# Gene turnover and contingency facilitated the repeated evolution of C_4_ photosynthesis in grasses

**DOI:** 10.1101/2025.04.23.650007

**Authors:** Lara Pereira, Ahmed S Alenazi, Sahr Mian, Ilia J Leitch, Pascal-Antoine Christin, Colin P Osborne, Luke T Dunning

## Abstract

**Summary:**

- In grasses, almost all species belong to two evenly sized clades (BOP and PACMAD), yet the >20 independent origins of C_4_ photosynthesis in this family only occur in the PACMAD lineage. Here, we identify potential genetic precursors for C_4_ photosynthesis that were present at the base of the PACMAD clade, representing the last common ancestor of all C_4_ grasses.
- We generated the first reference genomes for Aristidoideae species *(Aristida adscensionis* and *Stipagrostis hirtigluma)*, the sister lineage of all other PACMAD grasses. In combination with 34 other Poales genomes, we identify gene gains at the base of the PACMAD clade, and genes lost in the sister BOP lineage.
- Candidate C_4_ precursors include β-carbonic anhydrase, as well as genes involved in amino acid and nitrate transport, carbon metabolism, oxidative stress management and transcription regulation.
- Gene turnover created the necessary genetic contingency, facilitating the independent recruitment and refinement of C_4_ genes in multiple independent origins. Our results support the idea that the repeated evolution of C_4_ photosynthesis in PACMAD grasses was not driven by a single genetic event but was instead underwritten by chance genetic changes that originated long before there was selection for the trait itself.

## Supplementary Dataset S1 for "Gene turnover and contingency facilitated the repeated evolution of C_4_ photosynthesis in grasses": OG0000003_tree.txt

```
(Cenchrus_americanus_H_CamLKME02017945.1000001.1:2.5e-09,(Cenchrus_americanus_H_CamLKME02018023.1000001.1:0.0186803,(Cenchrus_americanus_H_CamLKME02001690.1000001.1:0.0120894,(((Cenchrus_americanus_H_CamLKME02001960.1000001.1:0.0371908,((Cenchrus_americanus_H_CamLKME02048637.1000001.1:0.0247171,Cenchrus_americanus_H_CamLKME02002375.1000001.1:5e-09)n7:0.0121546,(Cenchrus_americanus_H_CamLKME02026791.1000001.1:0.0240106,Cenchrus_americanus_H_CamLKME02033242.1000001.1:0.0118061)n8:0.0120787)n6:0.0127375)n5:0.012585,(((((Cenchrus_americanus_H_CamLKME02047959.1000001.1:0.0248992,(Cenchrus_americanus_H_CamLKME02049338.1000001.1:0.0123715,(Cenchrus_americanus_H_CamLKME02025196.1000001.1:5e-09,(((Cenchrus_americanus_H_CamLKME02013962.1000001.1:0.01186,((Cenchrus_americanus_H_CamLKME02023520.1000001.1:0.0118752,(((Cenchrus_americanus_H_CamLKME02044851.1000001.1:0.0211842,Cenchrus_americanus_H_CamLKME02046199.1000001.1:0.0232139)n23:2e-08,(Cenchrus_americanus_H_CamLKME02031847.1000001.1:0,Cenchrus_americanus_H_CamLKME02000557.1000001.1:0)n24:5e-09)n22:2e-08,(Cenchrus_americanus_H_CamLKME02006246.1000001.1:5e-09,Cenchrus_americanus_H_CamLKME02014924.1000001.1:0.0358038)n25:0.0120258)n21:2e-08)n20:2e-08,(Cenchrus_americanus_H_CamLKME02005395.1000001.1:0.0237996,Cenchrus_americanus_H_CamLKME02006051.1000001.1:0.0243568)n26:5e-09)n19:0.0235026)n18:0.00154905,((Cenchrus_americanus_H_CamLKME02020958.1000001.1:0.011855,(Cenchrus_americanus_H_CamLKME02014633.1000001.1:0.0247711,Cenchrus_americanus_H_CamLKME02040772.1000001.1:0.00913935)n29:0.00281129)n28:0.0123643,Cenchrus_americanus_H_CamLKME02034210.1000001.1:0.0120259)n27:2e-08)n17:0.00463402,(Cenchrus_americanus_H_CamLKME02031342.1000001.1:0.0180254,(Cenchrus_americanus_H_CamLKME02005278.1000001.1:0.0119289,(Cenchrus_americanus_H_CamLKME02022567.1000001.1:0.0180068,((Cenchrus_americanus_H_CamLKME02044510.1000001.1:0.0237229,(Cenchrus_americanus_H_CamLKME02009841.1000001.1:0.0114726,Cenchrus_americanus_H_CamLKME02031682.1000001.1:5e-09)n35:0.0245714)n34:5e-09,((Cenchrus_americanus_H_CamLKME02031923.1000001.1:0.0244686,(Cenchrus_americanus_H_CamLKME02019204.1000001.1:0.0119772,Cenchrus_americanus_H_CamLKME02027819.1000001.1:0.0122048)n38:6e-09)n37:6e-09,Cenchrus_americanus_H_CamLKME02042845.1000001.1:0.0437625)n36:0.00894322)n33:0.00907741)n32:0.00602077)n31:0.00605792)n30:0.00746809)n16:0.00621101)n15:0.00604872)n14:0.00622467)n13:0.00616835,(((Cenchrus_americanus_H_CamLKME02008307.1000001.1:0.0106496,Cenchrus_americanus_H_CamLKME02021187.1000001.1:0.0116528)n41:0.00313843,((Cenchrus_americanus_H_CamLKME02047062.1000001.1:0.0273092,Cenchrus_americanus_H_CamLKME02005061.1000001.1:0.0119841)n43:5e-09,((((((Cenchrus_americanus_H_CamLKME02007614.1000001.1:0.037026,Cenchrus_americanus_H_CamLKME02008713.1000001.1:0.011902)n49:0.0237917,(Cenchrus_americanus_H_CamLKME02044905.1000001.1:0.0290153,Cenchrus_americanus_H_CamLKME02023425.1000001.1:5e-09)n50:5e-09)n48:5e-09,(Cenchrus_americanus_H_CamLKME02022736.1000001.1:0.0117353,Cenchrus_americanus_H_CamCM007982.2004746.1:0.0108508)n51:5e-09)n47:5e-09,Cenchrus_americanus_H_CamLKME02016245.1000001.1:0.0118104)n46:0.0176786,Cenchrus_americanus_H_CamLKME02022345.1000001.1:0.0376184)n45:5e-09,(((((Cenchrus_americanus_H_CamLKME02022827.1000001.1:0.0117637,(Cenchrus_americanus_H_CamLKME02013766.1000001.1:0.0308588,(((Cenchrus_americanus_H_CamLKME02005891.1000001.1:0.0113214,(Cenchrus_americanus_H_CamLKME02048720.1000001.1:0.0115221,Cenchrus_americanus_H_CamLKME02006896.1000001.1:0.0227914)n61:5e-09)n60:0.0233779,Cenchrus_americanus_H_CamLKME02041124.1000001.1:0.00865015)n59:0.00444549,(Cenchrus_americanus_H_CamLKME02042035.1000001.1:5e-09,Cenchrus_americanus_H_CamLKME02024476.1000001.1:0.0233269)n62:5e-09)n58:5e-09)n57:5e-09)n56:5e-09,((Cenchrus_americanus_H_CamLKME02022044.1000001.1:0.0324455,(Cenchrus_americanus_H_CamLKME02027575.1000001.1:0.00816425,Cenchrus_americanus_H_CamCM007987.2003490.1:0.0223572)n65:0.0178482)n64:0.00466998,Cenchrus_americanus_H_CamLKME02029719.1000001.1:0.0116105)n63:5e-09)n55:5e-09,(Cenchrus_americanus_H_CamLKME02022910.1000001.1:0.0249476,Cenchrus_americanus_H_CamLKME02002721.1000001.1:5e-09)n66:0.0119829)n54:0.0231561,Cenchrus_americanus_H_CamLKME02046632.1000001.1:0.0120421)n53:6e-09,Cenchrus_americanus_H_CamLKME02009978.1000001.1:0.0183098)n52:5e-09)n44:5e-09)n42:0.00641439)n40:0.0128554,(((((((Cenchrus_americanus_H_CamLKME02011059.1000001.1:0.0184657,Cenchrus_americanus_H_CamLKME02004686.1000001.1:0.00828434)n73:0.0150803,Cenchrus_americanus_H_CamLKME02026926.1000001.1:0.0267694)n72:0.00754777,(Cenchrus_americanus_H_CamLKME02020062.1000001.1:0.0602645,((Cenchrus_americanus_H_CamLKME02022311.1000001.1:0.0119088,(Cenchrus_americanus_H_CamLKME02040966.1000001.1:0.0179387,Cenchrus_americanus_H_CamLKME02044458.1000001.1:0.0245596)n77:0.0182612)n76:0.0119578,(Cenchrus_americanus_H_CamLKME02012960.1000001.1:0.01182,(Cenchrus_americanus_H_CamLKME02012202.1000001.1:0.0223885,(Cenchrus_americanus_H_CamLKME02046581.1000001.1:0.0416822,(Cenchrus_americanus_H_CamLKME02018054.1000001.1:0.0230849,Cenchrus_americanus_H_CamLKME02007856.1000001.1:0.024661)n81:2e-08)n80:2e-08)n79:0.0116375)n78:0.00586014)n75:5e-09)n74:5e-09)n71:0.0163129,((((Cenchrus_americanus_H_CamLKME02022983.1000001.1:0.0111583,Cenchrus_americanus_H_CamLKME02006818.1000001.1:5e-09)n85:0.0181416,((Cenchrus_americanus_H_CamLKME02028645.1000001.1:0.0112567,(Cenchrus_americanus_H_CamLKME02000780.1000001.1:0.0228323,Cenchrus_americanus_H_CamLKME02003874.1000001.1:0.0371098)n88:5e-09)n87:0.0178102,(Cenchrus_americanus_H_CamLKME02016114.1000001.1:0,Cenchrus_americanus_H_CamLKME02033044.1000001.1:0)n89:5e-09)n86:5e-09)n84:6e-09,((Cenchrus_americanus_H_CamCM007987.2001388.1:0.0583494,Cenchrus_americanus_H_CamLKME02025318.1000001.1:0.047242)n91:5e-09,Cenchrus_americanus_H_CamLKME02007868.1000001.1:0.00951854)n90:0.00901933)n83:5e-09,((Cenchrus_americanus_H_CamLKME02046369.1000001.1:0.0231293,Cenchrus_americanus_H_CamLKME02020668.1000001.1:0.0148258)n93:0.0146711,((Cenchrus_americanus_H_CamLKME02007107.1000001.1:0.0217457,Cenchrus_americanus_H_CamLKME02021939.1000001.1:0.0117813)n95:0.011901,(((((Cenchrus_americanus_H_CamLKME02003116.1000001.1:0.0234858,Cenchrus_americanus_H_CamLKME02005245.1000001.1:0.0115436)n100:0.0115048,((Cenchrus_americanus_H_CamLKME02015029.1000001.1:0.0321233,Cenchrus_americanus_H_CamLKME02031148.1000001.1:0.0418107)n102:0.0173538,((((Cenchrus_americanus_H_CamLKME02007710.1000001.1:0.0568449,(((((((Cenchrus_americanus_H_CamLKME02031606.1000001.1:0.0378287,(((Cenchrus_americanus_H_CamLKME02000085.1000001.1:5e-09,Cenchrus_americanus_H_CamLKME02014311.1000001.1:0.0302755)n116:5e-09,(Cenchrus_americanus_H_CamLKME02001886.1000001.1:0.0441943,(Cenchrus_americanus_H_CamLKME02035256.1000001.1:0.0244081,Cenchrus_americanus_H_CamLKME02020050.1000001.1:0.0115496)n118:0.0118645)n117:0.013694)n115:0.0316501,(((Cenchrus_americanus_H_CamLKME02028340.1000001.1:0.0116678,Cenchrus_americanus_H_CamLKME02008465.1000001.1:0.0234295)n121:5e-09,((((Cenchrus_americanus_H_CamLKME02011737.1000001.1:0.0116011,((Cenchrus_americanus_H_CamLKME02031734.1000001.1:0.0237094,Cenchrus_americanus_H_CamLKME02043957.1000001.1:0.0216209)n127:0.0213828,(Cenchrus_americanus_H_CamLKME02021380.1000001.1:0.023894,Cenchrus_americanus_H_CamLKME02036592.1000001.1:0.0118008)n128:5e-09)n126:5e-09)n125:5e-09,Cenchrus_americanus_H_CamLKME02045815.1000001.1:0.0357366)n124:5e-09,((Cenchrus_americanus_H_CamLKME02028482.1000001.1:0.0247582,(Cenchrus_americanus_H_CamCM007985.2000364.1:0.0366433,Cenchrus_americanus_H_CamLKME02016671.1000001.1:0.0147964)n131:0.01085)n130:0.0112058,(Cenchrus_americanus_H_CamLKME02047104.1000001.1:0.017962,(Cenchrus_americanus_H_CamLKME02044084.1000001.1:0.0357488,Cenchrus_americanus_H_CamLKME02028713.1000001.1:0.0241569)n133:0.011683)n132:0.012081)n129:5e-09)n123:5e-09,Cenchrus_americanus_H_CamLKME02001560.1000001.1:0.0118007)n122:0.00600461)n120:0.00595028,Cenchrus_americanus_H_CamLKME02040723.1000001.1:0.0117002)n119:0.00602776)n114:0.00788248)n113:0.00791489,((Cenchrus_americanus_H_CamLKME02028849.1000001.1:0.0357031,((Cenchrus_americanus_H_CamLKME02030721.1000001.1:0.0117507,Cenchrus_americanus_H_CamLKME02014383.1000001.1:0.0357336)n137:6e-09,(Cenchrus_americanus_H_CamLKME02050304.1000001.1:0.0496983,(Cenchrus_americanus_H_CamLKME02041377.1000001.1:0.0236758,Cenchrus_americanus_H_CamLKME02019270.1000001.1:0.0254925)n139:5e-09)n138:0.013189)n136:6e-09)n135:5e-09,(((Cenchrus_americanus_H_CamLKME02009416.1000001.1:0.0122942,Cenchrus_americanus_H_CamLKME02035486.1000001.1:0.0241248)n142:0.0120905,Cenchrus_americanus_H_CamLKME02032873.1000001.1:0.0367407)n141:5e-09,((Cenchrus_americanus_H_CamLKME02010426.1000001.1:0,Cenchrus_americanus_H_CamLKME02016815.1000001.1:0)n144:0.0117989,(Cenchrus_americanus_H_CamLKME02038490.1000001.1:0.0115346,(Cenchrus_americanus_H_CamLKME02003207.1000001.1:0.0473762,Cenchrus_americanus_H_CamLKME02028448.1000001.1:5e-09)n146:0.0108282)n145:0.0864737)n143:0.0111545)n140:5e-09)n134:0.0110571)n112:5e-09,Cenchrus_americanus_H_CamLKME02003755.1000001.1:0.023853)n111:5e-09,(((Cenchrus_americanus_H_CamLKME02032882.1000001.1:0.0369163,((((Cenchrus_americanus_H_CamLKME02040067.1000001.1:0.0114419,(Cenchrus_americanus_H_CamLKME02028019.1000001.1:0.0113119,Cenchrus_americanus_H_CamLKME02038966.1000001.1:0.0113395)n154:0.0112781)n153:5e-09,(((Cenchrus_americanus_H_CamLKME02026529.1000001.1:0.0225636,(Cenchrus_americanus_H_CamLKME02011494.1000001.1:0.0110137,Cenchrus_americanus_H_CamLKME02015545.1000001.1:0.0110151)n158:5e-09)n157:0.0116651,(Cenchrus_americanus_H_CamLKME02035467.1000001.1:0.0112958,(Cenchrus_americanus_H_CamLKME02046683.1000001.1:0,Cenchrus_americanus_H_CamLKME02003486.1000001.1:0,Cenchrus_americanus_H_CamLKME02016073.1000001.1:0)n160:5e-09)n159:5e-09)n156:5e-09,Cenchrus_americanus_H_CamLKME02032049.1000001.1:0.0231298)n155:5e-09)n152:5e-09,(Cenchrus_americanus_H_CamLKME02009533.1000001.1:0.0230105,Cenchrus_americanus_H_CamLKME02039133.1000001.1:0.0348581)n161:5e-09)n151:0.0240153,(((Cenchrus_americanus_H_CamLKME02028073.1000001.1:5e-09,(Cenchrus_americanus_H_CamLKME02010259.1000001.1:0.0114195,(Cenchrus_americanus_H_CamLKME02024790.1000001.1:0.0346981,Cenchrus_americanus_H_CamLKME02037883.1000001.1:0.0113492)n166:5e-09)n165:5e-09)n164:0.0112218,((Cenchrus_americanus_H_CamLKME02039337.1000001.1:0,Cenchrus_americanus_H_CamLKME02006842.1000001.1:0)n168:0.0112512,Cenchrus_americanus_H_CamLKME02038110.1000001.1:0.0226021)n167:0.0226831)n163:0.0234696,(Cenchrus_americanus_H_CamLKME02005708.1000001.1:0.0113836,Cenchrus_americanus_H_CamLKME02008633.1000001.1:0.0113856)n169:5e-09)n162:0.0118792)n150:5e-09)n149:5e-09,(Cenchrus_americanus_H_CamLKME02040093.1000001.1:0.0352834,Cenchrus_americanus_H_CamLKME02007672.1000001.1:0.0132944)n170:0.0106894)n148:5e-09,Cenchrus_americanus_H_CamLKME02016408.1000001.1:0.0238145)n147:5e-09)n110:0.0184725,((Cenchrus_americanus_H_CamLKME02001783.1000001.1:0.0193759,Cenchrus_americanus_H_CamLKME02003225.1000001.1:0.0202037)n172:0.00599861,Cenchrus_americanus_H_CamLKME02038976.1000001.1:0.0292582)n171:0.0176846)n109:0.0496587,Cenchrus_americanus_H_CamLKME02008350.1000001.1:0.0247839)n108:0.0150132,(((Cenchrus_americanus_H_CamLKME02036798.1000001.1:0.0182731,Cenchrus_americanus_H_CamLKME02020226.1000001.1:0.0181384)n175:5e-09,((Cenchrus_americanus_H_CamLKME02027161.1000001.1:0.0234094,((((Cenchrus_americanus_H_CamLKME02041401.1000001.1:0.0228964,(Cenchrus_americanus_H_CamLKME02033464.1000001.1:0.0179478,Cenchrus_americanus_H_CamLKME02028700.1000001.1:0.0176026)n182:0.0243588)n181:5e-09,(Cenchrus_americanus_H_CamLKME02006848.1000001.1:5e-09,Cenchrus_americanus_H_CamLKME02013789.1000001.1:5e-09)n183:0.0618536)n180:5e-09,Cenchrus_americanus_H_CamLKME02006124.1000001.1:0.0174646)n179:0.00650336,Cenchrus_americanus_H_CamLKME02034735.1000001.1:0.0246031)n178:5e-09)n177:0.00853597,(Cenchrus_americanus_H_CamLKME02005133.1000001.1:0.0303948,(Cenchrus_americanus_H_CamCM007984.2000676.1:0.00379278,Cenchrus_americanus_H_CamLKME02022697.1000001.1:0.0121928)n185:0.00382687)n184:0.00378101)n176:6e-09)n174:0.0107018,(((((Cenchrus_americanus_H_CamLKME02045324.1000001.1:0.0233307,Cenchrus_americanus_H_CamLKME02018856.1000001.1:0.0118963)n190:5e-09,(Cenchrus_americanus_H_CamLKME02026688.1000001.1:0.0229624,Cenchrus_americanus_H_CamLKME02033016.1000001.1:0.0116223)n191:0.0110353)n189:0.0118581,Cenchrus_americanus_H_CamLKME02044054.1000001.1:0.0176741)n188:6e-09,((((Cenchrus_americanus_H_CamLKME02018989.1000001.1:0.0115393,(Cenchrus_americanus_H_CamLKME02043937.1000001.1:5e-09,Cenchrus_americanus_H_CamLKME02030749.1000001.1:5e-09)n196:0.0130641)n195:5e-09,(Cenchrus_americanus_H_CamLKME02032898.1000001.1:0.0118973,Cenchrus_americanus_H_CamLKME02006631.1000001.1:0.0235389)n197:6e-09)n194:0.0128944,Cenchrus_americanus_H_CamLKME02025536.1000001.1:0.0142547)n193:5e-09,((Cenchrus_americanus_H_CamLKME02043446.1000001.1:0.0207779,Cenchrus_americanus_H_CamLKME02046378.1000001.1:0.0235754)n199:0.0051183,(Cenchrus_americanus_H_CamLKME02009057.1000001.1:5e-09,Cenchrus_americanus_H_CamLKME02009834.1000001.1:0.0244176)n200:0.012867)n198:2e-08)n192:5e-09)n187:2e-08,Cenchrus_americanus_H_CamLKME02019900.1000001.1:0.0117438)n186:0.00606619)n173:0.0030939)n107:6e-09)n106:6e-09,(Cenchrus_americanus_H_CamLKME02023963.1000001.1:0.0226632,(((Cenchrus_americanus_H_CamLKME02048258.1000001.1:0.0197587,(Cenchrus_americanus_H_CamLKME02045595.1000001.1:0.0197163,(Cenchrus_americanus_H_CamLKME02051648.1000001.1:0.0256589,Cenchrus_americanus_H_CamLKME02016567.1000001.1:0.0338944)n206:5e-09)n205:0.00548244)n204:0.0210827,(((((Cenchrus_americanus_H_CamLKME02034824.1000001.1:0.140091,Cenchrus_americanus_H_CamLKME02034145.1000001.1:0.0806449)n211:0.0793173,Cenchrus_americanus_H_CamLKME02035965.1000001.1:0.0831583)n210:0.0542421,Cenchrus_americanus_H_CamLKME02036366.1000001.1:0.0660951)n209:0.028056,Cenchrus_americanus_H_CamLKME02042934.1000001.1:0.0440708)n208:0.0314351,Cenchrus_americanus_H_CamLKME02035452.1000001.1:0.189429)n207:0.0276297)n203:0.00554747,Cenchrus_americanus_H_CamLKME02044866.1000001.1:0.0198882)n202:0.00848122)n201:0.00355795)n105:0.00514253,Cenchrus_americanus_H_CamLKME02013377.1000001.1:0.0293217)n104:5e-09,Cenchrus_americanus_H_CamLKME02006548.1000001.1:0.0115465)n103:0.0144696)n101:0.00956685)n99:6e-09,(Cenchrus_americanus_H_CamLKME02029185.1000001.1:5e-09,((Cenchrus_americanus_H_CamLKME02048551.1000001.1:0.0359168,(Cenchrus_americanus_H_CamLKME02037509.1000001.1:0.0108613,Cenchrus_americanus_H_CamLKME02029088.1000001.1:0.0115775)n215:0.0112018)n214:0.0110358,(Cenchrus_americanus_H_CamLKME02019024.1000001.1:0.0234438,Cenchrus_americanus_H_CamLKME02021592.1000001.1:0.014974)n216:0.0150907)n213:0.0120925)n212:2e-08)n98:0.0153409,(Cenchrus_americanus_H_CamLKME02014995.1000001.1:0.011596,((Cenchrus_americanus_H_CamLKME02002115.1000001.1:0.0119013,((Cenchrus_americanus_H_CamLKME02032684.1000001.1:0.01794,Cenchrus_americanus_H_CamLKME02040243.1000001.1:0.0119826)n221:5e-09,(Cenchrus_americanus_H_CamLKME02008827.1000001.1:0.0384767,Cenchrus_americanus_H_CamLKME02017959.1000001.1:0.0372938)n222:6e-09)n220:0.0061396)n219:5e-09,(Cenchrus_americanus_H_CamLKME02000924.1000001.1:0.0120087,(Cenchrus_americanus_H_CamLKME02027265.1000001.1:0.0376181,Cenchrus_americanus_H_CamLKME02026796.1000001.1:0.011669)n224:0.0120812)n223:5e-09)n218:0.00880556)n217:5e-09)n97:0.00931794,Cenchrus_americanus_H_CamLKME02016491.1000001.1:0.0119388)n96:0.00925052)n94:0.00502476)n92:0.00498398)n82:0.0033009)n70:5e-09,((Cenchrus_americanus_H_CamLKME02001095.1000001.1:0.0365456,(Cenchrus_americanus_H_CamLKME02028176.1000001.1:0.00594445,(Cenchrus_americanus_H_CamLKME02013260.1000001.1:0.0173809,(Cenchrus_americanus_H_CamLKME02043120.1000001.1:0.036467,((((Cenchrus_americanus_H_CamLKME02043888.1000001.1:0.0181915,(Cenchrus_americanus_H_CamLKME02000065.1000001.1:0.0241512,(Cenchrus_americanus_H_CamCM007985.2001586.1:0.0207884,Cenchrus_americanus_H_CamLKME02001799.1000001.1:5e-09)n235:0.0213102)n234:5e-09)n233:6e-09,(Cenchrus_americanus_H_CamLKME02016568.1000001.1:0.0234777,Cenchrus_americanus_H_CamLKME02007704.1000001.1:0.0119066)n236:6e-09)n232:2e-08,Cenchrus_americanus_H_CamLKME02027306.1000001.1:0.0232631)n231:0.013907,(Cenchrus_americanus_H_CamLKME02024904.1000001.1:0.0322291,(((Cenchrus_americanus_H_CamLKME02020916.1000001.1:0.0150628,Cenchrus_americanus_H_CamLKME02001879.1000001.1:5e-09)n240:0.0154612,((((Cenchrus_americanus_H_CamLKME02001316.1000001.1:6e-09,Cenchrus_americanus_H_CamLKME02014554.1000001.1:5e-09)n244:0.005859,(Cenchrus_americanus_H_CamLKME02039014.1000001.1:0.0177383,Cenchrus_americanus_H_CamLKME02018412.1000001.1:0.0238962)n245:5e-09)n243:5e-09,(Cenchrus_americanus_H_CamLKME02029497.1000001.1:0.011803,Cenchrus_americanus_H_CamLKME02003525.1000001.1:0.0114714)n246:2e-08)n242:5e-09,(Cenchrus_americanus_H_CamLKME02027139.1000001.1:0.0176866,Cenchrus_americanus_H_CamLKME02026312.1000001.1:0.011756)n247:5e-09)n241:0.00595392)n239:5e-09,Cenchrus_americanus_H_CamLKME02008922.1000001.1:0.00656337)n238:0.0136113)n237:0.0150748)n230:0.00338821)n229:6e-09)n228:6e-09)n227:5e-09)n226:5e-09,(Cenchrus_americanus_H_CamLKME02029197.1000001.1:0.0182199,Cenchrus_americanus_H_CamLKME02040372.1000001.1:0.0115859)n248:6e-09)n225:5e-09)n69:0.00302179,((Cenchrus_americanus_H_CamLKME02030567.1000001.1:0.0183519,Cenchrus_americanus_H_CamLKME02002749.1000001.1:0.0240378)n250:2e-08,(Cenchrus_americanus_H_CamLKME02026222.1000001.1:0.0180282,(Cenchrus_americanus_H_CamCM007987.2003176.1:0.0262663,(((Cenchrus_americanus_H_CamLKME02019745.1000001.1:0.0239479,Cenchrus_americanus_H_CamLKME02014463.1000001.1:0.0121969)n255:6e-09,((((Cenchrus_americanus_H_CamLKME02020839.1000001.1:0.0121848,Cenchrus_americanus_H_CamLKME02008787.1000001.1:0.0307052)n259:5e-09,((Cenchrus_americanus_H_CamLKME02027677.1000001.1:0.0180525,(Cenchrus_americanus_H_CamLKME02044132.1000001.1:0.0117929,Cenchrus_americanus_H_CamLKME02028799.1000001.1:5e-09)n262:0.012188)n261:5e-09,Cenchrus_americanus_H_CamLKME02022666.1000001.1:0.0117293)n260:6e-09)n258:5e-09,((Cenchrus_americanus_H_CamLKME02021311.1000001.1:0.0117271,Cenchrus_americanus_H_CamLKME02007258.1000001.1:0.0117307)n264:5e-09,(Cenchrus_americanus_H_CamLKME02026493.1000001.1:5e-09,Cenchrus_americanus_H_CamLKME02029978.1000001.1:0.024057)n265:5e-09)n263:5e-09)n257:0.00599794,(Cenchrus_americanus_H_CamLKME02044647.1000001.1:0.0179755,((Cenchrus_americanus_H_CamLKME02004319.1000001.1:0.0355536,Cenchrus_americanus_H_CamLKME02025650.1000001.1:5e-09)n268:0.00589432,Cenchrus_americanus_H_CamLKME02004631.1000001.1:0.0119591)n267:0.0121867)n266:0.00513607)n256:5e-09)n254:6e-09,(Cenchrus_americanus_H_CamLKME02014591.1000001.1:0.0403921,Cenchrus_americanus_H_CamLKME02032485.1000001.1:0.0238975)n269:0.00974961)n253:0.0050731)n252:0.0088553)n251:2e-08)n249:2e-08)n68:0.00297842,(Cenchrus_americanus_H_CamLKME02009267.1000001.1:0.0233612,(((((Cenchrus_americanus_H_CamLKME02017440.1000001.1:0.0113692,(Cenchrus_americanus_H_CamLKME02043609.1000001.1:5e-09,Cenchrus_americanus_H_CamLKME02026983.1000001.1:0.0347671)n276:5e-09)n275:5e-09,((Cenchrus_americanus_H_CamLKME02031164.1000001.1:0.0115282,(Cenchrus_americanus_H_CamLKME02018722.1000001.1:0.0233103,(Cenchrus_americanus_H_CamLKME02022532.1000001.1:0.0116381,(Cenchrus_americanus_H_CamLKME02023500.1000001.1:0.0233807,Cenchrus_americanus_H_CamLKME02001977.1000001.1:0.0103048)n281:5e-09)n280:5e-09)n279:5e-09)n278:0.0209431,Cenchrus_americanus_H_CamLKME02040687.1000001.1:0.0113815)n277:5e-09)n274:0.0105236,Cenchrus_americanus_H_CamLKME02014264.1000001.1:0.0115197)n273:5e-09,((Cenchrus_americanus_H_CamLKME02001325.1000001.1:0.0117898,((Cenchrus_americanus_H_CamLKME02035659.1000001.1:0.0364874,Cenchrus_americanus_H_CamLKME02005342.1000001.1:0.582977)n285:1.1e-08,(Cenchrus_americanus_H_CamLKME02010686.1000001.1:0.0118751,(Cenchrus_americanus_H_CamLKME02018033.1000001.1:0.0117267,(Cenchrus_americanus_H_CamLKME02001902.1000001.1:0.0242078,(((Cenchrus_americanus_H_CamLKME02046299.1000001.1:0.0272412,((Cenchrus_americanus_H_CamLKME02046685.1000001.1:0.0180685,(Cenchrus_americanus_H_CamLKME02013327.1000001.1:0.0153921,(Cenchrus_americanus_H_CamLKME02013795.1000001.1:0.0118419,((Cenchrus_americanus_H_CamLKME02002275.1000001.1:0.0562895,Cenchrus_americanus_H_CamLKME02008576.1000001.1:0.0265799)n297:6e-09,Cenchrus_americanus_H_CamLKME02037882.1000001.1:0.0176081)n296:0.010737)n295:5e-09)n294:5e-09)n293:5e-09,Cenchrus_americanus_H_CamLKME02017411.1000001.1:0.0243429)n292:0.0110641)n291:6e-09,Cenchrus_americanus_H_CamLKME02019095.1000001.1:0.0345561)n290:5e-09,(((Cenchrus_americanus_H_CamLKME02014191.1000001.1:0.023912,(Cenchrus_americanus_H_CamLKME02050749.1000001.1:0.0298569,(Cenchrus_americanus_H_CamLKME02012793.1000001.1:0.0235306,(Cenchrus_americanus_H_CamLKME02007788.1000001.1:0,Cenchrus_americanus_H_CamLKME02001659.1000001.1:0,Cenchrus_americanus_H_CamLKME02014462.1000001.1:0)n303:5e-09)n302:6e-09)n301:6e-09)n300:6e-09,(Cenchrus_americanus_H_CamLKME02024312.1000001.1:0.011222,Cenchrus_americanus_H_CamLKME02014776.1000001.1:0.0114865)n304:0.0114278)n299:6e-09,Cenchrus_americanus_H_CamLKME02002413.1000001.1:0.0229814)n298:6e-09)n289:0.0192043)n288:6e-09)n287:5e-09)n286:6e-09)n284:0.0262559)n283:5e-09,(((Cenchrus_americanus_H_CamLKME02005138.1000001.1:0.0114566,Cenchrus_americanus_H_CamLKME02046731.1000001.1:0.0617744)n307:6e-09,Cenchrus_americanus_H_CamLKME02015681.1000001.1:0.0235144)n306:0.0216565,(Cenchrus_americanus_H_CamLKME02030215.1000001.1:0.0382094,(Cenchrus_americanus_H_CamLKME02032702.1000001.1:0,Cenchrus_americanus_H_CamLKME02014276.1000001.1:0)n309:0.0121166)n308:0.0119712)n305:0.0214122)n282:5e-09)n272:0.00298474,Cenchrus_americanus_H_CamLKME02029080.1000001.1:0.0115878)n271:6e-09)n270:0.00301833)n67:0.00791888)n39:0.0138428)n12:0.0236522,Cenchrus_americanus_H_CamLKME02020703.1000001.1:0.0519453)n11:8e-09,(Cenchrus_americanus_H_CamLKME02039445.1000001.1:0.024148,Cenchrus_americanus_H_CamLKME02019875.1000001.1:0.0248792)n310:0.0245153)n10:8e-09,(((((Cenchrus_americanus_H_CamLKME02006525.1000001.1:0.0499893,(((((Cenchrus_americanus_H_CamLKME02018299.1000001.1:0.0119266,((Cenchrus_americanus_H_CamLKME02002852.1000001.1:6e-09,Cenchrus_americanus_H_CamLKME02014185.1000001.1:0.0238337)n322:0.0121791,(Cenchrus_americanus_H_CamLKME02043755.1000001.1:0.0239459,((Cenchrus_americanus_H_CamLKME02036378.1000001.1:0.0489529,((Cenchrus_americanus_H_CamLKME02006282.1000001.1:0.0246992,Cenchrus_americanus_H_CamLKME02002972.1000001.1:0.0329027)n327:5e-09,Cenchrus_americanus_H_CamLKME02008026.1000001.1:0.024566)n326:0.0156565)n325:6e-09,(Cenchrus_americanus_H_CamLKME02019683.1000001.1:0.0506635,Cenchrus_americanus_H_CamLKME02045375.1000001.1:0.0345297)n328:5e-09)n324:0.010425)n323:0.0106618)n321:0.0104501)n320:5e-09,(Cenchrus_americanus_H_CamLKME02012075.1000001.1:0.0116639,(Cenchrus_americanus_H_CamLKME02012029.1000001.1:0.0367476,(Cenchrus_americanus_H_CamLKME02040765.1000001.1:0.0315193,((((Cenchrus_americanus_H_CamLKME02026860.1000001.1:0.0344747,Cenchrus_americanus_H_CamLKME02024757.1000001.1:0.0167235)n335:0.0171696,((Cenchrus_americanus_H_CamLKME02021790.1000001.1:0.0237005,((Cenchrus_americanus_H_CamLKME02013544.1000001.1:0.023975,(Cenchrus_americanus_H_CamLKME02037253.1000001.1:0.024122,Cenchrus_americanus_H_CamLKME02042346.1000001.1:6e-09)n340:5e-09)n339:0.0120041,(Cenchrus_americanus_H_CamLKME02011054.1000001.1:0.0117366,Cenchrus_americanus_H_CamLKME02032848.1000001.1:0.0115557)n341:0.0119384)n338:5e-09)n337:0.0120042,((Cenchrus_americanus_H_CamLKME02023082.1000001.1:0.0246789,((Cenchrus_americanus_H_CamLKME02018132.1000001.1:0.0122468,(Cenchrus_americanus_H_CamLKME02007418.1000001.1:0.0119011,Cenchrus_americanus_H_CamLKME02026709.1000001.1:0.0365792)n346:0.0370866)n345:0.0123256,Cenchrus_americanus_H_CamLKME02002739.1000001.1:0.0458184)n344:5e-09)n343:0.0124143,(Cenchrus_americanus_H_CamLKME02001419.1000001.1:0.0241656,(((((Cenchrus_americanus_H_CamLKME02014179.1000001.1:0.011984,(Cenchrus_americanus_H_CamLKME02045366.1000001.1:0,Cenchrus_americanus_H_CamLKME02022738.1000001.1:0)n353:5e-09)n352:5e-09,(Cenchrus_americanus_H_CamLKME02006270.1000001.1:0.0119119,(Cenchrus_americanus_H_CamLKME02047922.1000001.1:0.0368375,Cenchrus_americanus_H_CamLKME02034790.1000001.1:0.011979)n355:0.0116524)n354:6e-09)n351:5e-09,(((((Cenchrus_americanus_H_CamLKME02012909.1000001.1:0.0119952,Cenchrus_americanus_H_CamLKME02043715.1000001.1:0.0120728)n360:5e-09,(Cenchrus_americanus_H_CamLKME02012191.1000001.1:0.00590022,Cenchrus_americanus_H_CamLKME02023422.1000001.1:0.011805)n361:5e-09)n359:0.0311131,Cenchrus_americanus_H_CamLKME02015205.1000001.1:0.0118316)n358:5e-09,Cenchrus_americanus_H_CamLKME02031249.1000001.1:0.0118561)n357:0.00590169,Cenchrus_americanus_H_CamLKME02022703.1000001.1:0.0361411)n356:5e-09)n350:5e-09,(((Cenchrus_americanus_H_CamLKME02000609.1000001.1:0.0243854,(Cenchrus_americanus_H_CamLKME02043780.1000001.1:0.0186405,Cenchrus_americanus_H_CamLKME02032210.1000001.1:0.0245669)n365:2e-08)n364:0.0242792,(Cenchrus_americanus_H_CamLKME02013634.1000001.1:0.0303841,Cenchrus_americanus_H_CamLKME02039558.1000001.1:5e-09)n366:5e-09)n363:5e-09,Cenchrus_americanus_H_CamLKME02026637.1000001.1:0.0119478)n362:0.0120242)n349:0.00607196,Cenchrus_americanus_H_CamLKME02006160.1000001.1:0.0116632)n348:6e-09)n347:5e-09)n342:0.00793998)n336:5e-09)n334:0.00724649,Cenchrus_americanus_H_CamLKME02004900.1000001.1:0.0116829)n333:0.00742982,Cenchrus_americanus_H_CamLKME02035841.1000001.1:5e-09)n332:6e-09)n331:6e-09)n330:5e-09)n329:0.00612459)n319:5e-09,Cenchrus_americanus_H_CamLKME02032887.1000001.1:0.067183)n318:0.00695966,Cenchrus_americanus_H_CamLKME02000592.1000001.1:0.0115623)n317:5e-09,Cenchrus_americanus_H_CamLKME02032309.1000001.1:0.0368973)n316:0.0137053)n315:5e-09,Cenchrus_americanus_H_CamLKME02014064.1000001.1:0.0118078)n314:0.0070445,(((Cenchrus_americanus_H_CamLKME02017065.1000001.1:0.0240117,((Cenchrus_americanus_H_CamLKME02007060.1000001.1:0.0686334,(Cenchrus_americanus_H_CamLKME02007932.1000001.1:0.0175005,Cenchrus_americanus_H_CamLKME02043958.1000001.1:0.0111999)n372:0.0115897)n371:0.00785703,Cenchrus_americanus_H_CamLKME02003841.1000001.1:5e-09)n370:0.00782485)n369:0.00805338,((Cenchrus_americanus_H_CamLKME02012989.1000001.1:5e-09,Cenchrus_americanus_H_CamLKME02023904.1000001.1:0.0113436)n374:0.052569,(Cenchrus_americanus_H_CamLKME02016706.1000001.1:0.021862,Cenchrus_americanus_H_CamLKME02023129.1000001.1:0.0441667)n375:0.0242165)n373:0.0074162)n368:0.0182885,(Cenchrus_americanus_H_CamLKME02031674.1000001.1:0.011362,Cenchrus_americanus_H_CamLKME02014932.1000001.1:5e-09)n376:0.0114457)n367:0.0187025)n313:0.0127994,(((((Cenchrus_americanus_H_CamLKME02039154.1000001.1:0.0118502,(Cenchrus_americanus_H_CamLKME02023137.1000001.1:0.0119529,Cenchrus_americanus_H_CamLKME02046555.1000001.1:0.0118167)n382:5e-09)n381:5e-09,(Cenchrus_americanus_H_CamLKME02038272.1000001.1:0.0387768,Cenchrus_americanus_H_CamLKME02042134.1000001.1:0.0240213)n383:6e-09)n380:0.00603099,Cenchrus_americanus_H_CamLKME02014719.1000001.1:0.0245074)n379:5e-09,(((((((Cenchrus_americanus_H_CamLKME02028511.1000001.1:0.0117906,Cenchrus_americanus_H_CamLKME02022295.1000001.1:0.0120076)n390:6e-09,(Cenchrus_americanus_H_CamLKME02006947.1000001.1:0.0118427,((Cenchrus_americanus_H_CamLKME02002887.1000001.1:0.0117402,((((Cenchrus_americanus_H_CamLKME02001961.1000001.1:0.0246068,Cenchrus_americanus_H_CamLKME02014293.1000001.1:0.0117762)n397:5e-09,(Cenchrus_americanus_H_CamLKME02007547.1000001.1:0.0117778,(Cenchrus_americanus_H_CamLKME02016763.1000001.1:0.0189042,(Cenchrus_americanus_H_CamLKME02023709.1000001.1:0.0118723,Cenchrus_americanus_H_CamLKME02017460.1000001.1:0.0238547)n400:5e-09)n399:5e-09)n398:5e-09)n396:0.0190821,Cenchrus_americanus_H_CamLKME02012637.1000001.1:0.00622526)n395:6e-09,((Cenchrus_americanus_H_CamLKME02003805.1000001.1:0,Cenchrus_americanus_H_CamLKME02000233.1000001.1:0)n402:5e-09,Cenchrus_americanus_H_CamLKME02045446.1000001.1:0.0118988)n401:5e-09)n394:0.00621131)n393:5e-09,Cenchrus_americanus_H_CamLKME02014029.1000001.1:0.0373174)n392:0.0123056)n391:5e-09)n389:0.00621971,Cenchrus_americanus_H_CamLKME02029087.1000001.1:0.0235246)n388:5e-09,Cenchrus_americanus_H_CamLKME02039561.1000001.1:0.0240265)n387:5e-09,(Cenchrus_americanus_H_CamLKME02010131.1000001.1:0.0147282,Cenchrus_americanus_H_CamLKME02014492.1000001.1:6e-09)n403:0.0151278)n386:0.01266,Cenchrus_americanus_H_CamLKME02016883.1000001.1:0.0120076)n385:5e-09,(Cenchrus_americanus_H_CamLKME02026254.1000001.1:0,Cenchrus_americanus_H_CamLKME02003625.1000001.1:0)n404:5e-09)n384:5e-09)n378:0.0127672,(Cenchrus_americanus_H_CamLKME02028084.1000001.1:0.0331478,Cenchrus_americanus_H_CamLKME02026475.1000001.1:5e-09)n405:0.015643)n377:6e-09)n312:0.00642154,(Cenchrus_americanus_H_CamLKME02030601.1000001.1:0.0236171,(Cenchrus_americanus_H_CamLKME02012961.1000001.1:0.0360415,(Cenchrus_americanus_H_CamLKME02036921.1000001.1:0.05308,((Cenchrus_americanus_H_CamLKME02006082.1000001.1:0.0480682,((Cenchrus_americanus_H_CamLKME02010021.1000001.1:0.0363793,(Cenchrus_americanus_H_CamLKME02026727.1000001.1:0.0491457,Cenchrus_americanus_H_CamLKME02029156.1000001.1:0.0152369)n413:0.0152723)n412:5e-09,(((Cenchrus_americanus_H_CamLKME02007453.1000001.1:0.0244795,(Cenchrus_americanus_H_CamLKME02019625.1000001.1:0.0230993,Cenchrus_americanus_H_CamLKME02004114.1000001.1:0.0203859)n417:0.0105224)n416:5e-09,Cenchrus_americanus_H_CamLKME02004552.1000001.1:0.0225779)n415:5e-09,Cenchrus_americanus_H_CamLKME02005691.1000001.1:0.00603735)n414:6e-09)n411:0.0085602)n410:0.0348534,(Cenchrus_americanus_H_CamLKME02000230.1000001.1:0.120149,Cenchrus_americanus_H_CamLKME02017317.1000001.1:0.0357618)n418:0.0349288)n409:2e-08)n408:2e-08)n407:2e-08)n406:0.00827068)n311:0.00317359)n9:0.0032133)n4:0.00328519,((((Cenchrus_americanus_H_CamLKME02003547.1000001.1:0.0252162,Cenchrus_americanus_H_CamLKME02031376.1000001.1:5e-09)n422:0.0120659,((Cenchrus_americanus_H_CamLKME02016676.1000001.1:0.0120476,Cenchrus_americanus_H_CamLKME02048136.1000001.1:0.0421176)n424:0.0136144,Cenchrus_americanus_H_CamLKME02015085.1000001.1:0.0250411)n423:2e-08)n421:2e-08,((Cenchrus_americanus_H_CamLKME02043232.1000001.1:0.0163319,Cenchrus_americanus_H_CamLKME02004856.1000001.1:0.0358773)n426:0.00855552,Cenchrus_americanus_H_CamLKME02006996.1000002.1:0.0900047)n425:0.0059015)n420:5e-09,((((((Cenchrus_americanus_H_CamLKME02025251.1000001.1:0.0506971,Cenchrus_americanus_H_CamLKME02038028.1000001.1:5e-09)n432:0.0256698,(Cenchrus_americanus_H_CamLKME02037100.1000001.1:0.0496544,Cenchrus_americanus_H_CamCM007984.2004204.1:0.0328118)n433:5e-09)n431:5e-09,Cenchrus_americanus_H_CamLKME02018029.1000001.1:0.037705)n430:0.0200818,(((((Cenchrus_americanus_H_CamLKME02028007.1000001.1:0.0241068,((((((Cenchrus_americanus_H_CamLKME02028940.1000001.1:0.0119955,((Cenchrus_americanus_H_CamLKME02026642.1000001.1:0.0368653,(Cenchrus_americanus_H_CamLKME02006695.1000001.1:0.0183142,Cenchrus_americanus_H_CamLKME02004545.1000001.1:0.0123677)n447:6e-09)n446:0.0192103,(((Cenchrus_americanus_H_CamLKME02004787.1000001.1:0.0459987,Cenchrus_americanus_H_CamLKME02036545.1000001.1:0.012005)n450:5e-09,Cenchrus_americanus_H_CamLKME02031731.1000001.1:0.0123199)n449:5e-09,Cenchrus_americanus_H_CamLKME02037435.1000001.1:0.0120069)n448:5e-09)n445:5e-09)n444:5e-09,Cenchrus_americanus_H_CamLKME02033975.1000001.1:5e-09)n443:6e-09,Cenchrus_americanus_H_CamLKME02007860.1000001.1:0.0122345)n442:5e-09,((Cenchrus_americanus_H_CamLKME02046487.1000001.1:0.0160911,(Cenchrus_americanus_H_CamLKME02036648.1000001.1:0.0245072,Cenchrus_americanus_H_CamLKME02017196.1000001.1:0.0663002)n453:0.000950308)n452:0.0113985,((Cenchrus_americanus_H_CamLKME02029077.1000001.1:0.0124378,Cenchrus_americanus_H_CamLKME02006121.1000001.1:0.018774)n455:0.00610879,Cenchrus_americanus_H_CamLKME02031890.1000001.1:0.0123098)n454:2e-08)n451:5e-09)n441:0.00834524,((Cenchrus_americanus_H_CamLKME02032797.1000001.1:0.0119827,((Cenchrus_americanus_H_CamLKME02008246.1000001.1:0.0238667,((Cenchrus_americanus_H_CamLKME02003947.1000001.1:5e-09,Cenchrus_americanus_H_CamLKME02014577.1000001.1:0.0116995)n461:0.0121681,Cenchrus_americanus_H_CamLKME02031271.1000001.1:0.0313395)n460:5e-09)n459:5e-09,Cenchrus_americanus_H_CamLKME02012487.1000001.1:0.0305805)n458:5e-09)n457:5e-09,(Cenchrus_americanus_H_CamLKME02002499.1000001.1:0.0306973,((Cenchrus_americanus_H_CamLKME02025395.1000001.1:0.0120042,(Cenchrus_americanus_H_CamLKME02020368.1000001.1:0.0367386,Cenchrus_americanus_H_CamLKME02016892.1000001.1:0.0242693)n465:5e-09)n464:5e-09,Cenchrus_americanus_H_CamLKME02009815.1000001.1:0.0181332)n463:5e-09)n462:5e-09)n456:0.00612862)n440:0.00419774,(Cenchrus_americanus_H_CamLKME02023314.1000001.1:5e-09,Cenchrus_americanus_H_CamLKME02040525.1000001.1:5e-09)n466:0.045852)n439:0.00416168)n438:5e-09,Cenchrus_americanus_H_CamLKME02014636.1000001.1:0.0322335)n437:0.00415363,(Cenchrus_americanus_H_CamCM007982.2004428.1:0.026973,Cenchrus_americanus_H_CamLKME02049063.1000001.1:0.0362663)n467:0.0117932)n436:0.00289112,(Cenchrus_americanus_H_CamLKME02014440.1000001.1:0.025005,Cenchrus_americanus_H_CamLKME02029235.1000001.1:0.0174964)n468:0.00794019)n435:1.1e-08,((Cenchrus_americanus_H_CamLKME02025938.1000001.1:0.0124414,((Cenchrus_americanus_H_CamLKME02015861.1000001.1:0.01238,Cenchrus_americanus_H_CamLKME02033806.1000001.1:0.02618)n472:0.0264931,(Cenchrus_americanus_H_CamLKME02049688.1000001.1:0.0250383,Cenchrus_americanus_H_CamLKME02050932.1000001.1:0.0249643)n473:0.0122479)n471:6e-09)n470:6e-09,Cenchrus_americanus_H_CamLKME02029712.1000001.1:0.0126311)n469:6e-09)n434:1.1e-08)n429:6e-09,(Cenchrus_americanus_H_CamCM007986.2004370.1:0.0249132,(((Cenchrus_americanus_H_CamLKME02016674.1000001.1:0.0122911,(((Cenchrus_americanus_H_CamLKME02020906.1000001.1:0.025377,(Cenchrus_americanus_H_CamLKME02014493.1000001.1:0.0915018,((Cenchrus_americanus_H_CamLKME02016540.1000001.1:0.0208507,Cenchrus_americanus_H_CamLKME02043156.1000001.1:0.0112412)n483:0.0221139,(Cenchrus_americanus_H_CamLKME02005042.1000001.1:0.01198,(Cenchrus_americanus_H_CamLKME02021144.1000001.1:0.0246699,Cenchrus_americanus_H_CamLKME02012250.1000001.1:0.0240086)n485:5e-09)n484:6e-09)n482:0.00617716)n481:5e-09)n480:0.0122635,(Cenchrus_americanus_H_CamLKME02036536.1000001.1:0.0123902,(Cenchrus_americanus_H_CamLKME02002090.1000001.1:0.0324195,Cenchrus_americanus_H_CamCM007982.2000556.1:0.0021225)n487:0.0253675)n486:0.00354549)n479:0.021436,Cenchrus_americanus_H_CamCM007982.2000627.1:0.032547)n478:0.0176656)n477:5e-09,(Cenchrus_americanus_H_CamLKME02045420.1000001.1:0.0126626,(Cenchrus_americanus_H_CamLKME02029436.1000001.1:0.0216304,Cenchrus_americanus_H_CamLKME02021959.1000001.1:0.0122219)n489:0.0110117)n488:6e-09)n476:5e-09,Cenchrus_americanus_H_CamLKME02022828.1000001.1:0.0436559)n475:0.00591188)n474:5e-09)n428:0.0115628,(((Cenchrus_americanus_H_CamLKME02024839.1000001.1:0.0122689,((((Cenchrus_americanus_H_CamLKME02027865.1000001.1:0.0252575,((Cenchrus_americanus_H_CamLKME02010782.1000001.1:5e-09,Cenchrus_americanus_H_CamLKME02011830.1000001.1:0.0153589)n498:0.0157738,(Cenchrus_americanus_H_CamLKME02014371.1000001.1:0.0371164,(Cenchrus_americanus_H_CamLKME02046234.1000001.1:0.0503858,(Cenchrus_americanus_H_CamLKME02021097.1000001.1:0.0082215,Cenchrus_americanus_H_CamLKME02020144.1000001.1:0.0244174)n501:5e-09)n500:0.0167296)n499:6e-09)n497:5e-09)n496:5e-09,Cenchrus_americanus_H_CamLKME02027983.1000001.1:0.0250122)n495:5e-09,Cenchrus_americanus_H_CamLKME02044515.1000001.1:0.0373213)n494:0.00607275,Cenchrus_americanus_H_CamLKME02019502.1000001.1:0.0122726)n493:5e-09)n492:0.00609244,(Cenchrus_americanus_H_CamLKME02023044.1000001.1:0.0370409,(Cenchrus_americanus_H_CamLKME02028915.1000001.1:0.0249668,(((Cenchrus_americanus_H_CamLKME02007451.1000001.1:0.0308193,Cenchrus_americanus_H_CamLKME02026775.1000001.1:0.0248787)n506:0.00599304,(Cenchrus_americanus_H_CamLKME02004039.1000001.1:0.0183766,(((Cenchrus_americanus_H_CamLKME02012557.1000001.1:0.0246734,(Cenchrus_americanus_H_CamLKME02043636.1000001.1:0.0362059,Cenchrus_americanus_H_CamLKME02002547.1000001.1:0.024227)n511:5e-09)n510:5e-09,Cenchrus_americanus_H_CamLKME02012672.1000001.1:0.0493443)n509:5e-09,(((Cenchrus_americanus_H_CamLKME02001507.1000001.1:0.0179321,Cenchrus_americanus_H_CamLKME02009770.1000001.1:0.0181505)n514:0.0188048,(Cenchrus_americanus_H_CamLKME02035182.1000001.1:0.0566532,(Cenchrus_americanus_H_CamCM007987.2003538.1:0.0182326,Cenchrus_americanus_H_CamLKME02013074.1000001.1:0.0181285)n516:5e-09)n515:0.00602223)n513:5e-09,((Cenchrus_americanus_H_CamLKME02019811.1000001.1:5e-09,Cenchrus_americanus_H_CamLKME02025611.1000001.1:0.0121239)n518:5e-09,((Cenchrus_americanus_H_CamLKME02042177.1000001.1:0.030394,(Cenchrus_americanus_H_CamLKME02020008.1000001.1:0.018067,Cenchrus_americanus_H_CamLKME02020442.1000001.1:0.0609633)n521:5e-09)n520:0.00958482,(((Cenchrus_americanus_H_CamLKME02012258.1000001.1:0.0356023,((Cenchrus_americanus_H_CamLKME02003658.1000001.1:0.0324114,Cenchrus_americanus_H_CamLKME02039435.1000001.1:0.0116114)n526:5e-09,Cenchrus_americanus_H_CamLKME02001276.1000001.1:0.0361494)n525:0.013042)n524:0.00791039,Cenchrus_americanus_H_CamLKME02029069.1000001.1:5e-09)n523:6e-09,(Cenchrus_americanus_H_CamLKME02030566.1000001.1:0.0289784,Cenchrus_americanus_H_CamLKME02006933.1000001.1:0.0326423)n527:0.0119883)n522:0.00525392)n519:0.0222802)n517:6e-09)n512:5e-09)n508:0.0115588)n507:5e-09)n505:0.0231754,(Cenchrus_americanus_H_CamLKME02028278.1000001.1:0.0239765,(Cenchrus_americanus_H_CamLKME02030218.1000001.1:0.0121786,Cenchrus_americanus_H_CamLKME02050565.1000001.1:0.0201057)n529:0.0194287)n528:0.020724)n504:0.00793636)n503:2.36e-07)n502:0.000154676)n491:1.1e-08,(Cenchrus_americanus_H_CamLKME02035371.1000001.1:0.0247109,(Cenchrus_americanus_H_CamLKME02007354.1000001.1:0.012341,((Cenchrus_americanus_H_CamLKME02014456.1000001.1:0.0336681,((Cenchrus_americanus_H_CamLKME02043068.1000001.1:0.0126783,((Cenchrus_americanus_H_CamLKME02006499.1000001.1:0.0250341,Cenchrus_americanus_H_CamLKME02037240.1000001.1:0.0126271)n537:0.0123276,(Cenchrus_americanus_H_CamLKME02004127.1000001.1:0.0241115,(Cenchrus_americanus_H_CamLKME02003282.1000001.1:0.0122043,(Cenchrus_americanus_H_CamLKME02041596.1000001.1:0,Cenchrus_americanus_H_CamLKME02004201.1000001.1:0)n540:5e-09)n539:5e-09)n538:0.0251853)n536:5e-09)n535:0.0125935,(Cenchrus_americanus_H_CamLKME02028802.1000001.1:0.0378814,((((Cenchrus_americanus_H_CamLKME02010084.1000001.1:0.0125343,((((Cenchrus_americanus_H_CamLKME02037029.1000001.1:0.166614,(Cenchrus_americanus_H_CamLKME02036316.1000001.1:0.153422,Cenchrus_americanus_H_CamLKME02036862.1000001.1:0.0758491)n550:0.0534175)n549:0.615369,(Cenchrus_americanus_H_CamLKME02016563.1000001.1:5e-09,(Cenchrus_americanus_H_CamLKME02027083.1000001.1:0.0122807,((((Cenchrus_americanus_H_CamLKME02033918.1000001.1:0.491008,(Cenchrus_americanus_H_CamLKME02031242.1000002.1:0.271872,(Cenchrus_americanus_H_CamLKME02036831.1000001.1:0.278155,(Cenchrus_americanus_H_CamLKME02038112.1000001.1:0.260342,(Cenchrus_americanus_H_CamLKME02034109.1000001.1:0.185957,Cenchrus_americanus_H_CamLKME02034190.1000001.1:0.0972896)n560:0.0176443)n559:0.0629878)n558:0.118612)n557:0.0928525)n556:0.148911,((((Cenchrus_americanus_H_CamLKME02001707.1000001.1:0.131623,Cenchrus_americanus_H_CamLKME02046003.1000001.1:0.197413)n564:0.0583081,(Cenchrus_americanus_H_CamLKME02009231.1000001.1:0.426388,(Cenchrus_americanus_H_CamLKME02010187.1000001.1:0.117798,Cenchrus_americanus_H_CamLKME02011362.1000001.1:0.0220341)n566:0.48363)n565:0.165441)n563:0.0361114,((Cenchrus_americanus_H_CamLKME02034841.1000002.1:0.282312,Cenchrus_americanus_H_CamLKME02043814.1000001.1:0.173441)n568:0.110185,((((Cenchrus_americanus_H_CamCM007984.2001121.1:0.101682,Cenchrus_americanus_H_CamLKME02006494.1000001.1:0.061966)n572:0.0653891,(Cenchrus_americanus_H_CamLKME02038099.1000001.1:0.16837,(Cenchrus_americanus_H_CamLKME02006573.1000001.1:0.130352,(Cenchrus_americanus_H_CamCM007988.2002926.1:0.19225,Cenchrus_americanus_H_CamCM007987.2004356.1:0.0780166)n575:0.0354638)n574:0.0971433)n573:0.081867)n571:0.0948368,(Cenchrus_americanus_H_CamLKME02040761.1000001.1:0.0695007,(Cenchrus_americanus_H_CamLKME02036163.1000001.1:0.0304168,Cenchrus_americanus_H_CamLKME02036787.1000001.1:0.0864157)n577:0.0425022)n576:0.120724)n570:0.0977758,((((Cenchrus_americanus_H_CamLKME02033714.1000001.1:0.0629457,((Cenchrus_americanus_H_CamLKME02034697.1000001.1:0.169126,Cenchrus_americanus_H_CamLKME02037258.1000001.1:0.0773876)n583:0.0553911,Cenchrus_americanus_H_CamLKME02043498.1000001.1:0.093364)n582:0.0287017)n581:0.0414551,(Cenchrus_americanus_H_CamLKME02014373.1000001.1:0.0827493,((Cenchrus_americanus_H_CamLKME02033755.1000001.1:0.0924309,Cenchrus_americanus_H_CamLKME02035914.1000001.1:0.0687909)n586:0.0493279,((Cenchrus_americanus_H_CamLKME02040458.1000001.1:0.038707,(Cenchrus_americanus_H_CamLKME02037798.1000001.1:0.0331258,Cenchrus_americanus_H_CamLKME02033369.1000001.1:0.122072)n589:0.0791846)n588:0.0450352,Cenchrus_americanus_H_CamLKME02035842.1000002.1:0.370032)n587:0.0389306)n585:0.0514068)n584:0.0607754)n580:0.0417407,(((Cenchrus_americanus_H_CamLKME02003106.1000001.1:0.290393,((Cenchrus_americanus_H_CamLKME02035203.1000001.1:0.123609,((Cenchrus_americanus_H_CamLKME02030520.1000001.1:0.163989,Cenchrus_americanus_H_CamLKME02039908.1000001.1:0.0637685)n596:0.0249389,((Cenchrus_americanus_H_CamLKME02041108.1000001.1:0.149792,((Cenchrus_americanus_H_CamLKME02034623.1000001.1:0.0690628,Cenchrus_americanus_H_CamCM007986.2000864.1:0.345175)n600:0.0657623,(Cenchrus_americanus_H_CamLKME02034015.1000001.1:0.268919,Cenchrus_americanus_H_CamLKME02036868.1000001.1:0.0964134)n601:0.152134)n599:0.103217)n598:0.0274161,Cenchrus_americanus_H_CamLKME02035353.1000001.1:0.238813)n597:0.0249341)n595:0.0355568)n594:0.235965,Cenchrus_americanus_H_CamLKME02029151.1000001.1:0.382525)n593:0.0890091)n592:0.0616684,((((Cenchrus_americanus_H_CamLKME02038626.1000001.1:0.221983,(Cenchrus_americanus_H_CamLKME02035728.1000001.1:0.130007,(Cenchrus_americanus_H_CamLKME02034979.1000001.1:0.12178,Cenchrus_americanus_H_CamLKME02043583.1000001.1:0.0975733)n607:0.0365023)n606:0.0322487)n605:0.0306128,(Cenchrus_americanus_H_CamLKME02036742.1000001.1:0.0288025,Cenchrus_americanus_H_CamLKME02037846.1000001.1:0.0608829)n608:0.0714828)n604:0.0159251,((Cenchrus_americanus_H_CamLKME02038021.1000001.1:0.0608218,Cenchrus_americanus_H_CamLKME02004272.1000013.1:0.0970013)n610:0.058226,(((Cenchrus_americanus_H_CamLKME02034328.1000001.1:0.0509553,Cenchrus_americanus_H_CamLKME02033830.1000001.1:0.0504162)n613:0.0596777,(Cenchrus_americanus_H_CamLKME02040562.1000001.1:0.137236,((Cenchrus_americanus_H_CamLKME02023167.1000001.1:0.153511,(Cenchrus_americanus_H_CamLKME02034156.1000001.1:0.155602,(Cenchrus_americanus_H_CamLKME02040831.1000001.1:0.0476079,Cenchrus_americanus_H_CamLKME02036724.1000001.1:0.0582616)n618:0.0551668)n617:0.0453761)n616:0.0659068,((Cenchrus_americanus_H_CamLKME02004220.1000001.1:0.120983,(Cenchrus_americanus_H_CamLKME02034976.1000001.1:0.104822,Cenchrus_americanus_H_CamLKME02040522.1000001.1:0.0965871)n621:0.061876)n620:0.0463782,(Cenchrus_americanus_H_CamLKME02035125.1000001.1:0.14906,((Cenchrus_americanus_H_CamLKME02043000.1000001.1:0.0856049,Cenchrus_americanus_H_CamLKME02010172.1000001.1:0.0347766)n624:0.217105,Cenchrus_americanus_H_CamLKME02018389.1000001.1:0.143719)n623:0.0357762)n622:0.107856)n619:0.0505252)n615:0.0120046)n614:0.0318865)n612:0.0529778,(Cenchrus_americanus_H_CamLKME02039254.1000001.1:0.0494804,(Cenchrus_americanus_H_CamLKME02033811.1000001.1:0.0544304,Cenchrus_americanus_H_CamLKME02037006.1000001.1:0.0551677)n626:0.00616151)n625:0.0365849)n611:0.0332891)n609:0.0295196)n603:0.0279423,(Cenchrus_americanus_H_CamLKME02040335.1000001.1:0.142252,Cenchrus_americanus_H_CamLKME02037299.1000001.1:0.0628446)n627:0.082059)n602:0.0188981)n591:0.0707533,((Cenchrus_americanus_H_CamLKME02035006.1000001.1:0.0611031,Cenchrus_americanus_H_CamLKME02037424.1000001.1:0.153511)n629:0.0384207,Cenchrus_americanus_H_CamLKME02036891.1000001.1:0.14778)n628:0.0239154)n590:0.10375)n579:0.063956,(((((Cenchrus_americanus_H_CamLKME02045113.1000001.1:0.0518217,Cenchrus_americanus_H_CamLKME02034544.1000001.1:0.177309)n634:0.0428151,Cenchrus_americanus_H_CamLKME02012994.1000001.1:0.0918217)n633:0.0341834,(Cenchrus_americanus_H_CamLKME02039460.1000001.1:0.177035,(Cenchrus_americanus_H_CamLKME02042011.1000001.1:0.132681,(Cenchrus_americanus_H_CamLKME02033763.1000001.1:0.214172,Cenchrus_americanus_H_CamLKME02035370.1000001.1:0.115088)n637:0.0869317)n636:0.0587384)n635:0.0239312)n632:0.0220785,(Cenchrus_americanus_H_CamLKME02038950.1000001.1:0.16552,((((Cenchrus_americanus_H_CamLKME02035122.1000001.1:0.0472514,(Cenchrus_americanus_H_CamLKME02036628.1000001.1:0.0512824,Cenchrus_americanus_H_CamLKME02014542.1000001.1:0.506958)n643:0.154187)n642:0.0887992,((Cenchrus_americanus_H_CamLKME02035991.1000001.1:0.0732729,((Cenchrus_americanus_H_CamLKME02037979.1000001.1:0.0187118,(Cenchrus_americanus_H_CamLKME02036638.1000001.1:0.0720578,Cenchrus_americanus_H_CamLKME02028240.1000001.1:0.187293)n648:0.0882434)n647:0.030008,Cenchrus_americanus_H_CamLKME02033591.1000001.1:0.0523919)n646:0.0321077)n645:0.0255891,Cenchrus_americanus_H_CamLKME02042209.1000001.1:0.0668933)n644:0.037026)n641:0.0515487,(Cenchrus_americanus_H_CamCM007986.2000763.1:0.226625,Cenchrus_americanus_H_CamLKME02037268.1000001.1:0.150641)n649:0.0990455)n640:0.0138156,((Cenchrus_americanus_H_CamLKME02037419.1000001.1:0.0837806,Cenchrus_americanus_H_CamLKME02042534.1000001.1:0.0829845)n651:0.080537,((Cenchrus_americanus_H_CamLKME02034667.1000001.1:0.139414,Cenchrus_americanus_H_CamLKME02034422.1000001.1:0.174529)n653:0.0438008,(Cenchrus_americanus_H_CamLKME02037169.1000001.1:0.121612,(Cenchrus_americanus_H_CamLKME02038392.1000001.1:0.0752226,Cenchrus_americanus_H_CamLKME02039680.1000001.1:0.0203751)n655:0.0441563)n654:0.0804882)n652:0.0318911)n650:0.0171137)n639:0.023463)n638:0.0291361)n631:0.0809867,(Cenchrus_americanus_H_CamLKME02034011.1000001.1:0.17166,(Cenchrus_americanus_H_CamLKME02034317.1000001.1:0.186729,Cenchrus_americanus_H_CamLKME02038212.1000001.1:0.158264)n657:0.0691864)n656:0.0674214)n630:0.0204665)n578:0.0689013)n569:0.024773)n567:0.0170337)n562:0.182205,Cenchrus_americanus_H_CamLKME02036353.1000001.1:0.598877)n561:0.22516)n555:0.0947521,(Cenchrus_americanus_H_CamLKME02034839.1000001.1:0.803799,((Cenchrus_americanus_H_CamLKME02037349.1000001.1:0.515446,(Cenchrus_americanus_H_CamLKME02034433.1000001.1:0.313805,Cenchrus_americanus_H_CamLKME02049801.1000001.1:0.172544)n661:0.199871)n660:0.123793,Cenchrus_americanus_H_CamLKME02035842.1000001.1:0.510251)n659:0.0859656)n658:0.118013)n554:0.14066,Cenchrus_americanus_H_CamLKME02028286.1000001.1:0.0123342)n553:0.0173608)n552:5e-09)n551:0.00810064)n548:0.141278,((((Cenchrus_americanus_H_CamLKME02001473.1000001.1:0.0384623,(((Cenchrus_americanus_H_CamLKME02005335.1000001.1:0.0245387,(Cenchrus_americanus_H_CamLKME02006277.1000001.1:0.0120977,Cenchrus_americanus_H_CamLKME02018544.1000001.1:0.0380903)n669:0.0111474)n668:5e-09,Cenchrus_americanus_H_CamLKME02002645.1000001.1:0.0412115)n667:0.015505,(((Cenchrus_americanus_H_CamLKME02001935.1000001.1:0.0296459,((Cenchrus_americanus_H_CamLKME02040537.1000001.1:0.0423365,Cenchrus_americanus_H_CamCM007987.2001404.1:0.0269995)n674:0.00505131,((Cenchrus_americanus_H_CamLKME02050394.1000001.1:0.0237261,Cenchrus_americanus_H_CamLKME02017034.1000001.1:0.0279193)n676:0.00101879,(Cenchrus_americanus_H_CamLKME02004272.1000014.1:0.0240702,(((Cenchrus_americanus_H_CamLKME02027476.1000001.1:5e-09,Cenchrus_americanus_H_CamLKME02027126.1000001.1:0.0426478)n680:5e-09,Cenchrus_americanus_H_CamLKME02001948.1000001.1:0.0737238)n679:5e-09,Cenchrus_americanus_H_CamLKME02024937.1000001.1:0.0306116)n678:0.00581011)n677:0.00595324)n675:0.0175249)n673:5e-09)n672:6e-09,(Cenchrus_americanus_H_CamLKME02022824.1000001.1:0.00887015,Cenchrus_americanus_H_CamLKME02042402.1000001.1:0.0379274)n681:0.00890124)n671:0.0317098,Cenchrus_americanus_H_CamLKME02025634.1000001.1:0.0247114)n670:0.011217)n666:5e-09)n665:0.0112191,(Cenchrus_americanus_H_CamLKME02041510.1000001.1:0.0518564,((Cenchrus_americanus_H_CamLKME02043022.1000001.1:0.0389501,(Cenchrus_americanus_H_CamLKME02043666.1000001.1:0.0509247,((Cenchrus_americanus_H_CamLKME02036425.1000001.1:0.0476142,(Cenchrus_americanus_H_CamLKME02025667.1000001.1:0.0236016,((((Cenchrus_americanus_H_CamLKME02047039.1000001.1:0.0175894,Cenchrus_americanus_H_CamLKME02049609.1000001.1:0.0117635)n692:0.00578074,(((Cenchrus_americanus_H_CamLKME02043859.1000001.1:0.0346793,(((Cenchrus_americanus_H_CamLKME02002064.1000001.1:0.0501401,Cenchrus_americanus_H_CamLKME02032240.1000001.1:0.0783909)n698:5e-09,(Cenchrus_americanus_H_CamLKME02046135.1000001.1:0.0377375,(Cenchrus_americanus_H_CamLKME02025056.1000001.1:0.0235764,Cenchrus_americanus_H_CamLKME02020232.1000001.1:0.0340494)n700:0.0116995)n699:5e-09)n697:0.00605168,((Cenchrus_americanus_H_CamLKME02022762.1000001.1:0.0357209,(Cenchrus_americanus_H_CamLKME02025218.1000001.1:5e-09,Cenchrus_americanus_H_CamLKME02048952.1000001.1:6e-09)n703:5e-09)n702:0.0525634,Cenchrus_americanus_H_CamLKME02030771.1000001.1:0.0114737)n701:5e-09)n696:5e-09)n695:6e-09,Cenchrus_americanus_H_CamLKME02039122.1000001.1:0.0116995)n694:5e-09,Cenchrus_americanus_H_CamLKME02025619.1000001.1:0.017459)n693:6e-09)n691:6e-09,((((Cenchrus_americanus_H_CamLKME02040085.1000001.1:0.0236197,(Cenchrus_americanus_H_CamLKME02007837.1000001.1:0.0438675,(Cenchrus_americanus_H_CamLKME02031189.1000001.1:0.0235415,(((Cenchrus_americanus_H_CamLKME02026522.1000001.1:0.0297447,Cenchrus_americanus_H_CamLKME02011952.1000001.1:0.0357941)n712:6e-09,(((Cenchrus_americanus_H_CamLKME02012193.1000001.1:0.0475715,Cenchrus_americanus_H_CamLKME02041648.1000001.1:0.0224086)n715:0.0110171,(Cenchrus_americanus_H_CamLKME02044619.1000001.1:0.0113984,Cenchrus_americanus_H_CamLKME02022348.1000001.1:0.0169775)n716:0.0170665)n714:0.0177473,(Cenchrus_americanus_H_CamLKME02049138.1000001.1:0.0234858,((Cenchrus_americanus_H_CamLKME02032377.1000001.1:0,Cenchrus_americanus_H_CamLKME02000262.1000001.1:0)n719:5e-09,(Cenchrus_americanus_H_CamLKME02029707.1000001.1:0.0109262,Cenchrus_americanus_H_CamLKME02029441.1000001.1:0.0112769)n720:5e-09)n718:5e-09)n717:0.0109912)n713:5e-09)n711:5e-09,(Cenchrus_americanus_H_CamLKME02046399.1000001.1:0.0421046,((Cenchrus_americanus_H_CamLKME02009622.1000001.1:0.011526,(Cenchrus_americanus_H_CamLKME02024783.1000001.1:0.0241167,Cenchrus_americanus_H_CamLKME02048866.1000001.1:0.0432881)n724:6e-09)n723:0.0132959,((Cenchrus_americanus_H_CamLKME02021041.1000001.1:0.011772,(Cenchrus_americanus_H_CamLKME02040615.1000001.1:5e-09,Cenchrus_americanus_H_CamLKME02006555.1000001.1:0.0116856)n727:0.0115509)n726:0.0114015,(Cenchrus_americanus_H_CamLKME02030498.1000001.1:0.0118534,(Cenchrus_americanus_H_CamLKME02027805.1000001.1:0.024309,Cenchrus_americanus_H_CamLKME02016922.1000001.1:5e-09)n729:0.00781493)n728:0.00797844)n725:0.00600983)n722:0.0303758)n721:0.020059)n710:0.00617887)n709:0.0125171)n708:0.00640511)n707:5e-09,(Cenchrus_americanus_H_CamLKME02009934.1000001.1:0.0241126,Cenchrus_americanus_H_CamLKME02019681.1000001.1:0.0300217)n730:5e-09)n706:0.0124537,(Cenchrus_americanus_H_CamLKME02007797.1000001.1:6e-09,(Cenchrus_americanus_H_CamLKME02043435.1000001.1:0.0297316,Cenchrus_americanus_H_CamCM007984.2004501.1:0.0254329)n732:5e-09)n731:0.00816816)n705:0.00516546,((((Cenchrus_americanus_H_CamLKME02037751.1000001.1:0.0349995,Cenchrus_americanus_H_CamLKME02041380.1000001.1:5e-09)n736:0.0236698,Cenchrus_americanus_H_CamLKME02007742.1000001.1:0.0117321)n735:5e-09,Cenchrus_americanus_H_CamLKME02021852.1000001.1:0.0177446)n734:0.00581221,(Cenchrus_americanus_H_CamLKME02038368.1000001.1:0.035585,Cenchrus_americanus_H_CamCM007982.2002815.1:0.0116748)n737:0.0114511)n733:5e-09)n704:1.5e-08)n690:0.00935409,Cenchrus_americanus_H_CamLKME02006573.1000002.1:0.0178765)n689:0.000705164)n688:4.0713e-05)n687:0.0272982,((Cenchrus_americanus_H_CamLKME02005585.1000001.1:0.0112105,(Cenchrus_americanus_H_CamLKME02005391.1000001.1:0.0359072,Cenchrus_americanus_H_CamLKME02044383.1000001.1:0.058463)n740:0.0223093)n739:5e-09,((((Cenchrus_americanus_H_CamLKME02050432.1000001.1:0.0222818,Cenchrus_americanus_H_CamLKME02051361.1000001.1:0.0423812)n744:0.00445873,((Cenchrus_americanus_H_CamLKME02046593.1000001.1:0.0450481,Cenchrus_americanus_H_CamCM007987.2001288.1:0.00662774)n746:0.015366,(((Cenchrus_americanus_H_CamLKME02008467.1000001.1:0.011425,Cenchrus_americanus_H_CamLKME02010979.1000001.1:0.0171589)n749:0.00572923,Cenchrus_americanus_H_CamLKME02009995.1000001.1:0.0226192)n748:2e-08,((((Cenchrus_americanus_H_CamLKME02043437.1000001.1:0.030916,Cenchrus_americanus_H_CamLKME02023284.1000001.1:0.0109565)n753:6e-09,Cenchrus_americanus_H_CamLKME02043163.1000001.1:0.0109597)n752:0.0104153,(Cenchrus_americanus_H_CamLKME02009882.1000001.1:0.0113021,Cenchrus_americanus_H_CamLKME02020586.1000001.1:0.0453693)n754:5e-09)n751:5e-09,Cenchrus_americanus_H_CamLKME02045822.1000001.1:0.0313555)n750:5e-09)n747:0.0117794)n745:0.010465)n743:0.0105753,(Cenchrus_americanus_H_CamLKME02049631.1000001.1:0.0237728,(Cenchrus_americanus_H_CamLKME02007334.1000001.1:0.0528599,Cenchrus_americanus_H_CamCM007987.2001363.1:0.0234113)n756:0.019753)n755:0.0097383)n742:0.00848811,(((((Cenchrus_americanus_H_CamLKME02025565.1000001.1:0.0267511,(Cenchrus_americanus_H_CamLKME02016679.1000001.1:0.0241654,Cenchrus_americanus_H_CamLKME02010243.1000001.1:0.0116747)n762:0.0342135)n761:0.0216809,Cenchrus_americanus_H_CamLKME02029385.1000001.1:0.0334945)n760:5e-09,(Cenchrus_americanus_H_CamLKME02009772.1000001.1:0.0115701,(Cenchrus_americanus_H_CamLKME02045521.1000001.1:5e-09,((Cenchrus_americanus_H_CamLKME02026225.1000001.1:0.011295,Cenchrus_americanus_H_CamLKME02007510.1000001.1:0.00778172)n766:0.00410435,Cenchrus_americanus_H_CamLKME02010150.1000001.1:0.0244963)n765:0.0183431)n764:5e-09)n763:6e-09)n759:0.00598627,(((Cenchrus_americanus_H_CamLKME02040670.1000001.1:0.0357581,((Cenchrus_americanus_H_CamLKME02032403.1000001.1:0.0177644,Cenchrus_americanus_H_CamLKME02047839.1000001.1:0.0288989)n771:0.00566558,Cenchrus_americanus_H_CamLKME02012506.1000001.1:0.0235988)n770:5e-09)n769:0.00569112,(Cenchrus_americanus_H_CamCM007982.2001008.1:0.0194144,Cenchrus_americanus_H_CamLKME02034666.1000001.1:0.011561)n772:0.0196593)n768:0.00682112,(Cenchrus_americanus_H_CamLKME02024551.1000001.1:0.0483892,Cenchrus_americanus_H_CamLKME02014674.1000001.1:0.0113661)n773:5e-09)n767:5e-09)n758:0.00675913,((Cenchrus_americanus_H_CamLKME02023784.1000001.1:0.0114714,(Cenchrus_americanus_H_CamLKME02002125.1000001.1:0.0239342,Cenchrus_americanus_H_CamLKME02007740.1000001.1:0.0112029)n776:5e-09)n775:5e-09,((Cenchrus_americanus_H_CamLKME02020643.1000001.1:0.048228,Cenchrus_americanus_H_CamLKME02022843.1000001.1:0.0396319)n778:5e-09,(Cenchrus_americanus_H_CamLKME02045463.1000001.1:0.0233117,(Cenchrus_americanus_H_CamLKME02026007.1000001.1:0.0238295,(Cenchrus_americanus_H_CamLKME02005359.1000001.1:0.0342016,Cenchrus_americanus_H_CamLKME02013267.1000001.1:0.0173661)n781:0.018224)n780:5e-09)n779:5e-09)n777:5e-09)n774:0.00774333)n757:0.0181813)n741:6e-09)n738:0.0228955)n686:0.0116102)n685:6e-09)n684:0.0177106,(Cenchrus_americanus_H_CamLKME02045070.1000001.1:0.0515871,((((Cenchrus_americanus_H_CamLKME02038082.1000001.1:0.024253,Cenchrus_americanus_H_CamLKME02050175.1000001.1:0.038043)n786:0.0073249,((Cenchrus_americanus_H_CamLKME02044540.1000001.1:0.0245583,Cenchrus_americanus_H_CamLKME02045662.1000001.1:5e-09)n788:0.0181749,Cenchrus_americanus_H_CamLKME02034448.1000001.1:0.0121359)n787:5e-09)n785:6e-09,Cenchrus_americanus_H_CamLKME02047220.1000001.1:0.0383581)n784:5e-09,Cenchrus_americanus_H_CamLKME02019731.1000001.1:0.0434197)n783:0.00748312)n782:0.0152375)n683:5e-09)n682:0.00362795)n664:5e-09,Cenchrus_americanus_H_CamLKME02050492.1000001.1:0.0674135)n663:0.0106537,(((((Cenchrus_americanus_H_CamLKME02018383.1000001.1:0.0493821,Cenchrus_americanus_H_CamLKME02029015.1000001.1:0.0343679)n793:0.0116173,(Cenchrus_americanus_H_CamLKME02041394.1000001.1:0.0349928,((Cenchrus_americanus_H_CamLKME02050551.1000001.1:0.0238241,(Cenchrus_americanus_H_CamCM007988.2000906.1:0.0369357,(Cenchrus_americanus_H_CamCM007987.2000921.1:0.00944782,Cenchrus_americanus_H_CamLKME02044571.1000001.1:0.0221661)n798:0.032008)n797:0.00773073)n796:5e-09,((Cenchrus_americanus_H_CamCM007982.2003074.1:0.108112,(((((Cenchrus_americanus_H_CamLKME02048495.1000001.1:0.0168225,(Cenchrus_americanus_H_CamLKME02044489.1000001.1:0.0343979,Cenchrus_americanus_H_CamLKME02010214.1000002.1:0.0814795)n806:0.0104122)n805:0.0510064,(Cenchrus_americanus_H_CamLKME02049806.1000001.1:0.019393,(Cenchrus_americanus_H_CamLKME02025159.1000001.1:0.0329099,((Cenchrus_americanus_H_CamLKME02018417.1000001.1:0.103286,(Cenchrus_americanus_H_CamLKME02043586.1000001.1:0.0626667,(Cenchrus_americanus_H_CamLKME02039777.1000001.1:0.0777664,Cenchrus_americanus_H_CamLKME02007951.1000001.1:0.0189958)n812:0.0252266)n811:0.0460244)n810:0.0104219,((Cenchrus_americanus_H_CamLKME02046247.1000001.1:0.0569723,Cenchrus_americanus_H_CamCM007982.2002670.1:0.147697)n814:0.116731,(Cenchrus_americanus_H_CamCM007983.2005060.1:0.0727851,(Cenchrus_americanus_H_CamLKME02037337.1000001.1:0.0553139,Cenchrus_americanus_H_CamLKME02050103.1000001.1:0.0695158)n816:0.0335091)n815:0.0230054)n813:0.0303507)n809:0.0369251)n808:0.0114333)n807:0.00167648)n804:0.00899529,Cenchrus_americanus_H_CamLKME02019717.1000001.1:0.0231854)n803:1.1e-08,Cenchrus_americanus_H_CamCM007983.2004614.1:0.0475618)n802:1.1e-08,Cenchrus_americanus_H_CamCM007986.2000107.1:0.0600751)n801:0.00433939)n800:0.0145113,(Cenchrus_americanus_H_CamLKME02016678.1000001.1:0.0690327,Cenchrus_americanus_H_CamLKME02025981.1000001.1:0.0500892)n817:0.0122999)n799:0.00743162)n795:0.00558017)n794:5e-09)n792:5e-09,(Cenchrus_americanus_H_CamLKME02026916.1000001.1:0.0480433,Cenchrus_americanus_H_CamLKME02041899.1000001.1:0.0364253)n818:0.0116505)n791:0.0117506,Cenchrus_americanus_H_CamLKME02050809.1000001.1:0.0649152)n790:0.0150926,(((Cenchrus_americanus_H_CamLKME02016654.1000001.1:0.0120741,(((Cenchrus_americanus_H_CamLKME02020517.1000001.1:0.055317,Cenchrus_americanus_H_CamLKME02014671.1000001.1:0.0117248)n824:5e-09,((Cenchrus_americanus_H_CamCM007985.2001978.1:0.0920144,(((Cenchrus_americanus_H_CamLKME02036094.1000001.1:0.0368904,((Cenchrus_americanus_H_CamLKME02016959.1000001.1:0.013939,(Cenchrus_americanus_H_CamLKME02001900.1000001.1:0.0461932,Cenchrus_americanus_H_CamLKME02019275.1000001.1:0.0271195)n832:0.00779673)n831:0.0221311,Cenchrus_americanus_H_CamLKME02048487.1000001.1:0.0120977)n830:5e-09)n829:5e-09,Cenchrus_americanus_H_CamLKME02050923.1000001.1:0.0583633)n828:0.0142161,Cenchrus_americanus_H_CamLKME02043662.1000001.1:0.0238948)n827:6e-09)n826:6e-09,(Cenchrus_americanus_H_CamLKME02046513.1000001.1:0.024101,Cenchrus_americanus_H_CamLKME02002294.1000001.1:0.0118149)n833:0.00598746)n825:5e-09)n823:5e-09,Cenchrus_americanus_H_CamLKME02027650.1000001.1:0.0242017)n822:0.0104661)n821:5e-09,Cenchrus_americanus_H_CamLKME02026806.1000001.1:0.038306)n820:6e-09,Cenchrus_americanus_H_CamLKME02019847.1000001.1:0.0489907)n819:0.00786941)n789:0.0348176)n662:0.0284512)n547:0.000926863,Cenchrus_americanus_H_CamLKME02014904.1000001.1:0.0126782)n546:2e-08)n545:2e-08,(Cenchrus_americanus_H_CamLKME02004140.1000001.1:5e-09,(Cenchrus_americanus_H_CamLKME02017076.1000001.1:0.0239498,Cenchrus_americanus_H_CamLKME02032998.1000001.1:0.0118461)n835:0.0124749)n834:0.0126782)n544:2e-08,Cenchrus_americanus_H_CamLKME02041358.1000001.1:0.0251144)n543:0.00692798,(((Cenchrus_americanus_H_CamLKME02016824.1000001.1:0.0292616,Cenchrus_americanus_H_CamLKME02014198.1000001.1:0.0232388)n838:0.0106223,(((Cenchrus_americanus_H_CamLKME02008760.1000001.1:0.0487143,Cenchrus_americanus_H_CamLKME02024791.1000001.1:0.0162203)n841:0.0239172,Cenchrus_americanus_H_CamLKME02009675.1000001.1:0.0188318)n840:6e-09,((Cenchrus_americanus_H_CamLKME02043289.1000001.1:0.0179567,(Cenchrus_americanus_H_CamLKME02027709.1000001.1:0.0498591,((Cenchrus_americanus_H_CamLKME02006291.1000001.1:0.0967097,Cenchrus_americanus_H_CamLKME02014088.1000001.1:8e-09)n846:0.0331446,Cenchrus_americanus_H_CamLKME02048986.1000001.1:0.0190301)n845:6e-09)n844:0.00882496)n843:0.00972352,(Cenchrus_americanus_H_CamLKME02049652.1000001.1:0.039525,Cenchrus_americanus_H_CamLKME02003815.1000001.1:0.0256543)n847:0.00628081)n842:5e-09)n839:0.00400407)n837:0.00485192,(Cenchrus_americanus_H_CamLKME02002062.1000001.1:0.0252679,Cenchrus_americanus_H_CamLKME02002087.1000001.1:5e-09)n848:0.0250597)n836:0.018454)n542:0.0107479)n541:6e-09)n534:5e-09)n533:1.9038e-05,(Cenchrus_americanus_H_CamLKME02034016.1000001.1:5e-09,Cenchrus_americanus_H_CamLKME02008255.1000001.1:0.012266)n849:0.0371849)n532:4.8e-08)n531:0.00258194)n530:2.34e-07)n490:0.00482829)n427:0.00989404)n419:0.00323289)n3:0.018482)n2:5e-09)n1:2.5e-09)n0;
```
