## Supplementary Dataset S1 for "Gene turnover and contingency facilitated the repeated evolution of C_4_ photosynthesis in grasses": OG0000004_tree.txt

```
(Cenchrus_americanus_H_CamLKME02001914.1000001.1:0.00951224,(Cenchrus_americanus_H_CamLKME02022392.1000001.1:0.0160323,((Cenchrus_americanus_H_CamLKME02037732.1000001.1:0.0249648,(Cenchrus_americanus_H_CamLKME02026968.1000001.1:0.0105628,Cenchrus_americanus_H_CamLKME02041048.1000001.1:0.0172847)n4:0.00765506)n3:0.00543471,((Cenchrus_americanus_H_CamLKME02026698.1000001.1:0.00834473,(Cenchrus_americanus_H_CamLKME02022030.1000001.1:0.0168985,Cenchrus_americanus_H_CamLKME02043955.1000001.1:0.0216428)n7:5e-09)n6:0.0103068,(Cenchrus_americanus_H_CamLKME02044466.1000001.1:0.0232571,(Cenchrus_americanus_H_CamLKME02031087.1000001.1:0.0185258,(((Cenchrus_americanus_H_CamLKME02009334.1000001.1:0.032054,(((((Cenchrus_americanus_H_CamLKME02004432.1000001.1:0.0169822,Cenchrus_americanus_H_CamLKME02012688.1000001.1:0.00865462)n17:0.0109831,((((Cenchrus_americanus_H_CamLKME02043062.1000001.1:0.0281844,Cenchrus_americanus_H_CamLKME02031065.1000001.1:0.0256113)n21:0.0137863,((Cenchrus_americanus_H_CamLKME02023741.1000001.1:0.0171857,(Cenchrus_americanus_H_CamLKME02030934.1000001.1:0.00990548,(Cenchrus_americanus_H_CamLKME02005422.1000001.1:0.010386,(Cenchrus_americanus_H_CamLKME02010443.1000001.1:0.00839755,Cenchrus_americanus_H_CamLKME02051097.1000001.1:0.0212582)n26:8e-09)n25:0.00636153)n24:0.0123636)n23:0.00722324,((((Cenchrus_americanus_H_CamLKME02017108.1000001.1:0.0170197,((((Cenchrus_americanus_H_CamLKME02034256.1000001.1:0.0277978,(((Cenchrus_americanus_H_CamLKME02000756.1000001.1:0.0101808,Cenchrus_americanus_H_CamLKME02017050.1000001.1:0.0259453)n37:0.00856,(Cenchrus_americanus_H_CamLKME02032191.1000001.1:0.0111255,Cenchrus_americanus_H_CamLKME02005062.1000001.1:0.0166655)n38:0.0072022)n36:0.00588624,Cenchrus_americanus_H_CamLKME02036096.1000001.1:0.021628)n35:0.00464363)n34:0.00383475,Cenchrus_americanus_H_CamLKME02028580.1000001.1:0.00742486)n33:0.00250828,((Cenchrus_americanus_H_CamLKME02022534.1000001.1:0.0194804,(Cenchrus_americanus_H_CamLKME02027334.1000001.1:0.0269753,Cenchrus_americanus_H_CamLKME02028373.1000001.1:0.013955)n41:0.00354267)n40:6e-09,(Cenchrus_americanus_H_CamLKME02047576.1000001.1:0.0362208,((Cenchrus_americanus_H_CamLKME02000208.1000001.1:0.0365535,(Cenchrus_americanus_H_CamLKME02045466.1000001.1:0.0207784,(Cenchrus_americanus_H_CamLKME02040034.1000001.1:0.021339,Cenchrus_americanus_H_CamLKME02006035.1000001.1:0.0206364)n46:0.00373929)n45:0.00467421)n44:0.00530972,((Cenchrus_americanus_H_CamLKME02031458.1000001.1:0.0166874,Cenchrus_americanus_H_CamLKME02004480.1000001.1:0.0530046)n48:0.00334132,Cenchrus_americanus_H_CamLKME02038061.1000001.1:0.0321661)n47:0.00317554)n43:0.00465127)n42:0.00868055)n39:0.00416937)n32:0.00957065,(Cenchrus_americanus_H_CamLKME02019950.1000001.1:0.00677504,Cenchrus_americanus_H_CamLKME02034334.1000001.1:0.0346603)n49:0.00339144)n31:0.0021858)n30:0.00562021,(((((((Cenchrus_americanus_H_CamLKME02043585.1000001.1:0.0273077,Cenchrus_americanus_H_CamLKME02010942.1000001.1:0.0303494)n56:0.00757839,(Cenchrus_americanus_H_CamLKME02024303.1000001.1:0.0241977,(((((Cenchrus_americanus_H_CamLKME02048331.1000001.1:5e-09,Cenchrus_americanus_H_CamLKME02043313.1000001.1:0.00669666)n62:0.0243386,Cenchrus_americanus_H_CamLKME02010591.1000001.1:0.0241564)n61:5e-09,Cenchrus_americanus_H_CamLKME02016248.1000001.1:0.0277887)n60:0.00213888,(Cenchrus_americanus_H_CamLKME02008789.1000001.1:0.0154893,(((Cenchrus_americanus_H_CamLKME02022021.1000001.1:0.00978224,Cenchrus_americanus_H_CamLKME02027561.1000001.1:0.0225664)n66:0.00287295,Cenchrus_americanus_H_CamLKME02024139.1000001.1:0.0159543)n65:0.0146535,((Cenchrus_americanus_H_CamLKME02005431.1000001.1:0.0207805,(Cenchrus_americanus_H_CamLKME02019492.1000001.1:0.0258792,(Cenchrus_americanus_H_CamLKME02012406.1000001.1:0.0237146,Cenchrus_americanus_H_CamLKME02004451.1000001.1:0.0240218)n70:0.00938565)n69:0.00282025)n68:0.00510814,((Cenchrus_americanus_H_CamLKME02016234.1000001.1:0.0190319,(((Cenchrus_americanus_H_CamLKME02017365.1000001.1:1e-08,Cenchrus_americanus_H_CamLKME02000810.1000001.1:0.0834818)n75:0.0281985,(Cenchrus_americanus_H_CamLKME02018991.1000001.1:0.0130323,Cenchrus_americanus_H_CamLKME02001084.1000001.1:0.0347335)n76:0.00402949)n74:0.00397575,Cenchrus_americanus_H_CamLKME02020107.1000001.1:0.0153613)n73:0.00873086)n72:0.00192506,Cenchrus_americanus_H_CamLKME02043003.1000001.1:0.0328842)n71:0.00197733)n67:0.00241459)n64:5e-09)n63:0.00542971)n59:5e-09,Cenchrus_americanus_H_CamLKME02023081.1000001.1:0.00724231)n58:5e-09)n57:5e-09)n55:0.00178846,Cenchrus_americanus_H_CamLKME02001143.1000001.1:0.0225277)n54:5e-09,Cenchrus_americanus_H_CamLKME02009149.1000001.1:0.0113372)n53:0.0016197,Cenchrus_americanus_H_CamLKME02017571.1000001.1:0.0289617)n52:0.0015305,((Cenchrus_americanus_H_CamLKME02025426.1000002.1:0.0193926,Cenchrus_americanus_H_CamLKME02013778.1000001.1:0.0203016)n78:0.00691445,((Cenchrus_americanus_H_CamLKME02026600.1000001.1:0.0246379,Cenchrus_americanus_H_CamLKME02005367.1000001.1:0.0262865)n80:0.00384528,((((Cenchrus_americanus_H_CamLKME02023567.1000001.1:0.028592,Cenchrus_americanus_H_CamLKME02002878.1000001.1:0.0183469)n84:0.00619441,Cenchrus_americanus_H_CamLKME02016953.1000001.1:0.0258455)n83:0.00382093,(Cenchrus_americanus_H_CamLKME02014742.1000001.1:0.0411122,((Cenchrus_americanus_H_CamLKME02001772.1000001.1:0.0766925,(Cenchrus_americanus_H_CamLKME02009838.1000001.1:0.0205575,Cenchrus_americanus_H_CamLKME02034354.1000001.1:0.0219145)n88:0.00740957)n87:0.00824489,(Cenchrus_americanus_H_CamLKME02048294.1000001.1:0.0212762,Cenchrus_americanus_H_CamLKME02014664.1000001.1:0.0234826)n89:0.00235031)n86:0.0121577)n85:0.0175311)n82:0.00684935,((((Cenchrus_americanus_H_CamLKME02023188.1000001.1:0.0738612,(Cenchrus_americanus_H_CamLKME02042367.1000001.1:0.0207861,(((Cenchrus_americanus_H_CamLKME02047431.1000001.1:0.0334963,(Cenchrus_americanus_H_CamLKME02016554.1000001.1:0.0431563,(Cenchrus_americanus_H_CamLKME02026580.1000001.1:0.0318813,(((Cenchrus_americanus_H_CamLKME02034378.1000001.1:0.0584828,(((Cenchrus_americanus_H_CamLKME02029692.1000001.1:0.0866973,(Cenchrus_americanus_H_CamLKME02043510.1000001.1:0.23784,Cenchrus_americanus_H_CamLKME02049735.1000001.1:0.0840266)n106:0.070659)n105:0.0435598,(((Cenchrus_americanus_H_CamLKME02049450.1000001.1:0.0476465,Cenchrus_americanus_H_CamLKME02047200.1000001.1:0.0319093)n109:0.0376252,((Cenchrus_americanus_H_CamLKME02017168.1000001.1:0.0267108,Cenchrus_americanus_H_CamLKME02021571.1000001.1:0.0224784)n111:0.0110641,((Cenchrus_americanus_H_CamLKME02049636.1000001.1:0.0449983,Cenchrus_americanus_H_CamLKME02006336.1000001.1:0.0133322)n113:0.017974,Cenchrus_americanus_H_CamLKME02000972.1000001.1:0.0639029)n112:0.00984187)n110:0.00927795)n108:0.00402914,Cenchrus_americanus_H_CamLKME02038237.1000001.1:0.0787876)n107:0.0100677)n104:0.0102447,(Cenchrus_americanus_H_CamLKME02042684.1000001.1:0.0301814,Cenchrus_americanus_H_CamLKME02014654.1000001.1:0.0361059)n114:0.014492)n103:0.00658949)n102:0.0199937,((Cenchrus_americanus_H_CamLKME02028453.1000001.1:0.0247529,(Cenchrus_americanus_H_CamLKME02034504.1000001.1:0.016087,Cenchrus_americanus_H_CamLKME02010100.1000001.1:0.0147366)n117:5e-09)n116:0.0212646,(Cenchrus_americanus_H_CamLKME02030983.1000001.1:0.0192043,((Cenchrus_americanus_H_CamLKME02012232.1000001.1:0.0231311,(Cenchrus_americanus_H_CamLKME02004226.1000001.1:0.0142982,(((Cenchrus_americanus_H_CamLKME02033685.1000001.1:0.0280721,Cenchrus_americanus_H_CamLKME02022190.1000001.1:0.00357209)n124:0.00361528,Cenchrus_americanus_H_CamLKME02040649.1000001.1:0.0176095)n123:0.00720085,(((Cenchrus_americanus_H_CamLKME02021190.1000001.1:0.0292004,(Cenchrus_americanus_H_CamLKME02047583.1000001.1:0.0454479,Cenchrus_americanus_H_CamLKME02033414.1000001.1:0.0437195)n128:0.0281631)n127:0.00377944,(Cenchrus_americanus_H_CamLKME02025118.1000001.1:0.0342919,(Cenchrus_americanus_H_CamLKME02049867.1000001.1:0.0188238,Cenchrus_americanus_H_CamLKME02010113.1000001.1:0.0215023)n130:0.00779108)n129:0.0018385)n126:0.00117408,(Cenchrus_americanus_H_CamLKME02005660.1000001.1:0.0412711,(Cenchrus_americanus_H_CamLKME02032232.1000001.1:0.0579524,Cenchrus_americanus_H_CamLKME02030501.1000001.1:0.130818)n132:0.0410161)n131:0.00170162)n125:0.00217315)n122:6e-09)n121:0.0015531)n120:0.0151388,Cenchrus_americanus_H_CamLKME02035765.1000001.1:0.0241972)n119:2.7e-08)n118:0.00815581)n115:0.00984961)n101:0.00343983,((Cenchrus_americanus_H_CamLKME02024156.1000001.1:0.0313108,Cenchrus_americanus_H_CamLKME02042271.1000001.1:0.0291102)n134:0.0160338,(Cenchrus_americanus_H_CamLKME02041208.1000001.1:0.0506751,Cenchrus_americanus_H_CamLKME02033147.1000001.1:0.0465148)n135:0.00670278)n133:0.00653113)n100:0.00304457)n99:0.00461662)n98:0.00288807)n97:0.0143887,Cenchrus_americanus_H_CamLKME02001543.1000001.1:0.0373272)n96:0.0143146,Cenchrus_americanus_H_CamLKME02042017.1000001.1:0.0600781)n95:0.00718139)n94:0.0308829)n93:0.014195,(Cenchrus_americanus_H_CamLKME02022844.1000001.1:0.0185308,Cenchrus_americanus_H_CamLKME02024410.1000001.1:0.0406956)n136:0.00540951)n92:0.010448,Cenchrus_americanus_H_CamLKME02016505.1000001.1:0.0346349)n91:0.00422083,Cenchrus_americanus_H_CamLKME02033109.1000001.1:0.0184213)n90:0.00318088)n81:0.00230584)n79:0.000910638)n77:0.00116224)n51:0.00590109,(Cenchrus_americanus_H_CamLKME02014305.1000001.1:0.0221449,((Cenchrus_americanus_H_CamLKME02013385.1000001.1:0.0163797,Cenchrus_americanus_H_CamLKME02026646.1000001.1:0.0143288)n139:0.00470662,(Cenchrus_americanus_H_CamLKME02028784.1000001.1:0.0181159,(((Cenchrus_americanus_H_CamLKME02031406.1000002.1:0.0178314,Cenchrus_americanus_H_CamLKME02014532.1000001.1:0.0150922)n143:5e-09,(Cenchrus_americanus_H_CamLKME02003674.1000001.1:0.00798334,(Cenchrus_americanus_H_CamLKME02009700.1000001.1:0.017425,Cenchrus_americanus_H_CamLKME02033009.1000001.1:0.0103151)n145:0.00197737)n144:6e-09)n142:0.00267875,(Cenchrus_americanus_H_CamLKME02038006.1000001.1:0.015286,(Cenchrus_americanus_H_CamLKME02024714.1000001.1:0.0134748,Cenchrus_americanus_H_CamLKME02020096.1000001.1:0.0202715)n147:5e-09)n146:0.00815367)n141:0.00199683)n140:0.00129939)n138:0.00126234)n137:0.00284963)n50:0.00165953)n29:0.00305938,Cenchrus_americanus_H_CamLKME02004359.1000002.1:0.0217223)n28:0.00108782,(((Cenchrus_americanus_H_CamLKME02032544.1000001.1:0.0242904,((Cenchrus_americanus_H_CamLKME02019015.1000001.1:0.0204056,Cenchrus_americanus_H_CamLKME02001046.1000001.1:5e-09)n152:0.0190942,(Cenchrus_americanus_H_CamLKME02050113.1000001.1:0.0994621,(Cenchrus_americanus_H_CamLKME02023115.1000001.1:0.0238004,Cenchrus_americanus_H_CamLKME02041191.1000001.1:0.047658)n154:0.0297017)n153:0.000270833)n151:0.00576891)n150:5e-09,Cenchrus_americanus_H_CamLKME02001237.1000001.1:0.0150621)n149:0.0021111,Cenchrus_americanus_H_CamLKME02025476.1000001.1:0.0284367)n148:0.00360258)n27:0.00298694)n22:0.00410951)n20:6e-09,(Cenchrus_americanus_H_CamLKME02039550.1000001.1:0.0222268,((Cenchrus_americanus_H_CamLKME02043189.1000001.1:0.020848,((Cenchrus_americanus_H_CamLKME02012539.1000001.1:0.0169164,Cenchrus_americanus_H_CamLKME02024087.1000001.1:0.0375118)n159:0.00525359,(Cenchrus_americanus_H_CamLKME02026737.1000001.1:0.0573987,Cenchrus_americanus_H_CamLKME02019864.1000001.1:0.0326414)n160:0.00590824)n158:0.00352705)n157:0.00334136,(Cenchrus_americanus_H_CamLKME02024655.1000001.1:0.0388819,Cenchrus_americanus_H_CamLKME02020858.1000001.1:0.0189927)n161:0.0110869)n156:0.00203169)n155:0.00391416)n19:0.00442014,Cenchrus_americanus_H_CamLKME02010546.1000001.1:0.0212406)n18:0.00432615)n16:0.00189997,((((Cenchrus_americanus_H_CamLKME02032356.1000001.1:0.0162134,(Cenchrus_americanus_H_CamLKME02037020.1000001.1:0.0216296,Cenchrus_americanus_H_CamLKME02030975.1000001.1:0.0214939)n166:0.00893426)n165:0.00233841,Cenchrus_americanus_H_CamLKME02018115.1000001.1:0.0179311)n164:0.00611263,(((Cenchrus_americanus_H_CamLKME02043772.1000001.1:0.0271591,Cenchrus_americanus_H_CamLKME02007363.1000001.1:0.0265099)n169:5e-09,Cenchrus_americanus_H_CamLKME02030369.1000001.1:0.0233559)n168:0.00516423,Cenchrus_americanus_H_CamLKME02030228.1000001.1:0.0120684)n167:0.00460478)n163:0.00425262,(((((Cenchrus_americanus_H_CamLKME02012892.1000001.1:0.0270877,Cenchrus_americanus_H_CamLKME02010046.1000001.1:0.0269803)n174:0.00331431,(Cenchrus_americanus_H_CamLKME02011477.1000001.1:0.0160848,(Cenchrus_americanus_H_CamLKME02032949.1000002.1:0.00641775,Cenchrus_americanus_H_CamLKME02005628.1000001.1:0.184901)n176:0.0271062)n175:0.00757657)n173:0.0132247,((Cenchrus_americanus_H_CamLKME02030017.1000001.1:0.0107407,Cenchrus_americanus_H_CamLKME02004681.1000001.1:0.0139756)n178:0.00452838,((Cenchrus_americanus_H_CamLKME02004101.1000001.1:0.013462,Cenchrus_americanus_H_CamLKME02015668.1000001.1:0.0117371)n180:0.0103856,(Cenchrus_americanus_H_CamLKME02046715.1000001.1:0.0217401,Cenchrus_americanus_H_CamLKME02019893.1000001.1:0.00515724)n181:0.00640402)n179:0.00405475)n177:0.00440644)n172:0.000616735,Cenchrus_americanus_H_CamLKME02037382.1000001.1:0.0459741)n171:0.00326764,(Cenchrus_americanus_H_CamLKME02027975.1000001.1:0.0141195,((Cenchrus_americanus_H_CamLKME02045328.1000001.1:0.984376,(((Cenchrus_americanus_H_CamLKME02028454.1000001.1:0.255881,Cenchrus_americanus_H_CamLKME02005750.1000001.1:0.2063)n187:0.102027,(Cenchrus_americanus_H_CamLKME02039962.1000002.1:0.192435,((Cenchrus_americanus_H_CamLKME02005875.1000002.1:5e-09,(Cenchrus_americanus_H_CamLKME02047628.1000002.1:0.0198705,Cenchrus_americanus_H_CamLKME02009158.1000002.1:0.195979)n191:0.142048)n190:5e-09,Cenchrus_americanus_H_CamLKME02044787.1000002.1:0.0451283)n189:0.301557)n188:0.338067)n186:0.269632,((Cenchrus_americanus_H_CamLKME02036033.1000001.1:0.397357,Cenchrus_americanus_H_CamLKME02035944.1000002.1:0.341287)n193:0.160237,(Cenchrus_americanus_H_CamLKME02047736.1000001.1:0.660727,Cenchrus_americanus_H_CamLKME02019800.1000002.1:0.716153)n194:0.192411)n192:0.135404)n185:0.0800579)n184:0.108294,Cenchrus_americanus_H_CamLKME02000624.1000001.1:0.0276146)n183:0.00388587)n182:0.00926875)n170:0.00208253)n162:0.00123293)n15:0.00483878,(Cenchrus_americanus_H_CamLKME02015786.1000001.1:0.0168422,(Cenchrus_americanus_H_CamLKME02043618.1000001.1:0.0291224,(Cenchrus_americanus_H_CamLKME02029936.1000001.1:0.0213624,Cenchrus_americanus_H_CamLKME02034404.1000001.1:0.0206319)n197:0.00720292)n196:5e-09)n195:0.00363914)n14:0.00398473,(((((Cenchrus_americanus_H_CamLKME02024867.1000001.1:0.0171969,Cenchrus_americanus_H_CamLKME02012434.1000001.1:0.0132058)n202:0.00815627,((Cenchrus_americanus_H_CamLKME02049626.1000001.1:0.0170424,((Cenchrus_americanus_H_CamLKME02020382.1000001.1:0.0189483,(((Cenchrus_americanus_H_CamLKME02013999.1000001.1:0.0147995,Cenchrus_americanus_H_CamLKME02003449.1000001.1:0.0157487)n209:5e-09,(Cenchrus_americanus_H_CamLKME02023377.1000001.1:0.00645391,Cenchrus_americanus_H_CamLKME02011778.1000001.1:0.0373286)n210:5e-09)n208:0.00261393,Cenchrus_americanus_H_CamLKME02025397.1000001.1:0.0218296)n207:5e-09)n206:0.00891613,Cenchrus_americanus_H_CamLKME02005750.1000002.1:0.0569526)n205:5e-09)n204:0.00417508,(((Cenchrus_americanus_H_CamLKME02010305.1000001.1:0.000244614,Cenchrus_americanus_H_CamLKME02024116.1000001.1:0.00627694)n213:0.0226854,(Cenchrus_americanus_H_CamLKME02030427.1000001.1:0.014875,(Cenchrus_americanus_H_CamLKME02042387.1000001.1:0.0454056,Cenchrus_americanus_H_CamLKME02018890.1000001.1:0.0202961)n215:7e-09)n214:0.00522303)n212:5e-09,Cenchrus_americanus_H_CamLKME02014375.1000001.1:0.017106)n211:0.00977888)n203:0.0081204)n201:0.00670793,(Cenchrus_americanus_H_CamLKME02018264.1000001.1:0.01536,Cenchrus_americanus_H_CamLKME02000502.1000001.1:0.0104078)n216:0.0154021)n200:0.00370051,((((Cenchrus_americanus_H_CamLKME02018272.1000001.1:0.0247875,(((Cenchrus_americanus_H_CamLKME02003040.1000001.1:7e-09,Cenchrus_americanus_H_CamLKME02004359.1000001.1:0.0847786)n223:0.0282549,(Cenchrus_americanus_H_CamLKME02025426.1000001.1:0.0275498,(Cenchrus_americanus_H_CamLKME02011530.1000001.1:0.0194757,(Cenchrus_americanus_H_CamLKME02003427.1000001.1:0.024986,Cenchrus_americanus_H_CamLKME02013785.1000001.1:0.0191967)n226:0.0108334)n225:0.0151608)n224:0.00542129)n222:0.0128446,Cenchrus_americanus_H_CamLKME02038649.1000001.1:0.0323281)n221:0.0191882)n220:0.0158604,(Cenchrus_americanus_H_CamLKME02040565.1000001.1:0.19351,((Cenchrus_americanus_H_CamLKME02011613.1000001.1:5e-09,Cenchrus_americanus_H_CamLKME02039840.1000001.1:0.124023)n229:0.0254691,Cenchrus_americanus_H_CamLKME02033370.1000001.1:0.0371643)n228:8e-09)n227:0.0151528)n219:0.0165538,((((Cenchrus_americanus_H_CamLKME02015095.1000001.1:0.0289023,(Cenchrus_americanus_H_CamLKME02033508.1000001.1:0.0131037,((Cenchrus_americanus_H_CamLKME02000786.1000001.1:0.0442625,Cenchrus_americanus_H_CamLKME02012915.1000001.1:0.0344834)n236:0.00686033,(Cenchrus_americanus_H_CamLKME02035902.1000001.1:0.0250175,Cenchrus_americanus_H_CamLKME02041402.1000001.1:0.0509229)n237:0.00883611)n235:0.0141842)n234:0.00551603)n233:0.0210046,Cenchrus_americanus_H_CamLKME02003844.1000001.1:0.0281348)n232:0.00410216,((Cenchrus_americanus_H_CamLKME02011549.1000001.1:0.0582825,(Cenchrus_americanus_H_CamLKME02032949.1000001.1:0.0324031,Cenchrus_americanus_H_CamLKME02028142.1000001.1:5e-09)n240:0.0217323)n239:0.0238851,Cenchrus_americanus_H_CamLKME02004750.1000001.1:0.00896289)n238:0.0169134)n231:0.00449743,(((Cenchrus_americanus_H_CamLKME02039109.1000001.1:0.0980515,(((((((Cenchrus_americanus_H_CamLKME02035519.1000001.1:0.0505433,Cenchrus_americanus_H_CamLKME02022209.1000001.1:0.0178468)n250:0.0113561,(Cenchrus_americanus_H_CamLKME02018599.1000001.1:0.0141622,(Cenchrus_americanus_H_CamLKME02028961.1000001.1:0.0222636,((Cenchrus_americanus_H_CamLKME02039414.1000001.1:0.024825,(((((Cenchrus_americanus_H_CamLKME02005932.1000001.1:0.0170858,Cenchrus_americanus_H_CamLKME02002359.1000001.1:0.0190475)n259:0.00677971,Cenchrus_americanus_H_CamLKME02025394.1000001.1:0.0280681)n258:0.00656086,Cenchrus_americanus_H_CamLKME02009240.1000001.1:0.0373041)n257:0.00939677,Cenchrus_americanus_H_CamLKME02047357.1000001.1:0.142496)n256:0.00499872,(((Cenchrus_americanus_H_CamLKME02004693.1000001.1:0.0193961,(Cenchrus_americanus_H_CamLKME02022136.1000001.1:0.0228689,((Cenchrus_americanus_H_CamLKME02029446.1000001.1:0.0195369,(Cenchrus_americanus_H_CamLKME02023327.1000001.1:0.0252055,((Cenchrus_americanus_H_CamLKME02000677.1000001.1:0.0277152,((Cenchrus_americanus_H_CamLKME02017659.1000001.1:0.0433335,(Cenchrus_americanus_H_CamLKME02028601.1000001.1:0.0183559,Cenchrus_americanus_H_CamLKME02032234.1000001.1:0.0333366)n271:0.00754907)n270:0.00372798,(((Cenchrus_americanus_H_CamLKME02031173.1000001.1:0.0108651,Cenchrus_americanus_H_CamLKME02037682.1000001.1:0.0204938)n274:0.0166234,(Cenchrus_americanus_H_CamLKME02018255.1000001.1:0.025548,Cenchrus_americanus_H_CamLKME02011760.1000001.1:0.0261792)n275:0.0203303)n273:0.00749871,(Cenchrus_americanus_H_CamLKME02011539.1000001.1:0.0155682,Cenchrus_americanus_H_CamLKME02030687.1000002.1:0.0350358)n276:0.011277)n272:0.00326675)n269:0.00360154)n268:0.00134126,(((Cenchrus_americanus_H_CamLKME02025605.1000001.1:0.0308763,((Cenchrus_americanus_H_CamLKME02019075.1000001.1:0.0104555,Cenchrus_americanus_H_CamLKME02049370.1000001.1:0.0176246)n281:0.00987729,(Cenchrus_americanus_H_CamLKME02008339.1000001.1:0.0221362,Cenchrus_americanus_H_CamLKME02030309.1000001.1:0.0236078)n282:0.00558684)n280:0.00517576)n279:0.00361362,(((Cenchrus_americanus_H_CamLKME02012736.1000001.1:0.0129088,Cenchrus_americanus_H_CamLKME02021285.1000002.1:0.0207308)n285:0.00557284,(((((Cenchrus_americanus_H_CamLKME02024074.1000001.1:0.0332486,Cenchrus_americanus_H_CamLKME02005350.1000001.1:0.021699)n290:0.00623898,(((Cenchrus_americanus_H_CamLKME02003891.1000001.1:0.00575087,Cenchrus_americanus_H_CamLKME02028432.1000001.1:0.0402388)n293:0.0205468,Cenchrus_americanus_H_CamLKME02026993.1000001.1:0.025908)n292:0.00409615,(Cenchrus_americanus_H_CamLKME02028774.1000001.1:0.0352497,(Cenchrus_americanus_H_CamLKME02034173.1000001.1:0.0184547,((((Cenchrus_americanus_H_CamLKME02006339.1000001.1:0.0251377,(Cenchrus_americanus_H_CamLKME02048798.1000001.1:0.0278941,(Cenchrus_americanus_H_CamLKME02001820.1000001.1:0.0174179,Cenchrus_americanus_H_CamLKME02027607.1000001.1:0.0425879)n301:0.0137732)n300:0.00524537)n299:1.4e-08,Cenchrus_americanus_H_CamLKME02037643.1000001.1:0.0268444)n298:0.0206416,(((Cenchrus_americanus_H_CamLKME02049490.1000001.1:0.009824,Cenchrus_americanus_H_CamLKME02022090.1000001.1:0.0157342)n304:0.01251,Cenchrus_americanus_H_CamLKME02030703.1000001.1:0.0161841)n303:0.00641843,(Cenchrus_americanus_H_CamLKME02032818.1000001.1:0.0263388,(Cenchrus_americanus_H_CamLKME02018913.1000001.1:0.154243,Cenchrus_americanus_H_CamLKME02023850.1000001.1:0.0203526)n306:0.0355455)n305:0.0464275)n302:0.0255641)n297:0.00483893,Cenchrus_americanus_H_CamLKME02013107.1000001.1:0.0319822)n296:0.00499031)n295:0.00238881)n294:0.00129594)n291:0.00150673)n289:0.00447597,((Cenchrus_americanus_H_CamLKME02018387.1000001.1:0.00596923,Cenchrus_americanus_H_CamLKME02021092.1000001.1:0.025655)n308:0.00903608,Cenchrus_americanus_H_CamLKME02023955.1000001.1:0.0288747)n307:0.00299728)n288:0.00411775,((Cenchrus_americanus_H_CamLKME02015625.1000001.1:0.0256345,Cenchrus_americanus_H_CamLKME02020937.1000001.1:0.0118095)n310:0.0034885,(Cenchrus_americanus_H_CamLKME02017864.1000001.1:0.019842,Cenchrus_americanus_H_CamLKME02009010.1000001.1:0.0817372)n311:0.0148885)n309:0.0118598)n287:0.00402437,((Cenchrus_americanus_H_CamLKME02016477.1000001.1:0.0335978,(Cenchrus_americanus_H_CamLKME02027683.1000001.1:0.0313526,Cenchrus_americanus_H_CamLKME02018481.1000001.1:0.0219115)n314:0.00761351)n313:0.00411781,(Cenchrus_americanus_H_CamLKME02046175.1000001.1:0.0272786,(Cenchrus_americanus_H_CamLKME02021315.1000001.1:0.0210164,Cenchrus_americanus_H_CamLKME02044660.1000001.1:0.0328476)n316:0.00920711)n315:0.00859238)n312:0.0022604)n286:0.00182194)n284:0.00663712,(Cenchrus_americanus_H_CamLKME02032528.1000001.1:0.0249259,Cenchrus_americanus_H_CamLKME02014489.1000001.1:0.0295639)n317:0.0042572)n283:0.00543818)n278:0.00673352,Cenchrus_americanus_H_CamLKME02001657.1000001.1:0.0259634)n277:0.00604356)n267:0.00234136)n266:0.00588638)n265:0.00510276,(Cenchrus_americanus_H_CamLKME02018095.1000001.1:0.0251163,((Cenchrus_americanus_H_CamLKME02039584.1000001.1:0.0323581,(Cenchrus_americanus_H_CamLKME02029052.1000001.1:0.0220647,(Cenchrus_americanus_H_CamLKME02044748.1000001.1:0.0125199,Cenchrus_americanus_H_CamLKME02032919.1000001.1:0.0144719)n322:0.0129862)n321:0.00168983)n320:0.00214417,((Cenchrus_americanus_H_CamLKME02046681.1000001.1:0.0524817,(Cenchrus_americanus_H_CamLKME02001272.1000001.1:0.0203092,(((((Cenchrus_americanus_H_CamLKME02044261.1000001.1:0.0225423,((Cenchrus_americanus_H_CamLKME02021154.1000001.1:0.016269,(((((Cenchrus_americanus_H_CamLKME02048857.1000002.1:0.530536,(Cenchrus_americanus_H_CamLKME02000151.1000001.1:0.0229578,((((((Cenchrus_americanus_H_CamCM007988.2001283.1:0.221786,(Cenchrus_americanus_H_CamLKME02035902.1000002.1:0.158884,(((Cenchrus_americanus_H_CamLKME02037494.1000001.1:0.0328338,Cenchrus_americanus_H_CamLKME02027683.1000002.1:0.0422849)n348:0.0130353,Cenchrus_americanus_H_CamLKME02028774.1000002.1:0.00825478)n347:0.0345983,Cenchrus_americanus_H_CamLKME02002359.1000002.1:0.0666665)n346:0.0381292)n345:0.0392557)n344:0.0409487,(Cenchrus_americanus_H_CamLKME02010748.1000001.1:0.190714,(((Cenchrus_americanus_H_CamLKME02011394.1000001.1:0.0250081,Cenchrus_americanus_H_CamLKME02048102.1000001.1:0.043061)n352:0.00983015,(((((((Cenchrus_americanus_H_CamLKME02034297.1000001.1:0.0458291,Cenchrus_americanus_H_CamLKME02043313.1000002.1:0.0343667)n359:5e-09,Cenchrus_americanus_H_CamLKME02023188.1000002.1:0.0573845)n358:0.00923608,((Cenchrus_americanus_H_CamLKME02012688.1000002.1:5e-09,Cenchrus_americanus_H_CamLKME02002217.1000001.1:0.302124)n361:0.0613731,Cenchrus_americanus_H_CamLKME02034970.1000001.1:0.0975464)n360:0.0178122)n357:0.0396348,Cenchrus_americanus_H_CamLKME02036151.1000001.1:0.00544301)n356:0.0123271,(Cenchrus_americanus_H_CamLKME02027483.1000001.1:0.0158828,Cenchrus_americanus_H_CamLKME02006332.1000001.1:0.0113884)n362:0.0135627)n355:0.00320269,((((((Cenchrus_americanus_H_CamLKME02024125.1000001.1:0.0336198,(Cenchrus_americanus_H_CamLKME02046453.1000001.1:0.0345027,((Cenchrus_americanus_H_CamLKME02015061.1000001.1:0.020521,Cenchrus_americanus_H_CamLKME02003963.1000002.1:0.034947)n371:0.0127589,Cenchrus_americanus_H_CamLKME02032484.1000001.1:0.0349986)n370:0.00595599)n369:0.0136446)n368:0.014354,((Cenchrus_americanus_H_CamLKME02045333.1000001.1:0.0141993,Cenchrus_americanus_H_CamLKME02029594.1000001.1:0.0259702)n373:0.0219413,(((((Cenchrus_americanus_H_CamLKME02023012.1000001.1:0.0349381,((((Cenchrus_americanus_H_CamLKME02040708.1000001.1:0.0390137,(Cenchrus_americanus_H_CamLKME02010271.1000001.1:0.0208937,Cenchrus_americanus_H_CamLKME02012739.1000001.1:0.0209978)n383:0.00815928)n382:0.00208348,(Cenchrus_americanus_H_CamLKME02004625.1000001.1:0.0129625,Cenchrus_americanus_H_CamLKME02022661.1000001.1:0.0161834)n384:0.00362794)n381:0.0055432,(((Cenchrus_americanus_H_CamLKME02045838.1000001.1:0.0412157,Cenchrus_americanus_H_CamLKME02032790.1000001.1:0.0194251)n387:0.00628844,Cenchrus_americanus_H_CamLKME02049985.1000001.1:0.0381373)n386:0.00380434,(Cenchrus_americanus_H_CamLKME02003793.1000001.1:0.0182789,Cenchrus_americanus_H_CamLKME02024810.1000001.1:0.0250457)n388:0.00312028)n385:0.00250639)n380:5e-09,(Cenchrus_americanus_H_CamLKME02000207.1000001.1:0.0203793,Cenchrus_americanus_H_CamLKME02025063.1000001.1:0.0348361)n389:0.0107978)n379:0.00368353)n378:0.00140493,Cenchrus_americanus_H_CamLKME02005508.1000001.1:0.0308894)n377:0.00689459,(Cenchrus_americanus_H_CamLKME02008923.1000001.1:0.0328245,(Cenchrus_americanus_H_CamLKME02049145.1000001.1:0.0043622,Cenchrus_americanus_H_CamLKME02045427.1000001.1:0.00746719)n391:0.0532961)n390:0.00751263)n376:0.00757106,(((Cenchrus_americanus_H_CamLKME02020310.1000001.1:0.0259391,Cenchrus_americanus_H_CamLKME02035716.1000001.1:0.0202544)n394:0.00763751,(Cenchrus_americanus_H_CamLKME02013900.1000001.1:0.00572832,Cenchrus_americanus_H_CamLKME02010135.1000001.1:0.0231254)n395:0.0136923)n393:0.0115502,Cenchrus_americanus_H_CamLKME02026215.1000001.1:0.0428377)n392:0.00785545)n375:0.00957269,(((((Cenchrus_americanus_H_CamLKME02027628.1000001.1:0.0104046,((Cenchrus_americanus_H_CamLKME02032280.1000001.1:0.0204954,(Cenchrus_americanus_H_CamLKME02011121.1000002.1:0.0326414,Cenchrus_americanus_H_CamLKME02004675.1000001.1:0.0154811)n403:0.00209204)n402:0.00226039,(Cenchrus_americanus_H_CamLKME02028816.1000001.1:0.0227448,Cenchrus_americanus_H_CamLKME02045304.1000001.1:0.0351055)n404:5e-09)n401:0.0102312)n400:0.0130394,(Cenchrus_americanus_H_CamLKME02028431.1000001.1:0.0125283,Cenchrus_americanus_H_CamLKME02039039.1000001.1:0.0147707)n405:0.00727872)n399:0.00133702,Cenchrus_americanus_H_CamLKME02029832.1000001.1:0.0154397)n398:0.00768986,Cenchrus_americanus_H_CamLKME02026020.1000001.1:0.0249902)n397:5e-09,Cenchrus_americanus_H_CamLKME02014013.1000002.1:0.0403914)n396:0.0147643)n374:0.0180496)n372:0.00435418)n367:0.011466,((((Cenchrus_americanus_H_CamLKME02045068.1000001.1:0.0311536,Cenchrus_americanus_H_CamLKME02009764.1000001.1:0.0267042)n409:0.00476244,(Cenchrus_americanus_H_CamLKME02013659.1000001.1:0.0313701,((((Cenchrus_americanus_H_CamLKME02045528.1000001.1:0.0400852,(Cenchrus_americanus_H_CamLKME02016259.1000001.1:0.0932461,(Cenchrus_americanus_H_CamLKME02025977.1000001.1:0.0294952,Cenchrus_americanus_H_CamLKME02023026.1000001.1:0.0388706)n416:0.00444398)n415:0.0135784)n414:0.00872224,((Cenchrus_americanus_H_CamLKME02018443.1000001.1:0.0331033,Cenchrus_americanus_H_CamLKME02041125.1000001.1:0.0699038)n418:0.00559263,((((Cenchrus_americanus_H_CamLKME02042609.1000001.1:0.0523048,(Cenchrus_americanus_H_CamLKME02046422.1000001.1:0.0176429,Cenchrus_americanus_H_CamLKME02044694.1000001.1:0.0455038)n423:0.00579174)n422:0.0191562,(Cenchrus_americanus_H_CamLKME02029470.1000001.1:0.0692747,Cenchrus_americanus_H_CamLKME02020624.1000001.1:0.0398516)n424:0.0265434)n421:0.0118249,Cenchrus_americanus_H_CamLKME02046370.1000001.1:0.0536645)n420:0.0149829,(Cenchrus_americanus_H_CamLKME02007914.1000001.1:0.125406,Cenchrus_americanus_H_CamLKME02048684.1000001.1:0.180533)n425:0.0716538)n419:0.0217792)n417:0.00494762)n413:0.0139946,((Cenchrus_americanus_H_CamLKME02028585.1000001.1:0.0297563,(Cenchrus_americanus_H_CamLKME02010015.1000001.1:0.0207518,Cenchrus_americanus_H_CamLKME02016477.1000002.1:0.0269089)n428:0.00874328)n427:0.011641,(Cenchrus_americanus_H_CamLKME02028138.1000001.1:0.0312787,((Cenchrus_americanus_H_CamLKME02043751.1000001.1:0.0332461,Cenchrus_americanus_H_CamLKME02000652.1000001.1:0.0510705)n431:0.00382351,(((Cenchrus_americanus_H_CamLKME02022793.1000001.1:0.018259,(Cenchrus_americanus_H_CamLKME02030230.1000001.1:0.0391175,(Cenchrus_americanus_H_CamLKME02023618.1000001.1:0.00935995,Cenchrus_americanus_H_CamLKME02037603.1000001.1:0.0421027)n436:0.0106112)n435:5e-09)n434:0.00410175,Cenchrus_americanus_H_CamLKME02001726.1000001.1:0.0505317)n433:0.0199843,((((((((Cenchrus_americanus_H_CamLKME02028601.1000002.1:0.0303775,(Cenchrus_americanus_H_CamLKME02005527.1000001.1:0.0322131,Cenchrus_americanus_H_CamLKME02014195.1000001.1:0.0380218)n445:0.0042768)n444:0.00246699,(Cenchrus_americanus_H_CamLKME02028989.1000001.1:0.0509761,Cenchrus_americanus_H_CamLKME02009757.1000001.1:0.0288698)n446:0.0105801)n443:0.026744,((((((Cenchrus_americanus_H_CamLKME02032919.1000002.1:0.0181195,((((Cenchrus_americanus_H_CamLKME02030925.1000001.1:0.017983,(Cenchrus_americanus_H_CamLKME02035259.1000001.1:0.0631474,(Cenchrus_americanus_H_CamLKME02011162.1000001.1:0.0311434,((Cenchrus_americanus_H_CamLKME02048369.1000001.1:0.0489472,(Cenchrus_americanus_H_CamLKME02005365.1000002.1:0.0774512,Cenchrus_americanus_H_CamLKME02026118.1000001.1:0.00910152)n461:0.00451912)n460:0.0119649,(Cenchrus_americanus_H_CamLKME02046916.1000002.1:0.021762,Cenchrus_americanus_H_CamLKME02049803.1000001.1:0.0237478)n462:0.009612)n459:0.0138682)n458:0.00211122)n457:0.00394846)n456:0.00672122,(Cenchrus_americanus_H_CamLKME02029875.1000001.1:0.0242016,Cenchrus_americanus_H_CamLKME02043568.1000001.1:0.0234084)n463:0.00770537)n455:0.00212223,((Cenchrus_americanus_H_CamLKME02009885.1000001.1:0.0222934,((Cenchrus_americanus_H_CamLKME02012837.1000001.1:0.0220182,Cenchrus_americanus_H_CamLKME02014304.1000001.1:0.0195635)n467:0.00110002,(Cenchrus_americanus_H_CamLKME02027668.1000001.1:0.0204385,(Cenchrus_americanus_H_CamLKME02039292.1000001.1:0.0206313,Cenchrus_americanus_H_CamLKME02035239.1000001.1:0.0150861)n469:5e-09)n468:0.00334382)n466:5e-09)n465:0.0153024,Cenchrus_americanus_H_CamLKME02021566.1000001.1:0.0224588)n464:0.00432747)n454:0.0168357,(Cenchrus_americanus_H_CamLKME02008030.1000001.1:0.040463,Cenchrus_americanus_H_CamLKME02028982.1000001.1:0.0151248)n470:0.00533981)n453:0.00730731)n452:0.00714536,(Cenchrus_americanus_H_CamLKME02010089.1000001.1:0.0359875,(Cenchrus_americanus_H_CamLKME02003228.1000001.1:0.0236133,Cenchrus_americanus_H_CamLKME02028728.1000001.1:0.0275581)n472:0.00313981)n471:0.00263357)n451:0.00103119,Cenchrus_americanus_H_CamLKME02044983.1000001.1:0.0279357)n450:0.00764258,Cenchrus_americanus_H_CamLKME02018326.1000001.1:0.0239257)n449:0.00230584,Cenchrus_americanus_H_CamLKME02029356.1000001.1:0.0341933)n448:0.00561688,Cenchrus_americanus_H_CamLKME02018754.1000001.1:0.0171445)n447:0.00336429)n442:0.00531137,Cenchrus_americanus_H_CamLKME02046993.1000001.1:0.0256706)n441:5e-09,Cenchrus_americanus_H_CamLKME02024339.1000001.1:0.0242256)n440:0.00844725,(Cenchrus_americanus_H_CamLKME02031173.1000002.1:0.0329248,Cenchrus_americanus_H_CamLKME02027474.1000001.1:0.0109704)n473:0.0120674)n439:0.0104575,Cenchrus_americanus_H_CamLKME02043497.1000001.1:0.0421511)n438:0.00289777,Cenchrus_americanus_H_CamLKME02008173.1000001.1:0.0256762)n437:0.00760667)n432:0.00549801)n430:0.00608155)n429:0.0015879)n426:0.00891462)n412:0.0116629,(Cenchrus_americanus_H_CamLKME02038785.1000001.1:0.0379335,Cenchrus_americanus_H_CamLKME02010133.1000001.1:0.012198)n474:0.0400776)n411:0.0130763)n410:0.00966778)n408:0.00766767,((Cenchrus_americanus_H_CamLKME02012087.1000001.1:0.0270124,(Cenchrus_americanus_H_CamLKME02043809.1000001.1:0.0277952,(Cenchrus_americanus_H_CamLKME02024915.1000001.1:0.0157096,Cenchrus_americanus_H_CamLKME02049027.1000001.1:0.0264894)n478:0.0022227)n477:0.00851211)n476:0.00971714,Cenchrus_americanus_H_CamLKME02018600.1000001.1:0.0493392)n475:0.0104436)n407:0.00360683,(Cenchrus_americanus_H_CamLKME02009240.1000002.1:0.0156215,Cenchrus_americanus_H_CamLKME02037249.1000001.1:0.0757337)n479:0.0437503)n406:0.00327573)n366:0.0105747,(Cenchrus_americanus_H_CamLKME02002291.1000001.1:0.0597981,(((Cenchrus_americanus_H_CamLKME02001142.1000001.1:0.0466529,Cenchrus_americanus_H_CamLKME02049070.1000001.1:0.0222605)n483:0.00405694,Cenchrus_americanus_H_CamLKME02009614.1000001.1:0.0224626)n482:0.00500637,Cenchrus_americanus_H_CamLKME02004909.1000001.1:0.0232933)n481:0.00601728)n480:0.00445732)n365:0.00582909,(Cenchrus_americanus_H_CamLKME02004011.1000001.1:0.0227725,(Cenchrus_americanus_H_CamLKME02015493.1000001.1:0.0241645,Cenchrus_americanus_H_CamLKME02011327.1000001.1:0.02295)n485:0.00613233)n484:0.0071895)n364:0.0107421,(Cenchrus_americanus_H_CamLKME02001492.1000001.1:0.0372379,(Cenchrus_americanus_H_CamLKME02024941.1000001.1:0.0205106,(Cenchrus_americanus_H_CamLKME02007285.1000001.1:0.0111029,Cenchrus_americanus_H_CamLKME02026245.1000001.1:0.0233638)n488:0.00240006)n487:0.00778382)n486:0.011991)n363:0.0137206)n354:0.00431572,(((((Cenchrus_americanus_H_CamLKME02031818.1000001.1:0.0271583,((Cenchrus_americanus_H_CamLKME02024503.1000001.1:0.0372087,(((((Cenchrus_americanus_H_CamLKME02010942.1000002.1:0.0484303,Cenchrus_americanus_H_CamLKME02000708.1000001.1:0.0454415)n500:0.0109938,((Cenchrus_americanus_H_CamLKME02006806.1000001.1:0.0131773,(((Cenchrus_americanus_H_CamLKME02032343.1000001.1:0.0231747,Cenchrus_americanus_H_CamLKME02036603.1000001.1:0.0626531)n505:0.00608856,(Cenchrus_americanus_H_CamLKME02004026.1000001.1:0.0166098,(Cenchrus_americanus_H_CamLKME02008702.1000001.1:0.0160942,(Cenchrus_americanus_H_CamLKME02029612.1000001.1:0.0203149,(((Cenchrus_americanus_H_CamLKME02032207.1000001.1:0.0137007,Cenchrus_americanus_H_CamLKME02025139.1000001.1:0.017535)n511:0.00636586,Cenchrus_americanus_H_CamLKME02020758.1000001.1:0.0210749)n510:0.0187141,Cenchrus_americanus_H_CamLKME02007007.1000001.1:0.0203584)n509:0.00375718)n508:0.00168599)n507:0.0029262)n506:0.00379569)n504:0.00211512,(Cenchrus_americanus_H_CamLKME02030416.1000001.1:0.018239,(Cenchrus_americanus_H_CamLKME02023797.1000001.1:0.0150539,Cenchrus_americanus_H_CamLKME02016049.1000001.1:0.0335001)n513:0.00386162)n512:0.00186687)n503:0.00182189)n502:5.45e-07,(Cenchrus_americanus_H_CamLKME02030384.1000001.1:0.0316569,((((Cenchrus_americanus_H_CamLKME02021864.1000001.1:0.0517084,(((Cenchrus_americanus_H_CamLKME02008831.1000001.1:0.0123616,Cenchrus_americanus_H_CamLKME02029763.1000001.1:0.00689302)n521:0.00215542,Cenchrus_americanus_H_CamLKME02008763.1000001.1:0.0154327)n520:0.00271589,Cenchrus_americanus_H_CamLKME02028183.1000001.1:0.0219225)n519:0.00165985)n518:0.00494313,Cenchrus_americanus_H_CamLKME02006712.1000001.1:0.0202458)n517:0.0116109,(Cenchrus_americanus_H_CamLKME02026019.1000001.1:0.0508541,((Cenchrus_americanus_H_CamLKME02035605.1000001.1:0.0123316,Cenchrus_americanus_H_CamLKME02000020.1000001.1:0.019614)n524:0.012845,((Cenchrus_americanus_H_CamLKME02027704.1000001.1:0.0352469,((Cenchrus_americanus_H_CamLKME02018062.1000001.1:0.0178021,((Cenchrus_americanus_H_CamLKME02029258.1000001.1:0.0273436,Cenchrus_americanus_H_CamLKME02025107.1000001.1:0.0245779)n530:0.0147592,(Cenchrus_americanus_H_CamLKME02027769.1000001.1:0.0306706,Cenchrus_americanus_H_CamLKME02015293.1000001.1:0.00750325)n531:0.00177157)n529:0.0189221)n528:0.00158439,Cenchrus_americanus_H_CamLKME02013284.1000001.1:0.0147415)n527:0.00360709)n526:0.00252821,Cenchrus_americanus_H_CamLKME02012687.1000001.1:0.0221517)n525:0.00524234)n523:0.00617723)n522:0.00573696)n516:0.00238844,((((Cenchrus_americanus_H_CamLKME02019325.1000001.1:0.0219477,Cenchrus_americanus_H_CamLKME02030626.1000001.1:0.0156079)n535:0.00769395,Cenchrus_americanus_H_CamLKME02008975.1000001.1:0.0262161)n534:0.00380938,((((Cenchrus_americanus_H_CamLKME02001550.1000001.1:0.0728673,Cenchrus_americanus_H_CamLKME02025281.1000001.1:0.031961)n539:0.0257986,Cenchrus_americanus_H_CamLKME02006327.1000001.1:0.0374792)n538:0.0232012,Cenchrus_americanus_H_CamLKME02002350.1000001.1:0.0336334)n537:0.0248881,(Cenchrus_americanus_H_CamLKME02038582.1000001.1:0.0270806,(Cenchrus_americanus_H_CamLKME02040318.1000001.1:0.0341423,Cenchrus_americanus_H_CamLKME02001211.1000001.1:0.0234555)n541:0.0117202)n540:0.0080534)n536:0.0285116)n533:0.00177783,Cenchrus_americanus_H_CamLKME02007996.1000001.1:0.0534285)n532:0.00339777)n515:0.00896525)n514:0.00691705)n501:0.00217943)n499:5e-09,Cenchrus_americanus_H_CamLKME02029819.1000001.1:0.0520831)n498:0.00568959,(Cenchrus_americanus_H_CamLKME02037839.1000001.1:0.0258666,Cenchrus_americanus_H_CamLKME02014052.1000001.1:0.0116514)n542:0.0197468)n497:0.00448361,Cenchrus_americanus_H_CamLKME02014905.1000001.1:0.0305259)n496:0.00531296)n495:0.00287003,Cenchrus_americanus_H_CamLKME02035248.1000001.1:0.0160057)n494:0.00447744)n493:0.0062275,((Cenchrus_americanus_H_CamLKME02022814.1000001.1:0.0238749,Cenchrus_americanus_H_CamLKME02048452.1000001.1:0.0303812)n544:0.00530013,((Cenchrus_americanus_H_CamLKME02001035.1000001.1:0.0267236,Cenchrus_americanus_H_CamLKME02020864.1000001.1:0.0184714)n546:0.00289879,(Cenchrus_americanus_H_CamLKME02041426.1000001.1:0.0389484,(Cenchrus_americanus_H_CamLKME02013616.1000001.1:0.0311102,(Cenchrus_americanus_H_CamLKME02011266.1000001.1:0.0291148,(((((Cenchrus_americanus_H_CamLKME02006014.1000001.1:0.0130296,Cenchrus_americanus_H_CamLKME02009382.1000001.1:0.0173341)n554:0.00401539,Cenchrus_americanus_H_CamLKME02039404.1000001.1:0.0244843)n553:0.000519539,Cenchrus_americanus_H_CamLKME02014357.1000001.1:0.0504257)n552:0.00418399,((Cenchrus_americanus_H_CamLKME02021632.1000001.1:0.0275901,(Cenchrus_americanus_H_CamLKME02031213.1000001.1:0.0393714,Cenchrus_americanus_H_CamLKME02029181.1000001.1:0.0163632)n557:0.00494167)n556:0.00631027,Cenchrus_americanus_H_CamLKME02019408.1000001.1:0.0138108)n555:0.00560006)n551:0.00400684,Cenchrus_americanus_H_CamLKME02004985.1000001.1:0.0256843)n550:0.00199521)n549:0.00685621)n548:0.0020265)n547:0.00293979)n545:0.00171256)n543:0.00206298)n492:0.00468025,Cenchrus_americanus_H_CamLKME02044882.1000001.1:0.0335768)n491:0.00267087,(((Cenchrus_americanus_H_CamLKME02006701.1000001.1:0.0118789,Cenchrus_americanus_H_CamLKME02015834.1000001.1:0.0301337)n560:0.00818178,Cenchrus_americanus_H_CamLKME02002096.1000001.1:0.0405457)n559:5e-09,((Cenchrus_americanus_H_CamLKME02022800.1000001.1:0.0506325,Cenchrus_americanus_H_CamLKME02004034.1000001.1:0.0248426)n562:0.00124031,(Cenchrus_americanus_H_CamLKME02010807.1000001.1:0.0215682,Cenchrus_americanus_H_CamLKME02005693.1000001.1:0.0232008)n563:0.00760306)n561:0.00650011)n558:0.0094557)n490:0.00365359,((Cenchrus_americanus_H_CamLKME02002566.1000001.1:0.0125908,Cenchrus_americanus_H_CamLKME02050328.1000001.1:0.0170384)n565:0.0166963,Cenchrus_americanus_H_CamLKME02012608.1000001.1:0.030199)n564:0.00981136)n489:0.00242589)n353:0.0144511)n351:0.00565139,((((((Cenchrus_americanus_H_CamLKME02000848.1000002.1:0.0259953,(Cenchrus_americanus_H_CamLKME02036379.1000001.1:0.0391658,Cenchrus_americanus_H_CamLKME02010305.1000002.1:0.147808)n572:0.0335699)n571:0.00382468,Cenchrus_americanus_H_CamLKME02021649.1000001.1:0.0261388)n570:0.00920097,((Cenchrus_americanus_H_CamLKME02009087.1000001.1:0.0613486,Cenchrus_americanus_H_CamLKME02008010.1000001.1:0.0197541)n574:0.0375854,(Cenchrus_americanus_H_CamLKME02011568.1000001.1:0.012675,Cenchrus_americanus_H_CamLKME02006807.1000001.1:0.0317867)n575:0.0126581)n573:0.00907752)n569:0.0131512,Cenchrus_americanus_H_CamLKME02011475.1000001.1:0.0305336)n568:0.00986118,Cenchrus_americanus_H_CamLKME02003312.1000001.1:0.0571341)n567:0.00258349,(Cenchrus_americanus_H_CamLKME02032706.1000001.1:0.0674758,(Cenchrus_americanus_H_CamLKME02022587.1000001.1:0.1816,(Cenchrus_americanus_H_CamLKME02008580.1000002.1:0.0341747,(Cenchrus_americanus_H_CamLKME02028580.1000002.1:0.0312273,Cenchrus_americanus_H_CamLKME02002217.1000002.1:0.0743378)n579:0.0283927)n578:0.0104208)n577:0.0450901)n576:0.025199)n566:0.00271448)n350:0.0205703)n349:0.0432945)n343:0.00923176,Cenchrus_americanus_H_CamLKME02037494.1000002.1:0.0697407)n342:0.0561145,Cenchrus_americanus_H_CamLKME02028453.1000002.1:0.0385371)n341:0.0889337,(Cenchrus_americanus_H_CamLKME02028576.1000001.1:0.157289,Cenchrus_americanus_H_CamLKME02035944.1000001.1:0.0863435)n580:0.092171)n340:0.0918943,Cenchrus_americanus_H_CamLKME02027683.1000003.1:0.0157374)n339:0.0352627)n338:0.590668)n337:0.168127,Cenchrus_americanus_H_CamLKME02040503.1000001.1:0.0401789)n336:0.088236,Cenchrus_americanus_H_CamLKME02021285.1000001.1:0.0492367)n335:0.012668,(((Cenchrus_americanus_H_CamLKME02031406.1000001.1:0.736527,Cenchrus_americanus_H_CamLKME02014945.1000001.1:0.162388)n583:0.0364731,Cenchrus_americanus_H_CamLKME02036644.1000001.1:0.0370573)n582:0.0464422,((Cenchrus_americanus_H_CamLKME02030687.1000001.1:0.00957592,Cenchrus_americanus_H_CamLKME02039289.1000001.1:0.0231218)n585:0.0138244,Cenchrus_americanus_H_CamLKME02031258.1000002.1:0.0377213)n584:0.0186229)n581:0.0362003)n334:0.04241,(Cenchrus_americanus_H_CamLKME02029695.1000001.1:0.0149484,Cenchrus_americanus_H_CamLKME02030758.1000001.1:0.00919563)n586:0.0179444)n333:0.0356319)n332:0.00436329,(Cenchrus_americanus_H_CamLKME02028310.1000001.1:0.00930517,Cenchrus_americanus_H_CamLKME02021600.1000001.1:0.0213381)n587:0.00257733)n331:0.00413749)n330:0.011246,((Cenchrus_americanus_H_CamLKME02051029.1000002.1:1e-08,Cenchrus_americanus_H_CamLKME02033764.1000001.1:0.0135837)n589:0.127783,(Cenchrus_americanus_H_CamLKME02007657.1000001.1:0.0267714,Cenchrus_americanus_H_CamLKME02040408.1000001.1:0.0178025)n590:0.00281211)n588:0.00486401)n329:0.0190774,(((Cenchrus_americanus_H_CamLKME02049866.1000001.1:0.0213591,(Cenchrus_americanus_H_CamLKME02045837.1000001.1:0.0502505,Cenchrus_americanus_H_CamLKME02046664.1000001.1:0.029287)n594:0.00249064)n593:0.00753019,Cenchrus_americanus_H_CamLKME02006365.1000001.1:0.0229795)n592:5e-09,Cenchrus_americanus_H_CamLKME02037215.1000001.1:0.0579976)n591:0.00873857)n328:0.00220396,(Cenchrus_americanus_H_CamLKME02011962.1000001.1:0.0538304,Cenchrus_americanus_H_CamLKME02007707.1000001.1:0.0227305)n595:0.00532922)n327:0.0211939,Cenchrus_americanus_H_CamLKME02005310.1000001.1:0.0212066)n326:0.00387149)n325:0.00547285)n324:0.00967348,Cenchrus_americanus_H_CamLKME02018936.1000001.1:0.0196628)n323:0.00330292)n319:0.00339102)n318:5e-09)n264:0.000930349)n263:0.00754379)n262:0.0132972,Cenchrus_americanus_H_CamLKME02031919.1000001.1:0.0150556)n261:0.0185754,((((Cenchrus_americanus_H_CamLKME02018247.1000001.1:0.013134,(Cenchrus_americanus_H_CamLKME02017751.1000001.1:0.0170857,((Cenchrus_americanus_H_CamLKME02028241.1000001.1:0.0514461,Cenchrus_americanus_H_CamLKME02000197.1000001.1:0.00594676)n602:0.0215576,(Cenchrus_americanus_H_CamLKME02014013.1000001.1:0.01147,(Cenchrus_americanus_H_CamLKME02013341.1000001.1:0.0228925,(Cenchrus_americanus_H_CamLKME02047612.1000001.1:0.0434079,(Cenchrus_americanus_H_CamLKME02044064.1000001.1:0.0264853,Cenchrus_americanus_H_CamLKME02003023.1000001.1:0.0143755)n606:0.00375303)n605:0.00614816)n604:0.00342848)n603:0.00580043)n601:0.00546154)n600:0.0038484)n599:0.003228,((Cenchrus_americanus_H_CamLKME02024860.1000001.1:0.0162644,Cenchrus_americanus_H_CamLKME02008883.1000001.1:0.00852975)n608:0.00796413,Cenchrus_americanus_H_CamLKME02025860.1000001.1:0.0163294)n607:1.9e-08)n598:0.00182004,((Cenchrus_americanus_H_CamLKME02015569.1000001.1:0.01261,Cenchrus_americanus_H_CamLKME02025027.1000001.1:0.0278405)n610:0.00441437,((((Cenchrus_americanus_H_CamLKME02046484.1000001.1:0.0224184,(Cenchrus_americanus_H_CamLKME02003963.1000001.1:0.0218796,Cenchrus_americanus_H_CamLKME02038445.1000001.1:0.0162474)n615:0.00271087)n614:5e-09,Cenchrus_americanus_H_CamLKME02002231.1000001.1:0.0251762)n613:0.00247479,(((Cenchrus_americanus_H_CamLKME02003338.1000001.1:0.0221781,Cenchrus_americanus_H_CamLKME02017814.1000001.1:0.187842)n618:0.0380212,Cenchrus_americanus_H_CamLKME02047783.1000001.1:0.0298709)n617:0.00880129,Cenchrus_americanus_H_CamLKME02020011.1000001.1:0.0200015)n616:0.0112994)n612:0.00263071,((((((((Cenchrus_americanus_H_CamLKME02033825.1000001.1:0.0236318,Cenchrus_americanus_H_CamLKME02021489.1000001.1:0.0452142)n626:0.0376701,Cenchrus_americanus_H_CamLKME02005982.1000001.1:0.0335602)n625:0.0163995,(Cenchrus_americanus_H_CamLKME02005095.1000001.1:0.0187181,Cenchrus_americanus_H_CamLKME02018318.1000001.1:0.0137167)n627:0.00394258)n624:0.00270843,(Cenchrus_americanus_H_CamLKME02039640.1000001.1:0.018734,Cenchrus_americanus_H_CamLKME02028454.1000002.1:0.0391584)n628:0.00678219)n623:0.002191,Cenchrus_americanus_H_CamLKME02002284.1000001.1:0.012254)n622:0.000897387,Cenchrus_americanus_H_CamLKME02009035.1000001.1:0.0119061)n621:1.9e-08,(Cenchrus_americanus_H_CamLKME02014295.1000001.1:0.0305243,Cenchrus_americanus_H_CamLKME02013600.1000001.1:0.0191659)n629:5e-09)n620:0.00418167,((((Cenchrus_americanus_H_CamLKME02046192.1000001.1:0.0147389,(Cenchrus_americanus_H_CamLKME02011121.1000001.1:0.0176611,Cenchrus_americanus_H_CamLKME02017105.1000001.1:0.035383)n634:0.00454251)n633:0.013057,(Cenchrus_americanus_H_CamLKME02043052.1000001.1:0.0295739,(Cenchrus_americanus_H_CamLKME02015657.1000001.1:0.0154407,Cenchrus_americanus_H_CamLKME02014619.1000001.1:0.0162668)n636:0.00124082)n635:0.00322638)n632:0.00334891,Cenchrus_americanus_H_CamLKME02018061.1000001.1:0.0209756)n631:0.00576829,(Cenchrus_americanus_H_CamLKME02002023.1000001.1:0.0125549,(Cenchrus_americanus_H_CamLKME02015615.1000001.1:0.0220746,Cenchrus_americanus_H_CamLKME02048646.1000001.1:0.0199412)n638:0.00487053)n637:0.00659291)n630:0.00607781)n619:0.00521516)n611:0.004996)n609:6e-09)n597:0.00326863,(Cenchrus_americanus_H_CamLKME02043554.1000001.1:0.0290832,Cenchrus_americanus_H_CamLKME02024542.1000001.1:0.0228038)n639:0.00823731)n596:0.00295251)n260:0.0128095)n255:0.00250545)n254:0.00788239,Cenchrus_americanus_H_CamLKME02009527.1000001.1:0.0372412)n253:0.00362581)n252:0.00891969)n251:6e-09)n249:0.00830491,(((Cenchrus_americanus_H_CamLKME02020673.1000001.1:0.0277236,((((((Cenchrus_americanus_H_CamLKME02044464.1000001.1:0.0275046,Cenchrus_americanus_H_CamLKME02001823.1000001.1:0.0273435)n648:0.00864961,(Cenchrus_americanus_H_CamLKME02006129.1000001.1:0.0295893,(Cenchrus_americanus_H_CamLKME02027116.1000001.1:0.0314007,(Cenchrus_americanus_H_CamLKME02027554.1000001.1:0.033484,Cenchrus_americanus_H_CamLKME02013786.1000001.1:0.0280804)n651:0.00179127)n650:0.010971)n649:0.00345107)n647:0.00382957,(Cenchrus_americanus_H_CamLKME02020345.1000001.1:0.0202332,Cenchrus_americanus_H_CamLKME02008580.1000001.1:0.0210793)n652:0.00568433)n646:0.00176859,((Cenchrus_americanus_H_CamLKME02007965.1000001.1:0.023317,((Cenchrus_americanus_H_CamLKME02011491.1000001.1:0.0191473,(Cenchrus_americanus_H_CamLKME02045816.1000001.1:0.0314658,Cenchrus_americanus_H_CamLKME02040138.1000001.1:0.0182493)n657:0.0227032)n656:0.0105747,(Cenchrus_americanus_H_CamLKME02001885.1000001.1:0.0142136,Cenchrus_americanus_H_CamLKME02006058.1000001.1:0.0204643)n658:0.00243418)n655:0.00354802)n654:0.00287354,Cenchrus_americanus_H_CamLKME02031714.1000001.1:0.0342924)n653:0.00557809)n645:0.00805269,Cenchrus_americanus_H_CamLKME02049273.1000001.1:0.0274495)n644:0.00332272,(((Cenchrus_americanus_H_CamLKME02050113.1000002.1:0.0438102,(Cenchrus_americanus_H_CamLKME02005859.1000001.1:0.0230053,Cenchrus_americanus_H_CamLKME02048820.1000001.1:0.0264051)n662:1e-08)n661:0.00907736,(Cenchrus_americanus_H_CamLKME02026164.1000001.1:0.0132638,((Cenchrus_americanus_H_CamLKME02000483.1000001.1:0.0198095,((Cenchrus_americanus_H_CamLKME02032886.1000001.1:0.0265058,(Cenchrus_americanus_H_CamLKME02022250.1000001.1:0.0164316,Cenchrus_americanus_H_CamLKME02030460.1000001.1:0.0325011)n668:0.00654247)n667:0.0103645,Cenchrus_americanus_H_CamLKME02046253.1000001.1:0.0310247)n666:0.011025)n665:0.00124842,Cenchrus_americanus_H_CamLKME02014511.1000001.1:0.0139455)n664:5e-09)n663:0.00190289)n660:0.0024505,Cenchrus_americanus_H_CamLKME02017564.1000001.1:0.0252728)n659:0.00414304)n643:0.00191125)n642:0.00315627,((Cenchrus_americanus_H_CamLKME02049732.1000001.1:0.0219332,Cenchrus_americanus_H_CamLKME02013929.1000001.1:0.0215222)n670:0.0148598,Cenchrus_americanus_H_CamLKME02014572.1000001.1:0.029978)n669:0.00918521)n641:0.00813281,(((Cenchrus_americanus_H_CamLKME02044107.1000001.1:0.0205525,Cenchrus_americanus_H_CamLKME02046195.1000001.1:0.035164)n673:0.00469388,(((((Cenchrus_americanus_H_CamLKME02008608.1000001.1:0.0124701,Cenchrus_americanus_H_CamLKME02025020.1000001.1:0.0273707)n678:0.00660095,((Cenchrus_americanus_H_CamLKME02030880.1000001.1:0.023422,Cenchrus_americanus_H_CamLKME02042770.1000001.1:0.15179)n680:0.00157185,Cenchrus_americanus_H_CamLKME02018413.1000001.1:0.0188821)n679:0.00306129)n677:0.00171719,((Cenchrus_americanus_H_CamLKME02029877.1000001.1:0.0233452,Cenchrus_americanus_H_CamLKME02040105.1000001.1:0.0148359)n682:5e-09,(((Cenchrus_americanus_H_CamLKME02031709.1000001.1:0.0133286,Cenchrus_americanus_H_CamLKME02026429.1000001.1:0.016953)n685:0.00443335,((Cenchrus_americanus_H_CamLKME02011282.1000001.1:0.0108442,Cenchrus_americanus_H_CamLKME02042394.1000001.1:0.0164303)n687:0.00932301,(Cenchrus_americanus_H_CamLKME02047376.1000001.1:0.0250038,(Cenchrus_americanus_H_CamLKME02013929.1000002.1:0.012459,(Cenchrus_americanus_H_CamLKME02039594.1000001.1:0.0080491,(Cenchrus_americanus_H_CamLKME02029266.1000001.1:0.0170885,Cenchrus_americanus_H_CamLKME02025424.1000001.1:0.0235687)n691:0.0102574)n690:0.000708666)n689:5e-09)n688:0.000448577)n686:0.00263373)n684:0.000959165,(Cenchrus_americanus_H_CamLKME02046831.1000001.1:0.0293044,Cenchrus_americanus_H_CamLKME02043228.1000001.1:0.0135422)n692:5e-09)n683:5e-09)n681:0.000926731)n676:0.00215733,Cenchrus_americanus_H_CamLKME02018931.1000001.1:0.0224118)n675:0.00220638,(Cenchrus_americanus_H_CamLKME02007651.1000001.1:0.0142996,(Cenchrus_americanus_H_CamLKME02049968.1000001.1:0.0306757,Cenchrus_americanus_H_CamLKME02017186.1000001.1:0.0194618)n694:0.00193282)n693:0.012944)n674:0.00242168)n672:0.00263719,Cenchrus_americanus_H_CamLKME02032963.1000002.1:0.0355047)n671:0.0105062)n640:0.0104501)n248:0.0154833,((Cenchrus_americanus_H_CamLKME02002872.1000001.1:0.012798,(Cenchrus_americanus_H_CamLKME02022341.1000001.1:0.0182484,Cenchrus_americanus_H_CamLKME02018599.1000002.1:0.00876086)n697:0.0142067)n696:0.008746,(Cenchrus_americanus_H_CamLKME02028241.1000002.1:0.0549289,(Cenchrus_americanus_H_CamLKME02042806.1000001.1:0.0307402,Cenchrus_americanus_H_CamLKME02026395.1000001.1:0.0377222)n699:0.00923296)n698:0.0207115)n695:0.00405082)n247:0.0100664,Cenchrus_americanus_H_CamLKME02005337.1000001.1:0.0306942)n246:0.00234651,Cenchrus_americanus_H_CamLKME02031269.1000001.1:0.018353)n245:0.00505204,(Cenchrus_americanus_H_CamLKME02045139.1000001.1:0.0310499,(Cenchrus_americanus_H_CamLKME02018440.1000001.1:0.0218091,(((Cenchrus_americanus_H_CamLKME02034484.1000001.1:0.00434571,Cenchrus_americanus_H_CamLKME02001752.1000001.1:0.0252475)n704:0.0162795,(Cenchrus_americanus_H_CamLKME02027899.1000001.1:0.0294168,Cenchrus_americanus_H_CamLKME02004252.1000001.1:0.0237149)n705:0.0053153)n703:0.00743043,Cenchrus_americanus_H_CamLKME02006067.1000001.1:0.0317822)n702:0.00806427)n701:0.0108034)n700:0.00206938)n244:0.00440942)n243:0.0115593,(Cenchrus_americanus_H_CamLKME02016108.1000001.1:0.0190652,(Cenchrus_americanus_H_CamLKME02033322.1000001.1:0.0173684,(Cenchrus_americanus_H_CamLKME02007455.1000001.1:0.0167077,Cenchrus_americanus_H_CamLKME02024929.1000001.1:0.0271126)n708:0.00611988)n707:0.00296102)n706:0.00473457)n242:0.00371198,(Cenchrus_americanus_H_CamLKME02041836.1000001.1:0.0142844,(Cenchrus_americanus_H_CamLKME02031332.1000001.1:0.0188579,(Cenchrus_americanus_H_CamLKME02022467.1000001.1:0.0189707,Cenchrus_americanus_H_CamLKME02019015.1000002.1:0.00670161)n711:0.00643358)n710:5e-09)n709:0.00784514)n241:0.00245505)n230:0.000892307)n218:0.00193717,(((((((Cenchrus_americanus_H_CamLKME02030862.1000001.1:0.0157226,Cenchrus_americanus_H_CamLKME02040767.1000001.1:0.00941586)n718:0.0243382,(Cenchrus_americanus_H_CamLKME02025645.1000001.1:0.0275974,(Cenchrus_americanus_H_CamLKME02049836.1000001.1:0.0139969,(Cenchrus_americanus_H_CamLKME02045373.1000001.1:0.00519934,Cenchrus_americanus_H_CamLKME02000848.1000001.1:0.0176534)n721:0.00604204)n720:0.01008)n719:0.00376941)n717:5e-09,Cenchrus_americanus_H_CamLKME02046295.1000001.1:0.0397263)n716:0.00732312,((Cenchrus_americanus_H_CamLKME02038804.1000001.1:0.0232239,(Cenchrus_americanus_H_CamLKME02032190.1000001.1:0.0422769,(Cenchrus_americanus_H_CamLKME02038194.1000001.1:0.0282214,Cenchrus_americanus_H_CamLKME02046677.1000001.1:0.0190016)n725:7e-09)n724:0.00190896)n723:0.00183568,(((Cenchrus_americanus_H_CamLKME02004207.1000001.1:0.00612756,(Cenchrus_americanus_H_CamLKME02028572.1000001.1:0.00028478,(Cenchrus_americanus_H_CamLKME02046916.1000001.1:0.0339612,Cenchrus_americanus_H_CamLKME02005365.1000001.1:0.0155755)n730:1.87551)n729:0.010174)n728:0.00257666,Cenchrus_americanus_H_CamLKME02031052.1000001.1:0.0207772)n727:0.00183931,(Cenchrus_americanus_H_CamLKME02022603.1000001.1:0.0136886,Cenchrus_americanus_H_CamLKME02038314.1000001.1:0.0151119)n731:0.00335056)n726:5e-09)n722:0.00222409)n715:0.00144256,((Cenchrus_americanus_H_CamLKME02043834.1000001.1:0.0233074,Cenchrus_americanus_H_CamLKME02030997.1000001.1:0.0182157)n733:0.00375058,(Cenchrus_americanus_H_CamLKME02032223.1000001.1:0.0163281,Cenchrus_americanus_H_CamLKME02016342.1000001.1:0.0204727)n734:0.00843448)n732:0.00642901)n714:0.00379755,((Cenchrus_americanus_H_CamLKME02042552.1000001.1:0.0308735,(Cenchrus_americanus_H_CamLKME02040401.1000001.1:0.0533967,(Cenchrus_americanus_H_CamLKME02017712.1000001.1:0.0192713,Cenchrus_americanus_H_CamLKME02019387.1000001.1:0.0422961)n738:0.00808192)n737:0.0226039)n736:0.00907602,(((Cenchrus_americanus_H_CamLKME02046190.1000001.1:0.0828392,(Cenchrus_americanus_H_CamLKME02020108.1000002.1:0.0443061,Cenchrus_americanus_H_CamLKME02036431.1000001.1:0.0730411)n742:0.0150871)n741:0.0734245,(((Cenchrus_americanus_H_CamLKME02041973.1000001.1:0.015301,Cenchrus_americanus_H_CamLKME02017502.1000001.1:0.0374448)n745:0.00919992,(Cenchrus_americanus_H_CamLKME02016060.1000001.1:0.0384646,Cenchrus_americanus_H_CamLKME02001848.1000001.1:0.00910461)n746:0.00558393)n744:0.0118971,Cenchrus_americanus_H_CamLKME02004750.1000002.1:0.0356891)n743:0.00429544)n740:7e-09,(Cenchrus_americanus_H_CamLKME02028142.1000002.1:0.0148236,(Cenchrus_americanus_H_CamLKME02042284.1000001.1:0.0244854,Cenchrus_americanus_H_CamLKME02036867.1000001.1:0.0347325)n748:0.014513)n747:0.0357822)n739:0.00634764)n735:0.00664649)n713:0.00437614,(Cenchrus_americanus_H_CamLKME02034400.1000001.1:0.0204047,Cenchrus_americanus_H_CamLKME02014087.1000001.1:0.0157996)n749:0.00216409)n712:0.00224552)n217:0.00191122)n199:0.00126471,Cenchrus_americanus_H_CamLKME02032981.1000001.1:0.0282872)n198:0.00122099)n13:0.00179993)n12:0.000979996,(Cenchrus_americanus_H_CamLKME02003985.1000001.1:0.0153204,(Cenchrus_americanus_H_CamLKME02018327.1000001.1:0.0142977,Cenchrus_americanus_H_CamCM007986.2000585.1:0.0357009)n751:0.0122112)n750:0.00489613)n11:0.00188291,Cenchrus_americanus_H_CamLKME02020938.1000001.1:0.021685)n10:0.0036628)n9:0.00146496)n8:6e-09)n5:0.00189297)n2:0.0114096)n1:0.00951224)n0;
```
