## Supplementary Dataset S1 for "Gene turnover and contingency facilitated the repeated evolution of C_4_ photosynthesis in grasses": OG0000005_tree.txt

```
((Pharus_latifolius_Phala.08G127400:0.75328,(Streptochaeta_angustifolia_strangu_017928:0.819555,(Streptochaeta_angustifolia_strangu_039777:0.707279,(Streptochaeta_angustifolia_strangu_008806:0.530472,Streptochaeta_angustifolia_strangu_015173:0.447219)n4:0.20996)n3:0.147446)n2:0.132157)n1:0.101138,(((Streptochaeta_angustifolia_strangu_032829:0.674641,Streptochaeta_angustifolia_strangu_012744:0.969037)n7:0.197083,((Streptochaeta_angustifolia_strangu_026518:0.751202,(Streptochaeta_angustifolia_strangu_043325:0.0318756,Streptochaeta_angustifolia_strangu_043230:0.0168843)n10:0.802297)n9:0.206517,(Streptochaeta_angustifolia_strangu_030713:1.09568,Streptochaeta_angustifolia_strangu_007793:0.82214)n11:0.11482)n8:0.13005)n6:0.094102,(((((Streptochaeta_angustifolia_strangu_010624:0.375114,Streptochaeta_angustifolia_strangu_030493:0.14936)n16:0.0535115,(Streptochaeta_angustifolia_strangu_006374:0.106066,Streptochaeta_angustifolia_strangu_031832:0.27952)n17:0.0278063)n15:0.0351103,Streptochaeta_angustifolia_strangu_039724:0.132254)n14:0.049264,((((Streptochaeta_angustifolia_strangu_020266:0.191933,Streptochaeta_angustifolia_strangu_036591:0.0842136)n21:0.0572148,(Streptochaeta_angustifolia_strangu_002147:0.107357,Streptochaeta_angustifolia_strangu_031757:0.24478)n22:0.0827249)n20:0.0409986,(Streptochaeta_angustifolia_strangu_001924:0.354707,(Streptochaeta_angustifolia_strangu_005213:0.102568,(Streptochaeta_angustifolia_strangu_009988:0.49526,Streptochaeta_angustifolia_strangu_008877:0.0387183)n25:0.0823246)n24:0.0243869)n23:0.0304086)n19:0.0490551,((((Streptochaeta_angustifolia_strangu_001460:0.143476,(Streptochaeta_angustifolia_strangu_030740:0.343447,Streptochaeta_angustifolia_strangu_013801:0.0880987)n30:0.0168443)n29:0.0604289,Streptochaeta_angustifolia_strangu_025896:0.167249)n28:0.0396174,Streptochaeta_angustifolia_strangu_022284:0.347243)n27:0.0163353,((((Streptochaeta_angustifolia_strangu_031753:0.217701,((Streptochaeta_angustifolia_strangu_017269:0.209477,(Streptochaeta_angustifolia_strangu_017041:0.185284,Streptochaeta_angustifolia_strangu_030756:0.116605)n37:0.178708)n36:0.0526812,Streptochaeta_angustifolia_strangu_043403:0.26512)n35:0.055048)n34:0.0653658,(Streptochaeta_angustifolia_strangu_043489:0.153771,Streptochaeta_angustifolia_strangu_030641:0.0886477)n38:0.067886)n33:0.0670461,(Streptochaeta_angustifolia_strangu_030164:0.101199,(Streptochaeta_angustifolia_strangu_028188:0.0811725,((Streptochaeta_angustifolia_strangu_041126:0.0809373,Streptochaeta_angustifolia_strangu_002179:0.182225)n42:0.0320761,Streptochaeta_angustifolia_strangu_020919:0.0719899)n41:0.0171002)n40:0.047221)n39:0.0302954)n32:0.025711,((((Streptochaeta_angustifolia_strangu_023664:0.148862,(Streptochaeta_angustifolia_strangu_030183:0.139786,Streptochaeta_angustifolia_strangu_032726:0.23998)n47:0.0628871)n46:0.0348765,Streptochaeta_angustifolia_strangu_016179:0.226358)n45:0.0776607,((((Streptochaeta_angustifolia_strangu_030636:0.189716,(Streptochaeta_angustifolia_strangu_029743:0.104707,Streptochaeta_angustifolia_strangu_019993:0.0956533)n52:0.0295791)n51:0.0108018,((Streptochaeta_angustifolia_strangu_001953:0.467174,Streptochaeta_angustifolia_strangu_002293:5e-09)n54:0.0751635,Streptochaeta_angustifolia_strangu_044057:0.406145)n53:0.0210904)n50:0.0520631,(Streptochaeta_angustifolia_strangu_022341:0.193903,Streptochaeta_angustifolia_strangu_031043:0.15496)n55:0.0958045)n49:0.0695,(((Streptochaeta_angustifolia_strangu_005482:0.10719,((Streptochaeta_angustifolia_strangu_030272:0.114648,(Streptochaeta_angustifolia_strangu_042242:0.386657,Streptochaeta_angustifolia_strangu_000035:0.210258)n61:0.0668067)n60:0.035458,(Streptochaeta_angustifolia_strangu_041631:0.211812,Streptochaeta_angustifolia_strangu_011587:0.187764)n62:0.0724288)n59:0.0590171)n58:0.0280608,Streptochaeta_angustifolia_strangu_024607:0.219763)n57:0.07046,(Streptochaeta_angustifolia_strangu_014772:0.181179,Streptochaeta_angustifolia_strangu_034304:0.251659)n63:0.0649117)n56:0.045955)n48:0.0290455)n44:0.0333783,(((Streptochaeta_angustifolia_strangu_043588:0.374136,((Streptochaeta_angustifolia_strangu_022418:0.347464,Streptochaeta_angustifolia_strangu_033703:0.18284)n68:0.286258,(Streptochaeta_angustifolia_strangu_024922:0.180739,Streptochaeta_angustifolia_strangu_016401:0.416558)n69:0.0653706)n67:0.148589)n66:0.132724,((((Streptochaeta_angustifolia_strangu_000878:0.162579,Streptochaeta_angustifolia_strangu_004876:0.11706)n73:0.0295245,Streptochaeta_angustifolia_strangu_041383:0.0749515)n72:0.0488008,(Streptochaeta_angustifolia_strangu_040876:0.128771,Streptochaeta_angustifolia_strangu_040896:0.0715254)n74:0.0171227)n71:0.0531373,(Streptochaeta_angustifolia_strangu_004521:0.0718881,Streptochaeta_angustifolia_strangu_018339:0.109773)n75:0.0224671)n70:0.0157494)n65:0.0279413,(((Streptochaeta_angustifolia_strangu_003990:0.236574,(Streptochaeta_angustifolia_strangu_033589:0.123163,Streptochaeta_angustifolia_strangu_023051:0.118196)n79:0.0359043)n78:0.0730345,(((Streptochaeta_angustifolia_strangu_034756:0.111362,Streptochaeta_angustifolia_strangu_010145:0.191653)n82:0.039564,((Streptochaeta_angustifolia_strangu_023860:0.109106,Streptochaeta_angustifolia_strangu_001423:0.083596)n84:0.0324582,(Streptochaeta_angustifolia_strangu_038831:0.140088,Streptochaeta_angustifolia_strangu_021222:0.0875603)n85:0.0179075)n83:0.00638902)n81:0.0312423,(((((Streptochaeta_angustifolia_strangu_026517:0.250502,Streptochaeta_angustifolia_strangu_020623:0.170189)n90:0.104807,(Streptochaeta_angustifolia_strangu_034001:0.152355,Streptochaeta_angustifolia_strangu_006495:0.399678)n91:0.0990875)n89:0.0928839,(Streptochaeta_angustifolia_strangu_043903:0.0916261,Streptochaeta_angustifolia_strangu_042052:0.354363)n92:0.0820695)n88:0.113388,Streptochaeta_angustifolia_strangu_016338:0.538862)n87:0.148366,(((Streptochaeta_angustifolia_strangu_042986:0.0878546,Streptochaeta_angustifolia_strangu_018922:0.107346)n95:0.01939,Streptochaeta_angustifolia_strangu_025601:0.174494)n94:0.0143384,(((Streptochaeta_angustifolia_strangu_033683:0.2216,((((Streptochaeta_angustifolia_strangu_044496:0.135743,Streptochaeta_angustifolia_strangu_023670:0.0734797)n102:0.0492727,Streptochaeta_angustifolia_strangu_040393:0.132416)n101:0.0477677,(((Streptochaeta_angustifolia_strangu_043194:0.132381,Streptochaeta_angustifolia_strangu_021644:0.276826)n105:0.0358155,Streptochaeta_angustifolia_strangu_017148:0.12745)n104:0.0167354,(Streptochaeta_angustifolia_strangu_010421:0.0695773,Streptochaeta_angustifolia_strangu_029205:0.266242)n106:0.0503397)n103:0.020023)n100:0.0618422,(Streptochaeta_angustifolia_strangu_030730:0.218455,Streptochaeta_angustifolia_strangu_017684:0.285188)n107:0.0624927)n99:0.117996)n98:0.136341,(((Streptochaeta_angustifolia_strangu_027662:0.159277,(Streptochaeta_angustifolia_strangu_009750:0.188452,Streptochaeta_angustifolia_strangu_034014:0.117818)n111:0.275877)n110:0.0833661,Streptochaeta_angustifolia_strangu_011173:0.160006)n109:0.133329,(((((Streptochaeta_angustifolia_strangu_025876:0.0967347,Streptochaeta_angustifolia_strangu_037825:0.181017)n116:0.106007,Streptochaeta_angustifolia_strangu_005581:0.0529034)n115:0.0317931,(((Streptochaeta_angustifolia_strangu_019995:0.46361,(Streptochaeta_angustifolia_strangu_035833:0.712679,Streptochaeta_angustifolia_strangu_019107:0.117555)n120:0.0660977)n119:0.0571112,(Streptochaeta_angustifolia_strangu_031372:0.241819,Streptochaeta_angustifolia_strangu_039157:0.258491)n121:0.200091)n118:0.106968,(Streptochaeta_angustifolia_strangu_004624:0.0810555,Streptochaeta_angustifolia_strangu_044522:0.0912691)n122:0.0943288)n117:0.115113)n114:0.0182922,(Streptochaeta_angustifolia_strangu_000413:0.140171,Streptochaeta_angustifolia_strangu_015133:0.10881)n123:0.0425813)n113:0.00354279,Streptochaeta_angustifolia_strangu_043114:0.152261)n112:0.0239946)n108:0.0597421)n97:0.046303,(((Streptochaeta_angustifolia_strangu_005323:0.264996,Streptochaeta_angustifolia_strangu_044640:0.136578)n126:0.0491785,Streptochaeta_angustifolia_strangu_009257:0.178052)n125:0.046435,(((Streptochaeta_angustifolia_strangu_029088:0.192895,Streptochaeta_angustifolia_strangu_010959:0.0949817)n129:0.0617068,Streptochaeta_angustifolia_strangu_044516:0.154652)n128:0.0460353,(Streptochaeta_angustifolia_strangu_003307:0.158666,Streptochaeta_angustifolia_strangu_012134:0.11736)n130:0.0460561)n127:0.0240666)n124:0.0461097)n96:0.018489)n93:0.0358936)n86:0.0327238)n80:0.00302805)n77:0.0483982,(((Streptochaeta_angustifolia_strangu_002529:0.452713,(((Streptochaeta_angustifolia_strangu_019768:0.102123,Streptochaeta_angustifolia_strangu_031862:0.184183)n136:0.0411899,((Streptochaeta_angustifolia_strangu_028095:0.270202,Streptochaeta_angustifolia_strangu_009519:1.22341)n138:0.0487032,(Streptochaeta_angustifolia_strangu_011507:0.321824,Streptochaeta_angustifolia_strangu_010281:0.377784)n139:0.184089)n137:0.0976192)n135:0.094265,(Streptochaeta_angustifolia_strangu_029610:0.168536,Streptochaeta_angustifolia_strangu_013320:0.172009)n140:0.167431)n134:0.0569302)n133:0.0534799,(Streptochaeta_angustifolia_strangu_041602:0.252446,Streptochaeta_angustifolia_strangu_012411:0.383661)n141:0.08681)n132:0.0746915,(((Pharus_latifolius_Phala.05G108600:0.170239,(((((Streptochaeta_angustifolia_strangu_041932:0.106087,Streptochaeta_angustifolia_strangu_035790:0.0733355)n149:0.0215724,((Streptochaeta_angustifolia_strangu_011586:0.0834426,Streptochaeta_angustifolia_strangu_019581:0.0739037)n151:0.0208834,Streptochaeta_angustifolia_strangu_000389:0.0811167)n150:0.0107121)n148:0.0256963,(Streptochaeta_angustifolia_strangu_026278:0.17297,Streptochaeta_angustifolia_strangu_036071:0.117009)n152:0.0135996)n147:0.0102347,((((Streptochaeta_angustifolia_strangu_038236:0.109436,(Streptochaeta_angustifolia_strangu_003991:0.0893086,(Streptochaeta_angustifolia_strangu_003989:0.0555096,Streptochaeta_angustifolia_strangu_003982:0.00900738)n158:0.00741409)n157:0.0346021)n156:0.0100225,Streptochaeta_angustifolia_strangu_027303:0.248716)n155:0.0108009,((Streptochaeta_angustifolia_strangu_039468:0.0840944,Streptochaeta_angustifolia_strangu_022410:0.106699)n160:0.007056,Streptochaeta_angustifolia_strangu_042302:0.1294)n159:0.00876931)n154:0.00496143,((Streptochaeta_angustifolia_strangu_040140:0.204976,(Streptochaeta_angustifolia_strangu_000879:0.130655,Streptochaeta_angustifolia_strangu_025420:0.0886442)n163:0.017916)n162:0.0159432,Streptochaeta_angustifolia_strangu_008252:0.275836)n161:0.0127055)n153:0.0172423)n146:0.0140959,(((Streptochaeta_angustifolia_strangu_031764:0.191081,((Streptochaeta_angustifolia_strangu_022082:0.0546339,Streptochaeta_angustifolia_strangu_030328:0.144056)n168:0.0180795,Streptochaeta_angustifolia_strangu_042434:0.130368)n167:0.017637)n166:0.00978951,((Streptochaeta_angustifolia_strangu_043148:0.100378,Streptochaeta_angustifolia_strangu_040668:0.0968293)n170:0.0122933,(Streptochaeta_angustifolia_strangu_025599:0.0990069,Streptochaeta_angustifolia_strangu_025985:0.108336)n171:0.0289451)n169:0.017531)n165:0.018429,((((Streptochaeta_angustifolia_strangu_002582:0.125569,(Streptochaeta_angustifolia_strangu_023083:0.08819,Streptochaeta_angustifolia_strangu_016136:0.0733969)n176:0.0157687)n175:0.0156799,((Streptochaeta_angustifolia_strangu_022277:0.251167,(Streptochaeta_angustifolia_strangu_014198:0.0989602,Streptochaeta_angustifolia_strangu_029702:0.103245)n179:0.0353233)n178:0.0293047,((((Streptochaeta_angustifolia_strangu_040601:0.0513773,(Streptochaeta_angustifolia_strangu_001196:0.456556,Streptochaeta_angustifolia_strangu_015174:1e-08)n184:0.077016)n183:0.0144971,Streptochaeta_angustifolia_strangu_033277:0.127274)n182:0.0213789,(Streptochaeta_angustifolia_strangu_007168:0.051517,(Streptochaeta_angustifolia_strangu_010533:0.0724902,(Streptochaeta_angustifolia_strangu_036661:0.233084,Streptochaeta_angustifolia_strangu_010260:0.0930644)n187:0.01719)n186:0.0114212)n185:0.0270349)n181:0.0213003,Streptochaeta_angustifolia_strangu_014795:0.488126)n180:0.0212577)n177:0.0242507)n174:0.0417518,(Streptochaeta_angustifolia_strangu_043490:0.154042,Streptochaeta_angustifolia_strangu_030640:0.0646812)n188:0.0661594)n173:0.0238294,((Streptochaeta_angustifolia_strangu_023656:0.0951515,(Streptochaeta_angustifolia_strangu_037227:0.0655678,Streptochaeta_angustifolia_strangu_010437:0.281097)n191:0.0347937)n190:0.112057,((((Streptochaeta_angustifolia_strangu_021558:0.0632045,Streptochaeta_angustifolia_strangu_031245:0.128598)n195:0.123713,(Streptochaeta_angustifolia_strangu_042252:0.111877,Streptochaeta_angustifolia_strangu_041135:0.0800002)n196:0.0240004)n194:0.0110914,Streptochaeta_angustifolia_strangu_042444:0.158549)n193:0.0351083,(((Streptochaeta_angustifolia_strangu_010254:0.144052,Streptochaeta_angustifolia_strangu_016541:0.183666)n199:0.0784967,Streptochaeta_angustifolia_strangu_011795:0.110474)n198:0.0442065,(Streptochaeta_angustifolia_strangu_044562:0.108157,((Streptochaeta_angustifolia_strangu_002397:0.188088,(Streptochaeta_angustifolia_strangu_027775:0.0783201,Streptochaeta_angustifolia_strangu_004749:0.0852679)n203:0.0410554)n202:0.103244,(Streptochaeta_angustifolia_strangu_020918:0.174662,Streptochaeta_angustifolia_strangu_006182:0.0581135)n204:0.00581135)n201:0.000581135)n200:5.81135e-05)n197:5.81135e-06)n192:5.81135e-07)n189:5.81135e-08)n172:5.81135e-09)n164:5.81135e-10)n145:6.45705e-11)n144:0.0216957,(Pharus_latifolius_Phala.05G124900:0.18434,(Streptochaeta_angustifolia_strangu_035017:0.14865,(((((((Streptochaeta_angustifolia_strangu_025226:0.166182,((Streptochaeta_angustifolia_strangu_032881:0.087328,(Streptochaeta_angustifolia_strangu_001101:0.154117,Streptochaeta_angustifolia_strangu_041424:0.106025)n216:0.0545479)n215:0.0119399,Streptochaeta_angustifolia_strangu_026678:0.140661)n214:0.0444826)n213:0.0205778,(Streptochaeta_angustifolia_strangu_042514:0.161906,((Streptochaeta_angustifolia_strangu_021288:0.118033,Streptochaeta_angustifolia_strangu_030362:0.115973)n219:0.0341288,Streptochaeta_angustifolia_strangu_043359:0.132715)n218:0.0250589)n217:0.0158212)n212:0.0215572,(Streptochaeta_angustifolia_strangu_042994:0.115578,Streptochaeta_angustifolia_strangu_032854:0.18593)n220:0.0306024)n211:0.0282927,((Streptochaeta_angustifolia_strangu_001425:0.149617,Streptochaeta_angustifolia_strangu_020253:0.0646977)n222:0.0762392,((Streptochaeta_angustifolia_strangu_036343:0.0929277,(Streptochaeta_angustifolia_strangu_017463:0.270688,Streptochaeta_angustifolia_strangu_000708:0.129117)n225:0.0164601)n224:0.0772156,(Streptochaeta_angustifolia_strangu_011730:0.107403,(Streptochaeta_angustifolia_strangu_002488:0.119315,(Streptochaeta_angustifolia_strangu_018615:0.0588029,Streptochaeta_angustifolia_strangu_007194:0.134621)n228:0.0268021)n227:0.0311741)n226:0.0223197)n223:0.0163006)n221:0.00893126)n210:0.00772006,(((((Streptochaeta_angustifolia_strangu_017461:0.267844,((((Streptochaeta_angustifolia_strangu_037316:0.154568,Streptochaeta_angustifolia_strangu_028422:0.0851293)n237:0.0111105,Streptochaeta_angustifolia_strangu_007495:0.130148)n236:0.0169512,(((Streptochaeta_angustifolia_strangu_012265:0.206988,Streptochaeta_angustifolia_strangu_008448:0.13809)n240:0.0176986,(Streptochaeta_angustifolia_strangu_041829:0.0770185,Streptochaeta_angustifolia_strangu_042425:0.137947)n241:0.0199982)n239:0.0100855,(((((Streptochaeta_angustifolia_strangu_014501:0.113132,Streptochaeta_angustifolia_strangu_043890:0.114298)n246:0.0286196,Streptochaeta_angustifolia_strangu_005771:0.176301)n245:0.0146342,(Streptochaeta_angustifolia_strangu_025588:0.215104,(Streptochaeta_angustifolia_strangu_030093:0.123384,Streptochaeta_angustifolia_strangu_026182:0.0515753)n248:0.0592417)n247:0.0674067)n244:0.0283779,((((Streptochaeta_angustifolia_strangu_043873:0.2582,Streptochaeta_angustifolia_strangu_001382:0.206042)n252:0.0433507,Streptochaeta_angustifolia_strangu_002436:0.136614)n251:0.0192218,((Streptochaeta_angustifolia_strangu_027590:0.229176,Streptochaeta_angustifolia_strangu_004751:0.181176)n254:0.0636988,Streptochaeta_angustifolia_strangu_024054:0.105052)n253:0.0314773)n250:0.0114597,((Streptochaeta_angustifolia_strangu_012112:0.369712,Streptochaeta_angustifolia_strangu_041790:0.300334)n256:0.102702,Streptochaeta_angustifolia_strangu_025519:0.161256)n255:0.0385407)n249:0.0188156)n243:0.0161888,(Streptochaeta_angustifolia_strangu_014950:0.157445,(Streptochaeta_angustifolia_strangu_035676:0.221062,(Streptochaeta_angustifolia_strangu_040757:0.179131,Streptochaeta_angustifolia_strangu_004625:0.205527)n259:0.0343382)n258:0.1071)n257:0.0518971)n242:0.0148764)n238:0.0402809)n235:0.0120512,((((((((Streptochaeta_angustifolia_strangu_041729:0.35613,((Streptochaeta_angustifolia_strangu_033136:0.157628,Streptochaeta_angustifolia_strangu_042003:0.134722)n269:0.0283605,((Streptochaeta_angustifolia_strangu_039175:0.440612,(Streptochaeta_angustifolia_strangu_017326:0.249577,Streptochaeta_angustifolia_strangu_044294:0.142178)n272:0.0601906)n271:0.121424,(Streptochaeta_angustifolia_strangu_027594:0.37336,Streptochaeta_angustifolia_strangu_040065:0.12507)n273:0.0774066)n270:0.0508495)n268:0.0347768)n267:0.0552569,((Streptochaeta_angustifolia_strangu_015719:0.115669,(Streptochaeta_angustifolia_strangu_043066:0.132879,Streptochaeta_angustifolia_strangu_022011:0.394743)n276:0.0662)n275:0.0977001,((Streptochaeta_angustifolia_strangu_041571:0.169892,((Streptochaeta_angustifolia_strangu_001584:0.546867,((Streptochaeta_angustifolia_strangu_031783:0.611913,Streptochaeta_angustifolia_strangu_025303:0.163817)n282:0.0782753,Streptochaeta_angustifolia_strangu_005768:0.261675)n281:0.0964586)n280:0.0291287,Streptochaeta_angustifolia_strangu_042719:0.278)n279:0.0336551)n278:0.00918962,(Streptochaeta_angustifolia_strangu_037609:0.300846,Streptochaeta_angustifolia_strangu_022000:0.177703)n283:0.0444298)n277:0.0811883)n274:0.0608628)n266:0.083505,(Streptochaeta_angustifolia_strangu_044547:0.126911,(Streptochaeta_angustifolia_strangu_009262:0.153531,(Streptochaeta_angustifolia_strangu_023797:0.119432,Streptochaeta_angustifolia_strangu_023589:0.281612)n286:0.0262147)n285:0.0132962)n284:0.0115489)n265:0.030694,Streptochaeta_angustifolia_strangu_033561:0.184452)n264:0.0194822,Streptochaeta_angustifolia_strangu_010843:0.131196)n263:0.0173952,((Streptochaeta_angustifolia_strangu_003158:0.0827062,(Streptochaeta_angustifolia_strangu_042593:0.106445,Streptochaeta_angustifolia_strangu_014522:0.14004)n289:0.0630895)n288:0.0407612,((Streptochaeta_angustifolia_strangu_007917:0.52421,(Streptochaeta_angustifolia_strangu_010333:0.192253,Streptochaeta_angustifolia_strangu_026275:0.126264)n292:0.0220286)n291:0.0124216,Streptochaeta_angustifolia_strangu_001245:0.110902)n290:0.0180112)n287:0.0128363)n262:0.0527103,((Streptochaeta_angustifolia_strangu_023921:0.125332,(Streptochaeta_angustifolia_strangu_013725:0.08232,Streptochaeta_angustifolia_strangu_043335:0.0875759)n295:0.0572891)n294:0.0822098,((Streptochaeta_angustifolia_strangu_003240:0.184116,((Streptochaeta_angustifolia_strangu_028848:0.183029,Streptochaeta_angustifolia_strangu_020383:0.145909)n299:0.0315856,Streptochaeta_angustifolia_strangu_041907:0.315711)n298:0.0312191)n297:0.0286511,((Streptochaeta_angustifolia_strangu_022497:0.146516,Streptochaeta_angustifolia_strangu_003645:0.165789)n301:0.0401801,(Streptochaeta_angustifolia_strangu_040487:0.119038,(Streptochaeta_angustifolia_strangu_017658:0.153253,Streptochaeta_angustifolia_strangu_026016:0.109614)n303:0.0353091)n302:0.0244489)n300:0.0162337)n296:0.0153537)n293:0.0107541)n261:0.0135701,((Streptochaeta_angustifolia_strangu_021640:0.169457,Streptochaeta_angustifolia_strangu_004141:0.118022)n305:0.0182311,((((((Streptochaeta_angustifolia_strangu_041344:0.160225,Streptochaeta_angustifolia_strangu_007966:0.145408)n311:0.0550386,(Streptochaeta_angustifolia_strangu_019620:0.124698,Streptochaeta_angustifolia_strangu_020463:0.131651)n312:0.037465)n310:0.0183901,(Streptochaeta_angustifolia_strangu_015531:0.111691,Streptochaeta_angustifolia_strangu_044484:0.207597)n313:0.0361226)n309:0.0281642,(Streptochaeta_angustifolia_strangu_035765:0.155339,(Streptochaeta_angustifolia_strangu_042952:0.110417,(Streptochaeta_angustifolia_strangu_002195:0.173943,Streptochaeta_angustifolia_strangu_014513:0.257542)n316:0.0647681)n315:0.0167161)n314:0.0161912)n308:0.0679731,(Streptochaeta_angustifolia_strangu_021999:0.259783,(Streptochaeta_angustifolia_strangu_006699:0.108424,Streptochaeta_angustifolia_strangu_029016:0.170034)n318:0.0183174)n317:0.0439059)n307:0.0511681,(((Streptochaeta_angustifolia_strangu_025832:0.155311,Streptochaeta_angustifolia_strangu_006218:0.232726)n321:0.0426799,(((Streptochaeta_angustifolia_strangu_001128:0.132073,Streptochaeta_angustifolia_strangu_026276:0.140605)n324:0.0380943,((Streptochaeta_angustifolia_strangu_006172:0.11835,Streptochaeta_angustifolia_strangu_021178:0.195761)n326:0.116674,Streptochaeta_angustifolia_strangu_028668:0.200703)n325:0.0617963)n323:0.0365384,Streptochaeta_angustifolia_strangu_039867:0.171654)n322:0.0723689)n320:0.024191,((((Streptochaeta_angustifolia_strangu_038438:0.0806367,Streptochaeta_angustifolia_strangu_020279:0.147448)n330:0.0337297,Streptochaeta_angustifolia_strangu_015448:0.114772)n329:0.0379341,Streptochaeta_angustifolia_strangu_011651:0.189283)n328:0.00915655,(Streptochaeta_angustifolia_strangu_039831:0.233541,Streptochaeta_angustifolia_strangu_010332:0.176454)n331:0.0373165)n327:0.0180321)n319:0.0185008)n306:0.0165796)n304:0.0192336)n260:0.0115008)n234:0.0154648)n233:0.0149591,Streptochaeta_angustifolia_strangu_009561:0.152148)n232:0.0228071,((((Streptochaeta_angustifolia_strangu_028893:0.0780466,Streptochaeta_angustifolia_strangu_032632:0.0788326)n335:0.0252276,((Streptochaeta_angustifolia_strangu_037927:0.153301,(Streptochaeta_angustifolia_strangu_040288:0.126349,Streptochaeta_angustifolia_strangu_014932:0.102534)n338:0.0130862)n337:0.0356768,(Streptochaeta_angustifolia_strangu_000303:0.307011,Streptochaeta_angustifolia_strangu_010950:0.0946155)n339:0.174849)n336:0.0669005)n334:0.0160052,((Streptochaeta_angustifolia_strangu_041024:0.107776,Streptochaeta_angustifolia_strangu_034002:0.0704254)n341:0.0188995,(Streptochaeta_angustifolia_strangu_029603:0.11802,Streptochaeta_angustifolia_strangu_019773:0.18235)n342:0.0256379)n340:0.0424904)n333:0.0752539,((((Streptochaeta_angustifolia_strangu_004960:0.114353,(Streptochaeta_angustifolia_strangu_041578:0.157653,Streptochaeta_angustifolia_strangu_028849:0.229877)n347:0.046468)n346:0.0440333,(((Streptochaeta_angustifolia_strangu_013584:0.111162,(Streptochaeta_angustifolia_strangu_018087:0.122798,Streptochaeta_angustifolia_strangu_044383:0.197066)n351:0.117428)n350:0.0310257,Streptochaeta_angustifolia_strangu_036666:0.129496)n349:0.0936901,Streptochaeta_angustifolia_strangu_006271:0.31916)n348:0.0571524)n345:0.0594366,((Streptochaeta_angustifolia_strangu_044621:0.078382,(Streptochaeta_angustifolia_strangu_026158:0.210434,(Streptochaeta_angustifolia_strangu_021259:0.123985,Streptochaeta_angustifolia_strangu_014312:0.110002)n355:0.0293928)n354:0.00580217)n353:0.0382841,((Streptochaeta_angustifolia_strangu_015934:0.127266,Streptochaeta_angustifolia_strangu_008456:0.126565)n357:0.036638,Streptochaeta_angustifolia_strangu_042605:0.124115)n356:0.0368921)n352:0.152328)n344:0.0921378,((Streptochaeta_angustifolia_strangu_003237:0.205339,(((Streptochaeta_angustifolia_strangu_042217:0.135439,(Streptochaeta_angustifolia_strangu_010948:0.155711,Streptochaeta_angustifolia_strangu_032577:0.166934)n363:0.0684792)n362:0.0293892,Streptochaeta_angustifolia_strangu_015132:0.220596)n361:0.0811571,((Streptochaeta_angustifolia_strangu_011886:0.186805,Streptochaeta_angustifolia_strangu_015468:0.101416)n365:0.0389685,Streptochaeta_angustifolia_strangu_032140:0.136331)n364:0.0250657)n360:0.0422994)n359:0.0243138,((Streptochaeta_angustifolia_strangu_037610:0.134513,(Streptochaeta_angustifolia_strangu_041883:0.205744,Streptochaeta_angustifolia_strangu_025306:0.114195)n368:0.202132)n367:0.0648472,((Streptochaeta_angustifolia_strangu_000239:0.130008,Streptochaeta_angustifolia_strangu_036447:0.188744)n370:0.286949,Streptochaeta_angustifolia_strangu_042617:0.165217)n369:0.113478)n366:0.140471)n358:0.0428661)n343:0.0274425)n332:0.0744261)n231:0.0164014,((Streptochaeta_angustifolia_strangu_038057:0.185524,Streptochaeta_angustifolia_strangu_009521:0.173119)n372:0.0360397,(Streptochaeta_angustifolia_strangu_042829:0.144057,(Streptochaeta_angustifolia_strangu_035948:0.217464,(Streptochaeta_angustifolia_strangu_015662:0.174088,Streptochaeta_angustifolia_strangu_013907:0.132547)n375:0.0853147)n374:0.027026)n373:0.0256855)n371:0.027256)n230:0.0112846,(((Streptochaeta_angustifolia_strangu_020023:0.179338,Streptochaeta_angustifolia_strangu_026901:0.200917)n378:0.0655148,Streptochaeta_angustifolia_strangu_032583:0.24064)n377:0.0431623,Streptochaeta_angustifolia_strangu_007368:0.134172)n376:0.0289046)n229:0.0256122)n209:0.0100781,((((Streptochaeta_angustifolia_strangu_018224:0.175449,(Streptochaeta_angustifolia_strangu_023304:0.0670811,((Streptochaeta_angustifolia_strangu_038441:0.0617755,Streptochaeta_angustifolia_strangu_026692:0.109116)n385:0.0272362,Streptochaeta_angustifolia_strangu_042293:0.0696741)n384:0.0548417)n383:0.0875411)n382:0.0842474,(Streptochaeta_angustifolia_strangu_028598:0.0957614,Streptochaeta_angustifolia_strangu_018515:0.0949643)n386:0.0294987)n381:0.0211081,((Streptochaeta_angustifolia_strangu_000172:0.114578,Streptochaeta_angustifolia_strangu_003159:0.0710955)n388:0.0262002,Streptochaeta_angustifolia_strangu_018908:0.24892)n387:0.0163109)n380:0.00710775,Streptochaeta_angustifolia_strangu_031355:0.253554)n379:0.025889)n208:0.0176558,(((((((Streptochaeta_angustifolia_strangu_004677:0.198371,Streptochaeta_angustifolia_strangu_020928:0.143412)n395:0.0199335,Streptochaeta_angustifolia_strangu_010455:0.153905)n394:0.0461811,Streptochaeta_angustifolia_strangu_016069:0.190421)n393:0.0183592,Streptochaeta_angustifolia_strangu_032929:0.176815)n392:0.0369989,(Streptochaeta_angustifolia_strangu_010270:0.208265,(Streptochaeta_angustifolia_strangu_030160:0.121106,Streptochaeta_angustifolia_strangu_035409:0.096922)n397:0.0620465)n396:0.0374994)n391:0.0546955,(((((((Streptochaeta_angustifolia_strangu_041393:0.224893,Streptochaeta_angustifolia_strangu_009515:0.353472)n404:0.0490647,Streptochaeta_angustifolia_strangu_018858:0.467575)n403:0.0455246,Streptochaeta_angustifolia_strangu_040307:0.198199)n402:0.0843641,((Streptochaeta_angustifolia_strangu_022421:0.30172,Streptochaeta_angustifolia_strangu_021643:0.306387)n406:0.148552,(Streptochaeta_angustifolia_strangu_016554:0.170881,(Streptochaeta_angustifolia_strangu_024565:0.263252,Streptochaeta_angustifolia_strangu_024342:0.177047)n408:0.0675438)n407:0.0928019)n405:0.101739)n401:0.0780476,((Streptochaeta_angustifolia_strangu_001065:0.20322,Streptochaeta_angustifolia_strangu_044291:0.224986)n410:0.0960725,(Streptochaeta_angustifolia_strangu_021354:0.399247,Streptochaeta_angustifolia_strangu_039689:0.241392)n411:0.0480268)n409:0.0495265)n400:0.0711753,((((Streptochaeta_angustifolia_strangu_021355:0.152714,Streptochaeta_angustifolia_strangu_043509:0.138212)n415:0.071549,(Streptochaeta_angustifolia_strangu_031366:0.169181,Streptochaeta_angustifolia_strangu_011076:0.227089)n416:0.0331619)n414:0.0208542,((Streptochaeta_angustifolia_strangu_038323:0.11508,(Streptochaeta_angustifolia_strangu_013898:0.435507,Streptochaeta_angustifolia_strangu_015375:0.169956)n419:0.136429)n418:0.0652228,(Streptochaeta_angustifolia_strangu_041738:0.184762,((Streptochaeta_angustifolia_strangu_044288:0.433813,Streptochaeta_angustifolia_strangu_025894:0.163819)n422:0.0757769,(Streptochaeta_angustifolia_strangu_003740:0.106488,Streptochaeta_angustifolia_strangu_036403:0.137531)n423:0.1506)n421:0.0969364)n420:0.0786661)n417:0.141715)n413:0.0472323,(((Streptochaeta_angustifolia_strangu_016386:0.123122,(((Streptochaeta_angustifolia_strangu_006395:0.103021,Streptochaeta_angustifolia_strangu_015374:0.114049)n429:0.0257057,Streptochaeta_angustifolia_strangu_044642:0.167233)n428:0.0213531,Streptochaeta_angustifolia_strangu_032810:0.248219)n427:0.111742)n426:0.0398197,((Streptochaeta_angustifolia_strangu_001402:0.126043,(Streptochaeta_angustifolia_strangu_016516:0.134904,Streptochaeta_angustifolia_strangu_028140:0.222241)n432:0.0379626)n431:0.0343069,(Streptochaeta_angustifolia_strangu_004611:0.299011,Streptochaeta_angustifolia_strangu_041433:0.42727)n433:0.145689)n430:0.0857744)n425:0.0490303,((Streptochaeta_angustifolia_strangu_028603:0.250113,(Streptochaeta_angustifolia_strangu_009239:0.202977,Streptochaeta_angustifolia_strangu_006305:0.243832)n436:0.0285059)n435:0.0739086,(Streptochaeta_angustifolia_strangu_000354:0.167575,((Streptochaeta_angustifolia_strangu_030745:0.275722,Streptochaeta_angustifolia_strangu_006185:0.11784)n439:0.0267222,(Streptochaeta_angustifolia_strangu_042917:0.196714,(Streptochaeta_angustifolia_strangu_001665:0.151648,Streptochaeta_angustifolia_strangu_033023:0.090191)n441:0.0407523)n440:0.0249504)n438:0.0431424)n437:0.09646)n434:0.0782427)n424:0.0458093)n412:0.0725901)n399:0.0384168,(Streptochaeta_angustifolia_strangu_042459:0.310341,Streptochaeta_angustifolia_strangu_035497:0.136412)n442:0.0648936)n398:0.0281237)n390:0.0449915,((((((Streptochaeta_angustifolia_strangu_029288:0.173603,Streptochaeta_angustifolia_strangu_015433:0.0844523)n448:0.0733636,Streptochaeta_angustifolia_strangu_001949:0.612091)n447:0.0146859,(Streptochaeta_angustifolia_strangu_037146:0.15099,Streptochaeta_angustifolia_strangu_028218:0.120506)n449:0.194052)n446:0.0607234,(Streptochaeta_angustifolia_strangu_043856:0.150677,(Streptochaeta_angustifolia_strangu_027601:0.136941,(Streptochaeta_angustifolia_strangu_034881:0.100149,Streptochaeta_angustifolia_strangu_015373:0.114199)n452:0.0587842)n451:0.0931073)n450:0.0208599)n445:0.0256733,((Streptochaeta_angustifolia_strangu_001652:0.12037,(Streptochaeta_angustifolia_strangu_026163:0.0953457,Streptochaeta_angustifolia_strangu_001889:0.119364)n455:0.0972745)n454:0.0561047,(Streptochaeta_angustifolia_strangu_020263:0.124343,Streptochaeta_angustifolia_strangu_030739:0.127653)n456:0.0123168)n453:0.0279082)n444:0.0162466,((Streptochaeta_angustifolia_strangu_000853:0.161315,(((Streptochaeta_angustifolia_strangu_040615:0.188781,Streptochaeta_angustifolia_strangu_020616:0.161431)n461:0.13174,((Streptochaeta_angustifolia_strangu_018860:0.101639,Streptochaeta_angustifolia_strangu_013950:0.360893)n463:0.0461048,(Streptochaeta_angustifolia_strangu_010308:0.204722,Streptochaeta_angustifolia_strangu_033003:0.224947)n464:0.00977666)n462:0.0286006)n460:0.0306362,(Streptochaeta_angustifolia_strangu_009881:0.100888,Streptochaeta_angustifolia_strangu_022010:0.151796)n465:0.0281879)n459:0.0558833)n458:0.0704123,(((((Streptochaeta_angustifolia_strangu_028772:0.360879,Streptochaeta_angustifolia_strangu_003497:0.23861)n470:0.137659,(Streptochaeta_angustifolia_strangu_028645:0.131445,Streptochaeta_angustifolia_strangu_007167:0.134281)n471:0.0772364)n469:0.0984116,(Streptochaeta_angustifolia_strangu_002695:0.124652,(Streptochaeta_angustifolia_strangu_033820:0.112104,Streptochaeta_angustifolia_strangu_020514:0.124055)n473:0.0300821)n472:0.017682)n468:0.0159229,(((Streptochaeta_angustifolia_strangu_025010:0.139039,(((Streptochaeta_angustifolia_strangu_002351:0.0246231,Streptochaeta_angustifolia_strangu_044628:0.258744)n479:0.230979,(Streptochaeta_angustifolia_strangu_001489:0.222457,(Streptochaeta_angustifolia_strangu_027048:0.204854,Streptochaeta_angustifolia_strangu_007066:0.124872)n481:0.0243794)n480:0.187253)n478:0.157907,(Streptochaeta_angustifolia_strangu_044244:0.321505,Streptochaeta_angustifolia_strangu_039489:0.0947156)n482:0.0209152)n477:0.035824)n476:0.0181569,Streptochaeta_angustifolia_strangu_042970:0.114467)n475:0.0488383,((((Streptochaeta_angustifolia_strangu_027735:0.249151,Streptochaeta_angustifolia_strangu_015781:0.107698)n486:0.171709,(Streptochaeta_angustifolia_strangu_043350:0.468323,Streptochaeta_angustifolia_strangu_032582:0.106438)n487:0.0484648)n485:0.0417431,(((Streptochaeta_angustifolia_strangu_028965:0.286721,(Streptochaeta_angustifolia_strangu_041022:0.230806,(Streptochaeta_angustifolia_strangu_014196:0.180512,Streptochaeta_angustifolia_strangu_007624:0.184535)n492:0.078199)n491:0.0136116)n490:0.0225716,(Streptochaeta_angustifolia_strangu_039095:0.173661,Streptochaeta_angustifolia_strangu_035732:0.157671)n493:0.0424985)n489:0.0448333,(((Streptochaeta_angustifolia_strangu_013958:0.150471,Streptochaeta_angustifolia_strangu_016610:0.141716)n496:0.0553031,(Streptochaeta_angustifolia_strangu_044281:0.0894211,Streptochaeta_angustifolia_strangu_002758:0.101056)n497:0.0627578)n495:0.00801689,(Streptochaeta_angustifolia_strangu_018489:0.538322,(Streptochaeta_angustifolia_strangu_027542:0.565739,Streptochaeta_angustifolia_strangu_036958:0.130571)n499:0.0271926)n498:0.0829341)n494:0.0343034)n488:0.0577153)n484:0.0333779,(Streptochaeta_angustifolia_strangu_035559:0.128428,((Streptochaeta_angustifolia_strangu_014079:0.16905,(Streptochaeta_angustifolia_strangu_044477:0.0588916,(Streptochaeta_angustifolia_strangu_025891:0.179311,Streptochaeta_angustifolia_strangu_016555:0.159498)n504:0.028427)n503:0.0308106)n502:0.0517072,(Streptochaeta_angustifolia_strangu_001960:0.127784,(Streptochaeta_angustifolia_strangu_041006:0.410542,(Streptochaeta_angustifolia_strangu_011260:0.215191,(Streptochaeta_angustifolia_strangu_014682:0.158569,Streptochaeta_angustifolia_strangu_033024:0.264458)n508:0.121885)n507:0.151685)n506:0.0347495)n505:0.113996)n501:0.034442)n500:0.030903)n483:0.056115)n474:0.0282061)n467:0.012918,(Streptochaeta_angustifolia_strangu_006109:0.144214,(Streptochaeta_angustifolia_strangu_027065:0.215171,Streptochaeta_angustifolia_strangu_042436:0.0706582)n510:0.0655805)n509:0.0248593)n466:0.00248593)n457:0.000248593)n443:2.48593e-05)n389:2.48593e-06)n207:2.48593e-07)n206:2.76215e-08)n205:0.0618165)n143:0.0106606,(Pharus_latifolius_Phala.01G187600:0.173835,((((((Streptochaeta_angustifolia_strangu_035710:0.131085,Streptochaeta_angustifolia_strangu_042715:0.194444)n517:0.0512904,((Streptochaeta_angustifolia_strangu_015278:0.0939939,((Streptochaeta_angustifolia_strangu_005360:0.125436,Streptochaeta_angustifolia_strangu_042325:0.0760708)n521:0.0223962,Streptochaeta_angustifolia_strangu_024431:0.102628)n520:0.0347651)n519:0.00834541,Streptochaeta_angustifolia_strangu_042455:0.18594)n518:0.0282443)n516:0.0333223,(Streptochaeta_angustifolia_strangu_042603:0.111782,(Streptochaeta_angustifolia_strangu_039165:0.198596,((Streptochaeta_angustifolia_strangu_019302:0.188861,(Streptochaeta_angustifolia_strangu_029772:0.153875,Streptochaeta_angustifolia_strangu_039600:0.082631)n526:0.335474)n525:0.0548082,((Streptochaeta_angustifolia_strangu_041235:0.0496165,Streptochaeta_angustifolia_strangu_013263:0.14585)n528:0.242448,Streptochaeta_angustifolia_strangu_000542:0.147378)n527:0.0649345)n524:0.092088)n523:0.0232728)n522:0.0183564)n515:0.016846,((Streptochaeta_angustifolia_strangu_006679:0.12399,Streptochaeta_angustifolia_strangu_021462:0.109078)n530:0.0163641,Streptochaeta_angustifolia_strangu_020811:0.163615)n529:0.0161222)n514:0.011526,(Streptochaeta_angustifolia_strangu_039112:0.11428,Streptochaeta_angustifolia_strangu_030797:0.0693442)n531:0.035468)n513:0.0117899,((((Streptochaeta_angustifolia_strangu_027304:0.164659,Streptochaeta_angustifolia_strangu_003083:0.153874)n535:0.0324252,(Streptochaeta_angustifolia_strangu_001860:0.215042,Streptochaeta_angustifolia_strangu_042643:0.0813707)n536:0.0317994)n534:0.0491847,(Streptochaeta_angustifolia_strangu_037096:0.138139,(Streptochaeta_angustifolia_strangu_031625:0.126934,Streptochaeta_angustifolia_strangu_033164:0.140436)n538:0.0237481)n537:0.0478864)n533:0.0574936,((Streptochaeta_angustifolia_strangu_042113:0.203547,((Streptochaeta_angustifolia_strangu_013987:0.153066,(Streptochaeta_angustifolia_strangu_016376:0.134009,(Streptochaeta_angustifolia_strangu_032564:0.244475,Streptochaeta_angustifolia_strangu_018412:0.196889)n544:0.112931)n543:0.0979316)n542:0.0262434,(Streptochaeta_angustifolia_strangu_003502:0.135335,Streptochaeta_angustifolia_strangu_021108:0.0823)n545:0.0699713)n541:0.0322037)n540:0.0333619,(((Streptochaeta_angustifolia_strangu_008827:0.260964,(Streptochaeta_angustifolia_strangu_036442:0.295541,Streptochaeta_angustifolia_strangu_005776:0.141407)n549:0.112916)n548:0.094246,(Streptochaeta_angustifolia_strangu_022906:0.23439,(Streptochaeta_angustifolia_strangu_029998:0.330592,Streptochaeta_angustifolia_strangu_027083:0.293011)n551:0.0528593)n550:0.0795537)n547:0.124284,(Streptochaeta_angustifolia_strangu_029394:0.342129,Streptochaeta_angustifolia_strangu_026997:0.0930754)n552:0.00930754)n546:0.000930754)n539:9.30754e-05)n532:9.30754e-06)n512:1.03417e-06)n511:0.0129507)n142:0.00411064)n131:0.00778869)n76:0.0140347)n64:0.0165598)n43:0.0225968)n31:0.0177987)n26:0.0241302)n18:0.0353299)n13:0.133118,(Pharus_latifolius_Phala.09G092000:0.443953,((Streptochaeta_angustifolia_strangu_036374:0.934886,(Streptochaeta_angustifolia_strangu_003487:0.816858,Streptochaeta_angustifolia_strangu_022234:0.839444)n556:0.200263)n555:0.233252,(((((((Streptochaeta_angustifolia_strangu_032701:0.434005,Streptochaeta_angustifolia_strangu_037310:0.276258)n563:0.139799,(Streptochaeta_angustifolia_strangu_037416:0.447118,Streptochaeta_angustifolia_strangu_011728:0.530123)n564:0.116335)n562:0.187334,(Streptochaeta_angustifolia_strangu_039622:0.540029,Streptochaeta_angustifolia_strangu_005187:0.843036)n565:0.234619)n561:0.100662,(Streptochaeta_angustifolia_strangu_001638:0.723625,Streptochaeta_angustifolia_strangu_042644:0.518663)n566:0.183568)n560:0.156185,(Streptochaeta_angustifolia_strangu_009479:1.08591,(Streptochaeta_angustifolia_strangu_009482:0.753986,(Streptochaeta_angustifolia_strangu_009254:0.780091,(Streptochaeta_angustifolia_strangu_021591:0.976134,Streptochaeta_angustifolia_strangu_011898:1.13927)n570:0.302573)n569:0.306588)n568:0.159436)n567:0.207007)n559:0.105845,(((Streptochaeta_angustifolia_strangu_003193:0.634775,(Streptochaeta_angustifolia_strangu_037956:0.449098,Streptochaeta_angustifolia_strangu_032631:0.784101)n574:0.168027)n573:0.181918,((Streptochaeta_angustifolia_strangu_002754:0.453982,Streptochaeta_angustifolia_strangu_029161:0.573975)n576:0.107115,((Streptochaeta_angustifolia_strangu_031292:0.286586,Streptochaeta_angustifolia_strangu_041814:0.292321)n578:0.189717,Streptochaeta_angustifolia_strangu_042307:0.524688)n577:0.157702)n575:0.153785)n572:0.1041,Streptochaeta_angustifolia_strangu_009330:0.867221)n571:0.238211)n558:0.063155,((Streptochaeta_angustifolia_strangu_015176:0.709083,((Streptochaeta_angustifolia_strangu_002078:0.466437,Streptochaeta_angustifolia_strangu_030961:0.538952)n582:0.347442,(Streptochaeta_angustifolia_strangu_037135:0.583682,Streptochaeta_angustifolia_strangu_035145:0.537788)n583:0.112716)n581:0.19274)n580:0.305665,(((((((Streptochaeta_angustifolia_strangu_004178:0.405704,Streptochaeta_angustifolia_strangu_033700:0.367713)n590:0.225698,((((Streptochaeta_angustifolia_strangu_024998:0.410914,Streptochaeta_angustifolia_strangu_043291:0.415489)n594:0.129024,(Streptochaeta_angustifolia_strangu_003194:0.305269,(Streptochaeta_angustifolia_strangu_043933:0.325674,Streptochaeta_angustifolia_strangu_006872:0.397723)n596:0.0752506)n595:0.0949824)n593:0.119587,(Streptochaeta_angustifolia_strangu_007700:0.330626,Streptochaeta_angustifolia_strangu_002250:0.243208)n597:0.230421)n592:0.138213,(Streptochaeta_angustifolia_strangu_043473:0.419164,((Streptochaeta_angustifolia_strangu_011073:0.168374,(Streptochaeta_angustifolia_strangu_039573:0.178611,Streptochaeta_angustifolia_strangu_039823:0.382514)n601:0.23911)n600:0.0881122,Streptochaeta_angustifolia_strangu_042604:0.380164)n599:0.0855471)n598:0.072384)n591:0.0801265)n589:0.0727216,(((((Streptochaeta_angustifolia_strangu_042786:0.102088,Streptochaeta_angustifolia_strangu_014907:0.0570763)n606:0.263286,Streptochaeta_angustifolia_strangu_038418:0.38893)n605:0.0832851,Streptochaeta_angustifolia_strangu_003854:0.368123)n604:0.252244,((Streptochaeta_angustifolia_strangu_005993:0.495079,(Streptochaeta_angustifolia_strangu_023052:0.702377,Streptochaeta_angustifolia_strangu_035789:0.280791)n609:0.176035)n608:0.167817,((Streptochaeta_angustifolia_strangu_018925:0.58481,Streptochaeta_angustifolia_strangu_030704:0.340053)n611:0.153781,((Streptochaeta_angustifolia_strangu_034072:0.292354,(Streptochaeta_angustifolia_strangu_043911:0.149293,Streptochaeta_angustifolia_strangu_041134:0.467733)n614:0.0979121)n613:0.10111,(Streptochaeta_angustifolia_strangu_032713:0.338585,Streptochaeta_angustifolia_strangu_040608:0.269919)n615:0.101597)n612:0.101423)n610:0.0793018)n607:0.0830864)n603:0.0548806,((Streptochaeta_angustifolia_strangu_039114:0.261066,((Streptochaeta_angustifolia_strangu_035903:0.493965,(Streptochaeta_angustifolia_strangu_043306:0.330177,Streptochaeta_angustifolia_strangu_037885:0.173107)n620:0.0597617)n619:0.125369,(Streptochaeta_angustifolia_strangu_008427:0.411455,Streptochaeta_angustifolia_strangu_001888:0.444337)n621:0.101784)n618:0.177485)n617:0.0697787,((Streptochaeta_angustifolia_strangu_043778:0.356655,(Streptochaeta_angustifolia_strangu_003500:0.306263,Streptochaeta_angustifolia_strangu_036085:0.367761)n624:0.16127)n623:0.105156,(Streptochaeta_angustifolia_strangu_009982:0.331405,(Streptochaeta_angustifolia_strangu_002496:0.258046,Streptochaeta_angustifolia_strangu_042443:0.342978)n626:0.130426)n625:0.0536824)n622:0.0578739)n616:0.106009)n602:0.0652519)n588:0.086024,((Streptochaeta_angustifolia_strangu_016032:0.34625,Streptochaeta_angustifolia_strangu_000593:0.421808)n628:0.140682,(Streptochaeta_angustifolia_strangu_019767:0.312833,Streptochaeta_angustifolia_strangu_033440:0.592408)n629:0.147786)n627:0.349801)n587:0.0547501,(Streptochaeta_angustifolia_strangu_035901:0.455832,((Streptochaeta_angustifolia_strangu_025893:0.686323,((Streptochaeta_angustifolia_strangu_026674:0.553496,Streptochaeta_angustifolia_strangu_002530:0.251187)n634:0.107043,(Streptochaeta_angustifolia_strangu_039113:0.454432,Streptochaeta_angustifolia_strangu_009987:0.292017)n635:0.116679)n633:0.094042)n632:0.114261,(Streptochaeta_angustifolia_strangu_028677:0.393731,Streptochaeta_angustifolia_strangu_027305:0.401992)n636:0.225038)n631:0.0552452)n630:0.141686)n586:0.0691232,(((Streptochaeta_angustifolia_strangu_033548:0.564805,(Streptochaeta_angustifolia_strangu_025892:0.227035,Streptochaeta_angustifolia_strangu_028895:0.59618)n640:0.116607)n639:0.105401,(Streptochaeta_angustifolia_strangu_043154:0.725781,(Streptochaeta_angustifolia_strangu_003082:0.527973,((Streptochaeta_angustifolia_strangu_017371:0.294331,Streptochaeta_angustifolia_strangu_032476:0.252863)n644:0.0837769,Streptochaeta_angustifolia_strangu_016334:0.483573)n643:0.172945)n642:0.148469)n641:0.148385)n638:0.11315,(((Streptochaeta_angustifolia_strangu_003308:0.0555409,Streptochaeta_angustifolia_strangu_014438:1.2e-08)n647:0.139601,Streptochaeta_angustifolia_strangu_022195:0.193029)n646:0.086114,Streptochaeta_angustifolia_strangu_003009:0.322489)n645:0.0849956)n637:0.0752904)n585:0.0565349,((((((Streptochaeta_angustifolia_strangu_009846:0.368791,Streptochaeta_angustifolia_strangu_041023:0.430637)n653:0.100666,((Streptochaeta_angustifolia_strangu_036957:0.385542,(Streptochaeta_angustifolia_strangu_040200:0.283357,(Streptochaeta_angustifolia_strangu_027545:0.201679,(Streptochaeta_angustifolia_strangu_012412:0.260495,Streptochaeta_angustifolia_strangu_015359:0.0697751)n658:0.13516)n657:0.0413308)n656:0.175179)n655:0.161011,(((Streptochaeta_angustifolia_strangu_036340:0.384586,(Streptochaeta_angustifolia_strangu_021255:0.292226,Streptochaeta_angustifolia_strangu_043784:0.319532)n662:0.089296)n661:0.143585,(Streptochaeta_angustifolia_strangu_003183:0.204468,(Streptochaeta_angustifolia_strangu_030114:0.336219,Streptochaeta_angustifolia_strangu_016381:0.408415)n664:0.0894353)n663:0.102346)n660:0.0736222,Streptochaeta_angustifolia_strangu_027057:0.414097)n659:0.0967527)n654:0.0986259)n652:0.147477,(Streptochaeta_angustifolia_strangu_029036:0.390424,(Streptochaeta_angustifolia_strangu_041908:0.337569,Streptochaeta_angustifolia_strangu_030735:0.366366)n666:0.159277)n665:0.184396)n651:0.0637107,((Streptochaeta_angustifolia_strangu_015357:0.37852,(Streptochaeta_angustifolia_strangu_025678:0.444823,Streptochaeta_angustifolia_strangu_023349:0.385784)n669:0.120553)n668:0.219909,(((Streptochaeta_angustifolia_strangu_042940:0.40568,Streptochaeta_angustifolia_strangu_010304:0.305082)n672:0.273942,(Streptochaeta_angustifolia_strangu_025592:0.46339,Streptochaeta_angustifolia_strangu_022081:0.336342)n673:0.232561)n671:0.129277,(Streptochaeta_angustifolia_strangu_023116:0.536036,Streptochaeta_angustifolia_strangu_007738:0.408464)n674:0.211994)n670:0.098736)n667:0.0891441)n650:0.0785117,(((Streptochaeta_angustifolia_strangu_037561:0.429181,(Streptochaeta_angustifolia_strangu_041245:0.45962,(Streptochaeta_angustifolia_strangu_006312:0.3624,(Streptochaeta_angustifolia_strangu_042616:0.283425,Streptochaeta_angustifolia_strangu_018888:0.203096)n680:0.150978)n679:0.13315)n678:0.0767746)n677:0.085146,(Streptochaeta_angustifolia_strangu_037794:0.43775,(Streptochaeta_angustifolia_strangu_023482:0.359389,Streptochaeta_angustifolia_strangu_035285:0.453706)n682:0.217397)n681:0.172971)n676:0.173079,(Streptochaeta_angustifolia_strangu_043611:0.427178,(Streptochaeta_angustifolia_strangu_032141:0.392429,(Streptochaeta_angustifolia_strangu_042460:0.17028,Streptochaeta_angustifolia_strangu_005533:0.149736)n685:0.153387)n684:0.262982)n683:0.281005)n675:0.106097)n649:0.0563277,((((Streptochaeta_angustifolia_strangu_000238:0.487918,Streptochaeta_angustifolia_strangu_005438:0.50641)n689:0.121677,(Streptochaeta_angustifolia_strangu_006654:0.422011,Streptochaeta_angustifolia_strangu_039942:0.605035)n690:0.213986)n688:0.135852,(((Streptochaeta_angustifolia_strangu_038667:0.498415,(Streptochaeta_angustifolia_strangu_013378:0.604668,Streptochaeta_angustifolia_strangu_037214:0.34746)n694:0.132894)n693:0.167866,((Streptochaeta_angustifolia_strangu_042969:0.523355,(Streptochaeta_angustifolia_strangu_035645:0.371149,Streptochaeta_angustifolia_strangu_028233:0.326283)n697:0.166437)n696:0.164579,((Streptochaeta_angustifolia_strangu_003710:0.559801,(Streptochaeta_angustifolia_strangu_014942:0.326191,Streptochaeta_angustifolia_strangu_014169:0.371316)n700:0.0767923)n699:0.107858,Streptochaeta_angustifolia_strangu_028276:0.425468)n698:0.149088)n695:0.116881)n692:0.090892,(((Streptochaeta_angustifolia_strangu_024145:0.250286,(Streptochaeta_angustifolia_strangu_015091:0.641499,Streptochaeta_angustifolia_strangu_006270:0.393938)n704:0.108027)n703:0.217115,(Streptochaeta_angustifolia_strangu_003038:0.656636,(Streptochaeta_angustifolia_strangu_040740:0.604926,Streptochaeta_angustifolia_strangu_001594:0.397617)n706:0.104263)n705:0.138804)n702:0.114363,(((Streptochaeta_angustifolia_strangu_028765:0.463607,Streptochaeta_angustifolia_strangu_043925:0.404689)n709:0.148313,(Streptochaeta_angustifolia_strangu_034551:0.397636,Streptochaeta_angustifolia_strangu_008554:0.276554)n710:0.227902)n708:0.119305,Streptochaeta_angustifolia_strangu_041826:0.46836)n707:0.0767328)n701:0.108247)n691:0.0747203)n687:0.0819861,((((Streptochaeta_angustifolia_strangu_012971:0.320825,(Streptochaeta_angustifolia_strangu_043938:0.175648,Streptochaeta_angustifolia_strangu_044029:0.493042)n715:0.141575)n714:0.117383,((Streptochaeta_angustifolia_strangu_032565:0.804264,(Streptochaeta_angustifolia_strangu_043639:0.583007,Streptochaeta_angustifolia_strangu_013779:0.529343)n718:0.110478)n717:0.129673,Streptochaeta_angustifolia_strangu_036443:0.397811)n716:0.113551)n713:0.124211,((Streptochaeta_angustifolia_strangu_004592:0.286453,Streptochaeta_angustifolia_strangu_025104:0.399151)n720:0.189161,(Streptochaeta_angustifolia_strangu_032508:0.551559,(Streptochaeta_angustifolia_strangu_031634:0.449979,Streptochaeta_angustifolia_strangu_044138:0.232343)n722:0.0982301)n721:0.126949)n719:0.111526)n712:0.115626,((Streptochaeta_angustifolia_strangu_000816:0.422921,Streptochaeta_angustifolia_strangu_000034:0.606051)n724:0.335591,((Streptochaeta_angustifolia_strangu_041603:0.440939,Streptochaeta_angustifolia_strangu_033695:0.528167)n726:0.195721,Streptochaeta_angustifolia_strangu_008734:0.413797)n725:0.0413797)n723:0.00413797)n711:0.000413797)n686:4.13797e-05)n648:4.13797e-06)n584:4.13797e-07)n579:4.13797e-08)n557:4.13797e-09)n554:4.59774e-10)n553:0.144892)n12:0.110968)n5:0.101138)n0;
```
