## Supplementary Dataset S1 for "Gene turnover and contingency facilitated the repeated evolution of C_4_ photosynthesis in grasses": OG0000006_tree.txt

```
(Hordeum_vulgareMorex_HORVU.MOREX.r3.4HG0373880:0.00518145,(Hordeum_vulgareMorex_HORVU.MOREX.r3.4HG0362780:0.00853623,((Hordeum_vulgareMorex_HORVU.MOREX.r3.4HG0361320:0.00341705,(Hordeum_vulgareMorex_HORVU.MOREX.r3.1HG0047970:0.0156599,Hordeum_vulgareMorex_HORVU.MOREX.r3.3HG0276920:0.00869877)n4:0.00163985)n3:0.00170533,(((Hordeum_vulgareMorex_HORVU.MOREX.r3.4HG0359030:0.0138895,((Hordeum_vulgareMorex_HORVU.MOREX.r3.4HG0376980:0.00508884,(Hordeum_vulgareMorex_HORVU.MOREX.r3.4HG0355940:0.00505502,Hordeum_vulgareMorex_HORVU.MOREX.r3.4HG0363930:0.0102266)n10:5e-09)n9:5e-09,Hordeum_vulgareMorex_HORVU.MOREX.r3.7HG0710060:0.00507083)n8:0.00173367)n7:5e-09,((Hordeum_vulgareMorex_HORVU.MOREX.r3.7HG0713930:0.0157515,Hordeum_vulgareMorex_HORVU.MOREX.r3.5HG0447090:0.0138225)n12:0.00343843,(Hordeum_vulgareMorex_HORVU.MOREX.r3.5HG0433690:0.0138372,Hordeum_vulgareMorex_HORVU.MOREX.r3.5HG0535560:0.0103566)n13:0.00337099)n11:5e-09)n6:5e-09,((Hordeum_vulgareMorex_HORVU.MOREX.r3.5HG0460370:0.00515506,((((Hordeum_vulgareMorex_HORVU.MOREX.r3.1HG0031270:0.00858459,Hordeum_vulgareMorex_HORVU.MOREX.r3.1HG0005380:0.0193121)n19:5e-09,((Hordeum_vulgareMorex_HORVU.MOREX.r3.6HG0567090:0.0115199,Hordeum_vulgareMorex_HORVU.MOREX.r3.6HG0567030:0.00171064)n21:0.0050932,(((Hordeum_vulgareMorex_HORVU.MOREX.r3.1HG0056370:0.014027,Hordeum_vulgareMorex_HORVU.MOREX.r3.3HG0239760:0.0120569)n24:0.00510553,((Hordeum_vulgareMorex_HORVU.MOREX.r3.2HG0168200:0.00755596,Hordeum_vulgareMorex_HORVU.MOREX.r3.7HG0691990:0.00564621)n26:5e-09,((Hordeum_vulgareMorex_HORVU.MOREX.r3.6HG0590730:0.0133592,Hordeum_vulgareMorex_HORVU.MOREX.r3.4HG0349270:0.00566339)n28:5e-09,Hordeum_vulgareMorex_HORVU.MOREX.r3.4HG0349290:0.011408)n27:0.00187628)n25:5e-09)n23:0.00170904,Hordeum_vulgareMorex_HORVU.MOREX.r3.3HG0275030:0.0114578)n22:0.00346044)n20:0.00345137)n18:0.00337588,(Hordeum_vulgareMorex_HORVU.MOREX.r3.6HG0566850:0.0103522,(Hordeum_vulgareMorex_HORVU.MOREX.r3.6HG0588810:0.0121072,(Hordeum_vulgareMorex_HORVU.MOREX.r3.1HG0030220:0.0113064,(Hordeum_vulgareMorex_HORVU.MOREX.r3.1HG0031220:0.00685627,Hordeum_vulgareMorex_HORVU.MOREX.r3.1HG0036380:0.0094535)n32:5e-09)n31:0.0016967)n30:0.00170274)n29:0.00170413)n17:5e-09,Hordeum_vulgareMorex_HORVU.MOREX.r3.6HG0581710:0.0113137)n16:0.00515148)n15:0.0017057,((((Hordeum_vulgareMorex_HORVU.MOREX.r3.5HG0467360:0.0174695,(Hordeum_vulgareMorex_HORVU.MOREX.r3.2HG0153720:0.00862777,(Hordeum_vulgareMorex_HORVU.MOREX.r3.2HG0166780:0.0086734,((((Hordeum_vulgareMorex_HORVU.MOREX.r3.6HG0594210:0.00854981,(((Hordeum_vulgareMorex_HORVU.MOREX.r3.4HG0391710:0.0086299,((Hordeum_vulgareMorex_HORVU.MOREX.r3.1HG0013470:0.0132174,Hordeum_vulgareMorex_HORVU.MOREX.r3.5HG0449010:0.0137991)n47:5e-09,Hordeum_vulgareMorex_HORVU.MOREX.r3.2HG0133900:0.0114058)n46:5e-09)n45:0.00172445,Hordeum_vulgareMorex_HORVU.MOREX.r3.5HG0451260:0.0055921)n44:0.00343542,Hordeum_vulgareMorex_HORVU.MOREX.r3.5HG0441820:0.0121356)n43:5e-09)n42:0.00170677,Hordeum_vulgareMorex_HORVU.MOREX.r3.5HG0463940:0.0121113)n41:0.0017356,(Hordeum_vulgareMorex_HORVU.MOREX.r3.6HG0580770:0.00687793,Hordeum_vulgareMorex_HORVU.MOREX.r3.4HG0391940:0.00683615)n48:0.00171999)n40:5e-09,(((((Hordeum_vulgareMorex_HORVU.MOREX.r3.6HG0584190:0.00684206,(Hordeum_vulgareMorex_HORVU.MOREX.r3.1HG0073450:0.00856665,((Hordeum_vulgareMorex_HORVU.MOREX.r3.1HG0062150:0.00513693,Hordeum_vulgareMorex_HORVU.MOREX.r3.6HG0555570:0.0140053)n56:0.00170855,(Hordeum_vulgareMorex_HORVU.MOREX.r3.6HG0579410:0.00511882,Hordeum_vulgareMorex_HORVU.MOREX.r3.4HG0353410:0.0103949)n57:5e-09)n55:0.00170344)n54:5e-09)n53:6e-09,(((Hordeum_vulgareMorex_HORVU.MOREX.r3.3HG0245140:0.0103032,Hordeum_vulgareMorex_HORVU.MOREX.r3.4HG0384140:0.00860068)n60:0.00170808,(Hordeum_vulgareMorex_HORVU.MOREX.r3.6HG0603950:0.0102624,(Hordeum_vulgareMorex_HORVU.MOREX.r3.4HG0392500:0.0122758,Hordeum_vulgareMorex_HORVU.MOREX.r3.5HG0479400:0.0103952)n62:0.00340825)n61:5e-09)n59:5e-09,(Hordeum_vulgareMorex_HORVU.MOREX.r3.7HG0682830:0.00872751,Hordeum_vulgareMorex_HORVU.MOREX.r3.7HG0682690:0.00516284)n63:0.00342463)n58:5e-09)n52:5e-09,(((Hordeum_vulgareMorex_HORVU.MOREX.r3.7HG0724840:0.0122041,(Hordeum_vulgareMorex_HORVU.MOREX.r3.7HG0703900:0.0120205,Hordeum_vulgareMorex_HORVU.MOREX.r3.6HG0571780:0.0068458)n67:6e-09)n66:0.00170341,(Hordeum_vulgareMorex_HORVU.MOREX.r3.7HG0669760:0.00342032,((Hordeum_vulgareMorex_HORVU.MOREX.r3.5HG0447880:0.00868229,((Hordeum_vulgareMorex_HORVU.MOREX.r3.5HG0445320:0.005131,Hordeum_vulgareMorex_HORVU.MOREX.r3.6HG0577560:0.0120985)n72:0.00169617,(Hordeum_vulgareMorex_HORVU.MOREX.r3.2HG0118170:0.0121453,Hordeum_vulgareMorex_HORVU.MOREX.r3.2HG0162600:0.0103676)n73:5e-09)n71:5e-09)n70:5e-09,Hordeum_vulgareMorex_HORVU.MOREX.r3.6HG0612540:0.0156218)n69:0.00170835)n68:5e-09)n65:5e-09,(Hordeum_vulgareMorex_HORVU.MOREX.r3.5HG0511780:0.00685921,(Hordeum_vulgareMorex_HORVU.MOREX.r3.4HG0343840:0.00513482,Hordeum_vulgareMorex_HORVU.MOREX.r3.7HG0680750:0.00519748)n75:0.00169462)n74:0.00171314)n64:6e-09)n51:5e-09,(((Hordeum_vulgareMorex_HORVU.MOREX.r3.7HG0666030:0.0158045,Hordeum_vulgareMorex_HORVU.MOREX.r3.7HG0680700:0.00860612)n78:0.00170912,(Hordeum_vulgareMorex_HORVU.MOREX.r3.4HG0407840:0.0137058,Hordeum_vulgareMorex_HORVU.MOREX.r3.6HG0581750:0.00511596)n79:0.00170987)n77:5e-09,((((Hordeum_vulgareMorex_HORVU.MOREX.r3.4HG0376590:0.0094142,Hordeum_vulgareMorex_HORVU.MOREX.r3.6HG0582980:0.00771396)n83:0.00257562,((Hordeum_vulgareMorex_HORVU.MOREX.r3.2HG0136820:0.0210063,(Hordeum_vulgareMorex_HORVU.MOREX.r3.5HG0459880:0.0102947,(((Hordeum_vulgareMorex_HORVU.MOREX.r3.3HG0266690:0.00652823,(Hordeum_vulgareMorex_HORVU.MOREX.r3.5HG0463980:0.0107362,Hordeum_vulgareMorex_HORVU.MOREX.r3.3HG0250980:0.0136038)n90:0.00338295)n89:0.00545171,(Hordeum_vulgareMorex_HORVU.MOREX.r3.5HG0469980:0.00683987,Hordeum_vulgareMorex_HORVU.MOREX.r3.1HG0035760:0.00168839)n91:1.5e-08)n88:5e-09,Hordeum_vulgareMorex_HORVU.MOREX.r3.2HG0157780:0.00171156)n87:0.00342788)n86:0.00170264)n85:0.00343528,((Hordeum_vulgareMorex_HORVU.MOREX.r3.4HG0383390:0.0139803,Hordeum_vulgareMorex_HORVU.MOREX.r3.4HG0351160:0.0170945)n93:5e-09,(Hordeum_vulgareMorex_HORVU.MOREX.r3.1HG0044400:0.0157139,(Hordeum_vulgareMorex_HORVU.MOREX.r3.4HG0388210:0.0101276,((Hordeum_vulgareMorex_HORVU.MOREX.r3.7HG0652500:0.0166179,Hordeum_vulgareMorex_HORVU.MOREX.r3.1HG0056080:0.00208643)n97:0.0123976,((Hordeum_vulgareMorex_HORVU.MOREX.r3.4HG0373900:0.00689259,Hordeum_vulgareMorex_HORVU.MOREX.r3.4HG0358900:0.00209917)n99:5e-09,((((Hordeum_vulgareMorex_HORVU.MOREX.r3.4HG0362060:0.0102991,Hordeum_vulgareMorex_HORVU.MOREX.r3.4HG0362910:0.00852168)n103:0.00166417,((Hordeum_vulgareMorex_HORVU.MOREX.r3.4HG0376770:0.00674569,Hordeum_vulgareMorex_HORVU.MOREX.r3.4HG0372440:0.0016794)n105:0.00171791,Hordeum_vulgareMorex_HORVU.MOREX.r3.4HG0376580:0.0157564)n104:5e-09)n102:5e-09,Hordeum_vulgareMorex_HORVU.MOREX.r3.4HG0377410:0.0121328)n101:6e-09,(Hordeum_vulgareMorex_HORVU.MOREX.r3.4HG0374600:0.00338702,Hordeum_vulgareMorex_HORVU.MOREX.r3.4HG0368050:0.00509831)n106:5e-09)n100:5e-09)n98:0.00178704)n96:0.00528381)n95:0.00366224)n94:0.00169009)n92:5e-09)n84:0.00171211)n82:5e-09,Hordeum_vulgareMorex_HORVU.MOREX.r3.7HG0676510:0.0156443)n81:6e-09,((Hordeum_vulgareMorex_HORVU.MOREX.r3.7HG0709360:0.012094,(Hordeum_vulgareMorex_HORVU.MOREX.r3.2HG0165430:0.00336357,Hordeum_vulgareMorex_HORVU.MOREX.r3.2HG0165440:0.00511121)n109:0.00684835)n108:0.00170931,(Hordeum_vulgareMorex_HORVU.MOREX.r3.6HG0603040:0.0155338,Hordeum_vulgareMorex_HORVU.MOREX.r3.7HG0679480:0.0051176)n110:0.00343254)n107:5e-09)n80:5e-09)n76:5e-09)n50:5e-09,Hordeum_vulgareMorex_HORVU.MOREX.r3.2HG0181110:0.0102627)n49:0.00171288)n39:0.00172537)n38:5e-09)n37:0.00169252)n36:0.00343246,(Hordeum_vulgareMorex_HORVU.MOREX.r3.6HG0578580:0.0156687,(Hordeum_vulgareMorex_HORVU.MOREX.r3.3HG0238230:0.0120529,((((Hordeum_vulgareMorex_HORVU.MOREX.r3.4HG0353060:0.005165,Hordeum_vulgareMorex_HORVU.MOREX.r3.4HG0370250:0.00684881)n116:0.00169873,(Hordeum_vulgareMorex_HORVU.MOREX.r3.4HG0363110:0.0120357,Hordeum_vulgareMorex_HORVU.MOREX.r3.4HG0375910:0.0103148)n117:5e-09)n115:5e-09,(Hordeum_vulgareMorex_HORVU.MOREX.r3.5HG0474450:0.015491,Hordeum_vulgareMorex_HORVU.MOREX.r3.4HG0361150:0.0102025)n118:0.00341672)n114:0.00169927,Hordeum_vulgareMorex_HORVU.MOREX.r3.1HG0019990:0.0175242)n113:5e-09)n112:0.00169836)n111:0.00171207)n35:5e-09,((((Hordeum_vulgareMorex_HORVU.MOREX.r3.7HG0652520:0.0153829,((Hordeum_vulgareMorex_HORVU.MOREX.r3.7HG0680130:0.0099881,(Hordeum_vulgareMorex_HORVU.MOREX.r3.2HG0130070:0.00875485,Hordeum_vulgareMorex_HORVU.MOREX.r3.7HG0718020:0.00899217)n125:0.00205347)n124:0.00385282,Hordeum_vulgareMorex_HORVU.MOREX.r3.7HG0740550:0.00852039)n123:5e-09)n122:0.00172001,((((Hordeum_vulgareMorex_HORVU.MOREX.r3.3HG0253390:0.00685881,(Hordeum_vulgareMorex_HORVU.MOREX.r3.3HG0251490:0.0103336,Hordeum_vulgareMorex_HORVU.MOREX.r3.3HG0246040:0.0139331)n130:6e-09)n129:0.00170632,(Hordeum_vulgareMorex_HORVU.MOREX.r3.4HG0359570:0.0119763,(Hordeum_vulgareMorex_HORVU.MOREX.r3.4HG0358950:0.0034215,(Hordeum_vulgareMorex_HORVU.MOREX.r3.6HG0591430:0.00859723,Hordeum_vulgareMorex_HORVU.MOREX.r3.2HG0201270:0.00341391)n133:5e-09)n132:5e-09)n131:0.00171069)n128:5e-09,Hordeum_vulgareMorex_HORVU.MOREX.r3.4HG0361040:0.0102972)n127:5e-09,((Hordeum_vulgareMorex_HORVU.MOREX.r3.4HG0359930:0.0120849,((((((Hordeum_vulgareMorex_HORVU.MOREX.r3.6HG0596430:0.0139297,Hordeum_vulgareMorex_HORVU.MOREX.r3.5HG0463360:0.00862056)n141:0.00171688,(((Hordeum_vulgareMorex_HORVU.MOREX.r3.3HG0242140:0.00345614,(Hordeum_vulgareMorex_HORVU.MOREX.r3.2HG0164880:0.00690284,((Hordeum_vulgareMorex_HORVU.MOREX.r3.4HG0341750:0.0057719,(Hordeum_vulgareMorex_HORVU.MOREX.r3.4HG0377000:0.0134813,Hordeum_vulgareMorex_HORVU.MOREX.r3.6HG0574710:0.00342763)n148:0.00344205)n147:5e-09,(((Hordeum_vulgareMorex_HORVU.MOREX.r3.2HG0096060:0.00946244,Hordeum_vulgareMorex_HORVU.MOREX.r3.2HG0135630:0.0119351)n151:5e-09,((Hordeum_vulgareMorex_HORVU.MOREX.r3.1HG0013940:0.00766374,Hordeum_vulgareMorex_HORVU.MOREX.r3.2HG0178840:0.00851083)n153:5e-09,Hordeum_vulgareMorex_HORVU.MOREX.r3.6HG0591330:0.00768574)n152:5e-09)n150:0.00170106,Hordeum_vulgareMorex_HORVU.MOREX.r3.7HG0670980:0.0086419)n149:5e-09)n146:5e-09)n145:0.003463)n144:0.003433,(((Hordeum_vulgareMorex_HORVU.MOREX.r3.2HG0111980:0.0113671,Hordeum_vulgareMorex_HORVU.MOREX.r3.4HG0345660:6e-09)n156:0.00562445,(Hordeum_vulgareMorex_HORVU.MOREX.r3.5HG0441740:0.0134076,(Hordeum_vulgareMorex_HORVU.MOREX.r3.6HG0596320:0.00758339,(Hordeum_vulgareMorex_HORVU.MOREX.r3.6HG0611760:0.0104061,(Hordeum_vulgareMorex_HORVU.MOREX.r3.2HG0143790:5e-09,(Hordeum_vulgareMorex_HORVU.MOREX.r3.2HG0145950:0.00169105,(Hordeum_vulgareMorex_HORVU.MOREX.r3.2HG0143780:0.00678347,Hordeum_vulgareMorex_HORVU.MOREX.r3.2HG0145830:0.00506982)n162:5e-09)n161:0.00169098)n160:0.00692764)n159:0.00344237)n158:0.00213456)n157:0.00172847)n155:0.00301865,((Hordeum_vulgareMorex_HORVU.MOREX.r3.5HG0458140:0.0175066,(Hordeum_vulgareMorex_HORVU.MOREX.r3.6HG0612060:0.0103495,Hordeum_vulgareMorex_HORVU.MOREX.r3.3HG0317500:0.0104333)n165:0.00163071)n164:5e-09,((Hordeum_vulgareMorex_HORVU.MOREX.r3.2HG0124190:0.00518901,Hordeum_vulgareMorex_HORVU.MOREX.r3.2HG0124180:0.0105352)n167:0.00523788,((Hordeum_vulgareMorex_HORVU.MOREX.r3.1HG0023240:0.00868679,Hordeum_vulgareMorex_HORVU.MOREX.r3.6HG0556090:0.00515825)n169:0.00173421,Hordeum_vulgareMorex_HORVU.MOREX.r3.5HG0430900:0.0104314)n168:5e-09)n166:0.00171587)n163:0.00171415)n154:5e-09)n143:5e-09,((((Hordeum_vulgareMorex_HORVU.MOREX.r3.5HG0508570:0.00865997,((Hordeum_vulgareMorex_HORVU.MOREX.r3.3HG0239070:0.0104432,Hordeum_vulgareMorex_HORVU.MOREX.r3.7HG0640220:0.0103668)n175:0.00171545,((Hordeum_vulgareMorex_HORVU.MOREX.r3.2HG0146360:0.0124615,Hordeum_vulgareMorex_HORVU.MOREX.r3.2HG0142510:0.0104862)n177:0.00337747,(Hordeum_vulgareMorex_HORVU.MOREX.r3.6HG0594720:0.0104259,(Hordeum_vulgareMorex_HORVU.MOREX.r3.4HG0347280:0.00691678,Hordeum_vulgareMorex_HORVU.MOREX.r3.3HG0259600:0.0139685)n179:5e-09)n178:0.00172065)n176:5e-09)n174:0.00172387)n173:5e-09,(((Hordeum_vulgareMorex_HORVU.MOREX.r3.4HG0357200:0.01336,(Hordeum_vulgareMorex_HORVU.MOREX.r3.7HG0697360:0.0155576,Hordeum_vulgareMorex_HORVU.MOREX.r3.4HG0357050:0.00566848)n183:5e-09)n182:0.00190063,(Hordeum_vulgareMorex_HORVU.MOREX.r3.4HG0393440:0.005682,(Hordeum_vulgareMorex_HORVU.MOREX.r3.1HG0056270:0.00169975,(Hordeum_vulgareMorex_HORVU.MOREX.r3.1HG0056250:0.00342453,Hordeum_vulgareMorex_HORVU.MOREX.r3.1HG0056260:5e-09)n186:5e-09)n185:0.0177444)n184:5e-09)n181:0.00339731,(Hordeum_vulgareMorex_HORVU.MOREX.r3.6HG0574270:0.00868935,Hordeum_vulgareMorex_HORVU.MOREX.r3.2HG0099050:0.0158895)n187:5e-09)n180:0.00345469)n172:5e-09,(Hordeum_vulgareMorex_HORVU.MOREX.r3.1HG0023630:0.0121624,Hordeum_vulgareMorex_HORVU.MOREX.r3.2HG0170470:0.0121372)n188:5e-09)n171:5e-09,(((Hordeum_vulgareMorex_HORVU.MOREX.r3.2HG0168880:0.00867008,(Hordeum_vulgareMorex_HORVU.MOREX.r3.6HG0587320:0.00864892,Hordeum_vulgareMorex_HORVU.MOREX.r3.1HG0007950:0.00868708)n192:0.00173361)n191:5e-09,(Hordeum_vulgareMorex_HORVU.MOREX.r3.3HG0238550:0.019251,((Hordeum_vulgareMorex_HORVU.MOREX.r3.7HG0668120:0.0154357,Hordeum_vulgareMorex_HORVU.MOREX.r3.3HG0243730:0.0115289)n195:0.00185312,((Hordeum_vulgareMorex_HORVU.MOREX.r3.1HG0016160:0.00705566,(Hordeum_vulgareMorex_HORVU.MOREX.r3.1HG0016170:0.00171437,Hordeum_vulgareMorex_HORVU.MOREX.r3.1HG0016150:5e-09)n198:0.00172043)n197:0.00517487,(Hordeum_vulgareMorex_HORVU.MOREX.r3.3HG0251930:0.00974624,Hordeum_vulgareMorex_HORVU.MOREX.r3.3HG0244100:0.00649064)n199:0.00217454)n196:6e-09)n194:5e-09)n193:5e-09)n190:0.00173372,((((((Hordeum_vulgareMorex_HORVU.MOREX.r3.4HG0375840:0.013419,(Hordeum_vulgareMorex_HORVU.MOREX.r3.5HG0457470:0.0174255,Hordeum_vulgareMorex_HORVU.MOREX.r3.7HG0684900:0.00956894)n206:0.00380572)n205:0.00188312,((((((Hordeum_vulgareMorex_HORVU.MOREX.r3.2HG0180960:0.00765902,Hordeum_vulgareMorex_HORVU.MOREX.r3.4HG0375520:0.00957085)n212:0.00190122,((Hordeum_vulgareMorex_HORVU.MOREX.r3.7HG0669250:0.0195244,Hordeum_vulgareMorex_HORVU.MOREX.r3.7HG0666670:0.0115652)n214:0.00189953,((Hordeum_vulgareMorex_HORVU.MOREX.r3.4HG0373840:0.0134954,((Hordeum_vulgareMorex_HORVU.MOREX.r3.3HG0249390:0.0149893,Hordeum_vulgareMorex_HORVU.MOREX.r3.3HG0250530:0.0127912)n218:0.00299735,(Hordeum_vulgareMorex_HORVU.MOREX.r3.1HG0026300:0.0196716,(Hordeum_vulgareMorex_HORVU.MOREX.r3.5HG0458240:0.013876,(Hordeum_vulgareMorex_HORVU.MOREX.r3.4HG0346210:0.0137912,Hordeum_vulgareMorex_HORVU.MOREX.r3.5HG0455540:0.00759102)n221:0.0018586)n220:0.00206526)n219:5e-09)n217:5e-09)n216:5e-09,Hordeum_vulgareMorex_HORVU.MOREX.r3.6HG0593170:0.019451)n215:5e-09)n213:5e-09)n211:5e-09,((Hordeum_vulgareMorex_HORVU.MOREX.r3.3HG0244430:0.00956423,Hordeum_vulgareMorex_HORVU.MOREX.r3.2HG0159370:0.00521051)n223:5e-09,Hordeum_vulgareMorex_HORVU.MOREX.r3.1HG0017040:0.00949105)n222:0.00172902)n210:5e-09,(((Hordeum_vulgareMorex_HORVU.MOREX.r3.5HG0451820:0.0153532,Hordeum_vulgareMorex_HORVU.MOREX.r3.2HG0117550:0.00171635)n226:0.00349863,(Hordeum_vulgareMorex_HORVU.MOREX.r3.4HG0368060:0.0115607,(Hordeum_vulgareMorex_HORVU.MOREX.r3.5HG0454400:0.0114807,Hordeum_vulgareMorex_HORVU.MOREX.r3.6HG0590090:0.00865736)n228:6e-09)n227:0.00173752)n225:5e-09,((Hordeum_vulgareMorex_HORVU.MOREX.r3.5HG0448320:0.00760906,Hordeum_vulgareMorex_HORVU.MOREX.r3.7HG0701290:0.013426)n230:0.00190169,((((Hordeum_vulgareMorex_HORVU.MOREX.r3.1HG0024990:0.00944576,(Hordeum_vulgareMorex_HORVU.MOREX.r3.4HG0348640:0.0133673,Hordeum_vulgareMorex_HORVU.MOREX.r3.3HG0245970:0.0215461)n235:5e-09)n234:0.00188495,((Hordeum_vulgareMorex_HORVU.MOREX.r3.3HG0266400:0.0169901,(Hordeum_vulgareMorex_HORVU.MOREX.r3.4HG0337290:0.0093917,(Hordeum_vulgareMorex_HORVU.MOREX.r3.5HG0445800:0.0170162,Hordeum_vulgareMorex_HORVU.MOREX.r3.6HG0587750:0.00933869)n239:5e-09)n238:0.00186985)n237:0.0019162,(((Hordeum_vulgareMorex_HORVU.MOREX.r3.1HG0037560:0.0113331,Hordeum_vulgareMorex_HORVU.MOREX.r3.1HG0066060:0.0111377)n242:5e-09,(Hordeum_vulgareMorex_HORVU.MOREX.r3.5HG0462430:0.00948672,Hordeum_vulgareMorex_HORVU.MOREX.r3.1HG0087480:0.00375932)n243:0.00187463)n241:5e-09,(Hordeum_vulgareMorex_HORVU.MOREX.r3.6HG0591370:0.011986,Hordeum_vulgareMorex_HORVU.MOREX.r3.2HG0148670:0.00724791)n244:0.00343911)n240:0.00224277)n236:5e-09)n233:6e-09,(Hordeum_vulgareMorex_HORVU.MOREX.r3.5HG0452330:0.0152588,Hordeum_vulgareMorex_HORVU.MOREX.r3.5HG0492120:0.0113715)n245:0.00189229)n232:5e-09,(Hordeum_vulgareMorex_HORVU.MOREX.r3.3HG0242360:0.00956654,Hordeum_vulgareMorex_HORVU.MOREX.r3.6HG0593570:0.0114756)n246:0.00184561)n231:0.00226366)n229:5e-09)n224:6e-09)n209:5e-09,((Hordeum_vulgareMorex_HORVU.MOREX.r3.5HG0440420:0.0135863,Hordeum_vulgareMorex_HORVU.MOREX.r3.6HG0558080:0.0116615)n248:0.00188671,((Hordeum_vulgareMorex_HORVU.MOREX.r3.7HG0712020:0.00775383,(Hordeum_vulgareMorex_HORVU.MOREX.r3.1HG0035740:0.0166383,Hordeum_vulgareMorex_HORVU.MOREX.r3.1HG0065300:0.0113288)n251:0.00201658)n250:0.00205991,Hordeum_vulgareMorex_HORVU.MOREX.r3.6HG0603670:0.0117249)n249:5e-09)n247:0.00206526)n208:5e-09,Hordeum_vulgareMorex_HORVU.MOREX.r3.6HG0575310:0.0152988)n207:5e-09)n204:5e-09,((Hordeum_vulgareMorex_HORVU.MOREX.r3.4HG0378690:0.0152696,Hordeum_vulgareMorex_HORVU.MOREX.r3.4HG0378040:0.0116871)n253:0.00377226,(Hordeum_vulgareMorex_HORVU.MOREX.r3.2HG0125170:0.0153905,Hordeum_vulgareMorex_HORVU.MOREX.r3.7HG0725740:0.0174698)n254:0.00188448)n252:0.00190417)n203:5e-09,((Hordeum_vulgareMorex_HORVU.MOREX.r3.5HG0431740:0.0232987,(Hordeum_vulgareMorex_HORVU.MOREX.r3.1HG0040850:0.0112662,Hordeum_vulgareMorex_HORVU.MOREX.r3.1HG0044110:0.00947982)n257:0.00183025)n256:0.00189197,Hordeum_vulgareMorex_HORVU.MOREX.r3.2HG0133280:0.011459)n255:0.00192626)n202:5e-09,((Hordeum_vulgareMorex_HORVU.MOREX.r3.7HG0752980:0,Hordeum_vulgareMorex_HORVU.MOREX.r3.7HG0752970:0)n259:0.0190176,(((Hordeum_vulgareMorex_HORVU.MOREX.r3.1HG0050100:0.0138099,Hordeum_vulgareMorex_HORVU.MOREX.r3.1HG0039210:0.0193072)n262:6e-09,(Hordeum_vulgareMorex_HORVU.MOREX.r3.1HG0016130:0.00958593,Hordeum_vulgareMorex_HORVU.MOREX.r3.3HG0321920:0.0156963)n263:5e-09)n261:5e-09,Hordeum_vulgareMorex_HORVU.MOREX.r3.1HG0044830:0.0156538)n260:0.00190914)n258:0.0023104)n201:0.00173656,(Hordeum_vulgareMorex_HORVU.MOREX.r3.1HG0018570:0.00690498,((Hordeum_vulgareMorex_HORVU.MOREX.r3.3HG0258570:0.00934777,Hordeum_vulgareMorex_HORVU.MOREX.r3.3HG0257020:0.00562856)n266:0.00187637,(Hordeum_vulgareMorex_HORVU.MOREX.r3.7HG0684950:0.00943438,(Hordeum_vulgareMorex_HORVU.MOREX.r3.6HG0623460:0.00937744,Hordeum_vulgareMorex_HORVU.MOREX.r3.1HG0045530:0.00946965)n268:0.00186761)n267:5e-09)n265:0.00192643)n264:0.00172484)n200:0.00171501)n189:0.00172522)n170:0.00172225)n142:0.00172041)n140:5e-09,((Hordeum_vulgareMorex_HORVU.MOREX.r3.7HG0721160:0.0175316,(Hordeum_vulgareMorex_HORVU.MOREX.r3.7HG0667250:0.0139164,Hordeum_vulgareMorex_HORVU.MOREX.r3.2HG0143310:0.013962)n271:0.00171156)n270:5e-09,((Hordeum_vulgareMorex_HORVU.MOREX.r3.1HG0014550:0.00979645,(Hordeum_vulgareMorex_HORVU.MOREX.r3.1HG0014700:0.0132528,Hordeum_vulgareMorex_HORVU.MOREX.r3.1HG0015510:0.00957898)n274:0.00366594)n273:0.00394309,((Hordeum_vulgareMorex_HORVU.MOREX.r3.7HG0647040:0.0156724,Hordeum_vulgareMorex_HORVU.MOREX.r3.3HG0278610:0.0121426)n276:0.00159624,((Hordeum_vulgareMorex_HORVU.MOREX.r3.5HG0441630:0.0137215,(Hordeum_vulgareMorex_HORVU.MOREX.r3.5HG0471430:0.017024,Hordeum_vulgareMorex_HORVU.MOREX.r3.7HG0668100:0.01364)n279:5e-09)n278:0.00173211,Hordeum_vulgareMorex_HORVU.MOREX.r3.2HG0140890:0.0120087)n277:5e-09)n275:5e-09)n272:0.00172092)n269:5e-09)n139:5e-09,((((Hordeum_vulgareMorex_HORVU.MOREX.r3.3HG0255890:0.0120633,((((((((((Hordeum_vulgareMorex_HORVU.MOREX.r3.1HG0054470:0.0102435,Hordeum_vulgareMorex_HORVU.MOREX.r3.1HG0032000:0.00505403)n293:0.00169564,Hordeum_vulgareMorex_HORVU.MOREX.r3.6HG0594460:0.00677144)n292:5e-09,Hordeum_vulgareMorex_HORVU.MOREX.r3.1HG0033110:0.00506978)n291:0.0016826,(Hordeum_vulgareMorex_HORVU.MOREX.r3.3HG0248900:0.0119178,(Hordeum_vulgareMorex_HORVU.MOREX.r3.6HG0580330:0.00559683,(Hordeum_vulgareMorex_HORVU.MOREX.r3.6HG0581310:0.00672517,((Hordeum_vulgareMorex_HORVU.MOREX.r3.1HG0056380:0.00836593,Hordeum_vulgareMorex_HORVU.MOREX.r3.6HG0582970:0.00551744)n298:0.00168486,((Hordeum_vulgareMorex_HORVU.MOREX.r3.7HG0714050:0.00506195,(Hordeum_vulgareMorex_HORVU.MOREX.r3.7HG0695440:0.021089,(Hordeum_vulgareMorex_HORVU.MOREX.r3.7HG0700410:0.00167784,Hordeum_vulgareMorex_HORVU.MOREX.r3.7HG0700420:0.00167888)n302:0.00504778)n301:0.00337902)n300:0.00167878,Hordeum_vulgareMorex_HORVU.MOREX.r3.6HG0581100:0.00502744)n299:5e-09)n297:5e-09)n296:2.1e-08)n295:0.00168809)n294:5e-09)n290:0.00169961,(((Hordeum_vulgareMorex_HORVU.MOREX.r3.6HG0572870:0.00675184,Hordeum_vulgareMorex_HORVU.MOREX.r3.6HG0559730:0.0136581)n305:0.00169419,(((((Hordeum_vulgareMorex_HORVU.MOREX.r3.6HG0552480:0.00167501,Hordeum_vulgareMorex_HORVU.MOREX.r3.7HG0709370:0.00839797)n310:5e-09,Hordeum_vulgareMorex_HORVU.MOREX.r3.7HG0673560:0.00682083)n309:5e-09,((Hordeum_vulgareMorex_HORVU.MOREX.r3.6HG0561130:0.00333962,((Hordeum_vulgareMorex_HORVU.MOREX.r3.4HG0365680:0.0050635,Hordeum_vulgareMorex_HORVU.MOREX.r3.1HG0016240:0.00334188)n314:0.00167685,(Hordeum_vulgareMorex_HORVU.MOREX.r3.2HG0158300:0.0067103,(Hordeum_vulgareMorex_HORVU.MOREX.r3.7HG0679550:0,Hordeum_vulgareMorex_HORVU.MOREX.r3.7HG0679560:0)n316:0.00845029)n315:5e-09)n313:5e-09)n312:0.00168263,((Hordeum_vulgareMorex_HORVU.MOREX.r3.7HG0710470:0.00674436,Hordeum_vulgareMorex_HORVU.MOREX.r3.6HG0586490:0.00507039)n318:5e-09,Hordeum_vulgareMorex_HORVU.MOREX.r3.2HG0138590:0.00168052)n317:6e-09)n311:5e-09)n308:5e-09,((Hordeum_vulgareMorex_HORVU.MOREX.r3.7HG0705690:0.00672352,(((((Hordeum_vulgareMorex_HORVU.MOREX.r3.4HG0358380:0,Hordeum_vulgareMorex_HORVU.MOREX.r3.4HG0358370:0)n325:0.0101057,Hordeum_vulgareMorex_HORVU.MOREX.r3.4HG0371450:0.00167555)n324:0.00166697,Hordeum_vulgareMorex_HORVU.MOREX.r3.4HG0381690:0.00674677)n323:5e-09,(Hordeum_vulgareMorex_HORVU.MOREX.r3.2HG0158440:0.00333818,Hordeum_vulgareMorex_HORVU.MOREX.r3.4HG0357340:0.00336086)n326:5e-09)n322:5e-09,Hordeum_vulgareMorex_HORVU.MOREX.r3.5HG0427030:0.00334384)n321:0.00166914)n320:0.00166834,Hordeum_vulgareMorex_HORVU.MOREX.r3.3HG0285020:0.00843192)n319:0.00168307)n307:0.00169325,(Hordeum_vulgareMorex_HORVU.MOREX.r3.7HG0650430:0.00850239,Hordeum_vulgareMorex_HORVU.MOREX.r3.6HG0558760:0.0085226)n327:5e-09)n306:5e-09)n304:0.00339904,Hordeum_vulgareMorex_HORVU.MOREX.r3.7HG0681540:0.0119326)n303:5e-09)n289:0.00338469,(Hordeum_vulgareMorex_HORVU.MOREX.r3.5HG0459380:0.00640046,Hordeum_vulgareMorex_HORVU.MOREX.r3.1HG0008470:0.00760044)n328:0.00211515)n288:5e-09,((((Hordeum_vulgareMorex_HORVU.MOREX.r3.1HG0049570:0.00337234,Hordeum_vulgareMorex_HORVU.MOREX.r3.1HG0012590:0.00848576)n332:5e-09,(((Hordeum_vulgareMorex_HORVU.MOREX.r3.3HG0319780:0,Hordeum_vulgareMorex_HORVU.MOREX.r3.3HG0319770:0)n335:0.00168429,Hordeum_vulgareMorex_HORVU.MOREX.r3.2HG0118160:0.00859282)n334:5e-09,Hordeum_vulgareMorex_HORVU.MOREX.r3.1HG0048830:0.00850915)n333:5e-09)n331:0.00339022,(Hordeum_vulgareMorex_HORVU.MOREX.r3.5HG0460470:0.00854549,Hordeum_vulgareMorex_HORVU.MOREX.r3.1HG0038780:0.00510386)n336:0.00169905)n330:5e-09,((Hordeum_vulgareMorex_HORVU.MOREX.r3.7HG0705010:0.0118922,(Hordeum_vulgareMorex_HORVU.MOREX.r3.4HG0405750:0.00538884,Hordeum_vulgareMorex_HORVU.MOREX.r3.7HG0675040:0.00847212)n339:0.00518902)n338:0.00183125,(((((((Hordeum_vulgareMorex_HORVU.MOREX.r3.4HG0361200:0.00690951,(Hordeum_vulgareMorex_HORVU.MOREX.r3.4HG0369220:0.00859399,Hordeum_vulgareMorex_HORVU.MOREX.r3.4HG0363350:0.00692146)n347:0.00171528)n346:0.00171327,(Hordeum_vulgareMorex_HORVU.MOREX.r3.3HG0256640:0.00858199,Hordeum_vulgareMorex_HORVU.MOREX.r3.2HG0175670:0.00682757)n348:5e-09)n345:5e-09,((Hordeum_vulgareMorex_HORVU.MOREX.r3.7HG0691930:0.0173594,Hordeum_vulgareMorex_HORVU.MOREX.r3.3HG0245260:0.00678991)n350:0.00178914,Hordeum_vulgareMorex_HORVU.MOREX.r3.4HG0362530:0.0103263)n349:5e-09)n344:0.00170468,Hordeum_vulgareMorex_HORVU.MOREX.r3.5HG0443250:0.00868948)n343:5e-09,(Hordeum_vulgareMorex_HORVU.MOREX.r3.3HG0237750:0.00652521,(Hordeum_vulgareMorex_HORVU.MOREX.r3.1HG0038580:0.00515938,Hordeum_vulgareMorex_HORVU.MOREX.r3.2HG0138020:0.0138481)n352:0.00693919)n351:0.00859274)n342:5e-09,((Hordeum_vulgareMorex_HORVU.MOREX.r3.2HG0123340:0.00859828,Hordeum_vulgareMorex_HORVU.MOREX.r3.6HG0607230:0.00686413)n354:0.00166005,Hordeum_vulgareMorex_HORVU.MOREX.r3.3HG0239680:0.00512396)n353:5e-09)n341:0.00342078,(Hordeum_vulgareMorex_HORVU.MOREX.r3.6HG0556550:0.00855745,(Hordeum_vulgareMorex_HORVU.MOREX.r3.5HG0457440:0.00860371,Hordeum_vulgareMorex_HORVU.MOREX.r3.5HG0441090:0.0087191)n356:0.0016738)n355:0.00169742)n340:0.00170537)n337:0.0033997)n329:0.00169036)n287:5e-09,(Hordeum_vulgareMorex_HORVU.MOREX.r3.2HG0168320:0.00754021,Hordeum_vulgareMorex_HORVU.MOREX.r3.3HG0288230:0.00846406)n357:5e-09)n286:5e-09,(Hordeum_vulgareMorex_HORVU.MOREX.r3.1HG0053180:0.0103078,((Hordeum_vulgareMorex_HORVU.MOREX.r3.5HG0442130:0.00335309,Hordeum_vulgareMorex_HORVU.MOREX.r3.5HG0442220:0.00335586)n360:0.00507174,(Hordeum_vulgareMorex_HORVU.MOREX.r3.3HG0238870:0.00922374,Hordeum_vulgareMorex_HORVU.MOREX.r3.5HG0439750:0.0073847)n361:0.00185125)n359:0.00169073)n358:0.00169871)n285:0.00183982,((((Hordeum_vulgareMorex_HORVU.MOREX.r3.1HG0078410:0.00939744,(((Hordeum_vulgareMorex_HORVU.MOREX.r3.2HG0118150:0.0135123,((Hordeum_vulgareMorex_HORVU.MOREX.r3.2HG0173560:0.0104946,(Hordeum_vulgareMorex_HORVU.MOREX.r3.6HG0594950:0.0107852,Hordeum_vulgareMorex_HORVU.MOREX.r3.5HG0450460:0.0107873)n371:0.00131899)n370:0.0017251,(((((Hordeum_vulgareMorex_HORVU.MOREX.r3.7HG0692490:0.00957008,(Hordeum_vulgareMorex_HORVU.MOREX.r3.7HG0689200:0.0136023,(Hordeum_vulgareMorex_HORVU.MOREX.r3.4HG0341660:0.011567,Hordeum_vulgareMorex_HORVU.MOREX.r3.5HG0439550:0.011763)n378:0.00378079)n377:5e-09)n376:5e-09,Hordeum_vulgareMorex_HORVU.MOREX.r3.2HG0147580:0.00766772)n375:5e-09,(Hordeum_vulgareMorex_HORVU.MOREX.r3.5HG0527980:0.017343,((Hordeum_vulgareMorex_HORVU.MOREX.r3.2HG0123330:0.0116499,Hordeum_vulgareMorex_HORVU.MOREX.r3.5HG0474070:0.0135576)n381:0.00184718,(Hordeum_vulgareMorex_HORVU.MOREX.r3.5HG0452690:0.0268732,Hordeum_vulgareMorex_HORVU.MOREX.r3.3HG0263540:0.0104624)n382:0.003397)n380:0.00349726)n379:5e-09)n374:0.0017336,(Hordeum_vulgareMorex_HORVU.MOREX.r3.2HG0160970:0.0175456,(Hordeum_vulgareMorex_HORVU.MOREX.r3.2HG0097860:0.00957696,((Hordeum_vulgareMorex_HORVU.MOREX.r3.1HG0004250:0.0134016,Hordeum_vulgareMorex_HORVU.MOREX.r3.3HG0254040:0.0114864)n386:0.00190644,Hordeum_vulgareMorex_HORVU.MOREX.r3.4HG0343120:0.0117611)n385:0.00191417)n384:5e-09)n383:0.00190679)n373:0.00172051,(Hordeum_vulgareMorex_HORVU.MOREX.r3.1HG0049950:0.0174868,(Hordeum_vulgareMorex_HORVU.MOREX.r3.2HG0133040:0.00186687,Hordeum_vulgareMorex_HORVU.MOREX.r3.2HG0133050:0.00186507)n388:0.00377841)n387:0.00376837)n372:5e-09)n369:0.00345663)n368:5e-09,Hordeum_vulgareMorex_HORVU.MOREX.r3.3HG0254220:0.00343269)n367:0.00171247,Hordeum_vulgareMorex_HORVU.MOREX.r3.5HG0457860:0.0135573)n366:5e-09)n365:0.00322442,(Hordeum_vulgareMorex_HORVU.MOREX.r3.3HG0270650:0.00363092,(Hordeum_vulgareMorex_HORVU.MOREX.r3.7HG0661350:0.0106895,(Hordeum_vulgareMorex_HORVU.MOREX.r3.4HG0350190:0.0093473,Hordeum_vulgareMorex_HORVU.MOREX.r3.3HG0289040:0.0061816)n391:0.00248272)n390:0.0031858)n389:0.00171109)n364:0.00123083,Hordeum_vulgareMorex_HORVU.MOREX.r3.2HG0141580:0.0113458)n363:6e-09,((Hordeum_vulgareMorex_HORVU.MOREX.r3.7HG0689670:0.00966675,(((((Hordeum_vulgareMorex_HORVU.MOREX.r3.4HG0357610:0.0135349,(Hordeum_vulgareMorex_HORVU.MOREX.r3.4HG0382220:0.0135665,(Hordeum_vulgareMorex_HORVU.MOREX.r3.3HG0280520:0.0134903,Hordeum_vulgareMorex_HORVU.MOREX.r3.6HG0606160:0.00381961)n400:0.00770179)n399:0.00191106)n398:5e-09,Hordeum_vulgareMorex_HORVU.MOREX.r3.2HG0136990:0.0116322)n397:5e-09,Hordeum_vulgareMorex_HORVU.MOREX.r3.7HG0717550:0.00385428)n396:5e-09,((Hordeum_vulgareMorex_HORVU.MOREX.r3.3HG0278470:0.00776658,(((((((Hordeum_vulgareMorex_HORVU.MOREX.r3.7HG0690400:0.0156411,(Hordeum_vulgareMorex_HORVU.MOREX.r3.5HG0470020:0.0119193,(Hordeum_vulgareMorex_HORVU.MOREX.r3.4HG0342820:0.0135833,((Hordeum_vulgareMorex_HORVU.MOREX.r3.6HG0581680:0.014085,(Hordeum_vulgareMorex_HORVU.MOREX.r3.4HG0373680:0.0382998,(Hordeum_vulgareMorex_HORVU.MOREX.r3.2HG0157490:0.0158736,((Hordeum_vulgareMorex_HORVU.MOREX.r3.6HG0576230:0.0189634,(((Hordeum_vulgareMorex_HORVU.MOREX.r3.6HG0600670:0.0287864,Hordeum_vulgareMorex_HORVU.MOREX.r3.6HG0587530:0.0209029)n420:0.00166823,(Hordeum_vulgareMorex_HORVU.MOREX.r3.1HG0033160:0.0417811,(((Hordeum_vulgareMorex_HORVU.MOREX.r3.5HG0459960:0.0262463,((Hordeum_vulgareMorex_HORVU.MOREX.r3.2HG0177340:0.0261124,Hordeum_vulgareMorex_HORVU.MOREX.r3.6HG0576570:0.0228638)n426:0.00167578,(Hordeum_vulgareMorex_HORVU.MOREX.r3.1HG0011130:0.0315922,Hordeum_vulgareMorex_HORVU.MOREX.r3.4HG0364070:0.0139394)n427:0.00169501)n425:0.00171373)n424:0.0052667,Hordeum_vulgareMorex_HORVU.MOREX.r3.6HG0575540:0.0283154)n423:0.00701522,(((Hordeum_vulgareMorex_HORVU.MOREX.r3.4HG0357030:0.0268832,(Hordeum_vulgareMorex_HORVU.MOREX.r3.3HG0267350:0.0260104,(Hordeum_vulgareMorex_HORVU.MOREX.r3.4HG0382140:0.035835,Hordeum_vulgareMorex_HORVU.MOREX.r3.3HG0282360:0.0247238)n432:0.00346802)n431:0.00188342)n430:0.00173322,(Hordeum_vulgareMorex_HORVU.MOREX.r3.4HG0360110:0.0366252,Hordeum_vulgareMorex_HORVU.MOREX.r3.7HG0665090:0.0234403)n433:0.00471015)n429:0.00178573,(((Hordeum_vulgareMorex_HORVU.MOREX.r3.1HG0042470:0.0302984,Hordeum_vulgareMorex_HORVU.MOREX.r3.7HG0701540:0.0176116)n436:0.00498638,(Hordeum_vulgareMorex_HORVU.MOREX.r3.7HG0655950:0.0229487,(Hordeum_vulgareMorex_HORVU.MOREX.r3.6HG0575620:0.022876,Hordeum_vulgareMorex_HORVU.MOREX.r3.4HG0361190:0.0376047)n438:5e-09)n437:0.00332544)n435:5e-09,((((((((Hordeum_vulgareMorex_HORVU.MOREX.r3.1HG0029780:0.023755,Hordeum_vulgareMorex_HORVU.MOREX.r3.2HG0142150:0.0304043)n446:0.00210751,(Hordeum_vulgareMorex_HORVU.MOREX.r3.1HG0036620:0.0222087,(Hordeum_vulgareMorex_HORVU.MOREX.r3.3HG0257610:0.0211813,Hordeum_vulgareMorex_HORVU.MOREX.r3.1HG0065510:0.0202653)n448:0.0067487)n447:0.00200824)n445:0.00173077,(((Hordeum_vulgareMorex_HORVU.MOREX.r3.7HG0724730:0.0369123,Hordeum_vulgareMorex_HORVU.MOREX.r3.6HG0587000:0.0193248)n451:0.00340119,((Hordeum_vulgareMorex_HORVU.MOREX.r3.4HG0345150:0.0367642,Hordeum_vulgareMorex_HORVU.MOREX.r3.7HG0688640:0.0143644)n453:0.00376439,(((Hordeum_vulgareMorex_HORVU.MOREX.r3.1HG0034120:0.030196,Hordeum_vulgareMorex_HORVU.MOREX.r3.1HG0027820:0.0301658)n456:0.0034553,Hordeum_vulgareMorex_HORVU.MOREX.r3.5HG0449680:0.0254737)n455:0.00401699,(Hordeum_vulgareMorex_HORVU.MOREX.r3.5HG0467770:0.0345108,Hordeum_vulgareMorex_HORVU.MOREX.r3.4HG0371250:0.0320062)n457:0.00332716)n454:0.000947834)n452:0.00285058)n450:6e-09,((Hordeum_vulgareMorex_HORVU.MOREX.r3.2HG0146060:0.0310189,(Hordeum_vulgareMorex_HORVU.MOREX.r3.1HG0020010:0.0301221,(Hordeum_vulgareMorex_HORVU.MOREX.r3.2HG0176980:0.0299606,Hordeum_vulgareMorex_HORVU.MOREX.r3.6HG0609200:0.0262853)n461:0.00549235)n460:0.00162258)n459:0.00695375,(Hordeum_vulgareMorex_HORVU.MOREX.r3.3HG0275810:0.0233024,Hordeum_vulgareMorex_HORVU.MOREX.r3.6HG0592650:0.0348714)n462:0.00101369)n458:5e-09)n449:0.00170827)n444:5e-09,(Hordeum_vulgareMorex_HORVU.MOREX.r3.5HG0468370:0.032032,Hordeum_vulgareMorex_HORVU.MOREX.r3.4HG0378190:0.0297665)n463:0.00169215)n443:0.00171281,(Hordeum_vulgareMorex_HORVU.MOREX.r3.6HG0590110:0.0267298,Hordeum_vulgareMorex_HORVU.MOREX.r3.2HG0156890:0.0279973)n464:0.00494044)n442:0.00172617,(((Hordeum_vulgareMorex_HORVU.MOREX.r3.2HG0124530:0.0248722,Hordeum_vulgareMorex_HORVU.MOREX.r3.2HG0119110:0.0247618)n467:0.00335971,((Hordeum_vulgareMorex_HORVU.MOREX.r3.4HG0350140:0.0248058,(Hordeum_vulgareMorex_HORVU.MOREX.r3.3HG0241650:0.0248015,Hordeum_vulgareMorex_HORVU.MOREX.r3.1HG0025230:0.020936)n470:0.00188251)n469:0.00179227,((Hordeum_vulgareMorex_HORVU.MOREX.r3.2HG0137460:0.0261146,Hordeum_vulgareMorex_HORVU.MOREX.r3.7HG0695270:0.0263944)n472:0.00535108,(Hordeum_vulgareMorex_HORVU.MOREX.r3.1HG0030230:0.0252243,Hordeum_vulgareMorex_HORVU.MOREX.r3.4HG0373750:0.0319119)n473:0.00360236)n471:0.00489241)n468:0.0017193)n466:5e-09,(Hordeum_vulgareMorex_HORVU.MOREX.r3.7HG0690650:0.0265682,Hordeum_vulgareMorex_HORVU.MOREX.r3.5HG0433580:0.0191489)n474:0.00683255)n465:0.00170258)n441:0.00172091,((Hordeum_vulgareMorex_HORVU.MOREX.r3.5HG0454670:0.024764,Hordeum_vulgareMorex_HORVU.MOREX.r3.4HG0369480:0.0221192)n476:0.00280097,(Hordeum_vulgareMorex_HORVU.MOREX.r3.2HG0182330:0.0280898,Hordeum_vulgareMorex_HORVU.MOREX.r3.4HG0353510:0.021197)n477:0.00341849)n475:5e-09)n440:0.00171533,((Hordeum_vulgareMorex_HORVU.MOREX.r3.1HG0006110:0.0335337,Hordeum_vulgareMorex_HORVU.MOREX.r3.1HG0056840:0.0239938)n479:0.00470082,(((Hordeum_vulgareMorex_HORVU.MOREX.r3.3HG0249010:0.0266745,(Hordeum_vulgareMorex_HORVU.MOREX.r3.7HG0666390:0,Hordeum_vulgareMorex_HORVU.MOREX.r3.7HG0666430:0)n483:0.0283178)n482:5e-09,(Hordeum_vulgareMorex_HORVU.MOREX.r3.6HG0617420:0.0124656,(Hordeum_vulgareMorex_HORVU.MOREX.r3.3HG0256020:0.0323153,Hordeum_vulgareMorex_HORVU.MOREX.r3.5HG0457800:0.0285171)n485:0.0033055)n484:0.00147778)n481:5e-09,((Hordeum_vulgareMorex_HORVU.MOREX.r3.3HG0284460:0.0262671,(Hordeum_vulgareMorex_HORVU.MOREX.r3.7HG0659470:0.0284648,(Hordeum_vulgareMorex_HORVU.MOREX.r3.6HG0604270:0.0192857,((Hordeum_vulgareMorex_HORVU.MOREX.r3.2HG0154330:0.0331939,(Hordeum_vulgareMorex_HORVU.MOREX.r3.1HG0071170:0.0365321,(Hordeum_vulgareMorex_HORVU.MOREX.r3.2HG0131660:0.0175241,(Hordeum_vulgareMorex_HORVU.MOREX.r3.4HG0363360:0.0213078,(Hordeum_vulgareMorex_HORVU.MOREX.r3.1HG0041520:0.0333445,((((Hordeum_vulgareMorex_HORVU.MOREX.r3.3HG0270300:0.0325687,((Hordeum_vulgareMorex_HORVU.MOREX.r3.4HG0361620:0.0345727,((((Hordeum_vulgareMorex_HORVU.MOREX.r3.5HG0443010:0.0307275,(Hordeum_vulgareMorex_HORVU.MOREX.r3.5HG0436580:0.0342039,((((Hordeum_vulgareMorex_HORVU.MOREX.r3.7HG0722210:0.0454938,Hordeum_vulgareMorex_HORVU.MOREX.r3.6HG0591440:0.0435071)n510:0.00637854,Hordeum_vulgareMorex_HORVU.MOREX.r3.6HG0583990:0.0492236)n509:5e-09,(Hordeum_vulgareMorex_HORVU.MOREX.r3.5HG0426140:0.0281875,Hordeum_vulgareMorex_HORVU.MOREX.r3.2HG0159590:0.0424358)n511:0.00223287)n508:5e-09,((((((Hordeum_vulgareMorex_HORVU.MOREX.r3.4HG0367850:0.0311649,Hordeum_vulgareMorex_HORVU.MOREX.r3.1HG0070050:0.0283355)n517:0.00333727,(Hordeum_vulgareMorex_HORVU.MOREX.r3.1HG0050680:0.037305,Hordeum_vulgareMorex_HORVU.MOREX.r3.5HG0471100:0.0391272)n518:0.00625878)n516:0.00224845,(((Hordeum_vulgareMorex_HORVU.MOREX.r3.7HG0704990:0.0386729,(Hordeum_vulgareMorex_HORVU.MOREX.r3.3HG0254000:0.0527013,(((Hordeum_vulgareMorex_HORVU.MOREX.r3.1HG0047680:0.0589175,((((Hordeum_vulgareMorex_HORVU.MOREX.r3.1HG0029210:0.0481138,(Hordeum_vulgareMorex_HORVU.MOREX.r3.7HG0702540:0.0359151,Hordeum_vulgareMorex_HORVU.MOREX.r3.7HG0719160:0.0272982)n530:0.0176167)n529:0.0052214,Hordeum_vulgareMorex_HORVU.MOREX.r3.1HG0043620:0.0246685)n528:0.00206727,(Hordeum_vulgareMorex_HORVU.MOREX.r3.4HG0359740:0.0518225,Hordeum_vulgareMorex_HORVU.MOREX.r3.1HG0054250:0.0403618)n531:0.00374963)n527:0.00241401,Hordeum_vulgareMorex_HORVU.MOREX.r3.7HG0704970:0.0470657)n526:0.0142004)n525:0.0333209,(Hordeum_vulgareMorex_HORVU.MOREX.r3.1HG0039220:0.0457483,Hordeum_vulgareMorex_HORVU.MOREX.r3.5HG0450120:0.0193991)n532:0.00519447)n524:0.00656823,Hordeum_vulgareMorex_HORVU.MOREX.r3.6HG0606150:0.0189491)n523:0.0227261)n522:0.0034949)n521:0.00182898,Hordeum_vulgareMorex_HORVU.MOREX.r3.7HG0672530:0.0461804)n520:0.0017215,((Hordeum_vulgareMorex_HORVU.MOREX.r3.5HG0453920:0,Hordeum_vulgareMorex_HORVU.MOREX.r3.5HG0453910:0)n534:0.0484518,Hordeum_vulgareMorex_HORVU.MOREX.r3.3HG0254770:0.0415687)n533:0.00704408)n519:5e-09)n515:0.00689347,Hordeum_vulgareMorex_HORVU.MOREX.r3.4HG0347810:0.0508718)n514:0.00323127,(Hordeum_vulgareMorex_HORVU.MOREX.r3.1HG0045470:0.0494088,(Hordeum_vulgareMorex_HORVU.MOREX.r3.4HG0358060:0.0361695,(Hordeum_vulgareMorex_HORVU.MOREX.r3.3HG0240870:0.0474619,Hordeum_vulgareMorex_HORVU.MOREX.r3.2HG0152400:0.0263313)n537:0.0118835)n536:0.0068192)n535:0.00207387)n513:0.00422196,Hordeum_vulgareMorex_HORVU.MOREX.r3.1HG0019050:0.0355652)n512:0.00286356)n507:0.00520167)n506:0.00172288)n505:5e-09,((Hordeum_vulgareMorex_HORVU.MOREX.r3.5HG0459160:0.0412913,Hordeum_vulgareMorex_HORVU.MOREX.r3.3HG0256180:0.0379621)n539:0.00391923,Hordeum_vulgareMorex_HORVU.MOREX.r3.5HG0534740:0.0327566)n538:0.00205228)n504:0.00172588,(Hordeum_vulgareMorex_HORVU.MOREX.r3.3HG0253300:0.043753,Hordeum_vulgareMorex_HORVU.MOREX.r3.2HG0148050:0.0395211)n540:0.00571497)n503:0.00172706,Hordeum_vulgareMorex_HORVU.MOREX.r3.5HG0432380:0.0387224)n502:0.00175643)n501:0.00520365,Hordeum_vulgareMorex_HORVU.MOREX.r3.4HG0380770:0.033964)n500:0.00174412)n499:0.00172771,(((Hordeum_vulgareMorex_HORVU.MOREX.r3.1HG0074990:0.0225743,Hordeum_vulgareMorex_HORVU.MOREX.r3.7HG0663010:0.0230079)n543:0.00183186,(Hordeum_vulgareMorex_HORVU.MOREX.r3.6HG0618410:0.024814,(Hordeum_vulgareMorex_HORVU.MOREX.r3.4HG0370850:0.0350623,Hordeum_vulgareMorex_HORVU.MOREX.r3.7HG0682950:0.0307174)n545:0.00341475)n544:0.00187106)n542:0.00185921,(Hordeum_vulgareMorex_HORVU.MOREX.r3.3HG0267900:0.0225959,(Hordeum_vulgareMorex_HORVU.MOREX.r3.1HG0033960:0.0344865,Hordeum_vulgareMorex_HORVU.MOREX.r3.6HG0558280:0.0326488)n547:0.00370233)n546:0.00757842)n541:0.00184375)n498:0.00714175,Hordeum_vulgareMorex_HORVU.MOREX.r3.5HG0461810:0.0287756)n497:0.003445,Hordeum_vulgareMorex_HORVU.MOREX.r3.7HG0710050:0.0215612)n496:0.00475764)n495:0.0159091)n494:0.031975)n493:0.00810901)n492:0.00189255)n491:0.00393229,Hordeum_vulgareMorex_HORVU.MOREX.r3.6HG0587910:0.031549)n490:6e-09)n489:0.00172202)n488:0.00347282)n487:0.00345241,Hordeum_vulgareMorex_HORVU.MOREX.r3.7HG0709080:0.0340476)n486:0.00172096)n480:0.00171766)n478:5e-09)n439:0.00172013)n434:0.00170574)n428:0.00333957)n422:0.00172192)n421:0.00704021)n419:0.00177302,(Hordeum_vulgareMorex_HORVU.MOREX.r3.6HG0566030:0.0139073,Hordeum_vulgareMorex_HORVU.MOREX.r3.3HG0276960:0.0230083)n548:0.00693887)n418:0.00410689)n417:0.00349429,Hordeum_vulgareMorex_HORVU.MOREX.r3.3HG0289770:0.0219387)n416:0.00284246)n415:5e-09)n414:0.00350194)n413:0.00183243,(Hordeum_vulgareMorex_HORVU.MOREX.r3.6HG0571290:0.00783779,Hordeum_vulgareMorex_HORVU.MOREX.r3.2HG0168990:0.0157648)n549:0.00389621)n412:0.00182602)n411:0.00183776)n410:0.00183017)n409:5e-09,Hordeum_vulgareMorex_HORVU.MOREX.r3.6HG0558530:0.0115904)n408:0.00182376,((((Hordeum_vulgareMorex_HORVU.MOREX.r3.4HG0357040:0.0135259,(Hordeum_vulgareMorex_HORVU.MOREX.r3.3HG0233890:0.0152405,(Hordeum_vulgareMorex_HORVU.MOREX.r3.5HG0454410:0.0114341,Hordeum_vulgareMorex_HORVU.MOREX.r3.6HG0570880:0.0193576)n555:5e-09)n554:5e-09)n553:0.00194869,((Hordeum_vulgareMorex_HORVU.MOREX.r3.4HG0352350:0.015867,Hordeum_vulgareMorex_HORVU.MOREX.r3.2HG0183610:0.00964764)n557:0.00187064,(Hordeum_vulgareMorex_HORVU.MOREX.r3.6HG0582350:0.0116784,Hordeum_vulgareMorex_HORVU.MOREX.r3.7HG0662920:0.0157094)n558:0.00188107)n556:6e-09)n552:5e-09,Hordeum_vulgareMorex_HORVU.MOREX.r3.5HG0446080:0.0135085)n551:0.00191603,Hordeum_vulgareMorex_HORVU.MOREX.r3.5HG0460000:0.0158012)n550:5e-09)n407:5e-09,(Hordeum_vulgareMorex_HORVU.MOREX.r3.7HG0689350:0.0137761,(Hordeum_vulgareMorex_HORVU.MOREX.r3.7HG0675010:0.011673,Hordeum_vulgareMorex_HORVU.MOREX.r3.2HG0107030:0.00959531)n560:5e-09)n559:0.0038542)n406:0.0018205,(((((Hordeum_vulgareMorex_HORVU.MOREX.r3.3HG0278460:0.0208936,(Hordeum_vulgareMorex_HORVU.MOREX.r3.1HG0050120:0.0184775,(Hordeum_vulgareMorex_HORVU.MOREX.r3.5HG0425610:0.0176442,Hordeum_vulgareMorex_HORVU.MOREX.r3.6HG0580670:0.0117392)n567:0.00313621)n566:0.00191984)n565:0.00074937,((Hordeum_vulgareMorex_HORVU.MOREX.r3.5HG0519640:0.0199868,Hordeum_vulgareMorex_HORVU.MOREX.r3.4HG0351940:0.0175024)n569:0.00192442,((((Hordeum_vulgareMorex_HORVU.MOREX.r3.5HG0475100:0.0157197,Hordeum_vulgareMorex_HORVU.MOREX.r3.5HG0454380:0.00951373)n573:0.00201256,(Hordeum_vulgareMorex_HORVU.MOREX.r3.2HG0130010:0.0196445,(Hordeum_vulgareMorex_HORVU.MOREX.r3.6HG0593910:0.0192447,(Hordeum_vulgareMorex_HORVU.MOREX.r3.2HG0154520:0.0258369,Hordeum_vulgareMorex_HORVU.MOREX.r3.5HG0425810:0.0201296)n576:0.00589028)n575:0.00215347)n574:0.00212921)n572:0.00201581,(Hordeum_vulgareMorex_HORVU.MOREX.r3.1HG0016840:0.0242693,Hordeum_vulgareMorex_HORVU.MOREX.r3.4HG0352870:0.0197187)n577:0.00192577)n571:5e-09,Hordeum_vulgareMorex_HORVU.MOREX.r3.2HG0167050:0.0116119)n570:0.00212631)n568:8e-09)n564:0.00214904,Hordeum_vulgareMorex_HORVU.MOREX.r3.2HG0171420:0.00775689)n563:5e-09,((((((((Hordeum_vulgareMorex_HORVU.MOREX.r3.4HG0395850:0.0136573,Hordeum_vulgareMorex_HORVU.MOREX.r3.3HG0258420:0.0138271)n585:0.00188834,(Hordeum_vulgareMorex_HORVU.MOREX.r3.4HG0344290:0.0175958,(Hordeum_vulgareMorex_HORVU.MOREX.r3.6HG0589350:0.00968266,(Hordeum_vulgareMorex_HORVU.MOREX.r3.2HG0176900:0.00772232,Hordeum_vulgareMorex_HORVU.MOREX.r3.5HG0464650:0.00965779)n588:0.00387115)n587:0.00192514)n586:0.00193367)n584:6e-09,((Hordeum_vulgareMorex_HORVU.MOREX.r3.2HG0153460:0.00968679,Hordeum_vulgareMorex_HORVU.MOREX.r3.7HG0652310:0.0116142)n590:0.00389375,(Hordeum_vulgareMorex_HORVU.MOREX.r3.3HG0267780:0.0135996,Hordeum_vulgareMorex_HORVU.MOREX.r3.7HG0721900:0.0138231)n591:0.00188542)n589:0.00193193)n583:5e-09,(Hordeum_vulgareMorex_HORVU.MOREX.r3.7HG0711400:0.00976751,(((Hordeum_vulgareMorex_HORVU.MOREX.r3.6HG0585290:0.0113807,Hordeum_vulgareMorex_HORVU.MOREX.r3.6HG0580400:0.0115222)n595:0.00460187,((Hordeum_vulgareMorex_HORVU.MOREX.r3.3HG0250270:0.0178213,Hordeum_vulgareMorex_HORVU.MOREX.r3.3HG0287100:0.0115923)n597:0.0038421,(Hordeum_vulgareMorex_HORVU.MOREX.r3.5HG0460820:0.0175996,Hordeum_vulgareMorex_HORVU.MOREX.r3.2HG0160310:0.0117069)n598:0.00192626)n596:5e-09)n594:0.00192593,(Hordeum_vulgareMorex_HORVU.MOREX.r3.6HG0569970:0.0135602,Hordeum_vulgareMorex_HORVU.MOREX.r3.7HG0711880:0.0158923)n599:0.00376304)n593:5e-09)n592:5e-09)n582:0.00193195,(Hordeum_vulgareMorex_HORVU.MOREX.r3.5HG0467050:0.0139033,((Hordeum_vulgareMorex_HORVU.MOREX.r3.1HG0052040:0.0157013,(Hordeum_vulgareMorex_HORVU.MOREX.r3.2HG0156510:0,Hordeum_vulgareMorex_HORVU.MOREX.r3.2HG0156520:0)n603:0.00976789)n602:0.00579751,(Hordeum_vulgareMorex_HORVU.MOREX.r3.4HG0349910:0.00979496,(Hordeum_vulgareMorex_HORVU.MOREX.r3.5HG0455500:0.0156129,Hordeum_vulgareMorex_HORVU.MOREX.r3.2HG0134370:0.0117213)n605:0.00193274)n604:5e-09)n601:0.00192768)n600:5e-09)n581:5e-09,(Hordeum_vulgareMorex_HORVU.MOREX.r3.4HG0344100:0.0159244,Hordeum_vulgareMorex_HORVU.MOREX.r3.5HG0456150:0.0157231)n606:0.00178932)n580:0.00193399,(Hordeum_vulgareMorex_HORVU.MOREX.r3.7HG0717770:0.0195956,(((((Hordeum_vulgareMorex_HORVU.MOREX.r3.1HG0063410:0.0174952,Hordeum_vulgareMorex_HORVU.MOREX.r3.1HG0022320:0.0136641)n612:0.00191594,(Hordeum_vulgareMorex_HORVU.MOREX.r3.5HG0434220:0.021844,Hordeum_vulgareMorex_HORVU.MOREX.r3.2HG0120590:0.0216595)n613:0.00192965)n611:0.00192172,(Hordeum_vulgareMorex_HORVU.MOREX.r3.5HG0449320:0.00965597,(Hordeum_vulgareMorex_HORVU.MOREX.r3.4HG0363860:0.0176008,Hordeum_vulgareMorex_HORVU.MOREX.r3.7HG0683740:0.01561)n615:5e-09)n614:0.001928)n610:5e-09,Hordeum_vulgareMorex_HORVU.MOREX.r3.5HG0454280:0.0175863)n609:6e-09,Hordeum_vulgareMorex_HORVU.MOREX.r3.3HG0245290:0.0199169)n608:0.00192884)n607:5e-09)n579:5e-09,Hordeum_vulgareMorex_HORVU.MOREX.r3.4HG0352960:0.0177858)n578:5e-09)n562:5e-09,(Hordeum_vulgareMorex_HORVU.MOREX.r3.3HG0311390:0.0155756,Hordeum_vulgareMorex_HORVU.MOREX.r3.7HG0701060:0.0196572)n616:6e-09)n561:5e-09)n405:0.00172185,((((((Hordeum_vulgareMorex_HORVU.MOREX.r3.1HG0051550:0.0173459,Hordeum_vulgareMorex_HORVU.MOREX.r3.5HG0430660:0.0135772)n622:0.00187766,Hordeum_vulgareMorex_HORVU.MOREX.r3.1HG0035100:0.0174979)n621:5e-09,Hordeum_vulgareMorex_HORVU.MOREX.r3.2HG0188650:0.0176023)n620:5e-09,Hordeum_vulgareMorex_HORVU.MOREX.r3.1HG0033380:0.0219088)n619:5e-09,(Hordeum_vulgareMorex_HORVU.MOREX.r3.2HG0137050:0.0175848,(Hordeum_vulgareMorex_HORVU.MOREX.r3.3HG0239580:0.0177698,(Hordeum_vulgareMorex_HORVU.MOREX.r3.6HG0610690:0.0116675,Hordeum_vulgareMorex_HORVU.MOREX.r3.3HG0265180:0.00973767)n625:0.001901)n624:0.00193227)n623:5e-09)n618:5e-09,((((Hordeum_vulgareMorex_HORVU.MOREX.r3.1HG0017560:0.0137136,Hordeum_vulgareMorex_HORVU.MOREX.r3.1HG0094420:0.00967659)n629:0.00192615,(((Hordeum_vulgareMorex_HORVU.MOREX.r3.3HG0289900:0.011537,(Hordeum_vulgareMorex_HORVU.MOREX.r3.3HG0239250:0.00962271,Hordeum_vulgareMorex_HORVU.MOREX.r3.7HG0706440:0.0135603)n633:5e-09)n632:0.00190633,Hordeum_vulgareMorex_HORVU.MOREX.r3.1HG0031460:0.0117986)n631:6e-09,Hordeum_vulgareMorex_HORVU.MOREX.r3.4HG0350790:0.0175247)n630:0.001934)n628:6e-09,Hordeum_vulgareMorex_HORVU.MOREX.r3.1HG0026110:0.0173591)n627:5e-09,((Hordeum_vulgareMorex_HORVU.MOREX.r3.4HG0351860:0.0155849,Hordeum_vulgareMorex_HORVU.MOREX.r3.2HG0172780:0.0117716)n635:0.00187272,(Hordeum_vulgareMorex_HORVU.MOREX.r3.2HG0136730:0.00974255,(Hordeum_vulgareMorex_HORVU.MOREX.r3.1HG0026020:0.00974246,Hordeum_vulgareMorex_HORVU.MOREX.r3.5HG0437980:0.0157654)n637:5e-09)n636:5e-09)n634:0.00192452)n626:5e-09)n617:5e-09)n404:0.00172828,((Hordeum_vulgareMorex_HORVU.MOREX.r3.3HG0263870:0.00969909,Hordeum_vulgareMorex_HORVU.MOREX.r3.2HG0135150:0.0116685)n639:0.00388578,(Hordeum_vulgareMorex_HORVU.MOREX.r3.5HG0449100:0.0155975,Hordeum_vulgareMorex_HORVU.MOREX.r3.7HG0706220:0.0175741)n640:0.00192564)n638:5e-09)n403:0.00172641)n402:5e-09,Hordeum_vulgareMorex_HORVU.MOREX.r3.4HG0349930:0.0136047)n401:0.0017183)n395:5e-09,((((((((Hordeum_vulgareMorex_HORVU.MOREX.r3.7HG0681940:0.00974753,Hordeum_vulgareMorex_HORVU.MOREX.r3.3HG0273080:0.00971448)n648:0.00186968,((Hordeum_vulgareMorex_HORVU.MOREX.r3.2HG0117520:0.00769472,Hordeum_vulgareMorex_HORVU.MOREX.r3.1HG0058620:0.00775161)n650:0.00379212,(Hordeum_vulgareMorex_HORVU.MOREX.r3.6HG0601020:0.00955737,Hordeum_vulgareMorex_HORVU.MOREX.r3.4HG0350470:0.00761008)n651:5e-09)n649:0.00191408)n647:5e-09,Hordeum_vulgareMorex_HORVU.MOREX.r3.5HG0455720:0.0136)n646:6e-09,Hordeum_vulgareMorex_HORVU.MOREX.r3.1HG0064450:0.00966552)n645:0.00190679,Hordeum_vulgareMorex_HORVU.MOREX.r3.4HG0395930:0.0095721)n644:5e-09,(Hordeum_vulgareMorex_HORVU.MOREX.r3.7HG0687490:0.0113579,Hordeum_vulgareMorex_HORVU.MOREX.r3.4HG0395760:0.0038052)n652:0.00186406)n643:5e-09,((Hordeum_vulgareMorex_HORVU.MOREX.r3.7HG0746080:0.00960778,Hordeum_vulgareMorex_HORVU.MOREX.r3.1HG0013910:0.00944041)n654:5e-09,((Hordeum_vulgareMorex_HORVU.MOREX.r3.7HG0669890:0.0112637,(Hordeum_vulgareMorex_HORVU.MOREX.r3.4HG0350910:0.0114312,Hordeum_vulgareMorex_HORVU.MOREX.r3.4HG0351060:0.00980442)n657:0.00189022)n656:5e-09,(Hordeum_vulgareMorex_HORVU.MOREX.r3.3HG0238300:0.00762254,(Hordeum_vulgareMorex_HORVU.MOREX.r3.1HG0039130:0.0112508,(Hordeum_vulgareMorex_HORVU.MOREX.r3.1HG0070720:0.0170436,Hordeum_vulgareMorex_HORVU.MOREX.r3.5HG0443850:0.0151296)n660:5e-09)n659:0.00186512)n658:0.00180761)n655:5e-09)n653:0.00190178)n642:0.00189165,Hordeum_vulgareMorex_HORVU.MOREX.r3.7HG0706160:0.00965526)n641:5e-09)n394:0.00192466)n393:0.0019433,((Hordeum_vulgareMorex_HORVU.MOREX.r3.5HG0447320:0.00961471,(Hordeum_vulgareMorex_HORVU.MOREX.r3.7HG0737630:0.00753755,Hordeum_vulgareMorex_HORVU.MOREX.r3.2HG0122700:0.00516276)n663:5e-09)n662:0.00171204,(Hordeum_vulgareMorex_HORVU.MOREX.r3.1HG0018360:0.0114171,Hordeum_vulgareMorex_HORVU.MOREX.r3.4HG0342330:0.0103858)n664:0.00171325)n661:0.00237513)n392:0.00344219)n362:0.00225905)n284:0.00169016)n283:0.00360436,((Hordeum_vulgareMorex_HORVU.MOREX.r3.7HG0696720:0.00684066,(Hordeum_vulgareMorex_HORVU.MOREX.r3.7HG0697170:0.0157273,Hordeum_vulgareMorex_HORVU.MOREX.r3.7HG0696820:0.0102207)n667:5e-09)n666:0.00344483,(((((Hordeum_vulgareMorex_HORVU.MOREX.r3.2HG0128790:0.0116062,Hordeum_vulgareMorex_HORVU.MOREX.r3.2HG0146180:0.0155184)n672:0.0018005,Hordeum_vulgareMorex_HORVU.MOREX.r3.3HG0250350:0.0156347)n671:5e-09,Hordeum_vulgareMorex_HORVU.MOREX.r3.2HG0116250:0.0153279)n670:5e-09,((Hordeum_vulgareMorex_HORVU.MOREX.r3.4HG0393160:0.0115696,(Hordeum_vulgareMorex_HORVU.MOREX.r3.2HG0166930:0.0133212,Hordeum_vulgareMorex_HORVU.MOREX.r3.3HG0243600:0.00516975)n675:5e-09)n674:0.00172427,((((Hordeum_vulgareMorex_HORVU.MOREX.r3.3HG0272170:0.00761374,(Hordeum_vulgareMorex_HORVU.MOREX.r3.7HG0675840:0.0172377,Hordeum_vulgareMorex_HORVU.MOREX.r3.7HG0674090:0.00858056)n680:5e-09)n679:5e-09,((((Hordeum_vulgareMorex_HORVU.MOREX.r3.1HG0043310:0.0211897,Hordeum_vulgareMorex_HORVU.MOREX.r3.2HG0171160:0.0133902)n684:0.00377866,(Hordeum_vulgareMorex_HORVU.MOREX.r3.1HG0061050:0.00944134,Hordeum_vulgareMorex_HORVU.MOREX.r3.2HG0159330:0.0104217)n685:5e-09)n683:5e-09,((Hordeum_vulgareMorex_HORVU.MOREX.r3.3HG0263470:0.0174141,((((Hordeum_vulgareMorex_HORVU.MOREX.r3.5HG0450620:0.0134313,((Hordeum_vulgareMorex_HORVU.MOREX.r3.3HG0252980:0.0113789,Hordeum_vulgareMorex_HORVU.MOREX.r3.3HG0280270:0.00691638)n693:6e-09,Hordeum_vulgareMorex_HORVU.MOREX.r3.1HG0033470:0.0151013)n692:5e-09)n691:5e-09,(Hordeum_vulgareMorex_HORVU.MOREX.r3.1HG0042720:0.00711948,(Hordeum_vulgareMorex_HORVU.MOREX.r3.5HG0447810:0.00185499,Hordeum_vulgareMorex_HORVU.MOREX.r3.5HG0447800:5e-09)n695:0.0120176)n694:0.0034642)n690:5e-09,Hordeum_vulgareMorex_HORVU.MOREX.r3.3HG0277750:0.019232)n689:5e-09,((Hordeum_vulgareMorex_HORVU.MOREX.r3.5HG0450770:0.00556454,Hordeum_vulgareMorex_HORVU.MOREX.r3.5HG0450760:0.00567136)n697:0.0114085,Hordeum_vulgareMorex_HORVU.MOREX.r3.5HG0476350:0.00691701)n696:5e-09)n688:5e-09)n687:0.0017231,((Hordeum_vulgareMorex_HORVU.MOREX.r3.2HG0171670:0.0134649,(Hordeum_vulgareMorex_HORVU.MOREX.r3.6HG0627240:0.00958721,(Hordeum_vulgareMorex_HORVU.MOREX.r3.4HG0386890:0.0152235,Hordeum_vulgareMorex_HORVU.MOREX.r3.4HG0347820:5e-09)n701:0.00172234)n700:5e-09)n699:6e-09,Hordeum_vulgareMorex_HORVU.MOREX.r3.7HG0725230:0.00761045)n698:0.00171496)n686:5e-09)n682:6e-09,Hordeum_vulgareMorex_HORVU.MOREX.r3.7HG0699300:0.0138784)n681:0.00171312)n678:5e-09,Hordeum_vulgareMorex_HORVU.MOREX.r3.6HG0574240:0.0103858)n677:0.00172115,((((Hordeum_vulgareMorex_HORVU.MOREX.r3.7HG0702390:0.012202,Hordeum_vulgareMorex_HORVU.MOREX.r3.4HG0398240:0.00762445)n705:5e-09,(((Hordeum_vulgareMorex_HORVU.MOREX.r3.6HG0591990:0.0133205,Hordeum_vulgareMorex_HORVU.MOREX.r3.2HG0123400:0.00686363)n708:0.0017246,Hordeum_vulgareMorex_HORVU.MOREX.r3.4HG0380470:0.00947821)n707:5e-09,(Hordeum_vulgareMorex_HORVU.MOREX.r3.3HG0322460:0.0114473,(Hordeum_vulgareMorex_HORVU.MOREX.r3.7HG0703350:0.00786879,(Hordeum_vulgareMorex_HORVU.MOREX.r3.7HG0691920:0.0134857,(Hordeum_vulgareMorex_HORVU.MOREX.r3.7HG0694250:0.00189727,Hordeum_vulgareMorex_HORVU.MOREX.r3.7HG0694260:5e-09)n712:0.00761904)n711:5e-09)n710:0.00189403)n709:5e-09)n706:0.00172314)n704:5e-09,(Hordeum_vulgareMorex_HORVU.MOREX.r3.3HG0241570:0.0086084,Hordeum_vulgareMorex_HORVU.MOREX.r3.3HG0288590:0.0121092)n713:5e-09)n703:5e-09,(Hordeum_vulgareMorex_HORVU.MOREX.r3.1HG0023250:0.00864915,(Hordeum_vulgareMorex_HORVU.MOREX.r3.4HG0345680:0.0189315,((Hordeum_vulgareMorex_HORVU.MOREX.r3.1HG0033150:0.00869894,Hordeum_vulgareMorex_HORVU.MOREX.r3.7HG0710120:0.0037723)n717:0.00175548,Hordeum_vulgareMorex_HORVU.MOREX.r3.7HG0705670:0.0102613)n716:0.00169157)n715:0.00174871)n714:0.00172057)n702:0.00173178)n676:5e-09)n673:5e-09)n669:6e-09,(Hordeum_vulgareMorex_HORVU.MOREX.r3.6HG0566020:0.0117713,Hordeum_vulgareMorex_HORVU.MOREX.r3.6HG0566070:0.00803304)n718:0.00598511)n668:0.00345015)n665:5e-09)n282:5e-09,Hordeum_vulgareMorex_HORVU.MOREX.r3.1HG0014850:0.0157731)n281:0.00172677,Hordeum_vulgareMorex_HORVU.MOREX.r3.3HG0309620:0.0141071)n280:5e-09)n138:5e-09,Hordeum_vulgareMorex_HORVU.MOREX.r3.7HG0693110:0.00691176)n137:0.00170988,(Hordeum_vulgareMorex_HORVU.MOREX.r3.7HG0693280:0.0121906,Hordeum_vulgareMorex_HORVU.MOREX.r3.4HG0368180:0.0034051)n719:0.00171152)n136:6e-09)n135:5e-09,Hordeum_vulgareMorex_HORVU.MOREX.r3.7HG0709980:0.00857373)n134:5e-09)n126:6e-09)n121:5e-09,((Hordeum_vulgareMorex_HORVU.MOREX.r3.4HG0365410:0.010443,(Hordeum_vulgareMorex_HORVU.MOREX.r3.1HG0045960:0.0142502,Hordeum_vulgareMorex_HORVU.MOREX.r3.1HG0046160:0.0104735)n722:0.00163061)n721:0.00171681,(Hordeum_vulgareMorex_HORVU.MOREX.r3.5HG0433390:0.0154642,(Hordeum_vulgareMorex_HORVU.MOREX.r3.4HG0361300:0.0121697,Hordeum_vulgareMorex_HORVU.MOREX.r3.5HG0470880:0.0103871)n724:8e-09)n723:0.00172165)n720:5e-09)n120:5e-09,(Hordeum_vulgareMorex_HORVU.MOREX.r3.2HG0135380:0.019377,Hordeum_vulgareMorex_HORVU.MOREX.r3.4HG0396390:0.0123016)n725:0.00170174)n119:6e-09)n34:5e-09,Hordeum_vulgareMorex_HORVU.MOREX.r3.5HG0463630:0.0154687)n33:5e-09)n14:5e-09)n5:6e-09)n2:6e-09)n1:0.00518145)n0;
```
