## Supplementary Dataset S1 for "Gene turnover and contingency facilitated the repeated evolution of C_4_ photosynthesis in grasses": OG0000009_tree.txt

```
((((Tillandsia_fasciculata_H_Tillandsia_CM054930.1_000678.1:0.0858503,Tillandsia_fasciculata_H_Tillandsia_CM054930.1_000679.1:0.0939805)n3:0.127616,(Ananas_comosus_H_Ananas_contig5_000011.1:0.0261177,(Ananas_comosus_H_Ananas_contig21_000237.1:0.0778396,Ananas_comosus_H_Ananas_contig5_001304.1:6e-09)n5:0.0133083)n4:0.130745)n2:0.344106,(Juncus_effusus_H_Juncus_Jeff_scaffold_15_000796.1:0.859529,Juncus_effusus_H_Juncus_Jeff_scaffold_9_000786.1:0.869889)n6:0.379147)n1:0.0968953,((((Oryza_sativa_LOC_Os07g44590:0.362656,(Eragrostis_curvula_EJB05_10974:0.471046,(((Sorghum_bicolor_SORBI_3002G392200:0.334502,Sorghum_bicolor_SORBI_3002G392300:0.189617)n14:0.0963632,((Panicum_virgatum_Pavir.8KG075700:0.734447,Panicum_virgatum_Pavir.J540500:0.356028)n16:0.0395587,((Stipagrostis_hirtigluma_H_Shi_ptg000011l_000965.1:0.0188422,(Stipagrostis_hirtigluma_H_Shi_ptg000011l_000515.1:0.0125803,Stipagrostis_hirtigluma_H_Shi_ptg000426l_000005.1:5e-09)n19:0.0119087)n18:0.188561,(Phragmites_australis_Phragmites_australis_PaChr16_2499367_2500601_evm.model.PaChr16.258_1_CDS_4362400937_20762:0.23731,((((Panicum_virgatum_Pavir.2KG559900:0.101496,(Panicum_hallii_Pahal.2G464800:0.00647318,(Panicum_hallii_Pahal.2G464700:0.0031306,Panicum_hallii_Pahal.2G464900:0.00156706)n26:0.00775227)n25:0.069845)n24:0.0691589,(Setaria_viridis_SEVIR_2G420600v2:0.00322481,Setaria_viridis_SEVIR_2G420500v2:0.00491927)n27:0.100266)n23:0.0673452,(((Echinocloa_haploclada_eh_chr2.2622:0.653124,Echinocloa_haploclada_eh_chr3.4362:0.10259)n30:0.0557464,(ASEM_AUS1_H_AUS1CM014271.1005185.1:0.0303715,(ASEM_RSA5_H_RSA5chrom2000481.1:0.0801328,ASEM_RSA5_H_RSA5chrom2005204.1:0.0131269)n32:0.00145854)n31:0.0520835)n29:0.0383335,(Digitaria_exilis_H_Dex2A-002115.1:0.22433,(Digitaria_radicosa_Dra02G0393100:0.120291,Digitaria_radicosa_Dra02G0393200:0.154176)n34:0.0421303)n33:0.036693)n28:0.0438423)n22:0.0476205,(Echinocloa_haploclada_eh_chr3.4355:0.156047,((Chasmanthium_laxum_Chala.10G204400:0.181458,(Panicum_hallii_Pahal.2G463700:0.122902,(Urochloa_fusta_Urofu.2G426000:0.140574,(Cenchrus_americanus_H_CamCM007988.2003703.1:0.172102,Setaria_viridis_SEVIR_2G419600v2:0.0698178)n40:0.0666042)n39:0.022509)n38:0.0648009)n37:0.0324347,((Setaria_viridis_SEVIR_2G419500v2:0.0769978,(Cenchrus_americanus_H_CamCM007988.2003702.1:0.105144,Urochloa_fusta_Urofu.2G425900:0.191256)n43:0.0301112)n42:0.020041,(Dichantelium_oligosantes_H_DolKV777776.1000031.1:0.120559,((ASEM_AUS1_H_AUS1CM014271.1000195.1:0.0221304,ASEM_RSA5_H_RSA5chrom2000478.1:0.015589)n46:0.0431631,(ASEM_AUS1_H_AUS1CM014272.1001962.1:0.0414624,ASEM_RSA5_H_RSA5chrom3004444.1:0.0569534)n47:0.0286898)n45:0.0858915)n44:0.0491568)n41:0.0561277)n36:0.00623641)n35:0.0313766)n21:0.00348629)n20:0.0405156)n17:0.031334)n15:0.00348156)n13:0.030934,Eleusine_coracana_ELECO.r07.7AG0579100:0.352534)n12:0.025454)n11:0.0657063)n10:0.0816449,((Zizania_latifolia_GWHTBFHI035592:0.274706,(((Stipagrostis_hirtigluma_H_Shi_ptg000083l_000020.1:0.941044,(Eragrostis_curvula_EJB05_06457:0.177707,(Leersia_perrieri_LPERR03G16100:0.366723,Leersia_perrieri_LPERR03G16110:0.201493)n54:0.474642)n53:0.32832)n52:0.170981,(Brachypodium_distachyon_BRADI_1g20000v3:0.479536,(Hordeum_vulgareMorex_HORVU.MOREX.r3.2HG0120280:1.10706,Panicum_virgatum_Pavir.7KG230600:1.1014)n56:0.273101)n55:0.0601244)n51:0.0636282,(((Eragrostis_curvula_EJB05_10956:0.339262,(Eleusine_coracana_ELECO.r07.7AG0579040:0.0743665,Eleusine_coracana_ELECO.r07.7BG0610290:0.0675104)n60:0.257698)n59:0.0931847,((Aristida_adscensionis_H_Aadptg000089l000214.1:0.325497,(Stipagrostis_hirtigluma_H_Shi_ptg000011l_000977.1:0.223633,(Chasmanthium_laxum_Chala.10G204000:0.19877,Phragmites_australis_Phragmites_australis_PaChr16_2531523_2533821_evm.model.PaChr16.261_1_CDS_4362400945_24115:0.27207)n64:0.0613444)n63:0.0707239)n62:0.0686184,((((Digitaria_radicosa_Dra02G0392000:0.0911035,Digitaria_radicosa_Dra02G0392000.2:0.0605294)n68:0.196229,(Urochloa_fusta_Urofu.2G425500:0.251219,Setaria_viridis_SEVIR_2G419200v2:0.194494)n69:0.056073)n67:0.0528194,(Echinocloa_haploclada_eh_chr3.4352:0.202596,Dichantelium_oligosantes_H_DolKV777776.1000005.1:0.195376)n70:0.0858533)n66:0.0389905,((Zea_mays_Zm00001eb328870:0.258336,Sorghum_bicolor_SORBI_3002G391900:0.187255)n72:0.112977,(((ASEM_AUS1_H_AUS1CM014271.1005193.1:0.0385263,ASEM_RSA5_H_RSA5chrom2005212.1:0.0450133)n75:0.169514,(Digitaria_exilis_H_Dex2A-002459.1:0.168061,Digitaria_exilis_H_Dex2B-002408.1:0.184979)n76:0.129113)n74:0.0488888,(Panicum_hallii_Pahal.2G463200:0.175979,(Panicum_virgatum_Pavir.2NG649100:0.258473,Panicum_virgatum_Pavir.2KG533300:0.12097)n78:0.0134411)n77:0.0693316)n73:0.0366347)n71:0.0524621)n65:0.0451941)n61:0.0527874)n58:0.130703,((((((Hordeum_spontaneum_WB01_001942_0129840:0.671006,(Eragrostis_curvula_EJB05_10948:0.0997761,Eragrostis_curvula_EJB05_10975:4.5e-08)n85:5e-09)n84:0.128927,((Stipagrostis_hirtigluma_H_Shi_ptg000011l_000508.1:0.203454,(Aristida_adscensionis_H_Aadptg000089l000070.1:0.0551632,Aristida_adscensionis_H_Aadptg000089l000215.1:0.0920629)n88:0.0811749)n87:0.0644125,((Chasmanthium_laxum_Chala.10G203600:0.104532,(((((Echinocloa_haploclada_eh_chr3.4346:0.133233,Echinocloa_haploclada_eh_chr3.4344:0.0675475)n95:0.0967429,(Digitaria_exilis_H_Dex2A-002111.1:0.0704268,Digitaria_exilis_H_Dex2B-002033.1:0.078367)n96:0.16801)n94:0.044175,(ASEM_AUS1_H_AUS1CM014272.1003373.1:0.0477428,ASEM_RSA5_H_RSA5chrom2000472.1:0.0476459)n97:0.0739133)n93:0.0253386,((Cenchrus_americanus_H_CamCM007988.2000169.1:0.0382418,Cenchrus_americanus_H_CamCM007988.2003697.1:0.0661573)n99:0.107086,((Urochloa_fusta_Urofu.2G424800:0.119095,Setaria_viridis_SEVIR_2G418800v2:0.0686354)n101:0.0266916,(Dichantelium_oligosantes_H_DolKV777776.1000027.1:0.0870899,(Panicum_hallii_Pahal.2G462800:0.0358715,(Panicum_virgatum_Pavir.2NG648400:0.0976538,Panicum_virgatum_Pavir.2KG533800:0.0705042)n104:0.0227173)n103:0.0391683)n102:0.0163385)n100:0.0331177)n98:0.0237242)n92:0.0265381,(Sorghum_bicolor_SORBI_3002G391200:0.192906,(Zea_mays_Zm00001eb328780:0.0693737,Zea_mays_Zm00001eb328810:0.025432)n106:0.110168)n105:0.143716)n91:0.0383672)n90:0.0267194,(Chasmanthium_laxum_Chala.10G203700:0.210644,(ASEM_RSA5_H_RSA5chrom5001524.1:0.143182,Digitaria_radicosa_Dra07G0273900:0.156506)n108:0.209469)n107:0.10493)n89:0.0116589)n86:0.0439014)n83:0.0565333,(Eleusine_coracana_ELECO.r07.7AG0578220:0.15206,Eleusine_coracana_ELECO.r07.7BG0609510:0.179429)n109:0.223298)n82:0.0634923,((((Echinocloa_haploclada_eh_chr8.864:0.323351,(Digitaria_radicosa_Dra06G0065000:0.237823,(Digitaria_exilis_H_Dex6A-002151.1:0.106986,Digitaria_exilis_H_Dex6B-000461.1:0.0893263)n115:0.166108)n114:0.066289)n113:0.0772972,(Dichantelium_oligosantes_H_DolKV781220.1000002.1:0.214704,(Panicum_virgatum_Pavir.6NG195300:0.242457,Panicum_hallii_Pahal.6G081300:0.233554)n117:0.0768224)n116:0.0480081)n112:0.104703,(((Dichantelium_oligosantes_H_DolKV777776.1000013.1:0.18993,(((Setaria_viridis_SEVIR_2G418900v2:0.175878,(Cenchrus_americanus_H_CamCM007988.2003721.1:0.192779,(Cenchrus_americanus_H_CamCM007988.2000195.1:0.119423,(Cenchrus_americanus_H_CamCM007988.2000196.1:0.0623045,Cenchrus_americanus_H_CamCM007988.2000194.1:0.0886315)n126:0.0494454)n125:0.103375)n124:0.0438278)n123:0.0557455,((Panicum_hallii_Pahal.2G462900:0.142388,(Panicum_virgatum_Pavir.2KG533700:0.138764,Panicum_virgatum_Pavir.2NG648500:0.0442593)n129:0.0731099)n128:0.0570251,Urochloa_fusta_Urofu.2G424900:0.18733)n127:0.0404915)n122:0.0283333,(((Digitaria_radicosa_Dra02G0391500:0.207444,(Digitaria_exilis_H_Dex2A-002465.1:0.0316053,Digitaria_exilis_H_Dex2B-002413.1:0.0229301)n133:0.180002)n132:0.0605781,Echinocloa_haploclada_eh_chr3.4345:0.193754)n131:0.0261254,(ASEM_RSA5_H_RSA5chrom2005218.1:0.0225778,ASEM_RSA5_H_RSA5chrom2005217.1:0.0648417)n134:0.170282)n130:0.0293081)n121:0.027116)n120:0.0572315,Sorghum_bicolor_SORBI_3002G391501:0.310464)n119:0.0507062,(((Sorghum_bicolor_SORBI_3002G391400:0.0868057,Sorghum_bicolor_SORBI_3002G391300:0.0940094)n137:0.119738,(Zea_mays_Zm00001eb328840:0.188195,((Zea_mays_Zm00001eb328830:0.0385428,Zea_mays_Zm00001eb328800:0.0514672)n140:0.0787835,(Zea_mays_Zm00001eb328820:0.0940674,Zea_mays_Zm00001eb328790:0.0354404)n141:0.102111)n139:0.0292432)n138:0.0283675)n136:0.145466,(Echinocloa_haploclada_eh_chr3.4347:0.221934,((Digitaria_radicosa_Dra02G0391600:0.143311,(Digitaria_exilis_H_Dex2A-002464.1:0.0730896,Digitaria_exilis_H_Dex2B-002412.1:0.113932)n145:0.0728685)n144:0.065367,(Dichantelium_oligosantes_H_DolKV777776.1000012.1:0.126423,(ASEM_AUS1_H_AUS1CM014272.1001789.1:0.0205013,(ASEM_RSA5_H_RSA5chrom4001790.1:0.0911652,ASEM_RSA5_H_RSA5chrom2005216.1:0.0286034)n148:0.00317815)n147:0.0535629)n146:0.0326602)n143:0.0323667)n142:0.0707654)n135:0.0431696)n118:0.0699174)n111:0.0646263,((Eragrostis_curvula_EJB05_10964:0.0228685,Eragrostis_curvula_EJB05_10958:0.0207936)n150:0.200162,((Eleusine_coracana_ELECO.r07.4BG0349120:0.081138,Eleusine_coracana_ELECO.r07.4AG0317750:0.0961059)n152:0.226262,(Eleusine_coracana_ELECO.r07.7AG0579020:0.0291539,Eleusine_coracana_ELECO.r07.7BG0610260:0.0396788)n153:0.181742)n151:0.0201935)n149:0.0899261)n110:0.0475596)n81:0.0627977,(Eragrostis_curvula_EJB05_10957:0.315928,(Oryza_sativa_LOC_Os07g44460:0.243946,(Aristida_adscensionis_H_Aadptg000089l000216.1:0.29293,Panicum_virgatum_Pavir.2KG533100:0.347837)n156:0.0750419)n155:0.0706117)n154:0.076276)n80:0.0301429,(Leersia_perrieri_LPERR07G20730:0.416589,(Oryza_sativa_LOC_Os07g44499:0.0158541,Oryza_sativa_LOC_Os07g44480:0.0273319)n158:0.17083)n157:0.0615574)n79:0.00615574)n57:0.000615574)n50:6.83971e-05)n49:0.161346,(((Olyra_latifolia_Ola005049:0.236574,Dendrocalamus_sinicus_Dendrocalamus_sinicus_Dsi07A_2461105_2462650_Dsi07Ag02060.1_1_CDS_4147789408_49311:0.17109)n161:0.102718,((Dendrocalamus_sinicus_Dendrocalamus_sinicus_Dsi07B_2824633_2826146_Dsi07Bg02210.1_1_CDS_4147793428_38064:0.149153,Ampelocalamus_luodianensis_Alu07Cg01410.2:0.188167)n163:0.057795,(Olyra_latifolia_Ola005046:0.306502,Olyra_latifolia_Ola005048:0.320754)n164:0.0356393)n162:0.0327971)n160:0.0511559,((Dendrocalamus_sinicus_Dendrocalamus_sinicus_Dsi07B_2806930_2808077_Dsi07Bg02200.1_1_CDS_4147793425_36375:0.185984,((Ampelocalamus_luodianensis_Alu07Dg02830.1:0.061536,Ampelocalamus_luodianensis_Alu07Dg02820.2:0.100996)n168:0.13961,(Ampelocalamus_luodianensis_Alu07Cg01390.1:0.0431479,Ampelocalamus_luodianensis_Alu07Cg01400.1:0.0680705)n169:0.142339)n167:0.0158155)n166:0.137075,Olyra_latifolia_Ola005043:0.228573)n165:0.0287453)n159:0.0720117)n48:0.0427506)n9:0.0512575,(((Chasmanthium_laxum_Chala.10G204100:0.184078,((((((Cenchrus_americanus_H_CamCM007988.2003701.1:0.0967117,Setaria_viridis_SEVIR_2G419400v2:0.0988806)n178:0.0565179,Urochloa_fusta_Urofu.2G425800:0.148618)n177:0.0257423,(Panicum_hallii_Pahal.2G463600:0.0878485,Panicum_virgatum_Pavir.2NG649600:0.104003)n179:0.0544859)n176:0.0212428,(Dichantelium_oligosantes_H_DolKV777776.1000029.1:0.105796,(ASEM_AUS1_H_AUS1CM014271.1000194.1:0.082958,ASEM_RSA5_H_RSA5chrom2000477.1:0.0455457)n181:0.0519526)n180:0.0354518)n175:0.0223388,(Echinocloa_haploclada_eh_chr3.4354:0.1837,((Digitaria_radicosa_Dra02G0392200:0.0338695,Digitaria_radicosa_Dra02G0392200.2:0.012377)n184:0.147855,(Digitaria_exilis_H_Dex2A-002457.1:0.0809203,Digitaria_exilis_H_Dex2B-002407.1:0.0492178)n185:0.123449)n183:0.0734362)n182:0.031253)n174:0.0521812,((Digitaria_radicosa_Dra02G0392100:0.129558,(Digitaria_exilis_H_Dex2A-002112.1:0.0740443,Digitaria_exilis_H_Dex2B-002034.1:0.0977746)n188:0.128012)n187:0.0535078,((((Panicum_hallii_Pahal.2G463400:0.077732,(Panicum_virgatum_Pavir.2KG533200:0.0967012,Panicum_virgatum_Pavir.2NG649400:0.12933)n193:0.0399733)n192:0.016956,(Dichantelium_oligosantes_H_DolKV777776.1000028.1:0.138574,(ASEM_AUS1_H_AUS1CM014271.1000192.1:0.0428956,ASEM_RSA5_H_RSA5chrom2000475.1:0.0216407)n195:0.117767)n194:0.0349398)n191:0.0480057,(Cenchrus_americanus_H_CamCM007988.2003699.1:0.229262,(Zea_mays_Zm00001eb109910:0.163513,(Sorghum_bicolor_SORBI_3002G392100:0.140291,Sorghum_bicolor_SORBI_3002G392000:0.148501)n198:0.0454206)n197:0.0972815)n196:0.0317938)n190:0.0218435,Urochloa_fusta_Urofu.2G425600:0.165794)n189:0.0188892)n186:0.0156904)n173:0.00174337)n172:0.0271321,((Echinocloa_haploclada_eh_chr3.4353:0.201174,Digitaria_radicosa_Dra08G0110500:0.438316)n200:0.0497651,(((Eragrostis_curvula_EJB05_10972:0.00545207,Eragrostis_curvula_EJB05_10920:0.0112412)n203:0.255513,(Eleusine_coracana_ELECO.r07.7AG0579090:0.0591019,Eleusine_coracana_ELECO.r07.7BG0610340:0.0392854)n204:0.300663)n202:0.101245,((Phragmites_australis_Phragmites_australis_PaChr16_2503314_2504712_evm.model.PaChr16.259_1_CDS_4362400939_21600:0.257941,(Olyra_latifolia_Ola005053:0.148782,(Dendrocalamus_sinicus_Dendrocalamus_sinicus_Dsi07A_2433025_2434186_Dsi07Ag02030.1_-1_CDS_4147789399_44244:0.111028,Dendrocalamus_sinicus_Dendrocalamus_sinicus_Dsi07B_2774030_2786454_Dsi07Bg02180.1_-1_CDS_4147793419_32997:0.182742)n208:0.0802129)n207:0.0909923)n206:0.0623137,(Chasmanthium_laxum_Chala.10G204300:0.217824,(((Aristida_adscensionis_H_Aadptg000089l000075.1:0.010397,Aristida_adscensionis_H_Aadptg000089l000202.1:0.0332304)n212:0.0779024,(Aristida_adscensionis_H_Aadptg000089l000076.1:0.0633982,Aristida_adscensionis_H_Aadptg000089l000203.1:0.0342023)n213:0.0712417)n211:0.223002,((Stipagrostis_hirtigluma_H_Shi_ptg000011l_000516.1:0.0153066,Stipagrostis_hirtigluma_H_Shi_ptg000426l_000006.1:0.0204621)n215:0.153869,((Stipagrostis_hirtigluma_H_Shi_ptg000011l_000513.1:0.0163878,Stipagrostis_hirtigluma_H_Shi_ptg000426l_000003.1:0.00971505)n217:0.0503854,(Stipagrostis_hirtigluma_H_Shi_ptg000011l_000514.1:0.00830329,Stipagrostis_hirtigluma_H_Shi_ptg000426l_000004.1:0.0155934)n218:0.0493511)n216:0.0988272)n214:0.0109808)n210:0.0694021)n209:0.0329252)n205:0.0677349)n201:0.0660504)n199:0.00733894)n171:0.0391416,(Dichantelium_oligosantes_H_DolKV777776.1000030.1:0.444752,((((Chasmanthium_laxum_Chala.10G204200:0.140523,(((Eleusine_coracana_ELECO.r07.7AG0579070:0.0893943,Eleusine_coracana_ELECO.r07.7BG0610320:0.0936851)n226:0.111342,(Eleusine_coracana_ELECO.r07.7AG0579080:0.0852913,Eleusine_coracana_ELECO.r07.7BG0610330:0.0990026)n227:0.167226)n225:0.0695969,((Eragrostis_curvula_EJB05_10952:0.0298989,Eragrostis_curvula_EJB05_10921:0.0246575)n229:0.250716,(Eragrostis_curvula_EJB05_10922:0,Eragrostis_curvula_EJB05_10953:0)n230:0.140787)n228:0.015643)n224:0.0173994)n223:0.0245096,(((ASEM_AUS1_H_AUS1CM014271.1000193.1:0.0265838,ASEM_RSA5_H_RSA5chrom2000476.1:0.0313741)n233:0.109,(((Setaria_viridis_SEVIR_2G419300v2:0.107691,(Cenchrus_americanus_H_CamCM007988.2003700.1:0.0421153,Cenchrus_americanus_H_CamCM007988.2000185.1:0.107693)n237:0.0490175)n236:0.0590652,(Panicum_virgatum_Pavir.2KG533000:0.140436,((Panicum_virgatum_Pavir.J505400:0.144658,Panicum_virgatum_Pavir.2NG649500:0.0875119)n240:0.0751537,Panicum_hallii_Pahal.2G463500:0.0991928)n239:0.0322946)n238:0.00358829)n235:0.0205763,(Digitaria_radicosa_Dra02G0392300:0.1684,Urochloa_fusta_Urofu.2G425700:0.140817)n241:0.0656442)n234:0.0373528)n232:0.121226,(Panicum_hallii_Pahal.2G111600:0.06528,(Panicum_virgatum_Pavir.2NG282100:0.171775,Panicum_virgatum_Pavir.2KG239400:0.0325239)n243:0.00361377)n242:0.0494663)n231:0.00549626)n222:0.0319721,((Phragmites_australis_Phragmites_australis_PaChr15_27912900_27913962_evm.model.PaChr15.1272_1_CDS_4362395621_36291:0.106449,Phragmites_australis_Phragmites_australis_PaChr16_2522032_2523073_evm.model.PaChr16.260_1_CDS_4362400943_23275:0.124329)n245:0.0437448,(((Aristida_adscensionis_H_Aadptg000089l000074.1:0.187651,(Stipagrostis_hirtigluma_H_Shi_ptg000011l_000511.1:0.00739903,Stipagrostis_hirtigluma_H_Shi_ptg000426l_000002.1:0.00713023)n249:0.22123)n248:0.0641349,((Aristida_adscensionis_H_Aadptg000089l000073.1:0.193646,Aristida_adscensionis_H_Aadptg000089l000072.1:0.225017)n251:0.0435113,Stipagrostis_hirtigluma_H_Shi_ptg000011l_000510.1:0.0948974)n250:0.0105442)n247:0.0258014,Stipagrostis_hirtigluma_H_Shi_ptg000011l_000509.1:0.0949172)n246:0.0238068)n244:0.0308794)n221:0.041168,((Oryza_sativa_LOC_Os07g44550:0.268978,Zizania_latifolia_GWHTBFHI035591:0.156904)n253:0.0967122,(((Hordeum_spontaneum_WB01_000352_0268660:5e-09,Hordeum_vulgareMorex_HORVU.MOREX.r3.2HG0120370:0.00589044)n256:0.0240198,(Hordeum_spontaneum_WB01_000352_0061218:0.00197175,Hordeum_vulgareMorex_HORVU.MOREX.r3.2HG0120360:0.00394446)n257:0.0232972)n255:0.259598,(Olyra_latifolia_Ola005052:0.147736,(Ampelocalamus_luodianensis_Alu07Cg01380.1:0.0513984,(Dendrocalamus_sinicus_Dendrocalamus_sinicus_Dsi07B_2796066_2797170_Dsi07Bg02190.1_-1_CDS_4147793422_34686:0.13385,Dendrocalamus_sinicus_Dendrocalamus_sinicus_Dsi07A_2439809_2440871_Dsi07Ag02040.1_-1_CDS_4147789402_45933:0.0738833)n260:0.014323)n259:0.0331351)n258:0.0689171)n254:0.0382779)n252:0.0430217)n220:0.0620684)n219:0.0536392)n170:0.0770262)n8:0.0388738,(((Pharus_latifolius_Phala.05G038800:0.287948,((((Brachypodium_distachyon_BRADI_1g61530v3:0.298152,(((((Echinocloa_haploclada_eh_chr2.195:0.0832123,(Digitaria_exilis_H_Dex9A-003669.1:0.0829272,Digitaria_exilis_H_Dex9B-003690.1:0.033554)n273:0.107702)n272:0.0593557,((Panicum_hallii_Pahal.9G453200:0.0829295,(Panicum_virgatum_Pavir.9NG558200:0.0340713,(Panicum_virgatum_Pavir.9KG412400:0.0123807,(Panicum_virgatum_Pavir.J415400:0.0440004,Panicum_virgatum_Pavir.J182500:0.00503096)n278:0.00704954)n277:0.0350997)n276:0.0135143)n275:0.0464289,(Cenchrus_americanus_H_CamCM007986.2003245.1:0.121933,Setaria_viridis_SEVIR_9G395100v2:0.0194887)n279:0.0626793)n274:0.0358413)n271:0.0444409,((Stipagrostis_hirtigluma_H_Shi_ptg000017l_002054.1:0.0176629,Stipagrostis_hirtigluma_H_Shi_ptg000092l_000313.1:0.0329127)n281:0.189278,(Eragrostis_curvula_EJB05_06461:0.159945,((Eleusine_coracana_ELECO.r07.3BG0278650:0,Eleusine_coracana_ELECO.r07.3BG0278630:0)n284:0.0743762,(Eleusine_coracana_ELECO.r07.3AG0249540:0.00430396,Eleusine_coracana_ELECO.r07.3AG0249530:0.0210416)n285:0.061984)n283:0.20862)n282:0.0797325)n280:0.0314193)n270:0.0317537,(((((Sorghum_bicolor_SORBI_3001G360400:0.0608683,(Zea_mays_Zm00001eb017940:0.0620698,(Zea_mays_Zm00001eb017950:0.0469263,Zea_mays_Zm00001eb017960:0.0226363)n292:0.00997472)n291:0.114051)n290:0.0895468,(ASEM_AUS1_H_AUS1CM014278.1004137.1:0.0432318,ASEM_RSA5_H_RSA5chrom9006028.1:0.0266995)n293:0.0525339)n289:0.0141157,Dichantelium_oligosantes_H_DolKV776605.1000006.1:0.117062)n288:0.025052,(Phragmites_australis_Phragmites_australis_PaChr3_20238320_20238859_evm.model.PaChr3.1398_1_CDS_4362443695_35600:0.166507,(Phragmites_australis_Phragmites_australis_PaChr4_20437087_20438218_evm.model.PaChr4.1312_1_CDS_4362452073_33521:0,Phragmites_australis_Phragmites_australis_PaChr4_20475290_20476421_evm.model.PaChr4.1313_1_CDS_4362452075_34364:0)n295:0.181365)n294:0.0201517)n287:0.0096548,(Chasmanthium_laxum_Chala.04G068400:0.128445,Chasmanthium_laxum_Chala.04G068500:0.0550818)n296:0.0374646)n286:0.0263107)n269:0.0345673,(Dendrocalamus_sinicus_Dendrocalamus_sinicus_Dsi03A_33939168_33940373_Dsi03Ag12670.1_-1_CDS_4147730521_46865:0.104288,(Olyra_latifolia_Ola014745:0.117824,(Olyra_latifolia_Ola014746:0.0518161,Olyra_latifolia_Ola014747:0.0486288)n299:0.0584031)n298:0.115427)n297:0.0381402)n268:0.0326242)n267:0.0529262,(Zizania_latifolia_GWHTBFHI014993:0.161305,(Oryza_sativa_LOC_Os03g25370:0.154289,(Oryza_sativa_LOC_Os03g25340:0.145796,Oryza_sativa_LOC_Os03g25360:0.0897621)n302:0.0460235)n301:0.00511372)n300:0.0267368)n266:0.0622469,((Echinocloa_haploclada_eh_chr1.3900:0.104534,Echinocloa_haploclada_eh_chr3.2415:0.144364)n304:0.16603,(Streptochaeta_angustifolia_strangu_019025:0.400106,((Brachypodium_distachyon_BRADI_1g61540v3:0.275449,(((Hordeum_spontaneum_WB01_002515_0524594:0.00602485,Hordeum_vulgareMorex_HORVU.MOREX.r3.3HG0299560:0.00657517)n310:0.072837,((Hordeum_spontaneum_WB01_000183_0448301:0.00179594,Hordeum_vulgareMorex_HORVU.MOREX.r3.1HG0076690:5e-09)n312:0.0327843,(Hordeum_spontaneum_WB01_000183_0357475:0.00206037,((Hordeum_vulgareMorex_HORVU.MOREX.r3.1HG0076710:0.00179349,Hordeum_vulgareMorex_HORVU.MOREX.r3.1HG0076720:5e-09)n315:0.0261713,Hordeum_vulgareMorex_HORVU.MOREX.r3.1HG0076700:0.00951328)n314:0.00105703)n313:0.0108938)n311:0.0362257)n309:0.0471131,((Hordeum_spontaneum_WB01_001942_0069981:0.0037815,(Hordeum_spontaneum_WB01_001942_0053543:0,Hordeum_spontaneum_WB01_001942_0108182:0)n318:5e-09)n317:0.00563596,(Hordeum_vulgareMorex_HORVU.MOREX.r3.7HG0649710:0.0888365,(((Hordeum_vulgareMorex_HORVU.MOREX.r3.7HG0649720:0.00378135,Hordeum_vulgareMorex_HORVU.MOREX.r3.7HG0649700:0.00189399)n322:0.0113161,Hordeum_vulgareMorex_HORVU.MOREX.r3.7HG0649730:6e-09)n321:0.00187713,Hordeum_vulgareMorex_HORVU.MOREX.r3.7HG0649690:0.0037904)n320:0.00170327)n319:0.000189253)n316:0.0252393)n308:0.0461873)n307:0.0588895,((Oryza_sativa_LOC_Os03g25330:0.152746,(Zizania_latifolia_GWHTBFHI014994:0.0891496,Zizania_latifolia_GWHTBFHI023745:0.0828577)n325:0.0352445)n324:0.0791237,(((((Chasmanthium_laxum_Chala.04G068600:0.241922,((Sorghum_bicolor_SORBI_3001G360500:0.0816605,Zea_mays_Zm00001eb017930:0.125834)n332:0.0705362,((ASEM_AUS1_H_AUS1CM014278.1004135.1:0.0553248,ASEM_RSA5_H_RSA5chrom7003475.1:0.0314701)n334:0.0642413,(((Urochloa_fusta_Urofu.9G413100:0.0827793,(Cenchrus_americanus_H_CamCM007986.2003243.1:0.0835123,Cenchrus_americanus_H_CamCM007986.2003242.1:0.0185977)n338:0.0796336)n337:0.0119583,((Digitaria_radicosa_Dra09G0320500:0.0646091,(Digitaria_exilis_H_Dex9B-003689.1:0.0369106,Digitaria_exilis_H_Dex9A-003668.1:0.0396002)n341:0.112114)n340:0.0575151,Setaria_viridis_SEVIR_9G395200v2:0.0434685)n339:0.0144943)n336:0.0180793,(((Panicum_virgatum_Pavir.9KG412500:0.0415589,Panicum_virgatum_Pavir.9NG558300:0.0414045)n344:0.0343703,Panicum_hallii_Pahal.9G453300:0.0368925)n343:0.0121955,Dichantelium_oligosantes_H_DolKV776605.1000005.1:0.0687888)n342:0.00891386)n335:0.0202963)n333:0.0148215)n331:0.0437147)n330:0.0234384,((Eleusine_coracana_ELECO.r07.3BG0278660:0.0401889,Eleusine_coracana_ELECO.r07.3AG0249510:0.0341026)n346:0.12552,(Eragrostis_curvula_EJB05_06460:0.110556,(Eragrostis_curvula_EJB05_06452:0.0702792,Eragrostis_curvula_EJB05_06455:0.092718)n348:0.0479122)n347:0.0224782)n345:0.0545205)n329:0.0157127,((Phragmites_australis_Phragmites_australis_PaChr3_20062803_20064348_evm.model.PaChr3.1394_1_CDS_4362443687_32230:0.00174019,Phragmites_australis_Phragmites_australis_PaChr3_20205921_20207431_evm.model.PaChr3.1397_1_CDS_4362443693_34757:0.00524451)n350:0.113517,(Phragmites_australis_Phragmites_australis_PaChr3_20004985_20006369_evm.model.PaChr3.1393_1_CDS_4362443685_31388:5e-09,(Phragmites_australis_Phragmites_australis_PaChr3_19878123_19879527_evm.model.PaChr3.1387_1_CDS_4362443671_25512:0.0100707,Phragmites_australis_Phragmites_australis_PaChr3_19941624_19943008_evm.model.PaChr3.1389_1_CDS_4362443675_27192:0.00185811)n352:0.00202939)n351:0.142815)n349:0.0158683)n328:0.0179488,((Stipagrostis_hirtigluma_H_Shi_ptg000017l_002053.1:0.0299232,Stipagrostis_hirtigluma_H_Shi_ptg000092l_000312.1:0.0204888)n354:0.111282,(Aristida_adscensionis_H_Aadptg000030l000197.1:0.0931009,Aristida_adscensionis_H_Aadptg000030l000147.1:0.106149)n355:0.0549638)n353:0.0352563)n327:0.0606266,(Olyra_latifolia_Ola014744:0.111272,(Dendrocalamus_sinicus_Dendrocalamus_sinicus_Dsi03A_34002052_34003750_Dsi03Ag12680.1_-1_CDS_4147730524_48554:0.0810913,(((Dendrocalamus_sinicus_Dendrocalamus_sinicus_Dsi06C_19145456_19146929_Dsi06Cg04260.1_-1_CDS_4147784479_3708:0.0187493,((Dendrocalamus_sinicus_Dendrocalamus_sinicus_Dsi06C_19084308_19085772_Dsi06Cg04240.1_-1_CDS_4147784473_330:0.00576433,((Dendrocalamus_sinicus_Dendrocalamus_sinicus_DsiCtg00391_221808_222702_DsiCtg00391g00100.1_-1_CDS_4147851526_51205:0.0643483,Dendrocalamus_sinicus_Dendrocalamus_sinicus_Dsi06C_19060946_19062423_Dsi06Cg04230.1_-1_CDS_4147784470_55488:0.0108904)n364:0.0316755,Dendrocalamus_sinicus_Dendrocalamus_sinicus_DsiCtg00391_245332_246812_DsiCtg00391g00110.1_-1_CDS_4147851529_52894:0.0554557)n363:0.00546936)n362:0.00908543,Dendrocalamus_sinicus_Dendrocalamus_sinicus_Dsi06C_19107790_19109268_Dsi06Cg04250.1_-1_CDS_4147784476_2019:0.0158725)n361:0.00781528)n360:0.0590138,((Ampelocalamus_luodianensis_Alu03Cg24320.1:0.00743796,Ampelocalamus_luodianensis_AluCtg02480g00030.2:0.0384368)n366:0.0169649,(Ampelocalamus_luodianensis_Alu03Cg24340.1:0.0282201,Ampelocalamus_luodianensis_Alu03Cg24330.1:0.0293695)n367:0.0148578)n365:0.031886)n359:0.024149,(Dendrocalamus_sinicus_Dendrocalamus_sinicus_Dsi03B_33128483_33130050_Dsi03Bg12100.1_-1_CDS_4147737739_16496:0.237689,Ampelocalamus_luodianensis_Alu03Dg15090.1:0.115282)n368:0.0128092)n358:0.00669525)n357:0.000743916)n356:0.000826574)n326:0.0230234)n323:0.0249642)n306:0.0575511)n305:0.060273)n303:0.0627959)n265:0.0627669,(Streptochaeta_angustifolia_strangu_018612:0.519427,((((((((Stipagrostis_hirtigluma_H_Shi_ptg000017l_002052.1:0.012836,Stipagrostis_hirtigluma_H_Shi_ptg000092l_000311.1:0.028833)n377:0.117322,((Phragmites_australis_Phragmites_australis_PaChr3_19723750_19724830_evm.model.PaChr3.1385_1_CDS_4362443667_23830:0.0103839,Phragmites_australis_Phragmites_australis_PaChr3_19736987_19738067_evm.model.PaChr3.1386_1_CDS_4362443669_24672:0.0488828)n379:0.215963,(Aristida_adscensionis_H_Aadptg000030l000196.1:0.0859543,Aristida_adscensionis_H_Aadptg000030l000149.1:0.16621)n380:0.0241384)n378:0.0183791)n376:0.0211594,(((Chasmanthium_laxum_Chala.04G068700:0.0326604,Chasmanthium_laxum_Chala.04G068800:0.0350649)n383:0.0422363,(((((Cenchrus_americanus_H_CamCM007986.2001239.1:0.111591,Setaria_viridis_SEVIR_9G395500v2:0.0556903)n388:0.0379084,Urochloa_fusta_Urofu.9G413200:0.115005)n387:0.0145425,(Digitaria_exilis_H_Dex9A-001886.1:0.0745909,Digitaria_exilis_H_Dex9B-001882.1:0.0734782)n389:0.173001)n386:0.0129735,((ASEM_AUS1_H_AUS1CM014278.1002199.1:0.0176911,ASEM_RSA5_H_RSA5chrom9000433.1:0.0237656)n391:0.072812,(Panicum_hallii_Pahal.9G453400:0.0702473,((Panicum_virgatum_Pavir.9KG412600:0.113799,Panicum_virgatum_Pavir.9KG412800:0.0869343)n394:0.0666101,Panicum_virgatum_Pavir.9NG558400:0.0520996)n393:0.00578884)n392:0.0188153)n390:0.00863871)n385:0.0188321,(Dichantelium_oligosantes_H_DolKV776957.1000005.1:0.0952798,(((ASEM_AUS1_H_AUS1CM014278.1004134.1:0.0114068,(ASEM_RSA5_H_RSA5chrom9006027.1:0.0151477,ASEM_RSA5_H_RSA5chrom9006024.1:0.0128979)n399:0.00902717)n398:0.0699449,((Urochloa_fusta_Urofu.9G413300:0.100043,((Cenchrus_americanus_H_CamCM007986.2003241.1:0.0341918,(Cenchrus_americanus_H_CamCM007986.2003244.1:0.189048,Cenchrus_americanus_H_CamCM007986.2001290.1:0.0288502)n404:0.0306527)n403:0.0415848,Setaria_viridis_SEVIR_9G395600v2:0.0522191)n402:0.0394277)n401:0.0207188,(Panicum_hallii_Pahal.9G453500:0.0295535,Panicum_virgatum_Pavir.9KG412900:0.0430207)n405:0.0245374)n400:0.00377763)n397:0.0195296,Dichantelium_oligosantes_H_DolKV776957.1000002.1:0.0549687)n396:0.0163463)n395:0.00163463)n384:0.000181625)n382:0.00828105,(Echinocloa_haploclada_eh_chr1.3903:0.218516,Echinocloa_haploclada_eh_chr1.3902:0.15423)n406:0.0697365)n381:0.0259298)n375:0.0130552,(((Eleusine_coracana_ELECO.r07.3BG0278700:0.0409517,Eleusine_coracana_ELECO.r07.3AG0249480:0.0343113)n409:0.144072,(Eleusine_coracana_ELECO.r07.3BG0278670:0.0200991,Eleusine_coracana_ELECO.r07.3AG0249500:0.0413222)n410:0.0687463)n408:0.0657678,(Eragrostis_curvula_EJB05_06463:0.164079,((Eragrostis_curvula_EJB05_06469:0.0215169,Eragrostis_curvula_EJB05_06477:0.0170008)n413:0.0875188,Eragrostis_curvula_EJB05_06468:0.137805)n412:0.0137805)n411:0.00153117)n407:0.0231646)n374:0.0419399,(((Olyra_latifolia_Ola014741:0.0481605,Olyra_latifolia_Ola014743:0.113644)n416:0.0651106,(Ampelocalamus_luodianensis_Alu03Dg15080.1:0.130366,(Dendrocalamus_sinicus_Dendrocalamus_sinicus_Dsi03A_34053000_34054638_Dsi03Ag12690.1_-1_CDS_4147730527_50243:0.0249959,Dendrocalamus_sinicus_Dendrocalamus_sinicus_Dsi03A_34088849_34091497_Dsi03Ag12700.1_-1_CDS_4147730530_51932:0.05491)n418:0.0605552)n417:0.033127)n415:0.0473991,(((Oryza_sativa_LOC_Os03g25280:0.00377544,Oryza_sativa_LOC_Os03g25300:0.00268123)n421:0.104057,((Zizania_latifolia_GWHTBFHI023743:0.0661023,Zizania_latifolia_GWHTBFHI023744:0.0959309)n423:0.0824197,(Zizania_latifolia_GWHTBFHI014998:0.122394,(Zizania_latifolia_GWHTBFHI014997:0.0692111,Zizania_latifolia_GWHTBFHI014995:0.0861835)n425:0.0363152)n424:0.0698607)n422:0.0995219)n420:0.0832591,(Zizania_latifolia_GWHTBFHI014996:0.260017,Oryza_sativa_LOC_Os03g25320:0.0833546)n426:0.0752351)n419:0.053968)n414:0.0252107)n373:0.0283409,(Brachypodium_distachyon_BRADI_1g61550v3:0.198094,(((Hordeum_spontaneum_WB01_001619_0327806:0.0083106,Hordeum_vulgareMorex_HORVU.MOREX.r3.1HG0070250:0.0141693)n430:0.106294,((Hordeum_spontaneum_WB01_007418_0405961:0.0114185,Hordeum_vulgareMorex_HORVU.MOREX.r3.7HG0723600:0.0146873)n432:0.0539238,((Hordeum_vulgareMorex_HORVU.MOREX.r3.7HG0721450:0.00189887,(Hordeum_vulgareMorex_HORVU.MOREX.r3.7HG0721460:0,Hordeum_vulgareMorex_HORVU.MOREX.r3.7HG0721470:0)n435:0.00189895)n434:5e-09,(Hordeum_spontaneum_WB01_007185_0139937:0.0586814,(Hordeum_spontaneum_WB01_007185_0341075:0,Hordeum_spontaneum_WB01_007185_0215492:0)n437:0.0034214)n436:0.000380156)n433:0.00981953)n431:0.0628208)n429:0.0444133,Hordeum_spontaneum_WB01_007185_0342406:0.084573)n428:0.009397)n427:0.0410613)n372:0.027119,(Brachypodium_distachyon_BRADI_4g40190v3:0.456846,Panicum_virgatum_Pavir.3KG568400:0.515041)n438:0.0572268)n371:0.0227895,(Streptochaeta_angustifolia_strangu_018613:0.218958,(((((Digitaria_exilis_H_Dex5A-003694.1:0.0957987,Digitaria_exilis_H_Dex5B-003715.1:0.0602436)n444:0.189085,(Dichantelium_oligosantes_H_DolKV774381.1000003.1:0.133805,ASEM_RSA5_H_RSA5chrom5000451.1:0.111667)n445:0.0567225)n443:0.176681,(Aristida_adscensionis_H_Aadptg000024l000019.1:0.28424,(Stipagrostis_hirtigluma_H_Shi_ptg000050l_001599.1:0.0395384,(Stipagrostis_hirtigluma_H_Shi_ptg000044l_000024.1:0.00834712,Stipagrostis_hirtigluma_H_Shi_ptg000076l_000198.1:0.0262234)n448:0.0180531)n447:0.122448)n446:0.0507302)n442:0.0856247,((Olyra_latifolia_Ola005055:0.403748,(Dendrocalamus_sinicus_Dendrocalamus_sinicus_Dsi07B_2760848_2761897_Dsi07Bg02170.1_1_CDS_4147793416_31309:0.1185,(Ampelocalamus_luodianensis_Alu07Cg01360.1:0.131138,Ampelocalamus_luodianensis_Alu07Dg02790.2:0.0728416)n452:0.032283)n451:0.0627599)n450:0.0619794,(Brachypodium_distachyon_BRADI_1g19990v3:0.430262,Hordeum_spontaneum_WB01_000695_0734929:0.188574)n453:0.155449)n449:0.0418622)n441:0.0702846,((((Olyra_latifolia_Ola005054:0.133176,(Oryza_sativa_LOC_Os07g44600:0.529385,Zizania_latifolia_GWHTBFHI037906:0.104802)n458:0.086309)n457:0.0513703,(Dendrocalamus_sinicus_Dendrocalamus_sinicus_Dsi07A_2426830_2427892_Dsi07Ag02010.1_1_CDS_4147789393_40866:0.113961,(Ampelocalamus_luodianensis_Alu07Cg01370.1:0.0608334,Ampelocalamus_luodianensis_Alu07Dg02800.2:0.0913854)n460:0.0093571)n459:0.0540207)n456:0.0391587,(Brachypodium_distachyon_BRADI_1g19980v3:0.431451,(Hordeum_spontaneum_WB01_027637_0010842:0.0105799,Hordeum_vulgareMorex_HORVU.MOREX.r3.2HG0120320:0.000196027)n462:0.171176)n461:0.112727)n455:0.0425673,(((Aristida_adscensionis_H_Aadptg000125l000017.1:0.222964,(Stipagrostis_hirtigluma_H_Shi_ptg000001l_000173.1:0.0286218,Stipagrostis_hirtigluma_H_Shi_ptg000003l_000187.1:0.0554985)n466:0.150919)n465:0.108008,(((Urochloa_fusta_Urofu.8G106500:0.162761,Setaria_viridis_SEVIR_8G109600v2:0.104511)n469:0.0921693,((Echinocloa_haploclada_eh_chr4.1227:0,Echinocloa_haploclada_eh_chr4.1224:0)n471:0.132341,(Panicum_hallii_Pahal.8G126900:0.0511591,(Panicum_virgatum_Pavir.8NG255700:0.0452913,(Panicum_virgatum_Pavir.9KG336000:0.064264,Panicum_virgatum_Pavir.8KG393100:0.114306)n474:0.031517)n473:0.0204077)n472:0.0417636)n470:0.0644427)n468:0.0282169,((Digitaria_exilis_H_Dex8A-001745.1:0.0634794,Digitaria_exilis_H_Dex8B-001665.1:0.0269821)n476:0.169054,(Digitaria_radicosa_Dra08G0069200:0.115677,Digitaria_radicosa_Dra03G0262800:0.234145)n477:0.0745322)n475:0.0497958)n467:0.133287)n464:0.115885,(((Panicum_virgatum_Pavir.5NG139300:0.358707,(Stipagrostis_hirtigluma_H_Shi_ptg000044l_000028.1:0.0414202,(Stipagrostis_hirtigluma_H_Shi_ptg000050l_001601.1:0.0520896,(Stipagrostis_hirtigluma_H_Shi_ptg000044l_000027.1:0.00841034,Stipagrostis_hirtigluma_H_Shi_ptg000076l_000201.1:0.00417941)n483:0.00853594)n482:0.0140526)n481:0.118868)n480:0.017749,Aristida_adscensionis_H_Aadptg000018l000629.1:0.213455)n479:0.0285405,((Eleusine_coracana_ELECO.r07.1AG0016870:0.0497416,Eleusine_coracana_ELECO.r07.1BG0065950:0.034513)n485:0.200044,((Dichantelium_oligosantes_H_DolKV774381.1000004.1:0.119023,Chasmanthium_laxum_Chala.08G108900:0.152493)n487:0.0363399,((Sorghum_bicolor_SORBI_3003G167300:0.26007,((Digitaria_exilis_H_Dex5A-003695.1:0.0527371,Digitaria_exilis_H_Dex5B-003716.1:0.064415)n491:0.0653623,(Panicum_hallii_Pahal.7G086600:0.0892253,((Cenchrus_americanus_H_CamCM007986.2001838.1:0.0584078,Setaria_viridis_SEVIR_5G169300v2:0.0422852)n494:0.0259777,(Echinocloa_haploclada_eh_chr2.1832:0.118222,Urochloa_fusta_Urofu.5G330800:0.085654)n495:0.0107185)n493:0.0354256)n492:0.0159418)n490:0.017007)n489:0.0356556,(ASEM_AUS1_H_AUS1CM014274.1001709.1:0.0426175,ASEM_RSA5_H_RSA5chrom5000452.1:0.0756145)n496:0.0606323)n488:0.0188401)n486:0.0456806)n484:0.0243467)n478:0.038516)n463:0.00427956)n454:0.0459932)n440:0.0258314)n439:0.0253106)n370:0.00253106)n369:0.000253106)n264:2.81228e-05)n263:0.0405747,Leersia_perrieri_LPERR03G16090:0.573696)n262:0.0339426,(Panicum_virgatum_Pavir.2KG518100:1.31545,(Pharus_latifolius_Phala.05G038900:0.301092,((Streptochaeta_angustifolia_strangu_042296:0.261692,Streptochaeta_angustifolia_strangu_042297:0.201347)n500:0.101188,((Streptochaeta_angustifolia_strangu_019022:0.0320896,Streptochaeta_angustifolia_strangu_019023:0.0342865)n502:0.220977,(Streptochaeta_angustifolia_strangu_038636:0.117624,Streptochaeta_angustifolia_strangu_042295:0.156231)n503:0.10979)n501:0.062022)n499:0.00689133)n498:0.0513566)n497:0.00570629)n261:0.0470512)n7:0.0968953)n0;
```
