## Supplementary Dataset S1 for "Gene turnover and contingency facilitated the repeated evolution of C_4_ photosynthesis in grasses": OG0000010_tree.txt

```
(Cenchrus_americanus_H_CamLKME02050380.1000002.1:0.0700153,((Cenchrus_americanus_H_CamLKME02024306.1000001.1:0.0487855,(Cenchrus_americanus_H_CamLKME02033783.1000001.1:0.0532442,Cenchrus_americanus_H_CamLKME02024258.1000002.1:0.0242331)n3:0.0183685)n2:0.0450769,((((((((((((Cenchrus_americanus_H_CamLKME02034275.1000001.1:0.0194104,Cenchrus_americanus_H_CamLKME02017193.1000001.1:0.0425998)n15:0.0422805,(Cenchrus_americanus_H_CamLKME02017193.1000003.1:0.0600482,Cenchrus_americanus_H_CamLKME02008219.1000001.1:0.0462614)n16:0.0133453)n14:0.0140604,((((Cenchrus_americanus_H_CamLKME02006671.1000003.1:0.0217282,(Cenchrus_americanus_H_CamLKME02021991.1000003.1:0.0230247,Cenchrus_americanus_H_CamLKME02006472.1000003.1:5e-09)n21:5e-09)n20:0.0243465,(Cenchrus_americanus_H_CamLKME02043754.1000001.1:0.0449736,Cenchrus_americanus_H_CamLKME02017383.1000002.1:0.0296407)n22:0.0121865)n19:0.0257544,((Cenchrus_americanus_H_CamLKME02042298.1000001.1:0.0455941,Cenchrus_americanus_H_CamLKME02050693.1000001.1:0.0731119)n24:0.0139643,((((Cenchrus_americanus_H_CamLKME02016916.1000001.1:0.0222378,(Cenchrus_americanus_H_CamLKME02016916.1000002.1:0.0076721,(Cenchrus_americanus_H_CamLKME02006472.1000001.1:5e-09,(Cenchrus_americanus_H_CamLKME02021991.1000002.1:0.0184559,Cenchrus_americanus_H_CamLKME02006115.1000002.1:0.00974362)n31:0.00606827)n30:6e-09)n29:0.0171365)n28:0.00642382,Cenchrus_americanus_H_CamLKME02017383.1000001.1:0.0576937)n27:0.0063415,Cenchrus_americanus_H_CamLKME02029004.1000001.1:0.0419738)n26:6e-09,Cenchrus_americanus_H_CamLKME02028372.1000001.1:0.024403)n25:0.0142012)n23:0.00693738)n18:0.00362758,(((((Cenchrus_americanus_H_CamLKME02026397.1000002.1:0.0222439,(Cenchrus_americanus_H_CamLKME02047538.1000002.1:0.0187765,Cenchrus_americanus_H_CamLKME02017193.1000004.1:0.0109285)n37:0.0295958)n36:0.00981025,(Cenchrus_americanus_H_CamLKME02024231.1000001.1:0.0303783,(Cenchrus_americanus_H_CamLKME02026397.1000001.1:0.011052,(Cenchrus_americanus_H_CamLKME02017193.1000002.1:0.0120789,Cenchrus_americanus_H_CamLKME02047538.1000001.1:0.0244559)n40:0.0253853)n39:0.0108078)n38:0.00731182)n35:0.00382513,(Cenchrus_americanus_H_CamLKME02006115.1000003.1:0.0320507,(Cenchrus_americanus_H_CamLKME02006671.1000001.1:0.0625761,(Cenchrus_americanus_H_CamLKME02018610.1000001.1:0.00659522,Cenchrus_americanus_H_CamLKME02016916.1000003.1:0.00668352)n43:0.006676)n42:6e-09)n41:0.0179635)n34:0.0183156,Cenchrus_americanus_H_CamLKME02006472.1000002.1:0.0467865)n33:0.0152086,(Cenchrus_americanus_H_CamLKME02017193.1000005.1:0.125743,Cenchrus_americanus_H_CamLKME02050693.1000002.1:0.0280313)n44:0.0301974)n32:0.0270866)n17:0.012801)n13:0.00313523,Cenchrus_americanus_H_CamLKME02024231.1000002.1:0.0636792)n12:2.2e-08,((((Cenchrus_americanus_H_CamLKME02050693.1000003.1:0.0268941,Cenchrus_americanus_H_CamLKME02028455.1000001.1:0.00744045)n48:0.0151,((Cenchrus_americanus_H_CamLKME02021991.1000001.1:0.0499858,Cenchrus_americanus_H_CamLKME02006115.1000001.1:0.0179102)n50:0.018177,Cenchrus_americanus_H_CamLKME02028372.1000002.1:0.0139604)n49:0.00923391)n47:0.0105692,Cenchrus_americanus_H_CamLKME02008219.1000002.1:0.0263864)n46:0.00911795,((Cenchrus_americanus_H_CamLKME02026143.1000001.1:0.0465656,Cenchrus_americanus_H_CamLKME02021552.1000001.1:0.0294109)n52:0.0125672,((Cenchrus_americanus_H_CamLKME02047538.1000003.1:0.0333868,(Cenchrus_americanus_H_CamLKME02026397.1000003.1:0.0446253,(Cenchrus_americanus_H_CamLKME02018610.1000002.1:0.012324,Cenchrus_americanus_H_CamLKME02006671.1000002.1:0.00613923)n56:0.0125011)n55:0.012278)n54:0.0196995,((Cenchrus_americanus_H_CamLKME02029004.1000002.1:0.0141677,Cenchrus_americanus_H_CamLKME02021552.1000002.1:0.0245904)n58:1.2e-08,Cenchrus_americanus_H_CamLKME02024231.1000003.1:0.0470953)n57:0.00882255)n53:0.0206833)n51:0.0081757)n45:0.0046632)n11:5e-09,(Cenchrus_americanus_H_CamLKME02021498.1000001.1:0.0503731,((Cenchrus_americanus_H_CamLKME02024431.1000001.1:0.0423193,Cenchrus_americanus_H_CamLKME02016084.1000001.1:0.0259015)n61:0.0212914,(Cenchrus_americanus_H_CamLKME02021498.1000003.1:0.0708007,((Cenchrus_americanus_H_CamLKME02026531.1000002.1:0.0353293,Cenchrus_americanus_H_CamLKME02003388.1000003.1:0.0259492)n64:0.0242716,(Cenchrus_americanus_H_CamLKME02034162.1000001.1:0.0652615,((((((Cenchrus_americanus_H_CamLKME02021868.1000001.1:0.0488394,(Cenchrus_americanus_H_CamLKME02027504.1000002.1:0.0368976,(Cenchrus_americanus_H_CamLKME02027863.1000001.1:0.0397622,((Cenchrus_americanus_H_CamLKME02033624.1000001.1:0.0160953,Cenchrus_americanus_H_CamLKME02021498.1000002.1:0.0388106)n75:0.020247,(Cenchrus_americanus_H_CamLKME02031039.1000002.1:0.0195068,(Cenchrus_americanus_H_CamLKME02027644.1000001.1:0.0102417,Cenchrus_americanus_H_CamLKME02029130.1000001.1:0.0105091)n77:0.0015639)n76:0.0127369)n74:0.00253705)n73:0.00449828)n72:0.00317583)n71:0.00244826,((Cenchrus_americanus_H_CamLKME02000400.1000002.1:0.0190191,(Cenchrus_americanus_H_CamLKME02027504.1000001.1:0.0267619,Cenchrus_americanus_H_CamLKME02012578.1000001.1:0.0231803)n80:5e-09)n79:0.0154484,(Cenchrus_americanus_H_CamLKME02036927.1000001.1:0.0242658,(Cenchrus_americanus_H_CamLKME02000400.1000001.1:0.0132615,Cenchrus_americanus_H_CamLKME02031039.1000001.1:0.00788919)n82:0.0160107)n81:6e-09)n78:0.0162842)n70:0.00745208,(((((Cenchrus_americanus_H_CamLKME02036487.1000002.1:0.0167901,(Cenchrus_americanus_H_CamLKME02003388.1000001.1:0.00798864,Cenchrus_americanus_H_CamLKME02016323.1000001.1:0.00344364)n88:0.00634526)n87:0.0167506,(Cenchrus_americanus_H_CamLKME02013396.1000001.1:0.0265286,Cenchrus_americanus_H_CamLKME02006028.1000001.1:0.0196283)n89:0.00919544)n86:0.00711523,(Cenchrus_americanus_H_CamLKME02007559.1000002.1:0.0337548,(Cenchrus_americanus_H_CamLKME02040631.1000001.1:0.0271421,Cenchrus_americanus_H_CamLKME02028159.1000002.1:0.0293411)n91:5e-09)n90:0.00873361)n85:5e-09,Cenchrus_americanus_H_CamLKME02040260.1000001.1:0.0440271)n84:0.0101724,(((Cenchrus_americanus_H_CamLKME02009272.1000001.1:0.0264231,((Cenchrus_americanus_H_CamLKME02027935.1000001.1:0.0145641,(Cenchrus_americanus_H_CamLKME02026531.1000001.1:0.0154276,Cenchrus_americanus_H_CamLKME02041496.1000001.1:0.012402)n97:0.0295837)n96:0.00978503,(Cenchrus_americanus_H_CamLKME02031897.1000001.1:0.0288338,(Cenchrus_americanus_H_CamLKME02033861.1000001.1:0.0192811,Cenchrus_americanus_H_CamLKME02028159.1000001.1:0.020934)n99:0.00564787)n98:0.0196866)n95:0.0175585)n94:0.00784703,(Cenchrus_americanus_H_CamLKME02021980.1000001.1:0.0565707,(Cenchrus_americanus_H_CamLKME02033402.1000001.1:0.0497627,(Cenchrus_americanus_H_CamLKME02032648.1000002.1:0.029987,(Cenchrus_americanus_H_CamLKME02023726.1000001.1:0.0374899,(Cenchrus_americanus_H_CamLKME02030594.1000001.1:0.0178125,(Cenchrus_americanus_H_CamLKME02012115.1000001.1:0.0368509,Cenchrus_americanus_H_CamLKME02016690.1000001.1:0.0246304)n105:6e-09)n104:0.0147648)n103:0.0181484)n102:0.0100036)n101:0.00745673)n100:0.0114575)n93:0.00595506,((Cenchrus_americanus_H_CamLKME02021636.1000001.1:0.0349508,(Cenchrus_americanus_H_CamLKME02016044.1000001.1:0.0231685,Cenchrus_americanus_H_CamLKME02017606.1000001.1:0.0419092)n108:0.016856)n107:0.00720218,(Cenchrus_americanus_H_CamLKME02019749.1000001.1:0.0170924,(Cenchrus_americanus_H_CamLKME02025088.1000001.1:0.0288435,Cenchrus_americanus_H_CamLKME02031937.1000001.1:0.0110092)n110:0.00591734)n109:0.0196781)n106:0.0447273)n92:0.00216121)n83:0.00533626)n69:0.00139257,(Cenchrus_americanus_H_CamLKME02019290.1000001.1:0.0207184,Cenchrus_americanus_H_CamLKME02009015.1000002.1:0.0180876)n111:0.0211557)n68:0.00148933,(((Cenchrus_americanus_H_CamLKME02036487.1000001.1:0.0350727,Cenchrus_americanus_H_CamLKME02024256.1000001.1:0.0329122)n114:0.0118376,(Cenchrus_americanus_H_CamLKME02001720.1000002.1:0.0200056,Cenchrus_americanus_H_CamLKME02007079.1000002.1:0.0267811)n115:0.00975726)n113:0.0262929,((Cenchrus_americanus_H_CamLKME02007079.1000001.1:0.0625044,(Cenchrus_americanus_H_CamLKME02016690.1000002.1:0.0237759,(Cenchrus_americanus_H_CamLKME02009518.1000001.1:0.0174966,Cenchrus_americanus_H_CamLKME02001720.1000001.1:0.0111777)n119:0.0263023)n118:0.00364054)n117:0.00838334,(((Cenchrus_americanus_H_CamLKME02003388.1000002.1:0.0720052,(Cenchrus_americanus_H_CamLKME02031937.1000002.1:0.0149446,(((Cenchrus_americanus_H_CamLKME02030594.1000002.1:0.0265591,Cenchrus_americanus_H_CamLKME02039593.1000001.1:0.0226943)n126:0.0214172,(Cenchrus_americanus_H_CamLKME02045117.1000001.1:0.0206339,Cenchrus_americanus_H_CamLKME02032648.1000001.1:0.0313047)n127:0.00702485)n125:0.00586329,Cenchrus_americanus_H_CamLKME02030844.1000001.1:0.0282768)n124:0.00641285)n123:0.00400069)n122:5e-09,Cenchrus_americanus_H_CamLKME02012115.1000002.1:0.0449471)n121:0.00985938,(Cenchrus_americanus_H_CamLKME02014764.1000001.1:0.0487383,(Cenchrus_americanus_H_CamLKME02045117.1000002.1:0.0283693,(Cenchrus_americanus_H_CamLKME02041293.1000001.1:0.0127065,Cenchrus_americanus_H_CamLKME02031897.1000002.1:0.0299374)n130:0.00338143)n129:0.023899)n128:0.0192532)n120:0.00181384)n116:0.00279009)n112:6e-09)n67:0.00623281,((Cenchrus_americanus_H_CamLKME02001824.1000001.1:0.0254553,Cenchrus_americanus_H_CamLKME02031781.1000001.1:0.0398654)n132:0.00934182,Cenchrus_americanus_H_CamLKME02007559.1000001.1:0.0558272)n131:0.0166005)n66:0.00916821)n65:0.00496822)n63:0.0191648)n62:0.0175746)n60:0.009795)n59:0.00340964)n10:0.00384727,(Cenchrus_americanus_H_CamLKME02012152.1000001.1:0.0673349,Cenchrus_americanus_H_CamLKME02016005.1000001.1:0.058438)n133:0.0318212)n9:0.00398877,((((Cenchrus_americanus_H_CamLKME02017155.1000001.1:0.0639361,((Cenchrus_americanus_H_CamLKME02028712.1000001.1:0.0622561,(((((Cenchrus_americanus_H_CamLKME02010472.1000001.1:0.0626763,((((Cenchrus_americanus_H_CamLKME02030370.1000003.1:0.0107712,(Cenchrus_americanus_H_CamLKME02027060.1000002.1:0.0108751,Cenchrus_americanus_H_CamLKME02031454.1000002.1:0.0514325)n149:0.00349153)n148:0.00386762,Cenchrus_americanus_H_CamLKME02026834.1000001.1:0.0441378)n147:0.00362238,(Cenchrus_americanus_H_CamLKME02008417.1000001.1:0.0433989,(Cenchrus_americanus_H_CamLKME02012180.1000001.1:0.028665,Cenchrus_americanus_H_CamLKME02007041.1000002.1:0.0446677)n151:0.0113653)n150:0.0136578)n146:0.0130575,Cenchrus_americanus_H_CamLKME02016862.1000001.1:0.05241)n145:0.00467159)n144:0.00215098,(Cenchrus_americanus_H_CamLKME02007833.1000001.1:0.0222589,(Cenchrus_americanus_H_CamLKME02026043.1000001.1:0.0326449,Cenchrus_americanus_H_CamLKME02037825.1000001.1:0.0266162)n153:0.00645438)n152:0.00853198)n143:0.0023808,((Cenchrus_americanus_H_CamLKME02033920.1000002.1:0.072602,Cenchrus_americanus_H_CamLKME02017555.1000002.1:0.0119048)n155:0.0503199,((Cenchrus_americanus_H_CamLKME02023875.1000001.1:0.0286276,(((Cenchrus_americanus_H_CamLKME02012102.1000001.1:0.0411914,((Cenchrus_americanus_H_CamLKME02009510.1000001.1:0.0444985,(Cenchrus_americanus_H_CamLKME02022804.1000001.1:0.0268529,(Cenchrus_americanus_H_CamLKME02030420.1000001.1:0.00778711,Cenchrus_americanus_H_CamLKME02014028.1000001.1:0.00380547)n164:0.0212986)n163:0.0214406)n162:0.0182732,(((Cenchrus_americanus_H_CamLKME02019708.1000001.1:0.0395063,(Cenchrus_americanus_H_CamLKME02048359.1000001.1:0.0371678,Cenchrus_americanus_H_CamLKME02017555.1000001.1:0.0145693)n168:0.0059092)n167:0.00209816,((Cenchrus_americanus_H_CamLKME02010489.1000002.1:0.0179419,Cenchrus_americanus_H_CamLKME02023875.1000002.1:0.0232892)n170:0.0370665,(Cenchrus_americanus_H_CamLKME02013236.1000002.1:0.0366221,Cenchrus_americanus_H_CamLKME02033127.1000001.1:0.0156646)n171:0.0143023)n169:0.0317605)n166:0.00744571,Cenchrus_americanus_H_CamLKME02001066.1000001.1:0.0572706)n165:0.00854949)n161:0.0147878)n160:0.00165942,(Cenchrus_americanus_H_CamLKME02011563.1000002.1:0.0403226,Cenchrus_americanus_H_CamLKME02011563.1000001.1:0.0216067)n172:0.00751079)n159:0.00680347,Cenchrus_americanus_H_CamLKME02019443.1000001.1:0.0340466)n158:0.0103882)n157:0.00806687,((((((Cenchrus_americanus_H_CamLKME02030370.1000001.1:0.0243198,Cenchrus_americanus_H_CamLKME02001439.1000002.1:0.00907135)n178:0.0494301,(Cenchrus_americanus_H_CamLKME02012340.1000001.1:0.0297902,(Cenchrus_americanus_H_CamLKME02001439.1000001.1:0.0194895,Cenchrus_americanus_H_CamLKME02016212.1000001.1:0.0273157)n180:0.0111378)n179:0.00922804)n177:0.01341,(((((Cenchrus_americanus_H_CamLKME02019708.1000002.1:0.055116,(Cenchrus_americanus_H_CamLKME02016212.1000002.1:0.0493007,Cenchrus_americanus_H_CamLKME02012340.1000002.1:0.0459267)n186:0.00319553)n185:0.004388,Cenchrus_americanus_H_CamLKME02027060.1000001.1:0.011383)n184:6e-09,Cenchrus_americanus_H_CamLKME02010489.1000001.1:0.046993)n183:0.00807524,Cenchrus_americanus_H_CamLKME02025771.1000001.1:0.0465484)n182:0.00653985,Cenchrus_americanus_H_CamLKME02009510.1000002.1:0.0234947)n181:5e-09)n176:0.00451158,((((Cenchrus_americanus_H_CamLKME02033920.1000001.1:0.0655549,(Cenchrus_americanus_H_CamLKME02007041.1000001.1:0.00488686,Cenchrus_americanus_H_CamLKME02009997.1000001.1:0.0187181)n191:0.0218375)n190:0.00738185,Cenchrus_americanus_H_CamLKME02009755.1000001.1:0.109424)n189:0.0144167,(((Cenchrus_americanus_H_CamLKME02022804.1000002.1:0.039317,Cenchrus_americanus_H_CamLKME02013236.1000001.1:0.061733)n194:0.040221,Cenchrus_americanus_H_CamLKME02032537.1000001.1:0.0416255)n193:0.00142943,(Cenchrus_americanus_H_CamLKME02026573.1000001.1:0.0368742,Cenchrus_americanus_H_CamLKME02021019.1000001.1:0.0262471)n195:0.0152579)n192:0.00733578)n188:0.00219196,Cenchrus_americanus_H_CamLKME02004021.1000001.1:0.0306243)n187:0.00172805)n175:0.00349913,Cenchrus_americanus_H_CamLKME02020861.1000002.1:0.0487769)n174:0.00859077,(Cenchrus_americanus_H_CamLKME02049875.1000001.1:0.0325589,(Cenchrus_americanus_H_CamLKME02021767.1000001.1:0.0388412,(Cenchrus_americanus_H_CamLKME02029569.1000001.1:0.0290866,(Cenchrus_americanus_H_CamLKME02028403.1000001.1:0.0218098,Cenchrus_americanus_H_CamLKME02048182.1000001.1:0.0242582)n199:0.014266)n198:0.00739165)n197:0.0179505)n196:0.00223421)n173:0.00794835)n156:0.0132135)n154:0.0105582)n142:0.0122116,(Cenchrus_americanus_H_CamLKME02024258.1000001.1:0.090319,Cenchrus_americanus_H_CamLKME02004229.1000001.1:0.0153398)n200:0.0344203)n141:0.00733466,(((Cenchrus_americanus_H_CamLKME02013445.1000001.1:0.0181868,Cenchrus_americanus_H_CamLKME02031454.1000001.1:0.0241219)n203:5e-09,Cenchrus_americanus_H_CamLKME02021019.1000002.1:0.0216856)n202:0.0176824,Cenchrus_americanus_H_CamLKME02009997.1000002.1:0.0460631)n201:0.0274575)n140:0.00987258)n139:0.00985159,((Cenchrus_americanus_H_CamLKME02009755.1000002.1:0.202005,((Cenchrus_americanus_H_CamLKME02001037.1000001.1:0.0292797,(Cenchrus_americanus_H_CamLKME02027015.1000002.1:0.016888,Cenchrus_americanus_H_CamLKME02029800.1000001.1:0.0210762)n208:0.0349776)n207:0.0154057,(Cenchrus_americanus_H_CamLKME02026834.1000003.1:0.0504395,Cenchrus_americanus_H_CamLKME02030370.1000002.1:0.0836211)n209:0.0177392)n206:0.00750563)n205:0.00762722,(Cenchrus_americanus_H_CamLKME02012307.1000001.1:0.0583215,((Cenchrus_americanus_H_CamLKME02032619.1000001.1:0.034584,(Cenchrus_americanus_H_CamLKME02004662.1000001.1:0.0473363,((Cenchrus_americanus_H_CamLKME02027015.1000001.1:0.0984775,Cenchrus_americanus_H_CamLKME02031054.1000001.1:0.0157757)n215:0.0143195,(Cenchrus_americanus_H_CamLKME02033661.1000001.1:0.0476194,Cenchrus_americanus_H_CamLKME02030030.1000001.1:0.0542334)n216:0.0307019)n214:0.00976752)n213:0.00213054)n212:0.0157406,(Cenchrus_americanus_H_CamLKME02016862.1000002.1:0.0336449,Cenchrus_americanus_H_CamLKME02012720.1000001.1:0.0855832)n217:0.00610221)n211:0.00666702)n210:0.00796689)n204:0.0127333)n138:0.0198963)n137:0.0106129,(Cenchrus_americanus_H_CamLKME02032619.1000002.1:0.0606112,(Cenchrus_americanus_H_CamLKME02020243.1000002.1:0.0193196,Cenchrus_americanus_H_CamLKME02012986.1000004.1:0.0147764)n219:0.0694188)n218:0.023048)n136:0.0236676,((((((Cenchrus_americanus_H_CamLKME02009768.1000002.1:0.0148842,Cenchrus_americanus_H_CamLKME02003913.1000002.1:0.0306973)n225:0.0466796,(Cenchrus_americanus_H_CamLKME02021224.1000001.1:0.0653572,((Cenchrus_americanus_H_CamLKME02009056.1000001.1:0.0230797,Cenchrus_americanus_H_CamLKME02022145.1000002.1:0.011968)n228:0.0536705,(Cenchrus_americanus_H_CamLKME02009918.1000002.1:0.0279821,Cenchrus_americanus_H_CamLKME02026801.1000002.1:0.0333541)n229:0.0143554)n227:0.0280534)n226:0.0195409)n224:6e-09,((Cenchrus_americanus_H_CamLKME02018288.1000002.1:0.0452756,((Cenchrus_americanus_H_CamLKME02003913.1000001.1:0.0207644,Cenchrus_americanus_H_CamLKME02009768.1000003.1:0.0076583)n233:0.00582521,Cenchrus_americanus_H_CamLKME02018288.1000001.1:0.0331976)n232:0.0103427)n231:0.00969258,(Cenchrus_americanus_H_CamLKME02012986.1000001.1:0.0346858,Cenchrus_americanus_H_CamLKME02020243.1000001.1:0.0436127)n234:0.0201903)n230:0.0199235)n223:0.00962365,((Cenchrus_americanus_H_CamLKME02012986.1000002.1:0.0559476,(Cenchrus_americanus_H_CamLKME02016588.1000001.1:0.0487909,(Cenchrus_americanus_H_CamLKME02017079.1000001.1:0.019956,Cenchrus_americanus_H_CamLKME02035584.1000001.1:0.017148)n238:0.0193786)n237:0.0285489)n236:0.0163495,(Cenchrus_americanus_H_CamLKME02009056.1000002.1:0.0458348,(Cenchrus_americanus_H_CamLKME02004157.1000002.1:0.0939624,((Cenchrus_americanus_H_CamLKME02009283.1000001.1:0.035563,Cenchrus_americanus_H_CamLKME02016964.1000001.1:0.018743)n242:0.0307773,(Cenchrus_americanus_H_CamLKME02011488.1000001.1:0.0544706,(Cenchrus_americanus_H_CamLKME02006781.1000001.1:0.0124035,Cenchrus_americanus_H_CamLKME02006233.1000001.1:0.00901109)n244:0.0264215)n243:0.0300964)n241:0.00862504)n240:6e-09)n239:0.0176968)n235:0.0144044)n222:0.0110423,((Cenchrus_americanus_H_CamLKME02002667.1000002.1:0.0589103,Cenchrus_americanus_H_CamLKME02029105.1000003.1:0.0189061)n246:0.0350971,((((((Cenchrus_americanus_H_CamLKME02020871.1000001.1:0.0296855,Cenchrus_americanus_H_CamLKME02021470.1000001.1:0.0133066)n252:0.00632068,Cenchrus_americanus_H_CamLKME02029105.1000002.1:0.0147434)n251:0.00539119,Cenchrus_americanus_H_CamLKME02004369.1000001.1:0.0231649)n250:0.0216686,Cenchrus_americanus_H_CamLKME02009056.1000003.1:0.0332361)n249:0.0167583,Cenchrus_americanus_H_CamLKME02004157.1000001.1:0.113268)n248:0.0382551,Cenchrus_americanus_H_CamLKME02009283.1000002.1:0.0381426)n247:0.0109104)n245:0.00507616)n221:0.00890866,(((Cenchrus_americanus_H_CamLKME02013533.1000002.1:0.016397,((((Cenchrus_americanus_H_CamLKME02002667.1000001.1:0.0301099,(Cenchrus_americanus_H_CamLKME02020940.1000001.1:0.0238837,((Cenchrus_americanus_H_CamLKME02019272.1000001.1:0.0792265,Cenchrus_americanus_H_CamLKME02015238.1000001.1:0.0234606)n262:0.0169974,Cenchrus_americanus_H_CamLKME02029466.1000001.1:0.0327524)n261:0.00544801)n260:0.00610534)n259:0.00544045,Cenchrus_americanus_H_CamLKME02029466.1000002.1:0.038657)n258:0.0106841,(Cenchrus_americanus_H_CamLKME02026801.1000001.1:0.0633912,(((Cenchrus_americanus_H_CamLKME02047394.1000001.1:0.0621074,(Cenchrus_americanus_H_CamLKME02014676.1000001.1:0.0423115,(((Cenchrus_americanus_H_CamLKME02018868.1000001.1:0.0695414,Cenchrus_americanus_H_CamLKME02022452.1000001.1:0.0280331)n270:0.0423274,Cenchrus_americanus_H_CamLKME02021470.1000002.1:0.0220623)n269:0.0164273,Cenchrus_americanus_H_CamLKME02040469.1000001.1:0.015879)n268:0.0390809)n267:0.0243825)n266:0.0032361,Cenchrus_americanus_H_CamLKME02013414.1000001.1:0.0407107)n265:0.0224422,(Cenchrus_americanus_H_CamLKME02004369.1000003.1:0.0339822,Cenchrus_americanus_H_CamLKME02022452.1000002.1:0.0280251)n271:0.0146066)n264:0.0154631)n263:0.0101629)n257:0.00691189,(Cenchrus_americanus_H_CamLKME02018314.1000001.1:0.0227964,Cenchrus_americanus_H_CamLKME02022145.1000001.1:0.0293551)n272:0.0702085)n256:0.00336577)n255:0.010788,(Cenchrus_americanus_H_CamLKME02016588.1000002.1:0.0623931,(Cenchrus_americanus_H_CamLKME02004369.1000002.1:0.0633427,Cenchrus_americanus_H_CamLKME02012986.1000003.1:0.0801275)n274:0.0187055)n273:0.0125181)n254:0.00161126,((Cenchrus_americanus_H_CamLKME02009056.1000004.1:0.0295994,(Cenchrus_americanus_H_CamLKME02018868.1000002.1:0.0132863,Cenchrus_americanus_H_CamLKME02036486.1000001.1:0.0737587)n277:0.0167652)n276:0.0113209,(((Cenchrus_americanus_H_CamLKME02044959.1000001.1:0.0125613,Cenchrus_americanus_H_CamLKME02009918.1000001.1:0.0150107)n280:0.0755917,(Cenchrus_americanus_H_CamLKME02013533.1000001.1:0.0283095,Cenchrus_americanus_H_CamLKME02022667.1000001.1:0.031382)n281:0.0234533)n279:0.0131338,((Cenchrus_americanus_H_CamLKME02029105.1000001.1:0.0259503,Cenchrus_americanus_H_CamLKME02006781.1000002.1:0.00813565)n283:0.048186,(Cenchrus_americanus_H_CamLKME02017519.1000001.1:0.0309044,(Cenchrus_americanus_H_CamLKME02009768.1000001.1:0.0238666,Cenchrus_americanus_H_CamLKME02046811.1000001.1:0.0197478)n285:0.0305971)n284:0.00993534)n282:0.00257468)n278:5e-09)n275:0.00610358)n253:0.00165184)n220:0.00384212)n135:0.0105726,((Cenchrus_americanus_H_CamLKME02016474.1000002.1:0.0821699,Cenchrus_americanus_H_CamLKME02011588.1000002.1:0.0457453)n287:0.0589786,(Cenchrus_americanus_H_CamLKME02013840.1000001.1:0.0733944,(Cenchrus_americanus_H_CamLKME02016474.1000001.1:0.0826492,Cenchrus_americanus_H_CamLKME02011588.1000001.1:0.0689738)n289:0.0215097)n288:0.0230596)n286:0.00910005)n134:0.00455044)n8:0.00895507,((Cenchrus_americanus_H_CamLKME02033923.1000001.1:0.1673,((((Cenchrus_americanus_H_CamLKME02025410.1000002.1:0.0480739,Cenchrus_americanus_H_CamLKME02014875.1000002.1:0.0838246)n295:0.0232501,(((((Cenchrus_americanus_H_CamLKME02028490.1000001.1:0.0683617,(Cenchrus_americanus_H_CamLKME02006847.1000001.1:0.0364281,Cenchrus_americanus_H_CamLKME02021179.1000001.1:0.0194276)n301:0.00590616)n300:0.0555506,(Cenchrus_americanus_H_CamLKME02032166.1000001.1:0.0285649,Cenchrus_americanus_H_CamLKME02014875.1000003.1:0.0537633)n302:0.0240849)n299:0.0292688,(Cenchrus_americanus_H_CamLKME02030657.1000002.1:0.0490023,Cenchrus_americanus_H_CamLKME02019308.1000003.1:0.0545621)n303:0.0579615)n298:0.0186329,(Cenchrus_americanus_H_CamLKME02010124.1000001.1:0.0875308,(Cenchrus_americanus_H_CamLKME02015350.1000001.1:0.0314905,Cenchrus_americanus_H_CamLKME02028130.1000002.1:0.0390307)n305:0.0475663)n304:0.016016)n297:0.00659716,(Cenchrus_americanus_H_CamLKME02005692.1000001.1:0.0684184,(Cenchrus_americanus_H_CamLKME02019308.1000002.1:0.0230676,Cenchrus_americanus_H_CamLKME02030657.1000001.1:0.0258662)n307:0.122925)n306:0.0232741)n296:0.0161614)n294:0.0141412,(((((Cenchrus_americanus_H_CamLKME02014875.1000001.1:0.0639354,(Cenchrus_americanus_H_CamLKME02028510.1000001.1:0.0331289,Cenchrus_americanus_H_CamLKME02003869.1000001.1:0.0293584)n313:0.00345047)n312:0.00283013,Cenchrus_americanus_H_CamLKME02048838.1000001.1:0.031742)n311:0.00950795,((Cenchrus_americanus_H_CamLKME02022592.1000001.1:0.0374209,(Cenchrus_americanus_H_CamLKME02028510.1000002.1:0.0197827,Cenchrus_americanus_H_CamLKME02025410.1000001.1:0.0506181)n316:0.0377594)n315:0.00761945,Cenchrus_americanus_H_CamLKME02009676.1000003.1:0.0380889)n314:0.00940874)n310:0.0157712,((Cenchrus_americanus_H_CamLKME02042902.1000003.1:0.0523726,Cenchrus_americanus_H_CamLKME02025444.1000002.1:0.0672633)n318:0.00561873,(((Cenchrus_americanus_H_CamLKME02009440.1000003.1:0.0415745,(((Cenchrus_americanus_H_CamLKME02032358.1000003.1:0.0562897,(Cenchrus_americanus_H_CamLKME02028130.1000001.1:0.0332388,(Cenchrus_americanus_H_CamLKME02010124.1000004.1:0.0112968,Cenchrus_americanus_H_CamLKME02002492.1000003.1:0.0306338)n326:0.0100513)n325:5e-09)n324:0.0107002,Cenchrus_americanus_H_CamLKME02018640.1000001.1:0.0377335)n323:6e-09,Cenchrus_americanus_H_CamLKME02028355.1000002.1:0.0100125)n322:0.00682782)n321:0.00928593,(Cenchrus_americanus_H_CamLKME02036341.1000003.1:0.0144715,Cenchrus_americanus_H_CamLKME02028355.1000001.1:0.0788546)n327:0.0166454)n320:0.0278745,((Cenchrus_americanus_H_CamLKME02017226.1000001.1:0.0185773,Cenchrus_americanus_H_CamLKME02017226.1000002.1:0.0149748)n329:0.0508321,Cenchrus_americanus_H_CamLKME02009440.1000002.1:0.0499859)n328:0.0121055)n319:0.00572392)n317:0.0102139)n309:5e-09,(((Cenchrus_americanus_H_CamLKME02032358.1000002.1:0.0404987,Cenchrus_americanus_H_CamLKME02032358.1000001.1:0.0401337)n332:0.00479062,(Cenchrus_americanus_H_CamLKME02017905.1000002.1:0.0488393,(Cenchrus_americanus_H_CamLKME02010124.1000002.1:0.0327482,Cenchrus_americanus_H_CamLKME02042902.1000001.1:0.0662112)n334:0.0213138)n333:0.00397285)n331:0.0201692,(((Cenchrus_americanus_H_CamLKME02017226.1000003.1:0.0189566,((Cenchrus_americanus_H_CamLKME02043824.1000001.1:0.038976,Cenchrus_americanus_H_CamLKME02010124.1000003.1:0.0158349)n339:0.0106195,Cenchrus_americanus_H_CamLKME02042902.1000002.1:0.0488617)n338:0.0116047)n337:0.0186184,(Cenchrus_americanus_H_CamLKME02006206.1000001.1:0.0453603,(Cenchrus_americanus_H_CamLKME02036341.1000002.1:0.0518544,Cenchrus_americanus_H_CamLKME02025444.1000001.1:0.0725326)n341:0.031225)n340:0.00983963)n336:0.0153551,(Cenchrus_americanus_H_CamLKME02006206.1000002.1:0.119649,(Cenchrus_americanus_H_CamLKME02002492.1000004.1:0.0415922,(Cenchrus_americanus_H_CamLKME02009440.1000001.1:0.0633204,Cenchrus_americanus_H_CamLKME02017905.1000001.1:0.0328841)n344:5e-09)n343:0.0180168)n342:0.0139774)n335:0.00985082)n330:0.00918555)n308:0.0113467)n293:0.00752181,(((Cenchrus_americanus_H_CamLKME02028490.1000002.1:0.054899,(Cenchrus_americanus_H_CamLKME02005692.1000002.1:0.0127582,(Cenchrus_americanus_H_CamLKME02012567.1000001.1:5e-09,Cenchrus_americanus_H_CamLKME02012567.1000002.1:0.0098926)n349:0.0387776)n348:0.0407762)n347:0.0181318,(Cenchrus_americanus_H_CamLKME02029398.1000001.1:0.0599169,Cenchrus_americanus_H_CamLKME02036600.1000001.1:0.0729014)n350:0.0140456)n346:0.00910762,Cenchrus_americanus_H_CamLKME02019308.1000001.1:0.214578)n345:0.00635822)n292:0.0155345)n291:6e-09,(((Cenchrus_americanus_H_CamLKME02039479.1000002.1:0.097994,Cenchrus_americanus_H_CamLKME02011810.1000002.1:0.0407026)n353:0.0639271,((Cenchrus_americanus_H_CamLKME02022981.1000001.1:0.0107647,Cenchrus_americanus_H_CamLKME02026363.1000002.1:0.0116286)n355:0.0910819,(Cenchrus_americanus_H_CamLKME02046269.1000001.1:0.0180015,(Cenchrus_americanus_H_CamLKME02039479.1000001.1:0.0330123,Cenchrus_americanus_H_CamLKME02026363.1000001.1:0.0432774)n357:0.0147651)n356:0.0617693)n354:0.0305799)n352:0.00803334,((Cenchrus_americanus_H_CamLKME02026834.1000002.1:0.141992,((((Cenchrus_americanus_H_CamLKME02019156.1000002.1:0.576885,(Cenchrus_americanus_H_CamLKME02041160.1000002.1:0.165968,(Cenchrus_americanus_H_CamLKME02009676.1000002.1:0.144506,Cenchrus_americanus_H_CamLKME02012391.1000002.1:0.216128)n365:0.0464123)n364:0.0975607)n363:0.195649,(((Cenchrus_americanus_H_CamLKME02008772.1000001.1:0.0640758,Cenchrus_americanus_H_CamLKME02021561.1000001.1:0.0722519)n368:0.50469,(Cenchrus_americanus_H_CamLKME02039393.1000001.1:0.251126,(Cenchrus_americanus_H_CamLKME02017836.1000004.1:0.229313,Cenchrus_americanus_H_CamLKME02012198.1000001.1:0.180533)n370:0.115811)n369:0.0882838)n367:0.19809,Cenchrus_americanus_H_CamLKME02009538.1000002.1:0.423873)n366:0.0475979)n362:0.0689346,Cenchrus_americanus_H_CamLKME02012198.1000002.1:0.494833)n361:0.0989708,((Cenchrus_americanus_H_CamLKME02017836.1000003.1:0.495468,Cenchrus_americanus_H_CamLKME02009538.1000001.1:0.374103)n372:0.129533,(((((Cenchrus_americanus_H_CamLKME02030757.1000001.1:0.154727,((((((((Cenchrus_americanus_H_CamLKME02022395.1000002.1:0.137553,((Cenchrus_americanus_H_CamLKME02041160.1000001.1:0.13353,(Cenchrus_americanus_H_CamLKME02020861.1000001.1:0.285732,Cenchrus_americanus_H_CamLKME02022462.1000001.1:0.224614)n388:0.0507287)n387:0.0325665,((Cenchrus_americanus_H_CamLKME02006187.1000003.1:0.0835245,(Cenchrus_americanus_H_CamLKME02006187.1000002.1:0.109318,(Cenchrus_americanus_H_CamLKME02013276.1000002.1:0.0135143,Cenchrus_americanus_H_CamLKME02010381.1000002.1:0.0196284)n392:0.154226)n391:5e-09)n390:0.175486,Cenchrus_americanus_H_CamLKME02022462.1000002.1:0.035442)n389:0.107366)n386:0.0653274)n385:0.0499903,Cenchrus_americanus_H_CamLKME02037799.1000001.1:0.109431)n384:0.0662703,Cenchrus_americanus_H_CamLKME02030757.1000002.1:0.0644112)n383:0.0362308,(Cenchrus_americanus_H_CamLKME02010710.1000001.1:0.0514507,((Cenchrus_americanus_H_CamLKME02008742.1000001.1:0.0669712,(Cenchrus_americanus_H_CamLKME02010381.1000001.1:0.0792511,(Cenchrus_americanus_H_CamLKME02001060.1000001.1:0.0337087,(Cenchrus_americanus_H_CamLKME02004530.1000001.1:0.0244923,((Cenchrus_americanus_H_CamLKME02010479.1000002.1:0.229726,Cenchrus_americanus_H_CamLKME02036341.1000001.1:0.071774)n400:0.0388163,Cenchrus_americanus_H_CamLKME02019156.1000001.1:0.0496371)n399:0.0543804)n398:0.0604421)n397:0.0562581)n396:0.0546626)n395:0.0571455,(((Cenchrus_americanus_H_CamLKME02006187.1000001.1:0.0403731,Cenchrus_americanus_H_CamLKME02028355.1000003.1:0.033921)n403:0.066553,Cenchrus_americanus_H_CamLKME02026315.1000001.1:0.136133)n402:0.0560007,Cenchrus_americanus_H_CamLKME02027949.1000001.1:0.0936858)n401:0.0757269)n394:0.0109103)n393:0.0116152)n382:0.0265533,Cenchrus_americanus_H_CamLKME02022395.1000001.1:0.0732211)n381:0.00263756,Cenchrus_americanus_H_CamLKME02002492.1000002.1:0.016791)n380:0.00708395,Cenchrus_americanus_H_CamLKME02021578.1000001.1:0.066296)n379:0.0267829,(((Cenchrus_americanus_H_CamLKME02008772.1000002.1:0.097004,Cenchrus_americanus_H_CamLKME02009676.1000001.1:0.243239)n406:0.0186108,Cenchrus_americanus_H_CamLKME02023697.1000001.1:0.104288)n405:0.0524946,Cenchrus_americanus_H_CamLKME02027962.1000001.1:0.169923)n404:0.0471018)n378:0.035455)n377:0.0329859,(Cenchrus_americanus_H_CamLKME02022592.1000002.1:0.0934879,(((Cenchrus_americanus_H_CamLKME02013276.1000001.1:0.0365629,Cenchrus_americanus_H_CamLKME02003021.1000001.1:0.0502792)n410:0.0577442,Cenchrus_americanus_H_CamLKME02012391.1000004.1:0.0613685)n409:0.0186838,Cenchrus_americanus_H_CamLKME02004976.1000001.1:0.18605)n408:0.0263156)n407:0.0497915)n376:0.0751741,(Cenchrus_americanus_H_CamLKME02010479.1000001.1:0.271255,(Cenchrus_americanus_H_CamLKME02012391.1000001.1:0.0173134,Cenchrus_americanus_H_CamLKME02002492.1000001.1:0.0154896)n412:0.0500576)n411:0.105233)n375:0.107988,Cenchrus_americanus_H_CamLKME02049573.1000001.1:0.34696)n374:0.0985074,Cenchrus_americanus_H_CamLKME02012391.1000003.1:0.221354)n373:0.11276)n371:0.131023)n360:0.116425)n359:0.0379185,Cenchrus_americanus_H_CamLKME02003869.1000002.1:0.0818444)n358:0.0371813)n351:0.0110611)n290:0.0044079)n7:0.00338985,(Cenchrus_americanus_H_CamLKME02024431.1000002.1:0.0911792,(Cenchrus_americanus_H_CamLKME02007221.1000001.1:0.0532401,Cenchrus_americanus_H_CamLKME02011810.1000001.1:0.0658869)n414:0.112942)n413:0.00917562)n6:0.00337893,((((Cenchrus_americanus_H_CamLKME02022672.1000002.1:0.00590481,Cenchrus_americanus_H_CamLKME02022672.1000001.1:0.0448777)n418:0.0108886,(Cenchrus_americanus_H_CamLKME02019198.1000002.1:0.0413946,Cenchrus_americanus_H_CamLKME02025093.1000001.1:0.0148784)n419:6e-09)n417:0.036496,(Cenchrus_americanus_H_CamLKME02039036.1000001.1:0.0624311,(Cenchrus_americanus_H_CamLKME02008374.1000001.1:0.0283348,(Cenchrus_americanus_H_CamLKME02013024.1000001.1:0.0327061,Cenchrus_americanus_H_CamLKME02019296.1000002.1:0.0277068)n422:0.00906813)n421:0.0184753)n420:0.0249215)n416:0.101398,((Cenchrus_americanus_H_CamLKME02019198.1000001.1:0.0594018,Cenchrus_americanus_H_CamLKME02000031.1000001.1:0.0324468)n424:0.0164278,((Cenchrus_americanus_H_CamLKME02013024.1000002.1:0.0204076,Cenchrus_americanus_H_CamLKME02008374.1000002.1:0.0400145)n426:0.0438789,Cenchrus_americanus_H_CamLKME02019296.1000001.1:0.0732147)n425:0.0168609)n423:0.0752983)n415:0.0249205)n5:0.00307148,((Cenchrus_americanus_H_CamLKME02009015.1000001.1:0.110644,(Cenchrus_americanus_H_CamLKME02021805.1000001.1:0.0931978,Cenchrus_americanus_H_CamLKME02050380.1000001.1:0.177956)n429:0.0175588)n428:0.0144635,((Cenchrus_americanus_H_CamLKME02037161.1000001.1:0.0387409,Cenchrus_americanus_H_CamLKME02004828.1000001.1:0.00755647)n431:0.104219,((((((Cenchrus_americanus_H_CamLKME02016005.1000004.1:0.0338473,Cenchrus_americanus_H_CamLKME02016005.1000003.1:0.0415876)n437:0.0398626,(Cenchrus_americanus_H_CamLKME02022303.1000001.1:0.0486439,((Cenchrus_americanus_H_CamLKME02027195.1000001.1:0.0369678,(Cenchrus_americanus_H_CamLKME02000192.1000002.1:0.0318453,(Cenchrus_americanus_H_CamLKME02015709.1000002.1:0.00436376,Cenchrus_americanus_H_CamLKME02009976.1000001.1:0.0170134)n442:0.011667)n441:0.015996)n440:0.0168067,(Cenchrus_americanus_H_CamLKME02021602.1000003.1:6e-09,Cenchrus_americanus_H_CamLKME02021602.1000004.1:5e-09)n443:0.0821831)n439:0.0114152)n438:0.0199395)n436:0.00320138,(((Cenchrus_americanus_H_CamLKME02018592.1000002.1:0.0440296,Cenchrus_americanus_H_CamLKME02027195.1000003.1:0.0637079)n446:0.0150962,(Cenchrus_americanus_H_CamLKME02030113.1000001.1:0.0587702,(Cenchrus_americanus_H_CamLKME02045329.1000001.1:0.0315236,Cenchrus_americanus_H_CamLKME02010509.1000003.1:0.054859)n448:0.0359808)n447:0.0161547)n445:0.00417315,((((Cenchrus_americanus_H_CamLKME02011280.1000001.1:0.0705916,Cenchrus_americanus_H_CamLKME02018485.1000001.1:0.0542882)n452:0.00864739,(Cenchrus_americanus_H_CamLKME02028418.1000001.1:0.0402944,Cenchrus_americanus_H_CamLKME02035219.1000001.1:0.0496015)n453:0.0091905)n451:0.0158295,Cenchrus_americanus_H_CamLKME02013899.1000001.1:0.0459949)n450:0.00355744,(((Cenchrus_americanus_H_CamLKME02008061.1000001.1:0.025635,Cenchrus_americanus_H_CamLKME02001446.1000001.1:0.0240139)n456:0.0136078,((Cenchrus_americanus_H_CamLKME02029554.1000001.1:0.0520548,Cenchrus_americanus_H_CamLKME02021602.1000001.1:0.057499)n458:0.0276731,(Cenchrus_americanus_H_CamLKME02010976.1000001.1:0.0463007,(Cenchrus_americanus_H_CamLKME02004185.1000001.1:0.0478412,Cenchrus_americanus_H_CamLKME02030422.1000001.1:0.0325022)n460:0.0167174)n459:0.00911943)n457:0.00596112)n455:0.00763398,((Cenchrus_americanus_H_CamLKME02008777.1000001.1:0.0628757,Cenchrus_americanus_H_CamLKME02018105.1000001.1:0.0441487)n462:0.0106541,(Cenchrus_americanus_H_CamLKME02000192.1000001.1:0.0244845,(Cenchrus_americanus_H_CamLKME02027195.1000002.1:0.0331718,Cenchrus_americanus_H_CamLKME02010509.1000004.1:0.0347199)n464:0.0232316)n463:0.0209783)n461:0.00783922)n454:0.00188701)n449:0.00166719)n444:0.00160478)n435:0.00202173,((((((Cenchrus_americanus_H_CamLKME02021602.1000002.1:0.0413048,Cenchrus_americanus_H_CamLKME02010509.1000002.1:0.0233082)n470:0.0222869,(Cenchrus_americanus_H_CamLKME02010509.1000001.1:0.0512172,Cenchrus_americanus_H_CamLKME02015709.1000001.1:0.0744101)n471:0.00657924)n469:0.0113114,Cenchrus_americanus_H_CamLKME02020764.1000002.1:0.103646)n468:0.00254886,Cenchrus_americanus_H_CamLKME02012831.1000002.1:0.0686479)n467:5e-09,Cenchrus_americanus_H_CamLKME02014655.1000003.1:0.0637589)n466:0.0147245,((Cenchrus_americanus_H_CamLKME02010509.1000005.1:0.0939734,(Cenchrus_americanus_H_CamLKME02012831.1000001.1:0.0390651,(Cenchrus_americanus_H_CamLKME02012869.1000001.1:0.0988698,(Cenchrus_americanus_H_CamLKME02029469.1000001.1:0.0147185,Cenchrus_americanus_H_CamLKME02022574.1000001.1:0.0352824)n476:0.00919668)n475:0.0104769)n474:0.00728574)n473:6e-09,((Cenchrus_americanus_H_CamLKME02041084.1000001.1:0.0451016,(Cenchrus_americanus_H_CamLKME02009709.1000001.1:0.0334082,Cenchrus_americanus_H_CamLKME02014655.1000001.1:0.0299795)n479:0.00570496)n478:0.0121433,Cenchrus_americanus_H_CamLKME02014655.1000002.1:0.046886)n477:0.00423839)n472:0.0064204)n465:0.00274428)n434:0.0024839,((Cenchrus_americanus_H_CamLKME02005781.1000002.1:0.0963266,Cenchrus_americanus_H_CamLKME02005781.1000003.1:0.0549346)n481:0.0101168,(Cenchrus_americanus_H_CamLKME02003113.1000002.1:0.0667074,((Cenchrus_americanus_H_CamLKME02005781.1000001.1:0.0706774,(Cenchrus_americanus_H_CamLKME02044124.1000002.1:5e-09,Cenchrus_americanus_H_CamLKME02009400.1000001.1:0.0168111)n485:0.0552226)n484:0.020424,((Cenchrus_americanus_H_CamLKME02000932.1000001.1:0.0630528,Cenchrus_americanus_H_CamLKME02016005.1000002.1:0.0189112)n487:0.0272914,(Cenchrus_americanus_H_CamLKME02034218.1000001.1:0.0198673,Cenchrus_americanus_H_CamLKME02012869.1000002.1:0.0348603)n488:0.0187526)n486:0.0406164)n483:0.0156729)n482:0.0184636)n480:0.0141953)n433:0.0122111,((Cenchrus_americanus_H_CamLKME02017836.1000001.1:0.0230937,Cenchrus_americanus_H_CamLKME02017836.1000002.1:0.0222491)n490:0.0312201,(Cenchrus_americanus_H_CamLKME02003113.1000001.1:0.0572849,(Cenchrus_americanus_H_CamLKME02020764.1000001.1:0.0265692,Cenchrus_americanus_H_CamLKME02044124.1000001.1:0.0217585)n492:0.0425517)n491:0.032599)n489:0.0212143)n432:0.00350293)n430:0.00433463)n427:0.00790953)n4:0.034295)n1:0.0700153)n0;
```
