## Supplementary Dataset S1 for "Gene turnover and contingency facilitated the repeated evolution of C_4_ photosynthesis in grasses": OG0000012_tree.txt

```
(Hordeum_spontaneum_WB01_002404_0099646:0.378951,(Cenchrus_americanus_H_CamLKME02035683.1000001.1:5e-09,(Cenchrus_americanus_H_CamLKME02040163.1000001.1:0.0201307,(((Cenchrus_americanus_H_CamLKME02015630.1000001.1:0.356429,(Cenchrus_americanus_H_CamLKME02005450.1000002.1:0.0168493,Cenchrus_americanus_H_CamLKME02016704.1000001.1:0.00979207)n6:0.0141711)n5:0.0633922,(Cenchrus_americanus_H_CamLKME02002281.1000001.1:0.10137,Cenchrus_americanus_H_CamLKME02013118.1000002.1:0.150264)n7:0.0179545)n4:0.0214898,(((Cenchrus_americanus_H_CamLKME02031261.1000001.1:0.0151156,((((((Cenchrus_americanus_H_CamLKME02036533.1000001.1:0.0492281,(Cenchrus_americanus_H_CamLKME02040873.1000001.1:0.01256,Cenchrus_americanus_H_CamLKME02040340.1000001.1:0.00918588)n17:0.00895114)n16:0.0091364,((((((((Cenchrus_americanus_H_CamLKME02029320.1000001.1:0.0394658,((Cenchrus_americanus_H_CamLKME02033770.1000001.1:0.0412993,Cenchrus_americanus_H_CamLKME02043539.1000001.1:0.12073)n27:0.0110639,(Cenchrus_americanus_H_CamLKME02005048.1000001.1:6e-09,Cenchrus_americanus_H_CamLKME02004367.1000001.1:0.032503)n28:0.0160018)n26:0.00430026)n25:0.00304456,Cenchrus_americanus_H_CamLKME02013640.1000001.1:0.0401998)n24:0.00190467,Cenchrus_americanus_H_CamLKME02031049.1000001.1:0.0113516)n23:0.00545426,((Cenchrus_americanus_H_CamLKME02017718.1000001.1:0.0150254,Cenchrus_americanus_H_CamLKME02001867.1000001.1:0.0352724)n30:0.0106643,(Cenchrus_americanus_H_CamLKME02029003.1000001.1:0.00663955,Cenchrus_americanus_H_CamLKME02011629.1000001.1:0.0244155)n31:0.00728402)n29:0.00363872)n22:0.00525177,(Cenchrus_americanus_H_CamLKME02020147.1000001.1:0.016105,((Cenchrus_americanus_H_CamLKME02033477.1000001.1:0.0066609,Cenchrus_americanus_H_CamLKME02022934.1000001.1:0.00778068)n34:0.0079047,(Cenchrus_americanus_H_CamLKME02031930.1000001.1:0.0139549,(Cenchrus_americanus_H_CamLKME02041467.1000001.1:1e-08,Cenchrus_americanus_H_CamLKME02007845.1000001.1:0.253544)n36:0.0435228)n35:0.0169897)n33:0.00785657)n32:0.00360225)n21:0.00621234,(Cenchrus_americanus_H_CamLKME02030311.1000001.1:0.0145091,(Cenchrus_americanus_H_CamLKME02022094.1000001.1:0.00718966,Cenchrus_americanus_H_CamLKME02045271.1000001.1:0.00284435)n38:0.00637028)n37:0.0244159)n20:0.00369089,(((Cenchrus_americanus_H_CamLKME02017536.1000001.1:0.0344285,Cenchrus_americanus_H_CamLKME02029280.1000001.1:0.0300225)n41:0.0230374,(((Cenchrus_americanus_H_CamLKME02031865.1000001.1:0.0215232,Cenchrus_americanus_H_CamLKME02024610.1000001.1:0.0244266)n44:0.00190766,(Cenchrus_americanus_H_CamLKME02008928.1000001.1:0.0449199,((Cenchrus_americanus_H_CamLKME02000963.1000001.1:0.0284076,Cenchrus_americanus_H_CamLKME02002478.1000001.1:0.0265073)n47:0.00474985,((Cenchrus_americanus_H_CamLKME02048194.1000001.1:0.0138369,Cenchrus_americanus_H_CamLKME02028422.1000001.1:0.0185385)n49:0.00411843,(Cenchrus_americanus_H_CamLKME02000831.1000001.1:0.014889,(Cenchrus_americanus_H_CamLKME02000893.1000001.1:0.0142507,Cenchrus_americanus_H_CamLKME02001642.1000001.1:0.00902097)n51:5e-09)n50:0.00372545)n48:0.0101286)n46:5e-09)n45:0.00263433)n43:0.00511506,((((Cenchrus_americanus_H_CamLKME02022352.1000001.1:0.0220458,Cenchrus_americanus_H_CamLKME02002374.1000001.1:0.0133387)n55:0.00965929,(((Cenchrus_americanus_H_CamLKME02004695.1000001.1:0.0136478,((Cenchrus_americanus_H_CamLKME02015684.1000002.1:0.0107812,Cenchrus_americanus_H_CamLKME02000674.1000001.1:0.0199119)n60:0.00531416,Cenchrus_americanus_H_CamLKME02017154.1000001.1:0.0245478)n59:0.00395192)n58:0.00116097,(Cenchrus_americanus_H_CamLKME02030595.1000001.1:0.0172277,((Cenchrus_americanus_H_CamLKME02042166.1000001.1:0.0257501,Cenchrus_americanus_H_CamLKME02018703.1000001.1:0.0125174)n63:0.00503078,Cenchrus_americanus_H_CamLKME02018085.1000001.1:0.026028)n62:0.00225766)n61:0.00737601)n57:0.00142556,Cenchrus_americanus_H_CamLKME02025143.1000001.1:0.0147055)n56:0.00138495)n54:5e-09,Cenchrus_americanus_H_CamLKME02037348.1000001.1:0.0159612)n53:0.00180729,(Cenchrus_americanus_H_CamLKME02007329.1000001.1:0.0194512,Cenchrus_americanus_H_CamLKME02008366.1000001.1:0.0133728)n64:0.00278507)n52:0.00945894)n42:0.00412257)n40:0.0036027,Cenchrus_americanus_H_CamLKME02020060.1000001.1:0.0138951)n39:0.00355268)n19:5e-09,(Cenchrus_americanus_H_CamLKME02005012.1000001.1:0.0254848,Cenchrus_americanus_H_CamLKME02040341.1000001.1:0.00821505)n65:0.0169541)n18:5e-09)n15:0.00167638,Cenchrus_americanus_H_CamLKME02032101.1000001.1:0.0173243)n14:0.0108072,(Cenchrus_americanus_H_CamLKME02042580.1000001.1:0.00535506,Cenchrus_americanus_H_CamLKME02015062.1000001.1:6e-09)n66:0.0105066)n13:0.0147299,(((Cenchrus_americanus_H_CamLKME02015134.1000001.1:0.0150099,(Cenchrus_americanus_H_CamLKME02002329.1000002.1:0.0500848,(Cenchrus_americanus_H_CamLKME02034984.1000001.1:0.0205472,(Cenchrus_americanus_H_CamLKME02032636.1000001.1:0.0129284,Cenchrus_americanus_H_CamLKME02033064.1000001.1:0.0330797)n72:0.00357593)n71:5e-09)n70:0.00844687)n69:0.00966728,(((((Cenchrus_americanus_H_CamLKME02027538.1000001.1:0.0118506,Cenchrus_americanus_H_CamLKME02029958.1000001.1:0.0141203)n77:0.00545208,Cenchrus_americanus_H_CamLKME02030189.1000002.1:0.0206702)n76:0.00340397,((((Cenchrus_americanus_H_CamLKME02036031.1000001.1:0.0222038,(Cenchrus_americanus_H_CamLKME02002282.1000001.1:0.0727107,Cenchrus_americanus_H_CamLKME02046891.1000001.1:0.0221292)n82:5e-09)n81:0.00398908,(Cenchrus_americanus_H_CamLKME02007005.1000001.1:0.0378323,Cenchrus_americanus_H_CamLKME02004520.1000001.1:0.0327809)n83:0.00778773)n80:5e-09,(Cenchrus_americanus_H_CamLKME02005355.1000001.1:0.0240442,Cenchrus_americanus_H_CamLKME02038961.1000001.1:0.0171734)n84:0.00441412)n79:0.00206097,((Cenchrus_americanus_H_CamLKME02032567.1000001.1:0.0286221,(Cenchrus_americanus_H_CamLKME02009395.1000001.1:0.0142487,Cenchrus_americanus_H_CamLKME02023548.1000001.1:0.0700489)n87:0.0131169)n86:5e-09,((Cenchrus_americanus_H_CamLKME02038938.1000001.1:0.0198729,Cenchrus_americanus_H_CamLKME02047739.1000001.1:0.0203597)n89:0.00237852,((((Cenchrus_americanus_H_CamLKME02012324.1000001.1:0.0248426,((Cenchrus_americanus_H_CamLKME02030392.1000001.1:0.0148284,Cenchrus_americanus_H_CamLKME02029341.1000001.1:0.0163344)n95:0.00914276,Cenchrus_americanus_H_CamLKME02000916.1000001.1:0.0198098)n94:0.00219099)n93:0.0020361,((Cenchrus_americanus_H_CamLKME02014912.1000001.1:0.0125965,(Cenchrus_americanus_H_CamLKME02017212.1000002.1:0.0127874,(Cenchrus_americanus_H_CamLKME02004751.1000001.1:0.00940368,Cenchrus_americanus_H_CamLKME02046778.1000002.1:0.00136428)n99:0.0360418)n98:0.00529761)n97:0.00648529,Cenchrus_americanus_H_CamLKME02026412.1000001.1:0.0164195)n96:0.0110924)n92:0.00415851,Cenchrus_americanus_H_CamLKME02013844.1000001.1:0.0131161)n91:0.00243742,(Cenchrus_americanus_H_CamLKME02032562.1000001.1:0.0211481,Cenchrus_americanus_H_CamLKME02016929.1000001.1:0.0375732)n100:0.00318187)n90:0.00221144)n88:0.00114261)n85:0.00418464)n78:0.00457271)n75:0.00310928,(Cenchrus_americanus_H_CamLKME02020543.1000002.1:0.00987163,((((Cenchrus_americanus_H_CamLKME02032252.1000001.1:0.0052433,Cenchrus_americanus_H_CamLKME02010725.1000001.1:0.0367567)n105:0.0132126,(Cenchrus_americanus_H_CamLKME02017142.1000002.1:0.0270052,Cenchrus_americanus_H_CamLKME02032384.1000001.1:0.00633895)n106:0.00655771)n104:0.00490866,Cenchrus_americanus_H_CamLKME02028386.1000002.1:0.015453)n103:0.00122942,(Cenchrus_americanus_H_CamLKME02004955.1000001.1:0.0257104,Cenchrus_americanus_H_CamLKME02022422.1000002.1:0.0191919)n107:5e-09)n102:1.4e-08)n101:0.00351361)n74:0.00186502,(((Cenchrus_americanus_H_CamLKME02028216.1000002.1:0.0251016,Cenchrus_americanus_H_CamLKME02013215.1000001.1:0.0188564)n110:0.00140033,Cenchrus_americanus_H_CamLKME02026846.1000002.1:0.00431319)n109:0.00139976,((Cenchrus_americanus_H_CamLKME02006857.1000001.1:0.0205869,(Cenchrus_americanus_H_CamLKME02014035.1000001.1:0.0337011,(Cenchrus_americanus_H_CamLKME02002329.1000003.1:0.0731289,Cenchrus_americanus_H_CamLKME02002713.1000001.1:0.0125669)n114:0.0034363)n113:0.00643068)n112:0.00328892,Cenchrus_americanus_H_CamLKME02013640.1000002.1:0.0807438)n111:0.00310764)n108:0.00120758)n73:0.00440071)n68:0.0051262,(Cenchrus_americanus_H_CamLKME02022478.1000001.1:0.0309107,(Cenchrus_americanus_H_CamLKME02005153.1000001.1:0.00954833,(Cenchrus_americanus_H_CamLKME02037597.1000001.1:0.0177466,Cenchrus_americanus_H_CamLKME02004520.1000002.1:0.0241206)n117:5e-09)n116:0.014048)n115:0.00352301)n67:0.00126798)n12:0.00498873,Cenchrus_americanus_H_CamLKME02017916.1000001.1:0.0162719)n11:0.00505701)n10:6e-09,Cenchrus_americanus_H_CamLKME02042369.1000001.1:0.032186)n9:0.00428613,((Cenchrus_americanus_H_CamLKME02006878.1000001.1:0.0213375,(((((Cenchrus_americanus_H_CamLKME02028685.1000002.1:0.0193249,Cenchrus_americanus_H_CamLKME02025905.1000001.1:0.0122317)n124:0.00718947,(Cenchrus_americanus_H_CamLKME02001777.1000001.1:0.0239491,Cenchrus_americanus_H_CamLKME02044328.1000001.1:0.0162537)n125:0.00404541)n123:0.00181771,(Cenchrus_americanus_H_CamLKME02025857.1000002.1:0.0210686,((((Cenchrus_americanus_H_CamLKME02026059.1000001.1:0.0144805,Cenchrus_americanus_H_CamLKME02017200.1000001.1:0.031124)n130:0.00614121,(Cenchrus_americanus_H_CamLKME02001712.1000001.1:0.0220126,((Cenchrus_americanus_H_CamLKME02018303.1000001.1:0.0189407,(Cenchrus_americanus_H_CamLKME02009530.1000002.1:0.0120972,(Cenchrus_americanus_H_CamLKME02026097.1000001.1:0.0111072,Cenchrus_americanus_H_CamLKME02003543.1000002.1:0.0170528)n135:0.00816648)n134:0.0083421)n133:0.00318554,((((((Cenchrus_americanus_H_CamLKME02007495.1000002.1:0.0154865,Cenchrus_americanus_H_CamLKME02031645.1000001.1:5e-09)n141:0.0366845,Cenchrus_americanus_H_CamLKME02007746.1000001.1:0.0196363)n140:0.00510462,Cenchrus_americanus_H_CamLKME02047467.1000001.1:0.0214819)n139:0.00351162,(((((((Cenchrus_americanus_H_CamLKME02008402.1000001.1:0.0258651,(Cenchrus_americanus_H_CamLKME02030141.1000001.1:0.0346223,Cenchrus_americanus_H_CamLKME02039583.1000001.1:0.0784464)n149:0.0127325)n148:0.0133929,Cenchrus_americanus_H_CamLKME02031645.1000002.1:0.029621)n147:0.0367833,(Cenchrus_americanus_H_CamLKME02021216.1000001.1:0.769774,Cenchrus_americanus_H_CamLKME02018173.1000001.1:0.00256162)n150:0.0222107)n146:0.00962155,Cenchrus_americanus_H_CamLKME02016904.1000001.1:0.0273306)n145:0.00847873,(Cenchrus_americanus_H_CamLKME02036080.1000001.1:0.0316592,Cenchrus_americanus_H_CamLKME02042671.1000001.1:0.0188602)n151:0.0137749)n144:5e-09,Cenchrus_americanus_H_CamLKME02015349.1000001.1:0.00464617)n143:0.00236703,(Cenchrus_americanus_H_CamLKME02022521.1000001.1:0.0206222,Cenchrus_americanus_H_CamLKME02026346.1000001.1:0.0364338)n152:0.0195518)n142:0.00273654)n138:0.0139771,Cenchrus_americanus_H_CamLKME02010125.1000001.1:0.0243428)n137:0.00318077,Cenchrus_americanus_H_CamLKME02007477.1000001.1:0.0198509)n136:0.00230973)n132:5e-09)n131:0.00342656)n129:5e-09,(Cenchrus_americanus_H_CamLKME02049874.1000001.1:0.0186366,Cenchrus_americanus_H_CamLKME02014447.1000001.1:0.0176463)n153:0.000358263)n128:0.00337613,(((Cenchrus_americanus_H_CamLKME02004328.1000001.1:0.0188881,(Cenchrus_americanus_H_CamLKME02026449.1000001.1:0.0387687,Cenchrus_americanus_H_CamLKME02028008.1000001.1:0.0197925)n157:0.00458523)n156:0.00538694,Cenchrus_americanus_H_CamLKME02018826.1000002.1:0.0165836)n155:0.0113963,((((Cenchrus_americanus_H_CamLKME02003490.1000002.1:0.0165803,Cenchrus_americanus_H_CamLKME02034916.1000001.1:0.0118725)n161:0.00956189,(Cenchrus_americanus_H_CamLKME02018513.1000001.1:0.00333934,Cenchrus_americanus_H_CamLKME02014299.1000001.1:0.00870322)n162:0.00810662)n160:0.0114973,((((Cenchrus_americanus_H_CamLKME02041775.1000001.1:0.0203248,(Cenchrus_americanus_H_CamLKME02019934.1000002.1:0.0205955,(Cenchrus_americanus_H_CamLKME02003543.1000001.1:5e-09,Cenchrus_americanus_H_CamLKME02044730.1000001.1:0.0931652)n168:0.0267424)n167:0.00750587)n166:0.00307295,Cenchrus_americanus_H_CamLKME02031210.1000001.1:0.0129757)n165:5e-09,((Cenchrus_americanus_H_CamLKME02004290.1000001.1:0.0197275,Cenchrus_americanus_H_CamLKME02004388.1000001.1:0.0213022)n170:0.00826024,(Cenchrus_americanus_H_CamLKME02025009.1000001.1:0.00290058,Cenchrus_americanus_H_CamLKME02018940.1000001.1:0.0190484)n171:5e-09)n169:0.0087801)n164:0.00584251,Cenchrus_americanus_H_CamLKME02016704.1000002.1:0.0144181)n163:5e-09)n159:0.00440141,(((((Cenchrus_americanus_H_CamLKME02042487.1000001.1:0.0101955,(Cenchrus_americanus_H_CamLKME02032183.1000001.1:0.0356703,(Cenchrus_americanus_H_CamLKME02003339.1000001.1:0.0233827,Cenchrus_americanus_H_CamLKME02041848.1000001.1:0.0208881)n178:0.00549241)n177:0.0090138)n176:0.0037645,Cenchrus_americanus_H_CamLKME02024161.1000001.1:0.0140049)n175:0.00718511,Cenchrus_americanus_H_CamLKME02015124.1000001.1:0.0222617)n174:0.00737395,((Cenchrus_americanus_H_CamLKME02045263.1000001.1:0.0190298,(Cenchrus_americanus_H_CamLKME02006921.1000002.1:0.0101986,Cenchrus_americanus_H_CamLKME02005021.1000001.1:0.0152825)n181:0.00167118)n180:0.00198772,((Cenchrus_americanus_H_CamLKME02015850.1000001.1:0.0348668,(Cenchrus_americanus_H_CamLKME02005629.1000001.1:0.0104462,Cenchrus_americanus_H_CamLKME02003666.1000001.1:0.0305005)n184:0.00994131)n183:5e-09,Cenchrus_americanus_H_CamLKME02012707.1000002.1:0.0133658)n182:0.0152709)n179:0.00451245)n173:0.00656307,(Cenchrus_americanus_H_CamLKME02028801.1000002.1:0.00624689,Cenchrus_americanus_H_CamLKME02011430.1000001.1:0.019978)n185:0.00819822)n172:0.00876226)n158:0.004858)n154:0.00789712)n127:0.00219821)n126:5e-09)n122:0.00207908,Cenchrus_americanus_H_CamLKME02049049.1000001.1:0.0238346)n121:0.00210579,((Cenchrus_americanus_H_CamLKME02003352.1000001.1:0.0144889,((Cenchrus_americanus_H_CamLKME02010261.1000002.1:0.0401581,Cenchrus_americanus_H_CamLKME02036397.1000001.1:0.0175351)n189:0.00665029,(Cenchrus_americanus_H_CamLKME02039577.1000001.1:0.0125692,Cenchrus_americanus_H_CamLKME02016288.1000001.1:0.0166569)n190:0.0124517)n188:0.00229301)n187:0.00231285,Cenchrus_americanus_H_CamLKME02039802.1000001.1:0.0232824)n186:0.00586693)n120:1.4e-08)n119:0.00107787,(Cenchrus_americanus_H_CamLKME02018737.1000001.1:0.027298,(Cenchrus_americanus_H_CamLKME02032205.1000001.1:0.0182538,((((Cenchrus_americanus_H_CamLKME02047703.1000002.1:0.0336986,(((((Cenchrus_americanus_H_CamLKME02033477.1000002.1:0.233318,Cenchrus_americanus_H_CamLKME02026542.1000001.1:0.205578)n201:0.506453,((((Cenchrus_americanus_H_CamLKME02045808.1000001.1:0.297304,(Cenchrus_americanus_H_CamLKME02045334.1000001.1:0.128463,Cenchrus_americanus_H_CamLKME02019074.1000001.1:0.0896564)n206:0.117806)n205:0.041886,((Cenchrus_americanus_H_CamLKME02039583.1000002.1:0.0885793,(Cenchrus_americanus_H_CamLKME02021018.1000001.1:0.0802467,((((Cenchrus_americanus_H_CamLKME02031521.1000001.1:0.189553,Cenchrus_americanus_H_CamLKME02004367.1000002.1:0.0686478)n213:0.0805191,Cenchrus_americanus_H_CamLKME02026346.1000002.1:0.0192525)n212:0.0439219,Cenchrus_americanus_H_CamLKME02032411.1000001.1:0.0507075)n211:0.0151781,((Cenchrus_americanus_H_CamLKME02016481.1000002.1:0.0314424,Cenchrus_americanus_H_CamLKME02014912.1000002.1:0.0718535)n215:0.0524737,(Cenchrus_americanus_H_CamLKME02038323.1000001.1:0.0263024,((Cenchrus_americanus_H_CamLKME02038353.1000001.1:0.0125448,(Cenchrus_americanus_H_CamLKME02037350.1000001.1:0.0484399,Cenchrus_americanus_H_CamLKME02034918.1000001.1:0.0189952)n219:0.0169416)n218:0.0487629,Cenchrus_americanus_H_CamLKME02010739.1000001.1:0.0885758)n217:0.0417986)n216:0.0143807)n214:0.0589673)n210:0.0388122)n209:0.0250592)n208:0.0458825,Cenchrus_americanus_H_CamLKME02037160.1000001.1:0.104238)n207:0.0471709)n204:0.0809465,Cenchrus_americanus_H_CamLKME02022088.1000002.1:0.510841)n203:0.141515,Cenchrus_americanus_H_CamLKME02042166.1000002.1:0.465569)n202:0.0524648)n200:0.0899153,(((((Cenchrus_americanus_H_CamLKME02013489.1000001.1:0.0696483,(Cenchrus_americanus_H_CamLKME02017605.1000001.1:0.0346043,Cenchrus_americanus_H_CamLKME02031929.1000001.1:0.0305013)n225:0.0239237)n224:0.0589654,(Cenchrus_americanus_H_CamLKME02023207.1000001.1:0.0626741,((Cenchrus_americanus_H_CamLKME02027917.1000001.1:0.0227016,((Cenchrus_americanus_H_CamLKME02003488.1000001.1:0.0628964,Cenchrus_americanus_H_CamLKME02023723.1000001.1:0.099292)n230:0.0324577,Cenchrus_americanus_H_CamLKME02013118.1000003.1:0.130548)n229:0.0439033)n228:0.00911113,Cenchrus_americanus_H_CamLKME02022583.1000001.1:0.112109)n227:0.0151639)n226:0.0633668)n223:0.29504,(((((((Cenchrus_americanus_H_CamLKME02005057.1000001.1:0.10465,((((Cenchrus_americanus_H_CamLKME02023590.1000001.1:0.0612728,(Cenchrus_americanus_H_CamLKME02034722.1000001.1:0.188245,(Cenchrus_americanus_H_CamLKME02037481.1000001.1:0.042359,Cenchrus_americanus_H_CamLKME02030062.1000001.1:0.20987)n243:0.0639826)n242:0.147145)n241:0.0642566,(Cenchrus_americanus_H_CamLKME02034956.1000001.1:0.15639,Cenchrus_americanus_H_CamLKME02017773.1000002.1:0.0553238)n244:0.111007)n240:0.0910916,Cenchrus_americanus_H_CamLKME02039398.1000001.1:0.260439)n239:0.0609559,(Cenchrus_americanus_H_CamLKME02036005.1000001.1:0.0231261,Cenchrus_americanus_H_CamLKME02023688.1000001.1:0.11208)n245:0.0828055)n238:0.157901)n237:0.0831598,(Cenchrus_americanus_H_CamLKME02039490.1000001.1:0.0952909,Cenchrus_americanus_H_CamLKME02027137.1000003.1:0.0623663)n246:0.0820131)n236:0.0781526,Cenchrus_americanus_H_CamLKME02027694.1000001.1:0.0784506)n235:0.0392131,Cenchrus_americanus_H_CamLKME02007845.1000002.1:0.0980724)n234:0.037292,((Cenchrus_americanus_H_CamLKME02015291.1000001.1:0.175017,Cenchrus_americanus_H_CamLKME02033916.1000001.1:0.0201558)n248:0.0511315,Cenchrus_americanus_H_CamLKME02035012.1000001.1:0.0874042)n247:0.0250957)n233:0.0400169,Cenchrus_americanus_H_CamLKME02031521.1000002.1:0.100705)n232:0.0306188,Cenchrus_americanus_H_CamLKME02037326.1000001.1:0.137504)n231:0.232458)n222:0.112547,Cenchrus_americanus_H_CamLKME02017771.1000001.1:0.814828)n221:0.110832,((((Cenchrus_americanus_H_CamLKME02044545.1000001.1:0.0155378,Cenchrus_americanus_H_CamLKME02020263.1000001.1:0.136993)n252:0.181834,Cenchrus_americanus_H_CamLKME02048063.1000001.1:0.032023)n251:0.0507799,Cenchrus_americanus_H_CamLKME02028216.1000001.1:0.0110613)n250:0.0260599,((((((Cenchrus_americanus_H_CamLKME02026846.1000001.1:0.0323172,(Cenchrus_americanus_H_CamLKME02003490.1000001.1:0.0169839,(((Cenchrus_americanus_H_CamLKME02020543.1000001.1:0.0623401,((((Cenchrus_americanus_H_CamLKME02017212.1000001.1:0.0190042,Cenchrus_americanus_H_CamLKME02028801.1000001.1:0.0374473)n266:0.0326979,(Cenchrus_americanus_H_CamLKME02035730.1000001.1:0.0246474,Cenchrus_americanus_H_CamLKME02001279.1000001.1:0.0393669)n267:0.0261113)n265:0.0236965,(((Cenchrus_americanus_H_CamLKME02025290.1000001.1:0.01497,(Cenchrus_americanus_H_CamLKME02020200.1000001.1:0.0225545,Cenchrus_americanus_H_CamLKME02033205.1000001.1:0.0171396)n271:0.0169203)n270:0.0744537,Cenchrus_americanus_H_CamLKME02033655.1000001.1:0.0857371)n269:0.0528279,(((Cenchrus_americanus_H_CamLKME02028685.1000001.1:0.0145165,(Cenchrus_americanus_H_CamLKME02010261.1000001.1:5e-09,Cenchrus_americanus_H_CamLKME02018826.1000001.1:0.0143343)n275:0.00674677)n274:0.00893743,Cenchrus_americanus_H_CamLKME02027581.1000001.1:0.01811)n273:0.0634164,Cenchrus_americanus_H_CamLKME02046778.1000001.1:0.0747623)n272:0.0401448)n268:0.0887436)n264:0.0674978,(Cenchrus_americanus_H_CamLKME02045766.1000001.1:0.0606036,(((Cenchrus_americanus_H_CamLKME02017142.1000001.1:0.00509252,(Cenchrus_americanus_H_CamLKME02005450.1000001.1:0.220296,Cenchrus_americanus_H_CamLKME02009530.1000001.1:0.0282773)n280:0.0431982)n279:0.0106165,Cenchrus_americanus_H_CamLKME02033164.1000001.1:0.0398346)n278:0.00971363,Cenchrus_americanus_H_CamLKME02018273.1000001.1:0.0654476)n277:0.0872912)n276:0.0423464)n263:0.0224834)n262:0.0174398,(((Cenchrus_americanus_H_CamLKME02049535.1000001.1:0.0231193,Cenchrus_americanus_H_CamLKME02033669.1000001.1:0.0344965)n283:0.0473606,Cenchrus_americanus_H_CamLKME02010225.1000001.1:0.0191131)n282:0.0668002,(Cenchrus_americanus_H_CamLKME02028386.1000001.1:0.0429792,(Cenchrus_americanus_H_CamLKME02030189.1000001.1:6e-09,(Cenchrus_americanus_H_CamLKME02035103.1000001.1:0.0171834,(Cenchrus_americanus_H_CamLKME02037138.1000001.1:0.0184974,((Cenchrus_americanus_H_CamLKME02007210.1000001.1:0.0218673,(Cenchrus_americanus_H_CamLKME02026774.1000001.1:0.0215317,Cenchrus_americanus_H_CamLKME02038706.1000001.1:0.0379357)n290:0.00911333)n289:5e-09,Cenchrus_americanus_H_CamLKME02012624.1000001.1:0.00715073)n288:0.0190376)n287:0.0167339)n286:0.0358707)n285:0.0830738)n284:0.0349328)n281:0.0507963)n261:0.0558465,((Cenchrus_americanus_H_CamLKME02002329.1000001.1:0.0335268,((Cenchrus_americanus_H_CamLKME02007495.1000001.1:0.0209743,Cenchrus_americanus_H_CamLKME02033587.1000001.1:0.0189948)n294:0.0207908,Cenchrus_americanus_H_CamLKME02011657.1000001.1:0.0559095)n293:0.018902)n292:0.0485792,(((Cenchrus_americanus_H_CamLKME02035571.1000001.1:0.0713459,(Cenchrus_americanus_H_CamLKME02036437.1000001.1:0.0472112,(Cenchrus_americanus_H_CamLKME02028836.1000001.1:0.175345,Cenchrus_americanus_H_CamLKME02022004.1000001.1:0.0221919)n299:5e-09)n298:0.132374)n297:0.103426,((Cenchrus_americanus_H_CamLKME02012707.1000001.1:0.0309143,(Cenchrus_americanus_H_CamLKME02027137.1000001.1:0.0146209,Cenchrus_americanus_H_CamLKME02047703.1000001.1:0.0199251)n302:0.0790999)n301:5e-09,Cenchrus_americanus_H_CamLKME02006921.1000001.1:0.0641814)n300:0.0654992)n296:0.0608576,(Cenchrus_americanus_H_CamLKME02037931.1000001.1:0.0806271,Cenchrus_americanus_H_CamLKME02047602.1000001.1:0.0985218)n303:0.0224172)n295:0.055291)n291:0.0761597)n260:0.00681528)n259:0.00971017)n258:0.0302744,((Cenchrus_americanus_H_CamLKME02024604.1000001.1:5e-09,((Cenchrus_americanus_H_CamLKME02022168.1000001.1:0.0135527,Cenchrus_americanus_H_CamLKME02022484.1000001.1:1e-08)n307:0.0241689,Cenchrus_americanus_H_CamLKME02030540.1000001.1:5e-09)n306:0.043894)n305:5e-09,Cenchrus_americanus_H_CamLKME02009025.1000001.1:0.029094)n304:0.0541749)n257:0.0720583,Cenchrus_americanus_H_CamLKME02015684.1000001.1:0.0302922)n256:0.0262576,Cenchrus_americanus_H_CamLKME02013118.1000001.1:5e-09)n255:0.012528,Cenchrus_americanus_H_CamLKME02025857.1000001.1:0.0097251)n254:5e-09,(Cenchrus_americanus_H_CamLKME02005399.1000001.1:0.0166025,(Cenchrus_americanus_H_CamLKME02009289.1000001.1:0.037096,(Cenchrus_americanus_H_CamLKME02032413.1000001.1:0.0523119,((Cenchrus_americanus_H_CamLKME02045836.1000001.1:0.0111048,(Cenchrus_americanus_H_CamLKME02039708.1000001.1:0.0333827,Cenchrus_americanus_H_CamLKME02022422.1000001.1:0.0226243)n313:0.0191299)n312:0.033543,Cenchrus_americanus_H_CamLKME02019934.1000001.1:0.0529464)n311:0.0165201)n310:0.0430272)n309:0.0123146)n308:0.0956472)n253:0.0365347)n249:0.250252)n220:0.0601195)n199:0.0484088,(Cenchrus_americanus_H_CamLKME02040245.1000001.1:0.376664,Cenchrus_americanus_H_CamLKME02045004.1000001.1:0.546478)n314:0.269429)n198:0.110316,Cenchrus_americanus_H_CamLKME02039638.1000001.1:0.0314075)n197:0.00787932)n196:0.00316815,((Cenchrus_americanus_H_CamLKME02018424.1000001.1:0.017486,Cenchrus_americanus_H_CamLKME02012624.1000002.1:0.0115252)n316:0.00851455,Cenchrus_americanus_H_CamLKME02033164.1000002.1:0.0349673)n315:0.024559)n195:0.00904267,((Cenchrus_americanus_H_CamLKME02018273.1000002.1:0.0362176,((Cenchrus_americanus_H_CamLKME02007777.1000001.1:0.023322,Cenchrus_americanus_H_CamLKME02034616.1000001.1:0.035465)n320:0.00519021,Cenchrus_americanus_H_CamLKME02027581.1000002.1:0.01698)n319:5e-09)n318:0.00287278,Cenchrus_americanus_H_CamLKME02046100.1000001.1:0.029636)n317:0.00175014)n194:0.00241982,(((((Cenchrus_americanus_H_CamLKME02040245.1000002.1:0.0205672,(Cenchrus_americanus_H_CamLKME02044532.1000001.1:0.0321634,(Cenchrus_americanus_H_CamLKME02020118.1000001.1:0.0335307,Cenchrus_americanus_H_CamLKME02001255.1000001.1:0.0146607)n327:0.00300938)n326:0.0031661)n325:2.84e-06,(Cenchrus_americanus_H_CamLKME02014729.1000001.1:0.0172622,Cenchrus_americanus_H_CamLKME02003330.1000001.1:0.0337376)n328:5e-09)n324:0.00318869,((Cenchrus_americanus_H_CamLKME02023628.1000001.1:0.0127397,Cenchrus_americanus_H_CamLKME02020263.1000002.1:0.024872)n330:0.00408698,(Cenchrus_americanus_H_CamLKME02022659.1000001.1:0.0203057,Cenchrus_americanus_H_CamLKME02040876.1000001.1:0.0328375)n331:0.00618304)n329:6e-09)n323:0.00444384,((Cenchrus_americanus_H_CamLKME02046342.1000001.1:0.0401112,(Cenchrus_americanus_H_CamLKME02015483.1000001.1:0.239114,Cenchrus_americanus_H_CamLKME02007928.1000001.1:0.0272033)n334:0.0064378)n333:0.00369446,(Cenchrus_americanus_H_CamLKME02021216.1000002.1:0.0140262,Cenchrus_americanus_H_CamLKME02036437.1000002.1:0.0395792)n335:0.0189195)n332:0.00885937)n322:0.00201744,(Cenchrus_americanus_H_CamLKME02010792.1000001.1:0.0173385,((((Cenchrus_americanus_H_CamLKME02014476.1000001.1:0.0201267,Cenchrus_americanus_H_CamLKME02023163.1000001.1:0.0179298)n340:0.00266517,Cenchrus_americanus_H_CamLKME02030403.1000001.1:0.0274539)n339:6e-09,Cenchrus_americanus_H_CamLKME02016798.1000001.1:0.0174116)n338:0.00507839,(((Cenchrus_americanus_H_CamLKME02012753.1000001.1:0.0139777,Cenchrus_americanus_H_CamLKME02022381.1000001.1:0.0229665)n343:5e-09,(Cenchrus_americanus_H_CamLKME02011657.1000002.1:0.0122603,(Cenchrus_americanus_H_CamLKME02026991.1000001.1:0.0185901,(Cenchrus_americanus_H_CamLKME02037138.1000002.1:0.0286473,Cenchrus_americanus_H_CamLKME02022344.1000001.1:0.00316231)n346:5e-09)n345:0.00428655)n344:5e-09)n342:0.00340044,((((Cenchrus_americanus_H_CamLKME02018151.1000001.1:0.0156606,Cenchrus_americanus_H_CamLKME02013175.1000001.1:0.00515649)n350:0.00606921,Cenchrus_americanus_H_CamLKME02019602.1000001.1:0.0443748)n349:0.00292903,(((Cenchrus_americanus_H_CamLKME02001837.1000001.1:0.0146929,(Cenchrus_americanus_H_CamLKME02044188.1000001.1:0.0212804,Cenchrus_americanus_H_CamLKME02009289.1000002.1:0.00978509)n354:0.0224376)n353:0.00443034,(Cenchrus_americanus_H_CamLKME02018729.1000001.1:0.015409,Cenchrus_americanus_H_CamLKME02005606.1000001.1:0.0299191)n355:0.00656922)n352:0.00319716,(Cenchrus_americanus_H_CamLKME02010204.1000001.1:0.0209262,Cenchrus_americanus_H_CamLKME02012276.1000001.1:0.021293)n356:0.00399046)n351:0.00497899)n348:0.0034927,(Cenchrus_americanus_H_CamLKME02031613.1000001.1:0.0228417,(((Cenchrus_americanus_H_CamLKME02050867.1000001.1:0.0206775,Cenchrus_americanus_H_CamLKME02029764.1000001.1:0.0204961)n360:0.00174979,(Cenchrus_americanus_H_CamLKME02007210.1000002.1:0.023791,Cenchrus_americanus_H_CamLKME02017092.1000001.1:0.021699)n361:0.00778989)n359:0.00146914,((Cenchrus_americanus_H_CamLKME02000911.1000001.1:0.0234777,((Cenchrus_americanus_H_CamLKME02019739.1000001.1:0.0268826,(Cenchrus_americanus_H_CamLKME02024944.1000001.1:0.0174519,Cenchrus_americanus_H_CamLKME02017391.1000001.1:0.0185133)n366:0.00354607)n365:0.00304942,(Cenchrus_americanus_H_CamLKME02021290.1000001.1:0.0185869,(((Cenchrus_americanus_H_CamLKME02026774.1000002.1:0.027149,(Cenchrus_americanus_H_CamLKME02007928.1000002.1:0.0205833,(Cenchrus_americanus_H_CamLKME02000601.1000001.1:0.0310818,((Cenchrus_americanus_H_CamLKME02026777.1000001.1:0.0154817,(Cenchrus_americanus_H_CamLKME02006110.1000001.1:0.00970783,Cenchrus_americanus_H_CamLKME02048831.1000001.1:0.0173198)n375:0.00412111)n374:0.0119225,Cenchrus_americanus_H_CamLKME02001002.1000001.1:0.0295519)n373:5e-09)n372:0.00358909)n371:0.00126202)n370:0.00206921,Cenchrus_americanus_H_CamLKME02032413.1000002.1:0.0215904)n369:7e-09,(((Cenchrus_americanus_H_CamLKME02007534.1000001.1:0.026158,(Cenchrus_americanus_H_CamLKME02045836.1000002.1:0.0407027,((Cenchrus_americanus_H_CamLKME02044774.1000001.1:0.0405635,((Cenchrus_americanus_H_CamLKME02022206.1000001.1:0.0235372,((Cenchrus_americanus_H_CamLKME02021689.1000001.1:0.0221697,Cenchrus_americanus_H_CamLKME02014540.1000001.1:0.0206879)n385:0.00275504,((Cenchrus_americanus_H_CamLKME02009025.1000002.1:0.0317795,Cenchrus_americanus_H_CamLKME02047458.1000001.1:0.019528)n387:0.00692733,Cenchrus_americanus_H_CamLKME02023640.1000001.1:0.0251382)n386:0.0043443)n384:0.0075217)n383:0.00767699,(((((Cenchrus_americanus_H_CamLKME02003259.1000001.1:0.0210501,Cenchrus_americanus_H_CamLKME02026281.1000001.1:0.02883)n392:0.0103272,(Cenchrus_americanus_H_CamLKME02019652.1000001.1:0.0300252,(((Cenchrus_americanus_H_CamLKME02045766.1000002.1:0.0362205,((Cenchrus_americanus_H_CamLKME02026258.1000001.1:0.0264578,Cenchrus_americanus_H_CamLKME02035026.1000001.1:0.0338521)n398:0.000264137,Cenchrus_americanus_H_CamLKME02029472.1000001.1:0.10381)n397:0.00886386)n396:0.00792829,(Cenchrus_americanus_H_CamLKME02030540.1000002.1:0.0199775,Cenchrus_americanus_H_CamLKME02025290.1000002.1:0.0280698)n399:0.00955081)n395:0.00165162,(Cenchrus_americanus_H_CamLKME02019716.1000001.1:0.0269115,(Cenchrus_americanus_H_CamLKME02033205.1000002.1:0.0357244,(Cenchrus_americanus_H_CamLKME02035736.1000001.1:0.0176077,(Cenchrus_americanus_H_CamLKME02020200.1000002.1:0.0152448,Cenchrus_americanus_H_CamLKME02017913.1000001.1:0.0124811)n403:0.00374972)n402:0.00371755)n401:0.00418578)n400:0.0042694)n394:0.00719317)n393:0.00339809)n391:0.00869462,(Cenchrus_americanus_H_CamLKME02041025.1000001.1:0.0210923,(Cenchrus_americanus_H_CamLKME02026927.1000001.1:0.0240713,Cenchrus_americanus_H_CamLKME02008174.1000001.1:0.0815662)n405:0.0864504)n404:0.0240717)n390:0.00535937,Cenchrus_americanus_H_CamLKME02016481.1000001.1:0.0379484)n389:0.00597874,(((Cenchrus_americanus_H_CamLKME02040999.1000001.1:0.0891655,(Cenchrus_americanus_H_CamLKME02044683.1000001.1:0.0797095,Cenchrus_americanus_H_CamLKME02041341.1000001.1:0.033867)n409:0.0118508)n408:0.00552896,((Cenchrus_americanus_H_CamLKME02042531.1000001.1:0.0308375,Cenchrus_americanus_H_CamLKME02022168.1000002.1:0.0275643)n411:0.00345354,((Cenchrus_americanus_H_CamLKME02049535.1000002.1:0.0274559,(Cenchrus_americanus_H_CamLKME02027137.1000002.1:0.0240133,Cenchrus_americanus_H_CamLKME02036855.1000001.1:0.0215367)n414:0.0119217)n413:0.00531893,(Cenchrus_americanus_H_CamLKME02013488.1000001.1:0.0359541,(Cenchrus_americanus_H_CamLKME02002059.1000001.1:0.0910587,Cenchrus_americanus_H_CamLKME02044065.1000001.1:0.031764)n416:0.0137437)n415:0.00756961)n412:0.00219681)n410:5e-09)n407:0.00368974,((((((((Cenchrus_americanus_H_CamLKME02050350.1000001.1:0.0300568,Cenchrus_americanus_H_CamLKME02045508.1000001.1:0.0243378)n424:0.023706,((Cenchrus_americanus_H_CamLKME02024335.1000001.1:0.0253595,(Cenchrus_americanus_H_CamLKME02022484.1000002.1:0.041155,(Cenchrus_americanus_H_CamLKME02039631.1000001.1:0.0259478,(Cenchrus_americanus_H_CamLKME02022088.1000001.1:0.162517,Cenchrus_americanus_H_CamLKME02039708.1000002.1:0.159172)n429:0.0684731)n428:0.0209782)n427:0.0129633)n426:0.0058127,Cenchrus_americanus_H_CamLKME02022004.1000002.1:0.0691626)n425:0.0186349)n423:5e-09,Cenchrus_americanus_H_CamLKME02019577.1000001.1:0.0299382)n422:0.0100979,Cenchrus_americanus_H_CamLKME02050036.1000001.1:0.0470917)n421:0.00410651,Cenchrus_americanus_H_CamLKME02050248.1000001.1:0.0505231)n420:0.0172299,(Cenchrus_americanus_H_CamLKME02018398.1000001.1:0.0226184,Cenchrus_americanus_H_CamLKME02010111.1000001.1:0.046466)n430:0.00401243)n419:0.0122735,Cenchrus_americanus_H_CamLKME02046252.1000001.1:0.0288382)n418:0.00997979,(((((Cenchrus_americanus_H_CamLKME02045338.1000001.1:0.0276974,Cenchrus_americanus_H_CamLKME02003363.1000001.1:0.026501)n435:0.00441695,((Cenchrus_americanus_H_CamLKME02042839.1000001.1:0.0367474,(Cenchrus_americanus_H_CamLKME02047969.1000001.1:0.031349,Cenchrus_americanus_H_CamLKME02047570.1000001.1:0.196926)n438:0.0898674)n437:0.00687522,(Cenchrus_americanus_H_CamLKME02039618.1000001.1:0.0902163,Cenchrus_americanus_H_CamLKME02048063.1000002.1:0.0579884)n439:0.0171309)n436:0.0117768)n434:0.00501293,Cenchrus_americanus_H_CamLKME02040284.1000001.1:0.0314066)n433:0.00472879,Cenchrus_americanus_H_CamLKME02024604.1000002.1:0.0945562)n432:0.0350603,(Cenchrus_americanus_H_CamLKME02041531.1000001.1:0.0262952,(Cenchrus_americanus_H_CamLKME02028406.1000001.1:0.0311923,Cenchrus_americanus_H_CamLKME02047162.1000001.1:0.0257458)n441:0.00251931)n440:0.00503076)n431:0.0151078)n417:0.00786108)n406:0.00612528)n388:0.0031297)n382:0.00201841)n381:0.00620062,(Cenchrus_americanus_H_CamLKME02031375.1000001.1:0.028237,(Cenchrus_americanus_H_CamLKME02018463.1000001.1:0.0291302,(Cenchrus_americanus_H_CamLKME02017773.1000001.1:0.027969,(Cenchrus_americanus_H_CamLKME02010225.1000002.1:0.0204503,Cenchrus_americanus_H_CamLKME02042835.1000001.1:0.0206817)n445:0.00352136)n444:0.00904498)n443:0.00774359)n442:0.00327409)n380:0.0134534)n379:0.00733735)n378:0.00346698,(Cenchrus_americanus_H_CamLKME02005758.1000001.1:0.0205787,Cenchrus_americanus_H_CamLKME02029782.1000001.1:0.021058)n446:0.00445259)n377:0.00865088,(Cenchrus_americanus_H_CamLKME02043726.1000001.1:0.0166417,((((Cenchrus_americanus_H_CamLKME02034008.1000001.1:0.0258663,Cenchrus_americanus_H_CamLKME02003997.1000001.1:0.0121533)n451:0.00353543,(Cenchrus_americanus_H_CamLKME02034137.1000001.1:0.0203691,Cenchrus_americanus_H_CamLKME02024559.1000001.1:0.0232444)n452:5e-09)n450:0.00163405,(Cenchrus_americanus_H_CamLKME02017767.1000001.1:0.0169217,Cenchrus_americanus_H_CamLKME02045442.1000001.1:0.0259292)n453:0.00366596)n449:0.0128467,Cenchrus_americanus_H_CamLKME02031305.1000001.1:0.0277117)n448:5e-09)n447:0.00452525)n376:0.00778219)n368:0.00100927)n367:0.00214561)n364:0.00101991)n363:0.00107137,(Cenchrus_americanus_H_CamLKME02004192.1000001.1:0.0140336,((Cenchrus_americanus_H_CamLKME02000805.1000001.1:0.019858,(Cenchrus_americanus_H_CamLKME02033711.1000001.1:0.0241556,(Cenchrus_americanus_H_CamLKME02021174.1000001.1:0.0191375,Cenchrus_americanus_H_CamLKME02032671.1000001.1:0.0134736)n458:5e-09)n457:0.00520603)n456:0.00356653,((Cenchrus_americanus_H_CamLKME02038395.1000001.1:0.0238325,Cenchrus_americanus_H_CamLKME02005399.1000002.1:0.0235474)n460:0.00276933,((Cenchrus_americanus_H_CamLKME02024117.1000001.1:0.0179649,(Cenchrus_americanus_H_CamLKME02023751.1000001.1:0.0217229,Cenchrus_americanus_H_CamLKME02024711.1000001.1:0.0214862)n463:0.00522253)n462:0.0018643,(Cenchrus_americanus_H_CamLKME02003330.1000002.1:0.0124665,(Cenchrus_americanus_H_CamLKME02047896.1000001.1:0.0121932,Cenchrus_americanus_H_CamLKME02046814.1000001.1:0.0231767)n465:0.00911332)n464:0.0036459)n461:0.00232535)n459:0.00114723)n455:0.00212319)n454:0.00215221)n362:0.00102839)n358:0.00211749)n357:5e-09)n347:0.00388611)n341:0.00290558)n337:0.00943559)n336:0.00394337)n321:0.00310429)n193:0.00438829)n192:5e-09)n191:0.00286215)n118:0.00194613)n8:0.02792)n3:5e-09)n2:0.047651)n1:0.378951)n0;
```
