## Supplementary Dataset S1 for "Gene turnover and contingency facilitated the repeated evolution of C_4_ photosynthesis in grasses": OG0000013_tree.txt

```
(((Carex_scoparia_H_Carex_Csco_scaffold_5_000776.1:0.251528,(Juncus_effusus_H_Juncus_Jeff_scaffold_5_000651.1:0.0982633,(Juncus_effusus_H_Juncus_Jeff_scaffold_2_000795.1:0.151119,Juncus_effusus_H_Juncus_Jeff_scaffold_16_000023.1:0.155788)n4:0.0637117)n3:0.00707908)n2:0.0516246,(((Chasmanthium_laxum_Chala.08G077200:0.129906,Chasmanthium_laxum_Chala.08G077500:0.0223942)n7:0.0694384,((Streptochaeta_angustifolia_strangu_011711:0.0720309,Olyra_latifolia_Ola027942:0.0629054)n9:0.0144065,(Pharus_latifolius_Phala.12G086900:0.0791836,((Pharus_latifolius_Phala.06G209500:0.335551,(Hordeum_spontaneum_WB01_002946_0474821:0.267082,Chasmanthium_laxum_Chala.01G272700:0.262104)n13:0.0657208)n12:0.93237,(((((Eragrostis_curvula_EJB05_43135:0.046251,(Eleusine_coracana_ELECO.r07.6BG0489260:0.053464,Eleusine_coracana_ELECO.r07.6AG0536000:0.0146441)n19:0.0389603)n18:0.0370453,((((((Pharus_latifolius_Phala.07G157400:0.0836682,Pharus_latifolius_Phala.07G155500:0.0664504)n25:0.0469043,((Streptochaeta_angustifolia_strangu_036974:0.122528,Pharus_latifolius_Phala.06G209400:0.0728319)n27:0.0387639,(Streptochaeta_angustifolia_strangu_013513:0.219491,Pharus_latifolius_Phala.02G243400:0.075601)n28:0.00840012)n26:0.0400809)n24:0.0279052,(Olyra_latifolia_Ola033693:0.0774026,Streptochaeta_angustifolia_strangu_024624:0.0179789)n29:0.0263551)n23:0.00873347,Streptochaeta_angustifolia_strangu_012308:0.155392)n22:0.0690913,(Pharus_latifolius_Phala.03G281800:0.125293,Streptochaeta_angustifolia_strangu_026788:0.154764)n30:0.262125)n21:0.0835138,((Hordeum_spontaneum_WB01_002148_0103794:0.00712338,(Hordeum_vulgareMorex_HORVU.MOREX.r3.5HG0504160:5e-09,((Hordeum_spontaneum_WB01_002148_0199449:0.0068892,Hordeum_vulgareMorex_HORVU.MOREX.r3.5HG0504250:5e-09)n35:0.0521076,((Hordeum_spontaneum_WB01_004616_0015495:0,Hordeum_vulgareMorex_HORVU.MOREX.r3.4HG0353020:0)n37:0.0773224,((Hordeum_spontaneum_WB01_001800_0123000:0.00698445,(Hordeum_vulgareMorex_HORVU.MOREX.r3.5HG0502860:0.0291206,Hordeum_vulgareMorex_HORVU.MOREX.r3.5HG0502760:0.012789)n40:0.001421)n39:0.0139528,(Hordeum_vulgareMorex_HORVU.MOREX.r3.5HG0502750:5e-09,(Hordeum_spontaneum_WB01_001800_0049355:0.0191034,Hordeum_spontaneum_WB01_001800_0141530:0.0490509)n42:0.0124705)n41:0.00138561)n38:0.0252567)n36:0.0173585)n34:0.0081311)n33:0.000903455)n32:5e-09,(Hordeum_spontaneum_WB01_000700_0756447:5e-09,Hordeum_vulgareMorex_HORVU.MOREX.r3.4HG0392150:0.00690475)n43:0.0492166)n31:0.00546851)n20:0.063256)n17:0.0643588,(((((Hordeum_spontaneum_WB01_003351_0598277:0,Hordeum_vulgareMorex_HORVU.MOREX.r3.1HG0018390:0)n48:0.0384555,(Hordeum_spontaneum_WB01_007409_0072770:0,Hordeum_vulgareMorex_HORVU.MOREX.r3.1HG0020910:0)n49:0.0228769)n47:0.00722922,(Brachypodium_distachyon_BRADI_1g68190v3:0.119438,((((Hordeum_spontaneum_WB01_007087_0168707:5e-09,Hordeum_vulgareMorex_HORVU.MOREX.r3.1HG0074490:0.00703768)n54:0.02192,Brachypodium_distachyon_BRADI_4g37338v3:0.213925)n53:0.0140209,(Hordeum_spontaneum_WB01_004451_0118576:5e-09,(Hordeum_spontaneum_WB01_005770_0174381:5e-09,(Hordeum_vulgareMorex_HORVU.MOREX.r3.1HG0080770:0.00688577,Hordeum_vulgareMorex_HORVU.MOREX.r3.1HG0080230:0.0137473)n57:0.00152748)n56:0.00633871)n55:0.000704301)n52:0.0478995,(Hordeum_spontaneum_WB01_002808_0477376:5e-09,Hordeum_vulgareMorex_HORVU.MOREX.r3.1HG0023610:0.00722442)n58:0.014711)n51:0.0133834)n50:0.00148705)n46:0.0329334,(Phragmites_australis_Phragmites_australis_PaChr17_21162277_21162588_evm.model.PaChr17.529_1_CDS_4362405004_32109:0.0648361,Streptochaeta_angustifolia_strangu_025859:0.0716659)n59:0.0514128)n45:0.116649,((ASEM_RSA5_H_RSA5chrom2001402.1:0.00746538,(((Eleusine_coracana_ELECO.r07.5AG0397650:0.0377374,Eleusine_coracana_ELECO.r07.5BG0446190:0.0303261)n64:0.0297027,(Sorghum_bicolor_SORBI_3009G167500:0.0149961,(Chasmanthium_laxum_Chala.07G174500:0.0217806,(Zea_mays_Zm00001eb351700:0.0371725,(Phragmites_australis_Phragmites_australis_PaChr12_27519910_27520221_evm.model.PaChr12.1133_1_CDS_4362380700_5111:0.0295611,Phragmites_australis_Phragmites_australis_PaChr9_28033403_28033714_evm.model.PaChr9.1071_1_CDS_4362484045_14725:0.0290442)n68:0.0144229)n67:5e-09)n66:0.00746427)n65:0.00735895)n63:0.0073035,(Cenchrus_americanus_H_CamCM007982.2001440.1:0.0302121,(((Urochloa_fusta_Urofu.6G110600:0.038206,(Digitaria_exilis_H_Dex6A-000707.1:0.00712831,Digitaria_exilis_H_Dex6B-000618.1:0.0142992)n73:0.00723256)n72:0.014589,(Hordeum_spontaneum_WB01_007456_0035133:5e-09,(Hordeum_vulgareMorex_HORVU.MOREX.r3.4HG0413070:0.00721872,((Hordeum_spontaneum_WB01_006654_0108890:5e-09,Hordeum_vulgareMorex_HORVU.MOREX.r3.3HG0324810:0.0136726)n77:0.0297949,((Hordeum_spontaneum_WB01_005262_0091531:0.152912,(Hordeum_vulgareMorex_HORVU.MOREX.r3.7HG0744320:0.0344489,(Hordeum_vulgareMorex_HORVU.MOREX.r3.7HG0744310:0.034582,Hordeum_vulgareMorex_HORVU.MOREX.r3.7HG0744290:0.0556361)n81:5e-09)n80:0.0212276)n79:0.0516876,(Hordeum_spontaneum_WB01_003775_0391893:5e-09,Hordeum_vulgareMorex_HORVU.MOREX.r3.6HG0603880:5e-09)n82:0.223274)n78:5e-09)n76:0.0535757)n75:0.00595286)n74:0.0294672)n71:0.0155776,(Aristida_adscensionis_H_Aadptg000095l000167.1:0.0227438,((Panicum_virgatum_Pavir.8NG098100:0.0299674,ASEM_RSA5_H_RSA5chrom9004453.1:0.0293395)n85:0.00706879,((((Stipagrostis_hirtigluma_H_Shi_ptg000060l_000393.1:0.0378636,Stipagrostis_hirtigluma_H_Shi_ptg000060l_000394.1:0.00131192)n89:0.0144541,(Aristida_adscensionis_H_Aadptg000071l000046.1:0.0448628,Aristida_adscensionis_H_Aadptg000071l000047.1:2.4e-08)n90:0.0146451)n88:0.0148338,(Leersia_perrieri_LPERR04G18750:0.0565214,(Stipagrostis_hirtigluma_H_Shi_ptg000012l_000101.1:0.0352098,Stipagrostis_hirtigluma_H_Shi_ptg000012l_000100.1:0.0378395)n92:0.00420439)n91:0.00704784)n87:5e-09,((Echinocloa_haploclada_eh_chr5.2680:6e-09,((Panicum_virgatum_Pavir.6KG133300:0,Panicum_virgatum_Pavir.J597700:0)n96:0.00718651,(((Panicum_hallii_Pahal.3G246300:0.0152584,(Urochloa_fusta_Urofu.3G246800:0.166652,Digitaria_radicosa_Dra03G0200700:5e-09)n100:1.2e-08)n99:1.2e-08,((Stipagrostis_hirtigluma_H_Shi_ptg000049l_001747.1:0.00727486,Stipagrostis_hirtigluma_H_Shi_ptg000052l_000440.1:5e-09)n102:0.023361,(Digitaria_exilis_H_Dex3A-003090.1:0.0212984,Digitaria_exilis_H_Dex3B-003103.1:0.00642403)n103:0.000713781)n101:5e-09)n98:1.2e-08,Setaria_viridis_SEVIR_3G216725v2:0.014478)n97:0.0609842)n95:1.2e-08)n94:1.2e-08,(ASEM_RSA5_H_RSA5chrom3001348.1:0.0220396,((((Olyra_latifolia_Ola032426:0.0541287,Dendrocalamus_sinicus_Dendrocalamus_sinicus_Dsi05B_28551471_28551782_Dsi05Bg09240.1_1_CDS_4147768993_41925:0.0376802)n108:0.014186,((Brachypodium_distachyon_BRADI_2g22787v3:0.0955769,Brachypodium_distachyon_BRADI_2g23004v3:0.0247557)n110:0.0360262,(Ampelocalamus_luodianensis_Alu05Dg07090.1:0.0298458,Ampelocalamus_luodianensis_Alu05Dg07270.2:0.0295043)n111:0.00327826)n109:0.0214564)n107:0.022116,(Olyra_latifolia_Ola032441:0.0458753,((Hordeum_spontaneum_WB01_004775_0025896:0.0160983,Hordeum_vulgareMorex_HORVU.MOREX.r3.1HG0072530:0.0215166)n114:0.0169788,(Brachypodium_distachyon_BRADI_2g22991v3:0.306972,((((Hordeum_spontaneum_WB01_003619_0016135:5e-09,Hordeum_vulgareMorex_HORVU.MOREX.r3.1HG0072540:0.00721422)n119:0.0218021,(Hordeum_spontaneum_WB01_005156_0121246:0.0141491,Hordeum_vulgareMorex_HORVU.MOREX.r3.1HG0072110:0.00705964)n120:0.00709591)n118:0.00710912,(Hordeum_spontaneum_WB01_004775_0031791:0.0149215,Hordeum_vulgareMorex_HORVU.MOREX.r3.1HG0072520:0.00704156)n121:0.00710507)n117:0.00710074,((Hordeum_spontaneum_WB01_004037_0293867:0.00680406,Hordeum_spontaneum_WB01_004037_0243435:5e-09)n123:0.00685646,(Hordeum_vulgareMorex_HORVU.MOREX.r3.1HG0073030:0.00706856,Hordeum_vulgareMorex_HORVU.MOREX.r3.1HG0073050:4.5e-09)n124:5e-10)n122:0.0144197)n116:0.0104495)n115:0.0538712)n113:0.0717732)n112:0.0079748)n106:0.0228906,ASEM_AUS1_H_AUS1CM014272.1003246.1:5e-09)n105:5e-09)n104:0.0220438)n93:0.00220438)n86:0.000244931)n84:0.0185555)n83:0.00185555)n70:0.000206172)n69:0.0022908)n62:0.0394736)n61:0.0601768,(((Aristida_adscensionis_H_Aadptg000066l000292.1:0.0221113,(((((Olyra_latifolia_Ola022688:0.0651574,((Zizania_latifolia_GWHTBFHI018681:0.179874,(Dendrocalamus_sinicus_Dendrocalamus_sinicus_Dsi04A_8001850_8002161_Dsi04Ag05560.1_1_CDS_4147748455_22158:0.0373867,(Dendrocalamus_sinicus_Dendrocalamus_sinicus_Dsi04C_5900783_5901094_Dsi04Cg04600.1_1_CDS_4147758955_19942:0.0144471,(Dendrocalamus_sinicus_Dendrocalamus_sinicus_Dsi04B_34303059_34303370_Dsi04Bg10870.1_-1_CDS_4147756120_15994:0.0102495,Dendrocalamus_sinicus_Dendrocalamus_sinicus_Dsi11A_48781447_48781758_Dsi11Ag13900.1_1_CDS_4147833913_29192:0.0184717)n137:0.012698)n136:0.0012698)n135:0.000141089)n134:0.0246986,Ampelocalamus_luodianensis_Alu04Dg06380.2:0.038986)n133:5e-09)n132:0.0302907,Chasmanthium_laxum_Chala.06G209000:0.04045)n131:0.0399748,(Phragmites_australis_Phragmites_australis_PaChr11_5423117_5423428_evm.model.PaChr11.572_1_CDS_4362377668_4264:0.0462593,Phragmites_australis_Phragmites_australis_PaChr7_6071345_6071656_evm.model.PaChr7.559_1_CDS_4362476074_18069:0.0266326)n138:0.00295918)n130:0.0486219,Oryza_sativa_LOC_Os04g49420:0.0147738)n129:0.0220362,(Stipagrostis_hirtigluma_H_Shi_ptg000052l_000956.1:0.00562141,(Stipagrostis_hirtigluma_H_Shi_ptg000012l_001079.1:0.0145121,Stipagrostis_hirtigluma_H_Shi_ptg000049l_001708.1:0.0596609)n140:0.0602967)n139:0.178389)n128:0.0341864)n127:0.0688493,(((Zea_mays_Zm00001eb336310:0.0633308,(Sorghum_bicolor_SORBI_3003G056600:0.0490944,Sorghum_bicolor_SORBI_3003G057366:0.0334186)n144:0.00371318)n143:0.0389251,(Sorghum_bicolor_SORBI_3003G057100:0.0184073,(Zea_mays_Zm00001eb099930:0.0377401,(Zea_mays_Zm00001eb313730:0.0895561,Zea_mays_Zm00001eb313720:0.0209627)n147:0.0083322)n146:0.0157195)n145:0.00174661)n142:0.0819701,Sorghum_bicolor_SORBI_3002G210500:0.0132248)n141:0.00146943)n126:6e-09,((ASEM_RSA5_H_RSA5chrom9001744.1:0.0212851,(ASEM_AUS1_H_AUS1CM014271.1004108.1:0.00794272,(ASEM_AUS1_H_AUS1CM014271.1004104.1:0.0301675,ASEM_AUS1_H_AUS1CM014271.1004102.1:5e-09)n151:0.0284794)n150:0.0219432)n149:0.0160783,((Cenchrus_americanus_H_CamCM007982.2004386.1:0.00727145,((Eragrostis_curvula_EJB05_07028:0.037707,((Brachypodium_distachyon_BRADI_5g19350v3:0.021588,Brachypodium_distachyon_BRADI_5g19358v3:0.047629)n157:0.0717766,((Hordeum_spontaneum_WB01_003219_0189563:5e-09,Hordeum_vulgareMorex_HORVU.MOREX.r3.2HG0185840:0.0143822)n159:0.00737364,(((Hordeum_spontaneum_WB01_011406_0035379:0.00696126,Hordeum_vulgareMorex_HORVU.MOREX.r3.2HG0190230:0.00698248)n162:0.0148755,((Hordeum_spontaneum_WB01_011406_0033128:0.00688173,Hordeum_vulgareMorex_HORVU.MOREX.r3.2HG0190220:5e-09)n164:0.0306053,(Hordeum_spontaneum_WB01_002668_0014623:0.0146669,Hordeum_vulgareMorex_HORVU.MOREX.r3.2HG0189940:0.00719914)n165:0.0154522)n163:5e-09)n161:0.01345,(Hordeum_spontaneum_WB01_000773_1563916:0,Hordeum_vulgareMorex_HORVU.MOREX.r3.2HG0134600:0)n166:0.158475)n160:0.0158475)n158:0.00176083)n156:5e-09)n155:0.0219191,(Aristida_adscensionis_H_Aadptg000124l000001.1:0.0148159,(((((Echinocloa_haploclada_eh_chr3.2696:5e-09,Echinocloa_haploclada_eh_chr3.2706:0.00692836)n172:0.0230094,(Panicum_virgatum_Pavir.3KG474900:0.0311742,((Panicum_virgatum_Pavir.5NG266700:0.0147477,Panicum_virgatum_Pavir.5NG266800:0.00729991)n175:0.0122455,(Panicum_virgatum_Pavir.J617900:5e-09,Panicum_virgatum_Pavir.9KG296900:5e-09)n176:0.0121453)n174:0.00538388)n173:0.0232748)n171:0.00720869,((Digitaria_exilis_H_Dex2B-001037.1:0.0208715,(Digitaria_exilis_H_Dex2B-001038.1:0.0237845,(Digitaria_exilis_H_Dex2A-001144.1:0.0258275,Digitaria_exilis_H_Dex2A-001145.1:0.0177763)n180:0.0112168)n179:0.0163795)n178:0.0152066,((Urochloa_fusta_Urofu.2G219500:0.030211,(Digitaria_radicosa_Dra02G0229200.2:0.0221181,Digitaria_radicosa_Dra02G0229200:0.00148815)n183:0.00016535)n182:0.00583107,((Cenchrus_americanus_H_CamLKME02000037.1000004.1:0.0300593,Cenchrus_americanus_H_CamLKME02012376.1000003.1:0.0136877)n185:0.0142166,(Dichantelium_oligosantes_H_DolKV775183.1000006.1:0.0363128,(Setaria_viridis_SEVIR_2G223200v2:0.123003,(Panicum_hallii_Pahal.2G273500:5e-09,Panicum_hallii_Pahal.2G273700:0.0131609)n188:0.00146232)n187:0.0165913)n186:5e-09)n184:0.01662)n181:5e-09)n177:5e-09)n170:0.0377231,(Echinocloa_haploclada_eh_chr3.2708:0,Echinocloa_haploclada_eh_chr3.2698:0)n189:5e-09)n169:0.0341204,(Sorghum_bicolor_SORBI_3006G191800:0.0572459,(Eleusine_coracana_ELECO.r07.3BG0283420:0.00730522,(Eleusine_coracana_ELECO.r07.3AG0244660:0.0150423,((((ASEM_RSA5_H_RSA5chrom7002412.1:0.0222231,ASEM_AUS1_H_AUS1CM014276.1002271.1:0.0225527)n196:0.01479,((Digitaria_radicosa_Dra07G0169900:0.0222174,((Digitaria_exilis_H_Dex7A-001861.1:0.014932,((Panicum_hallii_Pahal.7G266400:0.0204359,(Eleusine_coracana_ELECO.r07.4AG0306280:0.0595929,Eleusine_coracana_ELECO.r07.4BG0337270:5e-09)n203:0.0371734)n202:0.00277019,(Panicum_virgatum_Pavir.7KG305000:5e-09,(Panicum_virgatum_Pavir.7KG315700:0.00733781,Panicum_virgatum_Pavir.7NG307900:0.0205423)n205:0.00205423)n204:0.000228248)n201:5e-09)n200:5e-09,Digitaria_exilis_H_Dex7B-001031.1:5.4e-09)n199:6e-10)n198:0.0148491,Urochloa_fusta_Urofu.7G250200:0.0227193)n197:0.00733094)n195:5e-09,((Urochloa_fusta_Urofu.1G407300:0.0442164,(Stipagrostis_hirtigluma_H_Shi_ptg000016l_001997.1:0.0157644,Dichantelium_oligosantes_H_DolKV778577.1000007.1:0.0138759)n208:0.00723814)n207:0.0086273,(ASEM_AUS1_H_AUS1CM014276.1002270.1:0.0221047,(Setaria_viridis_SEVIR_7G224400v2:0.0222429,(Cenchrus_americanus_H_CamCM007984.2002237.1:0.00712538,Cenchrus_americanus_H_CamCM007984.2002638.1:5e-09)n211:0.00730548)n210:0.00604444)n209:0.00244668)n206:4.5e-09)n194:5e-10,((Zea_mays_Zm00001eb072850:0.0935234,(Cenchrus_americanus_H_CamCM007984.2002896.1:0.0280072,Echinocloa_haploclada_eh_chr9.2384:0.0101588)n214:0.0106661)n213:0.0144724,(Echinocloa_haploclada_eh_chr9.2385:0.0115519,(Zea_mays_Zm00001eb428040:0.0382376,Zizania_latifolia_GWHTBFHI017535:0.0294651)n216:0.0134518)n215:0.00149464)n212:4.5e-09)n193:4.5e-10)n192:4.5e-11)n191:5e-12)n190:0.00660253)n168:0.000733614)n167:0.00732817)n154:0.0436476)n153:0.0972558,((Echinocloa_haploclada_eh_chr3.4113:0.0450263,Aristida_adscensionis_H_Aadptg000012l000418.1:0.0147911)n218:0.00725082,(Setaria_viridis_SEVIR_6G135300v2:0.0223148,(((((Eleusine_coracana_ELECO.r07.2AG0141160:0.0436012,Eleusine_coracana_ELECO.r07.2BG0196770:0.04489)n224:0.0145985,((Stipagrostis_hirtigluma_H_Shi_ptg000038l_000537.1:0.00702934,(((((Dendrocalamus_sinicus_Dendrocalamus_sinicus_Dsi02B_40269362_40269673_Dsi02Bg14710.1_-1_CDS_4147719061_20373:0.0141519,Dendrocalamus_sinicus_Dendrocalamus_sinicus_Dsi02B_40294991_40295302_Dsi02Bg14720.1_-1_CDS_4147719064_22061:0.00699784)n231:0.014127,(Zizania_latifolia_GWHTBFHI026457:0.0582789,Ampelocalamus_luodianensis_Alu02Dg07930.1:0.0151315)n232:0.0135695)n230:5e-09,(Phragmites_australis_Phragmites_australis_PaChr5_35889728_35890039_evm.model.PaChr5.1658_1_CDS_4362460569_38614:0.0434112,Oryza_sativa_LOC_Os02g45940:0.0082466)n233:0.0139872)n229:5e-09,((Sorghum_bicolor_SORBI_3004G279601:0.0434064,(Zea_mays_Zm00001eb187430:0.158205,Phragmites_australis_Phragmites_australis_PaChr6_35268373_35268684_evm.model.PaChr6.1708_1_CDS_4362467894_18458:0.0385005)n236:9e-09)n235:0.0140137,Zizania_latifolia_GWHTBFHI021871:0.045143)n234:0.00501589)n228:0.0129232,Zea_mays_Zm00001eb321260:0.0624204)n227:0.0069356)n226:0.00707175,Olyra_latifolia_Ola028243:0.0168948)n225:0.0144093)n223:5e-09,(Eragrostis_curvula_EJB05_19537:0.0286564,((((ASEM_RSA5_H_RSA5chrom1002727.1:0.0145088,Setaria_viridis_SEVIR_1G280300v2:0.0211808)n241:0.00703303,(Dichantelium_oligosantes_H_DolKV777254.1000011.1:0.028419,Digitaria_radicosa_Dra01G0219600:0.00681685)n242:0.00697905)n240:5e-09,(Echinocloa_haploclada_eh_chr7.2895:0.0444123,(Chasmanthium_laxum_Chala.05G232500:0.0507768,(Digitaria_exilis_H_Dex1A-002306.1:0.0140655,Digitaria_exilis_H_Dex1B-002256.1:5e-09)n245:0.00700026)n244:6e-09)n243:5e-09)n239:0.00696779,(Panicum_hallii_Pahal.1G350500:0,(Panicum_virgatum_Pavir.1NG427000:0.129191,Panicum_virgatum_Pavir.1KG451400:0)n247:0)n246:5e-09)n238:0.0113703)n237:0.00432769)n222:5e-09,((Hordeum_spontaneum_WB01_001258_0829267:0,Hordeum_vulgareMorex_HORVU.MOREX.r3.6HG0604620:0)n249:0.0374267,Cenchrus_americanus_H_CamCM007984.2000499.1:0.0144823)n248:0.0144089)n221:0.00769059,(((((Eleusine_coracana_ELECO.r07.2AG0115160:0.0375329,Eleusine_coracana_ELECO.r07.2BG0168970:0.0215612)n254:0.0221604,((((((((Ampelocalamus_luodianensis_Alu03Cg31130.1:5e-09,(Dendrocalamus_sinicus_Dendrocalamus_sinicus_DsiCtg00420_13064_13375_DsiCtg00420g00020.1_-1_CDS_4147851883_24750:0.0138628,Dendrocalamus_sinicus_Dendrocalamus_sinicus_Dsi10C_24402633_24402944_Dsi10Cg08860.1_-1_CDS_4147829482_36494:0.00665005)n263:0.0217927)n262:0.0145994,((Dendrocalamus_sinicus_Dendrocalamus_sinicus_Dsi10B_25787659_25787970_Dsi10Bg07560.1_-1_CDS_4147826272_48870:5e-09,Dendrocalamus_sinicus_Dendrocalamus_sinicus_Dsi10A_2114616_2114927_Dsi10Ag01670.1_1_CDS_4147821886_24651:0.0144939)n265:0.0071846,(((Ampelocalamus_luodianensis_Alu03Dg01140.1:0.0294178,Ampelocalamus_luodianensis_Alu10Cg10060.2:5e-09)n268:0.0143014,((Pharus_latifolius_Phala.01G381800:0.0910204,Stipagrostis_hirtigluma_H_Shi_ptg000025l_001914.1:0.0407851)n270:0.0125781,Phragmites_australis_Phragmites_australis_PaChr18_25110736_25111047_evm.model.PaChr18.976_1_CDS_4362409581_3109:0.0390998)n269:0.00570208)n267:0.00222449,(Olyra_latifolia_Ola021204:0.0373568,Pharus_latifolius_Phala.11G031600:0.100025)n271:0.00700873)n266:5.4e-09)n264:6e-10)n261:5e-09,(Ampelocalamus_luodianensis_Alu10Dg02320.1:0.0148886,Olyra_latifolia_Ola012333:0.036948)n272:5e-09)n260:0.0071653,(Panicum_hallii_Pahal.9G401600:0.0230185,(((Setaria_viridis_SEVIR_9G345801v2:0.0452583,(Dichantelium_oligosantes_H_DolKV778407.1000003.1:0.0369888,((Digitaria_exilis_H_Dex9A-001626.1:0,Digitaria_exilis_H_Dex9B-001628.1:0)n279:0.023028,Digitaria_radicosa_Dra09G0280100:0.0304802)n278:0.00717443)n277:0.00749187)n276:5e-09,Urochloa_fusta_Urofu.9G362300:0.0150306)n275:0.00716548,Panicum_virgatum_Pavir.5NG286500:0.0215931)n274:5e-09)n273:5e-09)n259:0.00718842,Cenchrus_americanus_H_CamCM007986.2001018.1:0.00746449)n258:5e-09,(Cenchrus_americanus_H_CamCM007986.2000998.1:0.014485,((((Panicum_virgatum_Pavir.9KG313300:5e-09,((Hordeum_spontaneum_WB01_001568_0755814:0,Hordeum_vulgareMorex_HORVU.MOREX.r3.1HG0054500:0)n286:0.0374401,((Brachypodium_distachyon_BRADI_1g05980v3:0.0733915,(Oryza_sativa_LOC_Os10g39410:0.0141676,(Leersia_perrieri_LPERR07G15520:0.0538085,(Leersia_perrieri_LPERR10G13100:0.00680926,(Leersia_perrieri_LPERR09G14700:0.0482047,Leersia_perrieri_LPERR03G01460:0.0256166)n292:0.0247257)n291:0.0196324)n290:0.00218138)n289:0.00694283)n288:0.0875255,((Oryza_sativa_LOC_Os03g02780:0.0203469,(Zizania_latifolia_GWHTBFHI016256:0.066166,(Zizania_latifolia_GWHTBFHI010471:0.0794516,Zizania_latifolia_GWHTBFHI024886:0.0510558)n296:0.02466)n295:0.0102799)n294:0.00747111,Brachypodium_distachyon_BRADI_4g06040v3:0.0431047)n293:0.00478942)n287:0.0242414)n285:0.00269349)n284:0.0161826,(ASEM_RSA5_H_RSA5chrom9005141.1:6e-09,ASEM_RSA5_H_RSA5chrom9005142.1:0.00636903)n297:0.00070767)n283:5e-09,(ASEM_AUS1_H_AUS1CM014278.1003236.1:0.0994993,ASEM_AUS1_H_AUS1CM014278.1003235.1:5e-09)n298:0.0459251)n282:0.0251017,(Echinocloa_haploclada_eh_chr1.3478:0.0146271,Chasmanthium_laxum_Chala.03G027600:0.0441961)n299:0.00714462)n281:4.5e-09)n280:5e-10)n257:5e-09,Sorghum_bicolor_SORBI_3001G313200:0.014646)n256:0.0125597,Streptochaeta_angustifolia_strangu_012780:0.0862305)n255:0.0254914)n253:0.0125012,((Leersia_perrieri_LPERR02G22950:0.0623305,((Oryza_sativa_LOC_Os05g39050:0.0141561,Oryza_sativa_LOC_Os05g38740:5e-09)n303:0.00613927,((Eleusine_coracana_ELECO.r07.5BG0417720:0.00719183,Eleusine_coracana_ELECO.r07.5AG0370210:0.0217554)n305:0.0225175,(Leersia_perrieri_LPERR05G15530:0.0784862,Leersia_perrieri_LPERR05G15520:0.0267411)n306:0.0183291)n304:0.0149318)n302:0.014951)n301:0.00815138,(Stipagrostis_hirtigluma_H_Shi_ptg000017l_001154.1:5e-09,Stipagrostis_hirtigluma_H_Shi_ptg000397l_000005.1:0.014762)n307:0.00652453)n300:0.000724947)n252:5e-09,((Eragrostis_curvula_EJB05_08236:0.0234701,((Chasmanthium_laxum_Chala.04G232600:0.022266,(((Aristida_adscensionis_H_Aadptg000064l000008.1:0.0447615,Urochloa_fusta_Urofu.9G593700:0.0371118)n314:0.00968312,(((Panicum_hallii_Pahal.9G629100:0.0150064,Setaria_viridis_SEVIR_9G567500v2:0.0305649)n317:0.00724894,((Panicum_virgatum_Pavir.9KG570600:0.0146338,Panicum_virgatum_Pavir.9NG779000:0.044943)n319:0.00717873,(Panicum_virgatum_Pavir.1NG374700:5e-09,Dichantelium_oligosantes_H_DolKV780835.1000002.1:0.0151835)n320:4.5e-09)n318:5e-10)n316:5e-09,Phragmites_australis_Phragmites_australis_PaChr25_18057679_18057990_evm.model.PaChr25.792_1_CDS_4362439407_16265:0.0385999)n315:0.0314929)n313:5e-09,(Aristida_adscensionis_H_Aadptg000008l001295.1:0.00723953,(Phragmites_australis_Phragmites_australis_PaChr4_1134332_1134643_evm.model.PaChr4.104_1_CDS_4362451467_33518:0.0218834,Phragmites_australis_Phragmites_australis_PaChr3_1301424_1301735_evm.model.PaChr3.115_1_CDS_4362443145_16687:0.0132431)n322:0.00147146)n321:5.4e-09)n312:6e-10)n311:0.00723628,(Echinocloa_haploclada_eh_chr1.5513:0.0151354,(Sorghum_bicolor_SORBI_3001G529400:0.0210744,((Digitaria_exilis_H_Dex9A-002826.1:0.0214275,Digitaria_exilis_H_Dex9B-002834.1:0.013957)n326:0.0206711,(Digitaria_radicosa_Dra02G0023300:0.0374211,Digitaria_radicosa_Dra02G0012200:0.0246274)n327:0.00273638)n325:0.00948073)n324:0.00720114)n323:0.0150918)n310:5e-09)n309:7e-09,(Stipagrostis_hirtigluma_H_Shi_ptg000006l_000408.1:0.0147657,(Cenchrus_americanus_H_CamCM007986.2002313.1:0.0121233,(Eleusine_coracana_ELECO.r07.3BG0296510:0.036055,Eleusine_coracana_ELECO.r07.3AG0231360:0.0200632)n330:0.0185638)n329:0.0122227)n328:0.00728729)n308:0.0650852)n251:0.0805066,(Eragrostis_curvula_EJB05_18671:5e-09,(((Eleusine_coracana_ELECO.r07.6BG0480630:0.00711196,Eleusine_coracana_ELECO.r07.6AG0526710:0.0366991)n334:0.0220378,(((Panicum_hallii_Pahal.2G359700:0.0288709,(Panicum_virgatum_Pavir.2NG415900:0.016899,(Echinocloa_haploclada_eh_chr3.3256:0.00735041,(Panicum_virgatum_Pavir.2KG358200:0.0289307,(Sorghum_bicolor_SORBI_3002G291066:0.20334,(Dichantelium_oligosantes_H_DolKV770435.1000005.1:0.0455211,(((Digitaria_radicosa_Dra02G0300000:0.0378454,(Digitaria_exilis_H_Dex2A-003030.1:0.0215445,Digitaria_exilis_H_Dex2B-002965.1:0.0145208)n346:0.0144655)n345:0.00751982,(ASEM_AUS1_H_AUS1CM014271.1000787.1:0.00747087,ASEM_RSA5_H_RSA5chrom2000893.1:0.0142948)n347:0.00727797)n344:0.00722332,Urochloa_fusta_Urofu.2G310900:0.131687)n343:0.0221877)n342:0.033426)n341:0.0541251)n340:1.2e-08)n339:0.0595745)n338:0.00661939)n337:1.3e-08,(Setaria_viridis_SEVIR_2G312432v2:0.0196231,(Zea_mays_Zm00001eb320810:0.373779,((((((Brachypodium_distachyon_BRADI_4g30960v3:0.0787632,Olyra_latifolia_Ola037619:0.0449149)n355:0.0298115,(Ampelocalamus_luodianensis_Alu09Cg14540.1:0.00708893,Ampelocalamus_luodianensis_Alu09DXg26070.1:0.0259606)n356:0.00288451)n354:0.0143975,(Phragmites_australis_Phragmites_australis_PaChr17_27479351_27479662_evm.model.PaChr17.1037_1_CDS_4362403824_3086:0.0435811,Zizania_latifolia_GWHTBFHI032531:0.21526)n357:5e-09)n353:0.00943527,Dendrocalamus_sinicus_Dendrocalamus_sinicus_Dsi09B_891204_891515_Dsi09Bg00830.1_1_CDS_4147815130_30818:0.0379993)n352:5e-09,(Dendrocalamus_sinicus_Dendrocalamus_sinicus_Dsi09A_34792132_34792443_Dsi09Ag11380.1_-1_CDS_4147814509_22376:0.0140966,(Oryza_sativa_LOC_Os09g38020:0.0302592,Phragmites_australis_Phragmites_australis_PaChr20_25569060_25569371_evm.model.PaChr20.1124_1_CDS_4362424174_23771:0.0301146)n359:4.5e-09)n358:5e-10)n351:0.0273781,Chasmanthium_laxum_Chala.01G025800:0.0110934)n350:0.0151961)n349:0.0398013)n348:0.0305617)n336:0.00885527,Cenchrus_americanus_H_CamCM007988.2000774.1:0.0219103)n335:0.0475939)n333:0.0562039,(((Leersia_perrieri_LPERR01G31310:0.0294126,Oryza_sativa_LOC_Os01g61920:0.00708685)n362:0.0391022,((((Zizania_latifolia_GWHTBFHI006038:0.0528256,Zizania_latifolia_GWHTBFHI012967:0.0228424)n366:0.0370925,(((((Urochloa_fusta_Urofu.5G103200:0.0263963,Dichantelium_oligosantes_H_DolKV767836.1000001.1:0.0227936)n371:0.00547688,(((Digitaria_radicosa_Dra05G0160700:0.0421359,(Echinocloa_haploclada_eh_chr2.3939:0.00684453,(Digitaria_exilis_H_Dex5A-001805.1:0.00680706,Digitaria_exilis_H_Dex5B-001829.1:0.00699748)n376:0.00684587)n375:0.00682503)n374:5e-09,(Panicum_virgatum_Pavir.5KG616300:0.00680335,(Panicum_hallii_Pahal.5G100400:0.00676851,Setaria_viridis_SEVIR_5G378125v2:0.0142014)n378:5e-09)n377:5e-09)n373:0.00683544,(ASEM_AUS1_H_AUS1CM014274.1004980.1:0.0208371,ASEM_RSA5_H_RSA5chrom5003289.1:6e-09)n379:0.00683539)n372:5e-09)n370:4.4e-08,Cenchrus_americanus_H_CamCM007987.2003948.1:5e-09)n369:0.00734995,Sorghum_bicolor_SORBI_3003G347900:0.0211239)n368:5e-09,Zea_mays_Zm00001eb148730:0.0666191)n367:0.0145446)n365:5e-09,Brachypodium_distachyon_BRADI_3g51930v3:0.0789945)n364:5e-09,((((Hordeum_spontaneum_WB01_002498_0616951:0,Hordeum_vulgareMorex_HORVU.MOREX.r3.3HG0303330:0)n383:0.00732992,(Hordeum_spontaneum_WB01_001384_0285402:0.00716024,Hordeum_vulgareMorex_HORVU.MOREX.r3.3HG0304420:5e-09)n384:0.0153458)n382:0.0158942,(Ampelocalamus_luodianensis_Alu01Cg15340.2:0.0309866,(Chasmanthium_laxum_Chala.01G272800:0.0628886,Phragmites_australis_Phragmites_australis_PaChr1_47175769_47176080_evm.model.PaChr1.2348_1_CDS_4362366139_40412:0.0320136)n386:0.00711454)n385:0.0148746)n381:0.014183,(Aristida_adscensionis_H_Aadptg000053l000319.1:0.0224521,Stipagrostis_hirtigluma_H_Shi_ptg000050l_002631.1:0.0071713)n387:0.00733077)n380:0.0143322)n363:0.00721536)n361:0.00712641,(Eleusine_coracana_ELECO.r07.1AG0039030:0.0211186,Eleusine_coracana_ELECO.r07.1BG0089070:0.0215598)n388:0.0383398)n360:4.5e-09)n332:5e-10)n331:0.00755341)n250:0.00861157)n220:0.0147886)n219:0.00164318)n217:0.00813633)n152:0.0262309)n148:0.00291454)n125:5e-09)n60:0.0765596)n44:0.0603652)n16:0.05925,(Chasmanthium_laxum_Chala.02G258000:0.135311,((Hordeum_spontaneum_WB01_000725_0547384:0.00731229,Hordeum_vulgareMorex_HORVU.MOREX.r3.7HG0672210:0.00707047)n391:0.0436293,((Hordeum_spontaneum_WB01_000207_0012573:0.0071918,Hordeum_vulgareMorex_HORVU.MOREX.r3.2HG0197710:5e-09)n393:0.0114196,((Hordeum_vulgareMorex_HORVU.MOREX.r3.6HG0550690:0.022663,Hordeum_spontaneum_WB01_011212_0028548:0.0306565)n395:0.0149774,((((Hordeum_vulgareMorex_HORVU.MOREX.r3.6HG0548650:0,Hordeum_vulgareMorex_HORVU.MOREX.r3.UnG0765310:0)n399:0.0210528,Hordeum_spontaneum_WB01_008437_0026555:5e-09)n398:0.0638294,(Hordeum_spontaneum_WB01_010887_0051534:0.00725011,Hordeum_vulgareMorex_HORVU.MOREX.r3.7HG0730810:0.00724895)n400:0.0227111)n397:5e-09,(Hordeum_spontaneum_WB01_016136_0059578:0.00745453,((((((Hordeum_spontaneum_WB01_001148_0272292:0,Hordeum_vulgareMorex_HORVU.MOREX.r3.1HG0068370:0)n407:0.0205615,(Hordeum_spontaneum_WB01_008437_0147449:0.00682841,Hordeum_vulgareMorex_HORVU.MOREX.r3.6HG0548670:0.0137137)n408:0.0223922)n406:0.0199412,(Hordeum_spontaneum_WB01_003389_0316767:0.0757875,((Hordeum_spontaneum_WB01_003389_0318405:0.00698758,Hordeum_vulgareMorex_HORVU.MOREX.r3.6HG0548460:0.00697457)n411:0.014386,(Hordeum_spontaneum_WB01_006241_0347981:0,(Hordeum_vulgareMorex_HORVU.MOREX.r3.6HG0548420:0.0432111,Hordeum_vulgareMorex_HORVU.MOREX.r3.6HG0568880:0)n413:0)n412:0.0283136)n410:5e-09)n409:0.0387095)n405:0.0372365,(((Hordeum_spontaneum_WB01_000258_0255437:0,Hordeum_vulgareMorex_HORVU.MOREX.r3.6HG0547970:0)n416:0.0201064,(Hordeum_spontaneum_WB01_007124_0069258:0,Hordeum_vulgareMorex_HORVU.MOREX.r3.1HG0090650:0)n417:0.0696915)n415:0.0189984,(Hordeum_spontaneum_WB01_002583_0978662:5e-09,(Hordeum_vulgareMorex_HORVU.MOREX.r3.3HG0240670:0.025341,Hordeum_vulgareMorex_HORVU.MOREX.r3.2HG0191380:0.0118673)n419:0.00131859)n418:0.0167348)n414:0.0121669)n404:0.0262311,Hordeum_spontaneum_WB01_018135_0060555:0.157333)n403:0.0156609,(Hordeum_spontaneum_WB01_003389_0345754:0.0371514,Hordeum_vulgareMorex_HORVU.MOREX.r3.6HG0548430:0.193273)n420:0.0167726)n402:0.00900399)n401:0.000900399)n396:9.00399e-05)n394:9.00399e-06)n392:9.00399e-07)n390:1.00044e-07)n389:0.026989)n15:0.0450252,((Hordeum_spontaneum_WB01_006084_0172602:5e-09,Hordeum_vulgareMorex_HORVU.MOREX.r3.5HG0496220:0.00721458)n422:0.0224474,(((((Zizania_latifolia_GWHTBFHI033132:0.019535,(Zizania_latifolia_GWHTBFHI027613:0.0233703,Zizania_latifolia_GWHTBFHI027807:0.0195779)n428:0.0142416)n427:0.0158125,(Oryza_sativa_LOC_Os09g26340:0.0459998,Oryza_sativa_LOC_Os07g36500:0.019284)n429:0.0188354)n426:0.0105155,Leersia_perrieri_LPERR09G07990:0.0574941)n425:0.0168068,(Brachypodium_distachyon_BRADI_1g05996v3:0.121771,Ampelocalamus_luodianensis_Alu09Cg07890.2:0.0342284)n430:0.0324547)n424:0.0170054,(Zea_mays_Zm00001eb219060:0.474909,Zea_mays_Zm00001eb123370:0.0256614)n431:0.0394606)n423:0.0385785)n421:0.0042865)n14:0.00251271)n11:0.0159544)n10:0.00159544)n8:0.000177271)n6:0.00793752,Pharus_latifolius_Phala.12G165600:0.0923865)n5:0.0102652)n1:0.0417977,((Tillandsia_fasciculata_H_Tillandsia_CM054931.1_001254.1:0.0439865,(Ananas_comosus_H_Ananas_contig4_000887.1:5e-09,Ananas_comosus_H_Ananas_contig15_000811.1:0.00670562)n434:0.014702)n433:0.0273595,((((Ananas_comosus_H_Ananas_contig23_000563.1:0.0215694,(Ananas_comosus_H_Ananas_contig5_001138.1:0.00715265,Ananas_comosus_H_Ananas_contig8_000808.1:5e-09)n439:0.0219561)n438:0.00752732,Tillandsia_fasciculata_H_Tillandsia_CM054952.1_000595.1:0.0455129)n437:0.00746396,(Ananas_comosus_H_Ananas_contig3_001217.1:0.0640937,(Tillandsia_fasciculata_H_Tillandsia_CM054945.1_000659.1:0.0348476,Tillandsia_fasciculata_H_Tillandsia_CM054933.1_001259.1:0.0374988)n441:0.00416654)n440:0.0303083)n436:0.00729817,(Tillandsia_fasciculata_H_Tillandsia_CM054932.1_001147.1:0.00774833,(Ananas_comosus_H_Ananas_contig25_000579.1:0.32979,((Ananas_comosus_H_Ananas_contig24_000602.1:0.00734334,Tillandsia_fasciculata_H_Tillandsia_CM054953.1_000446.1:0.00703403)n445:0.0280423,(Tillandsia_fasciculata_H_Tillandsia_CM054934.1_000211.1:0.0757872,Ananas_comosus_H_Ananas_contig9_000794.1:0.0241596)n446:0.0226877)n444:0.0269338)n443:0.00299264)n442:0.038588)n435:0.0417531)n432:0.0840665)n0;
```
