## Supplementary Dataset S1 for "Gene turnover and contingency facilitated the repeated evolution of C_4_ photosynthesis in grasses": OG0000014_tree.txt

```
(((Phragmites_australis_Phragmites_australis_PaChr1_16008308_16008628_evm.model.PaChr1.931_1_CDS_4362369013_17296:0.575377,((Eragrostis_curvula_EJB05_43937:2.58959,Carex_scoparia_H_Carex_Csco_scaffold_12_000547.1:0.2943)n4:0.284011,((Ananas_comosus_H_Ananas_contig4_000871.1:0.196132,Tillandsia_fasciculata_H_Tillandsia_CM054931.1_001235.1:0.221308)n6:0.227212,(Ananas_comosus_H_Ananas_contig25_000570.1:0.11886,Tillandsia_fasciculata_H_Tillandsia_CM054945.1_000648.1:0.121911)n7:0.230283)n5:0.025587)n3:0.105468)n2:0.0917565,(((Pharus_latifolius_Phala.02G236400:5e-09,((Pharus_latifolius_Phala.02G236400.7:0,Pharus_latifolius_Phala.02G236400.3:0,Pharus_latifolius_Phala.02G236400.6:0)n12:5e-09,(Pharus_latifolius_Phala.02G236400.8:0,Pharus_latifolius_Phala.02G236400.5:0,Pharus_latifolius_Phala.02G236400.2:0,Pharus_latifolius_Phala.02G236400.4:0)n13:5e-09)n11:0.00153056)n10:0.196196,Streptochaeta_angustifolia_strangu_029624:0.201735)n9:0.0418112,((Urochloa_fusta_Urofu.1G412900:0.312754,(Olyra_latifolia_Ola011522:1.48979,Panicum_virgatum_Pavir.7KG000300:1.02541)n16:0.453143)n15:0.11314,(((Olyra_latifolia_Ola038264:0.282342,((Zizania_latifolia_GWHTBFHI021822:0.116546,Zizania_latifolia_GWHTBFHI026507:0.0932391)n21:0.0719452,(Oryza_sativa_LOC_Os02g45054:0.129234,Leersia_perrieri_LPERR02G22320:0.19954)n22:0.0478631)n20:0.020279)n19:0.0404736,((((Eragrostis_curvula_EJB05_19473:0.218704,(Eleusine_coracana_ELECO.r07.2AG0140500:0.0590471,Eleusine_coracana_ELECO.r07.2BG0196140:0.0622431)n27:0.130441)n26:0.0927037,((((Dichantelium_oligosantes_H_DolKV778175.1000001.1:0.0634239,((((Digitaria_exilis_H_Dex1A-001271.1:0.0364928,Digitaria_exilis_H_Dex1B-001212.1:0.0397875)n35:0.114323,Digitaria_radicosa_Dra01G0214300:0.0735519)n34:0.0330599,(Cenchrus_americanus_H_CamCM007984.2004445.1:0.0954373,Setaria_viridis_SEVIR_1G273200v2:0.0675956)n36:0.0386766)n33:0.0200185,(((ASEM_AUS1_H_AUS1CM014270.1002815.1:0.0362067,ASEM_RSA5_H_RSA5chrom1001616.1:0.0283676)n39:0.0292478,Echinocloa_haploclada_eh_chr7.2820:0.0957737)n38:0.0149881,(Panicum_hallii_Pahal.1G343600:0.0961467,(Panicum_virgatum_Pavir.1NG397700:0.0575767,Panicum_virgatum_Pavir.5NG260900:0.0909554)n41:0.0101062)n40:0.0324508)n37:0.00932875)n32:0.00937989)n31:0.0192878,(Sorghum_bicolor_SORBI_3004G285400:0.0759847,Zea_mays_Zm00001eb250240:0.0615428)n42:0.0517784)n30:0.0404313,(Phragmites_australis_Phragmites_australis_PaChr5_34904356_34913493_evm.model.PaChr5.1617_1_CDS_4362460479_747:0.0938023,Phragmites_australis_Phragmites_australis_PaChr6_34388917_34394781_evm.model.PaChr6.1653_1_CDS_4362467772_9613:0.119852)n43:0.0133169)n29:0.0169311,Chasmanthium_laxum_Chala.05G226900:0.110839)n28:0.0436363)n25:0.0404257,(Aristida_adscensionis_H_Aadptg000012l000450.1:0.147252,Stipagrostis_hirtigluma_H_Shi_ptg000038l_001677.1:0.107254)n44:0.0636238)n24:0.0578467,(((Ampelocalamus_luodianensis_Alu09CXg07990.3:0.0735458,Dendrocalamus_sinicus_Dendrocalamus_sinicus_Dsi02C_27703148_27709414_Dsi02Cg12170.5_1_CDS_4147724794_6888:0.0697023)n47:0.0135227,(Dendrocalamus_sinicus_Dendrocalamus_sinicus_Dsi02B_39205162_39213687_Dsi02Bg14210.1_1_CDS_4147718911_49641:0.102809,Ampelocalamus_luodianensis_Alu02Dg08500.4:0.0820004)n48:0.00911116)n46:0.0609763,(Brachypodium_distachyon_BRADI_3g51090v3:0.25431,(Hordeum_spontaneum_WB01_005225_0055931:0.00550541,(Hordeum_vulgareMorex_HORVU.MOREX.r3.6HG0603120.2:0.0232971,Hordeum_vulgareMorex_HORVU.MOREX.r3.6HG0603120:4.5e-09)n51:5e-10)n50:0.0266331)n49:0.0758775)n45:0.0262904)n23:0.0266902)n18:0.0792849,((Eragrostis_curvula_EJB05_38372:0.17873,(Eleusine_coracana_ELECO.r07.4BG0338230:0.102621,Eleusine_coracana_ELECO.r07.4AG0307190:0.125148)n54:0.0898971)n53:0.0974465,((Streptochaeta_angustifolia_strangu_010683:0.181721,(Olyra_latifolia_Ola038266:0.484819,(((Pharus_latifolius_Phala.06G199400:0.00120268,Pharus_latifolius_Phala.06G199400.5:0.0137582)n60:0.0115187,((Pharus_latifolius_Phala.06G199400.2:0,Pharus_latifolius_Phala.06G199400.3:0)n62:6e-09,Pharus_latifolius_Phala.06G199400.4:0.0428652)n61:0.0149929)n59:0.136846,Pharus_latifolius_Phala.06G199400.6:0.404939)n58:0.0449933)n57:0.221873)n56:0.0246525,((Brachypodium_distachyon_BRADI_5g18530v3:0.244825,Leersia_perrieri_LPERR04G17920:0.208866)n64:0.0754751,(((Digitaria_exilis_H_Dex7A-000938.1:0.101845,Digitaria_exilis_H_Dex7B-000961.1:0.0689574)n67:0.131835,(((Digitaria_radicosa_Dra07G0160400:0.128388,(Sorghum_bicolor_SORBI_3006G180900:0.0562976,(Zea_mays_Zm00001eb428940:0.214907,Zea_mays_Zm00001eb073830:0.0561895)n72:0.00624327)n71:0.0249592)n70:0.0230453,(((Dichantelium_oligosantes_H_DolKV775121.1000007.1:0.0819987,((Setaria_viridis_SEVIR_7G212900v2:0.0715167,Urochloa_fusta_Urofu.7G237500:0.108589)n77:0.0214613,(Panicum_hallii_Pahal.7G255600:0.0505227,(Panicum_virgatum_Pavir.7NG287500:0.0990106,Panicum_virgatum_Pavir.7KG296000:0.0594274)n79:0.00660304)n78:0.0116981)n76:0.0164555)n75:0.029957,(Echinocloa_haploclada_eh_chr9.2267:0.0990457,Cenchrus_americanus_H_CamCM007984.2002009.1:0.0863262)n80:0.0133355)n74:0.023989,(ASEM_RSA5_H_RSA5chrom7001289.1:0.0137932,(ASEM_AUS1_H_AUS1CM014276.1001169.1:0.0559554,ASEM_AUS1_H_AUS1CM014276.1002330.1:5e-09)n82:0.0151835)n81:0.0376189)n73:0.0205649)n69:0.0218336,((Chasmanthium_laxum_Chala.06G199500:0.0766014,(Phragmites_australis_Phragmites_australis_PaChr11_6635371_6640359_evm.model.PaChr11.647_1_CDS_4362377834_31599:0.0718041,Phragmites_australis_Phragmites_australis_PaChr7_7229959_7234944_evm.model.PaChr7.636_1_CDS_4362476246_5433:0.0705925)n85:0.00784361)n84:0.0256774,(Aristida_adscensionis_H_Aadptg000026l000114.1:0.144576,Stipagrostis_hirtigluma_H_Shi_ptg000016l_001040.1:0.0677017)n86:0.0410473)n83:0.0183171)n68:0.0268822)n66:0.0320099,(((((Olyra_latifolia_Ola034045:0.0441499,Ampelocalamus_luodianensis_Alu04Cg16480.1:0.0378774)n91:0.00680673,(Dendrocalamus_sinicus_Dendrocalamus_sinicus_Dsi04A_9475884_9481431_Dsi04Ag06310.1_-1_CDS_4147748680_35102:0.0708417,Dendrocalamus_sinicus_Dendrocalamus_sinicus_Dsi04B_33301561_33306780_Dsi04Bg10370.2_1_CDS_4147755970_45260:0.0331492)n92:0.00368324)n90:0.0188083,(Dendrocalamus_sinicus_Dendrocalamus_sinicus_Dsi04C_7058703_7065515_Dsi04Cg05190.1_-1_CDS_4147759132_5876:0.0684037,Ampelocalamus_luodianensis_Alu04Dg07270.4:0.0524695)n93:0.00582995)n89:0.0329463,(Oryza_sativa_LOC_Os04g47860:0.133581,(Zizania_latifolia_GWHTBFHI017478:0.0745818,Zizania_latifolia_GWHTBFHI018772:0.0812505)n95:0.0337202)n94:0.0592698)n88:0.0432764,(Hordeum_spontaneum_WB01_000281_0931140:5e-09,(Hordeum_vulgareMorex_HORVU.MOREX.r3.2HG0187780.2:0.0071301,Hordeum_vulgareMorex_HORVU.MOREX.r3.2HG0187780:0.000676465)n97:7.51628e-05)n96:0.0239535)n87:0.0278381)n65:0.038159)n63:0.0246981)n55:0.00274423)n52:0.0406511)n17:0.00406511)n14:0.000451679)n8:0.0752976)n1:0.0590392,(((((Hordeum_spontaneum_WB01_007657_0012952:0.00727686,(Hordeum_vulgareMorex_HORVU.MOREX.r3.5HG0504500:5e-09,Hordeum_vulgareMorex_HORVU.MOREX.r3.5HG0504500.2:0.0116688)n103:0.00613963)n102:0.22953,((((Eleusine_coracana_ELECO.r07.6BG0480440:0.115882,Eleusine_coracana_ELECO.r07.6AG0526490:0.0766769)n107:0.173959,(((Stipagrostis_hirtigluma_H_Shi_ptg000012l_000088.1:0.0468817,Stipagrostis_hirtigluma_H_Shi_ptg000060l_000381.1:0.0312058)n110:0.110031,Aristida_adscensionis_H_Aadptg000071l000034.1:0.197809)n109:0.0526736,((Chasmanthium_laxum_Chala.01G023700:0.124671,(Phragmites_australis_Phragmites_australis_PaChr20_25725388_25728761_evm.model.PaChr20.1141_1_CDS_4362424212_39763:0.162158,Phragmites_australis_Phragmites_australis_PaChr17_27643787_27647413_evm.model.PaChr17.1048_1_CDS_4362403848_13200:0.102686)n113:0.0530474)n112:0.0348518,(((Urochloa_fusta_Urofu.2G313200:0.135697,((Cenchrus_americanus_H_CamCM007988.2003137.1:0.0956907,Setaria_viridis_SEVIR_2G314300v2:0.0311419)n118:0.0396068,(Digitaria_radicosa_Dra02G0301800:0.0797564,(Digitaria_radicosa_Dra08G0111700:0.142422,Digitaria_radicosa_Dra02G0301900:0.153493)n120:0.06009)n119:0.0406537)n117:0.00735008)n116:0.0143601,((Echinocloa_haploclada_eh_chr3.3275:0.236748,ASEM_AUS1_H_AUS1CM014271.1000774.1:0.296258)n122:0.0869504,(((Panicum_hallii_Pahal.2G361800:0.0769562,(Panicum_virgatum_Pavir.2KG414700:0.062795,Panicum_virgatum_Pavir.2NG159400:0.0488413)n126:0.0178098)n125:0.0331769,(Dichantelium_oligosantes_H_DolKV782320.1000003.1:0.310579,((ASEM_AUS1_H_AUS1CM014271.1000775.1:0.0183049,ASEM_RSA5_H_RSA5chrom2000880.1:0.0136114)n129:0.0516537,Dichantelium_oligosantes_H_DolKV782320.1000004.1:0.106372)n128:0.00944852)n127:0.00104984)n124:0.00669483,Echinocloa_haploclada_eh_chr3.3274:0.198153)n123:0.00719847)n121:0.00079983)n115:0.0268035,((Sorghum_bicolor_SORBI_3002G293000:0.0769181,Sorghum_bicolor_SORBI_3002G293100:0.340217)n131:0.0483358,(Zea_mays_Zm00001eb104490:0.33446,Zea_mays_Zm00001eb320600:0.138654)n132:0.015406)n130:0.0621385)n114:0.0235187)n111:0.0266068)n108:0.0148528)n106:0.0325825,((((Eragrostis_curvula_EJB05_43934:0.145825,(Eragrostis_curvula_EJB05_43930:0.0878859,Eragrostis_curvula_EJB05_43933:0.0974721)n137:0.0935231)n136:0.220113,(Eragrostis_curvula_EJB05_43932:0.247187,(Eragrostis_curvula_EJB05_43935:0.296532,Eragrostis_curvula_EJB05_43931:0.643756)n139:0.04081)n138:0.218845)n135:0.080965,Eragrostis_curvula_EJB05_43927:0.150288)n134:0.116395,(Digitaria_exilis_H_Dex2A-003018.1:0.0686076,Digitaria_exilis_H_Dex2B-002954.1:0.0551005)n140:0.155595)n133:0.0645087)n105:0.110777,(Brachypodium_distachyon_BRADI_4g37540v3:0.189246,Panicum_hallii_Pahal.2G362000:0.362738)n141:0.120487)n104:0.0133874)n101:0.0931027,((Olyra_latifolia_Ola037596:0.235577,((Dendrocalamus_sinicus_Dendrocalamus_sinicus_Dsi09C_23578893_23582055_Dsi09Cg08000.1_-1_CDS_4147820092_38152:0.117346,Ampelocalamus_luodianensis_Alu09DXg26230.1:0.0660821)n145:0.0379993,(Ampelocalamus_luodianensis_Alu09Cg14700.5:0.0811885,(Dendrocalamus_sinicus_Dendrocalamus_sinicus_Dsi09A_34967485_34971513_Dsi09Ag11510.3_-1_CDS_4147814548_44327:0.102528,Dendrocalamus_sinicus_Dendrocalamus_sinicus_Dsi09B_780069_783183_Dsi09Bg00720.1_1_CDS_4147815097_12250:0.113903)n147:0.0126559)n146:0.0508748)n144:0.0351759)n143:0.0704743,((Oryza_sativa_LOC_Os09g38340:0.10916,Leersia_perrieri_LPERR09G15030:0.35106)n149:0.0462513,Zizania_latifolia_GWHTBFHI032518:0.229213)n148:0.0802895)n142:0.0767659)n100:0.0806133,((((Streptochaeta_angustifolia_strangu_003478:0.184057,(((Pharus_latifolius_Phala.08G011400:0,Pharus_latifolius_Phala.08G011400.2:0,Pharus_latifolius_Phala.08G011400.3:0)n156:0.0539079,(Pharus_latifolius_Phala.08G011400.4:0.331673,(Pharus_latifolius_Phala.08G011400.5:0.0460488,Pharus_latifolius_Phala.08G011400.6:0.0334573)n158:0.286707)n157:0.161235)n155:0.196817,((Pharus_latifolius_Phala.12G167500:0,Pharus_latifolius_Phala.12G167500.7:0,Pharus_latifolius_Phala.12G167500.6:0,Pharus_latifolius_Phala.12G167500.5:0,Pharus_latifolius_Phala.12G167500.2:0)n160:0.0343494,(Pharus_latifolius_Phala.12G167500.4:6e-09,Pharus_latifolius_Phala.12G167500.3:0.00184721)n161:0.021343)n159:0.206441)n154:0.0229379)n153:0.0722012,(Olyra_latifolia_Ola016214:0.184208,((((Aristida_adscensionis_H_Aadptg000048l000518.1:0.183615,(Stipagrostis_hirtigluma_H_Shi_ptg000002l_000158.1:0.0420711,Stipagrostis_hirtigluma_H_Shi_ptg000021l_000225.1:0.0513726)n167:0.0370473)n166:0.04072,((Phragmites_australis_Phragmites_australis_PaChr14_30149038_30152633_evm.model.PaChr14.1421_1_CDS_4362391445_21568:0.076044,Phragmites_australis_Phragmites_australis_PaChr19_27767116_27771385_evm.model.PaChr19.1297_1_CDS_4362411668_31288:0.0558807)n169:0.0409448,(Chasmanthium_laxum_Chala.11G010900:0.106688,(((ASEM_AUS1_H_AUS1CM014275.1002670.1:0.0356335,ASEM_RSA5_H_RSA5chrom6002608.1:0.0454267)n173:0.0373879,((Dichantelium_oligosantes_H_DolKV780443.1000002.1:0.0861558,(((Panicum_hallii_Pahal.6G299000:0.0343809,(Panicum_virgatum_Pavir.6KG404500:0.0296624,Panicum_virgatum_Pavir.6NG358100:0.0404578)n179:0.0180812)n178:0.0213026,(Urochloa_fusta_Urofu.6G235100:0.11832,((Digitaria_radicosa_Dra06G0185400.3:0.00188092,(Digitaria_radicosa_Dra06G0185400:5e-09,Digitaria_radicosa_Dra06G0185400.2:5e-09)n183:0.00165936)n182:0.101613,(Digitaria_exilis_H_Dex6A-001405.1:0.0327361,Digitaria_exilis_H_Dex6B-001362.1:0.0570399)n184:0.163616)n181:0.0409094)n180:0.0305156)n177:0.0107296,(Cenchrus_americanus_H_CamCM007985.2001134.1:0.0992214,Setaria_viridis_SEVIR_6G252400v2:0.0223747)n185:0.0318006)n176:0.0172236)n175:0.0162812,Echinocloa_haploclada_eh_chr8.2815:0.10487)n174:0.0168518)n172:0.038104,(Sorghum_bicolor_SORBI_3007G173200:0.104173,Zea_mays_Zm00001eb039810:0.186262)n186:0.0605838)n171:0.0162474)n170:0.0140231)n168:0.051354)n165:0.0447571,(Olyra_latifolia_Ola016215:0.639778,((Dendrocalamus_sinicus_Dendrocalamus_sinicus_Dsi08A_37213411_37217421_Dsi08Ag12620.1_-1_CDS_4147803976_6024:0.081494,Ampelocalamus_luodianensis_Alu08Dg00830.12:0.0573698)n189:0.0188478,(Dendrocalamus_sinicus_Dendrocalamus_sinicus_Dsi08B_34842713_34847689_Dsi08Bg12230.1_-1_CDS_4147807852_27418:0.0781898,Ampelocalamus_luodianensis_Alu08Cg01070.5:0.0756505)n190:0.00840561)n188:0.0277209)n187:0.0459508)n164:0.0326061,Zizania_latifolia_GWHTBFHI009730:0.181419)n163:0.053596)n162:0.00595511)n152:0.0496274,(Eragrostis_curvula_EJB05_47699:0.226468,(Eleusine_coracana_ELECO.r07.8BG0668590:0.106455,Eleusine_coracana_ELECO.r07.8AG0639970:0.105473)n192:0.135398)n191:0.036962)n151:0.0416451,(Oryza_sativa_LOC_Os08g44050:0.231938,Leersia_perrieri_LPERR08G19920:0.365003)n193:0.0694641)n150:0.00771823)n99:0.101966,(Streptochaeta_angustifolia_strangu_003479:1.41748,((Digitaria_exilis_H_DexUA-004499.1:0.592183,Cenchrus_americanus_H_CamCM007984.2000655.1:0.600482)n196:0.240392,(((Ananas_comosus_H_Ananas_contig5_001219.1:0.787695,((((Zizania_latifolia_GWHTBFHI006553:0.226819,Zizania_latifolia_GWHTBFHI013399:0.209584)n203:0.148028,(Leersia_perrieri_LPERR01G37530:0.346801,Oryza_sativa_LOC_Os01g70870:0.215311)n204:0.0895293)n202:0.108563,((Dichantelium_oligosantes_H_DolKV778022.1000001.1:2.51992,(Hordeum_spontaneum_WB01_004435_0150337:0.0555445,Hordeum_vulgareMorex_HORVU.MOREX.r3.3HG0314040:0.0892083)n207:0.22295)n206:0.123229,(((((Digitaria_radicosa_Dra05G0222600:0.219494,(Digitaria_exilis_H_Dex5A-002159.1:0.0859715,Digitaria_exilis_H_Dex5B-002177.1:0.143768)n213:0.112307)n212:0.149044,((Panicum_virgatum_Pavir.5KG753100:0.283145,(Chasmanthium_laxum_Chala.01G335500:0.261995,Zea_mays_Zm00001eb142060:0.279962)n216:0.0585456)n215:0.090133,((Urochloa_fusta_Urofu.5G028300:0.249881,((Panicum_hallii_Pahal.5G028000:0.134798,Panicum_virgatum_Pavir.5NG619300:0.19228)n220:0.0876545,((ASEM_AUS1_H_AUS1CM014274.1000154.1:0.0585254,ASEM_RSA5_H_RSA5chrom5002069.1:0.0727062)n222:0.146875,(Echinocloa_haploclada_eh_chr2.4646:0.164572,Dichantelium_oligosantes_H_DolKV777267.1000001.1:0.18789)n223:0.0461598)n221:0.0351644)n219:0.0568923)n218:0.0369834,(Cenchrus_americanus_H_CamCM007987.2000147.1:0.211075,Setaria_viridis_SEVIR_5G449500v2:0.242989)n224:0.102596)n217:0.0352708)n214:0.00391897)n211:0.0641163,(Sorghum_bicolor_SORBI_3003G417500:0.292132,(Stipagrostis_hirtigluma_H_Shi_ptg000050l_000148.1:0.198743,(Phragmites_australis_Phragmites_australis_PaChr1_52976799_52980142_evm.model.PaChr1.2815_1_CDS_4362367177_9704:0.227833,Phragmites_australis_Phragmites_australis_PaChr2_48192902_48196053_evm.model.PaChr2.2777_1_CDS_4362420673_38062:0.220124)n227:0.0244583)n226:0.059065)n225:0.0602653)n210:0.0484173,(Aristida_adscensionis_H_Aadptg000101l000094.1:0.415307,(Eragrostis_curvula_EJB05_16515:0.288091,(Eleusine_coracana_ELECO.r07.1AG0045750:0.191196,Eleusine_coracana_ELECO.r07.1BG0095740:0.179412)n230:0.165053)n229:0.06628)n228:0.0789945)n209:0.0473935,(((Ampelocalamus_luodianensis_Alu01Dg29730.2:0.21838,(Olyra_latifolia_Ola011523:0.205318,Dendrocalamus_sinicus_Dendrocalamus_sinicus_Dsi01C_6991635_6996899_Dsi01Cg04990.1_1_CDS_4147702732_38891:0.205727)n234:0.0834769)n233:0.0474336,(Ampelocalamus_luodianensis_Alu01Cg09660.3:0.172324,(Dendrocalamus_sinicus_Dendrocalamus_sinicus_Dsi01A_60801537_60807076_Dsi01Ag26560.1_-1_CDS_4147692709_25350:0.184189,Dendrocalamus_sinicus_Dendrocalamus_sinicus_Dsi01B_59206303_59213177_Dsi01Bg24670.1_-1_CDS_4147700734_51270:0.182505)n236:0.0202783)n235:0.0683538)n232:0.062013,((Pharus_latifolius_Phala.03G351100:0,Pharus_latifolius_Phala.03G351100.2:0)n238:0.361126,Streptochaeta_angustifolia_strangu_003528:0.342229)n237:0.124838)n231:0.0785985)n208:0.0377655)n205:0.00419617)n201:0.0813078,Brachypodium_distachyon_BRADI_2g60020v3:0.444193)n200:0.0956716)n199:0.0963688,(((Juncus_effusus_H_Juncus_Jeff_scaffold_14_000731.1:0.819178,((Ananas_comosus_H_Ananas_contig6_000219.1:0.173191,Tillandsia_fasciculata_H_Tillandsia_CM054940.1_000215.1:0.12716)n243:0.281469,Carex_scoparia_H_Carex_Csco_scaffold_14_000229.1:0.540296)n242:0.184419)n241:0.102506,((Eleusine_coracana_ELECO.r07.1AG0000200:0.244596,Eleusine_coracana_ELECO.r07.1BG0048670:0.211322)n245:0.318186,(Eragrostis_curvula_EJB05_30234:0.182056,Eragrostis_curvula_EJB05_32814:0.242796)n246:0.254312)n244:0.123161)n240:0.105421,((((Echinocloa_haploclada_eh_chr2.21:0.368754,(Digitaria_exilis_H_Dex5A-004581.1:0.115837,Digitaria_exilis_H_Dex5B-004608.1:0.107473)n251:0.401527)n250:0.0746753,((Digitaria_radicosa_Dra07G0319100.2:0.0323651,Digitaria_radicosa_Dra07G0319100:0.0225685)n253:0.285753,(Cenchrus_americanus_H_CamLKME02025464.1000008.1:0.296613,Setaria_viridis_SEVIR_5G002300v2:0.313606)n254:0.106768)n252:0.0721257)n249:0.0594288,((Chasmanthium_laxum_Chala.08G251100:0.330953,(Leersia_perrieri_LPERR01G08450:0.373049,(Zea_mays_Zm00001eb118840:0.797857,Sorghum_bicolor_SORBI_3003G001300:0.214112)n258:0.120653)n257:0.0977839)n256:0.0608434,((Zea_mays_Zm00001eb339510:0.394566,(ASEM_AUS1_H_AUS1CM014274.1003127.1:0.0304454,ASEM_RSA5_H_RSA5chrom5001201.1:0.0313384)n261:0.262104)n260:0.133282,(Dichantelium_oligosantes_H_DolKV778035.1000004.1:0.328721,(Panicum_hallii_Pahal.5G539400:0.165582,(Panicum_virgatum_Pavir.5NG265900:0.287205,Panicum_virgatum_Pavir.5KG000400:0.12154)n264:0.0135045)n263:0.0920643)n262:0.0706777)n259:0.0432036)n255:0.0048004)n248:0.0562178,((((((Streptochaeta_angustifolia_strangu_018584:0.286922,Pharus_latifolius_Phala.05G216700:0.190453)n270:0.133704,(Oryza_sativa_LOC_Os01g14010:0.191035,(Zizania_latifolia_GWHTBFHI011625:0.16911,Zizania_latifolia_GWHTBFHI004183:0.174384)n272:0.019376)n271:0.0560633)n269:0.0263062,(((Ampelocalamus_luodianensis_Alu01Cg07650.2:0.0635339,Dendrocalamus_sinicus_Dendrocalamus_sinicus_Dsi01C_8897167_8898873_Dsi01Cg06330.1_1_CDS_4147703134_37766:0.110787)n275:0.0335137,(Dendrocalamus_sinicus_Dendrocalamus_sinicus_Dsi01A_9940119_9941827_Dsi01Ag06070.1_1_CDS_4147686562_33208:0.120294,Olyra_latifolia_Ola032769:0.171888)n276:0.0133828)n274:0.0186199,Ampelocalamus_luodianensis_Alu01Dg06590.2:0.183695)n273:0.0204106)n268:0.0435008,Dendrocalamus_sinicus_Dendrocalamus_sinicus_Dsi01B_8677703_8679355_Dsi01Bg04980.1_1_CDS_4147694827_23669:0.1295)n267:0.0763704,(Phragmites_australis_Phragmites_australis_PaChr1_4470634_4472244_evm.model.PaChr1.307_1_CDS_4362367627_29043:0.130773,Phragmites_australis_Phragmites_australis_PaChr2_264564_266190_evm.model.PaChr2.15_1_CDS_4362417835_33830:0.150247)n277:0.127158)n266:0.072514,((Aristida_adscensionis_H_Aadptg000058l000380.1:0.252231,Stipagrostis_hirtigluma_H_Shi_ptg000044l_000906.1:0.192147)n279:0.0861805,(Brachypodium_distachyon_BRADI_2g08460v3:0.455936,(Hordeum_spontaneum_WB01_001471_0997201:0.125157,Hordeum_vulgareMorex_HORVU.MOREX.r3.3HG0251180:0.0832996)n281:0.206274)n280:0.11949)n278:0.0365582)n265:0.0783607)n247:0.0833927)n239:0.103551)n198:0.0539117,((Ananas_comosus_H_Ananas_contig16_000637.1:0.229768,Tillandsia_fasciculata_H_Tillandsia_CM054944.1_000771.1:0.260208)n283:0.278702,((Leersia_perrieri_LPERR09G05230:0.715625,(((Cenchrus_americanus_H_CamCM007987.2003447.1:0.292795,Panicum_virgatum_Pavir.5NG361400:0.338455)n288:0.124952,((((Sorghum_bicolor_SORBI_3003G194600:0.209392,(Zea_mays_Zm00001eb357220:0.215453,Zea_mays_Zm00001eb160120:0.259266)n293:0.0422952)n292:0.0665233,((Echinocloa_haploclada_eh_chr2.2142:0.162346,(((Cenchrus_americanus_H_CamCM007987.2003184.1:0.148633,Setaria_viridis_SEVIR_5G208500v2:0.088757)n298:0.0571531,(Digitaria_radicosa_Dra05G0020300:0.184489,(Urochloa_fusta_Urofu.5G289000:0.104629,(Digitaria_exilis_H_Dex5A-000947.1:0.103234,Digitaria_exilis_H_Dex5B-000961.1:0.0504388)n301:0.13583)n300:0.0527018)n299:0.0396428)n297:0.0304519,(Dichantelium_oligosantes_H_DolKV780675.1000006.1:0.167441,((Digitaria_radicosa_Dra05G0073100:0.183976,(Digitaria_exilis_H_Dex5B-001291.1:0.154498,Digitaria_exilis_H_Dex5A-001285.1:0.231905)n305:0.0327496)n304:0.0615037,(Dichantelium_oligosantes_H_DolKV777975.1000004.1:0.116387,(Setaria_viridis_SEVIR_5G272800v2:0.142713,Urochloa_fusta_Urofu.5G217000:0.166352)n307:0.024705)n306:0.0129297)n303:0.0191129)n302:0.00191129)n296:0.000212366)n295:0.0265288,(ASEM_RSA5_H_RSA5chrom5005359.1:0.113725,(Panicum_hallii_Pahal.5G272200:0.0490855,(Panicum_virgatum_Pavir.5KG340900:0.0386911,Panicum_virgatum_Pavir.5KG325800:0.0181237)n310:0.0899884)n309:0.0403486)n308:0.0262801)n294:0.0165027)n291:0.0477078,((Eragrostis_curvula_EJB05_16012:0.172409,(Eleusine_coracana_ELECO.r07.1AG0021600:0.116601,Eleusine_coracana_ELECO.r07.1BG0071530:0.112333)n313:0.185164)n312:0.0810366,((Aristida_adscensionis_H_Aadptg000027l000020.1:0.13486,Stipagrostis_hirtigluma_H_Shi_ptg000050l_001723.1:0.0940144)n315:0.0245728,(Chasmanthium_laxum_Chala.01G116000:0.0641845,(Phragmites_australis_Phragmites_australis_PaChr1_27792168_27794961_evm.model.PaChr1.1266_1_CDS_4362363735_6313:0.108149,Phragmites_australis_Phragmites_australis_PaChr2_24841155_24844011_evm.model.PaChr2.1169_1_CDS_4362417101_22484:0.0905553)n317:0.0100617)n316:0.0418023)n314:0.0367456)n311:0.0460649)n290:0.0311965,((Brachypodium_distachyon_BRADI_2g41550v3:0.318515,(Hordeum_spontaneum_WB01_001843_0539997:0.118506,Hordeum_vulgareMorex_HORVU.MOREX.r3.3HG0267140:0.104264)n320:0.16877)n319:0.115859,((((Oryza_sativa_LOC_Os01g39110:0.18972,Leersia_perrieri_LPERR01G17290:0.368039)n324:0.0699304,(Zizania_latifolia_GWHTBFHI012010:0.132846,Zizania_latifolia_GWHTBFHI004852:0.11018)n325:0.12581)n323:0.0575782,((Pharus_latifolius_Phala.03G131300.3:0.127252,(Pharus_latifolius_Phala.03G131300:0.00935803,Pharus_latifolius_Phala.03G131300.2:0.0629836)n328:0.0856129)n327:0.189889,Streptochaeta_angustifolia_strangu_025355:0.325878)n326:0.0950339)n322:0.0433045,(Olyra_latifolia_Ola022007:0.118726,((Ampelocalamus_luodianensis_Alu01Dg12540.2:0.11965,Dendrocalamus_sinicus_Dendrocalamus_sinicus_Dsi01A_31373205_31375976_Dsi01Ag12250.1_1_CDS_4147688416_53482:0.108285)n331:0.0416572,(Ampelocalamus_luodianensis_Alu01Cg28380.2:0.114312,(Dendrocalamus_sinicus_Dendrocalamus_sinicus_Dsi01B_30481146_30484503_Dsi01Bg10510.1_1_CDS_4147696486_47878:0.0769191,Dendrocalamus_sinicus_Dendrocalamus_sinicus_Dsi01C_28433358_28436266_Dsi01Cg19270.1_-1_CDS_4147707016_5704:0.09656)n333:0.0107289)n332:0.0242045)n330:0.00268939)n329:0.0153037)n321:0.0428237)n318:0.0351716)n289:0.0381298)n287:0.173508,(((Panicum_virgatum_Pavir.3KG571600:1.88947,ASEM_RSA5_H_RSA5chrom9003108.1:1.28491)n336:0.266798,(Streptochaeta_angustifolia_strangu_005932:0.974534,Ampelocalamus_luodianensis_Alu01Dg04290.1:0.601462)n337:0.116992)n335:0.106145,((((((((Panicum_virgatum_Pavir.5NG053800:0.101288,Panicum_virgatum_Pavir.5KG051400:0.105346)n345:0.0859164,(Aristida_adscensionis_H_Aadptg000115l000136.1:0.169775,Stipagrostis_hirtigluma_H_Shi_ptg000044l_000755.1:0.158643)n346:0.0927058)n344:0.0271133,(Setaria_viridis_SEVIR_5G135800v2:0.173872,ASEM_RSA5_H_RSA5chrom5004305.1:0.150344)n347:0.0672387)n343:0.0412486,(Sorghum_bicolor_SORBI_3003G031800:0.103148,(Zea_mays_Zm00001eb337700:0.318688,Zea_mays_Zm00001eb121010:0.121246)n349:0.0134717)n348:0.110231)n342:0.0220442,((Echinocloa_haploclada_eh_chr2.388:0.27616,(Urochloa_fusta_Urofu.5G468500:0.152697,(Digitaria_exilis_H_Dex5A-004441.1:0.10207,Digitaria_exilis_H_Dex5B-004452.1:0.0919245)n353:0.191183)n352:0.0830746)n351:0.0742874,((Dichantelium_oligosantes_H_DolKV769504.1000003.1:0.120803,ASEM_AUS1_H_AUS1CM014274.1002946.1:0.104171)n355:0.0428161,(Chasmanthium_laxum_Chala.08G224200:0.192541,(Phragmites_australis_Phragmites_australis_PaChr2_9091195_9092823_evm.model.PaChr2.656_1_CDS_4362421903_3149:0.143958,Phragmites_australis_Phragmites_australis_PaChr1_1946937_1948575_evm.model.PaChr1.117_1_CDS_4362363521_1266:0.133207)n357:0.0148007)n356:0.0451141)n354:0.054931)n350:0.0413237)n341:0.037317,(((Streptochaeta_angustifolia_strangu_003731:0.214851,Pharus_latifolius_Phala.07G051100:0.501637)n360:0.0857084,(Streptochaeta_angustifolia_strangu_037162:0.255787,(Pharus_latifolius_Phala.05G245300:0.0407849,Pharus_latifolius_Phala.05G245300.2:0.0223113)n362:0.255316)n361:0.0283685)n359:0.0825327,(((Hordeum_spontaneum_WB01_004666_0200486:0.0449204,Hordeum_vulgareMorex_HORVU.MOREX.r3.3HG0236170:0.0328681)n365:0.27389,(Olyra_latifolia_Ola036641:0.148623,(Ampelocalamus_luodianensis_Alu01Cg04870.1:0.069762,(Dendrocalamus_sinicus_Dendrocalamus_sinicus_Dsi01B_5033339_5035038_Dsi01Bg03280.1_1_CDS_4147694317_20854:0.149967,(Dendrocalamus_sinicus_Dendrocalamus_sinicus_Dsi01A_6249255_6250960_Dsi01Ag04210.1_1_CDS_4147686004_3383:0.110438,Dendrocalamus_sinicus_Dendrocalamus_sinicus_Dsi01C_3752611_3754298_Dsi01Cg02690.1_1_CDS_4147702042_48460:0.0584308)n369:0.00584308)n368:0.000649231)n367:0.0120174)n366:0.0547863)n364:0.0381443,((Zizania_latifolia_GWHTBFHI004034:0.198421,Zizania_latifolia_GWHTBFHI011576:0.241978)n371:0.0396325,(Leersia_perrieri_LPERR01G05760:0.340241,Oryza_sativa_LOC_Os01g09850:0.241652)n372:0.132315)n370:0.0728463)n363:0.0475005)n358:0.0368932)n340:0.0606918,(((Eragrostis_curvula_EJB05_31030:0.00654616,Eragrostis_curvula_EJB05_31021:0.0159438)n375:0.26825,(Eleusine_coracana_ELECO.r07.1AG0013130:0.130524,Eleusine_coracana_ELECO.r07.1BG0061880:0.214164)n376:0.162869)n374:0.0873901,(Digitaria_radicosa_Dra07G0290500:0.240655,Cenchrus_americanus_H_CamCM007987.2002406.1:0.325613)n377:0.100829)n373:0.0605315)n339:0.0430297,Brachypodium_distachyon_BRADI_2g05900v3:0.450426)n338:0.064371)n334:0.150653)n286:0.0338297)n285:0.052906,((((Hordeum_spontaneum_WB01_001230_0268964:0.0627968,Hordeum_vulgareMorex_HORVU.MOREX.r3.4HG0399530:0.055609)n381:0.227938,((Zea_mays_Zm00001eb008010:0.2686,((Phragmites_australis_Phragmites_australis_PaChr4_5647982_5650415_evm.model.PaChr4.511_1_CDS_4362455657_11686:0.138486,((((((Echinocloa_haploclada_eh_chr1.4955:0.176418,(ASEM_AUS1_H_AUS1CM014278.1002807.1:0.0854971,(ASEM_RSA5_H_RSA5chrom9000966.1:0.39332,ASEM_RSA5_H_RSA5chrom9000965.1:0.00306075)n393:0.0535977)n392:0.0552559)n391:0.0319683,((Urochloa_fusta_Urofu.9G532300:0.205376,Cenchrus_americanus_H_CamCM007986.2002663.1:0.143909)n395:0.0718431,(Panicum_hallii_Pahal.9G566900:0.0906839,(Panicum_virgatum_Pavir.9NG659200:0.065281,Panicum_virgatum_Pavir.9KG638500:0.140455)n397:0.0156061)n396:0.0290653)n394:0.0255427)n390:0.0456211,(Digitaria_exilis_H_Dex9A-003105.1:0.0476868,Digitaria_exilis_H_Dex9B-003121.1:0.0533956)n398:0.144218)n389:0.0468609,Digitaria_radicosa_Dra02G0065200:0.201801)n388:0.0347708,Setaria_viridis_SEVIR_9G508700v2:0.157798)n387:0.0277255,Sorghum_bicolor_SORBI_3001G469100:0.175137)n386:0.0260232)n385:0.0405048,(Phragmites_australis_Phragmites_australis_PaChr3_6747215_6749634_evm.model.PaChr3.565_1_CDS_4362447729_33091:0.149724,(Stipagrostis_hirtigluma_H_Shi_ptg000017l_001457.1:0.0140758,Stipagrostis_hirtigluma_H_Shi_ptg000021l_000876.1:0.0237522)n400:0.140977)n399:0.0852634)n384:0.00947371)n383:0.0910404,((Chasmanthium_laxum_Chala.04G177300:0.19147,Aristida_adscensionis_H_Aadptg000041l000117.1:0.180076)n402:0.0643593,(Eragrostis_curvula_EJB05_07691:0.237083,(Eleusine_coracana_ELECO.r07.3BG0290670:0.16656,Eleusine_coracana_ELECO.r07.3AG0237420:0.132105)n404:0.0854786)n403:0.0742828)n401:0.0340991)n382:0.0518572)n380:0.0358708,(((Zizania_latifolia_GWHTBFHI015823:0.178798,Zizania_latifolia_GWHTBFHI024553:0.120607)n407:0.122825,(Leersia_perrieri_LPERR03G06460:0.219703,Oryza_sativa_LOC_Os03g10140:0.312891)n408:0.042131)n406:0.107526,((Olyra_latifolia_Ola002062:0.174919,Brachypodium_distachyon_BRADI_1g71330v3:0.271151)n410:0.0933228,((Dendrocalamus_sinicus_Dendrocalamus_sinicus_Dsi03B_47255583_47258644_Dsi03Bg19120.1_-1_CDS_4147739845_8063:0.158536,Ampelocalamus_luodianensis_Alu03Dg05960.3:0.230803)n412:0.082181,(Ampelocalamus_luodianensis_Alu03Cg14710.2:0.121876,(Dendrocalamus_sinicus_Dendrocalamus_sinicus_Dsi03A_48859025_48861534_Dsi03Ag19870.1_-1_CDS_4147732681_11978:0.140802,Dendrocalamus_sinicus_Dendrocalamus_sinicus_Dsi06C_29109822_29112329_Dsi06Cg11120.7_-1_CDS_4147786537_25097:0.0544936)n414:0.00605484)n413:0.0812835)n411:0.0090315)n409:0.0464248)n405:0.0366756)n379:0.0758451,(Streptochaeta_angustifolia_strangu_005933:0.327309,(Pharus_latifolius_Phala.01G325000.2:0.370644,Pharus_latifolius_Phala.01G325000:0.246061)n416:0.107486)n415:0.115594)n378:0.142003)n284:0.0157781)n282:0.155557)n197:0.0361907)n195:0.00402119)n194:0.0396095)n98:0.0590392)n0;
```
