## Supplementary Dataset S1 for "Gene turnover and contingency facilitated the repeated evolution of C_4_ photosynthesis in grasses": OG0000015_tree.txt

```
(((((Zea_mays_Zm00001eb378250:0.0622598,Zea_mays_Zm00001eb269650:0.0315775)n4:0.0249554,((((Pharus_latifolius_Phala.04G020700:0.112206,Leersia_perrieri_LPERR06G01680:0.0528842)n8:0.015551,(((Dendrocalamus_sinicus_Dendrocalamus_sinicus_Dsi03C_18134640_18135235_Dsi03Cg06600.1_1_CDS_4147743094_17639:0.0459569,(Ampelocalamus_luodianensis_Alu06Cg17690.2:0.0297527,Ampelocalamus_luodianensis_Alu06Cg17700.1:0.0123017)n12:0.00819247)n11:0.036932,(Dendrocalamus_sinicus_Dendrocalamus_sinicus_Dsi06A_1328751_1329252_Dsi06Ag01140.1_-1_CDS_4147774783_3676:0.0372726,(Ampelocalamus_luodianensis_Alu06Dg01420.1:0.026345,Ampelocalamus_luodianensis_Alu06Dg01430.1:5e-09)n14:0.007065)n13:0.000785)n10:0.00549286,(Dendrocalamus_sinicus_Dendrocalamus_sinicus_Dsi06B_34931504_34932016_Dsi06Bg13350.1_1_CDS_4147782832_43096:0.0379371,Dendrocalamus_sinicus_Dendrocalamus_sinicus_Dsi03C_18129762_18130266_Dsi03Cg06590.1_1_CDS_4147743091_15951:0.0548195)n15:0.00889489)n9:0.00936572)n7:0.0419299,Aristida_adscensionis_H_Aadptg000046l000435.1:0.0203204)n6:0.00860543,(Brachypodium_distachyon_BRADI_1g49990v3:0.0236216,(((Chasmanthium_laxum_Chala.02G021700:0.040661,(Stipagrostis_hirtigluma_H_Shi_ptg000055l_000527.1:0.0316,Stipagrostis_hirtigluma_H_Shi_ptg000055l_000528.1:0.0196008)n20:0.00217787)n19:0.0121241,Phragmites_australis_Phragmites_australis_PaChr13_1135528_1136043_evm.model.PaChr13.123_1_CDS_4362386159_7234:0.0546071)n18:0.00983524,(((Oryza_sativa_LOC_Os06g04030:0.0418583,(Eleusine_coracana_ELECO.r07.6BG0459440:0.0170286,Eleusine_coracana_ELECO.r07.6AG0507370:0.012672)n24:0.0470937)n23:0.0202657,Brachypodium_distachyon_BRADI_1g49997v3:0.0622251)n22:0.0099798,((((Zizania_latifolia_GWHTBFHI006969:0.0489376,Zizania_latifolia_GWHTBFHI020124:0.0440628)n28:0.0441977,ASEM_RSA5_H_RSA5chrom4001536.1:0.0131272)n27:5e-09,(Digitaria_radicosa_Dra04G0051400:0.0174396,(Digitaria_exilis_H_Dex4A-002665.1:0.0301919,Digitaria_exilis_H_Dex4B-002607.1:0.0209199)n30:0.015778)n29:0.0134705)n26:0.0131321,(((Panicum_virgatum_Pavir.4NG022600:0.0178776,(Panicum_virgatum_Pavir.4NG016600:5e-09,Panicum_virgatum_Pavir.5KG335800:0.0207184)n34:0.00435426)n33:5e-09,Panicum_hallii_Pahal.4G341300:0.0315285)n32:0.0043449,((Urochloa_fusta_Urofu.4G284300:0.0511717,(Setaria_viridis_SEVIR_4G020500v2:0.0291528,Cenchrus_americanus_H_CamCM007983.2003993.1:0.053115)n37:0.0128046)n36:0.00534183,(Dichantelium_oligosantes_H_DolKV781877.1000001.1:0.0350549,Echinocloa_haploclada_eh_chr6.2895:0.00872067)n38:0.00875458)n35:6e-09)n31:0.00433444)n25:0.00876208)n21:0.00827191)n17:0.00787481)n16:0.000874978)n5:0.00680436)n3:0.0279073,(((Hordeum_spontaneum_WB01_001621_0074039:0.0124566,Hordeum_vulgareMorex_HORVU.MOREX.r3.6HG0544890:0.00841268)n41:0.0140614,((Hordeum_vulgareMorex_HORVU.MOREX.r3.6HG0544730:0,Hordeum_vulgareMorex_HORVU.MOREX.r3.6HG0544880:0)n43:0.0258597,Hordeum_spontaneum_WB01_001621_0048341:0.0084449)n42:0.0113817)n40:0.0488855,((Hordeum_spontaneum_WB01_001722_0548958:0.00431266,Hordeum_vulgareMorex_HORVU.MOREX.r3.7HG0731110:0.0133491)n45:0.044229,((Hordeum_spontaneum_WB01_002617_0043482:5e-09,Hordeum_vulgareMorex_HORVU.MOREX.r3.7HG0644470:0.00427914)n47:0.0143106,(Hordeum_vulgareMorex_HORVU.MOREX.r3.7HG0644460:0.0542175,Hordeum_spontaneum_WB01_002617_0074489:0.00727133)n48:0.0304581)n46:0.0402618)n44:0.0222191)n39:0.00246879)n2:0.01641,(Streptochaeta_angustifolia_strangu_031328:0.0977947,((Tillandsia_fasciculata_H_Tillandsia_JAQOTM010000126.1_000001.1:0.0205806,(Ananas_comosus_H_Ananas_contig2_000165.1:5e-09,Ananas_comosus_H_Ananas_contig10_000190.1:0.0739637)n52:0.00797284)n51:0.0354473,(Ananas_comosus_H_Ananas_contig10_000400.1:0.0853972,Tillandsia_fasciculata_H_Tillandsia_CM054937.1_001003.1:0.0411175)n53:0.0667492)n50:0.0506201)n49:0.0385659)n1:0.028332,(((((Tillandsia_fasciculata_H_Tillandsia_CM054935.1_000510.1:0.00807874,Tillandsia_fasciculata_H_Tillandsia_CM054935.1_000606.1:0.00405851)n58:0.0453485,(Ananas_comosus_H_Ananas_contig7_000523.1:5e-09,Ananas_comosus_H_Ananas_contig7_000593.1:0.0130037)n59:0.007805)n57:0.0418813,((Ananas_comosus_H_Ananas_contig9_000828.1:0.0100653,Tillandsia_fasciculata_H_Tillandsia_CM054934.1_000238.1:0.0577375)n61:0.0403711,((Ananas_comosus_H_Ananas_contig22_000447.1:0.00538775,(Tillandsia_fasciculata_H_Tillandsia_CM054954.1_000059.1:0.00248903,Tillandsia_fasciculata_H_Tillandsia_CM054954.1_000062.1:5e-09)n64:0.0559447)n63:0.0594824,(Ananas_comosus_H_Ananas_contig2_000930.1:0.0379049,Tillandsia_fasciculata_H_Tillandsia_CM054942.1_000415.1:0.0589703)n65:0.0388244)n62:0.03422)n60:0.0272837)n56:0.0202775,(Oryza_sativa_LOC_Os11g05730:0.0416189,(Streptochaeta_angustifolia_strangu_039961:0.0505899,(((((((Sorghum_bicolor_SORBI_3003G367401:0.481934,((Sorghum_bicolor_SORBI_3003G065001:0.267136,(Zea_mays_Zm00001eb271250:0.229185,Panicum_hallii_Pahal.4G318500:0.106911)n77:0.0904385)n76:0.172887,(Zizania_latifolia_GWHTBFHI021240:0.525734,Sorghum_bicolor_SORBI_3010G021401:0.399992)n78:0.0836678)n75:0.0789694)n74:0.0706704,(((Ampelocalamus_luodianensis_Alu06Dg02900.1:0.389975,(Streptochaeta_angustifolia_strangu_038444:0.410447,Panicum_virgatum_Pavir.6KG087800:0.280851)n82:0.127611)n81:0.0385959,(Dendrocalamus_sinicus_Dendrocalamus_sinicus_Dsi06A_2667013_2667649_Dsi06Ag02190.1_1_CDS_4147775098_10430:0.312162,(Panicum_hallii_Pahal.4G318300:0.201687,Eragrostis_curvula_EJB05_21388:0.165713)n84:0.113787)n83:0.103852)n80:0.113962,((Sorghum_bicolor_SORBI_3009G152901:0.162302,(Chasmanthium_laxum_Chala.07G160500:0.10758,Brachypodium_distachyon_BRADI_1g48661v3:0.168766)n87:0.0858372)n86:0.0673526,(Brachypodium_distachyon_BRADI_1g50821v3:0.757367,(Chasmanthium_laxum_Chala.06G040800:0.330425,Zea_mays_Zm00001eb376140:0.680512)n89:0.174028)n88:0.0193364)n85:0.0858435)n79:0.160065)n73:0.127282,((Zea_mays_Zm00001eb181730:0.449799,Eragrostis_curvula_EJB05_04416:0.380667)n91:0.25054,(Streptochaeta_angustifolia_strangu_014594:0.946256,Panicum_virgatum_Pavir.6KG145800:0.475253)n92:0.0798153)n90:0.00886836)n72:0.0424312,((((((Eragrostis_curvula_EJB05_04423:0.0454405,(Eleusine_coracana_ELECO.r07.2AG0133270:0.0125832,Eleusine_coracana_ELECO.r07.2BG0188800:0.0174558)n99:0.0462383)n98:0.0305248,(Brachypodium_distachyon_BRADI_3g45290v3:0.0443514,(Zizania_latifolia_GWHTBFHI025858:0.0441414,(((Olyra_latifolia_Ola012145:0.0287666,Olyra_latifolia_Ola010439:0.0346487)n104:0.0666676,Olyra_latifolia_Ola039099:0.0205357)n103:0.00828041,(Dendrocalamus_sinicus_Dendrocalamus_sinicus_Dsi02B_29613975_29614385_Dsi02Bg09660.1_1_CDS_4147717546_20368:0.0327738,(Ampelocalamus_luodianensis_Alu02Dg15300.1:0.0210297,Ampelocalamus_luodianensis_Alu02Cg00360.2:0.0245969)n106:0.00273298)n105:0.00955341)n102:0.015422)n101:0.0212657)n100:0.0166194)n97:0.00477248,(Urochloa_fusta_Urofu.7G119200:0.0508806,(((((Urochloa_fusta_Urofu.7G118800:0.0611164,Setaria_viridis_SEVIR_7G103300v2:0.0883897)n112:0.0291441,Zea_mays_Zm00001eb422190:0.0921955)n111:0.005454,(Echinocloa_haploclada_eh_chr9.1161:0.0906907,(ASEM_AUS1_H_AUS1CM014272.1004930.1:0.0225322,ASEM_RSA5_H_RSA5chrom7000652.1:0.0553536)n114:0.0156035)n113:0.0156408)n110:0.0237346,((ASEM_RSA5_H_RSA5chrom7000651.1:0.0431439,ASEM_AUS1_H_AUS1CM014276.1003031.1:0.0151525)n116:0.00856713,(((((Panicum_hallii_Pahal.7G145800:0.0180781,Panicum_hallii_Pahal.7G146800:0.00419237)n121:0.0176833,(Digitaria_radicosa_Dra07G0065700.2:0.0360875,Urochloa_fusta_Urofu.7G131000:0.0129653)n122:0.0223122)n120:0.00864098,((Cenchrus_americanus_H_CamCM007984.2003465.1:0.0489563,Setaria_viridis_SEVIR_7G113001v2:0.0240632)n124:0.0341597,(Dichantelium_oligosantes_H_DolKV775653.1000011.1:0.07095,(Digitaria_exilis_H_Dex7B-000432.1:0.0830256,(Digitaria_exilis_H_Dex7A-000389.1:6e-09,(Digitaria_exilis_H_Dex7B-000433.1:0.0174238,Digitaria_exilis_H_Dex7A-000392.1:0.0207315)n128:0.00207315)n127:0.000207315)n126:2.3035e-05)n125:0.0233961)n123:5e-09)n119:0.0623046,((Sorghum_bicolor_SORBI_3006G076400:0.0468144,(Zea_mays_Zm00001eb083380:0.0977072,(Zea_mays_Zm00001eb422440:5e-09,Zea_mays_Zm00001eb083310:0.00782774)n132:0.000782774)n131:8.69749e-05)n130:0.00855682,(Panicum_virgatum_Pavir.7NG208300:0.0430144,(Panicum_virgatum_Pavir.7KG147800:0.0352956,Panicum_virgatum_Pavir.J117200:0.0704247)n134:0.0210942)n133:0.0023438)n129:0.00933588)n118:0.0140131,(Setaria_viridis_SEVIR_7G103200v2:0.0328495,Cenchrus_americanus_H_CamCM007986.2000398.1:0.0602904)n135:0.00935171)n117:0.0381383)n115:0.00423759)n109:0.00515943,(((Digitaria_radicosa_Dra07G0065700:0.0612217,Cenchrus_americanus_H_CamCM007984.2003529.1:0.0330243)n138:0.00874775,Dichantelium_oligosantes_H_DolKV775653.1000010.1:0.0220148)n137:0.0133277,Urochloa_fusta_Urofu.7G118700:0.0419243)n136:0.00465825)n108:0.0182689)n107:0.0186437)n96:0.00846693,(((((Urochloa_fusta_Urofu.1G208800:0.0360488,Echinocloa_haploclada_eh_chr7.1937:0.0091127)n143:0.00883252,(((Setaria_viridis_SEVIR_1G190700v2:0.0043967,((ASEM_AUS1_H_AUS1CM014270.1001068.1:0,ASEM_RSA5_H_RSA5chrom1001149.1:0)n148:0.027009,(Cenchrus_americanus_H_CamCM007984.2000970.1:0.00436391,Cenchrus_americanus_H_CamCM007986.2002490.1:5e-09)n149:0.0177323)n147:5e-09)n146:0.00437367,(Panicum_hallii_Pahal.1G260800:0.00879274,(Panicum_virgatum_Pavir.1KG324400:0.0223278,Panicum_virgatum_Pavir.1NG295900:6e-09)n151:5e-09)n150:0.00437158)n145:0.00724688,(Digitaria_radicosa_Dra01G0145400:0.021902,(Digitaria_exilis_H_Dex1B-000848.1:0.01036,Digitaria_exilis_H_Dex1A-000909.1:0.0250791)n153:0.00278657)n152:0.00391254)n144:0.00577807)n142:0.0046417,Dichantelium_oligosantes_H_DolKV768327.1000003.1:0.0225999)n141:0.00966846,((Aristida_adscensionis_H_Aadptg000012l000136.1:0.0299233,((Sorghum_bicolor_SORBI_3004G170500:0.0417602,(Chasmanthium_laxum_Chala.05G150200:0.0090088,(Phragmites_australis_Phragmites_australis_PaChr6_26415325_26415735_evm.model.PaChr6.1133_1_CDS_4362466618_33989:0.0610155,Phragmites_australis_Phragmites_australis_PaChr5_25674330_25674740_evm.model.PaChr5.1075_1_CDS_4362459275_4107:0.0329624)n159:0.0189293)n158:0.0151514)n157:0.00886281,(Zea_mays_Zm00001eb243130:0.0501269,Zea_mays_Zm00001eb181740:0.0350466)n160:0.0213564)n156:0.00470275)n155:0.014681,Stipagrostis_hirtigluma_H_Shi_ptg000038l_001292.1:0.0141353)n154:0.00890464)n140:0.00412927,((Stipagrostis_hirtigluma_H_Shi_ptg000049l_000537.1:0.00429253,Stipagrostis_hirtigluma_H_Shi_ptg000052l_000550.1:0.00858842)n162:0.00724217,(((Eleusine_coracana_ELECO.r07.5AG0371730:0.0391926,Eleusine_coracana_ELECO.r07.5BG0419160:0.00406134)n165:0.0365957,(Eragrostis_curvula_EJB05_35751:5e-09,(Eragrostis_curvula_EJB05_51200:0.0555683,Eragrostis_curvula_EJB05_35699:0.00422583)n167:5e-09)n166:0.0163918)n164:0.00664847,((Stipagrostis_hirtigluma_H_Shi_ptg000049l_002108.1:0.00873708,Stipagrostis_hirtigluma_H_Shi_ptg000052l_000062.1:0.00860413)n169:0.0181301,Aristida_adscensionis_H_Aadptg000059l000184.1:0.0368676)n168:0.00427466)n163:0.0145859)n161:0.0150959)n139:0.00167733)n95:0.00381482,(((((Leersia_perrieri_LPERR06G04220:0.0239431,(Leersia_perrieri_LPERR06G03640:0.0272168,Leersia_perrieri_LPERR06G03650:0.0368346)n175:0.0479844)n174:0.0587291,(Oryza_sativa_LOC_Os06g06460:0.00852597,Oryza_sativa_LOC_Os06g06510:0.0217045)n176:0.0136456)n173:0.0320424,(Zizania_latifolia_GWHTBFHI006881:0.0318113,(Zizania_latifolia_GWHTBFHI035068:0.0138149,Zizania_latifolia_GWHTBFHI035069:0.0362773)n178:0.0365648)n177:0.00968857)n172:0.0240347,(((Eleusine_coracana_ELECO.r07.6BG0461840:0.0251035,Eleusine_coracana_ELECO.r07.6AG0509780:0.0148588)n181:0.0432136,(((((Hordeum_spontaneum_WB01_010128_0171343:0.0218953,((Hordeum_spontaneum_WB01_008818_0045209:0.0279197,Hordeum_vulgareMorex_HORVU.MOREX.r3.7HG0654510:0.0165919)n188:0.00433262,(Hordeum_vulgareMorex_HORVU.MOREX.r3.7HG0654410:0.0173828,((Hordeum_spontaneum_WB01_000728_0372085:0.0141193,Hordeum_vulgareMorex_HORVU.MOREX.r3.7HG0654480:0.0041384)n191:0.0235817,(Hordeum_vulgareMorex_HORVU.MOREX.r3.7HG0654460:5e-09,Hordeum_spontaneum_WB01_000728_0359010:0.00388163)n192:0.000431293)n190:6e-09)n189:0.0164439)n187:0.0137884)n186:0.00686841,((Hordeum_spontaneum_WB01_004400_0070624:5e-09,Hordeum_vulgareMorex_HORVU.MOREX.r3.4HG0396710:5e-09)n194:0.0615495,((Hordeum_spontaneum_WB01_002815_0097524:0.00400478,Hordeum_vulgareMorex_HORVU.MOREX.r3.7HG0675540:0.00395991)n196:0.083117,((Hordeum_spontaneum_WB01_002126_0439926:0,Hordeum_vulgareMorex_HORVU.MOREX.r3.7HG0709110:0)n198:0.0223037,(Hordeum_spontaneum_WB01_008818_0139818:0.0218161,Hordeum_vulgareMorex_HORVU.MOREX.r3.7HG0654580:0.00425535)n199:0.0176941)n197:0.0134199)n195:0.0230121)n193:0.0195714)n185:0.0362313,((Hordeum_spontaneum_WB01_005492_0589032:0.0042616,Hordeum_vulgareMorex_HORVU.MOREX.r3.7HG0662650:0.00431456)n201:0.0350925,((Hordeum_spontaneum_WB01_010887_0049029:0.00411553,Hordeum_vulgareMorex_HORVU.MOREX.r3.7HG0730800:6e-09)n203:0.0312052,(Hordeum_vulgareMorex_HORVU.MOREX.r3.7HG0730840:0.00426572,Hordeum_spontaneum_WB01_002190_0021922:0.00787597)n204:0.000875108)n202:0.0292832)n200:0.0137101)n184:0.0325831,(((Hordeum_spontaneum_WB01_005215_0382912:0.0400492,Hordeum_vulgareMorex_HORVU.MOREX.r3.6HG0565000:0.0474416)n207:0.148009,((Hordeum_spontaneum_WB01_003485_0043140:0.0131089,Hordeum_vulgareMorex_HORVU.MOREX.r3.7HG0650970:0.00432164)n209:0.0528114,(Hordeum_vulgareMorex_HORVU.MOREX.r3.7HG0650980:0.0448968,Hordeum_spontaneum_WB01_003485_0039367:0.00961091)n210:0.00901723)n208:0.015876)n206:0.0209728,(((Hordeum_spontaneum_WB01_003095_0158359:0.00871652,Hordeum_vulgareMorex_HORVU.MOREX.r3.7HG0660760:0.00871129)n213:0.0206357,(Hordeum_spontaneum_WB01_000653_0651657:0,(Hordeum_vulgareMorex_HORVU.MOREX.r3.7HG0658120:0.0425838,Hordeum_vulgareMorex_HORVU.MOREX.r3.2HG0182800:0)n215:0)n214:0.0531271)n212:0.0205871,(Hordeum_spontaneum_WB01_001765_1345955:0,Hordeum_vulgareMorex_HORVU.MOREX.r3.3HG0280680:0)n216:0.0307731)n211:0.00307731)n205:0.000307731)n183:3.41923e-05,((Chasmanthium_laxum_Chala.02G045900:0.010353,Chasmanthium_laxum_Chala.02G046000:0.0200052)n218:0.0190777,(((Eragrostis_curvula_EJB05_46106:0.0868393,(Stipagrostis_hirtigluma_H_Shi_ptg000055l_000397.1:0.0298443,Stipagrostis_hirtigluma_H_Shi_ptg000055l_000399.1:0.02553)n222:0.0222351)n221:0.00546299,((Eragrostis_curvula_EJB05_46109:0.032387,Phragmites_australis_Phragmites_australis_PaChr4_3959366_3959776_evm.model.PaChr4.366_1_CDS_4362455333_2838:0.0553843)n224:0.0191955,Stipagrostis_hirtigluma_H_Shi_ptg000055l_000936.1:0.015453)n223:0.001717)n220:0.00848441,(Echinocloa_haploclada_eh_chr6.2635:0.0178576,(((Aristida_adscensionis_H_Aadptg000116l000036.1:0.0280151,(Aristida_adscensionis_H_Aadptg000008l000491.1:0.0311568,(Aristida_adscensionis_H_Aadptg000103l000129.1:0.00898544,Aristida_adscensionis_H_Aadptg000103l000005.1:5e-09)n230:0.0193234)n229:0.00891415)n228:0.0172847,((((Hordeum_spontaneum_WB01_005618_0474456:0,Hordeum_vulgareMorex_HORVU.MOREX.r3.6HG0570960:0)n234:0.0275727,(Zea_mays_Zm00001eb271240:0.0321132,Zea_mays_Zm00001eb376150:0.0295635)n235:0.00328483)n233:0.0135118,((Panicum_virgatum_Pavir.4NG057300:5e-09,(Panicum_virgatum_Pavir.4NG057100:0.0185432,Panicum_virgatum_Pavir.4KG049800:0.0623729)n238:5e-09)n237:0.014918,(Sorghum_bicolor_SORBI_3006G081800:0.0134185,((Sorghum_bicolor_SORBI_3010G047100:0.00502246,Sorghum_bicolor_SORBI_3010G047200:0.00828958)n241:0.0217515,(((Digitaria_exilis_H_Dex4B-002375.1:0.015715,((Digitaria_radicosa_Dra02G0144400:0,Digitaria_radicosa_Dra08G0090900:0)n246:0.00423742,Digitaria_radicosa_Dra04G0033100:0.00845206)n245:0.0198014)n244:0.00883842,(Digitaria_radicosa_Dra04G0032900:0.0275432,Digitaria_exilis_H_Dex4A-000239.1:0.0523872)n247:0.0017385)n243:0.0118211,(Digitaria_exilis_H_Dex4A-002552.1:0.0135179,Digitaria_exilis_H_Dex4B-000347.1:0.0214615)n248:0.0156628)n242:0.00174031)n240:0.0132012)n239:0.0014668)n236:5e-09)n232:0.0149714,(Zea_mays_Zm00001eb137500:0.0558807,(Digitaria_radicosa_Dra07G0266300:0.0385366,(Digitaria_exilis_H_Dex5A-004300.1:0.0090978,Digitaria_exilis_H_Dex5B-004309.1:0.0124292)n251:0.0359712)n250:0.0295325)n249:0.0171185)n231:0.00190206)n227:0.0124044,((ASEM_AUS1_H_AUS1CM014273.1001952.1:0.0228369,((ASEM_AUS1_H_AUS1CM014273.1001951.1:0.00894329,ASEM_RSA5_H_RSA5chrom4002027.1:0.0183029)n255:0.00439349,(ASEM_AUS1_H_AUS1CM014273.1001950.1:0.0179389,ASEM_RSA5_H_RSA5chrom4001388.1:0.013608)n256:0.0088777)n254:0.0134167)n253:0.00477505,((Panicum_virgatum_Pavir.4KG049600:0.0322474,(Phragmites_australis_Phragmites_australis_PaChr13_2378085_2378495_evm.model.PaChr13.243_1_CDS_4362387321_28689:0.0229477,(Phragmites_australis_Phragmites_australis_PaChr8_3530252_3530662_evm.model.PaChr8.260_1_CDS_4362480566_38259:0.0200181,Phragmites_australis_Phragmites_australis_PaChr8_3532374_3532784_evm.model.PaChr8.261_1_CDS_4362480568_39103:0.0351774)n260:0.0160667)n259:0.00178518)n258:0.00891024,((Setaria_viridis_SEVIR_4G063801v2:5e-09,Setaria_viridis_SEVIR_4G064001v2:0.0130771)n262:0.0477263,((Cenchrus_americanus_H_CamCM007983.2003931.1:0.0170791,Cenchrus_americanus_H_CamCM007983.2001408.1:0.0223761)n264:0.0269457,(Urochloa_fusta_Urofu.4G258500:0.0365462,Urochloa_fusta_Urofu.4G258300:0.0153409)n265:0.0175536)n263:0.0372058)n261:0.00936119)n257:0.0280962)n252:0.0168809)n226:0.00187565)n225:0.00870719)n219:0.000967465)n217:0.0401681)n182:0.00446312)n180:7e-09,(Olyra_latifolia_Ola008080:0.0345335,((Dendrocalamus_sinicus_Dendrocalamus_sinicus_Dsi06A_2677531_2677941_Dsi06Ag02200.1_1_CDS_4147775101_12118:0.0611927,Ampelocalamus_luodianensis_Alu06Dg02890.1:0.0151689)n268:0.0133425,(Ampelocalamus_luodianensis_Alu06Cg16230.1:0.0354235,Dendrocalamus_sinicus_Dendrocalamus_sinicus_Dsi03C_16543147_16543557_Dsi03Cg05420.1_1_CDS_4147742740_45779:0.0483902)n269:0.0237601)n267:0.00264001)n266:0.0186838)n179:0.00765979)n171:0.0235845,((Panicum_virgatum_Pavir.8NG256400:0.212141,Dichantelium_oligosantes_H_DolKV766761.1000002.1:0.0309754)n271:0.0273867,((Brachypodium_distachyon_BRADI_2g18410v3:0.0775095,Brachypodium_distachyon_BRADI_4g07840v3:0.0218031)n273:0.0211225,((Hordeum_spontaneum_WB01_002808_0473845:0,Hordeum_vulgareMorex_HORVU.MOREX.r3.1HG0023620:0)n275:0.0180088,(((Hordeum_spontaneum_WB01_003351_0581754:0,Hordeum_vulgareMorex_HORVU.MOREX.r3.1HG0018430:0)n278:0.0216568,(Hordeum_spontaneum_WB01_007409_0070479:0.0214457,Hordeum_vulgareMorex_HORVU.MOREX.r3.1HG0020900:0.00447846)n279:0.004285)n277:0.0179068,((Hordeum_spontaneum_WB01_007087_0166472:6e-09,Hordeum_vulgareMorex_HORVU.MOREX.r3.1HG0074500:0.00423276)n281:0.0263645,((Hordeum_spontaneum_WB01_004451_0122228:0.0131306,Hordeum_vulgareMorex_HORVU.MOREX.r3.1HG0080780:5e-09)n283:0.00437016,(Hordeum_spontaneum_WB01_004451_0114783:0.0132385,Hordeum_vulgareMorex_HORVU.MOREX.r3.1HG0080760:0.00882707)n284:0.00428383)n282:5e-09)n280:0.00882509)n276:0.0131461)n274:0.0307745)n272:0.00877399)n270:0.00627072)n170:0.0186858)n94:0.0265256,(Chasmanthium_laxum_Chala.01G293000:0.050745,((((((Setaria_viridis_SEVIR_3G232501v2:0.0213294,(Cenchrus_americanus_H_CamCM007982.2003981.1:0.0271634,(Digitaria_exilis_H_Dex3B-001242.1:0.021313,Digitaria_exilis_H_Dex3A-001224.1:0.00756616)n293:0.000840684)n292:5e-09)n291:5e-09,((Echinocloa_haploclada_eh_chr5.2830:0.0134958,Urochloa_fusta_Urofu.3G263600:0.0175712)n295:0.00869045,(ASEM_AUS1_H_AUS1CM014272.1003955.1:5e-09,ASEM_RSA5_H_RSA5chrom3004500.1:0.00431758)n296:5e-09)n294:0.00880129)n290:0.00422326,(Dichantelium_oligosantes_H_DolKV770691.1000017.1:0.0189818,Digitaria_radicosa_Dra03G0214800:0.00862089)n297:5e-09)n289:5e-09,(Panicum_hallii_Pahal.3G262300:0.0084605,(Panicum_virgatum_Pavir.J648200:0.008907,Panicum_virgatum_Pavir.5NG326100:4.5e-09)n299:5e-10)n298:0.00427703)n288:0.0157285,Phragmites_australis_Phragmites_australis_PaChr9_25846282_25846692_evm.model.PaChr9.960_1_CDS_4362487151_4206:0.0771259)n287:0.0120999,((((Olyra_latifolia_Ola028308:0.0264922,(Ampelocalamus_luodianensis_Alu05Cg12830.1:0.0257274,(Dendrocalamus_sinicus_Dendrocalamus_sinicus_Dsi05A_24504218_24504628_Dsi05Ag07880.1_-1_CDS_4147764298_14333:0.0311551,Dendrocalamus_sinicus_Dendrocalamus_sinicus_Dsi05C_7853936_7854346_Dsi05Cg06120.1_1_CDS_4147772425_40810:0.0262169)n305:0.00944564)n304:0.0141542)n303:0.0133951,(Dendrocalamus_sinicus_Dendrocalamus_sinicus_Dsi01C_18232425_18232835_Dsi01Cg13300.1_-1_CDS_4147705225_20890:0.0413429,Ampelocalamus_luodianensis_Alu05Dg08460.1:0.036298)n306:0.00403311)n302:0.00463162,(Olyra_latifolia_Ola023540:0.0472194,((Dendrocalamus_sinicus_Dendrocalamus_sinicus_Dsi01B_49508141_49508551_Dsi01Bg19020.1_-1_CDS_4147699039_6803:0.0197201,Brachypodium_distachyon_BRADI_2g24080v3:0.0363619)n309:0.0143103,((((Brachypodium_distachyon_BRADI_2g27720v3:0.0276011,((Hordeum_spontaneum_WB01_002851_0651257:0,Hordeum_vulgareMorex_HORVU.MOREX.r3.1HG0075230:0)n315:0.0205743,(Hordeum_vulgareMorex_HORVU.MOREX.r3.4HG0401720:0.0186484,(((Hordeum_spontaneum_WB01_000778_0978688:0.0280708,Hordeum_vulgareMorex_HORVU.MOREX.r3.2HG0200260:0.0276349)n319:0.0912007,(((Hordeum_spontaneum_WB01_003445_0629572:0,Hordeum_spontaneum_WB01_003445_0603412:0)n322:5e-09,Hordeum_spontaneum_WB01_003445_0627852:0.130575)n321:0.00430954,(Hordeum_vulgareMorex_HORVU.MOREX.r3.1HG0060320:0.013283,Hordeum_vulgareMorex_HORVU.MOREX.r3.1HG0060270:0.00391292)n323:0.000434769)n320:0.00448472)n318:0.0135752,(Hordeum_vulgareMorex_HORVU.MOREX.r3.6HG0568900:0,((Hordeum_spontaneum_WB01_003389_0323642:0.0289184,Hordeum_spontaneum_WB01_008024_0151389:0.0271941)n326:0.0139265,Hordeum_spontaneum_WB01_006241_0341110:0)n325:0)n324:0.0216967)n317:0.00216967)n316:0.000216967)n314:2.41074e-05)n313:0.00844295,((Hordeum_spontaneum_WB01_003306_0979752:0.00429838,Hordeum_vulgareMorex_HORVU.MOREX.r3.3HG0299820:6e-09)n328:0.0278229,(Brachypodium_distachyon_BRADI_3g13650v3:0.192551,Brachypodium_distachyon_BRADI_2g56011v3:0.188718)n329:0.0359653)n327:0.00399614)n312:0.00920625,((Aristida_adscensionis_H_Aadptg000101l000301.1:0.0306012,((Stipagrostis_hirtigluma_H_Shi_ptg000050l_002730.1:0.0278952,(Eragrostis_curvula_EJB05_18334:0.0285446,((Eleusine_coracana_ELECO.r07.5BG0420450:0.0115882,Eleusine_coracana_ELECO.r07.5AG0373180:0.0135091)n336:0.024354,(Eleusine_coracana_ELECO.r07.1AG0041030:0.0121035,Eleusine_coracana_ELECO.r07.1BG0091070:0.0200969)n337:0.0197844)n335:0.00219827)n334:0.0125728)n333:0.0146817,((Stipagrostis_hirtigluma_H_Shi_ptg000044l_000101.1:0.413295,Stipagrostis_hirtigluma_H_Shi_ptg000012l_001219.1:0.132274)n339:0.109898,Stipagrostis_hirtigluma_H_Shi_ptg000012l_001218.1:0.0493513)n338:0.0442449)n332:0.0049161)n331:0.00484351,(Phragmites_australis_Phragmites_australis_PaChr1_49232264_49232674_evm.model.PaChr1.2491_1_CDS_4362366457_4224:0.0703602,Phragmites_australis_Phragmites_australis_PaChr2_44332944_44333354_evm.model.PaChr2.2426_1_CDS_4362419895_8187:0.050807)n340:0.0127734)n330:0.0061309)n311:0.0167797,(Ampelocalamus_luodianensis_Alu01Cg13620.1:0.0538804,Dendrocalamus_sinicus_Dendrocalamus_sinicus_Dsi01C_12250877_12254860_Dsi01Cg08810.1_-1_CDS_4147703878_1753:0.0237272)n341:0.0129526)n310:0.00143918)n308:0.0065769)n307:0.000730767)n301:0.00471565,((Digitaria_radicosa_Dra05G0178400:0.00879466,(((((Zea_mays_Zm00001eb146770:0.0595172,Cenchrus_americanus_H_CamCM007987.2004043.1:0.010618)n348:0.0114824,(ASEM_AUS1_H_AUS1CM014274.1005098.1:0.00835119,ASEM_RSA5_H_RSA5chrom5002351.1:0.00420618)n349:0.00844824)n347:5e-09,Setaria_viridis_SEVIR_5G398466v2:0.0126879)n346:5e-09,(Digitaria_exilis_H_Dex5A-001903.1:0.0125012,Digitaria_exilis_H_Dex5B-001920.1:0.00421974)n350:0.00851416)n345:0.00428842,Panicum_virgatum_Pavir.5KG658100:0.0129846)n344:0.00342032)n343:0.00112433,(Urochloa_fusta_Urofu.5G080600:0.0176392,((Oryza_sativa_LOC_Os05g36280:0.0175307,((Zizania_latifolia_GWHTBFHI031317:0.0479624,Leersia_perrieri_LPERR05G12610:0.0328891)n355:0.0166361,(Zizania_latifolia_GWHTBFHI000654:0.0398989,Leersia_perrieri_LPERR05G14230:0.0297654)n356:0.00330727)n354:0.00383718)n353:0.000426353,(Panicum_hallii_Pahal.5G078300:0.00865164,((Zizania_latifolia_GWHTBFHI013103:0.055366,Zizania_latifolia_GWHTBFHI006191:0.0271866)n359:0.0180307,Oryza_sativa_LOC_Os01g64640:5e-09)n358:0.0130711)n357:0.00383138)n352:0.000425709)n351:0.00427105)n342:4.5e-09)n300:5e-10)n286:0.003894)n285:0.000432667)n93:0.00529986)n71:0.0089755,((((Echinocloa_haploclada_eh_chr4.925:0.232787,(Carex_scoparia_H_Carex_Csco_scaffold_5_000682.1:0.850273,((Carex_scoparia_H_Carex_Csco_scaffold_15_000105.1:0.263563,Juncus_effusus_H_Juncus_Jeff_scaffold_123_000001.1:0.0868002)n366:0.115483,(Carex_scoparia_H_Carex_Csco_scaffold_29_000596.1:0.194901,(Juncus_effusus_H_Juncus_Jeff_scaffold_13_000201.1:0.0963582,Juncus_effusus_H_Juncus_Jeff_scaffold_11_000034.1:0.06241)n368:0.00693445)n367:0.0634675)n365:0.0766369)n364:0.0640035)n363:0.0649868,((Oryza_sativa_LOC_Os12g22650:0.0611822,Oryza_sativa_LOC_Os12g22680:0.0295977)n370:0.280437,(Zea_mays_Zm00001eb097910:0.697965,(Olyra_latifolia_Ola008079:0.768958,Olyra_latifolia_Ola009723:0.603617)n372:0.0670685)n371:0.154074)n369:0.00482565)n362:0.0157706,((Pharus_latifolius_Phala.03G302900:0.0853402,((Streptochaeta_angustifolia_strangu_036583:0.0445498,Pharus_latifolius_Phala.06G282000:0.170022)n376:0.0297091,(Streptochaeta_angustifolia_strangu_022784:0.0948666,Pharus_latifolius_Phala.07G141200:0.0720373)n377:0.00800414)n375:0.0495756)n374:0.0413049,((Streptochaeta_angustifolia_strangu_035756:0.0484459,Streptochaeta_angustifolia_strangu_023045:0.040622)n379:0.0763907,(Pharus_latifolius_Phala.02G165000:0.0806924,Pharus_latifolius_Phala.06G099200:0.0722782)n380:0.00803091)n378:0.0430754)n373:0.0662196)n361:0.00735773,((Eleusine_coracana_ELECO.r07.2AG0106740:0.0638741,((Eleusine_coracana_ELECO.r07.4BG0335520:0.00866803,Eleusine_coracana_ELECO.r07.4AG0304660:0.0209136)n384:0.020895,(Eleusine_coracana_ELECO.r07.4AG0318010:0.081328,Eleusine_coracana_ELECO.r07.4BG0349350:0.0265515)n385:0.0162673)n383:0.0421784)n382:0.0271006,(ASEM_AUS1_H_AUS1CM014274.1002802.1:0.0315082,(ASEM_RSA5_H_RSA5chrom5001140.1:0.00868984,((ASEM_AUS1_H_AUS1CM014274.1002761.1:0.022233,ASEM_RSA5_H_RSA5chrom7000899.1:0.004569)n389:0.0042972,(ASEM_AUS1_H_AUS1CM014276.1002364.1:0.0154595,(ASEM_RSA5_H_RSA5chrom5004545.1:0.00421094,ASEM_RSA5_H_RSA5chrom7000273.1:5e-09)n391:0.00385355)n390:0.000428173)n388:0.00799167)n387:0.000887964)n386:0.00427734)n381:0.0214215)n360:0.00238017)n70:0.0216609,((((Aristida_adscensionis_H_Aadptg000010l000414.1:0.0444622,((Eragrostis_curvula_EJB05_52783:0.0353358,Zea_mays_Zm00001eb123830:0.0279194)n397:0.00535365,(((Hordeum_spontaneum_WB01_007583_0079179:0,Hordeum_vulgareMorex_HORVU.MOREX.r3.2HG0167570:0)n400:0.0308664,Brachypodium_distachyon_BRADI_5g09841v3:0.0377102)n399:0.0657904,(Olyra_latifolia_Ola005647:0.0410989,(Dendrocalamus_sinicus_Dendrocalamus_sinicus_Dsi04B_24140523_24140933_Dsi04Bg04650.1_1_CDS_4147754254_45817:0.0496598,(((Ampelocalamus_luodianensis_Alu04Cg08170.1:0.0217223,Ampelocalamus_luodianensis_Alu04Cg08190.1:0.0217611)n405:0.030036,Dendrocalamus_sinicus_Dendrocalamus_sinicus_Dsi04C_15605326_15605736_Dsi04Cg10920.1_-1_CDS_4147760851_7007:0.00512171)n404:0.0086233,((Dendrocalamus_sinicus_Dendrocalamus_sinicus_Dsi04A_19635726_19636136_Dsi04Ag12850.1_-1_CDS_4147750642_2470:0.021194,(Dendrocalamus_sinicus_Dendrocalamus_sinicus_Dsi04A_19620310_19620720_Dsi04Ag12830.1_-1_CDS_4147750636_55939:0.0262116,Dendrocalamus_sinicus_Dendrocalamus_sinicus_Dsi04A_19657356_19657766_Dsi04Ag12860.1_-1_CDS_4147750645_4159:0.00841697)n408:0.0042201)n407:0.0125784,Ampelocalamus_luodianensis_Alu04Dg15530.1:0.03983)n406:0.00442555)n403:0.00428463)n402:0.00429906)n401:0.0149117)n398:0.0279019)n396:0.0166343)n395:0.0135229,((Dichantelium_oligosantes_H_DolKV776107.1000005.1:0.0230286,(Panicum_hallii_Pahal.5G478600:0.00446446,(Panicum_virgatum_Pavir.5NG082100:0.00886149,(Panicum_virgatum_Pavir.J130200:7e-09,Panicum_virgatum_Pavir.5KG134400:5e-09)n413:0.0267161)n412:0.0268581)n411:0.0557524)n410:0.0458999,(Phragmites_australis_Phragmites_australis_PaChr7_15964906_15965316_evm.model.PaChr7.1291_1_CDS_4362473854_18902:0.058997,Phragmites_australis_Phragmites_australis_PaChr11_14599753_14600163_evm.model.PaChr11.1302_1_CDS_4362375550_5515:0.035596)n414:0.00576568)n409:0.0324344)n394:0.0133358,Zizania_latifolia_GWHTBFHI019635:0.0738596)n393:0.0524681,Leersia_perrieri_LPERR02G15750:0.0173223)n392:0.0019247)n69:0.035124,(Oryza_sativa_LOC_Os04g34240:0.144326,(Leersia_perrieri_LPERR11G03020:0.0428156,(Pharus_latifolius_Phala.04G037500:0.0649522,Streptochaeta_angustifolia_strangu_000805:0.119436)n417:0.0542329)n416:0.0318275)n415:0.00353639)n68:0.0297375)n67:0.00330417)n66:0.0283227)n55:0.156241,(Hordeum_vulgareMorex_HORVU.MOREX.r3.7HG0661210:5e-09,(Hordeum_spontaneum_WB01_002699_0160763:5e-09,Hordeum_spontaneum_WB01_001042_0302726:0.0577853)n419:0.00642058)n418:0.0090053)n54:0.028332)n0;
```
