## Supplementary Dataset S1 for "Gene turnover and contingency facilitated the repeated evolution of C_4_ photosynthesis in grasses": OG0000017_tree.txt

```
(Hordeum_vulgareMorex_HORVU.MOREX.r3.3HG0251320:0.00144836,(Hordeum_vulgareMorex_HORVU.MOREX.r3.3HG0330560:5e-09,((Hordeum_vulgareMorex_HORVU.MOREX.r3.6HG0615040:0.00585494,((((Hordeum_vulgareMorex_HORVU.MOREX.r3.5HG0491240:0.00873041,Hordeum_vulgareMorex_HORVU.MOREX.r3.1HG0015610:5e-09)n7:0.00292502,(((Hordeum_vulgareMorex_HORVU.MOREX.r3.5HG0445790:0.00875386,(Hordeum_vulgareMorex_HORVU.MOREX.r3.4HG0418420:0.0269536,Hordeum_vulgareMorex_HORVU.MOREX.r3.5HG0428670:0.00918944)n11:0.00326035)n10:0.0028945,((Hordeum_vulgareMorex_HORVU.MOREX.r3.6HG0576530:0.00585002,Hordeum_vulgareMorex_HORVU.MOREX.r3.5HG0506400:0.00582468)n13:0.00291591,(Hordeum_vulgareMorex_HORVU.MOREX.r3.5HG0425310:0.0089173,((((Hordeum_vulgareMorex_HORVU.MOREX.r3.3HG0296830:0.00290016,(Hordeum_vulgareMorex_HORVU.MOREX.r3.6HG0539100:0.00876297,((Hordeum_vulgareMorex_HORVU.MOREX.r3.1HG0021120:0.0058334,Hordeum_vulgareMorex_HORVU.MOREX.r3.7HG0733890:0.00879151)n21:5e-09,Hordeum_vulgareMorex_HORVU.MOREX.r3.2HG0105750:0.00586921)n20:5e-09)n19:5e-09)n18:5e-09,(((Hordeum_vulgareMorex_HORVU.MOREX.r3.1HG0007320:0.0139472,Hordeum_vulgareMorex_HORVU.MOREX.r3.6HG0561430:0.00779371)n24:0.00122062,(Hordeum_vulgareMorex_HORVU.MOREX.r3.7HG0639030:0.00882618,(Hordeum_vulgareMorex_HORVU.MOREX.r3.7HG0746010:0.00574567,Hordeum_vulgareMorex_HORVU.MOREX.r3.7HG0678840:0.00284948)n26:5e-09)n25:5e-09)n23:0.0029636,(Hordeum_vulgareMorex_HORVU.MOREX.r3.3HG0296870:5e-09,(Hordeum_vulgareMorex_HORVU.MOREX.r3.2HG0106310:0.00583925,Hordeum_vulgareMorex_HORVU.MOREX.r3.7HG0646070:0.0029027)n28:5e-09)n27:5e-09)n22:5e-09)n17:0.00291646,(Hordeum_vulgareMorex_HORVU.MOREX.r3.1HG0076740:0.00581325,((Hordeum_vulgareMorex_HORVU.MOREX.r3.4HG0401420:0.0116637,(Hordeum_vulgareMorex_HORVU.MOREX.r3.2HG0107170:0.00291721,Hordeum_vulgareMorex_HORVU.MOREX.r3.7HG0685590:0.00290687)n32:6e-09)n31:0.00290875,(Hordeum_vulgareMorex_HORVU.MOREX.r3.7HG0642670:0.00582673,((Hordeum_vulgareMorex_HORVU.MOREX.r3.2HG0174530:0.00872208,Hordeum_vulgareMorex_HORVU.MOREX.r3.1HG0019400:0.00582791)n35:0.00290238,((Hordeum_vulgareMorex_HORVU.MOREX.r3.3HG0226770:0.00582767,(Hordeum_vulgareMorex_HORVU.MOREX.r3.6HG0629930:0.0059343,Hordeum_vulgareMorex_HORVU.MOREX.r3.7HG0658650:0.00293346)n38:5e-09)n37:0.00290564,((Hordeum_vulgareMorex_HORVU.MOREX.r3.2HG0190080:0.00579812,((Hordeum_vulgareMorex_HORVU.MOREX.r3.6HG0544530:0,Hordeum_vulgareMorex_HORVU.MOREX.r3.6HG0544550:0)n42:0.00580899,Hordeum_vulgareMorex_HORVU.MOREX.r3.5HG0479930:0.00582743)n41:5e-09)n40:0.00292479,((Hordeum_vulgareMorex_HORVU.MOREX.r3.5HG0501910:5e-09,Hordeum_vulgareMorex_HORVU.MOREX.r3.6HG0549480:0.00291845)n44:0.00291932,((Hordeum_vulgareMorex_HORVU.MOREX.r3.5HG0489570:0.00920634,(Hordeum_vulgareMorex_HORVU.MOREX.r3.1HG0011260:0.00870074,(Hordeum_vulgareMorex_HORVU.MOREX.r3.5HG0487160:0.0117408,Hordeum_vulgareMorex_HORVU.MOREX.r3.7HG0676660:0.00579927)n48:5e-09)n47:5e-09)n46:0.00291999,((Hordeum_vulgareMorex_HORVU.MOREX.r3.7HG0637230:0.00878131,Hordeum_vulgareMorex_HORVU.MOREX.r3.7HG0701470:5e-09)n50:0.00291998,(((Hordeum_vulgareMorex_HORVU.MOREX.r3.3HG0262520:0.0249223,(Hordeum_vulgareMorex_HORVU.MOREX.r3.3HG0302030:0.0120549,Hordeum_vulgareMorex_HORVU.MOREX.r3.5HG0429280:0.0148177)n54:6e-09)n53:0.00291011,((((Hordeum_vulgareMorex_HORVU.MOREX.r3.2HG0198050:0.0147759,Hordeum_vulgareMorex_HORVU.MOREX.r3.3HG0227810:0.00868182)n58:5e-09,(Hordeum_vulgareMorex_HORVU.MOREX.r3.3HG0328210:0.00879945,(Hordeum_vulgareMorex_HORVU.MOREX.r3.7HG0741590:0.00575489,((Hordeum_vulgareMorex_HORVU.MOREX.r3.2HG0104850:0.00284157,Hordeum_vulgareMorex_HORVU.MOREX.r3.5HG0487420:0.0117906)n62:0.00289726,(Hordeum_vulgareMorex_HORVU.MOREX.r3.6HG0540100:0.00862331,Hordeum_vulgareMorex_HORVU.MOREX.r3.1HG0006120:0.00581608)n63:6e-09)n61:5e-09)n60:0.00286851)n59:5e-09)n57:0.0029542,((((Hordeum_vulgareMorex_HORVU.MOREX.r3.2HG0203730:0.0029223,(Hordeum_vulgareMorex_HORVU.MOREX.r3.5HG0531870:0.00875107,Hordeum_vulgareMorex_HORVU.MOREX.r3.1HG0031230:0.0117097)n68:5e-09)n67:5e-09,((Hordeum_vulgareMorex_HORVU.MOREX.r3.2HG0196640:0.00578535,Hordeum_vulgareMorex_HORVU.MOREX.r3.7HG0655030:5e-09)n70:0.00297479,(Hordeum_vulgareMorex_HORVU.MOREX.r3.1HG0024150:0.00885216,Hordeum_vulgareMorex_HORVU.MOREX.r3.4HG0408870:0.00874871)n71:0.00293167)n69:5e-09)n66:5e-09,Hordeum_vulgareMorex_HORVU.MOREX.r3.2HG0200460:0.00581689)n65:0.00292414,(((Hordeum_vulgareMorex_HORVU.MOREX.r3.3HG0279650:0.0146519,Hordeum_vulgareMorex_HORVU.MOREX.r3.2HG0110150:0.00307674)n74:0.00292807,((Hordeum_vulgareMorex_HORVU.MOREX.r3.4HG0360940:0.0118301,Hordeum_vulgareMorex_HORVU.MOREX.r3.4HG0345080:0.00580838)n76:0.00291321,((Hordeum_vulgareMorex_HORVU.MOREX.r3.2HG0095530:5e-09,Hordeum_vulgareMorex_HORVU.MOREX.r3.3HG0303080:0.00866775)n78:0.00293273,((((Hordeum_vulgareMorex_HORVU.MOREX.r3.1HG0049250:0.00892139,Hordeum_vulgareMorex_HORVU.MOREX.r3.4HG0373340:0.00874002)n82:0.00289339,((Hordeum_vulgareMorex_HORVU.MOREX.r3.5HG0492520:0.00878001,(Hordeum_vulgareMorex_HORVU.MOREX.r3.5HG0436840:0.00571951,Hordeum_vulgareMorex_HORVU.MOREX.r3.3HG0315310:0.00585481)n85:0.0029704)n84:0.00291535,((Hordeum_vulgareMorex_HORVU.MOREX.r3.7HG0705310:0.00583487,(Hordeum_vulgareMorex_HORVU.MOREX.r3.2HG0214860:0.00896184,Hordeum_vulgareMorex_HORVU.MOREX.r3.4HG0410870:5e-09)n88:5e-09)n87:0.00292502,(((Hordeum_vulgareMorex_HORVU.MOREX.r3.6HG0618790:0.0117601,(Hordeum_vulgareMorex_HORVU.MOREX.r3.5HG0510040:0.00385914,Hordeum_vulgareMorex_HORVU.MOREX.r3.1HG0070680:0.00804891)n92:0.00265733)n91:0.00292747,((Hordeum_vulgareMorex_HORVU.MOREX.r3.6HG0616700:5e-09,((Hordeum_vulgareMorex_HORVU.MOREX.r3.3HG0319020:0.00604043,((Hordeum_vulgareMorex_HORVU.MOREX.r3.6HG0623450:0.00575115,(Hordeum_vulgareMorex_HORVU.MOREX.r3.4HG0380860:0.00863667,((Hordeum_vulgareMorex_HORVU.MOREX.r3.3HG0320220:0.00570794,Hordeum_vulgareMorex_HORVU.MOREX.r3.2HG0117290:5e-09)n101:0.00862413,((((((Hordeum_vulgareMorex_HORVU.MOREX.r3.6HG0613510:0.00570049,Hordeum_vulgareMorex_HORVU.MOREX.r3.6HG0628700:0.00861697)n107:0.00288288,((Hordeum_vulgareMorex_HORVU.MOREX.r3.3HG0327320:0.00868996,Hordeum_vulgareMorex_HORVU.MOREX.r3.6HG0624740:0.00573808)n109:0.00287074,((((Hordeum_vulgareMorex_HORVU.MOREX.r3.2HG0107330:0.0115095,Hordeum_vulgareMorex_HORVU.MOREX.r3.2HG0104360:0.00857367)n113:0.00287698,(Hordeum_vulgareMorex_HORVU.MOREX.r3.4HG0353770:0.00865899,(Hordeum_vulgareMorex_HORVU.MOREX.r3.6HG0603100:0.00288046,((((Hordeum_vulgareMorex_HORVU.MOREX.r3.2HG0211830:0.0121724,Hordeum_vulgareMorex_HORVU.MOREX.r3.2HG0120700:0.00284113)n119:0.00288097,((Hordeum_vulgareMorex_HORVU.MOREX.r3.6HG0623810:0.0114938,Hordeum_vulgareMorex_HORVU.MOREX.r3.1HG0041200:0.0114456)n121:0.00287464,(Hordeum_vulgareMorex_HORVU.MOREX.r3.3HG0249030:0.00864515,((Hordeum_vulgareMorex_HORVU.MOREX.r3.4HG0383430:0.00865953,Hordeum_vulgareMorex_HORVU.MOREX.r3.3HG0246890:0.00571163)n124:0.00283865,(((Hordeum_vulgareMorex_HORVU.MOREX.r3.1HG0016580:0.00868112,Hordeum_vulgareMorex_HORVU.MOREX.r3.3HG0316850:0.00574427)n127:0.00287154,((Hordeum_vulgareMorex_HORVU.MOREX.r3.4HG0334530:0.0114924,Hordeum_vulgareMorex_HORVU.MOREX.r3.1HG0010480:0.0122242)n129:0.00286298,(Hordeum_vulgareMorex_HORVU.MOREX.r3.2HG0120570:0.00864338,((Hordeum_vulgareMorex_HORVU.MOREX.r3.7HG0643470:0.00858333,Hordeum_vulgareMorex_HORVU.MOREX.r3.2HG0190380:0.00574362)n132:0.00283873,(Hordeum_vulgareMorex_HORVU.MOREX.r3.2HG0115260:0.0116184,((((Hordeum_vulgareMorex_HORVU.MOREX.r3.4HG0372790:0.020259,(Hordeum_vulgareMorex_HORVU.MOREX.r3.5HG0487130:0.0303167,(Hordeum_vulgareMorex_HORVU.MOREX.r3.7HG0749850:0.0244076,Hordeum_vulgareMorex_HORVU.MOREX.r3.7HG0696470:0.0181127)n139:5e-09)n138:5e-09)n137:0.00378391,(Hordeum_vulgareMorex_HORVU.MOREX.r3.3HG0248250:0.00867991,(Hordeum_vulgareMorex_HORVU.MOREX.r3.5HG0447770:0.03855,(((Hordeum_vulgareMorex_HORVU.MOREX.r3.6HG0604690:0.0377385,(Hordeum_vulgareMorex_HORVU.MOREX.r3.5HG0526610:0.0151299,((((((Hordeum_vulgareMorex_HORVU.MOREX.r3.2HG0136650:0.0177079,Hordeum_vulgareMorex_HORVU.MOREX.r3.5HG0528500:0.0115946)n151:5e-09,(Hordeum_vulgareMorex_HORVU.MOREX.r3.1HG0014500:0.0149317,Hordeum_vulgareMorex_HORVU.MOREX.r3.3HG0319190:0.0146047)n152:5e-09)n150:0.00291811,(Hordeum_vulgareMorex_HORVU.MOREX.r3.4HG0391480:0.00290011,(Hordeum_vulgareMorex_HORVU.MOREX.r3.1HG0008100:0.0148184,Hordeum_vulgareMorex_HORVU.MOREX.r3.1HG0005060:0.017595)n154:0.00282322)n153:6e-09)n149:5e-09,((((((((((Hordeum_vulgareMorex_HORVU.MOREX.r3.3HG0237020:0.0176214,(Hordeum_vulgareMorex_HORVU.MOREX.r3.7HG0743010:0.0175711,Hordeum_vulgareMorex_HORVU.MOREX.r3.2HG0206150:0.0057288)n165:5e-09)n164:5e-09,(Hordeum_vulgareMorex_HORVU.MOREX.r3.1HG0076920:0.0234019,Hordeum_vulgareMorex_HORVU.MOREX.r3.7HG0661690:0.0149188)n166:0.00295093)n163:0.00285526,(Hordeum_vulgareMorex_HORVU.MOREX.r3.6HG0581700:0.0203381,(Hordeum_vulgareMorex_HORVU.MOREX.r3.7HG0708010:0.0270057,Hordeum_vulgareMorex_HORVU.MOREX.r3.3HG0222030:0.0117645)n168:0.00291839)n167:0.00294244)n162:5e-09,Hordeum_vulgareMorex_HORVU.MOREX.r3.7HG0702800:0.0266181)n161:5e-09,(((Hordeum_vulgareMorex_HORVU.MOREX.r3.6HG0588990:0.00287171,Hordeum_vulgareMorex_HORVU.MOREX.r3.1HG0056590:0.0261747)n171:0.00282694,Hordeum_vulgareMorex_HORVU.MOREX.r3.1HG0089930:0.0144781)n170:6e-09,((((Hordeum_vulgareMorex_HORVU.MOREX.r3.7HG0697160:0.0173947,Hordeum_vulgareMorex_HORVU.MOREX.r3.5HG0432780:0.0115962)n175:0.00572108,Hordeum_vulgareMorex_HORVU.MOREX.r3.3HG0292480:0.0115167)n174:5e-09,(Hordeum_vulgareMorex_HORVU.MOREX.r3.3HG0301270:0.00867918,Hordeum_vulgareMorex_HORVU.MOREX.r3.6HG0553990:0.0115163)n176:0.00281108)n173:5e-09,((Hordeum_vulgareMorex_HORVU.MOREX.r3.6HG0556160:0.0171041,Hordeum_vulgareMorex_HORVU.MOREX.r3.1HG0040690:0.00283171)n178:0.00287413,(Hordeum_vulgareMorex_HORVU.MOREX.r3.7HG0742560:0.0115502,Hordeum_vulgareMorex_HORVU.MOREX.r3.6HG0616040:0.0115579)n179:0.00286829)n177:5e-09)n172:5e-09)n169:6e-09)n160:5e-09,((((((Hordeum_vulgareMorex_HORVU.MOREX.r3.1HG0021620:0.0204459,((Hordeum_vulgareMorex_HORVU.MOREX.r3.5HG0535710:0.020991,Hordeum_vulgareMorex_HORVU.MOREX.r3.7HG0734850:0.00290178)n187:0.00565708,(Hordeum_vulgareMorex_HORVU.MOREX.r3.5HG0428750:0.0203154,Hordeum_vulgareMorex_HORVU.MOREX.r3.7HG0735000:0.0142581)n188:0.00283942)n186:5e-09)n185:0.00284826,(Hordeum_vulgareMorex_HORVU.MOREX.r3.7HG0673070:0.02069,Hordeum_vulgareMorex_HORVU.MOREX.r3.4HG0373510:0.0143955)n189:0.00286705)n184:5e-09,(Hordeum_vulgareMorex_HORVU.MOREX.r3.1HG0001260:0.0203617,Hordeum_vulgareMorex_HORVU.MOREX.r3.3HG0312730:0.00572133)n190:0.00580256)n183:5e-09,((Hordeum_vulgareMorex_HORVU.MOREX.r3.7HG0648850:0.0175843,Hordeum_vulgareMorex_HORVU.MOREX.r3.7HG0712080:0.00569603)n192:0.00289057,(Hordeum_vulgareMorex_HORVU.MOREX.r3.2HG0215530:0.0143592,((Hordeum_vulgareMorex_HORVU.MOREX.r3.6HG0571420:0.0173041,Hordeum_vulgareMorex_HORVU.MOREX.r3.5HG0429010:0.00864068)n195:0.00286499,(Hordeum_vulgareMorex_HORVU.MOREX.r3.3HG0260560:0.023282,Hordeum_vulgareMorex_HORVU.MOREX.r3.2HG0187590:0.0212809)n196:0.00510135)n194:5e-09)n193:5e-09)n191:5e-09)n182:6e-09,((Hordeum_vulgareMorex_HORVU.MOREX.r3.4HG0394940:0.00286906,(Hordeum_vulgareMorex_HORVU.MOREX.r3.7HG0653090:0.0232344,Hordeum_vulgareMorex_HORVU.MOREX.r3.7HG0652490:0.021213)n199:0.00573385)n198:5e-09,Hordeum_vulgareMorex_HORVU.MOREX.r3.5HG0521850:0.0116496)n197:5e-09)n181:6e-09,(Hordeum_vulgareMorex_HORVU.MOREX.r3.1HG0037530:0.0176954,(Hordeum_vulgareMorex_HORVU.MOREX.r3.6HG0563250:0.0206582,(Hordeum_vulgareMorex_HORVU.MOREX.r3.2HG0103330:0,Hordeum_vulgareMorex_HORVU.MOREX.r3.2HG0103340:0)n202:0.017533)n201:0.00286776)n200:5e-09)n180:5e-09)n159:5e-09,(((Hordeum_vulgareMorex_HORVU.MOREX.r3.2HG0136410:0.0206882,Hordeum_vulgareMorex_HORVU.MOREX.r3.2HG0206210:0.00272904)n205:0.00299732,Hordeum_vulgareMorex_HORVU.MOREX.r3.2HG0124610:0.0261187)n204:5e-09,Hordeum_vulgareMorex_HORVU.MOREX.r3.1HG0076180:0.0143577)n203:5e-09)n158:5e-09,(Hordeum_vulgareMorex_HORVU.MOREX.r3.2HG0137070:0.0302019,(Hordeum_vulgareMorex_HORVU.MOREX.r3.3HG0229040:0.0253978,Hordeum_vulgareMorex_HORVU.MOREX.r3.6HG0546040:0.0134803)n207:0.00173022)n206:0.00286084)n157:0.00296537,Hordeum_vulgareMorex_HORVU.MOREX.r3.5HG0537230:0.0241036)n156:5e-09,(Hordeum_vulgareMorex_HORVU.MOREX.r3.5HG0460750:0.0148708,(((Hordeum_vulgareMorex_HORVU.MOREX.r3.6HG0546400:0.0145317,Hordeum_vulgareMorex_HORVU.MOREX.r3.3HG0222060:0.0145294)n211:0.00291978,(((Hordeum_vulgareMorex_HORVU.MOREX.r3.3HG0224310:0.023656,Hordeum_vulgareMorex_HORVU.MOREX.r3.1HG0039180:0.00289698)n214:5e-09,Hordeum_vulgareMorex_HORVU.MOREX.r3.2HG0132260:0.00872111)n213:0.00289899,(((((Hordeum_vulgareMorex_HORVU.MOREX.r3.1HG0041670:0.00578337,(Hordeum_vulgareMorex_HORVU.MOREX.r3.4HG0332800:0.0119007,((Hordeum_vulgareMorex_HORVU.MOREX.r3.6HG0571180:0.0178679,Hordeum_vulgareMorex_HORVU.MOREX.r3.3HG0218910:0.00645896)n222:0.00244287,(Hordeum_vulgareMorex_HORVU.MOREX.r3.2HG0208610:0.0211522,Hordeum_vulgareMorex_HORVU.MOREX.r3.3HG0227300:0.0116267)n223:0.00290781)n221:5e-09)n220:5e-09)n219:0.00289857,Hordeum_vulgareMorex_HORVU.MOREX.r3.4HG0358610:0.0116781)n218:5e-09,(Hordeum_vulgareMorex_HORVU.MOREX.r3.7HG0714330:0.0225134,Hordeum_vulgareMorex_HORVU.MOREX.r3.2HG0148880:0.0100433)n224:0.00549704)n217:5e-09,((((((Hordeum_vulgareMorex_HORVU.MOREX.r3.1HG0020760:0.0177031,Hordeum_vulgareMorex_HORVU.MOREX.r3.1HG0010070:0.00877503)n230:0.00290632,Hordeum_vulgareMorex_HORVU.MOREX.r3.3HG0303890:0.0117748)n229:6e-09,Hordeum_vulgareMorex_HORVU.MOREX.r3.6HG0609970:0.0146554)n228:0.00288382,Hordeum_vulgareMorex_HORVU.MOREX.r3.1HG0033510:0.0116474)n227:6e-09,Hordeum_vulgareMorex_HORVU.MOREX.r3.5HG0521510:0.0117915)n226:5e-09,(Hordeum_vulgareMorex_HORVU.MOREX.r3.6HG0548380:0.0029099,(Hordeum_vulgareMorex_HORVU.MOREX.r3.4HG0379560:0.0180336,Hordeum_vulgareMorex_HORVU.MOREX.r3.7HG0741990:0.0146417)n232:0.00285253)n231:0.0029109)n225:5e-09)n216:5e-09,(Hordeum_vulgareMorex_HORVU.MOREX.r3.6HG0610640:0.0242799,Hordeum_vulgareMorex_HORVU.MOREX.r3.4HG0360860:0.0175504)n233:0.0029264)n215:5e-09)n212:5e-09)n210:5e-09,Hordeum_vulgareMorex_HORVU.MOREX.r3.6HG0598320:0.0267044)n209:5e-09)n208:5e-09)n155:5e-09)n148:5e-09,((Hordeum_vulgareMorex_HORVU.MOREX.r3.5HG0451240:0.0210206,Hordeum_vulgareMorex_HORVU.MOREX.r3.6HG0623540:0.0116922)n235:0.00293518,((Hordeum_vulgareMorex_HORVU.MOREX.r3.6HG0625440:0.0176382,Hordeum_vulgareMorex_HORVU.MOREX.r3.1HG0049270:0.0117086)n237:0.00282001,Hordeum_vulgareMorex_HORVU.MOREX.r3.2HG0214990:0.0204644)n236:5e-09)n234:6e-09)n147:0.00584985,(Hordeum_vulgareMorex_HORVU.MOREX.r3.1HG0008500:0.0177541,Hordeum_vulgareMorex_HORVU.MOREX.r3.5HG0507620:0.024475)n238:5e-09)n146:0.00292158)n145:0.0118543)n144:0.0149588,((Hordeum_vulgareMorex_HORVU.MOREX.r3.6HG0583660:0.0287882,((((Hordeum_vulgareMorex_HORVU.MOREX.r3.7HG0663900:0.0165093,(Hordeum_vulgareMorex_HORVU.MOREX.r3.6HG0560480:0.0143174,Hordeum_vulgareMorex_HORVU.MOREX.r3.2HG0165000:0.0143834)n245:0.00275961)n244:0.00558846,((Hordeum_vulgareMorex_HORVU.MOREX.r3.6HG0561870:0.0299988,Hordeum_vulgareMorex_HORVU.MOREX.r3.2HG0160710:0.0254806)n247:0.000749964,(((Hordeum_vulgareMorex_HORVU.MOREX.r3.3HG0320200:0.0289402,Hordeum_vulgareMorex_HORVU.MOREX.r3.1HG0013380:0.0613875)n250:5e-09,Hordeum_vulgareMorex_HORVU.MOREX.r3.4HG0345570:0.0193506)n249:5e-09,(Hordeum_vulgareMorex_HORVU.MOREX.r3.5HG0454490:0.0156574,Hordeum_vulgareMorex_HORVU.MOREX.r3.5HG0492050:0.0155789)n251:0.00452721)n248:0.00288317)n246:5e-09)n243:0.00311327,(Hordeum_vulgareMorex_HORVU.MOREX.r3.6HG0547440:0.0291701,Hordeum_vulgareMorex_HORVU.MOREX.r3.7HG0671150:0.0284562)n252:0.00251783)n242:0.00309624,(Hordeum_vulgareMorex_HORVU.MOREX.r3.1HG0015640:0.0178794,(((Hordeum_vulgareMorex_HORVU.MOREX.r3.6HG0598460:0.0290686,Hordeum_vulgareMorex_HORVU.MOREX.r3.1HG0002140:0.02499)n256:0.00418101,Hordeum_vulgareMorex_HORVU.MOREX.r3.2HG0207710:0.0387571)n255:0.00311812,((Hordeum_vulgareMorex_HORVU.MOREX.r3.6HG0543930:0.0258832,Hordeum_vulgareMorex_HORVU.MOREX.r3.7HG0691040:0.0229531)n258:0.00519722,(Hordeum_vulgareMorex_HORVU.MOREX.r3.6HG0615830:0.0205192,(Hordeum_vulgareMorex_HORVU.MOREX.r3.2HG0134730:0.0217967,Hordeum_vulgareMorex_HORVU.MOREX.r3.1HG0039070:0.0174752)n260:0.00290131)n259:5e-09)n257:5e-09)n254:0.00314278)n253:0.0063608)n241:0.00867295)n240:5e-09,(Hordeum_vulgareMorex_HORVU.MOREX.r3.3HG0245570:0.03225,Hordeum_vulgareMorex_HORVU.MOREX.r3.1HG0088450:0.0199001)n261:0.00276992)n239:0.00833009)n143:0.00412938,(Hordeum_vulgareMorex_HORVU.MOREX.r3.5HG0436870:0.0178848,(Hordeum_vulgareMorex_HORVU.MOREX.r3.2HG0141500:0.0213374,((Hordeum_vulgareMorex_HORVU.MOREX.r3.5HG0485470:0.0239494,((((Hordeum_vulgareMorex_HORVU.MOREX.r3.7HG0668430:0.026215,Hordeum_vulgareMorex_HORVU.MOREX.r3.6HG0559350:0.0234349)n269:5e-09,(Hordeum_vulgareMorex_HORVU.MOREX.r3.3HG0229970:0.021128,(Hordeum_vulgareMorex_HORVU.MOREX.r3.4HG0403750:0.0236587,Hordeum_vulgareMorex_HORVU.MOREX.r3.7HG0658710:0.0175563)n271:0.00289833)n270:0.00285468)n268:5e-09,Hordeum_vulgareMorex_HORVU.MOREX.r3.3HG0284240:0.0324862)n267:0.00287997,((((Hordeum_vulgareMorex_HORVU.MOREX.r3.7HG0722500:0.0232062,((Hordeum_vulgareMorex_HORVU.MOREX.r3.3HG0238220:0.0237442,Hordeum_vulgareMorex_HORVU.MOREX.r3.1HG0083460:0.0233512)n277:0.00562735,(Hordeum_vulgareMorex_HORVU.MOREX.r3.1HG0043790:0.0384573,(Hordeum_vulgareMorex_HORVU.MOREX.r3.1HG0044440:0.0335745,(((((Hordeum_vulgareMorex_HORVU.MOREX.r3.3HG0252260:0.053939,Hordeum_vulgareMorex_HORVU.MOREX.r3.6HG0560690:0.0657433)n284:0.0111436,(Hordeum_vulgareMorex_HORVU.MOREX.r3.5HG0478220:0.0349428,(Hordeum_vulgareMorex_HORVU.MOREX.r3.4HG0357410:0.0336334,(Hordeum_vulgareMorex_HORVU.MOREX.r3.1HG0058820:0.0398108,Hordeum_vulgareMorex_HORVU.MOREX.r3.3HG0236040:0.0499561)n287:0.00441711)n286:0.00463818)n285:0.00170577)n283:0.00913539,((Hordeum_vulgareMorex_HORVU.MOREX.r3.1HG0075680:0.0815143,Hordeum_vulgareMorex_HORVU.MOREX.r3.2HG0158800:0.0411214)n289:0.00260203,(Hordeum_vulgareMorex_HORVU.MOREX.r3.5HG0467210:0.052417,Hordeum_vulgareMorex_HORVU.MOREX.r3.2HG0161270:0.0252418)n290:0.002808)n288:0.00471072)n282:0.0195345,Hordeum_vulgareMorex_HORVU.MOREX.r3.7HG0675800:0.149591)n281:0.0158562,(Hordeum_vulgareMorex_HORVU.MOREX.r3.1HG0060780:0.128278,((((Hordeum_vulgareMorex_HORVU.MOREX.r3.6HG0550230:0.0647016,Hordeum_vulgareMorex_HORVU.MOREX.r3.4HG0342930:0.0313562)n295:0.00531221,((((Hordeum_vulgareMorex_HORVU.MOREX.r3.5HG0530540:0.0536522,(Hordeum_vulgareMorex_HORVU.MOREX.r3.4HG0415840:0.0418966,Hordeum_vulgareMorex_HORVU.MOREX.r3.7HG0672880:0.00993981)n300:0.00585572)n299:0.00351858,Hordeum_vulgareMorex_HORVU.MOREX.r3.2HG0217800:0.0257448)n298:0.00334127,(Hordeum_vulgareMorex_HORVU.MOREX.r3.2HG0178100:0.0485994,Hordeum_vulgareMorex_HORVU.MOREX.r3.5HG0482500:0.0226858)n301:0.00376688)n297:0.00342146,(Hordeum_vulgareMorex_HORVU.MOREX.r3.6HG0573890:0.0242778,Hordeum_vulgareMorex_HORVU.MOREX.r3.7HG0728840:0.0433977)n302:0.0032242)n296:0.0041041)n294:0.00974955,((Hordeum_vulgareMorex_HORVU.MOREX.r3.6HG0542580:0.0671605,(Hordeum_vulgareMorex_HORVU.MOREX.r3.1HG0039360:0.0431649,(Hordeum_vulgareMorex_HORVU.MOREX.r3.4HG0390440:0.0492423,(Hordeum_vulgareMorex_HORVU.MOREX.r3.2HG0217680:0.0666019,(Hordeum_vulgareMorex_HORVU.MOREX.r3.1HG0093600:0.0284701,Hordeum_vulgareMorex_HORVU.MOREX.r3.3HG0231390:0.0323371)n308:0.00746414)n307:5e-09)n306:0.00584968)n305:0.00394484)n304:0.0114558,(Hordeum_vulgareMorex_HORVU.MOREX.r3.3HG0322410:0.0614675,Hordeum_vulgareMorex_HORVU.MOREX.r3.6HG0572920:0.0470851)n309:0.0189665)n303:0.0115596)n293:0.0506404,Hordeum_vulgareMorex_HORVU.MOREX.r3.2HG0157400:0.177175)n292:0.0190572)n291:0.050198)n280:0.0192909)n279:0.00437689)n278:0.00412622)n276:5e-09)n275:0.00407548,Hordeum_vulgareMorex_HORVU.MOREX.r3.4HG0356340:0.0088041)n274:5e-09,Hordeum_vulgareMorex_HORVU.MOREX.r3.7HG0721130:0.0241592)n273:5e-09,Hordeum_vulgareMorex_HORVU.MOREX.r3.7HG0704650:0.0175675)n272:0.00419064)n266:0.00901395)n265:0.0175153,(Hordeum_vulgareMorex_HORVU.MOREX.r3.3HG0245410:0.0285423,Hordeum_vulgareMorex_HORVU.MOREX.r3.3HG0241070:0.021355)n310:0.00445829)n264:5e-09)n263:6e-09)n262:0.004367)n142:5e-09)n141:0.00686474)n140:6e-09)n136:5e-09,Hordeum_vulgareMorex_HORVU.MOREX.r3.4HG0341740:0.0253365)n135:0.0084217,Hordeum_vulgareMorex_HORVU.MOREX.r3.7HG0673950:0.0144619)n134:5e-09)n133:0.00418975)n131:5e-09)n130:5e-09)n128:5e-09)n126:5e-09,(((Hordeum_vulgareMorex_HORVU.MOREX.r3.6HG0561100:0.00860403,Hordeum_vulgareMorex_HORVU.MOREX.r3.7HG0649900:0.00286979)n313:5e-09,Hordeum_vulgareMorex_HORVU.MOREX.r3.1HG0019840:0.00856815)n312:5e-09,Hordeum_vulgareMorex_HORVU.MOREX.r3.3HG0263580:0.0145969)n311:0.0028554)n125:5e-09)n123:5e-09)n122:5e-09)n120:5e-09)n118:5e-09,(Hordeum_vulgareMorex_HORVU.MOREX.r3.2HG0208250:0.00571855,(Hordeum_vulgareMorex_HORVU.MOREX.r3.4HG0361360:0.00855875,Hordeum_vulgareMorex_HORVU.MOREX.r3.2HG0142310:0.0156899)n315:5e-09)n314:0.00286886)n117:5e-09,Hordeum_vulgareMorex_HORVU.MOREX.r3.5HG0459740:0.00577279)n116:5e-09)n115:6e-09)n114:5e-09)n112:5e-09,Hordeum_vulgareMorex_HORVU.MOREX.r3.5HG0425020:0.00286043)n111:5e-09,Hordeum_vulgareMorex_HORVU.MOREX.r3.7HG0657090:0.00286336)n110:5e-09)n108:5e-09)n106:5e-09,(Hordeum_vulgareMorex_HORVU.MOREX.r3.6HG0594510:0.00857574,Hordeum_vulgareMorex_HORVU.MOREX.r3.6HG0624990:0.00870042)n316:0.00287346)n105:5e-09,Hordeum_vulgareMorex_HORVU.MOREX.r3.7HG0730480:5e-09)n104:5e-09,Hordeum_vulgareMorex_HORVU.MOREX.r3.7HG0653190:0.00859053)n103:5e-09,Hordeum_vulgareMorex_HORVU.MOREX.r3.6HG0553450:0.00286043)n102:5e-09)n100:5e-09)n99:5e-09)n98:5e-09,(Hordeum_vulgareMorex_HORVU.MOREX.r3.5HG0522830:0.00862496,(Hordeum_vulgareMorex_HORVU.MOREX.r3.3HG0225560:0.0209033,Hordeum_vulgareMorex_HORVU.MOREX.r3.5HG0458780:5e-09)n318:0.00286769)n317:0.00286331)n97:5e-09)n96:5e-09,(Hordeum_vulgareMorex_HORVU.MOREX.r3.3HG0325160:0.0118878,Hordeum_vulgareMorex_HORVU.MOREX.r3.1HG0071380:0.00573375)n319:0.00287021)n95:0.00417654)n94:0.00440218,Hordeum_vulgareMorex_HORVU.MOREX.r3.2HG0121370:5e-09)n93:0.00428549)n90:5e-09,((Hordeum_vulgareMorex_HORVU.MOREX.r3.5HG0421880:0,Hordeum_vulgareMorex_HORVU.MOREX.r3.5HG0421760:0)n321:0.00573567,(Hordeum_vulgareMorex_HORVU.MOREX.r3.1HG0062430:0.00289548,(Hordeum_vulgareMorex_HORVU.MOREX.r3.2HG0101780:0.00869689,(Hordeum_vulgareMorex_HORVU.MOREX.r3.6HG0550630:0.00571262,Hordeum_vulgareMorex_HORVU.MOREX.r3.2HG0112540:0.00284864)n324:5e-09)n323:0.00295876)n322:0.00193191)n320:0.00108167)n89:5e-09)n86:5e-09)n83:5e-09)n81:5e-09,(Hordeum_vulgareMorex_HORVU.MOREX.r3.3HG0318090:5e-09,(Hordeum_vulgareMorex_HORVU.MOREX.r3.1HG0007100:0.0165797,Hordeum_vulgareMorex_HORVU.MOREX.r3.1HG0087730:0.010526)n326:0.00211478)n325:0.00290564)n80:5e-09,((Hordeum_vulgareMorex_HORVU.MOREX.r3.7HG0733880:0.00895483,((Hordeum_vulgareMorex_HORVU.MOREX.r3.6HG0625380:0.00568218,(Hordeum_vulgareMorex_HORVU.MOREX.r3.2HG0109710:0.00575493,Hordeum_vulgareMorex_HORVU.MOREX.r3.4HG0414780:0.0145161)n331:5e-09)n330:0.0029509,(Hordeum_vulgareMorex_HORVU.MOREX.r3.6HG0599270:0.0114723,Hordeum_vulgareMorex_HORVU.MOREX.r3.6HG0600150:0.00642209)n332:0.0024631)n329:5e-09)n328:5e-09,Hordeum_vulgareMorex_HORVU.MOREX.r3.7HG0644890:0.0115744)n327:0.00293192)n79:5e-09)n77:5e-09)n75:5e-09)n73:5e-09,(Hordeum_vulgareMorex_HORVU.MOREX.r3.4HG0403580:0.0140958,Hordeum_vulgareMorex_HORVU.MOREX.r3.5HG0449090:0.00699066)n333:0.00243961)n72:5e-09)n64:5e-09)n56:5e-09,(Hordeum_vulgareMorex_HORVU.MOREX.r3.7HG0714300:0.00884064,Hordeum_vulgareMorex_HORVU.MOREX.r3.7HG0731050:0.00580612)n334:0.00292115)n55:5e-09)n52:5e-09,Hordeum_vulgareMorex_HORVU.MOREX.r3.6HG0627800:0.00886781)n51:5e-09)n49:5e-09)n45:5e-09)n43:5e-09)n39:5e-09)n36:5e-09)n34:6e-09)n33:5e-09)n30:5e-09)n29:5e-09)n16:5e-09,((Hordeum_vulgareMorex_HORVU.MOREX.r3.2HG0108660:0.00615797,(Hordeum_vulgareMorex_HORVU.MOREX.r3.3HG0315810:0.0115966,Hordeum_vulgareMorex_HORVU.MOREX.r3.3HG0315730:0.00294882)n337:0.00880283)n336:5e-09,Hordeum_vulgareMorex_HORVU.MOREX.r3.2HG0210080:0.00290106)n335:0.00290582)n15:5e-09)n14:5e-09)n12:5e-09)n9:5e-09,Hordeum_vulgareMorex_HORVU.MOREX.r3.4HG0351360:0.0116512)n8:5e-09)n6:5e-09,Hordeum_vulgareMorex_HORVU.MOREX.r3.1HG0084400:0.00877826)n5:5e-09,Hordeum_vulgareMorex_HORVU.MOREX.r3.7HG0637170:0.00585293)n4:5e-09)n3:5e-09,(Hordeum_vulgareMorex_HORVU.MOREX.r3.4HG0372360:0.00290939,(Hordeum_vulgareMorex_HORVU.MOREX.r3.3HG0304600:0.00878866,((Hordeum_vulgareMorex_HORVU.MOREX.r3.5HG0530610:0.00290728,Hordeum_vulgareMorex_HORVU.MOREX.r3.2HG0099450:0.00291139)n341:5e-09,(((Hordeum_vulgareMorex_HORVU.MOREX.r3.5HG0419920:0.00585869,(Hordeum_vulgareMorex_HORVU.MOREX.r3.7HG0748250:0.00588274,((((Hordeum_vulgareMorex_HORVU.MOREX.r3.7HG0650440:0.00882782,Hordeum_vulgareMorex_HORVU.MOREX.r3.2HG0184060:5e-09)n349:0.00291541,(((Hordeum_vulgareMorex_HORVU.MOREX.r3.5HG0481540:0.00580789,((Hordeum_vulgareMorex_HORVU.MOREX.r3.5HG0530920:0.0110186,Hordeum_vulgareMorex_HORVU.MOREX.r3.7HG0732730:0.0037112)n354:0.00263427,((Hordeum_vulgareMorex_HORVU.MOREX.r3.1HG0053780:0.0116936,Hordeum_vulgareMorex_HORVU.MOREX.r3.4HG0347610:0.00580754)n356:0.00285715,Hordeum_vulgareMorex_HORVU.MOREX.r3.3HG0232650:0.00290115)n355:5e-09)n353:6e-09)n352:5e-09,Hordeum_vulgareMorex_HORVU.MOREX.r3.7HG0718490:0.00290461)n351:0.00292502,(((((((Hordeum_vulgareMorex_HORVU.MOREX.r3.7HG0651200:0.0157746,((((Hordeum_vulgareMorex_HORVU.MOREX.r3.3HG0315320:5e-09,(((Hordeum_vulgareMorex_HORVU.MOREX.r3.7HG0680840:0.00576916,(((Hordeum_vulgareMorex_HORVU.MOREX.r3.7HG0659050:0.00577009,((Hordeum_vulgareMorex_HORVU.MOREX.r3.3HG0309910:5e-09,((Hordeum_vulgareMorex_HORVU.MOREX.r3.7HG0743540:0.0114946,Hordeum_vulgareMorex_HORVU.MOREX.r3.7HG0676500:0.00284698)n377:0.00290118,((((((Hordeum_vulgareMorex_HORVU.MOREX.r3.1HG0068920:0.00875798,Hordeum_vulgareMorex_HORVU.MOREX.r3.7HG0665350:0.00576534)n383:0.00288001,(Hordeum_vulgareMorex_HORVU.MOREX.r3.2HG0120480:0.0121269,Hordeum_vulgareMorex_HORVU.MOREX.r3.7HG0731000:0.0177147)n384:5e-09)n382:5e-09,(Hordeum_vulgareMorex_HORVU.MOREX.r3.4HG0338890:0.0114048,(Hordeum_vulgareMorex_HORVU.MOREX.r3.2HG0095810:0.0146463,Hordeum_vulgareMorex_HORVU.MOREX.r3.6HG0561020:0.00645135)n386:0.00317735)n385:0.00219867)n381:5e-09,((Hordeum_vulgareMorex_HORVU.MOREX.r3.2HG0114040:0.0114765,(Hordeum_vulgareMorex_HORVU.MOREX.r3.4HG0344660:0.00282034,(Hordeum_vulgareMorex_HORVU.MOREX.r3.7HG0663640:0.0056714,Hordeum_vulgareMorex_HORVU.MOREX.r3.5HG0421220:0.00285621)n390:5e-09)n389:5e-09)n388:5e-09,Hordeum_vulgareMorex_HORVU.MOREX.r3.7HG0743500:0.00902182)n387:0.00293349)n380:5e-09,Hordeum_vulgareMorex_HORVU.MOREX.r3.5HG0522230:0.0118244)n379:5e-09,Hordeum_vulgareMorex_HORVU.MOREX.r3.1HG0093660:0.00287116)n378:5e-09)n376:5e-09)n375:5e-09,Hordeum_vulgareMorex_HORVU.MOREX.r3.5HG0497730:0.00869634)n374:5e-09)n373:5e-09,Hordeum_vulgareMorex_HORVU.MOREX.r3.4HG0388260:0.0117436)n372:6e-09,Hordeum_vulgareMorex_HORVU.MOREX.r3.1HG0001490:0.00574838)n371:5e-09)n370:6e-09,Hordeum_vulgareMorex_HORVU.MOREX.r3.1HG0053310:0.00289391)n369:5e-09,Hordeum_vulgareMorex_HORVU.MOREX.r3.3HG0307840:0.0145136)n368:0.0181022)n367:5e-09,Hordeum_vulgareMorex_HORVU.MOREX.r3.6HG0539470:0.0029274)n366:7.6101e-05,Hordeum_vulgareMorex_HORVU.MOREX.r3.2HG0202140:0.00328822)n365:0.00421046,Hordeum_vulgareMorex_HORVU.MOREX.r3.7HG0738550:0.0149851)n364:5e-09)n363:5e-09,((Hordeum_vulgareMorex_HORVU.MOREX.r3.3HG0317510:0.0088683,Hordeum_vulgareMorex_HORVU.MOREX.r3.3HG0330860:0.00290129)n392:0.00293004,((Hordeum_vulgareMorex_HORVU.MOREX.r3.7HG0744340:0,Hordeum_vulgareMorex_HORVU.MOREX.r3.7HG0744350:0,Hordeum_vulgareMorex_HORVU.MOREX.r3.7HG0744360:0)n394:0.0263887,Hordeum_vulgareMorex_HORVU.MOREX.r3.2HG0206180:0.0153219)n393:0.0053764)n391:5e-09)n362:5e-09,Hordeum_vulgareMorex_HORVU.MOREX.r3.2HG0217130:0.00582743)n361:5e-09,Hordeum_vulgareMorex_HORVU.MOREX.r3.5HG0424760:0.0116894)n360:5e-09,(Hordeum_vulgareMorex_HORVU.MOREX.r3.1HG0025820:0.00898549,(Hordeum_vulgareMorex_HORVU.MOREX.r3.6HG0549320:0.00584438,(Hordeum_vulgareMorex_HORVU.MOREX.r3.1HG0004700:0.0273468,Hordeum_vulgareMorex_HORVU.MOREX.r3.3HG0329790:0.00593055)n397:0.00289329)n396:5e-09)n395:0.00291141)n359:5e-09,((Hordeum_vulgareMorex_HORVU.MOREX.r3.4HG0415400:0.00577936,(Hordeum_vulgareMorex_HORVU.MOREX.r3.2HG0127700:0.00885932,(Hordeum_vulgareMorex_HORVU.MOREX.r3.4HG0341010:0.00922657,Hordeum_vulgareMorex_HORVU.MOREX.r3.1HG0025010:0.00289206)n401:5e-09)n400:5e-09)n399:0.00287229,(Hordeum_vulgareMorex_HORVU.MOREX.r3.4HG0381660:0.00878602,Hordeum_vulgareMorex_HORVU.MOREX.r3.6HG0538260:0.002914)n402:5e-09)n398:0.00292102)n358:5e-09,(Hordeum_vulgareMorex_HORVU.MOREX.r3.4HG0376310:0.0146499,Hordeum_vulgareMorex_HORVU.MOREX.r3.7HG0750010:0.00292016)n403:0.00291564)n357:5e-09)n350:5e-09)n348:5e-09,(((Hordeum_vulgareMorex_HORVU.MOREX.r3.6HG0579330:0.0117247,Hordeum_vulgareMorex_HORVU.MOREX.r3.7HG0646200:0.00292191)n406:0.00214311,Hordeum_vulgareMorex_HORVU.MOREX.r3.6HG0621250:0.00244924)n405:0.00130094,Hordeum_vulgareMorex_HORVU.MOREX.r3.1HG0089380:0.00582051)n404:5e-09)n347:5e-09,((Hordeum_vulgareMorex_HORVU.MOREX.r3.2HG0192420:0.00873884,Hordeum_vulgareMorex_HORVU.MOREX.r3.5HG0455250:0.00290117)n408:5e-09,Hordeum_vulgareMorex_HORVU.MOREX.r3.3HG0248930:0.0087567)n407:0.00292503)n346:6e-09)n345:5e-09)n344:5e-09,Hordeum_vulgareMorex_HORVU.MOREX.r3.4HG0407740:0.00291117)n343:5e-09,(Hordeum_vulgareMorex_HORVU.MOREX.r3.4HG0341140:0,Hordeum_vulgareMorex_HORVU.MOREX.r3.1HG0015090:0,Hordeum_vulgareMorex_HORVU.MOREX.r3.3HG0286550:0)n409:5e-09)n342:5e-09)n340:5e-09)n339:5e-09)n338:5e-09)n2:0.00290583)n1:0.00144836)n0;
```
