## Supplementary Dataset S1 for "Gene turnover and contingency facilitated the repeated evolution of C_4_ photosynthesis in grasses": OG0000018_tree.txt

```
((((Ananas_comosus_H_Ananas_contig14_000743.1:0.00473255,Tillandsia_fasciculata_H_Tillandsia_CM054938.1_000751.1:0.041272)n3:0.156485,(((Ananas_comosus_H_Ananas_contig5_000587.1:0.0434965,Ananas_comosus_H_Ananas_contig5_000591.1:0.0405271)n6:0.0295563,(Tillandsia_fasciculata_H_Tillandsia_CM054930.1_001356.1:0.0223786,Tillandsia_fasciculata_H_Tillandsia_CM054930.1_000048.1:0.0108445)n7:0.0147085)n5:0.0406973,((Ananas_comosus_H_Ananas_contig19_000389.1:0.0314253,Ananas_comosus_H_Ananas_contig19_000390.1:0.0156287)n9:0.0154964,(Tillandsia_fasciculata_H_Tillandsia_CM054951.1_000401.1:0.0294608,Tillandsia_fasciculata_H_Tillandsia_CM054951.1_000402.1:0.0277882)n10:0.0239149)n8:0.0590237)n4:0.0217098)n2:0.0345482,(Carex_scoparia_H_Carex_Csco_scaffold_12_000734.1:0.183567,(Juncus_effusus_H_Juncus_Jeff_scaffold_3_000808.1:0.0625379,(Juncus_effusus_H_Juncus_Jeff_scaffold_4_000474.1:0.145363,Juncus_effusus_H_Juncus_Jeff_scaffold_20_000411.1:0.111373)n13:0.0773454)n12:0.113175)n11:0.0683546)n1:0.0206734,((Pharus_latifolius_Phala.08G053100:0.101116,(Streptochaeta_angustifolia_strangu_000862:0.127991,Streptochaeta_angustifolia_strangu_028819:0.0455986)n16:0.0223548)n15:0.0395528,((((Eleusine_coracana_ELECO.r07.3BG0284970:0.00666406,Eleusine_coracana_ELECO.r07.3AG0243300:0.00654971)n20:0.0331937,(Eragrostis_curvula_EJB05_07102:0.0282751,Eragrostis_curvula_EJB05_07107:0.0602157)n21:0.00912553)n19:0.0276338,(((Pharus_latifolius_Phala.01G273200:5e-09,Pharus_latifolius_Phala.01G273200.2:5e-09)n24:0.094119,((Olyra_latifolia_Ola033113:0.0500533,Zizania_latifolia_GWHTBFHI024278:0.021453)n26:5e-09,((Dendrocalamus_sinicus_Dendrocalamus_sinicus_Dsi06C_24347680_24348144_Dsi06Cg07640.1_-1_CDS_4147785493_5963:0.013753,(Dendrocalamus_sinicus_Dendrocalamus_sinicus_Dsi03B_40874270_40874701_Dsi03Bg15600.1_-1_CDS_4147738789_39010:0.0223295,Dendrocalamus_sinicus_Dendrocalamus_sinicus_Dsi03A_42499046_42499492_Dsi03Ag16330.1_-1_CDS_4147731619_39549:0.0299834)n29:0.00854296)n28:0.00335129,(Ampelocalamus_luodianensis_Alu03Cg19300.1:0.0144985,Ampelocalamus_luodianensis_Alu03Dg10660.2:0.0231777)n30:0.0025753)n27:5e-09)n25:0.0100372)n23:0.0136298,(Aristida_adscensionis_H_Aadptg000007l000256.1:0.064229,((Stipagrostis_hirtigluma_H_Shi_ptg000017l_001738.1:0.0107243,Stipagrostis_hirtigluma_H_Shi_ptg000021l_000659.1:5e-09)n33:0.00943471,(Setaria_viridis_SEVIR_9G454000v2:0.135361,((Chasmanthium_laxum_Chala.04G124100:0.0215754,Phragmites_australis_Phragmites_australis_PaChr3_12399589_12400053_evm.model.PaChr3.952_1_CDS_4362448589_12507:0.0461452)n36:0.00437724,((Digitaria_radicosa_Dra02G0113200:0.0222669,(Digitaria_exilis_H_Dex9B-003374.1:0.0328307,Digitaria_exilis_H_Dex9A-003358.1:0.00352548)n39:0.0110608)n38:0.0111918,(Panicum_hallii_Pahal.9G511400:0.0179696,(Panicum_virgatum_Pavir.9KG496000:0.0717985,Panicum_virgatum_Pavir.9NG695200:0.0288188)n41:0.00320209)n40:0.00421269)n37:0.00667027)n35:0.0126399)n34:0.0245983)n32:0.0112928)n31:0.0223905)n22:0.0130961)n18:0.0207074,((((Streptochaeta_angustifolia_strangu_009594:0.0381721,Streptochaeta_angustifolia_strangu_009598:0.0306626)n45:0.0345982,(Pharus_latifolius_Phala.05G270900:0.0119008,(Pharus_latifolius_Phala.05G271200:5e-09,Pharus_latifolius_Phala.05G271200.2:5e-09)n47:0.0372291)n46:0.104019)n44:0.0290896,((Leersia_perrieri_LPERR03G11140:0.0739768,(Streptochaeta_angustifolia_strangu_014386:0.129272,Streptochaeta_angustifolia_strangu_034325:0.0383635)n50:0.00426261)n49:0.00580881,((((Olyra_latifolia_Ola032463:0.068534,(((((Eleusine_coracana_ELECO.r07.5BG0418080:0.0146099,Eleusine_coracana_ELECO.r07.5AG0370570:0.0159018)n59:0.0589358,(Phragmites_australis_Phragmites_australis_PaChr9_27539645_27540079_evm.model.PaChr9.1039_1_CDS_4362483973_26906:0.0305955,(Chasmanthium_laxum_Chala.07G171000:0.0447205,Phragmites_australis_Phragmites_australis_PaChr12_27192350_27192787_evm.model.PaChr12.1105_1_CDS_4362380638_21531:0.022159)n61:0.00352673)n60:0.000391859)n58:0.00803961,((((Panicum_hallii_Pahal.3G250800:0.00367625,(Panicum_virgatum_Pavir.9KG395700:0.0149437,Panicum_virgatum_Pavir.1KG236800:0.00759262)n66:5e-09)n65:0.00750133,(Digitaria_exilis_H_Dex3A-003081.1:0.0257337,Digitaria_exilis_H_Dex3B-003090.1:0.00714934)n67:0.0436832)n64:5e-09,(Dichantelium_oligosantes_H_DolKV775399.1000001.1:0.0275537,Sorghum_bicolor_SORBI_3009G164200:0.0670075)n68:0.00314133)n63:0.00384416,((Cenchrus_americanus_H_CamCM007982.2001421.1:0.0425217,Setaria_viridis_SEVIR_3G221600v2:0.00751462)n70:0.0103716,(Urochloa_fusta_Urofu.3G251000:0.0261957,ASEM_AUS1_H_AUS1CM014272.1003236.1:0.0120655)n71:0.0100838)n69:0.00146764)n62:0.0112423)n57:0.0072307,(Stipagrostis_hirtigluma_H_Shi_ptg000049l_001737.1:0.0111348,Stipagrostis_hirtigluma_H_Shi_ptg000052l_000985.1:0.0110446)n72:0.0146871)n56:0.00752475,Aristida_adscensionis_H_Aadptg000095l000153.1:0.0136117)n55:0.0185656)n54:0.0116687,((Dendrocalamus_sinicus_Dendrocalamus_sinicus_Dsi05A_26129514_26129951_Dsi05Ag08620.1_1_CDS_4147764520_25587:0.0144565,(Brachypodium_distachyon_BRADI_2g23230v3:0.0169456,(Hordeum_spontaneum_WB01_004369_0513828:0.00140907,Hordeum_vulgareMorex_HORVU.MOREX.r3.1HG0073320:0.0056249)n76:0.0156948)n75:0.0221045)n74:0.0107757,(Zizania_latifolia_GWHTBFHI031404:0.0791135,Pharus_latifolius_Phala.03G284400:0.10699)n77:0.0216334)n73:0.00437964)n53:0.0158333,(((Oryza_sativa_LOC_Os01g62230:0.0744437,(Zizania_latifolia_GWHTBFHI006060:0.0134012,Zizania_latifolia_GWHTBFHI012989:0.0261635)n81:0.00290705)n80:0.0239738,((Ampelocalamus_luodianensis_Alu05Cg11740.2:0.0108956,Dendrocalamus_sinicus_Dendrocalamus_sinicus_Dsi05C_6785406_6785828_Dsi05Cg05540.1_-1_CDS_4147772251_56573:0.0194999)n83:0.00651419,(Ampelocalamus_luodianensis_Alu01Dg24770.1:0.0681585,(Dendrocalamus_sinicus_Dendrocalamus_sinicus_Dsi01C_13881960_13882376_Dsi01Cg09940.1_1_CDS_4147704217_22012:0.0248312,Dendrocalamus_sinicus_Dendrocalamus_sinicus_Dsi01A_53083875_53084294_Dsi01Ag22150.1_-1_CDS_4147691386_19719:0.0122413)n85:0.00136014)n84:0.00507452)n82:0.000563836)n79:0.0129899,(((Stipagrostis_hirtigluma_H_Shi_ptg000050l_000492.1:0.0201273,(Eleusine_coracana_ELECO.r07.1AG0039330:0.00798795,Eleusine_coracana_ELECO.r07.1BG0089350:0.0117218)n89:0.0302127)n88:0.015941,(((Digitaria_radicosa_Dra05G0163000:0.0502192,(Cenchrus_americanus_H_CamCM007987.2000523.1:0.0318604,Setaria_viridis_SEVIR_5G380700v2:0.0114102)n93:0.00533627)n92:0.0104112,((Digitaria_exilis_H_Dex5A-002743.1:0.0120542,Digitaria_exilis_H_Dex5B-002775.1:0.0161698)n95:0.030882,((ASEM_AUS1_H_AUS1CM014274.1000542.1:0.00736588,(ASEM_RSA5_H_RSA5chrom5003310.1:5e-09,ASEM_RSA5_H_RSA5chrom5002461.1:5e-09)n98:0.0111882)n97:0.0274828,(Panicum_hallii_Pahal.5G096700:0.0106668,((Panicum_virgatum_Pavir.5NG578800:0,Panicum_virgatum_Pavir.5KG619400:0)n101:0.0115321,(Panicum_virgatum_Pavir.5NG581700:0.0110839,Panicum_virgatum_Pavir.5NG583500:0.00861937)n102:0.0241238)n100:0.00268042)n99:0.00236849)n96:0.00789026)n94:0.00395209)n91:0.0252918,(Chasmanthium_laxum_Chala.01G276000:0.0270593,Phragmites_australis_Phragmites_australis_PaChr2_42723965_42724384_evm.model.PaChr2.2294_1_CDS_4362419601_11986:0.0322687)n103:0.0130641)n90:0.00455528)n87:0.0225593,Ampelocalamus_luodianensis_Alu05Dg07420.2:0.0310647)n86:0.00345163)n78:0.0115084)n52:0.0108145,Oryza_sativa_LOC_Os03g17084:0.0837898)n51:0.00930998)n48:0.011691)n43:0.0285946,((((Digitaria_radicosa_Dra03G0205300:0.0470149,Leersia_perrieri_LPERR05G15160:0.0644401)n107:0.0197459,(Sorghum_bicolor_SORBI_3001G040701:0.787073,(Setaria_viridis_SEVIR_6G178300v2:0.873722,Oryza_sativa_LOC_Os08g38289:0.854905)n109:0.150167)n108:0.0439389)n106:0.0131246,(((Olyra_latifolia_Ola029928:0.0248783,(Brachypodium_distachyon_BRADI_2g54540v3:0.106615,(Hordeum_spontaneum_WB01_000409_0638977:0,Hordeum_vulgareMorex_HORVU.MOREX.r3.3HG0302910:0)n114:0.0201883)n113:0.030093)n112:0.0292708,((Zea_mays_Zm00001eb368020:0.262091,Aristida_adscensionis_H_Aadptg000062l000274.1:0.0554115)n116:0.00231279,(((Sorghum_bicolor_SORBI_3003G350100:0.013872,Zea_mays_Zm00001eb148540:0.0324307)n119:0.033729,((Leersia_perrieri_LPERR01G31540:0.10969,Phragmites_australis_Phragmites_australis_PaChr1_47504195_47504614_evm.model.PaChr1.2373_1_CDS_4362366195_21485:0.0648961)n121:0.0369081,(Urochloa_fusta_Urofu.5G099800:0.0527568,(Eragrostis_curvula_EJB05_56120:0.010745,Eragrostis_curvula_EJB05_50273:0.00537969)n123:0.0191842)n122:0.011636)n120:0.00494865)n118:0.0159994,Aristida_adscensionis_H_Aadptg000053l000401.1:0.00715879)n117:0.000795422)n115:4.5e-09)n111:5e-10,((Aristida_adscensionis_H_Aadptg000072l000249.1:0.0247236,(Aristida_adscensionis_H_Aadptg000001l000156.1:0.0376522,(Aristida_adscensionis_H_Aadptg000048l000212.1:0.0247679,(Aristida_adscensionis_H_Aadptg000062l000454.1:0.00333953,Aristida_adscensionis_H_Aadptg000062l000201.1:5e-09)n128:0.0297545)n127:0.0189237)n126:0.0202875)n125:0.0127345,(((((Ampelocalamus_luodianensis_Alu12Dg02750.1:0.105562,Dendrocalamus_sinicus_Dendrocalamus_sinicus_Dsi11A_57007401_57008586_Dsi11Ag16100.1_1_CDS_4147834573_2747:0.651065)n133:0.027156,Oryza_sativa_LOC_Os05g38560:0.306864)n132:0.0359992,(Dendrocalamus_sinicus_Dendrocalamus_sinicus_Dsi11A_247214_248042_Dsi11Ag00160.1_1_CDS_4147829791_39873:0.336085,(Eragrostis_curvula_EJB05_52192:0.0167609,Ampelocalamus_luodianensis_Alu01Dg01980.2:0.272377)n135:0.043458)n134:0.00482867)n131:0.053039,Eleusine_coracana_ELECO.r07.1AG0010000:0.399503)n130:0.0177257,((((((Eleusine_coracana_ELECO.r07.2AG0142720:0.010228,Eleusine_coracana_ELECO.r07.2BG0198220:0.0171872)n141:0.0328195,(Eragrostis_curvula_EJB05_19701:0.0379318,Eragrostis_curvula_EJB05_06697:0.0214048)n142:0.00237831)n140:0.00323513,((((Panicum_hallii_Pahal.5G476000:0,Panicum_hallii_Pahal.5G476700:0)n146:0.0101586,((Panicum_virgatum_Pavir.5KG086100:0.0130332,(Panicum_virgatum_Pavir.J605700:0.00914858,Panicum_virgatum_Pavir.9NG392200:0.00666186)n149:0.00629987)n148:0.00112001,(Panicum_virgatum_Pavir.5NG093800:0.00680878,Panicum_virgatum_Pavir.5NG094100:0.00328019)n150:0.0122179)n147:0.00135755)n145:0.00335265,((Echinocloa_haploclada_eh_chr2.730:0.00626418,Echinocloa_haploclada_eh_chr2.748:0.01079)n152:0.0209499,((((Digitaria_radicosa_Dra07G0263600:0.0436958,(Digitaria_exilis_H_Dex5A-004281.1:0.0322789,Digitaria_exilis_H_Dex5B-004285.1:0.00671632)n157:0.000746257)n156:0.00329222,((Digitaria_exilis_H_Dex5B-000364.1:0.0248849,(Digitaria_exilis_H_Dex5A-000334.1:0.0101406,(Digitaria_exilis_H_Dex5B-000362.1:0.017233,Digitaria_exilis_H_Dex5A-000333.1:0.0169731)n161:0.013559)n160:0.00670166)n159:0.00122978,(Digitaria_radicosa_Dra07G0263500:0.0193298,(ASEM_AUS1_H_AUS1CM014278.1001990.1:0.00689804,ASEM_RSA5_H_RSA5chrom9000200.1:0.0139939)n163:0.0274507)n162:0.00657046)n158:0.000730051)n155:0.0113305,(((Setaria_viridis_SEVIR_5G104100v2:0.00686897,Setaria_viridis_SEVIR_5G104400v2:0.028133)n166:0.0112702,(Zea_mays_Zm00001eb124070:0.0992451,((Sorghum_bicolor_SORBI_3003G092200:0.0179422,Sorghum_bicolor_SORBI_3003G067300:0.0223581)n169:0.0197635,Sorghum_bicolor_SORBI_3003G067500:0.0314042)n168:0.00348935)n167:0.00273522)n165:0.00981779,(Cenchrus_americanus_H_CamCM007983.2004657.1:0.0181329,(Cenchrus_americanus_H_CamCM007987.2002583.1:0.0263579,(Cenchrus_americanus_H_CamCM007987.2002626.1:0.0147803,(Cenchrus_americanus_H_CamCM007986.2001731.1:0.00790385,Cenchrus_americanus_H_CamCM007987.2001902.1:0.0371393)n173:0.0175341)n172:0.00707656)n171:0.0159169)n170:0.00176855)n164:0.00329493)n154:0.00441885,(Echinocloa_haploclada_eh_chr3.2252:0.0288192,(Urochloa_fusta_Urofu.5G438200:0.00348193,Urochloa_fusta_Urofu.5G438000:5e-09)n175:0.0111014)n174:0.00751058)n153:0.0123115)n151:0.00136795)n144:0.00683048,((ASEM_AUS1_H_AUS1CM014274.1002794.1:0.0139242,ASEM_AUS1_H_AUS1CM014274.1002744.1:0.0103347)n177:0.00676042,(ASEM_RSA5_H_RSA5chrom5001104.1:0.0247364,ASEM_RSA5_H_RSA5chrom5004572.1:0.0217457)n178:0.00241619)n176:0.00113738)n143:0.000126376)n139:0.00552068,((Sorghum_bicolor_SORBI_3002G210200:0.0115415,(Zea_mays_Zm00001eb313690:0.0207175,Zea_mays_Zm00001eb099910:0.0297457)n181:0.0186513)n180:0.020526,Urochloa_fusta_Urofu.5G182000:0.0303881)n179:0.00337646)n138:0.00590697,((((Chasmanthium_laxum_Chala.05G246700:0.0348394,(((((Digitaria_exilis_H_Dex6A-001758.1:0.00983588,Digitaria_exilis_H_Dex6B-001703.1:0.0133798)n190:0.0234551,((ASEM_RSA5_H_RSA5chrom6000218.1:5e-09,ASEM_RSA5_H_RSA5chrom9004755.1:0.00338616)n192:0.022402,(Echinocloa_haploclada_eh_chr8.2112:0.0344901,Panicum_hallii_Pahal.6G227700:0.0292544)n193:0.0129041)n191:0.00761143)n189:0.0136432,(Sorghum_bicolor_SORBI_3007G149600:0.041788,(Zea_mays_Zm00001eb040460:0.0469843,(Zea_mays_Zm00001eb427180:0.0588271,Zea_mays_Zm00001eb177270:0.0182632)n196:0.00182632)n195:0.000202925)n194:0.0183297)n188:0.0163075,(Phragmites_australis_Phragmites_australis_PaChr6_36743965_36744429_evm.model.PaChr6.1826_1_CDS_4362468156_1195:0.0444613,Stipagrostis_hirtigluma_H_Shi_ptg000038l_001766.1:0.0337531)n197:0.00908337)n187:0.000887688,(((Zea_mays_Zm00001eb110750:0.0865947,(Sorghum_bicolor_SORBI_3002G403400:0.0800689,Phragmites_australis_Phragmites_australis_PaChr5_37575651_37576118_evm.model.PaChr5.1769_1_CDS_4362460815_14649:0.0639934)n201:0.011867)n200:0.00578317,(Sorghum_bicolor_SORBI_3004G265400:0.0350854,Zea_mays_Zm00001eb188570:0.040143)n202:0.0178178)n199:0.00353047,Stipagrostis_hirtigluma_H_Shi_ptg000038l_000238.1:0.0245699)n198:0.00272999)n186:0.00941865)n185:0.00104652,((Phragmites_australis_Phragmites_australis_PaChr1_5282550_5283008_evm.model.PaChr1.383_1_CDS_4362367795_14765:0.0300851,Phragmites_australis_Phragmites_australis_PaChr1_5254582_5255040_evm.model.PaChr1.381_1_CDS_4362367791_13083:0.0442951)n204:0.0156848,(((Zea_mays_Zm00001eb357340:0.0546035,(Eleusine_coracana_ELECO.r07.6BG0504460:0.00357027,Eleusine_coracana_ELECO.r07.6AG0550890:0.0272998)n208:0.0598306)n207:0.01148,((Digitaria_radicosa_Dra05G0025900:0.0244066,(Digitaria_exilis_H_Dex5A-003536.1:0.0200043,Digitaria_exilis_H_Dex5B-003557.1:0.0401079)n211:0.0123961)n210:0.0085433,(((((Echinocloa_haploclada_eh_chr5.2112:0.0106043,(Setaria_viridis_SEVIR_2G305900v2:0.0179541,Panicum_hallii_Pahal.5G265900:0.0171696)n217:5e-09)n216:0.00669823,((Cenchrus_americanus_H_CamCM007987.2003382.1:0.0449726,(ASEM_AUS1_H_AUS1CM014278.1004883.1:0.0250315,ASEM_RSA5_H_RSA5chrom9002905.1:0.0167644)n220:0.0206775)n219:0.00563113,(Setaria_viridis_SEVIR_5G213400v2:0.0137772,(((Echinocloa_haploclada_eh_chr2.2272:0.0141637,Echinocloa_haploclada_eh_chr2.1226:0.0267014)n224:0.00699614,(ASEM_AUS1_H_AUS1CM014274.1001470.1:0.00669978,ASEM_RSA5_H_RSA5chrom5000181.1:0.0101658)n225:0.0172897)n223:5e-09,Dichantelium_oligosantes_H_DolKV778862.1000001.1:0.0173978)n222:0.00332947)n221:0.00299339)n218:0.000332599)n215:5e-09,Urochloa_fusta_Urofu.5G282000:0.0353346)n214:0.00333861,(Panicum_virgatum_Pavir.5KG404100:0.00696005,(Panicum_virgatum_Pavir.5KG401900:0.00913324,Panicum_virgatum_Pavir.5NG378200:0.0289247)n227:4.5e-09)n226:5e-10)n213:5e-09,(Chasmanthium_laxum_Chala.01G122200:0.0362145,Sorghum_bicolor_SORBI_3003G200501:0.0208158)n228:0.00320017)n212:0.00658396)n209:0.00594739)n206:0.00806625,((Digitaria_exilis_H_Dex4A-001630.1:0.0102389,Digitaria_exilis_H_Dex4B-001574.1:0.0206232)n230:0.0366253,((Dichantelium_oligosantes_H_DolKV773895.1000007.1:0.057801,Urochloa_fusta_Urofu.1G390600:0.0491739)n232:0.0204328,((Echinocloa_haploclada_eh_chr7.3041:0.0443794,(ASEM_AUS1_H_AUS1CM014270.1001665.1:0.0198196,ASEM_RSA5_H_RSA5chrom1001732.1:0.018001)n235:0.028353)n234:0.00775706,((Setaria_viridis_SEVIR_1G296800v2:0.0142733,(Panicum_hallii_Pahal.1G366700:0.020508,(Panicum_virgatum_Pavir.1NG453300:0.0132138,Panicum_virgatum_Pavir.1KG471200:0.0266115)n239:0.00342958)n238:0.01382)n237:0.00889403,((Cenchrus_americanus_H_CamCM007984.2004551.1:0.0154199,Cenchrus_americanus_H_CamCM007987.2004208.1:0.0242281)n241:0.0126163,(Digitaria_radicosa_Dra01G0232800:0.0637774,(Digitaria_exilis_H_Dex1A-001384.1:0.016769,Digitaria_exilis_H_Dex1B-001309.1:0.0256167)n243:0.0106888)n242:0.0203692)n240:0.00728173)n236:0.00386477)n233:6e-09)n231:0.0187489)n229:0.00208321)n205:0.00790881)n203:0.000878756)n184:0.0108034,((((Eleusine_coracana_ELECO.r07.1AG0010360:0.0337418,Eleusine_coracana_ELECO.r07.1BG0058880:0.0275853)n247:0.0182113,(Eleusine_coracana_ELECO.r07.1AG0009980:0.0157551,Eleusine_coracana_ELECO.r07.1BG0058550:0.0205517)n248:0.0101072)n246:0.0222452,(Chasmanthium_laxum_Chala.08G199900:0.00337531,Chasmanthium_laxum_Chala.08G200100:0.0210693)n249:0.0169174)n245:0.00415563,(Stipagrostis_hirtigluma_H_Shi_ptg000044l_001274.1:0.0135078,Stipagrostis_hirtigluma_H_Shi_ptg000044l_000608.1:0.0133415)n250:0.0448594)n244:0.00498437)n183:0.00372799,((((Digitaria_exilis_H_Dex6A-000980.1:0.0202947,Digitaria_exilis_H_Dex6B-000973.1:0.0203382)n254:0.120872,((((Digitaria_radicosa_Dra09G0347900:0.0428904,Dichantelium_oligosantes_H_DolKV779553.1000007.1:0.0356784)n258:0.00865179,(Echinocloa_haploclada_eh_chr8.2306:0.0206933,(ASEM_AUS1_H_AUS1CM014275.1003052.1:0.0262458,ASEM_RSA5_H_RSA5chrom6000363.1:0.00230007)n260:0.00775638)n259:0.00859627)n257:0.0100758,(((Setaria_viridis_SEVIR_6G200000v2:0.00607526,(Cenchrus_americanus_H_CamCM007985.2001375.1:0.0234201,Cenchrus_americanus_H_CamCM007982.2000747.1:0.0421026)n264:0.00467806)n263:0.010618,Urochloa_fusta_Urofu.6G181100:0.0381788)n262:0.00515315,(Panicum_hallii_Pahal.6G246800:0.0650362,((Panicum_virgatum_Pavir.6KG317200:0.0455311,(Panicum_virgatum_Pavir.6NG273200:0.040524,Panicum_virgatum_Pavir.6NG271000:0.0193722)n268:0.0308867)n267:0.0824159,(Panicum_virgatum_Pavir.6KG334100:0.114385,Panicum_virgatum_Pavir.6NG270800:0.0694754)n269:0.00694754)n266:0.000771949)n265:0.01896)n261:0.00714634)n256:0.00419987,Digitaria_radicosa_Dra04G0186700:0.00493019)n255:0.000547799)n253:0.0232272,(Sorghum_bicolor_SORBI_3007G221800:0.0310995,Zea_mays_Zm00001eb403860:0.05684)n270:0.0542598)n252:0.00849373,(Echinocloa_haploclada_eh_chr1.1648:0.025743,(((Stipagrostis_hirtigluma_H_Shi_ptg000020l_000093.1:0.0624305,(Stipagrostis_hirtigluma_H_Shi_ptg000002l_000351.1:0.00705357,Stipagrostis_hirtigluma_H_Shi_ptg000021l_001911.1:0.0105466)n275:5e-09)n274:0.0400108,(Chasmanthium_laxum_Chala.05G051600:0.0316608,((Zizania_latifolia_GWHTBFHI002820:0.0232021,(Oryza_sativa_LOC_Os08g38300:0.0382248,Leersia_perrieri_LPERR08G15730:0.036391)n279:0.00689141)n278:0.0322995,((Brachypodium_distachyon_BRADI_1g66380v3:0.102396,(Sorghum_bicolor_SORBI_3001G417000:0.0147422,(Zea_mays_Zm00001eb160020:0.0284712,Zea_mays_Zm00001eb397510:0.0589301)n283:0.00654779)n282:0.0147136)n281:0.0291992,(Olyra_latifolia_Ola036811:0.122998,((Ampelocalamus_luodianensis_Alu08Cg08200.1:0.0266952,Dendrocalamus_sinicus_Dendrocalamus_sinicus_Dsi08B_30840183_30840638_Dsi08Bg09470.1_1_CDS_4147807024_16162:0.0136337)n286:0.00914918,((Ampelocalamus_luodianensis_Alu08Dg04260.2:0.0176118,Ampelocalamus_luodianensis_Alu08Dg04270.2:0.0072799)n288:0.00972273,Dendrocalamus_sinicus_Dendrocalamus_sinicus_Dsi08A_32015825_32016271_Dsi08Ag09720.1_1_CDS_4147803106_27965:0.0223294)n287:0.00248104)n285:0.00562033)n284:0.0169001)n280:0.0123686)n277:0.0181315)n276:0.0130425)n273:0.0269565,(Phragmites_australis_Phragmites_australis_PaChr14_26387116_26387574_evm.model.PaChr14.1113_1_CDS_4362390761_31218:0.0733422,Phragmites_australis_Phragmites_australis_PaChr19_24242265_24242723_evm.model.PaChr19.1015_1_CDS_4362411044_23726:0.0359929)n289:0.0108574)n272:0.00261206)n271:0.000290229)n251:0.0187601)n182:0.00436693)n137:0.00786541,((Phragmites_australis_Phragmites_australis_PaChr2_6458332_6458790_evm.model.PaChr2.468_1_CDS_4362421485_39756:0.00653748,Phragmites_australis_Phragmites_australis_PaChr2_6474340_6474798_evm.model.PaChr2.470_1_CDS_4362421491_42282:0.0207007)n291:0.0206788,((((((Brachypodium_distachyon_BRADI_3g54520v3:0.0405635,(Brachypodium_distachyon_BRADI_1g56057v3:0.0448029,(Brachypodium_distachyon_BRADI_2g00530v3:0.0338567,Brachypodium_distachyon_BRADI_2g00510v3:0.0356959)n299:0.0535103)n298:0.0173075)n297:0.0180693,(Panicum_virgatum_Pavir.6KG294800:0.166348,(((Hordeum_spontaneum_WB01_002390_0240394:0.0205036,Hordeum_vulgareMorex_HORVU.MOREX.r3.6HG0621960:0.00947947)n303:0.0479865,(Hordeum_spontaneum_WB01_003044_0215240:0.0122497,Hordeum_vulgareMorex_HORVU.MOREX.r3.1HG0086120:0.0489082)n304:0.0282969)n302:0.0180867,((Hordeum_spontaneum_WB01_001679_0294073:0.041471,Hordeum_vulgareMorex_HORVU.MOREX.r3.1HG0079250:0.00403585)n306:0.0339108,(Hordeum_vulgareMorex_HORVU.MOREX.r3.1HG0079280:0.0232321,(Hordeum_spontaneum_WB01_012257_0028836:0.0410901,(Hordeum_spontaneum_WB01_001679_0140759:0.0299191,Hordeum_spontaneum_WB01_001679_0151620:0.0206434)n309:0.00862552)n308:0.0259009)n307:0.0211027)n305:0.0141318)n301:0.0015702)n300:0.0106483)n296:0.0209347,((Brachypodium_distachyon_BRADI_1g08860v3:0.0793701,((Hordeum_spontaneum_WB01_009744_0065048:0.0149559,Hordeum_vulgareMorex_HORVU.MOREX.r3.4HG0338400:5e-09)n313:0.0398696,(Hordeum_spontaneum_WB01_002998_0719733:0.0104129,Hordeum_vulgareMorex_HORVU.MOREX.r3.5HG0510060:0.0033951)n314:0.0443879)n312:0.00678316)n311:0.015513,((Brachypodium_distachyon_BRADI_2g27710v3:0.0270703,Brachypodium_distachyon_BRADI_2g27760v3:0.0366112)n316:0.0543575,((((Hordeum_spontaneum_WB01_010069_0248375:0.0701282,((Hordeum_spontaneum_WB01_002268_0031154:5e-09,Hordeum_vulgareMorex_HORVU.MOREX.r3.1HG0091770:0.00856478)n322:0.0415777,(((Hordeum_spontaneum_WB01_008759_0011954:0.00840099,Hordeum_vulgareMorex_HORVU.MOREX.r3.3HG0231050:0.0181406)n325:0.0137863,(Hordeum_spontaneum_WB01_008759_0254736:0.0289795,Hordeum_vulgareMorex_HORVU.MOREX.r3.3HG0230970:0.00411533)n326:0.0045547)n324:0.0259616,(((Hordeum_spontaneum_WB01_006203_0093749:0.00791839,Hordeum_vulgareMorex_HORVU.MOREX.r3.6HG0552860:0.0119116)n329:0.0147167,((Hordeum_spontaneum_WB01_000645_0243540:5e-09,Hordeum_vulgareMorex_HORVU.MOREX.r3.4HG0398910:0.0038457)n331:0.0244521,(Hordeum_spontaneum_WB01_006203_0064211:5e-09,Hordeum_vulgareMorex_HORVU.MOREX.r3.6HG0552800:0.00788567)n332:0.00815294)n330:0.00698668)n328:0.0147765,((Hordeum_spontaneum_WB01_005821_0140536:0.0151567,Hordeum_spontaneum_WB01_006237_0010931:0.0209831)n334:0.0039163,(Hordeum_vulgareMorex_HORVU.MOREX.r3.6HG0543780:0.0191374,Hordeum_vulgareMorex_HORVU.MOREX.r3.6HG0543730:0.010214)n335:0.00113489)n333:0.00810261)n327:0.0129403)n323:0.0118643)n321:0.0152713)n320:0.0313609,((((Hordeum_spontaneum_WB01_001105_1345519:5e-09,Hordeum_vulgareMorex_HORVU.MOREX.r3.3HG0252240:5e-09)n339:0.0557733,((Hordeum_spontaneum_WB01_006769_0050278:0,Hordeum_vulgareMorex_HORVU.MOREX.r3.7HG0739400:0)n341:0.0336356,((Hordeum_spontaneum_WB01_015589_0002569:0.107376,Hordeum_vulgareMorex_HORVU.MOREX.r3.7HG0739480:0.0284409)n343:0.0171066,(Hordeum_spontaneum_WB01_006769_0076679:5e-09,Hordeum_vulgareMorex_HORVU.MOREX.r3.7HG0739380:0.00367552)n344:0.0452908)n342:5e-09)n340:0.0113437)n338:0.0177718,((Hordeum_spontaneum_WB01_006769_0018078:0,Hordeum_vulgareMorex_HORVU.MOREX.r3.7HG0739460:0)n346:0.0389522,(Hordeum_spontaneum_WB01_015589_0014438:0.00775073,Hordeum_vulgareMorex_HORVU.MOREX.r3.7HG0739490:0.0302088)n347:0.00496254)n345:0.0223852)n337:0.0140467,(((Hordeum_vulgareMorex_HORVU.MOREX.r3.6HG0545220:0,Hordeum_vulgareMorex_HORVU.MOREX.r3.6HG0545290:0)n350:0.0141725,Hordeum_spontaneum_WB01_001621_0536350:0.00649985)n349:0.0597892,(Hordeum_spontaneum_WB01_009194_0036891:0.00742467,Hordeum_vulgareMorex_HORVU.MOREX.r3.6HG0557830:0.00366551)n351:0.0555253)n348:0.0442629)n336:0.00902307)n319:0.0322585,(Hordeum_spontaneum_WB01_008973_0026379:0.01004,Hordeum_vulgareMorex_HORVU.MOREX.r3.3HG0233150:0.0163564)n352:0.0410652)n318:0.0109994,((Hordeum_spontaneum_WB01_000176_0309148:0.0134868,Hordeum_vulgareMorex_HORVU.MOREX.r3.1HG0067590:0.00713443)n354:0.0215719,((((Hordeum_vulgareMorex_HORVU.MOREX.r3.1HG0060260:0.00335555,Hordeum_spontaneum_WB01_003445_0598864:0.0204114)n358:0.00678164,(Hordeum_vulgareMorex_HORVU.MOREX.r3.1HG0060340:5e-09,Hordeum_spontaneum_WB01_003445_0667865:0.00306653)n359:0.000340725)n357:0.0117192,((Hordeum_spontaneum_WB01_006741_0108972:0,Hordeum_vulgareMorex_HORVU.MOREX.r3.1HG0058640:0)n361:0.0224262,(Hordeum_spontaneum_WB01_005556_0017347:0.00668958,Hordeum_vulgareMorex_HORVU.MOREX.r3.4HG0401710:0.00973741)n362:0.0270197)n360:0.00573258)n356:0.0113338,(((Hordeum_spontaneum_WB01_003205_0267142:0.00319225,(Hordeum_vulgareMorex_HORVU.MOREX.r3.1HG0052570:0,Hordeum_vulgareMorex_HORVU.MOREX.r3.1HG0052550:0)n366:5e-09)n365:0.0031649,(Hordeum_spontaneum_WB01_003205_0184901:0.00320212,Hordeum_vulgareMorex_HORVU.MOREX.r3.1HG0052520:5e-09)n367:0.00320695)n364:0.0451998,(Hordeum_spontaneum_WB01_000047_1471022:0,Hordeum_vulgareMorex_HORVU.MOREX.r3.2HG0170880:0)n368:0.0131448)n363:0.00131448)n355:0.000131448)n353:1.31448e-05)n317:1.46053e-06)n315:0.0072594)n310:0.00792116)n295:0.0234151,Brachypodium_distachyon_BRADI_1g47980v3:0.0568884)n294:0.00842777,(((Eleusine_coracana_ELECO.r07.5BG0411660:0.0103647,Eleusine_coracana_ELECO.r07.5AG0363530:0.0249129)n371:0.0172677,(Eleusine_coracana_ELECO.r07.8BG0664220:0.014658,Eleusine_coracana_ELECO.r07.8AG0635340:0.0185643)n372:0.0117053)n370:0.0210267,((Eragrostis_curvula_EJB05_31474:0.0111278,(Eragrostis_curvula_EJB05_31486:0.0110737,Eragrostis_curvula_EJB05_31485:0.0276031)n375:0.00696879)n374:0.00812022,(Eragrostis_curvula_EJB05_31830:0.0360634,Eragrostis_curvula_EJB05_48578:0.0140346)n376:0.00140346)n373:0.00015594)n369:0.0315365)n293:0.0037591,((((Dendrocalamus_sinicus_Dendrocalamus_sinicus_Dsi01B_2647769_2648233_Dsi01Bg01780.1_-1_CDS_4147693867_51811:0,Dendrocalamus_sinicus_Dendrocalamus_sinicus_Dsi01B_2657046_2657510_Dsi01Bg01790.1_1_CDS_4147693870_53500:0)n380:0.0160181,(Olyra_latifolia_Ola013594:0.0574337,(Ampelocalamus_luodianensis_Alu01Cg02790.2:0.00853999,Ampelocalamus_luodianensis_Alu01Cg02820.2:0.0244896)n382:0.0215046)n381:0.0060059)n379:0.0064864,((Dendrocalamus_sinicus_Dendrocalamus_sinicus_Dsi01A_3091842_3092303_Dsi01Ag02180.1_-1_CDS_4147685395_1692:0.0033425,Dendrocalamus_sinicus_Dendrocalamus_sinicus_Dsi01A_3106728_3107189_Dsi01Ag02210.1_1_CDS_4147685404_6758:0.010279)n384:5e-09,((Ampelocalamus_luodianensis_Alu01Dg02030.1:0.0169129,(Ampelocalamus_luodianensis_Alu01Dg02040.2:0.00338008,Ampelocalamus_luodianensis_Alu01Dg02000.2:5e-09)n387:0.0124989)n386:0.00408671,(Olyra_latifolia_Ola029445:0.0463936,Olyra_latifolia_Ola029449:0.0299994)n388:0.015733)n385:0.00427624)n383:0.000475138)n378:0.01603,((Leersia_perrieri_LPERR01G03030:0.0438585,Oryza_sativa_LOC_Os05g49860:0.0219027)n390:0.0144677,(((Leersia_perrieri_LPERR01G03120:0.0835115,Leersia_perrieri_LPERR01G03010:0.0262998)n393:0.00374401,Leersia_perrieri_LPERR02G28020:0.031849)n392:0.0291764,((Oryza_sativa_LOC_Os01g06010:0.018005,(Oryza_sativa_LOC_Os01g05970:0.0173879,(Oryza_sativa_LOC_Os01g05900:0.0243208,(Oryza_sativa_LOC_Os01g05610:0.0134174,Oryza_sativa_LOC_Os01g05630:0.0243851)n398:0.00668538)n397:0.0138135)n396:0.0196688)n395:0.0217576,((Zizania_latifolia_GWHTBFHI011247:0.00604359,Zizania_latifolia_GWHTBFHI011244:0.0348965)n400:0.0197666,(Zizania_latifolia_GWHTBFHI003641:0.0377213,(Zizania_latifolia_GWHTBFHI003643:0.0203697,Zizania_latifolia_GWHTBFHI003639:0.0301505)n402:0.00337506)n401:0.00647833)n399:0.012979)n394:0.0098237)n391:0.00808053)n389:0.000897837)n377:0.023095)n292:0.00337509)n290:0.00037501)n136:0.00342267)n129:0.000380297)n124:0.00425407)n110:0.0132718)n105:0.0125668,((Pharus_latifolius_Phala.07G149000:5e-09,Pharus_latifolius_Phala.07G149000.2:5e-09)n404:0.134017,(Pharus_latifolius_Phala.05G270900.2:5e-09,Pharus_latifolius_Phala.05G270900.3:5e-09)n405:0.0442186)n403:0.00491318)n104:0.00403558)n42:0.0101435)n17:0.0177166)n14:0.0206734)n0;
```
