## Supplementary Dataset S1 for "Gene turnover and contingency facilitated the repeated evolution of C_4_ photosynthesis in grasses": OG0000019_tree.txt

```
(((((Juncus_effusus_H_Juncus_Jeff_scaffold_19_000055.1:0.152456,Juncus_effusus_H_Juncus_Jeff_scaffold_1_001147.1:0.152697)n4:0.0549368,(Juncus_effusus_H_Juncus_Jeff_scaffold_6_000900.1:0.154404,Juncus_effusus_H_Juncus_Jeff_scaffold_20_000791.1:0.168587)n5:0.0651666)n3:0.0627091,((((((Brachypodium_distachyon_BRADI_1g10630v3:0.0237182,(Hordeum_spontaneum_WB01_009951_0047247:0.00101617,Hordeum_vulgareMorex_HORVU.MOREX.r3.4HG0337850:0.00107942)n12:0.0355984)n11:0.0189555,((((Zizania_latifolia_GWHTBFHI014394:0.010133,(Zizania_latifolia_GWHTBFHI014393:0.00209463,Zizania_latifolia_GWHTBFHI014395:0.0072213)n17:0.0025101)n16:0.0132584,(Zizania_latifolia_GWHTBFHI023282:0.0151711,Zizania_latifolia_GWHTBFHI023283:0.00933569)n18:0.0140579)n15:0.0101458,(Leersia_perrieri_LPERR03G26690:0.019916,Oryza_sativa_LOC_Os03g50885:0.0239118)n19:0.0117787)n14:0.0233719,(Olyra_latifolia_Ola009830:0.0382909,(((Ampelocalamus_luodianensis_Alu03Cg08510.2:0.00732136,Dendrocalamus_sinicus_Dendrocalamus_sinicus_Dsi03C_26411164_26412779_Dsi03Cg12900.1_1_CDS_4147744984_1325:0.0214561)n23:0.00358075,(Ampelocalamus_luodianensis_Alu03Dg22660.1:0.0256376,Dendrocalamus_sinicus_Dendrocalamus_sinicus_Dsi03A_8425456_8427077_Dsi03Ag06220.1_-1_CDS_4147728586_37850:0.015309)n24:0.00170101)n22:0.00322951,Dendrocalamus_sinicus_Dendrocalamus_sinicus_Dsi03B_8827906_8829513_Dsi03Bg06190.1_-1_CDS_4147735966_41816:0.0185848)n21:0.00206497)n20:0.00654988)n13:0.00903879)n10:0.0171044,(Chasmanthium_laxum_Chala.03G197100:0.0173638,(((((Sorghum_bicolor_SORBI_3001G112600:0.0122947,(Zea_mays_Zm00001eb055330:0.0623378,Zea_mays_Zm00001eb216070:0.0559242)n31:0.00996717)n30:0.0150822,((Urochloa_fusta_Urofu.9G113600:0.0143427,(Panicum_hallii_Pahal.9G111600:0.00955049,(Panicum_virgatum_Pavir.5KG290000:0.00398,Panicum_virgatum_Pavir.9NG129300:0.00963762)n35:0.00236642)n34:0.00915078)n33:0.00490441,((Dichantelium_oligosantes_H_DolKV771444.1000010.1:0.0188751,(ASEM_AUS1_H_AUS1CM014278.1001149.1:0.00421499,ASEM_RSA5_H_RSA5chrom9002556.1:0.00689139)n38:0.0174705)n37:0.00465146,((Echinocloa_haploclada_eh_chr1.1028:0.018596,(Digitaria_radicosa_Dra09G0096500:0.0106705,(Digitaria_exilis_H_Dex9A-005112.1:0.00663531,Digitaria_exilis_H_Dex9B-005002.1:0.00555671)n42:0.0087723)n41:0.00665143)n40:0.00263503,(Cenchrus_americanus_H_CamCM007983.2004991.1:0.0173581,Setaria_viridis_SEVIR_9G114100v2:0.0112834)n43:0.0120054)n39:0.00174698)n36:0.00567604)n32:0.0039224)n29:0.0183277,((Eleusine_coracana_ELECO.r07.3BG0263910:0.00222489,Eleusine_coracana_ELECO.r07.3AG0218620:0.0045481)n45:0.0286584,(Eragrostis_curvula_EJB05_04864:5e-09,Eragrostis_curvula_EJB05_04850:0.00112348)n46:0.0130442)n44:0.0133644)n28:0.00788933,Stipagrostis_hirtigluma_H_Shi_ptg000037l_001289.1:0.0235745)n27:0.00733302,(Phragmites_australis_Phragmites_australis_PaChr3_41316126_41317688_evm.model.PaChr3.2176_1_CDS_4362445425_41094:0.0241959,Phragmites_australis_Phragmites_australis_PaChr4_40184550_40186112_evm.model.PaChr4.1946_1_CDS_4362453479_30162:0.0340328)n47:0.00378142)n26:0.00574993)n25:0.0119944)n9:0.0278712,(((Pharus_latifolius_Phala.01G101400:0,Pharus_latifolius_Phala.01G101400.2:0,Pharus_latifolius_Phala.01G101400.5:0,Pharus_latifolius_Phala.01G101400.4:0,Pharus_latifolius_Phala.01G101400.3:0)n50:5e-09,Pharus_latifolius_Phala.01G101400.6:5e-09)n49:0.0473801,(Streptochaeta_angustifolia_strangu_035517:0.0433098,Streptochaeta_angustifolia_strangu_026758:0.0444732)n51:0.00494147)n48:0.0228454)n8:0.0231358,(Pharus_latifolius_Phala.10G001200:0.049459,((Ampelocalamus_luodianensis_Alu02Cg04130.1:0.010049,Ampelocalamus_luodianensis_Alu02Dg24130.1:0.0234831)n54:0.010225,(Dendrocalamus_sinicus_Dendrocalamus_sinicus_Dsi02A_3029482_3030934_Dsi02Ag02430.1_-1_CDS_4147708567_25965:0.0363914,(Dendrocalamus_sinicus_Dendrocalamus_sinicus_Dsi02B_2805117_2806886_Dsi02Bg02320.1_-1_CDS_4147715344_31614:0.028399,Dendrocalamus_sinicus_Dendrocalamus_sinicus_Dsi02C_17395526_17397240_Dsi02Cg05140.1_1_CDS_4147722685_13633:0.0196087)n56:0.00196087)n55:0.000217875)n53:0.0123224)n52:0.00136915)n7:0.0539057,(((Brachypodium_distachyon_BRADI_4g00260v3:0.0592644,(Hordeum_spontaneum_WB01_007329_0141438:0.00523866,Hordeum_vulgareMorex_HORVU.MOREX.r3.5HG0419480:5e-09)n60:0.0679271)n59:0.0265746,((((Dendrocalamus_sinicus_Dendrocalamus_sinicus_Dsi04A_546115_547543_Dsi04Ag00400.1_-1_CDS_4147746907_3584:0.00545553,Dendrocalamus_sinicus_Dendrocalamus_sinicus_Dsi04A_52282607_52284281_Dsi04Ag19530.1_1_CDS_4147752646_50316:0.0468019)n64:0.0796274,(Streptochaeta_angustifolia_strangu_000804:0.0782185,(Pharus_latifolius_Phala.08G176700:0.203193,Pharus_latifolius_Phala.06G282100:0.0227936)n66:0.079658)n65:0.0393347)n63:0.0284248,(Echinocloa_haploclada_eh_chr8.1632:0.0776269,(Chasmanthium_laxum_Chala.06G288300:0.145791,Stipagrostis_hirtigluma_H_Shi_ptg000016l_001488.1:0.0632212)n68:0.0246704)n67:0.0834823)n62:0.0625011,(Olyra_latifolia_Ola003000:0.0429237,((Zizania_latifolia_GWHTBFHI008940:0.00919676,Zizania_latifolia_GWHTBFHI028999:0.0219314)n71:0.0432559,(Oryza_sativa_LOC_Os12g44350:0.0902157,Leersia_perrieri_LPERR12G17110:0.117566)n72:0.0158537)n70:0.0366549)n69:0.0130493)n61:0.0148199)n58:0.0588589,((Brachypodium_distachyon_BRADI_2g56000v3:0.113549,(Hordeum_spontaneum_WB01_003306_0965899:0.00334546,Hordeum_vulgareMorex_HORVU.MOREX.r3.3HG0299830:0.00191405)n75:0.0629029)n74:0.064796,((Zizania_latifolia_GWHTBFHI027933:0.119377,Zizania_latifolia_GWHTBFHI009573:0.0887383)n77:0.0570336,(Leersia_perrieri_LPERR12G03560:0.129205,Oryza_sativa_LOC_Os12g06660:0.0706371)n78:0.0274798)n76:0.0337368)n73:0.00374853)n57:0.035937)n6:0.003993)n2:0.0464784,(Carex_scoparia_H_Carex_Csco_scaffold_10_000092.1:0.132782,(Ananas_comosus_H_Ananas_contig3_000477.1:0.015411,(Tillandsia_fasciculata_H_Tillandsia_CM054933.1_000477.1:5e-09,Tillandsia_fasciculata_H_Tillandsia_CM054933.1_000511.1:0.000951603)n81:0.020927)n80:0.192022)n79:0.0441707)n1:0.0258026,((Ananas_comosus_H_Ananas_contig18_000053.1:0.0171382,Tillandsia_fasciculata_H_Tillandsia_CM054946.1_000535.1:0.0145038)n83:0.0869141,((Juncus_effusus_H_Juncus_Jeff_scaffold_4_000993.1:0.368069,(Juncus_effusus_H_Juncus_Jeff_scaffold_4_000990.1:0.0991502,Juncus_effusus_H_Juncus_Jeff_scaffold_4_000989.1:0.0768472)n86:0.0630761)n85:0.0412088,((((((Tillandsia_fasciculata_H_Tillandsia_CM054940.1_000368.1:0.00192377,Tillandsia_fasciculata_H_Tillandsia_CM054940.1_000369.1:5e-09)n92:0.0214944,(Ananas_comosus_H_Ananas_contig2_000929.1:0.227956,Ananas_comosus_H_Ananas_contig6_000859.1:0.0169698)n93:0.00188553)n91:0.083073,((((((Ampelocalamus_luodianensis_Alu03Cg01600.2:0.00424096,Dendrocalamus_sinicus_Dendrocalamus_sinicus_Dsi03A_1695680_1697325_Dsi03Ag01350.1_-1_CDS_4147727125_11397:0.00520453)n99:0.00151802,(Ampelocalamus_luodianensis_Alu03Dg29150.2:0.0142792,Dendrocalamus_sinicus_Dendrocalamus_sinicus_Dsi03B_1237163_1238821_Dsi03Bg01130.1_1_CDS_4147734448_40122:0.0109495)n100:0.00121661)n98:0.00326919,((Olyra_latifolia_Ola023103:0.034126,(Brachypodium_distachyon_BRADI_1g02580v3:0.035802,(Hordeum_spontaneum_WB01_000992_0054760:0.00100062,Hordeum_vulgareMorex_HORVU.MOREX.r3.5HG0530200:0.00310344)n104:0.065069)n103:0.0294863)n102:0.00261581,((Leersia_perrieri_LPERR03G34210:0.0221213,Oryza_sativa_LOC_Os03g61970:0.0221214)n106:0.00736222,(Zizania_latifolia_GWHTBFHI022729:0.0172906,(Zizania_latifolia_GWHTBFHI014004:5e-09,Zizania_latifolia_GWHTBFHI014005:0.00133876)n108:0.0112975)n107:0.00476268)n105:0.0156349)n101:0.00281237)n97:0.00894581,(Stipagrostis_hirtigluma_H_Shi_ptg000037l_000125.1:0.0412823,(((Eragrostis_curvula_EJB05_03407:0.0924844,(Phragmites_australis_Phragmites_australis_PaChr4_47590773_47591988_evm.model.PaChr4.2541_1_CDS_4362454803_34798:0.0191339,Phragmites_australis_Phragmites_australis_PaChr3_48233269_48234934_evm.model.PaChr3.2804_1_CDS_4362446821_33508:0.0163298)n113:0.00479606)n112:0.00278728,((Zea_mays_Zm00001eb063720:0.0747556,Sorghum_bicolor_SORBI_3001G022800:0.0125794)n115:0.0236054,(((ASEM_RSA5_H_RSA5chrom9003631.1:0.0944944,Urochloa_fusta_Urofu.9G020300:0.0345125)n118:0.00426948,Echinocloa_haploclada_eh_chr1.187:0.0222718)n117:5e-09,(Dichantelium_oligosantes_H_DolKV780976.1000008.1:0.0182732,Dichantelium_oligosantes_H_DolKV780976.1000007.1:0.0189898)n119:0.00210998)n116:2.8e-08)n114:0.00663587)n111:0.00384689,Chasmanthium_laxum_Chala.03G275700:0.0250559)n110:0.0090919)n109:0.0174923)n96:0.0113369,(Pharus_latifolius_Phala.01G022400:5e-09,(Pharus_latifolius_Phala.01G022400.3:0,Pharus_latifolius_Phala.01G022400.2:0)n121:5e-09)n120:0.0521259)n95:0.0244017,(Streptochaeta_angustifolia_strangu_032016:0.107749,Streptochaeta_angustifolia_strangu_009814:0.044352)n122:0.00492801)n94:0.0423327)n90:0.0179329,((((((Pharus_latifolius_Phala.07G141300:0,Pharus_latifolius_Phala.07G141300.4:0,Pharus_latifolius_Phala.07G141300.2:0,Pharus_latifolius_Phala.07G141300.3:0)n128:5e-09,Pharus_latifolius_Phala.07G141300.5:5e-09)n127:0.0423975,(((Aristida_adscensionis_H_Aadptg000059l000183.1:0.043741,(Stipagrostis_hirtigluma_H_Shi_ptg000049l_000536.1:0.0374451,Stipagrostis_hirtigluma_H_Shi_ptg000052l_000549.1:0.0340132)n132:0.0188166)n131:0.0126986,(((Phragmites_australis_Phragmites_australis_PaChr9_25856951_25858777_evm.model.PaChr9.961_1_CDS_4362487153_5048:0.036926,Phragmites_australis_Phragmites_australis_PaChr12_25702644_25704413_evm.model.PaChr12.1023_1_CDS_4362380456_29922:0.0404357)n135:0.00827866,((Eragrostis_curvula_EJB05_35747:0,Eragrostis_curvula_EJB05_35695:0)n137:0.0303405,(Eleusine_coracana_ELECO.r07.5BG0419150:0.0116284,Eleusine_coracana_ELECO.r07.5AG0371720:0.00724373)n138:0.0426808)n136:0.0259659)n134:0.0110574,(((Digitaria_radicosa_Dra03G0214700:0.0205564,(Digitaria_exilis_H_Dex3A-001223.1:0.0197153,Digitaria_exilis_H_Dex3B-001241.1:0.0140094)n142:0.0165904)n141:0.0229204,(Urochloa_fusta_Urofu.3G263500:0.0297234,((Dichantelium_oligosantes_H_DolKV770691.1000015.1:0.0269671,((Echinocloa_haploclada_eh_chr5.2829:0.0248381,(ASEM_AUS1_H_AUS1CM014272.1003954.1:0.00306635,ASEM_RSA5_H_RSA5chrom3004499.1:0.00689346)n148:0.022757)n147:0.00463183,(Panicum_hallii_Pahal.3G262200:0.0176962,(Panicum_virgatum_Pavir.J648100:0.0165,Panicum_virgatum_Pavir.5NG326000:0.0141993)n150:0.00685817)n149:0.021073)n146:0.00174372)n145:0.00227646,(Cenchrus_americanus_H_CamCM007982.2003980.1:0.0279988,Setaria_viridis_SEVIR_3G232400v2:0.0149714)n151:0.0128889)n144:0.0046435)n143:0.00730988)n140:0.0109151,(Chasmanthium_laxum_Chala.07G160600:0.033122,(Sorghum_bicolor_SORBI_3009G153000:0.0139983,Zea_mays_Zm00001eb348450:0.0551387)n153:0.0370458)n152:0.00621172)n139:0.0139265)n133:0.00871393)n130:0.0245726,((Leersia_perrieri_LPERR05G14240:0.0346439,(Oryza_sativa_LOC_Os05g36290:0.0292558,Zizania_latifolia_GWHTBFHI031318:0.0350709)n156:0.00613032)n155:0.0381006,(((Ampelocalamus_luodianensis_Alu05Cg12820.2:0.00852045,(Dendrocalamus_sinicus_Dendrocalamus_sinicus_Dsi05B_26815576_26816871_Dsi05Bg08290.2_-1_CDS_4147768708_52058:0.049876,Dendrocalamus_sinicus_Dendrocalamus_sinicus_Dsi05C_7850267_7852562_Dsi05Cg06110.2_1_CDS_4147772422_39121:0.0156853)n160:0.00174281)n159:0.00999823,Olyra_latifolia_Ola028307:0.10914)n158:0.00869175,(Brachypodium_distachyon_BRADI_2g24070v3:0.045558,(Hordeum_spontaneum_WB01_006820_0016779:0.00410966,Hordeum_vulgareMorex_HORVU.MOREX.r3.1HG0075220:0.00356495)n162:0.0468465)n161:0.024033)n157:0.00846731)n154:0.00921005)n129:0.0306505)n126:0.0191939,Streptochaeta_angustifolia_strangu_036987:0.109068)n125:0.00975276,(((Streptochaeta_angustifolia_strangu_022785:0.0344226,(Pharus_latifolius_Phala.03G302800.5:5e-09,((Pharus_latifolius_Phala.03G302800:0,Pharus_latifolius_Phala.03G302800.3:0,Pharus_latifolius_Phala.03G302800.4:0)n168:5e-09,Pharus_latifolius_Phala.03G302800.2:5e-09)n167:5e-09)n166:0.0497149)n165:0.00552388,(((Aristida_adscensionis_H_Aadptg000101l000300.1:0.0610734,Stipagrostis_hirtigluma_H_Shi_ptg000050l_002729.1:0.0392037)n171:0.0169021,(((Chasmanthium_laxum_Chala.01G292800:0.0434393,(Eragrostis_curvula_EJB05_18332:0.047731,(Eleusine_coracana_ELECO.r07.1AG0041020:0.0172272,Eleusine_coracana_ELECO.r07.1BG0091060:0.0146371)n176:0.028621)n175:0.0311503)n174:0.00876643,(Phragmites_australis_Phragmites_australis_PaChr1_49228486_49229909_evm.model.PaChr1.2490_1_CDS_4362366455_3383:0.040631,Phragmites_australis_Phragmites_australis_PaChr2_44326885_44328314_evm.model.PaChr2.2425_1_CDS_4362419893_7346:0.0334198)n177:0.00963627)n173:0.00621418,(((Dichantelium_oligosantes_H_DolKV766761.1000001.1:0.0369325,Echinocloa_haploclada_eh_chr2.4145:0.0325963)n180:0.0105835,((ASEM_RSA5_H_RSA5chrom5002350.1:0.0010352,(ASEM_AUS1_H_AUS1CM014274.1005097.1:0.00203962,ASEM_AUS1_H_AUS1CM014275.1003057.1:5e-09)n183:0.00310135)n182:0.0511377,((Panicum_hallii_Pahal.5G078500:0.0235672,((Panicum_virgatum_Pavir.8KG186100:0,Panicum_virgatum_Pavir.5NG109900:0)n187:0.00682095,Panicum_virgatum_Pavir.5KG658000:0.0114137)n186:0.00684311)n185:0.017475,((Urochloa_fusta_Urofu.5G080700:0.0332255,(Digitaria_radicosa_Dra05G0178300:0.0238765,(Digitaria_exilis_H_Dex5A-001902.1:0.00501389,Digitaria_exilis_H_Dex5B-001919.1:0.00193018)n191:0.0172348)n190:0.0168578)n189:0.0132409,(Cenchrus_americanus_H_CamCM007987.2004042.1:0.0278296,Setaria_viridis_SEVIR_5G398400v2:0.0141291)n192:0.00610918)n188:0.00731093)n184:0.0166366)n181:0.00191911)n179:0.00832549,(Sorghum_bicolor_SORBI_3003G367300:0.015573,(Zea_mays_Zm00001eb146780:0.0544331,(Zea_mays_Zm00001eb116690:0.0789885,Zea_mays_Zm00001eb366720:0.00600125)n195:0.0158265)n194:0.0017585)n193:0.00776981)n178:0.012395)n172:0.0129144)n170:0.0448054,(Olyra_latifolia_Ola023539:0.0957728,(Ampelocalamus_luodianensis_Alu01Cg13630.1:0.00701951,(Dendrocalamus_sinicus_Dendrocalamus_sinicus_Dsi01B_49512232_49513997_Dsi01Bg19030.1_-1_CDS_4147699042_8491:0.0215924,Dendrocalamus_sinicus_Dendrocalamus_sinicus_Dsi01A_55284868_55285651_Dsi01Ag23290.1_1_CDS_4147691728_41670:0.0363665)n198:0.00404072)n197:0.0101415)n196:0.00912465)n169:0.0208574)n164:0.00231749,((Zizania_latifolia_GWHTBFHI006190:0.0471019,Zizania_latifolia_GWHTBFHI013102:0.0215181)n200:0.0240902,(Leersia_perrieri_LPERR01G32980:0.0366832,Oryza_sativa_LOC_Os01g64630:0.0244115)n201:0.0126736)n199:0.0216513)n163:0.0024057)n124:0.0862106,(Carex_scoparia_H_Carex_Csco_scaffold_7_000226.1:0.127365,(Ananas_comosus_H_Ananas_contig14_000737.1:0.0208154,Tillandsia_fasciculata_H_Tillandsia_CM054938.1_000744.1:0.0187745)n203:0.138754)n202:0.0296326)n123:0.00329251)n89:0.0126352,((Carex_scoparia_H_Carex_Csco_scaffold_16_000256.1:0.204833,(Ananas_comosus_H_Ananas_contig9_001117.1:0.0169851,Tillandsia_fasciculata_H_Tillandsia_CM054934.1_000520.1:0.0178637)n206:0.0769776)n205:0.0524456,((((Streptochaeta_angustifolia_strangu_017881:0.0507841,Streptochaeta_angustifolia_strangu_030405:0.0353514)n210:0.0211952,((((Pharus_latifolius_Phala.10G121300:0,Pharus_latifolius_Phala.10G121300.6:0,Pharus_latifolius_Phala.10G121300.5:0,Pharus_latifolius_Phala.10G121300.3:0)n214:5e-09,Pharus_latifolius_Phala.10G121300.2:5e-09)n213:0.0525789,(((Aristida_adscensionis_H_Aadptg000008l000949.1:0.0389834,Stipagrostis_hirtigluma_H_Shi_ptg000025l_001452.1:0.0317045)n217:0.0202637,(((Chasmanthium_laxum_Chala.12G039100:0.0285863,((((Dichantelium_oligosantes_H_DolKV775209.1000018.1:0.021192,Echinocloa_haploclada_eh_chr5.640:0.0224694)n224:0.00315112,((Cenchrus_americanus_H_CamCM007982.2002855.1:0.0206274,Setaria_viridis_SEVIR_7G305900v2:0.00887966)n226:0.0151224,(Digitaria_radicosa_Dra03G0031800:0.0159825,(Digitaria_exilis_H_Dex3A-000185.1:0.00231399,Digitaria_exilis_H_Dex3B-000198.1:0.00289309)n228:0.00969307)n227:0.0135615)n225:0.00657702)n223:0.00478015,(ASEM_RSA5_H_RSA5chrom3002582.1:0.0235034,(Panicum_hallii_Pahal.3G039100:0.0100591,(Panicum_virgatum_Pavir.3KG038800:0.0123851,Panicum_virgatum_Pavir.3NG024900:0.00535543)n231:0.000595048)n230:0.0016101)n229:0.00512826)n222:0.00660558,Sorghum_bicolor_SORBI_3008G047000:0.0467459)n221:0.00743916)n220:0.00406343,(Phragmites_australis_Phragmites_australis_PaChr22_20535101_20536530_evm.model.PaChr22.844_1_CDS_4362432599_41477:0.0274876,Phragmites_australis_Phragmites_australis_PaChr23_549305_550717_evm.model.PaChr23.24_1_CDS_4362434281_26744:0.0265802)n232:0.00295335)n219:0.00677642,(Eragrostis_curvula_EJB05_02380:0.0253912,(Eleusine_coracana_ELECO.r07.5BG0429390:0.0193664,Eleusine_coracana_ELECO.r07.5AG0382490:0.0115059)n234:0.0214115)n233:0.0220469)n218:0.00406643)n216:0.0266355,((Olyra_latifolia_Ola022862:0.0380765,((Ampelocalamus_luodianensis_Alu12Cg08790.2:0.00862561,Dendrocalamus_sinicus_Dendrocalamus_sinicus_Dsi11C_3107970_3109441_Dsi11Cg02030.2_1_CDS_4147838305_56791:0.0122141)n238:0.00425205,(Dendrocalamus_sinicus_Dendrocalamus_sinicus_Dsi12B_2640563_2641979_Dsi12Bg01350.1_1_CDS_4147844149_48929:0.0368205,Ampelocalamus_luodianensis_Alu12Dg02900.1:0.0164165)n239:0.00182406)n237:0.00562279)n236:0.00879378,(Brachypodium_distachyon_BRADI_4g41850v3:0.0328966,(Hordeum_spontaneum_WB01_006097_0488256:0.000967481,Hordeum_vulgareMorex_HORVU.MOREX.r3.5HG0457850:5e-09)n241:0.0407101)n240:0.0157137)n235:0.007827)n215:0.01864)n212:0.0151592,((Pharus_latifolius_Phala.09G038700:0.0520552,((Pharus_latifolius_Phala.09G038500:0,Pharus_latifolius_Phala.09G038500.2:0)n245:5e-09,Pharus_latifolius_Phala.09G038500.3:5e-09)n244:0.00465477)n243:0.0517447,(((Olyra_latifolia_Ola012885:0,Olyra_latifolia_Ola038518:0,Olyra_latifolia_Ola017345:0)n248:0.0415421,((Dendrocalamus_sinicus_Dendrocalamus_sinicus_Dsi11A_1951703_1953138_Dsi11Ag01380.1_1_CDS_4147830157_18489:0.0168482,Ampelocalamus_luodianensis_Alu11Dg12030.3:0.0102604)n250:0.00298187,(Dendrocalamus_sinicus_Dendrocalamus_sinicus_Dsi11C_19877439_19878865_Dsi11Cg06420.1_-1_CDS_4147839622_2201:0.0272461,Ampelocalamus_luodianensis_Alu11Cg02520.1:0.00813778)n251:0.00577674)n249:0.0213382)n247:0.0102234,((Leersia_perrieri_LPERR11G03520:0.0300874,Oryza_sativa_LOC_Os11g06390:0.0287841)n253:0.0209324,((Aristida_adscensionis_H_Aadptg000039l000175.1:0.0359377,(Stipagrostis_hirtigluma_H_Shi_ptg000009l_000314.1:0.0128987,Stipagrostis_hirtigluma_H_Shi_ptg000026l_000482.1:0.00476893)n256:0.0164652)n255:0.00696208,(Eragrostis_curvula_EJB05_29318:0.0513846,((Chasmanthium_laxum_Chala.09G147400:0.0282572,((Phragmites_australis_Phragmites_australis_PaChr10_31524979_31526405_evm.model.PaChr10.1055_1_CDS_4362370569_34521:0.0249372,Phragmites_australis_Phragmites_australis_PaChr10_31622943_31624363_evm.model.PaChr10.1062_1_CDS_4362370585_41269:0.0199685)n261:0.0103341,Phragmites_australis_Phragmites_australis_PaChr21_2238347_2239757_evm.model.PaChr21.182_1_CDS_4362427703_21270:0.0106709)n260:0.00118566)n259:0.00460174,(((Digitaria_radicosa_Dra08G0030300:0.0133167,(Digitaria_exilis_H_Dex8A-000177.1:0.00392624,Digitaria_exilis_H_Dex8B-000189.1:0.00203974)n265:0.0114164)n264:0.0163161,((ASEM_AUS1_H_AUS1CM014277.1000326.1:0.00715752,ASEM_RSA5_H_RSA5chrom8000122.1:0.00506267)n267:0.0195268,((Dichantelium_oligosantes_H_DolKV781098.1000010.1:0.0271957,Echinocloa_haploclada_eh_chr4.244:0.0227782)n269:0.0145199,((Panicum_virgatum_Pavir.8NG045500:0.0257188,Panicum_hallii_Pahal.8G032100:0.00843203)n271:0.00258231,(Urochloa_fusta_Urofu.8G037900:0.0141742,(Cenchrus_americanus_H_CamCM007985.2001892.1:0.0235681,Setaria_viridis_SEVIR_8G042300v2:0.0125134)n273:0.0111411)n272:0.00295133)n270:0.00359543)n268:0.00397695)n266:0.00602317)n263:0.00498584,(Sorghum_bicolor_SORBI_3005G047100:0.0166958,(Zea_mays_Zm00001eb092070:0.0347645,Zea_mays_Zm00001eb202400:0.0345494)n275:0.00383882)n274:0.00297184)n262:0.0187108)n258:0.00140566)n257:0.00595317)n254:0.0170146)n252:0.00508073)n246:0.0135694)n242:0.00665756)n211:0.00730654)n209:0.0420084,((Streptochaeta_angustifolia_strangu_027381:0.0526307,(((Pharus_latifolius_Phala.03G369900:0,Pharus_latifolius_Phala.03G369900.2:0,Pharus_latifolius_Phala.03G369900.3:0)n280:5e-09,Pharus_latifolius_Phala.03G369900.4:5e-09)n279:0.0341783,((((Aristida_adscensionis_H_Aadptg000053l000068.1:0.034701,Stipagrostis_hirtigluma_H_Shi_ptg000050l_000053.1:0.0147915)n284:0.0171475,(Chasmanthium_laxum_Chala.01G352900:0.0209952,(Phragmites_australis_Phragmites_australis_PaChr2_49481310_49482960_evm.model.PaChr2.2902_1_CDS_4362420953_28379:0.0295447,Phragmites_australis_Phragmites_australis_PaChr1_54374046_54375687_evm.model.PaChr1.2933_1_CDS_4362367439_34931:0.0215089)n286:0.00619176)n285:0.00473249)n283:0.00313054,((Eragrostis_curvula_EJB05_18872:0.0450456,(Eleusine_coracana_ELECO.r07.1AG0047640:0.0143699,Eleusine_coracana_ELECO.r07.1BG0097550:0.00948054)n289:0.0195076)n288:0.0227472,(((ASEM_AUS1_H_AUS1CM014274.1000082.1:0.000798761,ASEM_RSA5_H_RSA5chrom5001984.1:0.00303773)n292:0.0191686,(Echinocloa_haploclada_eh_chr2.4872:0.0175282,(((Urochloa_fusta_Urofu.5G005800:0.0104456,Urochloa_fusta_Urofu.5G005900:0.0148474)n296:0.0121449,(Cenchrus_americanus_H_CamLKME02002314.1000018.1:0.0426186,Setaria_viridis_SEVIR_5G470300v2:0.00573503)n297:0.0056337)n295:0.00556126,((Digitaria_radicosa_Dra05G0239800:0.0181936,(Digitaria_exilis_H_Dex5A-002320.1:0.00539077,Digitaria_exilis_H_Dex5B-002358.1:0.00368708)n300:0.0165955)n299:0.0192133,(Panicum_hallii_Pahal.5G008900:0.0142528,(Panicum_virgatum_Pavir.5NG642500:0.0122516,Panicum_virgatum_Pavir.5KG774600:0.00871406)n302:0.00461689)n301:0.00298821)n298:0.01224)n294:0.00900613)n293:0.00308227)n291:0.00579091,Dichantelium_oligosantes_H_DolKV777161.1000003.1:0.0180963)n290:0.0178006)n287:0.00398262)n282:0.0169592,((Zizania_latifolia_GWHTBFHI006680:0.0812268,(Leersia_perrieri_LPERR01G39360:0.0271642,Oryza_sativa_LOC_Os01g73310:0.0164449)n305:0.0110985)n304:0.00887886,(Ampelocalamus_luodianensis_Alu01Dg31140.2:0.0110232,(Dendrocalamus_sinicus_Dendrocalamus_sinicus_Dsi01A_63093911_63095543_Dsi01Ag28000.1_-1_CDS_4147693141_41111:0.0149441,(Dendrocalamus_sinicus_Dendrocalamus_sinicus_Dsi01C_8581884_8583539_Dsi01Cg06090.1_-1_CDS_4147703062_54093:0.0106873,Dendrocalamus_sinicus_Dendrocalamus_sinicus_Dsi01B_61123076_61124700_Dsi01Bg25770.2_-1_CDS_4147701064_9623:0.0130687)n308:0.00130687)n307:0.000145207)n306:0.00344931)n303:0.00484962)n281:0.0139476)n278:0.00985987)n277:0.012763,((Pharus_latifolius_Phala.07G006500:0,Pharus_latifolius_Phala.07G006500.2:0,Pharus_latifolius_Phala.07G006500.3:0)n310:0.0467899,((Brachypodium_distachyon_BRADI_2g39590v3:0.0328975,(Hordeum_spontaneum_WB01_002608_0277562:0.00214441,Hordeum_vulgareMorex_HORVU.MOREX.r3.1HG0003140:5e-09)n313:0.0552231)n312:0.0180986,((Leersia_perrieri_LPERR05G00480:0.0410931,Oryza_sativa_LOC_Os05g01600:0.0413893)n315:0.0228889,(((Ampelocalamus_luodianensis_Alu09Cg22790.1:0.00873379,Dendrocalamus_sinicus_Dendrocalamus_sinicus_Dsi05C_13256468_13258075_Dsi05Cg08890.1_-1_CDS_4147773256_53762:0.00848207)n318:0.00411205,(Ampelocalamus_luodianensis_Alu05Dg18940.3:0.0222549,Dendrocalamus_sinicus_Dendrocalamus_sinicus_Dsi05A_331396_333033_Dsi05Ag00270.2_-1_CDS_4147762015_36835:0.0193691)n319:0.00215212)n317:0.00930168,(Aristida_adscensionis_H_Aadptg000042l000295.1:0.0437993,(((Stipagrostis_hirtigluma_H_Shi_ptg000045l_000460.1:0.0113874,Stipagrostis_hirtigluma_H_Shi_ptg000049l_001001.1:0.0111784)n323:0.0219723,(Phragmites_australis_Phragmites_australis_PaChr9_611661_613297_evm.model.PaChr9.51_1_CDS_4362486151_8407:0.0227083,Phragmites_australis_Phragmites_australis_PaChr12_362191_363826_evm.model.PaChr12.41_1_CDS_4362382660_22379:0.0294549)n324:0.00646626)n322:0.00503144,((Chasmanthium_laxum_Chala.07G013900:0.0281828,(((Zea_mays_Zm00001eb356050:0.0521069,(Zea_mays_Zm00001eb267280:0.0196894,(Zea_mays_Zm00001eb242040:0.0472345,Zea_mays_Zm00001eb267260:0.00325616)n331:0.0242807)n330:0.0182126)n329:0.00880303,(Sorghum_bicolor_SORBI_3009G006100:0.0188862,Sorghum_bicolor_SORBI_3009G005900:0.0938385)n332:0.0125566)n328:0.0207341,((Eleusine_coracana_ELECO.r07.5BG0456850:0.0144753,Eleusine_coracana_ELECO.r07.5AG0408500:0.00563039)n334:0.0180119,(Eragrostis_curvula_EJB05_34496:0.00768559,Eragrostis_curvula_EJB05_34555:0.0339679)n335:0.0140617)n333:0.0169998)n327:0.00372072)n326:0.00201114,(((Urochloa_fusta_Urofu.3G086200:0.0174292,(Cenchrus_americanus_H_CamCM007982.2002235.1:0.0181308,Setaria_viridis_SEVIR_3G070600v2:0.00628347)n339:0.00413978)n338:0.00700548,(Panicum_hallii_Pahal.3G087400:0.00500281,(Panicum_virgatum_Pavir.3KG095900:0.0115763,Panicum_virgatum_Pavir.J621700:0.00920961)n341:0.00102329)n340:0.00334552)n337:0.016886,(ASEM_RSA5_H_RSA5chrom3002156.1:0.0218516,(Dichantelium_oligosantes_H_DolKV779687.1000024.1:0.0201101,(Echinocloa_haploclada_eh_chr5.1124:0.0324897,(Digitaria_radicosa_Dra03G0069900:0.0153124,(Digitaria_exilis_H_Dex3A-000430.1:0.00449981,Digitaria_exilis_H_Dex3B-000433.1:0.00611547)n346:0.0113597)n345:0.00663104)n344:0.00354623)n343:0.00383298)n342:0.00632855)n336:0.00620421)n325:0.00774232)n321:0.00882939)n320:0.0176597)n316:0.00869696)n314:0.0111333)n311:0.0166889)n309:0.00185433)n276:0.070957)n208:0.0163602,((((((Zizania_latifolia_GWHTBFHI001565:0.0227765,Zizania_latifolia_GWHTBFHI008574:0.0230846)n352:0.0105254,(Leersia_perrieri_LPERR10G11760:0.0257432,Oryza_sativa_LOC_Os10g36650:0.0247557)n353:0.0214848)n351:0.0224177,((Olyra_latifolia_Ola012181:0.0043239,Olyra_latifolia_Ola018109:0.0279998)n355:0.0247752,(Dendrocalamus_sinicus_Dendrocalamus_sinicus_Dsi10B_24369709_24371329_Dsi10Bg06550.1_1_CDS_4147825969_48869:0.011134,((Dendrocalamus_sinicus_Dendrocalamus_sinicus_Dsi10A_3513083_3514689_Dsi10Ag02570.1_-1_CDS_4147822156_6084:0.0232285,Ampelocalamus_luodianensis_Alu10Dg03550.2:0.0126604)n358:0.00546127,(Ampelocalamus_luodianensis_Alu10Cg06250.1:0.0137794,Dendrocalamus_sinicus_Dendrocalamus_sinicus_Dsi10C_19286839_19288448_Dsi10Cg05180.1_1_CDS_4147828378_40432:0.0183064)n359:0.00133801)n357:0.000133801)n356:1.48668e-05)n354:0.00460125)n350:0.0055185,((((Phragmites_australis_Phragmites_australis_PaChr18_23679750_23681352_evm.model.PaChr18.869_1_CDS_4362409343_30442:0.021405,Stipagrostis_hirtigluma_H_Shi_ptg000025l_000444.1:0.0337649)n363:0.00471296,(Chasmanthium_laxum_Chala.03G042300:0.0297108,(Eragrostis_curvula_EJB05_23758:0.0240782,(Eleusine_coracana_ELECO.r07.2AG0113480:0.00771618,Eleusine_coracana_ELECO.r07.2BG0166670:0.0115326)n366:0.0227459)n365:0.0145183)n364:0.00872194)n362:0.00552467,((Sorghum_bicolor_SORBI_3001G197400:0.0165553,(Zea_mays_Zm00001eb043800:0.0249048,Zea_mays_Zm00001eb220480:0.029102)n369:0.00495864)n368:0.0248708,(((((Panicum_hallii_Pahal.9G191700:0.0160462,((Panicum_virgatum_Pavir.9NG533800:0,Panicum_virgatum_Pavir.9NG243400:0)n376:0.00809891,Panicum_virgatum_Pavir.9KG140500:0.00687997)n375:0.00680476)n374:0.00939311,(Echinocloa_haploclada_eh_chr1.1958:0.0291822,(Urochloa_fusta_Urofu.9G204500:0.0215867,(Digitaria_radicosa_Dra09G0172600:0.015979,(Digitaria_exilis_H_Dex9A-004713.1:0.00285809,Digitaria_exilis_H_Dex9B-004592.1:0.000949557)n380:0.019669)n379:0.0184798)n378:0.0057698)n377:0.00312748)n373:0.00396747,(Cenchrus_americanus_H_CamCM007983.2004565.1:0.0350085,Setaria_viridis_SEVIR_9G194900v2:0.00848377)n381:0.00496942)n372:0.00248526,(ASEM_AUS1_H_AUS1CM014278.1000719.1:0.011111,ASEM_RSA5_H_RSA5chrom9002108.1:0.00787695)n382:0.0265712)n371:0.00279943,Dichantelium_oligosantes_H_DolKV780203.1000001.1:0.0278273)n370:0.0191843)n367:0.0152707)n361:0.0193096,(Brachypodium_distachyon_BRADI_3g30710v3:0.0409072,(Hordeum_spontaneum_WB01_005797_0131106:5e-09,Hordeum_vulgareMorex_HORVU.MOREX.r3.1HG0049980:0.000974724)n384:0.0350928)n383:0.0240675)n360:0.00977048)n349:0.0171612,(Pharus_latifolius_Phala.11G045400.5:0.0230318,((Pharus_latifolius_Phala.11G045400:0,Pharus_latifolius_Phala.11G045400.6:0,Pharus_latifolius_Phala.11G045400.2:0)n387:5e-09,(Pharus_latifolius_Phala.11G045400.4:0,Pharus_latifolius_Phala.11G045400.3:0)n388:5e-09)n386:5e-09)n385:0.0279297)n348:0.0134366,(Streptochaeta_angustifolia_strangu_019622:0.119474,Streptochaeta_angustifolia_strangu_035378:0.0456597)n389:0.0050733)n347:0.024094)n207:0.00267711)n204:0.0559023)n88:0.0167197,((Carex_scoparia_H_Carex_Csco_scaffold_1_001257.1:0.0874241,Carex_scoparia_H_Carex_Csco_scaffold_1_001256.1:0.0247305)n391:0.180911,(Carex_scoparia_H_Carex_Csco_scaffold_25_000484.1:0.061898,Carex_scoparia_H_Carex_Csco_scaffold_25_000478.1:0.0316285)n392:0.0675251)n390:0.00675251)n87:0.000750279)n84:0.0438069)n82:0.0258026)n0;
```
