## Supplementary Dataset S1 for "Gene turnover and contingency facilitated the repeated evolution of C_4_ photosynthesis in grasses": OG0000021_tree.txt

```
(Setaria_viridis_SEVIR_9G142250v2:0.570848,(Cenchrus_americanus_H_CamLKME02014834.1000001.1:0.195672,((Cenchrus_americanus_H_CamLKME02019966.1000002.1:0.353273,(((Cenchrus_americanus_H_CamLKME02036244.1000001.1:0.318545,Cenchrus_americanus_H_CamLKME02034845.1000001.1:0.127275)n6:0.206724,(((Cenchrus_americanus_H_CamLKME02045352.1000001.1:0.0928236,Cenchrus_americanus_H_CamLKME02041329.1000001.1:0.255839)n9:0.0319441,Cenchrus_americanus_H_CamLKME02038230.1000001.1:0.123298)n8:0.0308121,(Cenchrus_americanus_H_CamLKME02005960.1000001.1:0.260492,Cenchrus_americanus_H_CamLKME02033969.1000001.1:0.22948)n10:0.136323)n7:0.0377649)n5:0.0697607,((Cenchrus_americanus_H_CamLKME02001375.1000001.1:0.0136863,((((Cenchrus_americanus_H_CamLKME02034476.1000001.1:0.00663814,(Cenchrus_americanus_H_CamLKME02018592.1000001.1:0.0200511,((((Cenchrus_americanus_H_CamLKME02026680.1000001.1:0.0246122,(Cenchrus_americanus_H_CamLKME02033993.1000001.1:0.0701482,Cenchrus_americanus_H_CamLKME02016500.1000001.1:0.0145527)n22:0.0481578)n21:0.00303382,Cenchrus_americanus_H_CamLKME02022113.1000001.1:0.0860143)n20:0.00869288,Cenchrus_americanus_H_CamLKME02032203.1000001.1:0.0357766)n19:0.0293751,Cenchrus_americanus_H_CamLKME02048253.1000001.1:0.0223639)n18:0.0315505)n17:7e-09)n16:1.4e-08,((Cenchrus_americanus_H_CamLKME02019979.1000001.1:0.138299,Cenchrus_americanus_H_CamLKME02019043.1000001.1:0.135133)n24:0.126519,Cenchrus_americanus_H_CamLKME02021585.1000001.1:0.0186843)n23:0.0220576)n15:0.0070054,Cenchrus_americanus_H_CamLKME02007712.1000001.1:0.0136682)n14:0.0241103,((Cenchrus_americanus_H_CamLKME02006366.1000001.1:0.189769,(Cenchrus_americanus_H_CamLKME02025641.1000001.1:0.162011,(Cenchrus_americanus_H_CamLKME02006576.1000001.1:0.0269189,(Cenchrus_americanus_H_CamLKME02006614.1000001.1:0.0485695,(Cenchrus_americanus_H_CamLKME02022957.1000001.1:5e-09,Cenchrus_americanus_H_CamLKME02022994.1000001.1:0.213804)n30:5e-09)n29:0.024773)n28:5e-09)n27:1.4e-08)n26:1e-08,(Cenchrus_americanus_H_CamLKME02022635.1000001.1:0.00664929,Cenchrus_americanus_H_CamLKME02034548.1000001.1:0.0133791)n31:5e-09)n25:0.123002)n13:0.00559419)n12:0.0210127,((((Cenchrus_americanus_H_CamLKME02011304.1000001.1:0.23562,(((Cenchrus_americanus_H_CamLKME02006482.1000001.1:5e-09,((((Cenchrus_americanus_H_CamLKME02015776.1000001.1:0.0745459,Cenchrus_americanus_H_CamLKME02018203.1000001.1:0.0217007)n42:0.0395142,Cenchrus_americanus_H_CamLKME02024702.1000001.1:0.0559476)n41:0.058681,(((Cenchrus_americanus_H_CamLKME02015871.1000001.1:0.0417449,Cenchrus_americanus_H_CamLKME02039320.1000001.1:0.00663166)n45:0.0198398,Cenchrus_americanus_H_CamLKME02045055.1000001.1:0.0276151)n44:0.0172353,((Cenchrus_americanus_H_CamLKME02028502.1000001.1:0.00665466,(Cenchrus_americanus_H_CamLKME02019029.1000001.1:5e-09,(Cenchrus_americanus_H_CamLKME02013098.1000001.1:0.0342062,(((Cenchrus_americanus_H_CamLKME02013041.1000001.1:0.0208451,Cenchrus_americanus_H_CamLKME02028391.1000001.1:0.0408534)n52:0.0104397,Cenchrus_americanus_H_CamLKME02016715.1000001.1:0.0377171)n51:0.00469929,((Cenchrus_americanus_H_CamLKME02011775.1000001.1:0.0603382,Cenchrus_americanus_H_CamLKME02030450.1000001.1:0.00654617)n54:0.002557,(Cenchrus_americanus_H_CamLKME02033081.1000001.1:0.0390341,Cenchrus_americanus_H_CamLKME02006771.1000001.1:0.0219304)n55:0.00642133)n53:0.00776773)n50:0.0251815)n49:0.00402013)n48:5e-09)n47:5e-09,Cenchrus_americanus_H_CamLKME02018097.1000001.1:0.0201786)n46:0.00383648)n43:0.0264647)n40:0.0444161,(Cenchrus_americanus_H_CamLKME02021432.1000001.1:0.0330909,Cenchrus_americanus_H_CamLKME02037811.1000001.1:0.0205913)n56:0.00774893)n39:0.00873012)n38:6e-09,(Cenchrus_americanus_H_CamLKME02027591.1000001.1:0.00659473,(((Cenchrus_americanus_H_CamLKME02012278.1000001.1:0.0211267,Cenchrus_americanus_H_CamLKME02026881.1000001.1:0.039248)n60:0.0192079,Cenchrus_americanus_H_CamLKME02030001.1000001.1:5e-09)n59:0.0183816,Cenchrus_americanus_H_CamLKME02011103.1000001.1:5e-09)n58:0.0182056)n57:0.0178688)n37:0.0461601,(Cenchrus_americanus_H_CamLKME02002935.1000001.1:5e-09,((Cenchrus_americanus_H_CamLKME02017327.1000001.1:0.0742358,((Cenchrus_americanus_H_CamLKME02048351.1000001.1:0.041325,(((((Cenchrus_americanus_H_CamLKME02009153.1000001.1:0.0067916,Cenchrus_americanus_H_CamLKME02049675.1000001.1:0.0135266)n70:0.00666255,(((((Cenchrus_americanus_H_CamLKME02013147.1000001.1:0.019528,Cenchrus_americanus_H_CamLKME02042174.1000002.1:0.0311013)n75:0.0101366,((Cenchrus_americanus_H_CamLKME02027799.1000001.1:0.012378,(Cenchrus_americanus_H_CamLKME02022338.1000002.1:0.0313966,Cenchrus_americanus_H_CamLKME02023089.1000001.1:0.0282351)n78:0.0025848)n77:0.00506216,((Cenchrus_americanus_H_CamLKME02031751.1000001.1:0.0216893,Cenchrus_americanus_H_CamLKME02001227.1000002.1:0.00739954)n80:0.0249165,(((((Cenchrus_americanus_H_CamLKME02001934.1000001.1:0.0203969,(Cenchrus_americanus_H_CamLKME02000360.1000001.1:0.0274405,((Cenchrus_americanus_H_CamLKME02001394.1000001.1:0.0527017,(Cenchrus_americanus_H_CamLKME02024096.1000001.1:0.0160535,Cenchrus_americanus_H_CamLKME02030962.1000001.1:0.00680592)n89:0.031033)n88:0.0227624,Cenchrus_americanus_H_CamLKME02015855.1000001.1:0.0332455)n87:0.0147)n86:5e-09)n85:0.0304066,((Cenchrus_americanus_H_CamLKME02025372.1000001.1:0.0223649,(Cenchrus_americanus_H_CamLKME02000633.1000001.1:0.0484612,Cenchrus_americanus_H_CamLKME02032027.1000001.1:0.0152204)n92:0.0239654)n91:0.0204112,((Cenchrus_americanus_H_CamLKME02029204.1000001.1:0.027427,Cenchrus_americanus_H_CamLKME02008055.1000001.1:0.137392)n94:0.0122297,((Cenchrus_americanus_H_CamLKME02008326.1000002.1:0.0418901,((Cenchrus_americanus_H_CamLKME02012903.1000001.1:0.0284032,(Cenchrus_americanus_H_CamCM007986.2003606.1:0.0255007,(((Cenchrus_americanus_H_CamLKME02045602.1000001.1:0.0516515,Cenchrus_americanus_H_CamLKME02038796.1000001.1:0.0688277)n102:0.0636894,Cenchrus_americanus_H_CamLKME02026479.1000001.1:0.0164294)n101:0.0632751,Cenchrus_americanus_H_CamLKME02040463.1000001.1:0.0546948)n100:0.0531819)n99:0.0550669)n98:0.0287871,(Cenchrus_americanus_H_CamLKME02000532.1000001.1:0.0485845,Cenchrus_americanus_H_CamLKME02032063.1000001.1:0.0529241)n103:5e-09)n97:0.0225581)n96:0.00319777,Cenchrus_americanus_H_CamLKME02007784.1000001.1:0.0188193)n95:0.0115355)n93:0.00766758)n90:0.0444311)n84:0.105182,Cenchrus_americanus_H_CamLKME02008258.1000001.1:0.0103508)n83:6e-09,Cenchrus_americanus_H_CamLKME02049124.1000001.1:0.0211902)n82:0.0435237,(Cenchrus_americanus_H_CamLKME02024805.1000001.1:0.0267255,Cenchrus_americanus_H_CamLKME02019421.1000001.1:0.00297805)n104:0.0175545)n81:0.0389067)n79:5e-09)n76:0.0262359)n74:0.00216145,((Cenchrus_americanus_H_CamCM007983.2003322.1:0.00560688,(Cenchrus_americanus_H_CamLKME02018846.1000001.1:0.00526172,Cenchrus_americanus_H_CamLKME02027106.1000001.1:0.0581096)n107:0.00919618)n106:0.0174016,Cenchrus_americanus_H_CamLKME02049993.1000001.1:0.0241285)n105:0.00976226)n73:0.0269196,Cenchrus_americanus_H_CamLKME02023881.1000001.1:0.0859523)n72:0.0283764,Cenchrus_americanus_H_CamLKME02010320.1000001.1:0.0204163)n71:0.0290801)n69:5e-09,Cenchrus_americanus_H_CamLKME02026640.1000001.1:0.00667173)n68:0.0245334,Cenchrus_americanus_H_CamLKME02006084.1000001.1:0.025949)n67:0.00550503,(Cenchrus_americanus_H_CamLKME02028121.1000001.1:0.0342949,Cenchrus_americanus_H_CamLKME02008534.1000001.1:0.0703879)n108:5e-09)n66:5e-09)n65:0.00637484,Cenchrus_americanus_H_CamLKME02016970.1000001.1:0.0140684)n64:0.0127262)n63:0.0349201,Cenchrus_americanus_H_CamLKME02006972.1000001.1:0.0276887)n62:1.4e-08)n61:4.0011e-05)n36:0.0423929)n35:0.0265175,(((Cenchrus_americanus_H_CamLKME02047838.1000001.1:0.029931,Cenchrus_americanus_H_CamLKME02042354.1000001.1:0.0550257)n111:0.00836675,(Cenchrus_americanus_H_CamLKME02014651.1000002.1:0.0969934,Cenchrus_americanus_H_CamLKME02040744.1000001.1:0.0275782)n112:0.0444089)n110:0.00755415,(Cenchrus_americanus_H_CamLKME02033913.1000001.1:0.124653,((Cenchrus_americanus_H_CamLKME02025484.1000001.1:0.00679367,Cenchrus_americanus_H_CamLKME02002461.1000001.1:0.0178559)n115:5e-09,(Cenchrus_americanus_H_CamLKME02016796.1000001.1:5e-09,Cenchrus_americanus_H_CamLKME02026361.1000001.1:0.0294693)n116:5e-09)n114:0.0556703)n113:0.0231989)n109:0.0448643)n34:0.0540245,(((Cenchrus_americanus_H_CamLKME02022742.1000001.1:0.0175049,Cenchrus_americanus_H_CamLKME02011022.1000001.1:0.0206954)n119:0.055266,(Cenchrus_americanus_H_CamLKME02016573.1000001.1:0.0603095,Cenchrus_americanus_H_CamLKME02009808.1000001.1:0.0301912)n120:0.024769)n118:0.0901279,(((Cenchrus_americanus_H_CamLKME02015891.1000001.1:0.044119,(Cenchrus_americanus_H_CamLKME02008774.1000001.1:0.026646,Cenchrus_americanus_H_CamLKME02041366.1000001.1:0.0172588)n124:0.00588896)n123:0.0305282,(Cenchrus_americanus_H_CamLKME02037499.1000001.1:5e-09,Cenchrus_americanus_H_CamLKME02018742.1000001.1:0.0256663)n125:5e-09)n122:0.00759725,Cenchrus_americanus_H_CamLKME02002349.1000001.1:0.0525578)n121:0.0962902)n117:0.0218834)n33:0.0202194,(Cenchrus_americanus_H_CamLKME02017025.1000002.1:0.011497,Cenchrus_americanus_H_CamLKME02018355.1000001.1:0.013582)n126:0.0919741)n32:0.0076125)n11:0.0391248)n4:0.0723228)n3:0.0548765,((Cenchrus_americanus_H_CamLKME02050715.1000001.1:0.315724,(Cenchrus_americanus_H_CamLKME02049233.1000001.1:0.277305,Cenchrus_americanus_H_CamLKME02049570.1000001.1:0.368237)n129:0.239985)n128:0.152486,(((((Cenchrus_americanus_H_CamLKME02014206.1000001.1:0.126457,Cenchrus_americanus_H_CamLKME02033462.1000001.1:0.353402)n134:0.265628,(Cenchrus_americanus_H_CamLKME02049690.1000001.1:0.298349,(Cenchrus_americanus_H_CamLKME02037225.1000001.1:0.270542,Cenchrus_americanus_H_CamLKME02041908.1000001.1:0.0571304)n136:0.277359)n135:0.192101)n133:0.136294,(Cenchrus_americanus_H_CamCM007984.2002425.1:0.507556,Cenchrus_americanus_H_CamLKME02045748.1000001.1:0.496039)n137:0.153432)n132:0.0916251,(((Cenchrus_americanus_H_CamLKME02034908.1000001.1:0.115094,((Cenchrus_americanus_H_CamLKME02040648.1000001.1:0.224444,(Cenchrus_americanus_H_CamLKME02038815.1000001.1:0.207064,Cenchrus_americanus_H_CamLKME02037111.1000001.1:0.246003)n143:0.142201)n142:0.125548,Cenchrus_americanus_H_CamLKME02038243.1000001.1:0.255449)n141:0.0324006)n140:0.114123,(Cenchrus_americanus_H_CamLKME02038748.1000001.1:0.261431,(Cenchrus_americanus_H_CamCM007985.2003454.1:0.28277,(Cenchrus_americanus_H_CamLKME02037371.1000001.1:0.033871,(Cenchrus_americanus_H_CamLKME02035179.1000001.1:0.0662994,Cenchrus_americanus_H_CamLKME02042106.1000001.1:0.0664592)n147:0.178854)n146:0.0381734)n145:0.101129)n144:0.139375)n139:0.105249,(Cenchrus_americanus_H_CamLKME02010226.1000001.1:0.451345,Cenchrus_americanus_H_CamLKME02044966.1000001.1:0.493456)n148:0.166121)n138:0.151124)n131:0.063295,(Cenchrus_americanus_H_CamLKME02041579.1000001.1:0.706371,((Cenchrus_americanus_H_CamLKME02015778.1000001.1:0.027217,((((((((Cenchrus_americanus_H_CamLKME02044003.1000001.1:5e-09,(((Cenchrus_americanus_H_CamLKME02010964.1000001.1:0.043465,Cenchrus_americanus_H_CamLKME02001227.1000001.1:0.0352141)n162:0.0203861,Cenchrus_americanus_H_CamLKME02044254.1000002.1:0.0295043)n161:0.108054,Cenchrus_americanus_H_CamLKME02042174.1000001.1:0.0460375)n160:0.046637)n159:0.0458582,(((Cenchrus_americanus_H_CamLKME02048035.1000001.1:0.0774883,Cenchrus_americanus_H_CamLKME02031768.1000001.1:0.061069)n165:0.0511043,(Cenchrus_americanus_H_CamLKME02038457.1000001.1:0.0889107,(Cenchrus_americanus_H_CamLKME02039775.1000001.1:0.038144,Cenchrus_americanus_H_CamLKME02048214.1000001.1:0.142971)n167:0.0155102)n166:0.0647326)n164:0.0135573,(Cenchrus_americanus_H_CamLKME02037078.1000001.1:0.0464543,(Cenchrus_americanus_H_CamLKME02033651.1000001.1:0.0246817,Cenchrus_americanus_H_CamLKME02048686.1000001.1:0.0475282)n169:0.0151146)n168:0.0192138)n163:0.0214529)n158:0.00680081,(Cenchrus_americanus_H_CamCM007982.2005302.1:0.0233498,((Cenchrus_americanus_H_CamLKME02042971.1000001.1:0.025069,(Cenchrus_americanus_H_CamLKME02020603.1000001.1:0.0456401,Cenchrus_americanus_H_CamLKME02008326.1000001.1:0.0180904)n173:0.00268452)n172:0.0112898,((Cenchrus_americanus_H_CamLKME02050715.1000002.1:0.041303,((Cenchrus_americanus_H_CamLKME02031223.1000001.1:0.107492,(Cenchrus_americanus_H_CamLKME02014320.1000001.1:0.0376968,(Cenchrus_americanus_H_CamLKME02006174.1000001.1:0.0381224,(Cenchrus_americanus_H_CamLKME02049904.1000001.1:0.0421453,((Cenchrus_americanus_H_CamLKME02049536.1000001.1:0.0426189,Cenchrus_americanus_H_CamLKME02038108.1000001.1:0.0424349)n182:0.0290671,(Cenchrus_americanus_H_CamLKME02002744.1000001.1:0.046496,Cenchrus_americanus_H_CamLKME02048517.1000001.1:0.0281877)n183:0.00707409)n181:0.00934526)n180:0.0188259)n179:0.0025461)n178:0.011657)n177:0.00870027,Cenchrus_americanus_H_CamLKME02049060.1000001.1:0.108564)n176:0.00422553)n175:0.00155791,(Cenchrus_americanus_H_CamLKME02046565.1000001.1:0.0411379,Cenchrus_americanus_H_CamLKME02020133.1000001.1:0.0824748)n184:0.0116043)n174:0.00326791)n171:0.00520989)n170:0.0103083)n157:0.0145584,Cenchrus_americanus_H_CamLKME02010136.1000001.1:0.329525)n156:0.0174577,((((Cenchrus_americanus_H_CamLKME02022538.1000001.1:0.0246694,(Cenchrus_americanus_H_CamLKME02022855.1000001.1:0.0182781,Cenchrus_americanus_H_CamLKME02018205.1000001.1:0.0138506)n189:0.00307769)n188:0.00381202,(Cenchrus_americanus_H_CamLKME02047190.1000001.1:0.0176802,Cenchrus_americanus_H_CamLKME02029570.1000001.1:0.0656781)n190:0.0259732)n187:0.00435917,Cenchrus_americanus_H_CamCM007982.2000001.1:0.0420163)n186:0.00394519,(Cenchrus_americanus_H_CamLKME02011026.1000001.1:0.0296793,((Cenchrus_americanus_H_CamLKME02023517.1000001.1:0.0230008,(Cenchrus_americanus_H_CamLKME02043348.1000001.1:0.00930471,Cenchrus_americanus_H_CamLKME02019168.1000001.1:0.0319734)n194:0.0117726)n193:0.0114757,(Cenchrus_americanus_H_CamLKME02022409.1000001.1:0.035769,Cenchrus_americanus_H_CamLKME02004233.1000001.1:0.0369572)n195:0.0356122)n192:5e-09)n191:0.0261109)n185:0.00658495)n155:0.0104814,((Cenchrus_americanus_H_CamLKME02022791.1000001.1:0.0141015,Cenchrus_americanus_H_CamLKME02042305.1000001.1:0.0313112)n197:0.0243981,(Cenchrus_americanus_H_CamLKME02005900.1000001.1:0.0124212,((Cenchrus_americanus_H_CamCM007988.2002696.1:0.0228419,Cenchrus_americanus_H_CamLKME02003232.1000001.1:0.153821)n200:0.0201117,(Cenchrus_americanus_H_CamLKME02039745.1000001.1:0.0257221,(Cenchrus_americanus_H_CamLKME02014537.1000001.1:0.0136617,(Cenchrus_americanus_H_CamLKME02010226.1000002.1:0.0214154,Cenchrus_americanus_H_CamLKME02047155.1000001.1:0.0125611)n203:0.00800449)n202:0.0462078)n201:0.0279698)n199:0.0123629)n198:0.00566723)n196:0.0143879)n154:0.0211687,((Cenchrus_americanus_H_CamLKME02009896.1000001.1:0.0244008,Cenchrus_americanus_H_CamLKME02026309.1000001.1:0.0121448)n205:0.00437522,(Cenchrus_americanus_H_CamLKME02031879.1000001.1:0.0241617,(Cenchrus_americanus_H_CamLKME02044516.1000001.1:0.0368377,Cenchrus_americanus_H_CamLKME02024942.1000001.1:0.0088339)n207:0.00621831)n206:0.00522625)n204:0.00673561)n153:0.010535,Cenchrus_americanus_H_CamLKME02012612.1000001.1:0.0613915)n152:0.026797)n151:0.00837248,(Cenchrus_americanus_H_CamLKME02040953.1000001.1:0.0414989,(((((((Cenchrus_americanus_H_CamLKME02043064.1000001.1:0.0356234,Cenchrus_americanus_H_CamLKME02038044.1000001.1:0.0144726)n215:0.021928,(Cenchrus_americanus_H_CamLKME02017969.1000001.1:0.0355444,Cenchrus_americanus_H_CamLKME02045204.1000001.1:0.011812)n216:0.0129592)n214:0.0232138,(Cenchrus_americanus_H_CamLKME02049544.1000001.1:0.0371883,(Cenchrus_americanus_H_CamLKME02019668.1000001.1:0.0136486,Cenchrus_americanus_H_CamLKME02027435.1000001.1:0.0253211)n218:5e-09)n217:1e-08)n213:0.0129903,(((Cenchrus_americanus_H_CamLKME02039995.1000001.1:0.0277669,Cenchrus_americanus_H_CamLKME02023511.1000001.1:0.0302294)n221:0.00491491,(Cenchrus_americanus_H_CamLKME02016145.1000001.1:0.00959822,(Cenchrus_americanus_H_CamCM007986.2000277.1:0.0802995,Cenchrus_americanus_H_CamLKME02045902.1000002.1:0.025268)n223:0.0263284)n222:0.0119473)n220:0.0368497,Cenchrus_americanus_H_CamLKME02045866.1000001.1:0.0593031)n219:0.0215455)n212:0.0018825,((Cenchrus_americanus_H_CamLKME02048272.1000001.1:0.0301888,((Cenchrus_americanus_H_CamLKME02011595.1000001.1:0.0306299,Cenchrus_americanus_H_CamLKME02014453.1000001.1:0.00982893)n227:0.0191424,Cenchrus_americanus_H_CamLKME02002633.1000001.1:0.0282011)n226:0.00431423)n225:5e-09,Cenchrus_americanus_H_CamLKME02015476.1000001.1:0.024455)n224:0.00257602)n211:0.00226362,(Cenchrus_americanus_H_CamLKME02003807.1000002.1:0.0204974,Cenchrus_americanus_H_CamLKME02007314.1000001.1:0.00146074)n228:0.0347468)n210:0.00153353,((Cenchrus_americanus_H_CamLKME02046613.1000001.1:0.0473262,((Cenchrus_americanus_H_CamLKME02047232.1000001.1:0.0498597,Cenchrus_americanus_H_CamLKME02036068.1000001.1:0.0572867)n232:0.0246013,(((((Cenchrus_americanus_H_CamLKME02042122.1000001.1:0.0217967,Cenchrus_americanus_H_CamLKME02046273.1000001.1:0.0570746)n237:0.0261215,Cenchrus_americanus_H_CamLKME02044254.1000001.1:0.0391238)n236:0.0620621,(Cenchrus_americanus_H_CamLKME02035295.1000001.1:0.0226776,Cenchrus_americanus_H_CamLKME02005965.1000001.1:0.0456723)n238:0.0119087)n235:0.0112405,Cenchrus_americanus_H_CamLKME02024983.1000002.1:0.0358332)n234:0.00918605,((Cenchrus_americanus_H_CamLKME02046919.1000001.1:0.0167146,(((Cenchrus_americanus_H_CamLKME02042255.1000001.1:0.10493,(Cenchrus_americanus_H_CamLKME02045914.1000001.1:0.0544997,Cenchrus_americanus_H_CamLKME02024715.1000001.1:0.0870001)n244:0.0327067)n243:0.0500526,(((Cenchrus_americanus_H_CamLKME02038215.1000001.1:0.0212916,(Cenchrus_americanus_H_CamLKME02048686.1000002.1:0.0374092,Cenchrus_americanus_H_CamLKME02049570.1000003.1:0.0899776)n248:0.0547849)n247:0.0305888,Cenchrus_americanus_H_CamLKME02045877.1000001.1:0.0183883)n246:0.0109331,((Cenchrus_americanus_H_CamLKME02047851.1000001.1:0.0192161,Cenchrus_americanus_H_CamCM007985.2003455.1:0.0935794)n250:0.0189369,Cenchrus_americanus_H_CamLKME02047188.1000001.1:0.0263253)n249:0.0064835)n245:0.00382921)n242:0.030345,(Cenchrus_americanus_H_CamLKME02011303.1000001.1:0.0712759,(Cenchrus_americanus_H_CamLKME02008036.1000001.1:0.00732659,Cenchrus_americanus_H_CamLKME02028899.1000001.1:0.0103784)n252:5e-09)n251:0.0114081)n241:0.0139595)n240:0.0301374,(Cenchrus_americanus_H_CamLKME02044285.1000001.1:0.0615747,Cenchrus_americanus_H_CamLKME02036390.1000001.1:0.0386817)n253:0.0206903)n239:0.00333231)n233:0.0161632)n231:0.0126027)n230:0.0687744,(((Cenchrus_americanus_H_CamLKME02040861.1000001.1:0.0102511,Cenchrus_americanus_H_CamLKME02019391.1000001.1:0.0294936)n256:0.0314631,(Cenchrus_americanus_H_CamLKME02008337.1000001.1:0.0199298,Cenchrus_americanus_H_CamLKME02019324.1000001.1:0.0170046)n257:0.0158439)n255:0.00519789,((Cenchrus_americanus_H_CamLKME02020933.1000001.1:0.0143386,((Cenchrus_americanus_H_CamLKME02006944.1000001.1:0.00691148,(Cenchrus_americanus_H_CamLKME02035221.1000001.1:0.0479974,Cenchrus_americanus_H_CamLKME02015273.1000001.1:0.0292488)n262:0.00372576)n261:0.0137672,(Cenchrus_americanus_H_CamLKME02039285.1000001.1:0.0638739,Cenchrus_americanus_H_CamLKME02008217.1000001.1:0.0168353)n263:0.00678364)n260:0.0080362)n259:0.00418555,(Cenchrus_americanus_H_CamLKME02025881.1000001.1:0.0379794,(((((((Cenchrus_americanus_H_CamLKME02001784.1000001.1:0.0278131,Cenchrus_americanus_H_CamLKME02039666.1000001.1:0.0167017)n271:0.00769429,(((Cenchrus_americanus_H_CamLKME02007306.1000001.1:0.028427,((((((((Cenchrus_americanus_H_CamCM007982.2004776.1:0.0115707,Cenchrus_americanus_H_CamLKME02043708.1000001.1:0.0170151)n282:0.00359567,Cenchrus_americanus_H_CamLKME02007280.1000001.1:0.0145858)n281:0.00583798,(Cenchrus_americanus_H_CamLKME02021756.1000001.1:0.00985398,(Cenchrus_americanus_H_CamLKME02017025.1000001.1:0.0407052,Cenchrus_americanus_H_CamLKME02018509.1000001.1:0.0184323)n284:0.0163104)n283:0.00968991)n280:0.0055781,(Cenchrus_americanus_H_CamLKME02029276.1000001.1:0.0327245,(Cenchrus_americanus_H_CamLKME02006783.1000001.1:0.0174831,Cenchrus_americanus_H_CamLKME02017673.1000001.1:0.0131854)n286:0.0112918)n285:0.0115034)n279:0.00356526,(Cenchrus_americanus_H_CamLKME02046568.1000001.1:0.0492383,Cenchrus_americanus_H_CamLKME02034447.1000001.1:0.0187179)n287:0.00876957)n278:0.00215251,(((Cenchrus_americanus_H_CamLKME02009970.1000001.1:0.0205255,(Cenchrus_americanus_H_CamLKME02000182.1000001.1:0.00963568,Cenchrus_americanus_H_CamLKME02023261.1000001.1:0.0149493)n291:0.0025697)n290:0.0218392,(Cenchrus_americanus_H_CamLKME02012164.1000001.1:0.00943189,Cenchrus_americanus_H_CamLKME02011663.1000001.1:0.0292533)n292:0.0111876)n289:0.00156725,Cenchrus_americanus_H_CamLKME02017331.1000001.1:0.00789777)n288:0.00540709)n277:0.00902901,(((Cenchrus_americanus_H_CamLKME02038062.1000001.1:0.0114883,(Cenchrus_americanus_H_CamLKME02015192.1000001.1:0.0172674,Cenchrus_americanus_H_CamLKME02011519.1000001.1:0.0146564)n296:0.0007574)n295:0.00675778,Cenchrus_americanus_H_CamLKME02027740.1000001.1:0.0112089)n294:0.0177727,Cenchrus_americanus_H_CamLKME02047974.1000001.1:0.0373131)n293:0.0137772)n276:0.00177473,Cenchrus_americanus_H_CamLKME02009304.1000001.1:0.0188567)n275:0.00407709)n274:0.00157622,Cenchrus_americanus_H_CamLKME02032393.1000001.1:0.03272)n273:0.00877571,(((Cenchrus_americanus_H_CamLKME02012768.1000001.1:0.029007,((Cenchrus_americanus_H_CamLKME02028974.1000001.1:0.0171072,(Cenchrus_americanus_H_CamLKME02014801.1000001.1:5e-09,Cenchrus_americanus_H_CamLKME02015535.1000001.1:0.0140096)n302:0.00767784)n301:0.0198848,(Cenchrus_americanus_H_CamLKME02039809.1000001.1:0.00567137,Cenchrus_americanus_H_CamLKME02030094.1000001.1:5e-09)n303:0.013761)n300:0.0152435)n299:0.0283342,Cenchrus_americanus_H_CamLKME02007335.1000001.1:0.015622)n298:0.0121377,Cenchrus_americanus_H_CamLKME02040778.1000001.1:0.0699136)n297:0.00599569)n272:0.00482606)n270:0.0132689,(((Cenchrus_americanus_H_CamLKME02006889.1000001.1:0.00782742,(Cenchrus_americanus_H_CamLKME02021362.1000001.1:0.0123368,(Cenchrus_americanus_H_CamLKME02026571.1000001.1:0.0252104,(Cenchrus_americanus_H_CamLKME02017934.1000001.1:0.0100075,Cenchrus_americanus_H_CamLKME02003837.1000001.1:0.0136483)n309:0.00392122)n308:0.00347644)n307:0.0390462)n306:0.114124,(Cenchrus_americanus_H_CamLKME02046847.1000001.1:0.0185066,Cenchrus_americanus_H_CamLKME02040566.1000001.1:0.0210408)n310:0.00650828)n305:0.0317491,((Cenchrus_americanus_H_CamLKME02022455.1000001.1:0.0181085,(Cenchrus_americanus_H_CamLKME02029901.1000001.1:0.0118287,(Cenchrus_americanus_H_CamLKME02035553.1000001.1:0.0392245,Cenchrus_americanus_H_CamLKME02021027.1000001.1:0.0228152)n314:0.0389221)n313:0.00969375)n312:0.00885632,Cenchrus_americanus_H_CamLKME02002193.1000001.1:0.0129463)n311:0.0197178)n304:0.0413568)n269:0.0152501,Cenchrus_americanus_H_CamLKME02039410.1000001.1:0.0157417)n268:5e-09,(((((Cenchrus_americanus_H_CamLKME02010872.1000001.1:0.0994525,(Cenchrus_americanus_H_CamLKME02001768.1000001.1:0.0292317,((Cenchrus_americanus_H_CamLKME02022390.1000001.1:0.0421184,Cenchrus_americanus_H_CamLKME02046769.1000001.1:0.0418868)n322:0.0153595,(Cenchrus_americanus_H_CamLKME02047893.1000001.1:0.00791937,Cenchrus_americanus_H_CamLKME02034265.1000001.1:0.00828079)n323:0.0165857)n321:0.0184271)n320:0.00735391)n319:0.0251686,(((((Cenchrus_americanus_H_CamLKME02033465.1000001.1:0.0187363,Cenchrus_americanus_H_CamLKME02035847.1000001.1:0.0528265)n328:0.0278375,(Cenchrus_americanus_H_CamLKME02044113.1000001.1:0.0212887,Cenchrus_americanus_H_CamLKME02036384.1000001.1:0.0291703)n329:0.00205792)n327:0.0432747,Cenchrus_americanus_H_CamLKME02045833.1000001.1:0.0263984)n326:0.0167068,Cenchrus_americanus_H_CamLKME02040308.1000001.1:0.0415694)n325:0.0214838,(((Cenchrus_americanus_H_CamLKME02046676.1000001.1:0.0267321,Cenchrus_americanus_H_CamLKME02031482.1000001.1:0.013697)n332:0.0033555,((Cenchrus_americanus_H_CamLKME02012671.1000001.1:0.0229698,Cenchrus_americanus_H_CamLKME02036915.1000001.1:0.047246)n334:0.00901872,(Cenchrus_americanus_H_CamLKME02022528.1000001.1:0.00477669,Cenchrus_americanus_H_CamLKME02037901.1000001.1:0.0455281)n335:0.00982583)n333:0.00333817)n331:0.0299177,Cenchrus_americanus_H_CamCM007986.2003545.1:0.424182)n330:0.0252834)n324:0.0054432)n318:0.0643938,Cenchrus_americanus_H_CamLKME02040581.1000001.1:0.0638217)n317:0.0296714,((Cenchrus_americanus_H_CamLKME02024184.1000001.1:0.357544,Cenchrus_americanus_H_CamLKME02037568.1000001.1:8e-09)n337:0.0287848,Cenchrus_americanus_H_CamLKME02039689.1000001.1:0.0989125)n336:0.0527244)n316:0.0354709,Cenchrus_americanus_H_CamLKME02022338.1000001.1:0.0250648)n315:0.010646)n267:0.0273314,(((Cenchrus_americanus_H_CamLKME02015965.1000001.1:0.0124064,Cenchrus_americanus_H_CamLKME02026083.1000001.1:0.020066)n340:0.00273459,Cenchrus_americanus_H_CamLKME02000556.1000001.1:0.0966435)n339:0.0171058,(Cenchrus_americanus_H_CamLKME02032989.1000001.1:0.0112953,(Cenchrus_americanus_H_CamLKME02014206.1000002.1:0.0192024,Cenchrus_americanus_H_CamLKME02022201.1000001.1:0.0150178)n342:5e-09)n341:0.0227473)n338:0.0124377)n266:0.00752935,(Cenchrus_americanus_H_CamLKME02031942.1000001.1:0.0234228,((Cenchrus_americanus_H_CamLKME02050138.1000001.1:0.029353,(((Cenchrus_americanus_H_CamLKME02032171.1000001.1:0.0104048,Cenchrus_americanus_H_CamLKME02040038.1000001.1:0.0182249)n348:0.0170123,((Cenchrus_americanus_H_CamLKME02010997.1000001.1:0.0274611,(Cenchrus_americanus_H_CamLKME02026154.1000001.1:0.152423,Cenchrus_americanus_H_CamLKME02028833.1000001.1:0.0228811)n351:0.017679)n350:0.00406801,((Cenchrus_americanus_H_CamLKME02033550.1000001.1:0.00592316,Cenchrus_americanus_H_CamLKME02014651.1000001.1:0.0046264)n353:0.021582,Cenchrus_americanus_H_CamLKME02047834.1000001.1:0.048962)n352:0.00470376)n349:0.0200001)n347:0.0126252,(Cenchrus_americanus_H_CamLKME02002676.1000001.1:0.0268835,Cenchrus_americanus_H_CamLKME02043388.1000001.1:0.0384327)n354:0.0151955)n346:0.00901971)n345:0.00419629,((((((Cenchrus_americanus_H_CamLKME02045889.1000001.1:0.0291344,Cenchrus_americanus_H_CamLKME02042772.1000001.1:0.0237947)n360:0.00609445,((Cenchrus_americanus_H_CamLKME02046336.1000001.1:0.0555854,(((Cenchrus_americanus_H_CamLKME02030642.1000001.1:0.620664,(Cenchrus_americanus_H_CamLKME02046978.1000002.1:0.0274201,(Cenchrus_americanus_H_CamLKME02037644.1000001.1:0.0387944,Cenchrus_americanus_H_CamLKME02049233.1000002.1:0.0554464)n367:0.0542211)n366:0.0159561)n365:0.0248355,(Cenchrus_americanus_H_CamLKME02036728.1000001.1:0.0542286,((((Cenchrus_americanus_H_CamLKME02043081.1000001.1:0.0352775,(Cenchrus_americanus_H_CamLKME02045902.1000001.1:0.00937483,Cenchrus_americanus_H_CamLKME02045283.1000001.1:0.0274606)n373:0.00517957)n372:0.0102401,(Cenchrus_americanus_H_CamLKME02037390.1000001.1:0.749438,Cenchrus_americanus_H_CamLKME02049570.1000002.1:0.0971371)n374:0.116061)n371:0.0124819,Cenchrus_americanus_H_CamLKME02035483.1000001.1:0.0427591)n370:0.00272072,Cenchrus_americanus_H_CamLKME02003807.1000001.1:0.0234225)n369:0.059837)n368:0.0210046)n364:0.0176054,Cenchrus_americanus_H_CamLKME02038182.1000001.1:0.0242527)n363:0.0152184)n362:0.0161163,Cenchrus_americanus_H_CamLKME02042670.1000001.1:0.0460109)n361:0.0061103)n359:0.0245669,(((Cenchrus_americanus_H_CamLKME02047748.1000001.1:0.0714926,Cenchrus_americanus_H_CamLKME02037506.1000001.1:0.0531721)n377:0.0117634,Cenchrus_americanus_H_CamLKME02047559.1000001.1:0.0566853)n376:0.014139,Cenchrus_americanus_H_CamLKME02038346.1000001.1:0.0415302)n375:0.0366976)n358:5e-09,(Cenchrus_americanus_H_CamLKME02047819.1000001.1:0.0293766,Cenchrus_americanus_H_CamLKME02043410.1000001.1:0.0342069)n378:0.01265)n357:0.121315,Cenchrus_americanus_H_CamLKME02019966.1000001.1:0.0652571)n356:0.0135545,((Cenchrus_americanus_H_CamLKME02018154.1000001.1:0.0131606,Cenchrus_americanus_H_CamLKME02030396.1000001.1:0.0112226)n380:0.00368461,((Cenchrus_americanus_H_CamLKME02016630.1000001.1:0.0143189,((Cenchrus_americanus_H_CamLKME02010004.1000001.1:0.0261483,Cenchrus_americanus_H_CamLKME02019021.1000001.1:0.0589385)n384:0.00940801,(Cenchrus_americanus_H_CamLKME02019887.1000001.1:0.0205676,(Cenchrus_americanus_H_CamLKME02020730.1000001.1:0.0183597,(Cenchrus_americanus_H_CamLKME02009188.1000001.1:0.114228,Cenchrus_americanus_H_CamLKME02015024.1000001.1:1e-08)n387:0.022167)n386:0.0132733)n385:0.00699303)n383:0.0217195)n382:0.059853,(((Cenchrus_americanus_H_CamLKME02028622.1000001.1:0.017541,Cenchrus_americanus_H_CamLKME02046057.1000001.1:0.0185464)n390:0.00522946,Cenchrus_americanus_H_CamLKME02041286.1000001.1:0.0275624)n389:0.00713297,((Cenchrus_americanus_H_CamLKME02024058.1000001.1:0.0261399,((Cenchrus_americanus_H_CamLKME02014430.1000001.1:0.019374,(Cenchrus_americanus_H_CamLKME02043562.1000001.1:0.0277242,Cenchrus_americanus_H_CamLKME02030167.1000001.1:0.0209062)n395:0.00167469)n394:0.00329368,Cenchrus_americanus_H_CamLKME02028853.1000001.1:0.0207166)n393:0.0127182)n392:0.00865902,(Cenchrus_americanus_H_CamLKME02027177.1000001.1:0.00863114,Cenchrus_americanus_H_CamLKME02012987.1000001.1:0.0150934)n396:0.00739173)n391:0.0126179)n388:0.00642812)n381:0.00289165)n379:0.00152507)n355:0.00841374)n344:0.0107707)n343:0.00657191)n265:0.0136028)n264:0.00212183)n258:0.00860445)n254:5e-09)n229:0.001698)n209:5e-09)n208:0.0233069)n150:0.0681954)n149:0.139648)n130:0.102307)n127:0.218836)n2:0.139886)n1:0.570848)n0;
```
