## Supplementary Dataset S1 for "Gene turnover and contingency facilitated the repeated evolution of C_4_ photosynthesis in grasses": OG0000022_tree.txt

```
(((Streptochaeta_angustifolia_strangu_020901:0.25595,(((Ampelocalamus_luodianensis_Alu10Cg09680.1:0.139258,Olyra_latifolia_Ola012280:0.114958)n5:0.0678606,(Leersia_perrieri_LPERR10G12640:0.179301,Oryza_sativa_LOC_Os10g38690:0.0629594)n6:0.0659396)n4:0.0706925,((Zizania_latifolia_GWHTBFHI008648:0.135107,Oryza_sativa_LOC_Os10g38720:0.171347)n8:0.114732,(Ampelocalamus_luodianensis_Alu10Dg02770.1:0.0983697,Ampelocalamus_luodianensis_Alu10Dg02720.2:0.0847298)n9:0.0681317)n7:0.0621475)n3:0.00690528)n2:0.108122,Pharus_latifolius_Phala.12G016700:0.299035)n1:0.0323704,(((((Setaria_viridis_SEVIR_9G352500v2:0.751883,(((Olyra_latifolia_Ola012278:0.123303,Olyra_latifolia_Ola012274:0.0949367)n17:0.0420261,((Brachypodium_distachyon_BRADI_3g31810v3:0.195706,(Hordeum_spontaneum_WB01_005202_0049809:0.088075,Hordeum_vulgareMorex_HORVU.MOREX.r3.1HG0051860:0.0487756)n20:0.0732132)n19:0.0457644,(Dendrocalamus_sinicus_Dendrocalamus_sinicus_Dsi10A_2635791_2636590_Dsi10Ag02040.1_-1_CDS_4147821997_30278:0.135698,(Dendrocalamus_sinicus_Dendrocalamus_sinicus_Dsi10B_25255434_25256256_Dsi10Bg07210.1_1_CDS_4147826167_46617:0.0231134,Dendrocalamus_sinicus_Dendrocalamus_sinicus_DsiCtg00074_69552_70377_DsiCtg00074g00050.1_1_CDS_4147847083_51753:0.00835722)n22:0.0717238)n21:0.0330652)n18:0.00363137)n16:0.0193832,((((Leersia_perrieri_LPERR10G12600:0.116908,Oryza_sativa_LOC_Os10g38489:0.0970804)n26:0.019036,(Leersia_perrieri_LPERR10G12630:0.155381,(Oryza_sativa_LOC_Os10g38580:0.170775,Oryza_sativa_LOC_Os10g38540:0.0800812)n28:0.00889791)n27:0.0568522)n25:0.015751,Zizania_latifolia_GWHTBFHI001632:0.140655)n24:0.0676233,(((((Stipagrostis_hirtigluma_H_Shi_ptg000025l_000505.1:0.16985,(Phragmites_australis_Phragmites_australis_PaChr25_17590743_17591553_evm.model.PaChr25.755_1_CDS_4362439325_24243:0.116918,(Eleusine_coracana_ELECO.r07.2AG0114550:0.195927,(Eragrostis_curvula_EJB05_23640:0.361821,Eragrostis_curvula_EJB05_23639:0.0265456)n36:0.101704)n35:0.0528793)n34:0.0307871)n33:0.0191958,((Sorghum_bicolor_SORBI_3001G318300:0.0775459,Zea_mays_Zm00001eb021630:0.106914)n38:0.0511949,(Echinocloa_haploclada_eh_chr1.3533:0.0620981,((ASEM_AUS1_H_AUS1CM014278.1003130.1:0.0147719,ASEM_RSA5_H_RSA5chrom9005171.1:0.0247278)n41:0.0748624,((Urochloa_fusta_Urofu.9G368400:0.0779171,Setaria_viridis_SEVIR_9G351500v2:0.0580575)n43:0.00758381,(((Panicum_virgatum_Pavir.9NG495100:0.0462553,(Panicum_virgatum_Pavir.9KG309400:0.038416,Panicum_virgatum_Pavir.9KG309300:0.0399628)n47:0.0185774)n46:0.050971,(Digitaria_radicosa_Dra09G0284500:0.0574316,(Digitaria_exilis_H_Dex9A-003913.1:0.0664402,Digitaria_exilis_H_Dex9B-003905.1:0.0414992)n49:0.0175549)n48:0.0484822)n45:0.00452939,Dichantelium_oligosantes_H_DolKV778596.1000001.1:0.0545893)n44:0.00895587)n42:0.00608185)n40:0.0140677)n39:0.0427742)n37:0.0371453)n32:0.0209927,Chasmanthium_laxum_Chala.03G032700:0.09088)n31:0.0940087,(((Stipagrostis_hirtigluma_H_Shi_ptg000025l_000504.1:0.11334,Aristida_adscensionis_H_Aadptg000071l000398.1:0.134797)n52:0.0401263,(Aristida_adscensionis_H_Aadptg000008l000059.1:0.249544,Stipagrostis_hirtigluma_H_Shi_ptg000002l_001255.1:0.38709)n53:0.04301)n51:0.0190927,(Phragmites_australis_Phragmites_australis_PaChr25_17588101_17588894_evm.model.PaChr25.754_1_CDS_4362439323_23402:0.0971515,((Chasmanthium_laxum_Chala.03G032900:0.139736,(Sorghum_bicolor_SORBI_3001G318366:0.174157,((Digitaria_radicosa_Dra09G0284600.2:0.00856127,Digitaria_radicosa_Dra09G0284600:0.119276)n59:0.10036,((Dichantelium_oligosantes_H_DolKV781273.1000002.1:0.0725742,(ASEM_AUS1_H_AUS1CM014278.1003129.1:0.0229687,ASEM_RSA5_H_RSA5chrom9005170.1:0.0130372)n62:0.0608661)n61:0.00927937,((Setaria_viridis_SEVIR_9G351601v2:0.0782287,Urochloa_fusta_Urofu.9G368600:0.0584771)n64:0.0196667,Echinocloa_haploclada_eh_chr1.3534:0.108168)n63:0.00535691)n60:0.0142441)n58:0.0482668)n57:0.0742156)n56:0.0330612,((((Zea_mays_Zm00001eb021610:0.097217,Sorghum_bicolor_SORBI_3001G318700:0.0726955)n68:0.0495484,((Panicum_hallii_Pahal.9G407500:0.0713024,Panicum_hallii_Pahal.9G407400:0.0476715)n70:0.0196248,((Panicum_virgatum_Pavir.9NG495200:0.0974601,Panicum_virgatum_Pavir.9NG511200:6e-09)n72:0.0406395,Panicum_virgatum_Pavir.9KG309100:0.0621867)n71:0.0166652)n69:0.0494048)n67:0.0182029,(Dichantelium_oligosantes_H_DolKV771344.1000003.1:0.0428707,((Setaria_viridis_SEVIR_9G351800v2:0.0475993,(Urochloa_fusta_Urofu.9G369100:0.0675376,(Digitaria_radicosa_Dra09G0284800:0.0422014,(Digitaria_exilis_H_Dex9A-003911.1:0.0224675,Digitaria_exilis_H_Dex9B-003903.1:0.0271211)n78:0.0473405)n77:0.034615)n76:0.00222264)n75:0.0123684,((ASEM_AUS1_H_AUS1CM014278.1003125.1:0.0317517,ASEM_RSA5_H_RSA5chrom9005168.1:0.0285749)n80:0.0599895,Echinocloa_haploclada_eh_chr1.3536:0.0399318)n79:0.016434)n74:0.00224258)n73:0.0307877)n66:0.0439612,Chasmanthium_laxum_Chala.03G032800:0.0647212)n65:0.021354)n55:0.00237267)n54:0.0311307)n50:0.0158183)n30:0.0377237,(((Aristida_adscensionis_H_Aadptg000073l000254.1:0.185507,Aristida_adscensionis_H_Aadptg000073l000253.1:0.095274)n83:0.0982812,(Aristida_adscensionis_H_Aadptg000008l000057.1:0.089062,Aristida_adscensionis_H_Aadptg000008l000058.1:0.0987984)n84:0.0440594)n82:0.0324799,((((Stipagrostis_hirtigluma_H_Shi_ptg000002l_001254.1:0.0967634,Stipagrostis_hirtigluma_H_Shi_ptg000008l_000504.1:0.0458349)n88:0.0567619,(Eleusine_coracana_ELECO.r07.8AG0623780:0.231816,(Echinocloa_haploclada_eh_chr8.1170:0.106938,Dichantelium_oligosantes_H_DolKV775804.1000002.1:0.170741)n90:0.0730422)n89:0.0601222)n87:0.0218101,(Chasmanthium_laxum_Chala.11G073200:0.0917852,Phragmites_australis_Phragmites_australis_PaChr14_9643654_9644367_evm.model.PaChr14.552_1_CDS_4362392525_8522:0.0841456)n91:0.0184382)n86:0.0557503,(((Chasmanthium_laxum_Chala.03G033000:0.0912331,((Eleusine_coracana_ELECO.r07.2AG0114520:0.0303639,Eleusine_coracana_ELECO.r07.2BG0168300:0.0258872)n96:0.193864,Stipagrostis_hirtigluma_H_Shi_ptg000025l_000502.1:0.091478)n95:0.0200822)n94:0.00856891,((Sorghum_bicolor_SORBI_3001G318600:0.104538,Zea_mays_Zm00001eb021620:0.0954452)n98:0.0725043,(Panicum_hallii_Pahal.9G407300:0.0664745,(Dichantelium_oligosantes_H_DolKV781273.1000001.1:0.100178,((((Cenchrus_americanus_H_CamCM007986.2003502.1:0.085912,Setaria_viridis_SEVIR_9G351700v2:0.0363412)n104:0.0220988,(Urochloa_fusta_Urofu.9G368700:0.102892,Urochloa_fusta_Urofu.9G368800:0.121722)n105:0.0135247)n103:0.0127302,Echinocloa_haploclada_eh_chr1.3535:0.109861)n102:0.00961245,((ASEM_RSA5_H_RSA5chrom9005169.1:0.112358,ASEM_AUS1_H_AUS1CM014278.1003126.1:0.0295273)n107:0.0266704,(Digitaria_radicosa_Dra09G0284700:0.0528884,(Digitaria_exilis_H_Dex9A-003912.1:0.0311414,Digitaria_exilis_H_Dex9B-003904.1:0.0217023)n109:0.0375166)n108:0.0285093)n106:0.0141616)n101:0.00663301)n100:0.0389846)n99:0.0350538)n97:0.0198848)n93:0.0404704,((Phragmites_australis_Phragmites_australis_PaChr25_17583568_17584358_evm.model.PaChr25.753_1_CDS_4362439321_22565:0.0814427,(((Stipagrostis_hirtigluma_H_Shi_ptg000025l_000503.1:0.0724831,(((Urochloa_fusta_Urofu.9G369200:0.0486721,((Cenchrus_americanus_H_CamCM007986.2003499.1:0.0567546,Setaria_viridis_SEVIR_9G351900v2:0.0305893)n119:0.0228435,((Dichantelium_oligosantes_H_DolKV771344.1000002.1:0.0534208,(ASEM_RSA5_H_RSA5chrom9005167.1:0.00783927,(ASEM_AUS1_H_AUS1CM014273.1000791.1:5e-09,ASEM_AUS1_H_AUS1CM014278.1003124.1:0.0161406)n123:0.0131837)n122:0.0632977)n121:0.0202266,(Echinocloa_haploclada_eh_chr1.3538:0.0644962,(Digitaria_radicosa_Dra09G0284900:0.0861863,((Digitaria_exilis_H_Dex9A-003908.1:0.0207453,Digitaria_exilis_H_Dex9B-003900.1:0.0366487)n127:0.0314026,((Digitaria_exilis_H_Dex9A-003910.1:0.0210995,Digitaria_exilis_H_Dex9B-003902.1:0.0249795)n129:0.0400264,(Digitaria_exilis_H_Dex9A-003909.1:0.0333337,Digitaria_exilis_H_Dex9B-003901.1:0.0359288)n130:0.0634606)n128:0.00989204)n126:0.0153997)n125:0.0289439)n124:0.0143739)n120:0.00764393)n118:0.00544956)n117:0.0214851,Sorghum_bicolor_SORBI_3001G318800:0.164911)n116:0.0143106,(Cenchrus_americanus_H_CamCM007987.2001601.1:0.150527,(Eleusine_coracana_ELECO.r07.2AG0114530:0.0315264,Eleusine_coracana_ELECO.r07.2BG0168310:0.0237477)n132:0.0663716)n131:0.0581811)n115:0.00646457)n114:0.0307788,(Panicum_hallii_Pahal.9G407600:0.0246144,Panicum_virgatum_Pavir.9KG309000:0.0541145)n133:0.0335024)n113:0.0049138,Echinocloa_haploclada_eh_scaffold78.2:0.1381)n112:0.0153445)n111:0.0225535,Chasmanthium_laxum_Chala.03G033100:0.0596995)n110:0.00974247)n92:0.000974247)n85:0.00010825)n81:0.0215351)n29:0.00239279)n23:0.0111489)n15:0.011471)n14:0.00656882,(Stipagrostis_hirtigluma_H_Shi_ptg000025l_000497.1:0.424603,(Panicum_virgatum_Pavir.J568300:0.791669,(((Dendrocalamus_sinicus_Dendrocalamus_sinicus_Dsi10C_20235920_20243386_Dsi10Cg05780.1_1_CDS_4147828558_28049:0.103842,((Phragmites_australis_Phragmites_australis_PaChr18_24660770_24661615_evm.model.PaChr18.940_1_CDS_4362409503_12800:0.0986805,(Stipagrostis_hirtigluma_H_Shi_ptg000025l_000498.1:0.134528,(Aristida_adscensionis_H_Aadptg000008l000053.1:0.0968255,Stipagrostis_hirtigluma_H_Shi_ptg000025l_000499.1:0.0555769)n142:0.0232194)n141:0.00257993)n140:0.00884252,(Chasmanthium_laxum_Chala.03G033500:0.0683666,(Sorghum_bicolor_SORBI_3001G319300:0.0931425,((Digitaria_radicosa_Dra09G0285400:0.059142,(Digitaria_exilis_H_Dex9A-003903.1:0.0161128,Digitaria_exilis_H_Dex9B-003895.1:0.0135496)n147:0.0572913)n146:0.0298425,((Cenchrus_americanus_H_CamCM007986.2003495.1:0.0787828,(Panicum_hallii_Pahal.9G408400:0.0166214,Panicum_virgatum_Pavir.9NG495600:0.0304854)n150:0.0507005)n149:0.0189871,(Urochloa_fusta_Urofu.9G369600:0.060294,(Echinocloa_haploclada_eh_chr1.3544:0.0606516,(Echinocloa_haploclada_eh_chr1.3545:0.0369086,Echinocloa_haploclada_eh_scaffold212.1:5e-09)n153:0.0905307)n152:0.0348911)n151:0.0194302)n148:0.0105941)n145:0.0274667)n144:0.0284283)n143:0.027504)n139:0.0223978)n138:0.00802611,(Stipagrostis_hirtigluma_H_Shi_ptg000025l_000496.1:0.158563,(Zizania_latifolia_GWHTBFHI008645:0.126149,((Oryza_sativa_LOC_Os10g38160:0.0451284,Oryza_sativa_LOC_Os10g38340:0.0482091)n157:0.0956194,Oryza_sativa_LOC_Os10g38350:0.112598)n156:0.0125109)n155:0.0205198)n154:0.0104315)n137:0.0237408,((((Eleusine_coracana_ELECO.r07.2AG0114480:0.0136171,Eleusine_coracana_ELECO.r07.2BG0168260:0.0156729)n161:0.145265,(Echinocloa_haploclada_eh_chr1.3547:0.345521,Urochloa_fusta_Urofu.9G369900:0.0701976)n162:0.0537886)n160:0.0314242,(Aristida_adscensionis_H_Aadptg000008l000051.1:0.0952041,Stipagrostis_hirtigluma_H_Shi_ptg000025l_000494.1:0.0615996)n163:0.0303458)n159:0.0619062,((Eragrostis_curvula_EJB05_23637:0.10704,(Eleusine_coracana_ELECO.r07.2AG0114500:0.0297097,Eleusine_coracana_ELECO.r07.2BG0168280:0.0316125)n166:0.104903)n165:0.0980896,((Chasmanthium_laxum_Chala.03G033300:0.0689816,(Sorghum_bicolor_SORBI_3001G319100:0.130998,((((Digitaria_radicosa_Dra09G0285200:0.0798792,(Digitaria_exilis_H_Dex9A-003905.1:0.0177684,Digitaria_exilis_H_Dex9B-003897.1:0.0182235)n174:0.0217235)n173:0.0486603,((Urochloa_fusta_Urofu.9G369400:0.0600307,(Setaria_viridis_SEVIR_9G352300v2:0.0710743,Cenchrus_americanus_H_CamCM007986.2003497.1:0.0652171)n177:0.0156938)n176:0.0086251,(Panicum_hallii_Pahal.9G408200:0.0473176,Panicum_virgatum_Pavir.9KG308800:0.0517218)n178:0.0595324)n175:0.00700635)n172:0.0131051,Echinocloa_haploclada_eh_chr1.3541:0.0758545)n171:0.0110026,(Dichantelium_oligosantes_H_DolKV778424.1000002.1:0.0233779,((ASEM_AUS1_H_AUS1CM014276.1003371.1:0,ASEM_AUS1_H_AUS1CM014278.1003120.1:0)n181:0.013489,ASEM_RSA5_H_RSA5chrom9005164.1:0.0106462)n180:0.0632399)n179:0.0162389)n170:0.0347744)n169:0.0429834)n168:0.0728931,((Chasmanthium_laxum_Chala.03G033400:0.077309,(Aristida_adscensionis_H_Aadptg000008l000054.1:0.168878,Stipagrostis_hirtigluma_H_Shi_ptg000025l_000500.1:0.102059)n184:0.0342406)n183:0.017865,(((((Panicum_hallii_Pahal.9G408300:0.0237576,(Panicum_virgatum_Pavir.9NG495500:0.0390908,Panicum_virgatum_Pavir.9KG308700:0.0246758)n190:0.0130327)n189:0.0324154,((Digitaria_radicosa_Dra09G0285300.2:5e-09,Digitaria_radicosa_Dra09G0285300:0.020717)n192:0.0328582,(Digitaria_exilis_H_Dex9A-003904.1:0.0573163,Digitaria_exilis_H_Dex9B-003896.1:0.0490658)n193:0.0264132)n191:0.0256562)n188:0.00637344,(Dichantelium_oligosantes_H_DolKV778424.1000001.1:0.0408492,((Echinocloa_haploclada_eh_chr1.3542:0.0198335,Echinocloa_haploclada_eh_scaffold78.1:0.0101753)n196:0.0886956,(ASEM_AUS1_H_AUS1CM014278.1003119.1:0.0297897,ASEM_RSA5_H_RSA5chrom9005163.1:0.035007)n197:0.0709713)n195:0.0156201)n194:0.00819476)n187:0.0152564,(Cenchrus_americanus_H_CamCM007986.2003496.1:0.08631,Urochloa_fusta_Urofu.9G369500:0.0611424)n198:0.0374483)n186:0.024943,(Sorghum_bicolor_SORBI_3001G319200:0.0603634,Zea_mays_Zm00001eb404590:0.0845321)n199:0.0458853)n185:0.0315792)n182:0.0127602)n167:0.00141779)n164:0.0201635)n158:0.00853729)n136:0.0275048)n135:0.00305609)n134:0.0430331)n13:0.0204268,((((Phragmites_australis_Phragmites_australis_PaChr25_17572546_17580931_evm.model.PaChr25.752_1_CDS_4362439319_21727:0.0879802,Phragmites_australis_Phragmites_australis_PaChr18_24665457_24666270_evm.model.PaChr18.941_1_CDS_4362409505_13643:0.121156)n203:0.0230468,((Stipagrostis_hirtigluma_H_Shi_ptg000025l_000501.1:0.0803785,(Aristida_adscensionis_H_Aadptg000008l000056.1:0.137462,Aristida_adscensionis_H_Aadptg000008l000055.1:0.0752137)n206:0.0487036)n205:0.0306573,(Chasmanthium_laxum_Chala.03G033200:0.0660791,(((((Cenchrus_americanus_H_CamCM007986.2003498.1:0.0672839,Setaria_viridis_SEVIR_9G352000v2:0.032985)n212:0.00968511,((Digitaria_radicosa_Dra09G0285100:0.104686,(Digitaria_exilis_H_Dex9A-003906.1:0.0236488,Digitaria_exilis_H_Dex9B-003898.1:0.0203363)n215:0.057383)n214:0.021329,(Digitaria_radicosa_Dra09G0285000:0.052362,(Digitaria_exilis_H_Dex9A-003907.1:0.0245297,Digitaria_exilis_H_Dex9B-003899.1:0.049748)n217:0.0399666)n216:0.0106681)n213:0.0349097)n211:0.0100781,((Urochloa_fusta_Urofu.9G369300:0.0637008,(Panicum_hallii_Pahal.9G408100:0.0336068,(Panicum_virgatum_Pavir.9NG495400:0.0652669,Panicum_virgatum_Pavir.9KG308900:0.00944988)n221:0.00890794)n220:0.0192546)n219:0.0129385,Echinocloa_haploclada_eh_chr1.3540:0.135418)n218:0.0282995)n210:0.0212692,(Dichantelium_oligosantes_H_DolKV771344.1000001.1:0.0705138,(ASEM_RSA5_H_RSA5chrom9005165.1:0.0179248,(ASEM_AUS1_H_AUS1CM014276.1003372.1:0.0028021,ASEM_AUS1_H_AUS1CM014278.1003121.1:0.00329358)n224:0.0134178)n223:0.0547964)n222:0.0123797)n209:0.0249842,(Zea_mays_Zm00001eb021600:0.104835,(Sorghum_bicolor_SORBI_3001G319000:0.166389,(Sorghum_bicolor_SORBI_3001G318900:0.166398,Sorghum_bicolor_SORBI_3001G318500:0.0687391)n227:0.0180083)n226:0.0112449)n225:0.0398371)n208:0.0221885)n207:0.0295827)n204:0.0204249)n202:0.0210282,((Eleusine_coracana_ELECO.r07.2AG0114510:0.0397256,Eleusine_coracana_ELECO.r07.2BG0168290:0.0610419)n229:0.0840302,(Eragrostis_curvula_EJB05_23636:0.134435,Eragrostis_curvula_EJB05_23633:0.0983569)n230:0.0109285)n228:0.0136961)n201:0.066963,(((Leersia_perrieri_LPERR10G12590:0.150751,(Oryza_sativa_LOC_Os10g38470:0.0399801,Oryza_sativa_LOC_Os10g38360:0.0904446)n234:0.0234743)n233:0.0406536,(Zizania_latifolia_GWHTBFHI008644:0.0978279,(Zizania_latifolia_GWHTBFHI001630:0.0108204,Zizania_latifolia_GWHTBFHI001631:0.00901599)n236:0.108107)n235:0.0322734)n232:0.0839582,(((((Hordeum_spontaneum_WB01_006538_0073946:0.0735411,Hordeum_vulgareMorex_HORVU.MOREX.r3.1HG0051770:0.0730979)n241:0.0835098,Brachypodium_distachyon_BRADI_3g31727v3:0.147127)n240:0.0373904,((Brachypodium_distachyon_BRADI_3g31750v3:0.0361623,Brachypodium_distachyon_BRADI_3g31737v3:0.0705857)n243:0.132418,(Hordeum_spontaneum_WB01_000370_0262240:0.00664285,(Hordeum_vulgareMorex_HORVU.MOREX.r3.1HG0051750:0.168357,Hordeum_vulgareMorex_HORVU.MOREX.r3.7HG0641120:0.0143234)n245:0.00159149)n244:0.13576)n242:0.0420267)n239:0.0313172,(Ampelocalamus_luodianensis_Alu10Dg02730.2:0.0143317,Ampelocalamus_luodianensis_Alu10Dg02750.1:0.023108)n246:0.0641536)n238:0.0187941,Olyra_latifolia_Ola012273:0.104883)n237:0.0146675)n231:0.0353313)n200:0.0620852)n12:0.0129982,((Dendrocalamus_sinicus_Dendrocalamus_sinicus_Dsi10B_25264746_25282138_Dsi10Bg07220.1_1_CDS_4147826170_48306:0.144241,Oryza_sativa_LOC_Os10g38670:0.199798)n248:0.0670394,(((((Chasmanthium_laxum_Chala.03G032400:0.0878593,(Echinocloa_haploclada_eh_chr1.3532:0.167421,((Panicum_hallii_Pahal.9G406800:0.0554028,Panicum_virgatum_Pavir.9NG494900:0.0814811)n256:0.0518057,(((Digitaria_exilis_H_Dex9B-003909.1:0.0247416,Digitaria_exilis_H_Dex9A-003917.1:0.0860998)n259:0.106482,((Digitaria_radicosa_Dra09G0284200.2:0.0160169,Digitaria_radicosa_Dra09G0284200:0.114861)n261:0.123391,(Urochloa_fusta_Urofu.9G368100:0.10907,Setaria_viridis_SEVIR_9G351200v2:0.0764346)n262:0.0233989)n260:0.00925872)n258:0.0340169,Dichantelium_oligosantes_H_DolKV778229.1000006.1:0.0593007)n257:0.0233309)n255:0.0740752)n254:0.0404067)n253:0.0160602,(Aristida_adscensionis_H_Aadptg000008l000062.1:0.150682,((Stipagrostis_hirtigluma_H_Shi_ptg000025l_000508.1:0.231454,Stipagrostis_hirtigluma_H_Shi_ptg000025l_000510.1:0.150845)n265:0.0493757,Stipagrostis_hirtigluma_H_Shi_ptg000025l_000509.1:0.0845312)n264:0.00939236)n263:0.026761)n252:0.0348155,((Oryza_sativa_LOC_Os10g38640:0.117811,Oryza_sativa_LOC_Os10g38630:0.127369)n267:0.0851495,((Ampelocalamus_luodianensis_Alu10Cg09650.1:0.0457801,Dendrocalamus_sinicus_Dendrocalamus_sinicus_Dsi10A_2623556_2624405_Dsi10Ag02020.1_-1_CDS_4147821991_26902:0.0825272)n269:0.0299507,((Hordeum_spontaneum_WB01_005772_0139383:0.00778296,Hordeum_vulgareMorex_HORVU.MOREX.r3.1HG0002040:0.0032039)n271:0.22029,(Brachypodium_distachyon_BRADI_3g31720v3:0.0403699,(Brachypodium_distachyon_BRADI_1g00200v3:0.0391902,Brachypodium_distachyon_BRADI_3g61100v3:0.0146419)n273:0.0524357)n272:0.102829)n270:0.0990068)n268:0.0499316)n266:0.0137865)n251:0.0513757,(((Leersia_perrieri_LPERR10G12610:0.062884,Leersia_perrieri_LPERR10G12620:0.103048)n276:0.120001,(((((Ampelocalamus_luodianensis_Alu10Cg09640.1:0.0229639,((Ampelocalamus_luodianensis_Alu10Cg09600.2:0.0216313,Ampelocalamus_luodianensis_Alu10Cg09620.2:0.0060488)n283:0.0130125,(Ampelocalamus_luodianensis_Alu10Cg09630.2:0.0362979,Ampelocalamus_luodianensis_Alu10Cg09580.2:0.0308464)n284:0.0106453)n282:0.0183902)n281:0.0357996,(Dendrocalamus_sinicus_Dendrocalamus_sinicus_Dsi10A_2627429_2628244_Dsi10Ag02030.1_-1_CDS_4147821994_28590:0.0667039,((Dendrocalamus_sinicus_Dendrocalamus_sinicus_Dsi10B_25233009_25233821_Dsi10Bg07160.1_-1_CDS_4147826152_38172:0.00607501,Dendrocalamus_sinicus_Dendrocalamus_sinicus_DsiCtg00074_27493_28304_DsiCtg00074g00030.1_-1_CDS_4147847077_48375:0.00211603)n287:0.0709694,(Dendrocalamus_sinicus_Dendrocalamus_sinicus_Dsi10B_25238848_25239656_Dsi10Bg07170.1_-1_CDS_4147826155_39861:0.0410165,Dendrocalamus_sinicus_Dendrocalamus_sinicus_Dsi10B_25242637_25243449_Dsi10Bg07180.1_-1_CDS_4147826158_41550:0.0333757)n288:0.0519618)n286:0.0450377)n285:0.0202432)n280:0.028018,(((((Chasmanthium_laxum_Chala.03G032600:0.112749,((Eragrostis_curvula_EJB05_23638:0.195994,(Eragrostis_curvula_EJB05_23634:0.069143,Eragrostis_curvula_EJB05_23635:0.0670774)n296:0.0383397)n295:0.0380176,(Eleusine_coracana_ELECO.r07.2AG0114580:0.223492,(Eleusine_coracana_ELECO.r07.2AG0114560:0.0285958,Eleusine_coracana_ELECO.r07.2BG0168330:0.0305323)n298:0.0936708)n297:0.0104079)n294:0.0375245)n293:0.0173515,(((((((Digitaria_exilis_H_Dex9A-003914.1:0.0442639,Digitaria_exilis_H_Dex9B-003906.1:0.0597315)n305:0.011421,Digitaria_radicosa_Dra09G0284400:0.126519)n304:0.0269847,((Panicum_hallii_Pahal.9G407100:0.041282,Panicum_hallii_Pahal.9G407200:0.038916)n307:0.00787525,(Panicum_virgatum_Pavir.8NG331900:0.0829345,Panicum_virgatum_Pavir.9NG495000:0.0292226)n308:0.00864169)n306:0.0366903)n303:0.012808,(Cenchrus_americanus_H_CamCM007986.2000930.1:0.0532524,Setaria_viridis_SEVIR_9G351400v2:0.0591662)n309:0.0276263)n302:0.00733162,Urochloa_fusta_Urofu.9G368300:0.0730644)n301:0.0194698,(Sorghum_bicolor_SORBI_3001G318200:0.0710364,Zea_mays_Zm00001eb021640:0.0625899)n310:0.0519849)n300:0.0149363,(Dichantelium_oligosantes_H_DolKV778596.1000002.1:0.091498,(ASEM_AUS1_H_AUS1CM014278.1003131.1:0.0410228,ASEM_RSA5_H_RSA5chrom9005172.1:0.0190142)n312:0.0634366)n311:0.0240339)n299:0.0455411)n292:0.0134748,(Aristida_adscensionis_H_Aadptg000008l000060.1:0.11753,Stipagrostis_hirtigluma_H_Shi_ptg000025l_000506.1:0.0429024)n313:0.0437645)n291:0.0316501,Phragmites_australis_Phragmites_australis_PaChr25_17595332_17596143_evm.model.PaChr25.756_1_CDS_4362439327_25084:0.0886022)n290:0.0188246,((Phragmites_australis_Phragmites_australis_PaChr25_17598572_17599366_evm.model.PaChr25.757_1_CDS_4362439329_25924:0.074921,((Sorghum_bicolor_SORBI_3001G318000:0.0932453,Zea_mays_Zm00001eb404570:0.125461)n317:0.0678279,((((Panicum_hallii_Pahal.9G407000:0.0313217,Panicum_virgatum_Pavir.8NG332000:0.0617253)n321:0.0229756,(Urochloa_fusta_Urofu.9G368200:0.0520334,(Digitaria_radicosa_Dra09G0284300:0.031458,(Digitaria_exilis_H_Dex9A-003915.1:0.0263671,Digitaria_exilis_H_Dex9B-003907.1:0.0212291)n324:0.0337334)n323:0.0764005)n322:0.0130557)n320:0.020514,Setaria_viridis_SEVIR_9G351300v2:0.0410856)n319:0.0163881,Dichantelium_oligosantes_H_DolKV778229.1000005.1:0.0610984)n318:0.0649883)n316:0.032538)n315:0.0360167,((Aristida_adscensionis_H_Aadptg000008l000061.1:0.141251,(((Chasmanthium_laxum_Chala.03G032500:0.0694898,Phragmites_australis_Phragmites_australis_PaChr18_24682625_24683440_evm.model.PaChr18.942_1_CDS_4362409507_14484:0.106687)n329:0.0162725,(((Panicum_hallii_Pahal.9G406900:0.048506,Panicum_virgatum_Pavir.9KG305900:0.0756867)n332:0.0442645,(Urochloa_fusta_Urofu.9G368000:0.0665308,((ASEM_AUS1_H_AUS1CM014277.1000892.1:0.0387709,ASEM_RSA5_H_RSA5chrom9005173.1:0.0249816)n335:0.040549,(Cenchrus_americanus_H_CamCM007986.2003447.1:0.0437334,Setaria_viridis_SEVIR_9G351100v2:0.029945)n336:0.02659)n334:0.0137685)n333:0.0104694)n331:0.00925077,((Digitaria_exilis_H_Dex9A-003916.1:0.0312163,Digitaria_exilis_H_Dex9B-003908.1:0.0378412)n338:0.0517087,Digitaria_radicosa_Dra09G0284100:0.174968)n337:0.0680532)n330:0.0675284)n328:0.0129072,((Eleusine_coracana_ELECO.r07.2AG0114590:0.0146871,Eleusine_coracana_ELECO.r07.2BG0168360:0.0108896)n340:0.0602358,(Eleusine_coracana_ELECO.r07.2AG0114600:0.0225611,Eleusine_coracana_ELECO.r07.2BG0168370:0.0109139)n341:0.0202266)n339:0.167598)n327:0.0171219)n326:0.0262384,(Stipagrostis_hirtigluma_H_Shi_ptg000025l_000507.1:0.0942607,(Stipagrostis_hirtigluma_H_Shi_ptg000049l_000532.1:0.0374474,Stipagrostis_hirtigluma_H_Shi_ptg000052l_000547.1:0.0363018)n343:0.0725527)n342:0.0499141)n325:0.0445893)n314:0.0394328)n289:0.04346)n279:5e-09,(Olyra_latifolia_Ola031908:0.390638,((Olyra_latifolia_Ola012276:0.118073,(Olyra_latifolia_Ola012277:0.0841583,(Olyra_latifolia_Ola012279:0.0993642,Olyra_latifolia_Ola012275:0.0452175)n348:0.0179644)n347:0.0395941)n346:0.0552644,(Zizania_latifolia_GWHTBFHI008646:0.140085,((Oryza_sativa_LOC_Os10g38610:0.066021,Oryza_sativa_LOC_Os10g38600:0.0429292)n351:0.0979321,Oryza_sativa_LOC_Os10g38590:0.122114)n350:0.0135682)n349:0.031661)n345:0.0189023)n344:0.00210026)n278:0.0114423,Oryza_sativa_LOC_Os10g22310:0.217734)n277:0.0241926)n275:0.102324,(Brachypodium_distachyon_BRADI_3g31820v3:0.19956,(Hordeum_vulgareMorex_HORVU.MOREX.r3.1HG0051870:0.0284956,(Hordeum_spontaneum_WB01_001671_0847272:0.275918,Hordeum_spontaneum_WB01_010819_0144178:4.5e-09)n354:5e-10)n353:0.12783)n352:0.0364836)n274:0.0170726)n250:0.0160286,((Dendrocalamus_sinicus_Dendrocalamus_sinicus_Dsi10A_2639036_2639854_Dsi10Ag02050.1_-1_CDS_4147822000_31966:0.0571347,((Dendrocalamus_sinicus_Dendrocalamus_sinicus_Dsi10B_25252747_25253574_Dsi10Bg07200.1_1_CDS_4147826164_44928:0.005852,Dendrocalamus_sinicus_Dendrocalamus_sinicus_DsiCtg00074_47448_48275_DsiCtg00074g00040.1_1_CDS_4147847080_50064:0.00547942)n358:0.112273,Dendrocalamus_sinicus_Dendrocalamus_sinicus_Dsi10B_25248063_25248881_Dsi10Bg07190.1_1_CDS_4147826161_43239:0.0521359)n357:0.0234324)n356:0.0599052,((Hordeum_spontaneum_WB01_000727_0467288:0.011336,Hordeum_vulgareMorex_HORVU.MOREX.r3.6HG0566420:0.0074308)n360:0.220213,((Hordeum_vulgareMorex_HORVU.MOREX.r3.1HG0051800:0.239756,(Brachypodium_distachyon_BRADI_3g31777v3:0.112725,(Brachypodium_distachyon_BRADI_3g30154v3:0.0996523,(Brachypodium_distachyon_BRADI_3g31787v3:0.080582,Brachypodium_distachyon_BRADI_3g30152v3:0.101103)n365:0.0189372)n364:0.0441148)n363:0.0306046)n362:0.0440785,((Hordeum_vulgareMorex_HORVU.MOREX.r3.1HG0051810:0.163294,Brachypodium_distachyon_BRADI_3g31800v3:0.160008)n367:0.0548315,(Brachypodium_distachyon_BRADI_5g19400v3:0.0960483,(Hordeum_spontaneum_WB01_018584_0003988:0.0039161,Hordeum_vulgareMorex_HORVU.MOREX.r3.4HG0405160:5e-09)n369:0.186142)n368:0.0513649)n366:0.0143514)n361:0.0185269)n359:0.00205854)n355:0.023825)n249:0.0343002)n247:0.0134617)n11:0.0209967,(((Streptochaeta_angustifolia_strangu_000698:0.22859,(Streptochaeta_angustifolia_strangu_000696:0.212619,(Streptochaeta_angustifolia_strangu_025105:0.0177772,Streptochaeta_angustifolia_strangu_000684:0.0115146)n374:0.127593)n373:0.0408381)n372:0.0371678,(Pharus_latifolius_Phala.11G036700:0.230194,Pharus_latifolius_Phala.03G123500:0.193144)n375:0.0442317)n371:0.0409573,(((Pharus_latifolius_Phala.11G036900:0,Pharus_latifolius_Phala.11G036900.2:0)n378:0.0407086,(Pharus_latifolius_Phala.11G037000.2:0.00266767,(Pharus_latifolius_Phala.11G037000:0.00595095,Pharus_latifolius_Phala.11G037000.3:0.0574826)n380:0.00137483)n379:0.0314956)n377:0.126036,(Streptochaeta_angustifolia_strangu_020894:0.201942,(Streptochaeta_angustifolia_strangu_020893:5e-09,Streptochaeta_angustifolia_strangu_020896:0.0977026)n382:0.197569)n381:0.0558212)n376:0.0249408)n370:0.0027712)n10:0.0332085)n0;
```
