## Supplementary Dataset S1 for "Gene turnover and contingency facilitated the repeated evolution of C_4_ photosynthesis in grasses": OG0000023_tree.txt

```
(((((Ananas_comosus_H_Ananas_contig6_000712.1:0.157579,Tillandsia_fasciculata_H_Tillandsia_CM054940.1_000531.1:0.1986)n4:0.426711,((Eleusine_coracana_ELECO.r07.2AG0142640:0.0384199,Eleusine_coracana_ELECO.r07.2BG0198130:0.0404546)n6:0.30098,((Digitaria_exilis_H_Dex1A-002234.1:0.311388,(Oryza_sativa_LOC_Os02g47810:0.270921,Leersia_perrieri_LPERR02G24050:0.339161)n9:0.0934456)n8:0.104097,(((Brachypodium_distachyon_BRADI_3g52880v3:0.400481,(Hordeum_spontaneum_WB01_000092_0297494:0.00142505,Hordeum_vulgareMorex_HORVU.MOREX.r3.6HG0607840:5e-09)n13:0.294334)n12:0.126391,((((Zizania_latifolia_GWHTBFHI021973:0.100712,Zizania_latifolia_GWHTBFHI026350:0.246146)n17:0.0440975,((Olyra_latifolia_Ola023773:0.135288,((Dendrocalamus_sinicus_Dendrocalamus_sinicus_Dsi02A_42037767_42040946_Dsi02Ag17070.1_-1_CDS_4147712959_53563:0.145511,Dendrocalamus_sinicus_Dendrocalamus_sinicus_Dsi02C_29710679_29713882_Dsi02Cg13400.1_-1_CDS_4147725163_44032:0.119173)n21:0.0132415,Dendrocalamus_sinicus_Dendrocalamus_sinicus_Dsi02B_41829543_41832461_Dsi02Bg15640.1_-1_CDS_4147719340_6870:0.143725)n20:0.0159694)n19:0.0817489,Ampelocalamus_luodianensis_Alu09CXg06200.1:0.102077)n18:0.0315666)n16:0.0552913,(Streptochaeta_angustifolia_strangu_043287:0.192715,(Pharus_latifolius_Phala.02G257700:0.00134034,Pharus_latifolius_Phala.02G257700.2:0.00934806)n23:0.275538)n22:0.0828429)n15:0.0413991,((((Echinocloa_haploclada_eh_chr7.3031:0.119863,((Dichantelium_oligosantes_H_DolKV773895.1000011.1:0.119913,ASEM_AUS1_H_AUS1CM014270.1002742.1:0.0497568)n29:0.0208072,(Sorghum_bicolor_SORBI_3004G266200:0.109054,(Zea_mays_Zm00001eb188460:0.164289,Zea_mays_Zm00001eb252220:0.119163)n31:0.0132404)n30:0.0233199)n28:0.00558567)n27:0.031725,((ASEM_RSA5_H_RSA5chrom1002655.1:0.0524126,Setaria_viridis_SEVIR_1G295800v2:0.0746972)n33:0.075336,(Panicum_hallii_Pahal.1G365900:0.0305877,(Panicum_virgatum_Pavir.1NG451300:0.0666939,Panicum_virgatum_Pavir.1KG470100:0.059629)n35:0.00662545)n34:0.00844743)n32:0.0244406)n26:0.026859,(Chasmanthium_laxum_Chala.05G245800:0.0891461,(Phragmites_australis_Phragmites_australis_PaChr6_36652119_36654989_evm.model.PaChr6.1817_1_CDS_4362468136_35263:0.0614982,Phragmites_australis_Phragmites_australis_PaChr5_37499585_37502219_evm.model.PaChr5.1763_1_CDS_4362460803_9590:0.130191)n37:0.0274715)n36:0.0242591)n25:0.0551041,(Aristida_adscensionis_H_Aadptg000001l001060.1:0.214334,(Stipagrostis_hirtigluma_H_Shi_ptg000016l_000711.1:0.00916585,Stipagrostis_hirtigluma_H_Shi_ptg000038l_000460.1:0.0507634)n39:0.0767901)n38:0.0177306)n24:0.0306578)n14:0.0453964)n11:0.031665,(Eragrostis_curvula_EJB05_19683:0.279377,(Urochloa_fusta_Urofu.1G391500:0.23688,Digitaria_radicosa_Dra01G0232000:0.168733)n41:0.0807521)n40:0.0309473)n10:0.0816351)n7:0.0764897)n5:0.166182)n3:0.118057,((Dichantelium_oligosantes_H_DolKV775375.1000001.1:0.653008,Aristida_adscensionis_H_Aadptg000095l000032.1:0.586863)n43:0.203976,(Streptochaeta_angustifolia_strangu_010616:0.628843,Tillandsia_fasciculata_H_Tillandsia_CM054941.1_000780.1:0.529415)n44:0.191698)n42:0.0212998)n2:0.055398,(((Brachypodium_distachyon_BRADI_1g15420v3:0.533291,((((Dendrocalamus_sinicus_Dendrocalamus_sinicus_Dsi03B_19988208_19989164_Dsi03Bg09640.1_-1_CDS_4147737001_55894:0.278312,(Olyra_latifolia_Ola005991:0.220579,Ampelocalamus_luodianensis_Alu03Dg18170.2:0.245629)n52:0.0831221)n51:0.0991055,(Aristida_adscensionis_H_Aadptg000030l000377.1:0.327888,(Zizania_latifolia_GWHTBFHI014618:0.382747,Zizania_latifolia_GWHTBFHI023614:0.36197)n54:0.0402188)n53:0.116161)n50:0.061915,(Sorghum_bicolor_SORBI_3001G179300:0.209142,((((Stipagrostis_hirtigluma_H_Shi_ptg000037l_000904.1:0.0444836,Stipagrostis_hirtigluma_H_Shi_ptg000066l_000054.1:0.150566)n59:0.172895,(Chasmanthium_laxum_Chala.03G135200:0.210443,Phragmites_australis_Phragmites_australis_PaChr3_31619431_31620489_evm.model.PaChr3.1735_1_CDS_4362444445_11224:0.176834)n60:0.0680708)n58:0.0747495,(((Digitaria_exilis_H_Dex9A-000850.1:0.092077,Digitaria_exilis_H_Dex9B-000839.1:0.12226)n63:0.152239,(Digitaria_radicosa_Dra09G0185800:0.202392,Urochloa_fusta_Urofu.9G184100:0.211458)n64:0.0764739)n62:0.0881956,((Panicum_virgatum_Pavir.9KG468600:0.121999,Panicum_hallii_Pahal.9G175600:0.104377)n66:0.0747252,((ASEM_AUS1_H_AUS1CM014278.1005531.1:0.071521,ASEM_RSA5_H_RSA5chrom9004165.1:0.0963903)n68:0.12727,(Echinocloa_haploclada_eh_chr1.1706:0.280675,Setaria_viridis_SEVIR_9G177600v2:0.236972)n69:0.0674271)n67:0.032158)n65:0.0522237)n61:0.0767523)n57:0.0627126,(((Eleusine_coracana_ELECO.r07.3BG0284270:0.190156,Eleusine_coracana_ELECO.r07.3AG0243940:0.197894)n72:0.254286,(Phragmites_australis_Phragmites_australis_PaChr4_29599776_29600813_evm.model.PaChr4.1544_1_CDS_4362452587_37321:0.344299,(Streptochaeta_angustifolia_strangu_021571:0.446848,Pharus_latifolius_Phala.01G172300:0.25693)n74:0.131412)n73:0.0673397)n71:0.0598941,(Zea_mays_Zm00001eb049160:0.187582,Echinocloa_haploclada_eh_chr3.1620:0.656202)n75:0.0781675)n70:0.00868528)n56:0.0489882)n55:0.00544314)n49:0.0557175,(Eleusine_coracana_ELECO.r07.3AG0227310:0.552356,Eragrostis_curvula_EJB05_50573:0.318221)n76:0.0931371)n48:0.0103486)n47:0.140969,(Oryza_sativa_LOC_Os03g38870:0.449516,(Leersia_perrieri_LPERR03G20320:0.359602,(Hordeum_spontaneum_WB01_012837_0044536:0.190726,Hordeum_vulgareMorex_HORVU.MOREX.r3.2HG0107380:0.249532)n79:0.199137)n78:0.0922399)n77:0.0935011)n46:0.084124,((Cenchrus_americanus_H_CamCM007983.2004629.1:0.666116,Zea_mays_Zm00001eb219560:0.731957)n81:0.0847374,(Panicum_virgatum_Pavir.9NG222900:0.507595,(Ampelocalamus_luodianensis_Alu03Cg27920.1:0.336233,Dendrocalamus_sinicus_Dendrocalamus_sinicus_Dsi03A_19837300_19837851_Dsi03Ag10000.1_-1_CDS_4147729720_50803:0.246291)n83:0.379259)n82:0.165644)n80:0.167765)n45:0.115209)n1:0.0382716,(((((((Eragrostis_curvula_EJB05_03085:0.538063,Olyra_latifolia_Ola010171:0.563057)n90:0.13338,((Dichantelium_oligosantes_H_DolKV782054.1000003.1:0.492797,(Setaria_viridis_SEVIR_7G340448v2:0.437073,((Panicum_hallii_Pahal.3G000500:0.101138,((Panicum_virgatum_Pavir.7KG049200:0.3251,((Setaria_viridis_SEVIR_8G184900v2:0.187313,Setaria_viridis_SEVIR_8G184800v2:0.202017)n99:0.100276,(Setaria_viridis_SEVIR_8G185000v2:0.306444,(Setaria_viridis_SEVIR_1G022000v2:0.434342,Setaria_viridis_SEVIR_8G157600v2:0.111555)n101:0.0111555)n100:0.00111555)n98:0.00012395)n97:0.0867031,(Panicum_virgatum_Pavir.8NG007300:0.226425,(Panicum_virgatum_Pavir.3KG000100:0.0832274,Panicum_virgatum_Pavir.8KG017800:0.045806)n103:0.122828)n102:0.0594017)n96:0.00660019)n95:0.222315,Cenchrus_americanus_H_CamLKME02029227.1000002.1:0.456977)n94:0.0715173)n93:0.00794637)n92:0.0936792,(ASEM_AUS1_H_AUS1CM014277.1003777.1:0.0717721,(ASEM_RSA5_H_RSA5chrom3002931.1:0.0881122,ASEM_RSA5_H_RSA5scaff30000012.1:0.0242884)n105:0.0576898)n104:0.338644)n91:0.113975)n89:0.0784239,((Chasmanthium_laxum_Chala.09G192600:0.315869,Chasmanthium_laxum_Chala.12G001100:0.292232)n107:0.162214,(((Phragmites_australis_Phragmites_australis_PaChr10_34256905_34257879_evm.model.PaChr10.1265_1_CDS_4362371035_18142:0.154041,Phragmites_australis_Phragmites_australis_PaChr22_23953579_23956315_evm.model.PaChr22.1117_1_CDS_4362430923_16235:0.15393)n110:0.268292,(Phragmites_australis_Phragmites_australis_PaChr10_34219321_34220910_evm.model.PaChr10.1261_1_CDS_4362371027_14774:0.164195,Phragmites_australis_Phragmites_australis_PaChr10_34249962_34252277_evm.model.PaChr10.1264_1_CDS_4362371033_17299:0.187634)n111:0.235202)n109:0.130356,(Phragmites_australis_Phragmites_australis_PaChr21_154312_156018_evm.model.PaChr21.9_1_CDS_4362429295_11179:0.387285,Phragmites_australis_Phragmites_australis_PaChr23_3269765_3270799_evm.model.PaChr23.227_1_CDS_4362434253_14982:0.372121)n112:0.139465)n108:0.0154961)n106:0.122443)n88:0.0802903,(((Streptochaeta_angustifolia_strangu_039732:0.399813,Streptochaeta_angustifolia_strangu_030893:0.428639)n115:0.139081,(Pharus_latifolius_Phala.10G156400:0.477808,(Pharus_latifolius_Phala.09G004200.2:0.217474,(Pharus_latifolius_Phala.09G004200.4:5e-09,(Pharus_latifolius_Phala.09G004200.3:0.0197507,Pharus_latifolius_Phala.09G004200:0.0217082)n119:0.00921772)n118:0.25886)n117:0.254753)n116:0.191431)n114:0.0990328,((Ampelocalamus_luodianensis_Alu06Dg11850.1:0.374201,Dendrocalamus_sinicus_Dendrocalamus_sinicus_Dsi12A_27898578_27902118_Dsi12Ag09060.2_-1_CDS_4147843699_23035:0.381421)n121:0.165898,(Ampelocalamus_luodianensis_Alu11Cg00090.1:0.271452,((Dendrocalamus_sinicus_Dendrocalamus_sinicus_Dsi12B_226184_228390_Dsi12Bg00100.1_1_CDS_4147843774_8406:0.294428,Dendrocalamus_sinicus_Dendrocalamus_sinicus_Dsi11C_24101492_24104739_Dsi11Cg08600.1_-1_CDS_4147840276_29213:0.284455)n124:0.136973,Dendrocalamus_sinicus_Dendrocalamus_sinicus_Dsi04B_18402128_18404336_Dsi04Bg02850.1_-1_CDS_4147753714_26114:0.220643)n123:0.0245159)n122:0.116258)n120:0.141954)n113:0.0880998)n87:0.0734454,(((((Stipagrostis_hirtigluma_H_Shi_ptg000041l_000013.1:0.0229444,(Stipagrostis_hirtigluma_H_Shi_ptg000026l_000273.1:0.0117507,Stipagrostis_hirtigluma_H_Shi_ptg000077l_000007.1:0.011722)n130:0.0313925)n129:0.0442047,(Stipagrostis_hirtigluma_H_Shi_ptg000015l_000163.1:0.0744315,(Stipagrostis_hirtigluma_H_Shi_ptg000025l_001244.1:0.0106277,Stipagrostis_hirtigluma_H_Shi_ptg000026l_000276.1:0.0086011)n132:0.0177745)n131:0.0547064)n128:0.394263,(Aristida_adscensionis_H_Aadptg000034l000122.1:0.419472,Olyra_latifolia_Ola031342:0.64849)n133:0.11803)n127:0.121175,((Echinocloa_haploclada_eh_chr4.1940:0.698467,(Urochloa_fusta_Urofu.8G104900:0.579628,Zea_mays_Zm00001eb020000:0.551295)n136:0.0868034)n135:0.132439,(Brachypodium_distachyon_BRADI_4g45222v3:0.700814,(Eragrostis_curvula_EJB05_01435:0.512586,((Eleusine_coracana_ELECO.r07.4BG0348860:0.500468,(Eleusine_coracana_ELECO.r07.5BG0421220:0.156696,Eleusine_coracana_ELECO.r07.5AG0375020:0.111885)n141:0.282297)n140:0.121252,Eleusine_coracana_ELECO.r07.5BG0429760:0.379604)n139:0.0421782)n138:0.153689)n137:0.113407)n134:0.0795249)n126:0.0991869,(((Zizania_latifolia_GWHTBFHI034844:0.578456,Oryza_sativa_LOC_Os02g15350:0.520682)n144:0.174159,(Setaria_viridis_SEVIR_7G108050v2:1.38541,Panicum_virgatum_Pavir.4NG147200:0.374771)n145:0.280436)n143:0.0877918,((Ampelocalamus_luodianensis_Alu08Cg13440.1:0.996468,(Hordeum_spontaneum_WB01_006952_0309578:0.0218132,Hordeum_vulgareMorex_HORVU.MOREX.r3.5HG0466550:0.0429818)n148:0.684425)n147:0.0956466,((ASEM_AUS1_H_AUS1CM014277.1003778.1:0.907228,Eragrostis_curvula_EJB05_19833:0.574636)n150:0.171677,Echinocloa_haploclada_eh_chr4.470:0.573147)n149:0.101318)n146:0.100935)n142:0.119137)n125:0.0132374)n86:0.128761,((Brachypodium_distachyon_BRADI_5g27071v3:1.48831,(((Carex_scoparia_H_Carex_Csco_scaffold_20_000712.1:0.486612,((Juncus_effusus_H_Juncus_Jeff_scaffold_8_000986.1:0.545463,Juncus_effusus_H_Juncus_Jeff_scaffold_13_000756.1:0.722363)n157:0.142616,(Juncus_effusus_H_Juncus_Jeff_scaffold_10_000049.1:0.692098,Juncus_effusus_H_Juncus_Jeff_scaffold_9_000316.1:0.557518)n158:0.0557518)n156:0.00619464)n155:0.173198,(Juncus_effusus_H_Juncus_Jeff_scaffold_9_000248.1:0.65944,(Carex_scoparia_H_Carex_Csco_scaffold_10_000767.1:0.723442,Carex_scoparia_H_Carex_Csco_scaffold_31_000266.1:0.469718)n160:0.0521909)n159:0.270819)n154:0.201844,((Tillandsia_fasciculata_H_Tillandsia_CM054937.1_000586.1:0.492298,(Ananas_comosus_H_Ananas_contig10_000676.1:0.617043,(Ananas_comosus_H_Ananas_contig8_001166.1:0.514786,Ananas_comosus_H_Ananas_contig10_001110.1:0.412871)n164:0.0412871)n163:0.00458745)n162:0.326837,(Tillandsia_fasciculata_H_Tillandsia_CM054932.1_001073.1:0.662299,Ananas_comosus_H_Ananas_contig2_000180.1:0.666315)n165:0.17217)n161:0.01913)n153:0.0850521)n152:0.0848471,(Ananas_comosus_H_Ananas_contig19_000395.1:0.485009,(((Brachypodium_distachyon_BRADI_2g05794v3:0.366631,Hordeum_vulgareMorex_HORVU.MOREX.r3.3HG0236430:0.304701)n169:0.229293,(((((Streptochaeta_angustifolia_strangu_003721:0.371984,Pharus_latifolius_Phala.05G246600:0.311421)n174:0.128956,((Olyra_latifolia_Ola036628:0.279579,(Ampelocalamus_luodianensis_Alu01Cg04760.1:0.138985,(Dendrocalamus_sinicus_Dendrocalamus_sinicus_Dsi01A_6129620_6130503_Dsi01Ag04130.1_1_CDS_4147685980_46718:0.207805,Dendrocalamus_sinicus_Dendrocalamus_sinicus_Dsi01C_3654281_3654934_Dsi01Cg02610.1_1_CDS_4147702018_34948:0.182852)n178:0.0203169)n177:0.0765186)n176:0.0427202,(Ampelocalamus_luodianensis_Alu01Dg04170.2:0.163928,Dendrocalamus_sinicus_Dendrocalamus_sinicus_Dsi01B_4843149_4843811_Dsi01Bg03180.1_1_CDS_4147694287_3973:0.226806)n179:0.0252007)n175:0.0904892)n173:0.0373375,((Zizania_latifolia_GWHTBFHI004043:0.24745,Zizania_latifolia_GWHTBFHI011306:0.264732)n181:0.14144,Oryza_sativa_LOC_Os01g09720:0.379399)n180:0.0837695)n172:0.0758834,(((Sorghum_bicolor_SORBI_3003G033500:0.409231,Urochloa_fusta_Urofu.5G467300:0.312827)n184:0.128853,((Setaria_viridis_SEVIR_5G134600v2:0.39708,(Digitaria_radicosa_Dra07G0289500:0.295738,(Digitaria_exilis_H_Dex5A-004436.1:0.152098,Digitaria_exilis_H_Dex5B-004448.1:0.190115)n188:0.221772)n187:0.106978)n186:0.0636058,((Dichantelium_oligosantes_H_DolKV783600.1000001.1:0.246884,ASEM_AUS1_H_AUS1CM014274.1002941.1:0.199898)n190:0.0631816,((Phragmites_australis_Phragmites_australis_PaChr2_8951263_8951901_evm.model.PaChr2.646_1_CDS_4362421881_36381:0.24483,Chasmanthium_laxum_Chala.08G223200:0.187961)n192:0.0960357,(Panicum_hallii_Pahal.5G506900:0.0851514,(Panicum_virgatum_Pavir.5KG052600:0.218289,Panicum_virgatum_Pavir.5NG035700:0.212417)n194:0.0236019)n193:0.076856)n191:0.0653107)n189:0.0659096)n185:0.0611825)n183:0.0219598,(Phragmites_australis_Phragmites_australis_PaChr1_1818830_1819381_evm.model.PaChr1.108_1_CDS_4362363321_2106:0.338993,(Aristida_adscensionis_H_Aadptg000115l000131.1:0.220274,Stipagrostis_hirtigluma_H_Shi_ptg000044l_000748.1:0.21037)n196:0.0986774)n195:0.051248)n182:0.00569422)n171:0.0690106,Eragrostis_curvula_EJB05_31041:0.91843)n170:0.0733089)n168:0.189496,((Brachypodium_distachyon_BRADI_1g66597v3:0.453334,(Hordeum_spontaneum_WB01_006590_0171726:0.11844,Hordeum_vulgareMorex_HORVU.MOREX.r3.4HG0388120:0.184266)n199:0.213064)n198:0.122456,((ASEM_RSA5_H_RSA5chrom5004300.1:1.0211,(Streptochaeta_angustifolia_strangu_039888:0.469968,(Pharus_latifolius_Phala.05G000700:0.00296163,Pharus_latifolius_Phala.05G000700.2:0.00441102)n203:0.690146)n202:0.0985522)n201:0.0599984,((Oryza_sativa_LOC_Os07g13260:0.563544,Dendrocalamus_sinicus_Dendrocalamus_sinicus_Dsi07A_99162_100321_Dsi07Ag00060.1_-1_CDS_4147788808_52687:0.677133)n205:0.194245,(((Oryza_sativa_LOC_Os03g16850:0.161112,Leersia_perrieri_LPERR03G10930:0.397437)n208:0.0768818,(((Zizania_latifolia_GWHTBFHI024257:0.129985,Zizania_latifolia_GWHTBFHI015445:0.284113)n211:0.0788924,(Dendrocalamus_sinicus_Dendrocalamus_sinicus_Dsi03A_42739168_42739620_Dsi03Ag16470.1_1_CDS_4147731661_6348:0.702654,(Olyra_latifolia_Ola033091:0.147618,((Dendrocalamus_sinicus_Dendrocalamus_sinicus_Dsi03A_42816194_42817535_Dsi03Ag16510.1_1_CDS_4147731673_13100:0.119653,(Dendrocalamus_sinicus_Dendrocalamus_sinicus_Dsi06C_24546896_24548223_Dsi06Cg07800.1_1_CDS_4147785541_32971:0.0597772,Dendrocalamus_sinicus_Dendrocalamus_sinicus_Dsi03B_41038801_41040160_Dsi03Bg15740.1_1_CDS_4147738831_5809:0.14327)n216:0.0160846)n215:0.00178718,(Ampelocalamus_luodianensis_Alu03Dg10460.2:0.143813,Ampelocalamus_luodianensis_Alu03Cg19090.2:0.0347066)n217:0.00385629)n214:0.00931335)n213:0.0176331)n212:0.00195923)n210:0.0345726,(((Stipagrostis_hirtigluma_H_Shi_ptg000017l_000423.1:0.0370759,Stipagrostis_hirtigluma_H_Shi_ptg000021l_000594.1:0.0453801)n220:0.082976,(((Chasmanthium_laxum_Chala.04G126100:0.0884837,(Sorghum_bicolor_SORBI_3001G420300:0.0669398,(Zea_mays_Zm00001eb397630:0.150863,Zea_mays_Zm00001eb012440:0.173633)n225:0.0401511)n224:0.156498)n223:0.0428289,(Urochloa_fusta_Urofu.9G475000:0.233619,((((Cenchrus_americanus_H_CamCM007986.2001474.1:0.139183,Setaria_viridis_SEVIR_9G455900v2:0.0181059)n230:0.0917657,(Panicum_hallii_Pahal.9G513900:0.0274043,(Panicum_virgatum_Pavir.9KG491100:0.140615,Panicum_virgatum_Pavir.9NG697900:0.0980711)n232:0.0108968)n231:0.032462)n229:0.0157419,((ASEM_RSA5_H_RSA5chrom9005861.1:0.128698,Echinocloa_haploclada_eh_chr1.4483:0.167032)n234:0.0299829,Dichantelium_oligosantes_H_DolKV776449.1000002.1:0.0719194)n233:0.0243006)n228:0.0182597,((Digitaria_radicosa_Dra02G0111100:0.00493305,Digitaria_radicosa_Dra02G0111100.2:0.0223093)n236:0.130259,(Digitaria_exilis_H_Dex9A-002155.1:0.0998652,Digitaria_exilis_H_Dex9B-002141.1:0.130293)n237:0.24943)n235:0.0815911)n227:0.0241556)n226:0.0178394)n222:0.0231176,(Phragmites_australis_Phragmites_australis_PaChr4_11787908_11789204_evm.model.PaChr4.887_1_CDS_4362456489_21784:0.136983,Phragmites_australis_Phragmites_australis_PaChr3_12235397_12236753_evm.model.PaChr3.940_1_CDS_4362448563_1554:0.104761)n238:0.0116402)n221:0.0134045)n219:0.0260839,(Aristida_adscensionis_H_Aadptg000007l000097.1:0.196331,((Eleusine_coracana_ELECO.r07.3BG0285240:0.223868,Eleusine_coracana_ELECO.r07.3AG0242910:0.144444)n241:0.155745,Eragrostis_curvula_EJB05_07156:0.145618)n240:0.127091)n239:0.0518177)n218:0.0714755)n209:0.0395409)n207:0.0564446,(Streptochaeta_angustifolia_strangu_023704:0.247267,(Pharus_latifolius_Phala.01G275100:0.041735,Pharus_latifolius_Phala.01G275100.2:0.056004)n243:0.258251)n242:0.0619133)n206:0.0762941)n204:0.00847712)n200:0.00941902)n197:0.118447)n167:0.0131608)n166:0.0720061)n151:0.0618169)n85:0.0731759,((Ananas_comosus_H_Ananas_contig3_000542.1:0.230691,Tillandsia_fasciculata_H_Tillandsia_CM054933.1_000580.1:0.256017)n245:0.471699,((((Streptochaeta_angustifolia_strangu_020067:0.420625,Streptochaeta_angustifolia_strangu_000859:0.240552)n249:0.0856561,((Pharus_latifolius_Phala.08G053700:0.0978346,Pharus_latifolius_Phala.08G053700.2:0.0313441)n251:0.382988,Pharus_latifolius_Phala.12G111100:0.360135)n250:0.040015)n248:0.0979602,((Leersia_perrieri_LPERR09G10110:0.633227,((Zea_mays_Zm00001eb101420:0.325391,Zea_mays_Zm00001eb315950:0.299731)n255:0.124048,((Brachypodium_distachyon_BRADI_4g33000v3:0.4875,(((((ASEM_AUS1_H_AUS1CM014270.1002496.1:0.175247,Phragmites_australis_Phragmites_australis_PaChr20_21702054_21702752_evm.model.PaChr20.732_1_CDS_4362425760_11167:0.275537)n262:0.0543074,(Panicum_hallii_Pahal.2G302600:0.119635,(Panicum_virgatum_Pavir.2NG397500:0.14125,Panicum_virgatum_Pavir.2KG402600:0.150355)n264:0.0167062)n263:0.0280789)n261:0.0503743,((Digitaria_exilis_H_Dex2A-001284.1:0.190637,Digitaria_exilis_H_Dex2B-001176.1:0.268135)n266:0.130457,(Sorghum_bicolor_SORBI_3002G236600:0.294978,Urochloa_fusta_Urofu.2G248200:0.228909)n267:0.050141)n265:0.0377787)n260:0.0372806,(Oryza_sativa_LOC_Os09g29960:0.29393,(Hordeum_spontaneum_WB01_003697_0525938:0.430928,(Dendrocalamus_sinicus_Dendrocalamus_sinicus_Dsi09B_4969473_4971236_Dsi09Bg04090.1_-1_CDS_4147816108_12816:0.296723,Ampelocalamus_luodianensis_Alu09Cg10080.1:0.139357)n270:0.0781483)n269:0.0636144)n268:0.0915888)n259:0.104693,(((Aristida_adscensionis_H_Aadptg000071l000123.1:0.153745,Stipagrostis_hirtigluma_H_Shi_ptg000012l_001213.1:0.272346)n273:0.095791,((Zizania_latifolia_GWHTBFHI027454:0.144322,Zizania_latifolia_GWHTBFHI032926:0.154656)n275:0.130702,(Olyra_latifolia_Ola014150:0.166968,(Ampelocalamus_luodianensis_Alu09DXg21860.1:0.217959,Dendrocalamus_sinicus_Dendrocalamus_sinicus_Dsi09A_30304468_30305106_Dsi09Ag08080.1_1_CDS_4147813519_33627:0.0805279)n277:0.0521186)n276:0.060579)n274:0.119079)n272:0.060785,(((Eleusine_coracana_ELECO.r07.6BG0491880:0.0752077,Eleusine_coracana_ELECO.r07.6AG0538660:0.117376)n280:0.319996,Phragmites_australis_Phragmites_australis_PaChr17_23860109_23860786_evm.model.PaChr17.691_1_CDS_4362405364_13628:0.149642)n279:0.0857893,Chasmanthium_laxum_Chala.08G050200:0.20405)n278:0.0530292)n271:0.0592045)n258:0.00657828)n257:0.0344465,(Digitaria_radicosa_Dra02G0252500:0.293412,Setaria_viridis_SEVIR_2G252800v2:0.31942)n281:0.0673815)n256:0.0448195)n254:0.046274)n253:0.0905776,((((Leersia_perrieri_LPERR08G15690:0.277722,Oryza_sativa_LOC_Os08g38220:0.312097)n285:0.0781707,(Zizania_latifolia_GWHTBFHI009985:0.385999,Zizania_latifolia_GWHTBFHI002815:0.239617)n286:0.0266241)n284:0.0595003,(Olyra_latifolia_Ola036804:0.173111,((Ampelocalamus_luodianensis_Alu08Dg04300.2:0.225945,(Dendrocalamus_sinicus_Dendrocalamus_sinicus_Dsi08B_30809876_30810598_Dsi08Bg09440.1_1_CDS_4147807015_11098:0.0962318,Dendrocalamus_sinicus_Dendrocalamus_sinicus_Dsi08A_31980141_31980866_Dsi08Ag09690.1_1_CDS_4147803097_22901:0.257946)n290:0.0286607)n289:0.027996,(Ampelocalamus_luodianensis_Alu08Cg08160.1:0.305048,Dendrocalamus_sinicus_Dendrocalamus_sinicus_Dsi08C_8779237_8779971_Dsi08Cg06040.1_-1_CDS_4147809781_33051:0.102479)n291:0.0113866)n288:0.0740857)n287:0.00823175)n283:0.082864,((((Stipagrostis_hirtigluma_H_Shi_ptg000002l_000346.1:0.208583,Stipagrostis_hirtigluma_H_Shi_ptg000021l_001906.1:0.223204)n295:0.132373,(((Sorghum_bicolor_SORBI_3007G223200:0.276006,Zea_mays_Zm00001eb033670:0.386249)n298:0.177182,(Panicum_virgatum_Pavir.J117600:0.21367,(((Eragrostis_curvula_EJB05_48576:0.203209,Aristida_adscensionis_H_Aadptg000048l000206.1:0.34983)n302:0.0685931,((Eleusine_coracana_ELECO.r07.8BG0664160:0.141501,Eleusine_coracana_ELECO.r07.8AG0635280:0.0995135)n304:0.199953,Phragmites_australis_Phragmites_australis_PaChr19_24161797_24162510_evm.model.PaChr19.1010_1_CDS_4362411034_19537:0.234546)n303:0.0311421)n301:0.0449169,((Echinocloa_haploclada_eh_chr8.2298:0.178038,(Dichantelium_oligosantes_H_DolKV776003.1000006.1:0.152189,(Setaria_viridis_SEVIR_6G199200v2:0.18313,(Panicum_virgatum_Pavir.6KG333000:0.0600172,Panicum_hallii_Pahal.6G245600:0.060342)n309:0.0484092)n308:0.0222085)n307:0.0542656)n306:0.0311717,((ASEM_RSA5_H_RSA5chrom6000360.1:0.238327,ASEM_AUS1_H_AUS1CM014275.1003046.1:0.0736909)n311:0.0865695,(Urochloa_fusta_Urofu.6G180300:0.238936,(Digitaria_radicosa_Dra06G0144500:0.140016,(Digitaria_exilis_H_Dex6A-000974.1:0.193853,Digitaria_exilis_H_Dex6B-000967.1:0.0572619)n314:0.116226)n313:0.0551633)n312:0.0528631)n310:0.0211554)n305:0.0718316)n300:0.0512774)n299:0.00569749)n297:0.0483093,Phragmites_australis_Phragmites_australis_PaChr14_26329009_26329695_evm.model.PaChr14.1108_1_CDS_4362390749_26182:0.282383)n296:0.0313759)n294:0.0697375,Chasmanthium_laxum_Chala.05G052300:0.248313)n293:0.0448184,Brachypodium_distachyon_BRADI_3g38980v3:0.424388)n292:0.037571)n282:0.0752919)n252:0.00836577)n247:0.0729594,(((Streptochaeta_angustifolia_strangu_003498:0.371312,Streptochaeta_angustifolia_strangu_011072:0.355257)n317:0.112148,(((Pharus_latifolius_Phala.02G271200:0.255437,Brachypodium_distachyon_BRADI_3g56380v3:0.312512)n320:0.0721459,(Eleusine_coracana_ELECO.r07.2AG0144020:0.157685,Eleusine_coracana_ELECO.r07.2BG0199450:0.17276)n321:0.210299)n319:0.0348275,((((((Ampelocalamus_luodianensis_Alu02Dg05990.2:0.0559153,Ampelocalamus_luodianensis_Alu09CXg05230.1:0.0760005)n327:0.0513616,((Hordeum_spontaneum_WB01_007665_0077011:0.0884236,Hordeum_vulgareMorex_HORVU.MOREX.r3.6HG0611210:0.104808)n329:0.194332,(Olyra_latifolia_Ola010480:0.121746,(Dendrocalamus_sinicus_Dendrocalamus_sinicus_Dsi02A_43335927_43336751_Dsi02Ag17970.1_-1_CDS_4147713229_34985:0.144734,(Dendrocalamus_sinicus_Dendrocalamus_sinicus_Dsi02B_43073187_43074014_Dsi02Bg16540.1_-1_CDS_4147719610_45140:0.0736868,Dendrocalamus_sinicus_Dendrocalamus_sinicus_Dsi02C_30585308_30586138_Dsi02Cg14140.1_-1_CDS_4147725385_55293:0.114999)n332:0.0153804)n331:0.00170894)n330:0.0346625)n328:0.0367362)n326:0.0501509,(Oryza_sativa_LOC_Os02g49440:0.144245,(Zizania_latifolia_GWHTBFHI022076:0.119661,Zizania_latifolia_GWHTBFHI026257:0.270697)n334:0.0677685)n333:0.0725224)n325:0.0626837,Leersia_perrieri_LPERR02G25240:0.325518)n324:0.0538015,(Aristida_adscensionis_H_Aadptg000001l001008.1:0.134648,Stipagrostis_hirtigluma_H_Shi_ptg000038l_000396.1:0.1382)n335:0.117588)n323:0.0650332,(Panicum_virgatum_Pavir.8KG323200:0.446063,((Digitaria_radicosa_Dra01G0244500:0.206824,(Digitaria_exilis_H_Dex1A-002181.1:0.127167,Digitaria_exilis_H_Dex1B-002134.1:0.105236)n339:0.129228)n338:0.0659682,(Sorghum_bicolor_SORBI_3004G254000:0.231725,(((Echinocloa_haploclada_eh_chr7.3185:0.11959,(Zea_mays_Zm00001eb253280:0.264072,Urochloa_fusta_Urofu.1G377200:0.237169)n344:0.0698131)n343:0.0433134,(Setaria_viridis_SEVIR_1G309300v2:0.133523,Panicum_virgatum_Pavir.1KG489100:0.159181)n345:0.0550879)n342:0.0348244,(((Phragmites_australis_Phragmites_australis_PaChr5_38659342_38660178_evm.model.PaChr5.1845_1_CDS_4362460985_1171:0.124593,Phragmites_australis_Phragmites_australis_PaChr6_37759788_37760627_evm.model.PaChr6.1916_1_CDS_4362468356_356:0.0754388)n348:0.0951143,(Chasmanthium_laxum_Chala.05G258300:0.0922209,(Panicum_hallii_Pahal.1G378600:0.111141,Panicum_virgatum_Pavir.J471700:0.0708877)n350:0.0393948)n349:0.0375823)n347:0.0463391,Zea_mays_Zm00001eb189510:0.277265)n346:0.0308072)n341:0.0332367)n340:0.00369297)n337:0.0472954)n336:0.00525505)n322:0.0302317)n318:0.0351666)n316:0.0664887,(Pharus_latifolius_Phala.04G094800:0.453667,(Oryza_sativa_LOC_Os06g17410:0.488979,((((Aristida_adscensionis_H_Aadptg000004l000012.1:0.300533,(Stipagrostis_hirtigluma_H_Shi_ptg000055l_001280.1:0.042002,Stipagrostis_hirtigluma_H_Shi_ptg000080l_000006.1:0.0468861)n357:0.286419)n356:0.0851434,((Dichantelium_oligosantes_H_DolKV775276.1000004.1:0.25231,(Panicum_hallii_Pahal.4G179700:0.187937,Panicum_virgatum_Pavir.4KG127600:0.245492)n360:0.121675)n359:0.116546,(Phragmites_australis_Phragmites_australis_PaChr13_9910528_9911271_evm.model.PaChr13.694_1_CDS_4362388321_24496:0.464196,Chasmanthium_laxum_Chala.02G107200:0.207661)n361:0.123483)n358:0.0454715)n355:0.0809908,((ASEM_AUS1_H_AUS1CM014273.1002348.1:0.251268,ASEM_RSA5_H_RSA5chrom4002482.1:0.389248)n363:0.144363,(Echinocloa_haploclada_eh_chr6.1838:0.437757,Setaria_viridis_SEVIR_4G192500v2:0.337106)n364:0.112095)n362:0.117943)n354:0.0888629,((Leersia_perrieri_LPERR06G09630:0.385938,Zizania_latifolia_GWHTBFHI034635:0.42569)n366:0.101626,(Olyra_latifolia_Ola019713:0.260188,((Hordeum_spontaneum_WB01_000725_0171250:0.0962813,Hordeum_vulgareMorex_HORVU.MOREX.r3.7HG0672140:0.0838261)n369:0.261816,((Ampelocalamus_luodianensis_Alu06Cg11680.1:0.237522,(Dendrocalamus_sinicus_Dendrocalamus_sinicus_Dsi06B_24759508_24760284_Dsi06Bg08880.1_-1_CDS_4147781491_27331:0.490763,Dendrocalamus_sinicus_Dendrocalamus_sinicus_Dsi06A_11328552_11329388_Dsi06Ag06080.1_1_CDS_4147776265_41949:0.19641)n372:0.0218234)n371:0.037703,(Ampelocalamus_luodianensis_Alu06Dg07580.2:0.16874,Dendrocalamus_sinicus_Dendrocalamus_sinicus_Dsi03C_9247250_9248089_Dsi03Cg02070.1_-1_CDS_4147741735_48591:0.0803224)n373:0.0794477)n370:0.00882752)n368:0.11636)n367:0.0519515)n365:0.0614238)n353:0.0778628)n352:0.0472854)n351:0.00525393)n315:0.0812607)n246:0.00902897)n244:0.0809146)n84:0.0382716)n0;
```
