## Supplementary Dataset S1 for "Gene turnover and contingency facilitated the repeated evolution of C_4_ photosynthesis in grasses": OG0000024_tree.txt

```
(Eleusine_coracana_ELECO.r07.4BG0332600:0.35129,(Digitaria_radicosa_Dra02G0176100:0.0856466,((Echinocloa_haploclada_eh_chr1.2283:0.158953,Echinocloa_haploclada_eh_chr1.4789:0.0149649)n3:0.0698344,(Panicum_virgatum_Pavir.6NG000800:0.621809,((Urochloa_fusta_Urofu.3G452900:0.740309,(Panicum_virgatum_Pavir.5NG344800:0.470209,(Panicum_virgatum_Pavir.8NG258800:0.0612217,(Panicum_virgatum_Pavir.J525200:0.0387664,(((Panicum_virgatum_Pavir.1KG508000:0.0243995,(Panicum_virgatum_Pavir.3NG120900:0.0278655,Panicum_virgatum_Pavir.7NG111900:0.016908)n13:0.0170361)n12:0.0392298,((Panicum_virgatum_Pavir.2NG605800:0.0129696,((Panicum_virgatum_Pavir.8KG213000:0.021039,(Panicum_virgatum_Pavir.2NG049400:0.00827776,Panicum_virgatum_Pavir.3KG086800:0.0151249)n18:5e-09)n17:0.00970149,(((Panicum_virgatum_Pavir.5KG349400:5e-09,Panicum_virgatum_Pavir.9NG703100:5e-09)n21:0.011463,((Panicum_virgatum_Pavir.J203200:0.0380501,(Panicum_virgatum_Pavir.2KG105900:0.00399904,Panicum_virgatum_Pavir.8NG025900:0.00401584)n24:0.00402106)n23:5e-09,(Panicum_virgatum_Pavir.3KG569500:0.0161626,(Panicum_virgatum_Pavir.5KG457200:0.00804183,Panicum_virgatum_Pavir.3KG233500:0.00810179)n26:6e-09)n25:5e-09)n22:0.00551021)n20:0.0136701,(Panicum_virgatum_Pavir.8KG363900:0.191659,Panicum_virgatum_Pavir.J601600:0.0888952)n27:0.0134072)n19:0.00614084)n16:0.00406079)n15:5e-09,Panicum_virgatum_Pavir.2NG371300:0.0382164)n14:0.00927407)n11:0.0351352,(Panicum_virgatum_Pavir.5KG298300:0.028367,Panicum_virgatum_Pavir.9KG593700:0.32302)n28:0.196169)n10:0.0115905)n9:0.0998973)n8:0.168171)n7:0.267575)n6:0.162467,((Panicum_virgatum_Pavir.8NG245100:0.104985,Panicum_virgatum_Pavir.9NG419600:0.0865296)n30:0.0199547,((Panicum_virgatum_Pavir.J094800:0.0339093,Panicum_virgatum_Pavir.6KG180700:0.0227516)n32:0.00256009,((Panicum_virgatum_Pavir.J701000:0.0329276,Panicum_virgatum_Pavir.J684400:0.0752942)n34:0.00109161,((Panicum_virgatum_Pavir.5NG002300:0.0137336,Panicum_virgatum_Pavir.2NG512600:0.0307019)n36:0.00208914,((Panicum_virgatum_Pavir.7NG188100:0.0235984,Panicum_virgatum_Pavir.2KG547800:0.0179048)n38:0.00113559,((Panicum_virgatum_Pavir.7KG153000:0.0267003,Panicum_virgatum_Pavir.1KG138300:0.0327586)n40:0.00109426,(Panicum_virgatum_Pavir.4KG003400:0.0331973,(Panicum_virgatum_Pavir.6NG019000:0.0235371,(((Panicum_virgatum_Pavir.7NG435100:0.0417603,Panicum_virgatum_Pavir.9NG614200:0.0443177)n45:5e-09,(Panicum_virgatum_Pavir.1NG241300:0.0303561,(Panicum_virgatum_Pavir.3KG452900:0,Panicum_virgatum_Pavir.8NG146500:0)n47:0.0205342)n46:0.00338081)n44:0.00110661,((((Panicum_virgatum_Pavir.8KG098700:0.00610591,(Panicum_virgatum_Pavir.4KG013700:0.0021373,Panicum_virgatum_Pavir.6KG259600:0.0109635)n52:0.0036187)n51:0.00362664,Panicum_virgatum_Pavir.J540900:0.0283922)n50:0.00202153,(((Panicum_virgatum_Pavir.4KG119500:0.0341684,(Panicum_virgatum_Pavir.J725300:0.0252736,(Panicum_virgatum_Pavir.6NG275000:0.0173822,Panicum_virgatum_Pavir.3NG279100:0.0518019)n57:0.0107128)n56:0.0139517)n55:0.00322784,(Panicum_virgatum_Pavir.3KG145000:0.0155752,(Panicum_virgatum_Pavir.9NG708300:0.0168288,((Panicum_virgatum_Pavir.2KG080900:0.012862,((Panicum_virgatum_Pavir.8KG358600:0.0254954,Panicum_virgatum_Pavir.9KG256700:0.0141867)n63:0.00469551,(Panicum_virgatum_Pavir.J635200:0.0166177,(((Panicum_virgatum_Pavir.5KG378700:0.0292525,Panicum_virgatum_Pavir.5KG447300:0.0117315)n67:0.00206302,Panicum_virgatum_Pavir.1KG406400:0.0144764)n66:0.00456041,((Panicum_virgatum_Pavir.6KG009100:0.00838731,Panicum_virgatum_Pavir.1NG514600:0.030186)n69:0.00576141,(Panicum_virgatum_Pavir.5KG447400:0.00510898,Panicum_virgatum_Pavir.9KG338900:0.087191)n70:1.1e-08)n68:0.0199523)n65:5e-09)n64:0.00212955)n62:1.1e-08)n61:1.5e-08,((Panicum_virgatum_Pavir.9NG679200:0.0106073,Panicum_virgatum_Pavir.7KG165100:0.0224076)n72:0.00199199,Panicum_virgatum_Pavir.6KG204100:0.015938)n71:0.00137973)n60:0.000771186)n59:0.00232854)n58:5e-09)n54:0.00116448,(Panicum_virgatum_Pavir.1KG051100:0.0273695,((((((((Panicum_virgatum_Pavir.8KG183100:5e-09,Panicum_virgatum_Pavir.J020000:5e-09)n81:0.00724639,(Panicum_virgatum_Pavir.5KG429700:0.00817763,Panicum_virgatum_Pavir.4NG232000:0.00860478)n82:0.00353047)n80:0.00276642,Panicum_virgatum_Pavir.5NG569100:0.0183557)n79:0.00233547,(Panicum_virgatum_Pavir.9KG591900:0.00435053,Panicum_virgatum_Pavir.1KG518000:0.00794533)n83:5e-09)n78:0.00221241,Panicum_virgatum_Pavir.2NG407500:0.00562865)n77:0.00339756,Panicum_virgatum_Pavir.6KG072700:0.00878625)n76:0.00110858,(Panicum_virgatum_Pavir.5KG590800:0.0363938,Panicum_virgatum_Pavir.J036100:5e-09)n84:0.00871309)n75:0.0035652,(Panicum_virgatum_Pavir.5KG771400:0.0125895,Panicum_virgatum_Pavir.5KG352100:0.00948541)n85:0.00193201)n74:0.00216196)n73:0.00326985)n53:1.5e-08)n49:0.00162697,(((Panicum_virgatum_Pavir.7KG148600:0.0178021,Panicum_virgatum_Pavir.8KG398700:0.0119315)n88:0.00270372,((Panicum_virgatum_Pavir.5NG592200:0,Panicum_virgatum_Pavir.2NG244200:0)n90:0.01206,(Panicum_virgatum_Pavir.3KG415100:0.0338432,Panicum_virgatum_Pavir.2NG468500:0.0222878)n91:0.00350461)n89:0.00304531)n87:0.00144234,((((Panicum_virgatum_Pavir.6NG313800:0.0174883,Panicum_virgatum_Pavir.6KG222300:0.0194116)n95:0.001843,(Panicum_virgatum_Pavir.2NG067300:0.0102943,(Panicum_virgatum_Pavir.2KG229600:0.0227057,Panicum_virgatum_Pavir.J044600:0.0146643)n97:0.00637037)n96:5e-09)n94:5e-09,Panicum_virgatum_Pavir.3KG545300:0.0178269)n93:5e-09,((((((((Panicum_virgatum_Pavir.5NG305300:0.0141357,(Panicum_virgatum_Pavir.7KG336600:0.0341156,Panicum_virgatum_Pavir.4NG226800:0.0176908)n106:0.00504594)n105:0.00405833,((((Panicum_virgatum_Pavir.3KG465000:0.0272654,Panicum_virgatum_Pavir.8NG323100:0.0212546)n110:0.00343511,((((((Panicum_virgatum_Pavir.3KG458900:0.027162,Panicum_virgatum_Pavir.6NG363400:0.0212013)n116:0.0008777,(Panicum_virgatum_Pavir.8KG091000:0.0288258,Panicum_virgatum_Pavir.9NG449100:0.0563502)n117:0.0138991)n115:0.00112421,Panicum_virgatum_Pavir.6NG167100:0.0680463)n114:0.00232053,(Panicum_virgatum_Pavir.7NG034600:0.038776,(Panicum_virgatum_Pavir.7KG035000:0.0385342,((Panicum_virgatum_Pavir.4KG257400:0.0413713,Panicum_virgatum_Pavir.2KG283200:0.0276977)n121:0.002038,(Panicum_virgatum_Pavir.9KG460600:0.0307686,Panicum_virgatum_Pavir.9KG461500:0.0322752)n122:0.00339155)n120:0.00180407)n119:0.0164154)n118:0.0034909)n113:0.00130642,(Panicum_virgatum_Pavir.4NG332500:0.0110391,Panicum_virgatum_Pavir.3KG017000:0.0257457)n123:0.00412043)n112:0.00145331,(Panicum_virgatum_Pavir.7KG022700:0.0220204,Panicum_virgatum_Pavir.6KG141900:0.0155667)n124:5e-09)n111:0.00492016)n109:0.00619892,Panicum_virgatum_Pavir.4NG035200:0.0230849)n108:0.00398613,((Panicum_virgatum_Pavir.8NG110900:0.00962932,Panicum_virgatum_Pavir.3KG132700:0.0165143)n126:0.00839752,((Panicum_virgatum_Pavir.1KG390800:0.0068211,Panicum_virgatum_Pavir.3KG013400:0.0236383)n128:0.0020434,Panicum_virgatum_Pavir.5NG205600:0.00800508)n127:0.00139216)n125:0.00146979)n107:0.0112476)n104:2e-08,(Panicum_virgatum_Pavir.5KG777800:0.0436769,((Panicum_virgatum_Pavir.9KG105200:0.00979408,(((Panicum_virgatum_Pavir.6NG218200:0.0299883,(Panicum_virgatum_Pavir.5KG506800:0.012139,Panicum_virgatum_Pavir.3KG147300:0.0373741)n135:0.00328345)n134:5e-09,(Panicum_virgatum_Pavir.2NG228900:0.033645,(Panicum_virgatum_Pavir.2NG371200:0.0269476,Panicum_virgatum_Pavir.5KG782100:0.0245687)n137:0.00359477)n136:0.00761748)n133:5e-09,(Panicum_virgatum_Pavir.5NG144900:0.0130263,Panicum_virgatum_Pavir.4NG145300:0.016477)n138:0.00200973)n132:0.000817704)n131:2e-08,((Panicum_virgatum_Pavir.J614000:0.0230545,Panicum_virgatum_Pavir.6NG229600:0.0158783)n140:8e-09,(Panicum_virgatum_Pavir.7NG434900:0.0151283,Panicum_virgatum_Pavir.6KG094100:0.0149412)n141:0.0036175)n139:0.000894663)n130:5e-09)n129:0.0019783)n103:0.000571557,Panicum_virgatum_Pavir.2KG281600:0.0174279)n102:2e-08,(Panicum_virgatum_Pavir.1KG057500:0.0222459,(Panicum_virgatum_Pavir.2NG153700:0.0120213,Panicum_virgatum_Pavir.J143400:0.016623)n143:5e-09)n142:0.00398628)n101:2e-08,(Panicum_virgatum_Pavir.6KG144300:0.0184664,Panicum_virgatum_Pavir.2NG273100:0.0264235)n144:0.00174321)n100:1.1e-08,(Panicum_virgatum_Pavir.4NG103000:0.0138607,(Panicum_virgatum_Pavir.4NG082200:0.00699097,Panicum_virgatum_Pavir.5KG197500:0.0209916)n146:0.00234577)n145:0.00112363)n99:0.000602863,(((Panicum_virgatum_Pavir.5KG016300:0.0172243,(Panicum_virgatum_Pavir.8KG224900:0.0200332,Panicum_virgatum_Pavir.J631900:0.0146767)n150:0.00298672)n149:0.00588261,(Panicum_virgatum_Pavir.3KG014400:0.0299829,(Panicum_virgatum_Pavir.5NG186200:0.0385409,Panicum_virgatum_Pavir.3NG280500:0.0229509)n152:0.0212078)n151:0.00508943)n148:0.0129283,((Panicum_virgatum_Pavir.2NG296600:0.0336435,(Panicum_virgatum_Pavir.3KG388600:0.0248019,(Panicum_virgatum_Pavir.1KG286400:0.0202178,Panicum_virgatum_Pavir.5NG251300:0.0206283)n156:0.00670748)n155:0.00233058)n154:0.00297201,(((((Panicum_virgatum_Pavir.2KG551600:0.00462087,(Panicum_virgatum_Pavir.2KG384200:0.00744796,Panicum_virgatum_Pavir.4KG013800:0.00327998)n162:0.00478598)n161:0.00293725,(Panicum_virgatum_Pavir.6KG178200:0.00912337,Panicum_virgatum_Pavir.8KG152500:0.0121335)n163:0.00287272)n160:0.00628194,(Panicum_virgatum_Pavir.5KG456100:0.00635912,(Panicum_virgatum_Pavir.4KG348100:0.0130241,Panicum_virgatum_Pavir.3KG539600:0.0351381)n165:5e-09)n164:0.00280677)n159:0.00145567,(Panicum_virgatum_Pavir.8NG312600:0.0217235,(Panicum_virgatum_Pavir.7NG119400:0.0156429,(Panicum_virgatum_Pavir.4NG319000:0.0152842,Panicum_virgatum_Pavir.9KG087000:0.0165247)n168:0.00289127)n167:0.00137328)n166:8e-09)n158:0.00303553,(Panicum_virgatum_Pavir.3NG160400:0.0440851,(((Panicum_virgatum_Pavir.J620900:0.0237596,(Panicum_virgatum_Pavir.2NG575800:5e-09,Panicum_virgatum_Pavir.2NG521500:5e-09)n173:0.0242097)n172:0.00399311,(Panicum_virgatum_Pavir.9NG611800:0.0191665,(Panicum_virgatum_Pavir.J634900:0.0206351,Panicum_virgatum_Pavir.1KG332100:0.0283604)n175:6e-09)n174:0.00320473)n171:5e-09,((((((((Panicum_virgatum_Pavir.7KG297600:0.0442564,(Panicum_virgatum_Pavir.2KG191700:0.0166688,(Panicum_virgatum_Pavir.2KG322200:0.0160466,(Panicum_virgatum_Pavir.5KG171400:0.04205,Panicum_virgatum_Pavir.2KG261200:0.0564726)n186:0.00314632)n185:0.0181123)n184:0.00412764)n183:0.00307862,(((Panicum_virgatum_Pavir.9NG613100:0.0496705,Panicum_virgatum_Pavir.1NG130900:0.0416924)n189:0.00537477,(((((Panicum_virgatum_Pavir.2KG101500:0.0162469,Panicum_virgatum_Pavir.J761700:0.0737498)n194:8e-09,(Panicum_virgatum_Pavir.5NG417800:0.0547676,(Panicum_virgatum_Pavir.6KG197600:0.0772375,Panicum_virgatum_Pavir.5KG234300:0.0273882)n196:6e-09)n195:0.0296815)n193:5e-09,Panicum_virgatum_Pavir.1NG180900:0.0215001)n192:0.0030859,(Panicum_virgatum_Pavir.4KG192900:0.0352842,(Panicum_virgatum_Pavir.1KG506200:0.0325468,((Panicum_virgatum_Pavir.3NG013600:0.0358361,Panicum_virgatum_Pavir.2NG144400:0.0415318)n200:0.00554076,((Panicum_virgatum_Pavir.9NG424000:0.0170484,Panicum_virgatum_Pavir.8KG224800:0.00894356)n202:0.0294781,(Panicum_virgatum_Pavir.2KG034700:5e-09,Panicum_virgatum_Pavir.2KG051000:0.0117976)n203:0.0251634)n201:0.00142848)n199:0.000708436)n198:0.00163014)n197:0.0112942)n191:0.0107508,((Panicum_virgatum_Pavir.9KG541300:0.0255816,Panicum_virgatum_Pavir.2KG252000:0.0323373)n205:0.00197287,Panicum_virgatum_Pavir.8NG033200:0.0280766)n204:0.00207226)n190:0.00466904)n188:0.00675473,(Panicum_virgatum_Pavir.5NG229900:0.0322157,(Panicum_virgatum_Pavir.J636300:0.0694237,Panicum_virgatum_Pavir.9NG003900:0.116162)n207:1.1e-08)n206:0.0920056)n187:0.00396344)n182:0.0090715,((Panicum_virgatum_Pavir.9KG444800:0.0287135,(Panicum_virgatum_Pavir.9KG421900:0.012171,Panicum_virgatum_Pavir.J185500:0.00347323)n210:0.0302564)n209:0.00880008,Panicum_virgatum_Pavir.J498500:0.0434056)n208:0.00259534)n181:0.00362601,(((((Panicum_virgatum_Pavir.2KG101600:0.0150362,(Panicum_virgatum_Pavir.5KG351200:0.0113842,Panicum_virgatum_Pavir.1NG500800:0.0118934)n216:0.00115438)n215:0.00085931,Panicum_virgatum_Pavir.7KG175200:0.0141029)n214:0.0015335,((Panicum_virgatum_Pavir.6NG038100:0.0265574,(Panicum_virgatum_Pavir.9NG825900:0.0158805,Panicum_virgatum_Pavir.7KG078000:0.0251769)n219:0.0133072)n218:0.00416477,Panicum_virgatum_Pavir.J181200:0.0222317)n217:0.00288884)n213:0.00354106,Panicum_virgatum_Pavir.2NG050100:0.0219525)n212:5e-09,(Panicum_virgatum_Pavir.4NG095900:0.0454463,Panicum_virgatum_Pavir.8NG023200:0.0226881)n220:0.00852083)n211:0.000938056)n180:0.000607342,(Panicum_virgatum_Pavir.8NG122900:0.0211222,(Panicum_virgatum_Pavir.J115100:0.0230039,Panicum_virgatum_Pavir.J501700:0.027484)n222:0.00528693)n221:0.00294403)n179:2.17e-07,((Panicum_virgatum_Pavir.8KG302200:0.0373088,(Panicum_virgatum_Pavir.1NG253600:0.0240023,Panicum_virgatum_Pavir.1KG548400:0.0261441)n225:0.00120673)n224:0.0022341,Panicum_virgatum_Pavir.3NG112000:0.0168074)n223:0.00083802)n178:8e-09,(Panicum_virgatum_Pavir.9NG084400:0.0306067,(Panicum_virgatum_Pavir.2KG532800:0.0283848,Panicum_virgatum_Pavir.8KG297400:0.0153297)n227:0.00371158)n226:0.0009598)n177:8e-09,((Panicum_virgatum_Pavir.4KG392700:0.0377271,(Panicum_virgatum_Pavir.J095700:0.046079,Panicum_virgatum_Pavir.1KG093800:0.0296995)n230:0.00224863)n229:0.00125811,(Panicum_virgatum_Pavir.4KG192800:0.0186357,(Panicum_virgatum_Pavir.6NG185400:0.00959748,((((((Panicum_virgatum_Pavir.1KG077400:0.0218876,Panicum_virgatum_Pavir.2NG089900:0.0370218)n238:0.00304652,(Panicum_virgatum_Pavir.9KG252100:0.0276168,Panicum_virgatum_Pavir.8KG207500:0.0210873)n239:0.00191122)n237:0.00686598,(Panicum_virgatum_Pavir.7NG366300:0.0348416,(Panicum_virgatum_Pavir.6NG361600:5e-09,Panicum_virgatum_Pavir.J492300:5e-09)n241:0.0194172)n240:0.00242345)n236:0.00422604,(Panicum_virgatum_Pavir.4KG048700:0.0282668,((Panicum_virgatum_Pavir.2NG131900:0.0321989,(Panicum_virgatum_Pavir.2KG305800:0.0181021,(Panicum_virgatum_Pavir.2KG206400:0.0197931,Panicum_virgatum_Pavir.2KG182800:0.00249617)n246:0.0358483)n245:2e-08)n244:0.0091754,Panicum_virgatum_Pavir.7NG393400:0.0273306)n243:0.00893037)n242:8e-09)n235:5e-09,((Panicum_virgatum_Pavir.2KG321200:0.0235684,(Panicum_virgatum_Pavir.9NG795200:0.00498734,Panicum_virgatum_Pavir.9NG849800:0.00218194)n249:0.0165455)n248:0.0014646,(((Panicum_virgatum_Pavir.5NG479400:0.0429306,Panicum_virgatum_Pavir.1KG256700:0.0314439)n252:6e-09,Panicum_virgatum_Pavir.1KG090900:0.0269901)n251:0.00541744,Panicum_virgatum_Pavir.3KG388100:0.0394464)n250:0.000270479)n247:0.00103719)n234:5e-09,((Panicum_virgatum_Pavir.9KG559500:0.0122865,(Panicum_virgatum_Pavir.8NG002500:0.00367545,Panicum_virgatum_Pavir.6KG138600:5e-09)n255:0.0304086)n254:0.00293845,(((Panicum_virgatum_Pavir.1KG090800:0.024779,Panicum_virgatum_Pavir.3NG274000:0.0328935)n258:0.00363419,(Panicum_virgatum_Pavir.J413200:0.0281225,(Panicum_virgatum_Pavir.8NG002200:0.0964319,(Panicum_virgatum_Pavir.6KG010200:0.0190627,Panicum_virgatum_Pavir.J001900:6e-09)n261:0.0266762)n260:6e-09)n259:0.0033662)n257:0.00156719,(((Panicum_virgatum_Pavir.6NG337500:0.0277869,((((((Panicum_virgatum_Pavir.2KG026900:0.227217,Panicum_virgatum_Pavir.J697400:0.0515062)n270:0.00642541,Panicum_virgatum_Pavir.5NG230000:0.0407622)n269:0.0149142,(Panicum_virgatum_Pavir.3KG112000:0.120027,(Panicum_virgatum_Pavir.9NG613200:0.0343967,Panicum_virgatum_Pavir.4NG140700:0.00974643)n272:5e-09)n271:0.013256)n268:0.0125582,(Panicum_virgatum_Pavir.3KG503000:0.0135783,Panicum_virgatum_Pavir.2KG046800:0.0766457)n273:0.00614393)n267:5e-09,Panicum_virgatum_Pavir.6KG009000:0.0144377)n266:0.0633485,(Panicum_virgatum_Pavir.4NG276800:0.0145034,Panicum_virgatum_Pavir.J224100:0.0450445)n274:0.00355686)n265:0.0471611)n264:0.00388259,((Panicum_virgatum_Pavir.5NG448900:0.0370887,Panicum_virgatum_Pavir.2KG185600:0.081283)n276:0.0199746,(Panicum_virgatum_Pavir.9NG576600:0.0831589,Panicum_virgatum_Pavir.1NG208900:0.0173723)n277:0.09102)n275:0.0158525)n263:0.0571961,((Panicum_virgatum_Pavir.4NG026100:0.0310015,(Panicum_virgatum_Pavir.1NG534600:1.1e-08,Panicum_virgatum_Pavir.8NG160700:0.165609)n280:0.0420627)n279:0.00636108,((Panicum_virgatum_Pavir.1NG160200:0.0445926,Panicum_virgatum_Pavir.6KG197700:0.0749104)n282:0.0183997,((((Panicum_virgatum_Pavir.7NG081200:0.0916008,(Panicum_virgatum_Pavir.2NG644400:0.0404923,((Panicum_virgatum_Pavir.9NG315500:0.0509518,(((((Panicum_virgatum_Pavir.9NG336400:0.0775924,Panicum_virgatum_Pavir.9NG293000:0.0260814)n294:0.00140286,Panicum_virgatum_Pavir.2NG472100:0.0672881)n293:0.00536736,(Panicum_virgatum_Pavir.9NG424100:0.0449811,(Panicum_virgatum_Pavir.6NG221800:0.0313716,Panicum_virgatum_Pavir.8NG160600:0.0468259)n296:0.00904759)n295:0.00182771)n292:0.000516756,(((Panicum_virgatum_Pavir.9NG484700:0.0676873,Panicum_virgatum_Pavir.5KG475500:0.0355852)n299:0.0269172,(Panicum_virgatum_Pavir.4KG163400:0.0335189,(Panicum_virgatum_Pavir.1NG511200:0.032453,Panicum_virgatum_Pavir.8KG245100:0.0399734)n301:0.003312)n300:0.00413225)n298:0.00600627,Panicum_virgatum_Pavir.5NG211000:0.0394433)n297:0.0018563)n291:0.000884938,Panicum_virgatum_Pavir.2NG560900:0.0466564)n290:0.00175863)n289:5e-09,(Panicum_virgatum_Pavir.2KG322100:0.0497807,((((Panicum_virgatum_Pavir.9NG712800:0.103494,(Panicum_virgatum_Pavir.7NG079400:0.00557581,Panicum_virgatum_Pavir.7NG081100:0.00853026)n307:0.0543182)n306:0.00584164,(Panicum_virgatum_Pavir.2NG197500:0.0960889,Panicum_virgatum_Pavir.2NG028900:0.0382867)n308:0.00159761)n305:0.0454855,Panicum_virgatum_Pavir.2NG369800:0.0809805)n304:0.00828971,(Panicum_virgatum_Pavir.4NG172500:0.0438128,(Panicum_virgatum_Pavir.1NG006600:0.0596077,(Panicum_virgatum_Pavir.6NG046900:0.0734042,Panicum_virgatum_Pavir.8NG202000:0.0531572)n311:0.00415737)n310:0.00449996)n309:0.00366243)n303:0.00152342)n302:1.1e-08)n288:0.00597316)n287:0.00332905)n286:0.0130975,((Panicum_virgatum_Pavir.J787900:0.105157,Panicum_virgatum_Pavir.8KG198600:0.023656)n313:0.0375171,((Panicum_virgatum_Pavir.6KG200800:0.0659451,(Panicum_virgatum_Pavir.J323800:0.0353664,(Panicum_virgatum_Pavir.5NG385300:0.0464169,Panicum_virgatum_Pavir.6NG062500:0.056079)n317:0.00816978)n316:0.00460283)n315:0.0095444,(Panicum_virgatum_Pavir.5KG278700:0.0599199,(Panicum_virgatum_Pavir.4KG284300:0.0515063,Panicum_virgatum_Pavir.3KG315900:0.075465)n319:0.00568536)n318:0.00464946)n314:0.00522357)n312:0.00511196)n285:0.00208118,(Panicum_virgatum_Pavir.5KG205600:0.0539934,(Panicum_virgatum_Pavir.5NG333400:0.00629089,(Panicum_virgatum_Pavir.3NG078600:0.0475411,(Panicum_virgatum_Pavir.1KG212200:0.0178078,(Panicum_virgatum_Pavir.J468500:0.0220802,Panicum_virgatum_Pavir.J085600:0.00498698)n324:0.00245309)n323:0.0150613)n322:0.500984)n321:0.228477)n320:0.0187667)n284:0.00580345,((Panicum_virgatum_Pavir.9NG308900:0.131095,(Panicum_virgatum_Pavir.J346600:0.04792,Panicum_virgatum_Pavir.1NG217700:0.00452458)n327:0.0829188)n326:0.00992786,((((Panicum_hallii_Pahal.2G354100:0.0123643,((Panicum_hallii_Pahal.6G041100:0.0040095,(Panicum_hallii_Pahal.9G327000:0.00652925,(Panicum_hallii_Pahal.6G130200:0.00558081,Panicum_hallii_Pahal.2G108800:0.0038988)n335:5e-09)n334:0.00320182)n333:0.00531248,(Panicum_hallii_Pahal.5G370400:0.0214663,(Panicum_hallii_Pahal.5G384800:0.033794,Panicum_hallii_Pahal.1G267500:0.0213143)n337:0.00336813)n336:0.00213928)n332:0.00211059)n331:0.00224282,Panicum_hallii_Pahal.8G022300:0.0219433)n330:0.010126,Panicum_hallii_Pahal.4G147100:0.0520961)n329:0.0625108,(Urochloa_fusta_Urofu.2G109000:0.0731458,((((((((((Urochloa_fusta_Urofu.8G137100:0.0470988,Urochloa_fusta_Urofu.1G191900:0.0371499)n348:5e-09,Urochloa_fusta_Urofu.3G009100:0.133056)n347:0.00900279,Urochloa_fusta_Urofu.1G203800:0.0547068)n346:0.0196604,Urochloa_fusta_Urofu.4G104000:0.0702014)n345:0.00323991,(((Cenchrus_americanus_H_CamCM007988.2002011.1:0.174102,Cenchrus_americanus_H_CamCM007983.2000041.1:0.00706627)n351:0.361876,((Urochloa_fusta_Urofu.1G061600:0.0630109,Urochloa_fusta_Urofu.4G175500:0.0480173)n353:0.0062584,(Urochloa_fusta_Urofu.2G163200:0.0366065,Urochloa_fusta_Urofu.5G336300:0.0499282)n354:0.00499282)n352:0.000554758)n350:0.0417249,(Panicum_virgatum_Pavir.7NG076200:1.30911,(Urochloa_fusta_Urofu.4G144200:0.0451861,(Urochloa_fusta_Urofu.9G285700:0.0198959,Urochloa_fusta_Urofu.1G092800:0.0119036)n357:0.00119036)n356:0.000132263)n355:0.225304)n349:0.0752406)n344:0.0140295,Urochloa_fusta_Urofu.1G333200:0.0390685)n343:0.0183238,(Panicum_virgatum_Pavir.6KG072600:0.589566,((Urochloa_fusta_Urofu.3G288600:0.0585397,((Urochloa_fusta_Urofu.1G209800:0.152924,Urochloa_fusta_Urofu.5G227900:0.0296923)n362:0.012685,(Urochloa_fusta_Urofu.4G187500:0.0514443,Urochloa_fusta_Urofu.9G097700:0.0773795)n363:0.00876167)n361:0.00983229)n360:0.0153668,Urochloa_fusta_Urofu.8G043700:9.9e-09)n359:1.1e-09)n358:0.0591719)n342:0.0160978,Panicum_virgatum_Pavir.5KG308000:0.0992113)n341:0.0125656,Panicum_virgatum_Pavir.1KG160200:0.104741)n340:0.0116379,Panicum_virgatum_Pavir.7KG097300:0.0530465)n339:0.00530465)n338:0.000589406)n328:0.010373)n325:0.0010373)n283:0.00010373)n281:1.0373e-05)n278:1.0373e-06)n262:1.0373e-07)n256:1.0373e-08)n253:1.0373e-09)n233:1.0373e-10)n232:1.0373e-11)n231:1.0373e-12)n228:1.0373e-13)n176:1.0373e-14)n170:1.0373e-15)n169:1.0373e-16)n157:1.0373e-17)n153:1.0373e-18)n147:1.0373e-19)n98:1.0373e-20)n92:1.0373e-21)n86:1.0373e-22)n48:1.0373e-23)n43:1.0373e-24)n42:1.0373e-25)n41:1.0373e-26)n39:1.0373e-27)n37:1.0373e-28)n35:1.0373e-29)n33:1.0373e-30)n31:1.0373e-31)n29:1.0373e-32)n5:1.0373e-33)n4:1.15255e-34)n2:0.00406705)n1:0.00806783)n0;
```
