## Supplementary Dataset S1 for "Gene turnover and contingency facilitated the repeated evolution of C_4_ photosynthesis in grasses": OG0000025_tree.txt

```
(((((((Stipagrostis_hirtigluma_H_Shi_ptg000025l_002324.1:0.0638285,(Aristida_adscensionis_H_Aadptg000081l000105.1:0.0375946,Aristida_adscensionis_H_Aadptg000081l000036.1:0.0281636)n7:0.0174607)n6:0.0153582,(((Chasmanthium_laxum_Chala.03G078300:0.0606825,((((Digitaria_exilis_H_Dex9A-001140.1:0.0176431,Digitaria_exilis_H_Dex9B-001137.1:0.0188187)n14:0.0380683,(Echinocloa_haploclada_eh_chr1.2346:0.0802374,Urochloa_fusta_Urofu.9G250900:0.0556361)n15:0.0132041)n13:0.00760233,Digitaria_radicosa_Dra09G0136600:0.0929)n12:0.0178421,(((Cenchrus_americanus_H_CamCM007983.2001048.1:0.0316365,(Setaria_viridis_SEVIR_6G010275v2:0.0438978,(Setaria_viridis_SEVIR_9G238300v2:0.00944564,Setaria_viridis_SEVIR_6G010350v2:0.0231684)n20:0.0102712)n19:0.0179786)n18:0.0251887,(Panicum_hallii_Pahal.9G235200:0.0314936,(Panicum_virgatum_Pavir.9NG332000:0.0247942,Panicum_virgatum_Pavir.9KG216400:0.0240131)n22:0.00266812)n21:0.00555587)n17:0.00502098,((ASEM_AUS1_H_AUS1CM014278.1005882.1:0.00772191,ASEM_RSA5_H_RSA5chrom9004518.1:0.012838)n24:0.0329611,(Dichantelium_oligosantes_H_DolKV775305.1000004.1:0.054217,(Sorghum_bicolor_SORBI_3001G234800:0.0335166,(Zea_mays_Zm00001eb222510:0.0587877,Zea_mays_Zm00001eb047070:0.0366399)n27:0.0148868)n26:0.037185)n25:0.0113403)n23:0.00594148)n16:0.00711516)n11:0.0256591)n10:0.0191463,(Eleusine_coracana_ELECO.r07.2AG0126050:0.01648,Eleusine_coracana_ELECO.r07.2BG0181830:0.0388759)n28:0.166439)n9:0.00950202,(Phragmites_australis_Phragmites_australis_PaChr18_18245732_18247345_evm.model.PaChr18.573_1_CDS_4362408687_9419:0.0673556,Phragmites_australis_Phragmites_australis_PaChr25_13090366_13091988_evm.model.PaChr25.434_1_CDS_4362438613_22145:0.0556056)n29:0.0147358)n8:0.0125428)n5:0.03097,((Olyra_latifolia_Ola038639:0.0731551,(Ampelocalamus_luodianensis_Alu10Cg05940.2:0.0312079,(Dendrocalamus_sinicus_Dendrocalamus_sinicus_Dsi10A_7549581_7551189_Dsi10Ag04780.1_1_CDS_4147822819_38161:0.0486266,(Dendrocalamus_sinicus_Dendrocalamus_sinicus_Dsi10C_14644701_14646311_Dsi10Cg03220.1_-1_CDS_4147827790_50564:0.0152426,Dendrocalamus_sinicus_Dendrocalamus_sinicus_Dsi10C_14669462_14671072_Dsi10Cg03230.1_-1_CDS_4147827793_52253:0.0112423)n34:0.0174438)n33:0.0019382)n32:0.0107105)n31:0.0257756,((Zizania_latifolia_GWHTBFHI002040:0.0610619,Zizania_latifolia_GWHTBFHI008310:0.0471532)n36:0.0516151,(Leersia_perrieri_LPERR10G08480:0.203374,Oryza_sativa_LOC_Os10g30790:0.0466217)n37:0.0553799)n35:0.0211187)n30:0.0201601)n4:0.0135264,((Hordeum_spontaneum_WB01_006125_0046268:0.00301904,Hordeum_vulgareMorex_HORVU.MOREX.r3.5HG0529600:0.00435934)n39:0.0592442,(Brachypodium_distachyon_BRADI_3g27680v3:0.0417804,Brachypodium_distachyon_BRADI_3g21013v3:0.155279)n40:0.0780735)n38:0.0532285)n3:0.0201569,(((Pharus_latifolius_Phala.11G077900:0,Pharus_latifolius_Phala.11G077900.3:0,Pharus_latifolius_Phala.11G077900.4:0,Pharus_latifolius_Phala.11G077900.2:0)n43:5e-09,Pharus_latifolius_Phala.11G077900.5:5e-09)n42:0.142595,(Streptochaeta_angustifolia_strangu_028583:0.146755,((((Olyra_latifolia_Ola019093:0.0794704,(Ampelocalamus_luodianensis_Alu03Dg03150.1:0.0462433,Dendrocalamus_sinicus_Dendrocalamus_sinicus_Dsi06C_31852887_31854506_Dsi06Cg13130.1_-1_CDS_4147787140_23411:0.0388558)n49:0.0255485)n48:0.026921,(Zizania_latifolia_GWHTBFHI016070:0.0933847,((Leersia_perrieri_LPERR03G03550:0.105965,Leersia_perrieri_LPERR03G03560:0.0452848)n52:0.0625508,Oryza_sativa_LOC_Os03g05610:0.0538719)n51:0.0214099)n50:0.0345312)n47:0.019825,((Eleusine_coracana_ELECO.r07.3BG0294050:0.0437269,Eleusine_coracana_ELECO.r07.3AG0233960:0.0372919)n54:0.086924,(((Chasmanthium_laxum_Chala.04G210200:0.0696461,Phragmites_australis_Phragmites_australis_PaChr3_3375841_3377463_evm.model.PaChr3.315_1_CDS_4362447175_12500:0.0735646)n57:0.017914,((ASEM_AUS1_H_AUS1CM014278.1004393.1:0.00922742,ASEM_RSA5_H_RSA5chrom9006290.1:0.0090289)n59:0.0362191,((Panicum_hallii_Pahal.9G602800:0.0187264,(Panicum_virgatum_Pavir.9KG591500:0.048487,Panicum_virgatum_Pavir.9NG745900:0.0143587)n62:0.0168327)n61:0.0236012,(((Setaria_viridis_SEVIR_9G542900v2:0.0446507,(Cenchrus_americanus_H_CamCM007986.2002440.1:0.00179712,(Cenchrus_americanus_H_CamCM007986.2001939.1:0.0304052,Cenchrus_americanus_H_CamCM007986.2002457.1:0.00133922)n67:0.00269846)n66:0.0560162)n65:0.0306203,((Digitaria_radicosa_Dra02G0034400:0.0620323,(Digitaria_exilis_H_Dex9A-002945.1:0.01411,Digitaria_exilis_H_Dex9B-002951.1:0.00348019)n70:0.0743138)n69:0.0328519,Urochloa_fusta_Urofu.9G567500:0.0450308)n68:0.014411)n64:0.00947656,(Dichantelium_oligosantes_H_DolKV771147.1000011.1:0.0462602,Sorghum_bicolor_SORBI_3001G502100:0.0857429)n71:0.0199865)n63:0.0137785)n60:0.0060901)n58:0.0174851)n56:0.0108801,((Stipagrostis_hirtigluma_H_Shi_ptg000017l_001277.1:0.0148479,Stipagrostis_hirtigluma_H_Shi_ptg000021l_001028.1:0.0121578)n73:0.0215275,Aristida_adscensionis_H_Aadptg000010l000583.1:0.0754472)n72:0.0134485)n55:0.00963466)n53:0.0227916)n46:0.0282602,(Brachypodium_distachyon_BRADI_1g75030v3:0.159891,(Hordeum_spontaneum_WB01_005189_0202398:0.0144771,Hordeum_vulgareMorex_HORVU.MOREX.r3.4HG0408470:0.0107255)n75:0.0877568)n74:0.0519309)n45:0.0673968)n44:0.019484)n41:0.0142134)n2:0.0621622,((((((((Leersia_perrieri_LPERR04G02270:0.0910823,Leersia_perrieri_LPERR04G02320:0.0684381)n83:0.0789444,(Oryza_sativa_LOC_Os04g10750:0.0418512,Oryza_sativa_LOC_Os04g10690:0.0946326)n84:0.0254297)n82:0.0397804,Brachypodium_distachyon_BRADI_5g02730v3:0.182033)n81:0.0210606,(Digitaria_radicosa_Dra07G0019700:0.109271,(((Olyra_latifolia_Ola030253:0.0964131,(Olyra_latifolia_Ola015312:0.0388943,Olyra_latifolia_Ola030258:0.0830717)n89:0.0337427)n88:0.0428839,(((Ampelocalamus_luodianensis_Alu04Cg02410.1:0.0537306,Dendrocalamus_sinicus_Dendrocalamus_sinicus_Dsi04C_26008603_26010216_Dsi04Cg13190.1_-1_CDS_4147761532_49219:0.0547462)n92:0.0246384,(Ampelocalamus_luodianensis_Alu04Dg19540.2:0.0768632,Dendrocalamus_sinicus_Dendrocalamus_sinicus_Dsi04A_46390636_46392216_Dsi04Ag18600.1_1_CDS_4147752367_6979:0.0646179)n93:0.00717977)n91:0.0268085,((Ampelocalamus_luodianensis_Alu04Dg19560.2:5e-09,Ampelocalamus_luodianensis_Alu04Dg19600.2:0.00520113)n95:0.0718715,(Dendrocalamus_sinicus_Dendrocalamus_sinicus_Dsi04B_8068721_8070319_Dsi04Bg01310.1_-1_CDS_4147753252_50318:0.0672764,Dendrocalamus_sinicus_Dendrocalamus_sinicus_Dsi04A_46352846_46353808_Dsi04Ag18570.1_-1_CDS_4147752358_1913:0.143791)n96:0.00755243)n94:0.037727)n90:0.00419189)n87:0.0144601,(((Sorghum_bicolor_SORBI_3006G027300:0.0628135,Zea_mays_Zm00001eb087690:0.0876187)n99:0.0413533,(Aristida_adscensionis_H_Aadptg000102l000043.1:0.128001,Stipagrostis_hirtigluma_H_Shi_ptg000016l_000261.1:0.0776399)n100:0.0334533)n98:0.0146645,((Urochloa_fusta_Urofu.7G039600:0.0835259,((Eragrostis_curvula_EJB05_47411:0.00393618,Eragrostis_curvula_EJB05_56434:0.0317801)n104:0.148621,(((Digitaria_exilis_H_Dex7A-002783.1:0.0400856,Digitaria_exilis_H_Dex7B-002813.1:0.0236845)n107:0.056885,(ASEM_AUS1_H_AUS1CM014276.1003457.1:0.0328638,ASEM_RSA5_H_RSA5chrom7003574.1:0.0172314)n108:0.0439286)n106:0.0154411,((Panicum_virgatum_Pavir.7KG002900:0.00856438,Panicum_virgatum_Pavir.7NG095000:0.167785)n110:0.0225119,Panicum_virgatum_Pavir.7NG050100:0.0404573)n109:0.0510347)n105:0.00909441)n103:0.0134259)n102:0.0222173,((Chasmanthium_laxum_Chala.06G038100:0.0916291,((Eragrostis_curvula_EJB05_47407:0.00534659,Eragrostis_curvula_EJB05_56438:0.00387321)n114:0.0957324,(Eleusine_coracana_ELECO.r07.4BG0354150:0.0468001,Eleusine_coracana_ELECO.r07.4AG0325540:0.036645)n115:0.0898709)n113:0.0360825)n112:0.0177483,((ASEM_AUS1_H_AUS1CM014276.1000161.1:0.027059,ASEM_RSA5_H_RSA5chrom7000197.1:0.0133987)n117:0.047684,((Cenchrus_americanus_H_CamCM007982.2003830.1:0.0564608,Setaria_viridis_SEVIR_7G019300v2:0.0222766)n119:0.039644,(((Digitaria_exilis_H_Dex7B-000146.1:0.0760963,Digitaria_exilis_H_Dex7A-000088.1:0.0477894)n122:0.0250064,(Digitaria_radicosa_Dra07G0019900:0.0167136,Digitaria_radicosa_Dra07G0019800:0.0722964)n123:0.060887)n121:0.020261,((Panicum_virgatum_Pavir.7KG003200:0.00778854,Panicum_virgatum_Pavir.7KG002400:0.0491554)n125:0.050445,(Urochloa_fusta_Urofu.7G039700:0.0698844,Echinocloa_haploclada_eh_chr9.468:0.0815412)n126:0.0171831)n124:0.0166925)n120:0.0200825)n118:0.00911937)n116:0.0150357)n111:0.00943864)n101:0.00104874)n97:0.0454662)n86:0.0154989)n85:0.0017221)n80:0.021251,Panicum_hallii_Pahal.7G038900:0.550638)n79:0.0228058,Streptochaeta_angustifolia_strangu_024396:0.134539)n78:0.0243916,Pharus_latifolius_Phala.06G032800:0.177671)n77:0.0805956,((Eragrostis_curvula_EJB05_07989:1.06777,(Tillandsia_fasciculata_H_Tillandsia_CM054948.1_000581.1:1.01213,(Zea_mays_Zm00001eb087700:0.940443,(((Zea_mays_Zm00001eb004110:0.475442,(Streptochaeta_angustifolia_strangu_017809:0.215248,Panicum_virgatum_Pavir.9NG766900:0.43908)n134:0.256824)n133:0.662022,(Streptochaeta_angustifolia_strangu_002911:0.980175,Zea_mays_Zm00001eb345810:1.11911)n135:0.124346)n132:0.111145,Zea_mays_Zm00001eb038740:0.873719)n131:0.0893545)n130:0.0754843)n129:0.0371786)n128:0.041408,(((Carex_scoparia_H_Carex_Csco_scaffold_16_000033.1:0.312012,((Juncus_effusus_H_Juncus_Jeff_scaffold_18_000516.1:0.382419,(Juncus_effusus_H_Juncus_Jeff_scaffold_13_000767.1:0.272749,Juncus_effusus_H_Juncus_Jeff_scaffold_5_000925.1:0.310597)n141:0.0932895)n140:0.142413,(Juncus_effusus_H_Juncus_Jeff_scaffold_6_000679.1:0.178926,Juncus_effusus_H_Juncus_Jeff_scaffold_6_000543.1:0.221006)n142:0.0970705)n139:0.0107856)n138:0.202163,(((Ananas_comosus_H_Ananas_contig4_000128.1:0.0428822,(Tillandsia_fasciculata_H_Tillandsia_CM054931.1_000810.1:0.0452959,(Tillandsia_fasciculata_H_Tillandsia_CM054931.1_000812.1:0.045888,Tillandsia_fasciculata_H_Tillandsia_CM054931.1_000811.1:0.0207551)n147:0.0244315)n146:0.0816185)n145:0.116642,(Ananas_comosus_H_Ananas_contig4_001181.1:0.117608,Tillandsia_fasciculata_H_Tillandsia_CM054931.1_000504.1:0.0999617)n148:0.0978878)n144:0.079388,((Ananas_comosus_H_Ananas_contig9_000198.1:0.0793057,Tillandsia_fasciculata_H_Tillandsia_CM054934.1_000798.1:0.0813966)n150:0.108309,(Tillandsia_fasciculata_H_Tillandsia_CM054934.1_000348.1:0.108397,Ananas_comosus_H_Ananas_contig9_000943.1:0.104281)n151:0.104306)n149:0.0356465)n143:0.00396072)n137:0.0170999,(((Streptochaeta_angustifolia_strangu_017810:0.129013,(Pharus_latifolius_Phala.01G357900:0.0385086,Pharus_latifolius_Phala.01G358000:0.0358792)n155:0.10203)n154:0.0354236,(Pharus_latifolius_Phala.10G012600:0.362486,Streptochaeta_angustifolia_strangu_028582:0.177305)n156:0.0406647)n153:0.0227128,((((Sorghum_bicolor_SORBI_3001G234900:0.0768971,(Dichantelium_oligosantes_H_DolKV775305.1000003.1:0.0717245,((ASEM_AUS1_H_AUS1CM014278.1000463.1:0.0169215,ASEM_RSA5_H_RSA5chrom9001875.1:0.0137465)n163:0.0370247,((Panicum_hallii_Pahal.9G235300:0.0285789,(Panicum_virgatum_Pavir.9KG216300:0.0520497,Panicum_virgatum_Pavir.9NG331900:0.0226292)n166:0.00951268)n165:0.0129514,((Cenchrus_americanus_H_CamCM007983.2004341.1:0.0510883,Setaria_viridis_SEVIR_9G238400v2:0.0341189)n168:0.0180938,(Urochloa_fusta_Urofu.9G251000:0.101395,(Echinocloa_haploclada_eh_chr1.2347:0.0595789,(Digitaria_radicosa_Dra09G0136400:0.0540563,(Digitaria_exilis_H_Dex9A-004501.1:0.0134885,Digitaria_exilis_H_Dex9B-004368.1:0.0132387)n172:0.0625156)n171:0.0292557)n170:0.0213758)n169:0.0179395)n167:0.00919716)n164:0.00944067)n162:0.00526271)n161:0.0137562)n160:0.0118618,((Chasmanthium_laxum_Chala.03G078400:0.0645457,(Eragrostis_curvula_EJB05_22155:0.0636735,(Eleusine_coracana_ELECO.r07.2AG0126040:0.032182,Eleusine_coracana_ELECO.r07.2BG0181820:0.0264023)n176:0.0883044)n175:0.0482814)n174:0.0174162,(Stipagrostis_hirtigluma_H_Shi_ptg000025l_000154.1:0.121945,Aristida_adscensionis_H_Aadptg000081l000104.1:0.0700237)n177:0.0182708)n173:0.00887124)n159:0.0212398,(((Zizania_latifolia_GWHTBFHI008309:0.052566,Phragmites_australis_Phragmites_australis_PaChr24_20239264_20239959_evm.model.PaChr24.248_1_CDS_4362436583_17940:0.143204)n180:0.0379252,(Leersia_perrieri_LPERR10G08490:0.134743,Oryza_sativa_LOC_Os10g30770:0.0422055)n181:0.0479961)n179:0.0277502,(Olyra_latifolia_Ola038638:0.0678061,(Dendrocalamus_sinicus_Dendrocalamus_sinicus_Dsi10C_14617705_14620000_Dsi10Cg03210.1_1_CDS_4147827787_48875:0.0704828,Ampelocalamus_luodianensis_Alu10Cg05930.1:0.0505218)n183:0.0294564)n182:0.0304258)n178:0.021352)n158:0.0464851,((((((ASEM_AUS1_H_AUS1CM014278.1001977.1:0.00963817,ASEM_RSA5_H_RSA5chrom9000185.1:0.0063006)n189:0.0586691,((Cenchrus_americanus_H_CamCM007986.2001960.1:0.0502638,((Panicum_hallii_Pahal.9G602700:0.0160197,(Panicum_virgatum_Pavir.9KG591600:0.0196183,Panicum_virgatum_Pavir.9NG745800:0.0256347)n194:0.0117503)n193:0.0140851,Urochloa_fusta_Urofu.9G567600:0.143601)n192:0.00958345)n191:0.00562207,(Dichantelium_oligosantes_H_DolKV771147.1000001.1:0.0347549,(Echinocloa_haploclada_eh_chr1.5277:0.050623,((Digitaria_exilis_H_Dex9A-002613.1:0,Digitaria_exilis_H_Dex9B-002598.1:0)n198:0.0147504,Digitaria_exilis_H_DexUA-003485.1:0.016563)n197:0.0894935)n196:0.026886)n195:0.00607005)n190:0.0182433)n188:0.0421374,(Chasmanthium_laxum_Chala.04G210100:0.0536723,Phragmites_australis_Phragmites_australis_PaChr3_3378875_3380446_evm.model.PaChr3.316_1_CDS_4362447177_13343:0.0675498)n199:0.0167798)n187:0.0199561,(Olyra_latifolia_Ola019095:0.0816774,(Ampelocalamus_luodianensis_Alu03Cg12080.1:0.0786919,(Dendrocalamus_sinicus_Dendrocalamus_sinicus_Dsi03A_52238373_52239941_Dsi03Ag22120.1_1_CDS_4147733356_50815:0.03852,Dendrocalamus_sinicus_Dendrocalamus_sinicus_Dsi06C_31849530_31851098_Dsi06Cg13120.1_1_CDS_4147787137_21723:0.0205282)n202:0.00228091)n201:0.010379)n200:0.0286766)n186:0.0273601,(Zizania_latifolia_GWHTBFHI016069:0.0871773,(Leersia_perrieri_LPERR03G03570:0.109573,Oryza_sativa_LOC_Os03g05620:0.0582465)n204:0.0511587)n203:0.0325131)n185:0.0394413,(((Zizania_latifolia_GWHTBFHI016067:0.0412812,Zizania_latifolia_GWHTBFHI016068:0.0346552)n207:0.0405761,(Oryza_sativa_LOC_Os03g05640:0.105871,(Leersia_perrieri_LPERR03G03580:0.132039,Leersia_perrieri_LPERR03G03590:0.0950262)n209:0.0600468)n208:0.0179781)n206:0.0334522,(((Brachypodium_distachyon_BRADI_1g75020v3:0.132031,((Hordeum_spontaneum_WB01_008883_0075491:0.00173578,Hordeum_vulgareMorex_HORVU.MOREX.r3.4HG0411330:5e-09)n214:0.0173646,((Hordeum_vulgareMorex_HORVU.MOREX.r3.4HG0408500:0.00248956,Hordeum_spontaneum_WB01_005189_0063770:0.0153977)n216:0.00356835,((Hordeum_vulgareMorex_HORVU.MOREX.r3.4HG0408490:0.00156088,Hordeum_vulgareMorex_HORVU.MOREX.r3.4HG0408510:0.00360561)n218:5e-09,(Hordeum_spontaneum_WB01_005189_0070122:0.00108698,Hordeum_spontaneum_WB01_006775_0522641:0.003493)n219:0.0174006)n217:0.0019334)n215:0.0200874)n213:0.190533)n212:0.066223,((Olyra_latifolia_Ola019096:0.0728162,Dendrocalamus_sinicus_Dendrocalamus_sinicus_Dsi03B_50281658_50283238_Dsi03Bg21090.1_1_CDS_4147740436_56468:0.0322008)n221:0.0083246,(Ampelocalamus_luodianensis_Alu03Cg12090.1:0.0761302,Ampelocalamus_luodianensis_Alu03Dg03160.2:0.0709062)n222:0.00787847)n220:0.0144052)n211:0.00967501,((((Sorghum_bicolor_SORBI_3001G502000:0.0364502,Zea_mays_Zm00001eb004100:0.0452746)n226:0.0433322,((Chasmanthium_laxum_Chala.04G198000:0.0590332,(Phragmites_australis_Phragmites_australis_PaChr4_3066231_3067814_evm.model.PaChr4.283_1_CDS_4362455149_10419:0.0891148,Phragmites_australis_Phragmites_australis_PaChr3_3393884_3395473_evm.model.PaChr3.317_1_CDS_4362447179_14184:0.0850467)n229:0.00944964)n228:0.0206928,(Phragmites_australis_Phragmites_australis_PaChr8_22273245_22274807_evm.model.PaChr8.918_1_CDS_4362482026_15142:0.000985713,Phragmites_australis_Phragmites_australis_PaChr8_22351230_22352792_evm.model.PaChr8.919_1_CDS_4362482028_15983:5e-09)n230:0.0929243)n227:0.0103249)n225:0.0210511,(((Dichantelium_oligosantes_H_DolKV766706.1000036.1:0.0425976,(ASEM_AUS1_H_AUS1CM014278.1001976.1:0.00484771,(ASEM_RSA5_H_RSA5chrom9000184.1:0.0182974,ASEM_RSA5_H_RSA5chrom9000183.1:0.128966)n235:0.0143296)n234:0.00137482)n233:0.0132324,(((((Panicum_virgatum_Pavir.9NG745700:0.140103,(Panicum_virgatum_Pavir.9KG591700:0.0232562,Panicum_virgatum_Pavir.9NG745600:0.0125743)n241:5e-09)n240:0.0125238,Panicum_hallii_Pahal.9G602600:0.0136882)n239:0.028046,(Cenchrus_americanus_H_CamCM007986.2001959.1:0.0276672,Setaria_viridis_SEVIR_9G542800v2:0.0249715)n242:0.0257045)n238:0.00896143,(Urochloa_fusta_Urofu.9G567700:0.0660007,(Digitaria_radicosa_Dra02G0034500:0.0505452,(Digitaria_exilis_H_DexUA-002541.1:0.0673426,(Digitaria_exilis_H_Dex9A-002612.1:0,Digitaria_exilis_H_Dex9B-002597.1:0)n246:0.0295311)n245:0.0509197)n244:0.0421542)n243:0.0143052)n237:0.00653829,Echinocloa_haploclada_eh_chr1.5276:0.0643117)n236:0.0111081)n232:0.0199856,((Stipagrostis_hirtigluma_H_Shi_ptg000017l_000843.1:0.0127213,Stipagrostis_hirtigluma_H_Shi_ptg000021l_001333.1:0.0141817)n248:0.063377,(Aristida_adscensionis_H_Aadptg000010l000053.1:0.0439515,Aristida_adscensionis_H_Aadptg000010l000052.1:0.0376299)n249:0.0041811)n247:0.0134788)n231:0.0112191)n224:0.0102696,((Eragrostis_curvula_EJB05_07984:0.0188365,Eragrostis_curvula_EJB05_07985:0.0153038)n251:0.101609,((Eleusine_coracana_ELECO.r07.6AG0530930:0,Eleusine_coracana_ELECO.r07.6AG0530940:0)n253:0.225448,(Eleusine_coracana_ELECO.r07.3AG0233970:0.0175386,(Eleusine_coracana_ELECO.r07.3BG0294040:0.000973262,Eleusine_coracana_ELECO.r07.3BG0294020:0.000891815)n255:0.0441335)n254:0.0837981)n252:0.0093109)n250:0.0404914)n223:0.0225044)n210:0.0384984)n205:0.0411667)n184:0.0144337)n157:0.00160374)n152:0.027991)n136:0.0177827)n127:0.0159792)n76:0.0197552)n1:0.0194861,(((Ananas_comosus_H_Ananas_contig23_000363.1:0.0627123,Tillandsia_fasciculata_H_Tillandsia_CM054952.1_000385.1:0.0704991)n258:0.106737,(Ananas_comosus_H_Ananas_contig9_000746.1:0.0321741,(Tillandsia_fasciculata_H_Tillandsia_CM054934.1_000161.1:0.0636492,Tillandsia_fasciculata_H_Tillandsia_CM054934.1_000160.1:0.0498188)n260:0.00553542)n259:0.0287482)n257:0.0406132,(((((Streptochaeta_angustifolia_strangu_006015:0.121153,(((Pharus_latifolius_Phala.01G004400.4:0,Pharus_latifolius_Phala.01G004400.3:0,Pharus_latifolius_Phala.01G004400.2:0)n268:5e-09,(Pharus_latifolius_Phala.01G004400:0.00527985,Pharus_latifolius_Phala.01G004400.5:5e-09)n269:3.3e-08)n267:0.0345676,(Pharus_latifolius_Phala.06G000500:0.0012433,(Pharus_latifolius_Phala.06G000500.4:0.00909033,((Pharus_latifolius_Phala.06G000500.3:0,Pharus_latifolius_Phala.06G000500.2:0)n273:6e-09,Pharus_latifolius_Phala.06G000500.5:5e-09)n272:0.00340941)n271:0.00727511)n270:0.0331171)n266:0.131181)n265:0.0585359,((((Phragmites_australis_Phragmites_australis_PaChr4_48640857_48642452_evm.model.PaChr4.2665_1_CDS_4362455077_22615:0.043181,Phragmites_australis_Phragmites_australis_PaChr3_49235916_49237514_evm.model.PaChr3.2930_1_CDS_4362447101_23847:0.0743603)n277:0.0443408,((Dichantelium_oligosantes_H_DolKV776824.1000001.1:0.093449,Digitaria_radicosa_Dra09G0001800:0.192983)n279:0.0555623,Chasmanthium_laxum_Chala.03G292800:0.0758004)n278:0.0410117)n276:0.0257239,(Olyra_latifolia_Ola009262:0.0700401,((Ampelocalamus_luodianensis_Alu03Cg00240.2:0.0125855,Ampelocalamus_luodianensis_Alu05Cg01160.2:0.125407)n282:0.00982855,(Dendrocalamus_sinicus_Dendrocalamus_sinicus_Dsi03B_233216_234802_Dsi03Bg00180.1_1_CDS_4147734163_50255:0.0693259,Dendrocalamus_sinicus_Dendrocalamus_sinicus_Dsi03C_32903847_32905448_Dsi03Cg18740.1_-1_CDS_4147746736_21027:0.0264873)n283:0.00294304)n281:0.0310693)n280:0.0343244)n275:0.0137581,(Aristida_adscensionis_H_Aadptg000005l000019.1:0.0834872,(Stipagrostis_hirtigluma_H_Shi_ptg000035l_000105.1:0.0162719,Stipagrostis_hirtigluma_H_Shi_ptg000037l_000017.1:0.0107759)n285:0.0553541)n284:0.0279226)n274:0.0339576)n264:0.017079,(Brachypodium_distachyon_BRADI_1g00700v3:0.164168,((Hordeum_vulgareMorex_HORVU.MOREX.r3.5HG0523090:5e-09,Hordeum_spontaneum_WB01_011471_0027038:0.00370879)n288:0.00370689,(Hordeum_vulgareMorex_HORVU.MOREX.r3.5HG0523050:5e-09,Hordeum_spontaneum_WB01_004465_0280986:0.000838373)n289:9.31526e-05)n287:0.0994027)n286:0.0937366)n263:0.0199063,((Eleusine_coracana_ELECO.r07.3BG0252450:0.0789112,Eleusine_coracana_ELECO.r07.3AG0207420:0.0554166)n291:0.16736,(Eragrostis_curvula_EJB05_47591:0.181967,Eragrostis_curvula_EJB05_03695:0.127106)n292:0.0781317)n290:0.0748317)n262:0.0391906,((Brachypodium_distachyon_BRADI_3g12590v3:0.278997,(((Echinocloa_haploclada_eh_chr8.2918:0.0882037,Digitaria_radicosa_Dra06G0192200:0.296365)n297:0.0446499,((Aristida_adscensionis_H_Aadptg000048l000094.1:0.119358,(Stipagrostis_hirtigluma_H_Shi_ptg000020l_000026.1:0.0574279,Stipagrostis_hirtigluma_H_Shi_ptg000021l_000193.1:0.0152542)n300:0.0460404)n299:0.0201294,((Chasmanthium_laxum_Chala.11G003700:0.0511559,(Phragmites_australis_Phragmites_australis_PaChr14_30693721_30695322_evm.model.PaChr14.1481_1_CDS_4362391577_34592:0.0664288,Phragmites_australis_Phragmites_australis_PaChr19_28293208_28294794_evm.model.PaChr19.1352_1_CDS_4362411792_40983:0.0583374)n303:0.0234313)n302:0.0345035,((Cenchrus_americanus_H_CamCM007985.2001477.1:0.0605489,(Setaria_viridis_SEVIR_4G288300v2:0.0173474,Setaria_viridis_SEVIR_6G257900v2:0.0161322)n306:0.0345057)n305:0.0632845,((Dichantelium_oligosantes_H_DolKV779254.1000005.1:0.0774525,(ASEM_AUS1_H_AUS1CM014275.1000755.1:0.0336105,ASEM_RSA5_H_RSA5chrom6002562.1:0.0222602)n309:0.0330448)n308:0.0180087,(Zea_mays_Zm00001eb038730:0.0864861,(Panicum_virgatum_Pavir.3NG105000:0.0496432,Sorghum_bicolor_SORBI_3007G164400:0.0397624)n311:0.032631)n310:0.048593)n307:0.0122093)n304:0.00968991)n301:0.023313)n298:0.0137443)n296:0.0250914,((Leersia_perrieri_LPERR08G20570:0.156278,Oryza_sativa_LOC_Os08g45000:0.0874748)n313:0.101779,(((Streptochaeta_angustifolia_strangu_041696:0.104857,Pharus_latifolius_Phala.12G181100:0.130601)n316:0.0327412,(((Pharus_latifolius_Phala.08G003600:0,Pharus_latifolius_Phala.08G003600.2:0)n319:5e-09,Pharus_latifolius_Phala.08G003600.3:5e-09)n318:0.116903,(Streptochaeta_angustifolia_strangu_011597:0.0667719,Streptochaeta_angustifolia_strangu_043941:0.110073)n320:0.0452438)n317:0.00502709)n315:0.0608495,(Olyra_latifolia_Ola030520:0.0784883,(Ampelocalamus_luodianensis_Alu08Cg00360.2:0.0292223,(Dendrocalamus_sinicus_Dendrocalamus_sinicus_DsiCtg00475_226715_228310_DsiCtg00475g00170.1_-1_CDS_4147852684_20814:0.0415956,Dendrocalamus_sinicus_Dendrocalamus_sinicus_Dsi01C_38947293_38948906_Dsi01Cg21650.1_1_CDS_4147707730_9645:0.0289509)n323:0.00321677)n322:0.0191958)n321:0.0357751)n314:0.0344727)n312:0.0168298)n295:0.0244202)n294:0.0535165,(((Brachypodium_distachyon_BRADI_1g76010v3:0.157059,(Hordeum_spontaneum_WB01_007709_0223197:5e-09,Hordeum_vulgareMorex_HORVU.MOREX.r3.4HG0408810:0.00206732)n327:0.148857)n326:0.0518417,(Cenchrus_americanus_H_CamCM007986.2002460.1:0.456923,(((Sorghum_bicolor_SORBI_3001G513400:0.0675077,Zea_mays_Zm00001eb002860:0.0830267)n331:0.0937743,(Echinocloa_haploclada_eh_chr1.5369:0.0753895,((Dichantelium_oligosantes_H_DolKV776354.1000010.1:0.0790624,(ASEM_AUS1_H_AUS1CM014278.1002029.1:0.0148799,ASEM_RSA5_H_RSA5chrom9000247.1:0.0248417)n335:0.0533271)n334:0.0254275,(((Panicum_hallii_Pahal.9G613800:0.0269714,Panicum_virgatum_Pavir.9KG579500:0.0646396)n338:0.0356997,((Cenchrus_americanus_H_CamCM007986.2002019.1:0.0685739,Setaria_viridis_SEVIR_9G553200v2:0.0382056)n340:0.0231299,Urochloa_fusta_Urofu.9G579700:0.106798)n339:0.0145595)n337:0.0209115,(Digitaria_radicosa_Dra02G0024900:0.0690522,(Digitaria_exilis_H_Dex9B-002646.1:0.0372169,(Digitaria_exilis_H_DexUA-000861.1:0.0171239,Digitaria_exilis_H_DexUA-002470.1:0.0249181)n343:0.0253172)n342:0.0713184)n341:0.0518001)n336:0.0128424)n333:0.0235053)n332:0.0306879)n330:0.0452989,((Eleusine_coracana_ELECO.r07.3AG0232830:0.0634496,Eleusine_coracana_ELECO.r07.3BG0295120:0.0528365)n345:0.103003,((((Chasmanthium_laxum_Chala.04G219800:0.0589479,Phragmites_australis_Phragmites_australis_PaChr3_2564203_2565768_evm.model.PaChr3.229_1_CDS_4362445677_19651:0.0625395)n349:0.0219683,(Aristida_adscensionis_H_Aadptg000007l000021.1:0.0984307,(Stipagrostis_hirtigluma_H_Shi_ptg000006l_000359.1:0.0206556,Stipagrostis_hirtigluma_H_Shi_ptg000017l_000892.1:0.0183325)n351:0.0431855)n350:0.0489943)n348:0.0193033,(Olyra_latifolia_Ola004046:0.0697229,(Ampelocalamus_luodianensis_Alu03Cg11230.2:0.0346058,Dendrocalamus_sinicus_Dendrocalamus_sinicus_Dsi06C_32707218_32708798_Dsi06Cg13860.1_1_CDS_4147787359_32977:0.0184497)n353:0.0414483)n352:0.0277461)n347:0.0200946,(Zizania_latifolia_GWHTBFHI016151:0.0964949,(Leersia_perrieri_LPERR03G02600:0.168549,Oryza_sativa_LOC_Os03g04360:0.0428771)n355:0.0411203)n354:0.0529258)n346:0.0280517)n344:0.0170993)n329:0.0231799)n328:0.00257554)n325:0.0522497,(Streptochaeta_angustifolia_strangu_023566:0.141751,(((Pharus_latifolius_Phala.11G095100:0.0159591,Pharus_latifolius_Phala.11G096000:0.0151308)n359:0.00392942,Pharus_latifolius_Phala.11G095400:0.0453356)n358:0.0617474,Pharus_latifolius_Phala.01G367500:0.181249)n357:0.05817)n356:0.0502132)n324:0.0593463)n293:0.00593463)n261:0.000659403)n256:0.0226994)n0;
```
