## Supplementary Dataset S1 for "Gene turnover and contingency facilitated the repeated evolution of C_4_ photosynthesis in grasses": OG0000026_tree.txt

```
((Carex_scoparia_H_Carex_Csco_scaffold_6_000345.1:0.39968,(Ananas_comosus_H_Ananas_contig3_000234.1:0.0805567,(Tillandsia_fasciculata_H_Tillandsia_JAQOTM010000073.1_000001.1:0.111569,(((Tillandsia_fasciculata_H_Tillandsia_JAQOTM010000073.1_000002.1:0.0287352,Tillandsia_fasciculata_H_Tillandsia_JAQOTM010000073.1_000003.1:0.0103391)n6:0.0049351,Tillandsia_fasciculata_H_Tillandsia_JAQOTM010000112.1_000001.1:0.0873142)n5:0.0107663,Tillandsia_fasciculata_H_Tillandsia_CM054933.1_000204.1:0.0346021)n4:0.0503324)n3:0.0275692)n2:0.0959489)n1:0.0641962,(Pharus_latifolius_Phala.12G090800:0.12767,((((Aristida_adscensionis_H_Aadptg000066l000606.1:0.130977,Stipagrostis_hirtigluma_H_Shi_ptg000012l_000525.1:0.0825831)n11:0.0295892,((Sorghum_bicolor_SORBI_3002G216200:0.111754,(((Panicum_hallii_Pahal.2G280100:0.0357855,Panicum_virgatum_Pavir.1KG131600:0.0377055)n16:0.0323704,(Cenchrus_americanus_H_CamCM007988.2001354.1:0.0744926,Setaria_viridis_SEVIR_2G228900v2:0.0176092)n17:0.0220702)n15:0.00973976,((Urochloa_fusta_Urofu.2G225400:0.0861514,ASEM_AUS1_H_AUS1CM014271.1001233.1:0.0560395)n19:0.0138142,(Echinocloa_haploclada_eh_chr3.2646:0.060469,(Digitaria_exilis_H_Dex2A-003431.1:0.03284,Digitaria_exilis_H_Dex2B-003384.1:0.0307873)n21:0.0943638)n20:0.0160784)n18:0.0159524)n14:0.0185303)n13:0.0364939,(Eleusine_coracana_ELECO.r07.6BG0489750:0.130835,(Olyra_latifolia_Ola001082:0.0268621,Eragrostis_curvula_EJB05_43215:1.2e-08)n23:0.130663)n22:0.0313703)n12:0.0205769)n10:0.106768,(((((((Leersia_perrieri_LPERR09G08330:0.186359,((Digitaria_exilis_H_Dex1A-002733.1:0.31373,Oryza_sativa_LOC_Os09g26950:5e-09)n32:0.216598,Oryza_sativa_LOC_Os09g26940:0.0550068)n31:0.00611187)n30:0.0477866,Zizania_latifolia_GWHTBFHI033099:0.140458)n29:0.0504925,((Brachypodium_distachyon_BRADI_5g08570v3:0,Brachypodium_distachyon_BRADI_5g08374v3:0)n34:0.259169,(Hordeum_spontaneum_WB01_009273_0069400:0.300512,Hordeum_spontaneum_WB01_002251_0374700:0.130656)n35:0.0145173)n33:0.0733101)n28:0.0241018,((Olyra_latifolia_Ola027988:0.106385,(Olyra_latifolia_Ola027987:0.128514,Olyra_latifolia_Ola027989:0.0398634)n38:0.0541376)n37:0.00749616,(((Dendrocalamus_sinicus_Dendrocalamus_sinicus_Dsi09C_16296826_16300149_Dsi09Cg03830.1_-1_CDS_4147818841_16201:0.0298053,Dendrocalamus_sinicus_Dendrocalamus_sinicus_Dsi09C_16355732_16371042_Dsi09Cg03840.1_-1_CDS_4147818844_17889:0.0204317)n41:0.0468098,(Ampelocalamus_luodianensis_Alu09Cg08270.1:0.0624528,(Ampelocalamus_luodianensis_Alu09Cg08300.1:0.0676372,(Ampelocalamus_luodianensis_Alu09Cg08280.2:0.0126676,Ampelocalamus_luodianensis_Alu09Cg08290.2:0.133271)n44:0.014528)n43:0.0261604)n42:0.00290672)n40:0.0133412,(Zea_mays_Zm00001eb049260:0.276688,ASEM_AUS1_H_AUS1CM014272.1003402.1:5e-09)n45:0.416871)n39:0.00970408)n36:0.0333823)n27:0.0236069,((Oryza_sativa_LOC_Os09g08990:0.0755194,Oryza_sativa_LOC_Os09g08920:0.0544258)n47:0.189719,(((Aristida_adscensionis_H_Aadptg000066l000607.1:0.161808,(Stipagrostis_hirtigluma_H_Shi_ptg000012l_000527.1:0.141842,Stipagrostis_hirtigluma_H_Shi_ptg000012l_000528.1:0.083978)n51:0.0409729)n50:0.0388508,((Stipagrostis_hirtigluma_H_Shi_ptg000016l_000064.1:0.0849962,(Stipagrostis_hirtigluma_H_Shi_ptg000016l_000067.1:0.0415862,(Stipagrostis_hirtigluma_H_Shi_ptg000016l_000065.1:0.0233229,Stipagrostis_hirtigluma_H_Shi_ptg000016l_000069.1:0.0427983)n55:0.0135212)n54:0.0574809)n53:0.0670865,Aristida_adscensionis_H_Aadptg000023l000124.1:0.151516)n52:0.0802846)n49:0.0190605,((Phragmites_australis_Phragmites_australis_PaChr20_19648865_19649353_evm.model.PaChr20.576_1_CDS_4362425412_34705:0.188673,(((Chasmanthium_laxum_Chala.08G071900:0.0837053,((Panicum_hallii_Pahal.2G280200:0.0764212,((((Digitaria_radicosa_Dra02G0234000.2:6e-09,Digitaria_radicosa_Dra02G0234000:0.0514382)n66:0.0578818,(Digitaria_exilis_H_Dex2A-003433.1:0.0423483,Digitaria_exilis_H_Dex2B-003386.1:0.0410894)n67:0.0514289)n65:0.0363239,(Dichantelium_oligosantes_H_DolKV775006.1000006.1:0.0534105,Dichantelium_oligosantes_H_DolKV775006.1000007.1:0.119822)n68:0.0133135)n64:0.0121904,(Setaria_viridis_SEVIR_2G228700v2:0.0707263,Urochloa_fusta_Urofu.2G225100:0.103931)n69:0.0196749)n63:0.0050358)n62:0.0814643,((ASEM_RSA5_H_RSA5chrom2001371.1:0.0754455,((Dichantelium_oligosantes_H_DolKV775006.1000008.1:0.0629945,(Digitaria_exilis_H_Dex2A-003434.1:0.10934,Digitaria_exilis_H_Dex2B-003387.1:0.0425426)n74:0.105856)n73:0.0169868,Echinocloa_haploclada_eh_chr3.2647:0.113985)n72:0.020824)n71:0.0242795,(Panicum_hallii_Pahal.2G279700:0.0431195,Panicum_virgatum_Pavir.2NG341300:0.0639696)n75:0.0618034)n70:0.0582406)n61:0.0243982)n60:0.0195358,(Chasmanthium_laxum_Chala.08G071800:0.0944147,(((ASEM_AUS1_H_AUS1CM014271.1001234.1:0.0992604,(ASEM_RSA5_H_RSA5chrom2001369.1:0.000892326,ASEM_RSA5_H_RSA5chrom2001370.1:0.00262915)n80:0.0243117)n79:0.0611976,(((Cenchrus_americanus_H_CamLKME02022849.1000001.1:0.0647987,Setaria_viridis_SEVIR_2G228800v2:0.0574967)n83:0.0302639,((Digitaria_radicosa_Dra02G0234100:0.0609268,(Digitaria_exilis_H_Dex2A-003432.1:0.0155322,Digitaria_exilis_H_Dex2B-003385.1:0.0164121)n86:0.0629782)n85:0.0506308,Urochloa_fusta_Urofu.2G225300:0.107872)n84:0.0141099)n82:0.0470173,(Urochloa_fusta_Urofu.2G225200:0.109572,(Dichantelium_oligosantes_H_DolKV775006.1000005.1:5e-09,Dichantelium_oligosantes_H_DolKV775006.1000004.1:0.0219562)n88:0.109243)n87:0.0209221)n81:0.00232468)n78:0.10642,(Sorghum_bicolor_SORBI_3002G216100:0.0685435,(Zea_mays_Zm00001eb097920:0.115955,(Zea_mays_Zm00001eb100200:0.0468024,Zea_mays_Zm00001eb100210:0.0503559)n91:0.0336464)n90:0.0254137)n89:0.0684161)n77:0.0201938)n76:0.00224375)n59:0.0142323,(Digitaria_radicosa_Dra02G0233900:0.131967,(Setaria_viridis_SEVIR_2G228632v2:0.225691,(Setaria_viridis_SEVIR_2G228566v2:0.0807995,(Echinocloa_haploclada_eh_chr3.2648:0.104814,(Panicum_hallii_Pahal.2G279600:0.0662894,Panicum_virgatum_Pavir.2NG341200:0.0512067)n96:0.0326322)n95:0.0129331)n94:0.0197126)n93:0.00219029)n92:0.0552131)n58:0.00613479)n57:0.038656,((Eleusine_coracana_ELECO.r07.6AG0536450:0.0999618,(Eleusine_coracana_ELECO.r07.5BG0453700:0.0968896,(Eleusine_coracana_ELECO.r07.6BG0489740:0.0363054,Eleusine_coracana_ELECO.r07.6AG0536440:0.0671132)n100:0.01551)n99:0.0229049)n98:0.12929,((Eragrostis_curvula_EJB05_43214:0.0614861,Eragrostis_curvula_EJB05_43216:0.079528)n102:0.100498,Eragrostis_curvula_EJB05_43211:0.392859)n101:0.043651)n97:0.0276452)n56:0.00890644)n48:0.0786176)n46:0.0265684)n26:0.0308002,((Digitaria_exilis_H_Dex2A-003435.1:9e-09,Dendrocalamus_sinicus_Dendrocalamus_sinicus_Dsi09B_6180008_6181195_Dsi09Bg04860.1_1_CDS_4147816339_29134:0.017714)n104:0.439556,((Dendrocalamus_sinicus_Dendrocalamus_sinicus_Dsi09C_17940419_17940700_Dsi09Cg04540.1_-1_CDS_4147819054_22391:0.490824,(Eleusine_coracana_ELECO.r07.7AG0556870:0.453094,Leersia_perrieri_LPERR09G08340:0.415461)n107:0.0859736)n106:0.130901,((((Ampelocalamus_luodianensis_Alu09Cg09170.2:0.0702376,(Olyra_latifolia_Ola007579:0.0311242,Olyra_latifolia_Ola001083:0.0585167)n112:0.105558)n111:0.0695045,(((Cenchrus_americanus_H_CamCM007984.2001278.1:0.228994,(Stipagrostis_hirtigluma_H_Shi_ptg000011l_001386.1:0.0593326,Stipagrostis_hirtigluma_H_Shi_ptg000011l_001384.1:0.0427977)n116:0.127733)n115:0.0854302,(Olyra_latifolia_Ola014707:0.120384,((((Eleusine_coracana_ELECO.r07.3BG0279200:0.290019,(((((Stipagrostis_hirtigluma_H_Shi_ptg000017l_002021.1:0.0156524,Stipagrostis_hirtigluma_H_Shi_ptg000092l_000279.1:0.0217697)n126:0.059272,(Eragrostis_curvula_EJB05_32290:0.051356,Eragrostis_curvula_EJB05_12992:0.0702837)n127:0.0483111)n125:0.0280492,(Aristida_adscensionis_H_Aadptg000127l000026.1:0.131868,Aristida_adscensionis_H_Aadptg000127l000013.1:0.125094)n128:0.0535276)n124:0.0476598,(Chasmanthium_laxum_Chala.04G072000:0.109303,((Zea_mays_Zm00001eb017620:0.0753886,(Sorghum_bicolor_SORBI_3001G364400:0.0613921,Sorghum_bicolor_SORBI_3001G364200:0.0589377)n132:0.0360852)n131:0.0871314,(((((Cenchrus_americanus_H_CamCM007986.2001253.1:0.0861905,Setaria_viridis_SEVIR_9G399900v2:0.0383734)n137:0.0510797,(Urochloa_fusta_Urofu.9G417600:0.107059,(Digitaria_radicosa_Dra09G0323500:0.0752156,(Digitaria_exilis_H_Dex9A-003644.1:0.02592,Digitaria_exilis_H_Dex9B-003665.1:0.0201734)n140:0.0977478)n139:0.0742809)n138:0.0180691)n136:0.0241799,((Panicum_hallii_Pahal.9G457500:0.0346131,(Panicum_virgatum_Pavir.9NG575000:0.0775708,Panicum_virgatum_Pavir.9NG574800:0.0553048)n143:0.0479975)n142:0.0266061,(Panicum_hallii_Pahal.9G457700:0.0416052,Panicum_virgatum_Pavir.9KG454200:0.0640567)n144:0.0131464)n141:0.035002)n135:0.0138918,((Echinocloa_haploclada_eh_chr1.3944:0.00768041,Echinocloa_haploclada_eh_chr1.3933:0.00407387)n146:0.0774779,Dichantelium_oligosantes_H_DolKV782166.1000001.1:0.0896389)n145:0.0208055)n134:0.0108232,(ASEM_AUS1_H_AUS1CM014278.1004116.1:0.0219758,ASEM_RSA5_H_RSA5chrom9006005.1:0.0272635)n147:0.0771384)n133:0.0210103)n130:0.0165246)n129:0.0201641)n123:0.0419178,(((Stipagrostis_hirtigluma_H_Shi_ptg000059l_000195.1:0.123045,(Aristida_adscensionis_H_Aadptg000104l000197.1:0.148752,Aristida_adscensionis_H_Aadptg000104l000020.1:0.101384)n151:0.053379)n150:0.0546078,((Dichantelium_oligosantes_H_DolKV772902.1000007.1:0.103714,(Urochloa_fusta_Urofu.2G043200:0.135767,((Digitaria_exilis_H_Dex2B-004105.1:0.13259,(Digitaria_exilis_H_Dex2A-000231.1:0.0282731,(Digitaria_exilis_H_Dex2B-000215.1:0.0311548,Digitaria_exilis_H_Dex2A-000230.1:0.0659139)n158:0.0150634)n157:0.0514595)n156:0.0509332,(Digitaria_radicosa_Dra02G0142400:0.0879464,Digitaria_radicosa_Dra09G0386100:0.113327)n159:0.0346362)n155:0.0553569)n154:0.0224318)n153:0.0301775,((Digitaria_exilis_H_Dex9B-001902.1:0.0288161,Digitaria_exilis_H_Dex9A-001909.1:0.0424895)n161:0.136718,(((ASEM_AUS1_H_AUS1CM014278.1004117.1:0.0500144,ASEM_RSA5_H_RSA5chrom9006006.1:0.0202132)n164:0.0731568,((Panicum_hallii_Pahal.9G457400:0.03877,(Panicum_virgatum_Pavir.9KG333000:0.0671767,Panicum_virgatum_Pavir.9NG574500:0.0550879)n167:0.0253646)n166:0.0438496,(Echinocloa_haploclada_eh_chr1.3943:0.0929259,Panicum_virgatum_Pavir.9NG574700:0.153615)n168:0.0233005)n165:0.00258894)n163:0.0106559,(Urochloa_fusta_Urofu.9G417400:0.104874,Setaria_viridis_SEVIR_9G399700v2:0.0618354)n169:0.0218931)n162:0.0161423)n160:0.0461304)n152:0.0051256)n149:0.0225618,Sorghum_bicolor_SORBI_3002G044200:0.164963)n148:0.0118557)n122:0.0013173)n121:0.0247005,(((Eleusine_coracana_ELECO.r07.3BG0279390:0.140171,((Eleusine_coracana_ELECO.r07.3BG0279430:0.0324351,Eleusine_coracana_ELECO.r07.3AG0248840:0.0252543)n174:0.0470084,(Eleusine_coracana_ELECO.r07.3BG0279410:0.0564957,(Eleusine_coracana_ELECO.r07.3BG0279420:0.0539753,Eleusine_coracana_ELECO.r07.3AG0248850:0.0276632)n176:0.00824907)n175:0.032743)n173:0.0876489)n172:0.109142,((Sorghum_bicolor_SORBI_3001G363700:0.0960821,Zea_mays_Zm00001eb017640:0.0981971)n178:0.0869374,(((Cenchrus_americanus_H_CamCM007986.2001254.1:0.0433476,Setaria_viridis_SEVIR_9G399800v2:0.0249274)n181:0.0533997,(Dichantelium_oligosantes_H_DolKV782166.1000003.1:0.115159,((Digitaria_exilis_H_Dex9A-003645.1:0.0477045,(Digitaria_exilis_H_Dex9B-001905.1:0.0243398,Digitaria_exilis_H_Dex9B-003666.1:0.00490293)n185:0.0816055)n184:0.0647108,(Digitaria_radicosa_Dra04G0124500:0.0777966,Digitaria_radicosa_Dra09G0323400:0.0960073)n186:0.0106675)n183:0.0213611)n182:0.0128837)n180:0.00991456,(Urochloa_fusta_Urofu.9G417500:0.115271,(Panicum_hallii_Pahal.9G457600:0.0572687,(Panicum_virgatum_Pavir.9KG454300:0.0723415,((Panicum_virgatum_Pavir.J086700:0.0197418,(Panicum_virgatum_Pavir.7KG380500:0.0194907,Panicum_virgatum_Pavir.9NG574900:0.053648)n192:0.00505288)n191:5e-09,Panicum_virgatum_Pavir.9NG313800:5e-09)n190:0.0327801)n189:0.0274349)n188:0.0326529)n187:0.0166055)n179:0.0222929)n177:0.0307536)n171:0.0473821,((Aristida_adscensionis_H_Aadptg000028l000552.1:0.121383,(Stipagrostis_hirtigluma_H_Shi_ptg000018l_000042.1:0.032251,(Stipagrostis_hirtigluma_H_Shi_ptg000018l_000040.1:0.0563325,Stipagrostis_hirtigluma_H_Shi_ptg000018l_000041.1:0.132557)n196:0.000239867)n195:0.0491704)n194:0.0258398,((Eragrostis_curvula_EJB05_06544:0.0250381,Eragrostis_curvula_EJB05_06539:0.0600711)n198:0.223076,((Eragrostis_curvula_EJB05_15068:0.303111,(Eragrostis_curvula_EJB05_15058:0.0589792,Eragrostis_curvula_EJB05_15069:0.252351)n201:0.04056)n200:0.120186,Eragrostis_curvula_EJB05_15071:0.219553)n199:0.0219553)n197:0.00243948)n193:0.0257475)n170:0.00286083)n120:0.0161614,(Aristida_adscensionis_H_Aadptg000127l000012.1:0.135715,(((((Eleusine_coracana_ELECO.r07.3BG0279170:0.0406214,Eleusine_coracana_ELECO.r07.3AG0249070:0.0442761)n207:0.0477191,Stipagrostis_hirtigluma_H_Shi_ptg000016l_000068.1:0.464607)n206:0.030279,((Digitaria_radicosa_Dra04G0082800:0.0506614,(Digitaria_radicosa_Dra04G0087600.2:5e-09,Digitaria_radicosa_Dra04G0087600:5e-09)n210:0.0562071)n209:0.0194864,(Digitaria_exilis_H_Dex4B-002196.1:0.110493,((Digitaria_exilis_H_Dex4A-002269.1:0.0246033,Digitaria_exilis_H_Dex4B-002195.1:0.0341936)n213:0.0662804,(Digitaria_exilis_H_Dex4B-000523.1:0.0266781,(Digitaria_exilis_H_Dex4A-002268.1:0.0128218,Digitaria_exilis_H_Dex4A-000532.1:0.0252781)n215:0.033117)n214:0.0307993)n212:0.013827)n211:0.00153633)n208:0.0151494)n205:0.0306296,(Eragrostis_curvula_EJB05_06527:0.226058,Eragrostis_curvula_EJB05_06524:0.125154)n216:0.013906)n204:0.0528934,(Eragrostis_curvula_EJB05_50445:0.112262,(Stipagrostis_hirtigluma_H_Shi_ptg000017l_002020.1:0.0117161,Stipagrostis_hirtigluma_H_Shi_ptg000092l_000278.1:0.0106342)n218:0.0526493)n217:0.0505492)n203:0.00561657)n202:0.0681075)n119:0.00704598,((Eragrostis_curvula_EJB05_06553:0.267852,(Digitaria_exilis_H_Dex1B-002685.1:0.713696,Eleusine_coracana_ELECO.r07.7AG0565220:0.323097)n221:0.00695072)n220:0.0285219,((Cenchrus_americanus_H_CamCM007986.2001256.1:0.147758,(((Urochloa_fusta_Urofu.9G417300:0.119447,(Digitaria_radicosa_Dra09G0323300:0.098903,(Digitaria_exilis_H_Dex9A-001910.1:0.0236001,Digitaria_exilis_H_Dex9B-001904.1:0.0312181)n228:0.0675532)n227:0.0552455)n226:0.0171135,Echinocloa_haploclada_eh_chr1.3942:0.122437)n225:0.017127,(Dichantelium_oligosantes_H_DolKV779202.1000002.1:0.0508183,(Dichantelium_oligosantes_H_DolKV779202.1000003.1:0.095605,(ASEM_RSA5_H_RSA5chrom9006007.1:0.018283,(ASEM_AUS1_H_AUS1CM014278.1001528.1:0.0287746,ASEM_AUS1_H_AUS1CM014278.1001525.1:0.138789)n232:0.015421)n231:5e-09)n230:0.0189979)n229:0.00211088)n224:0.0120213)n223:0.00784713,((Olyra_latifolia_Ola007578:0.195041,(((Phragmites_australis_Phragmites_australis_PaChr3_18953538_18955329_evm.model.PaChr3.1356_1_CDS_4362443603_39399:0.127214,((Oryza_sativa_LOC_Os02g29960:0.230454,((((((Cenchrus_americanus_H_CamCM007985.2000839.1:0.0921867,Setaria_viridis_SEVIR_6G055100v2:0.0673167)n245:0.0274671,(Urochloa_fusta_Urofu.6G017500:0.111722,Echinocloa_haploclada_eh_chr8.507:0.146527)n246:0.0372815)n244:0.0197129,(Panicum_hallii_Pahal.6G038100:0.0599543,(Panicum_virgatum_Pavir.6KG068300:0.0687164,(Panicum_virgatum_Pavir.6NG058700:0.0217251,Panicum_virgatum_Pavir.6NG058600:0.00632142)n249:0.036189)n248:0.0232044)n247:0.0297015)n243:0.0335935,(Sorghum_bicolor_SORBI_3007G044900:0.0999208,(Zea_mays_Zm00001eb415980:0.0673899,(Zea_mays_Zm00001eb195580:0.0558203,(Zea_mays_Zm00001eb083440:0.0976101,Zea_mays_Zm00001eb336520:0.180713)n253:0.0366106)n252:0.135674)n251:0.0680763)n250:0.0739821)n242:0.00720249,Dichantelium_oligosantes_H_DolKV775098.1000027.1:0.1429)n241:0.015398,(Hordeum_spontaneum_WB01_008830_0018137:0.22971,Hordeum_spontaneum_WB01_008830_0029072:0.208402)n254:0.0231557)n240:0.0061187)n239:0.0244301,(Aristida_adscensionis_H_Aadptg000117l000023.1:0.172956,(Stipagrostis_hirtigluma_H_Shi_ptg000016l_002269.1:0.178709,(Stipagrostis_hirtigluma_H_Shi_ptg000049l_000297.1:0.0310695,Stipagrostis_hirtigluma_H_Shi_ptg000052l_000285.1:0.0646149)n257:0.0519527)n256:0.0320582)n255:0.0562342)n238:0.0146154)n237:0.0195759,((Stipagrostis_hirtigluma_H_Shi_ptg000017l_002023.1:0.00928143,Stipagrostis_hirtigluma_H_Shi_ptg000092l_000281.1:0.00973327)n259:0.184609,(Panicum_virgatum_Pavir.J649300:0.903725,Eragrostis_curvula_EJB05_27814:0.181021)n260:0.0966882)n258:0.0107431)n236:0.0169241,((Zea_mays_Zm00001eb415990:0.842962,(Eragrostis_curvula_EJB05_06554:0.917412,Cenchrus_americanus_H_CamCM007988.2000234.1:0.424432)n263:0.122662)n262:0.115798,(Streptochaeta_angustifolia_strangu_007203:0.820048,Aristida_adscensionis_H_Aadptg000102l000039.1:0.153764)n264:0.12815)n261:0.0221906)n235:0.00246563)n234:0.0576536,Sorghum_bicolor_SORBI_3001G369300:0.217259)n233:0.0241398)n222:0.0433759)n219:0.0291872)n118:0.0115969)n117:0.00128855)n114:0.0382681,Ampelocalamus_luodianensis_Alu03Cg23890.1:0.0785741)n113:0.0470649)n110:0.0120738,((Ampelocalamus_luodianensis_Alu09DXg20580.2:0.0607589,Ampelocalamus_luodianensis_Alu09Cg08310.2:0.0466814)n266:0.0462956,(Olyra_latifolia_Ola027990:0.264912,Olyra_latifolia_Ola001120:0.166674)n267:0.0185193)n265:0.0347985)n109:0.0141394,Eragrostis_curvula_EJB05_48814:0.374783)n108:0.0416426)n105:0.0826122)n103:0.0514318)n25:0.0284483,(((Oryza_sativa_LOC_Os09g26980:0.256342,(Zizania_latifolia_GWHTBFHI027579:0.0761556,Zizania_latifolia_GWHTBFHI027580:0.0392051)n271:0.112818)n270:0.0728982,Leersia_perrieri_LPERR09G08370:0.275641)n269:0.0435477,(((Brachypodium_distachyon_BRADI_4g31380v3:0.107265,(Hordeum_spontaneum_WB01_000908_0539365:0.0502838,Hordeum_spontaneum_WB01_002046_0443487:0.0287451)n275:0.105236)n274:0.0497374,(Brachypodium_distachyon_BRADI_4g31367v3:0.136413,((Hordeum_spontaneum_WB01_007974_0014805:0.17925,Hordeum_spontaneum_WB01_008766_0163755:0.130939)n278:0.0362727,Hordeum_spontaneum_WB01_003552_0006746:0.205007)n277:0.0227785)n276:0.0414088)n273:0.0218374,(((((Leersia_perrieri_LPERR06G13250:0.0767463,Leersia_perrieri_LPERR06G13240:0.0197086)n283:0.0264868,Leersia_perrieri_LPERR09G08350:0.0564932)n282:0.0991495,Oryza_sativa_LOC_Os09g26960:0.0514925)n281:0.0274448,(Zizania_latifolia_GWHTBFHI027581:0.0148197,(Zizania_latifolia_GWHTBFHI027582:0.0129693,Zizania_latifolia_GWHTBFHI027583:6e-09)n285:0.0779464)n284:0.0744772)n280:0.0338361,(((((Eragrostis_curvula_EJB05_43209:0.0414648,(Eleusine_coracana_ELECO.r07.6BG0489760:0.0291378,Eleusine_coracana_ELECO.r07.6AG0536470:0.0387317)n291:0.0442405)n290:0.0250952,((Stipagrostis_hirtigluma_H_Shi_ptg000012l_001109.1:0.0956301,Aristida_adscensionis_H_Aadptg000071l000277.1:0.142927)n293:0.108364,(Aristida_adscensionis_H_Aadptg000066l000318.1:0.0750663,Stipagrostis_hirtigluma_H_Shi_ptg000012l_001104.1:0.0476051)n294:0.00528945)n292:0.0248721)n289:0.0134988,(Chasmanthium_laxum_Chala.08G071500:0.0280138,(Urochloa_fusta_Urofu.2G225500:0.0657521,(((Sorghum_bicolor_SORBI_3002G216500:0.0142453,Sorghum_bicolor_SORBI_3002G216400:0.0265224)n299:0.0143293,(Zea_mays_Zm00001eb100220:0.0371681,Cenchrus_americanus_H_CamCM007984.2003667.1:0.189955)n300:0.00816201)n298:0.00687219,(Zea_mays_Zm00001eb314130:0.0397815,(((Panicum_hallii_Pahal.2G280000:0.0486254,Panicum_virgatum_Pavir.J649400:0.0246559)n304:0.015463,(Panicum_virgatum_Pavir.1KG131500:0.0332948,Panicum_hallii_Pahal.2G280300:0.035924)n305:0.00399155)n303:0.00861589,((ASEM_AUS1_H_AUS1CM014271.1004156.1:0.0228625,((ASEM_RSA5_H_RSA5chrom2004264.1:0.0392612,ASEM_RSA5_H_RSA5chrom2004266.1:0.0462567)n309:0.0146238,ASEM_RSA5_H_RSA5chrom2004263.1:0.0204942)n308:0.00227714)n307:0.0253717,(Dichantelium_oligosantes_H_DolKV778081.1000001.1:0.0619681,(Dichantelium_oligosantes_H_DolKV773807.1000003.1:0.0448395,((Cenchrus_americanus_H_CamCM007988.2002390.1:0.0409518,(Setaria_viridis_SEVIR_2G229100v2:0.0151448,Setaria_viridis_SEVIR_2G229000v2:0.01899)n314:0.0161625)n313:0.0093601,(Echinocloa_haploclada_eh_chr3.2645:0.0599555,((Digitaria_radicosa_Dra02G0234200:0.00187545,Digitaria_radicosa_Dra02G0234300:6e-09)n317:0.049292,(Digitaria_exilis_H_Dex2A-001173.1:0.0393128,Digitaria_exilis_H_Dex2B-001061.1:0.0310138)n318:0.0398659)n316:0.0176075)n315:0.0126602)n312:0.00677967)n311:0.00629157)n310:0.000699063)n306:0.00811333)n302:0.00722349)n301:0.00080261)n297:0.00712636)n296:0.0199442)n295:0.00799625)n288:0.0135215,(Phragmites_australis_Phragmites_australis_PaChr17_21754188_21756007_evm.model.PaChr17.559_1_CDS_4362405070_17413:0.0409102,Phragmites_australis_Phragmites_australis_PaChr20_19655325_19657964_evm.model.PaChr20.577_1_CDS_4362425414_35548:0.056147)n319:0.00623855)n287:0.0147862,(Olyra_latifolia_Ola027992:0.07861,((Olyra_latifolia_Ola027993:0.0690685,(Dendrocalamus_sinicus_Dendrocalamus_sinicus_Dsi09C_16427618_16429480_Dsi09Cg03860.1_-1_CDS_4147818850_21265:0.0579984,Ampelocalamus_luodianensis_Alu09Cg08330.1:0.0298056)n323:0.0403239)n322:0.0281802,(Olyra_latifolia_Ola027991:0.0614809,((Ampelocalamus_luodianensis_Alu09Cg08320.2:0.0215899,Dendrocalamus_sinicus_Dendrocalamus_sinicus_Dsi09C_16423343_16426034_Dsi09Cg03850.1_1_CDS_4147818847_19577:0.0198266)n326:0.0123608,(Ampelocalamus_luodianensis_Alu09DXg20600.2:0.0386695,Dendrocalamus_sinicus_Dendrocalamus_sinicus_Dsi09A_27637508_27639992_Dsi09Ag06800.1_1_CDS_4147813135_44885:0.0345379)n327:0.00548335)n325:0.0147276)n324:0.00499317)n321:0.00495487)n320:0.000550541)n286:0.00691082)n279:0.00927546)n272:0.0124844)n268:0.0205897)n24:0.0152027)n9:0.0208496,(((Aristida_adscensionis_H_Aadptg000048l000468.1:0.107435,ASEM_AUS1_H_AUS1CM014275.1002946.1:0.114721)n330:0.0266723,((Eragrostis_curvula_EJB05_48816:0.208241,(Eleusine_coracana_ELECO.r07.8AG0633070:0.278277,(Digitaria_exilis_H_Dex1B-002684.1:0.464383,Digitaria_radicosa_Dra06G0128100:0.0165024)n334:0.0921523)n333:0.0513852)n332:0.0296085,((Eragrostis_curvula_EJB05_48812:0.179345,Eragrostis_curvula_EJB05_48817:0.219966)n336:0.0779851,((Stipagrostis_hirtigluma_H_Shi_ptg000018l_000436.1:0.011946,(Stipagrostis_hirtigluma_H_Shi_ptg000021l_001804.1:0.0395334,Stipagrostis_hirtigluma_H_Shi_ptg000002l_000787.1:0.0044259)n339:0.0150359)n338:0.0746306,((((Urochloa_fusta_Urofu.6G158100:0.146966,(Digitaria_radicosa_Dra06G0128700:0.204058,(ASEM_RSA5_H_RSA5chrom6002990.1:0.0685737,Dichantelium_oligosantes_H_DolKV775176.1000016.1:0.0582203)n345:0.0203656)n344:0.0146361)n343:0.0397495,Chasmanthium_laxum_Chala.06G160800:0.141105)n342:0.0084729,(Chasmanthium_laxum_Chala.05G068000:0.0891688,((Setaria_viridis_SEVIR_6G177300v2:0.0782777,(Digitaria_radicosa_Dra06G0128200:0.0772799,(Digitaria_exilis_H_Dex1B-000832.1:0.129241,(Digitaria_exilis_H_DexUA-003802.1:0.0722063,Digitaria_exilis_H_DexUA-002749.1:0.0610503)n351:0.0427058)n350:0.0224381)n349:0.0241694)n348:0.0350218,(Zea_mays_Zm00001eb177240:0.0892952,(Sorghum_bicolor_SORBI_3007G148900:0.119348,Sorghum_bicolor_SORBI_3007G149000:0.0898545)n353:0.00998383)n352:0.0370737)n347:0.0181718)n346:0.0245229)n341:0.00272476,(((Ampelocalamus_luodianensis_Alu08Dg05780.1:0.0405062,Olyra_latifolia_Ola011834:0.092573)n356:0.0253231,(Zizania_latifolia_GWHTBFHI010189:0.102909,Oryza_sativa_LOC_Os08g35510:0.102895)n357:0.0325834)n355:0.0265148,(Urochloa_fusta_Urofu.6G158200:0.115456,Panicum_hallii_Pahal.6G226400:0.0532605)n358:0.0464627)n354:0.00850701)n340:0.000945223)n337:0.00632493)n335:0.00070277)n331:0.0183217)n329:0.00203575,(Streptochaeta_angustifolia_strangu_024155:0.114006,(Streptochaeta_angustifolia_strangu_007206:0.178329,Streptochaeta_angustifolia_strangu_007204:0.281595)n360:0.102047)n359:0.0113385)n328:0.0584829)n8:0.03315)n7:0.0641962)n0;
```
