## Supplementary Dataset S1 for "Gene turnover and contingency facilitated the repeated evolution of C_4_ photosynthesis in grasses": OG0000028_tree.txt

```
(Cenchrus_americanus_H_CamLKME02032458.1000001.1:0.00669154,(Cenchrus_americanus_H_CamLKME02016069.1000001.1:0.00475728,((Cenchrus_americanus_H_CamLKME02001618.1000002.1:0.00852464,Cenchrus_americanus_H_CamLKME02012336.1000002.1:0.0249943)n3:5.159e-06,(((Cenchrus_americanus_H_CamCM007987.2003159.1:0.0267305,((((((Cenchrus_americanus_H_CamCM007985.2002747.1:0.0425044,(Cenchrus_americanus_H_CamLKME02022092.1000001.1:0.0442861,(((((Cenchrus_americanus_H_CamLKME02048173.1000001.1:0.0395873,(((Cenchrus_americanus_H_CamLKME02008342.1000002.1:0.0466511,(Cenchrus_americanus_H_CamLKME02045615.1000001.1:0.00696117,Cenchrus_americanus_H_CamLKME02017111.1000001.1:0.135483)n22:0.00865528)n21:0.0161005,Cenchrus_americanus_H_CamLKME02035357.1000001.1:0.0615579)n20:0.0199467,(Cenchrus_americanus_H_CamLKME02026091.1000003.1:0.0386493,Cenchrus_americanus_H_CamLKME02034969.1000001.1:0.0315871)n23:0.0183842)n19:0.0745083)n18:0.00275912,((Cenchrus_americanus_H_CamLKME02003292.1000001.1:0.0145724,Cenchrus_americanus_H_CamLKME02009201.1000002.1:0.0720477)n25:0.0219206,(((Cenchrus_americanus_H_CamLKME02028207.1000003.1:0.0213507,Cenchrus_americanus_H_CamLKME02049771.1000002.1:0.0128522)n28:0.0170064,Cenchrus_americanus_H_CamLKME02034228.1000001.1:0.124353)n27:0.0399545,Cenchrus_americanus_H_CamLKME02035195.1000001.1:0.0480168)n26:0.0396059)n24:0.0527874)n17:0.0189182,Cenchrus_americanus_H_CamCM007988.2003372.1:0.255919)n16:0.00786898,((((Cenchrus_americanus_H_CamCM007984.2004393.1:0.0177551,(Cenchrus_americanus_H_CamLKME02050910.1000001.1:0.0334237,((Cenchrus_americanus_H_CamLKME02046151.1000001.1:0.0264097,(Cenchrus_americanus_H_CamLKME02003535.1000001.1:0.0217175,Cenchrus_americanus_H_CamLKME02045851.1000001.1:0.0272967)n36:0.0142201)n35:0.00466142,(Cenchrus_americanus_H_CamLKME02036301.1000001.1:0.0253757,Cenchrus_americanus_H_CamCM007982.2000245.1:0.0257733)n37:1e-08)n34:0.00591714)n33:0.0107253)n32:0.00212308,(Cenchrus_americanus_H_CamCM007988.2003378.1:0.0125826,(Cenchrus_americanus_H_CamLKME02016444.1000001.1:5e-09,Cenchrus_americanus_H_CamLKME02007955.1000001.1:0.0106812)n39:0.0252951)n38:0.0215746)n31:0.00372083,((((((((((Cenchrus_americanus_H_CamCM007983.2000027.1:0.0260944,Cenchrus_americanus_H_CamCM007985.2002500.1:0.0129079)n49:0.00644633,(Cenchrus_americanus_H_CamCM007988.2001242.1:0.0428717,((Cenchrus_americanus_H_CamCM007987.2003567.1:0.0614951,(Cenchrus_americanus_H_CamLKME02044319.1000001.1:0.00490962,Cenchrus_americanus_H_CamLKME02035408.1000001.1:0.0253153)n53:0.124631)n52:0.0228828,Cenchrus_americanus_H_CamCM007984.2004308.1:0.0164679)n51:0.00763969)n50:5e-09)n48:0.00561807,Cenchrus_americanus_H_CamCM007983.2003386.1:0.0229579)n47:0.0037799,((Cenchrus_americanus_H_CamLKME02039174.1000001.1:0.0332432,(Cenchrus_americanus_H_CamLKME02014314.1000001.1:0.0246975,(((Cenchrus_americanus_H_CamLKME02039754.1000001.1:0.0190371,Cenchrus_americanus_H_CamLKME02005551.1000001.1:0.0258344)n59:0.0474484,Cenchrus_americanus_H_CamLKME02048245.1000001.1:0.108697)n58:0.0480305,(Cenchrus_americanus_H_CamLKME02041517.1000001.1:0.0385268,Cenchrus_americanus_H_CamCM007988.2002913.1:0.039332)n60:0.23123)n57:0.039115)n56:0.00781777)n55:5e-09,Cenchrus_americanus_H_CamCM007982.2000846.1:0.0260272)n54:0.0119021)n46:0.00893285,(Cenchrus_americanus_H_CamCM007986.2000518.1:0.0263466,(((Cenchrus_americanus_H_CamCM007983.2000409.1:0.0850847,Cenchrus_americanus_H_CamLKME02051441.1000001.1:0.0237387)n64:5e-09,(Cenchrus_americanus_H_CamCM007982.2003399.1:0.0242616,Cenchrus_americanus_H_CamCM007987.2002337.1:0.0235812)n65:0.00218819)n63:0.0116936,(Cenchrus_americanus_H_CamCM007987.2002666.1:0.0357033,((Cenchrus_americanus_H_CamLKME02031593.1000008.1:0.0264903,(Cenchrus_americanus_H_CamCM007985.2002362.1:0.0329559,(Cenchrus_americanus_H_CamCM007988.2001000.1:0.0336878,Cenchrus_americanus_H_CamCM007986.2004289.1:0.0347682)n70:0.0042804)n69:0.00291532)n68:0.00487913,(((Cenchrus_americanus_H_CamCM007982.2004232.1:0.0216098,(Cenchrus_americanus_H_CamLKME02020781.1000001.1:0.0342169,((Cenchrus_americanus_H_CamCM007983.2000631.1:0.0359826,Cenchrus_americanus_H_CamCM007982.2000982.1:0.032118)n76:0.00628229,Cenchrus_americanus_H_CamCM007982.2002342.1:0.0307875)n75:0.00231956)n74:0.00187837)n73:5e-09,(Cenchrus_americanus_H_CamCM007984.2002952.1:0.0807847,((((Cenchrus_americanus_H_CamCM007987.2000388.1:0.04296,(Cenchrus_americanus_H_CamCM007985.2003173.1:0.0427449,Cenchrus_americanus_H_CamCM007986.2003639.1:0.0174906)n82:0.00763894)n81:0.0107419,(Cenchrus_americanus_H_CamCM007982.2000753.1:0.0261258,Cenchrus_americanus_H_CamLKME02004115.1000001.1:0.215975)n83:0.0044721)n80:0.00893514,(Cenchrus_americanus_H_CamCM007983.2002513.1:0.0351231,Cenchrus_americanus_H_CamLKME02032009.1000001.1:0.0387699)n84:0.00438925)n79:0.0116047,Cenchrus_americanus_H_CamLKME02019117.1000004.1:0.0217711)n78:0.0131063)n77:0.00414661)n72:6e-09,Cenchrus_americanus_H_CamLKME02022073.1000001.1:0.0404016)n71:0.0104161)n67:0.0128534)n66:0.00453307)n62:0.0110765)n61:0.005966)n45:0.00826119,((Cenchrus_americanus_H_CamCM007985.2000133.1:0.0236474,Cenchrus_americanus_H_CamLKME02040013.1000001.1:0.033398)n86:0.0252533,(Cenchrus_americanus_H_CamCM007985.2000898.1:0.0349426,(Cenchrus_americanus_H_CamCM007988.2002444.1:0.0110512,(Cenchrus_americanus_H_CamCM007984.2002389.1:0.0802495,Cenchrus_americanus_H_CamCM007987.2002512.1:0.0186523)n89:0.00749133)n88:0.0194802)n87:0.017402)n85:0.00760283)n44:0.0118617,((Cenchrus_americanus_H_CamCM007985.2001566.1:0.0384243,(Cenchrus_americanus_H_CamCM007983.2003016.1:0.038023,(Cenchrus_americanus_H_CamCM007987.2001636.1:0.0224877,Cenchrus_americanus_H_CamLKME02050387.1000001.1:0.0251869)n93:0.00525836)n92:0.0234185)n91:0.0196965,(Cenchrus_americanus_H_CamCM007984.2004776.1:0.0543309,Cenchrus_americanus_H_CamLKME02036157.1000001.1:0.0290885)n94:0.0309909)n90:0.00103499)n43:0.00295616,Cenchrus_americanus_H_CamCM007986.2001044.1:0.0415609)n42:0.0216209,((Cenchrus_americanus_H_CamLKME02002034.1000001.1:0.0259286,((Cenchrus_americanus_H_CamLKME02000376.1000001.1:0.0141928,Cenchrus_americanus_H_CamCM007988.2001670.1:0.0318575)n98:0.00622046,(Cenchrus_americanus_H_CamLKME02025894.1000001.1:5e-09,((Cenchrus_americanus_H_CamLKME02038366.1000001.1:0.0166601,((((Cenchrus_americanus_H_CamLKME02029516.1000001.1:0.0522048,Cenchrus_americanus_H_CamLKME02036859.1000001.1:0.00405488)n105:0.0285347,Cenchrus_americanus_H_CamCM007987.2000713.1:0.0352349)n104:0.0270377,((Cenchrus_americanus_H_CamLKME02000063.1000005.1:0.0514055,((Cenchrus_americanus_H_CamCM007987.2002111.1:0.0378216,(Cenchrus_americanus_H_CamCM007987.2000831.1:0.0262865,(Cenchrus_americanus_H_CamCM007984.2004835.1:0.00987205,Cenchrus_americanus_H_CamCM007984.2004834.1:0.0139097)n111:0.0193073)n110:0.0109566)n109:0.0155735,((Cenchrus_americanus_H_CamCM007982.2001367.1:0.0361519,(((((Cenchrus_americanus_H_CamCM007982.2004126.1:0.0758451,(Cenchrus_americanus_H_CamCM007988.2001649.1:0.0760746,Cenchrus_americanus_H_CamLKME02031723.1000003.1:0.0240763)n119:0.00772453)n118:0.0123456,((((((Cenchrus_americanus_H_CamLKME02014620.1000001.1:0.0730024,((Cenchrus_americanus_H_CamLKME02020814.1000002.1:0.116829,(Cenchrus_americanus_H_CamCM007983.2001665.1:0.0496627,Cenchrus_americanus_H_CamCM007987.2002819.1:0.062227)n128:0.0165686)n127:0.032508,(Cenchrus_americanus_H_CamCM007984.2004196.1:0.166419,Cenchrus_americanus_H_CamCM007987.2004030.1:0.0700042)n129:0.110957)n126:0.0709812)n125:0.0506402,(Cenchrus_americanus_H_CamCM007984.2004018.1:0.0588156,(Cenchrus_americanus_H_CamCM007988.2001972.1:0.0702149,(Cenchrus_americanus_H_CamCM007987.2004235.1:0.0454917,Cenchrus_americanus_H_CamLKME02032995.1000002.1:0.0591352)n132:0.0332558)n131:0.0283911)n130:0.0180416)n124:0.0434052,Cenchrus_americanus_H_CamCM007986.2000158.1:0.0581087)n123:0.0148083,Cenchrus_americanus_H_CamCM007983.2003052.1:0.0316767)n122:0.00866753,Cenchrus_americanus_H_CamCM007984.2003459.1:0.0468917)n121:0.00261495,(((Cenchrus_americanus_H_CamCM007982.2005039.1:0.0285063,(Cenchrus_americanus_H_CamCM007986.2003359.1:0.228239,Cenchrus_americanus_H_CamCM007982.2000157.1:0.0159852)n136:0.0383014)n135:0.123791,(Cenchrus_americanus_H_CamLKME02018866.1000001.1:0.0406188,Cenchrus_americanus_H_CamCM007982.2001369.1:0.0369856)n137:0.0164042)n134:0.0319902,Cenchrus_americanus_H_CamCM007987.2004118.1:0.0299257)n133:0.0420285)n120:0.00289331)n117:0.0239633,Cenchrus_americanus_H_CamCM007985.2000811.1:0.0750105)n116:0.0153078,(Cenchrus_americanus_H_CamCM007987.2000297.1:0.0420861,Cenchrus_americanus_H_CamCM007985.2001682.1:0.095616)n138:0.0105736)n115:0.0139379,Cenchrus_americanus_H_CamLKME02051457.1000002.1:0.0540114)n114:0.0148246)n113:0.0157665,Cenchrus_americanus_H_CamCM007987.2003260.1:0.0820546)n112:0.0250041)n108:0.0422737)n107:0.0135605,Cenchrus_americanus_H_CamLKME02000771.1000001.1:0.248195)n106:0.0361759)n103:0.0135361,Cenchrus_americanus_H_CamLKME02045769.1000001.1:0.0602041)n102:0.0476436)n101:0.0130142,Cenchrus_americanus_H_CamLKME02014016.1000001.1:0.0167342)n100:5e-09)n99:5e-09)n97:0.00418545)n96:5e-09,Cenchrus_americanus_H_CamLKME02004078.1000001.1:0.0243268)n95:0.0125358)n41:0.00678519,((Cenchrus_americanus_H_CamCM007984.2002624.1:0.0395402,(Cenchrus_americanus_H_CamLKME02021706.1000001.1:0.020614,Cenchrus_americanus_H_CamLKME02004574.1000001.1:0.02884)n141:0.0119384)n140:0.012334,((((Cenchrus_americanus_H_CamCM007988.2003346.1:0.161854,Cenchrus_americanus_H_CamLKME02028962.1000001.1:5e-09)n145:0.069582,Cenchrus_americanus_H_CamLKME02039319.1000001.1:0.0400987)n144:0.0335196,Cenchrus_americanus_H_CamLKME02012119.1000001.1:0.0147307)n143:0.00311746,Cenchrus_americanus_H_CamLKME02022771.1000002.1:0.0274967)n142:0.00287314)n139:0.0134558)n40:0.00617021)n30:0.00421262,(Cenchrus_americanus_H_CamCM007983.2002353.1:0.0393902,Cenchrus_americanus_H_CamCM007982.2003306.1:0.0160878)n146:0.00542622)n29:0.0141451)n15:0.00606023,((Cenchrus_americanus_H_CamLKME02039196.1000001.1:0.0242942,(Cenchrus_americanus_H_CamLKME02036368.1000001.1:0.0526564,(Cenchrus_americanus_H_CamCM007987.2002231.1:0.14059,(Cenchrus_americanus_H_CamLKME02033994.1000001.1:0.046774,Cenchrus_americanus_H_CamLKME02048245.1000002.1:0.0374541)n151:0.00566387)n150:0.099992)n149:0.0302612)n148:0.0160283,(Cenchrus_americanus_H_CamLKME02012393.1000004.1:0.0280528,Cenchrus_americanus_H_CamCM007982.2004864.1:0.0178524)n152:6e-09)n147:0.00396949)n14:0.00396954)n13:0.00736642)n12:0.00807667,(((Cenchrus_americanus_H_CamLKME02005682.1000001.1:0.0194638,(Cenchrus_americanus_H_CamCM007984.2001153.1:0.0642655,Cenchrus_americanus_H_CamCM007985.2001256.1:0.0116193)n156:0.00682424)n155:0.00763116,(((Cenchrus_americanus_H_CamCM007985.2001634.1:0.008652,Cenchrus_americanus_H_CamCM007985.2001313.1:0.0200301)n159:0.00214619,(Cenchrus_americanus_H_CamCM007987.2003585.1:0.0221517,((Cenchrus_americanus_H_CamCM007983.2000467.1:0.0287301,((((Cenchrus_americanus_H_CamCM007985.2001640.1:0.0263976,Cenchrus_americanus_H_CamCM007986.2003321.1:0.00844114)n166:0.0129995,(Cenchrus_americanus_H_CamCM007984.2001879.1:0.0263228,(Cenchrus_americanus_H_CamCM007987.2003073.1:0.00990687,Cenchrus_americanus_H_CamCM007988.2002502.1:0.0145843)n168:0.00401353)n167:5e-09)n165:0.00213219,((Cenchrus_americanus_H_CamLKME02025339.1000011.1:0.0630164,Cenchrus_americanus_H_CamLKME02034285.1000001.1:0.0212101)n170:5e-09,Cenchrus_americanus_H_CamCM007988.2002761.1:0.0250829)n169:5e-09)n164:5e-09,Cenchrus_americanus_H_CamLKME02000094.1000003.1:0.0312009)n163:0.00434893)n162:0.00218862,(Cenchrus_americanus_H_CamCM007984.2002994.1:0.0182723,Cenchrus_americanus_H_CamCM007982.2001191.1:0.0131504)n171:0.00357998)n161:0.00436522)n160:5e-09)n158:0.00436634,(Cenchrus_americanus_H_CamCM007986.2000876.1:0.0130011,((Cenchrus_americanus_H_CamLKME02034969.1000002.1:0.0201746,Cenchrus_americanus_H_CamCM007984.2003962.1:5e-09)n174:0.0223009,(Cenchrus_americanus_H_CamCM007988.2002635.1:0.0106275,Cenchrus_americanus_H_CamCM007987.2004318.1:0.01276)n175:0.0176498)n173:0.00435919)n172:6e-09)n157:0.00216609)n154:0.00659007,Cenchrus_americanus_H_CamCM007987.2001418.1:0.0405569)n153:0.0209084)n11:0.0246546,Cenchrus_americanus_H_CamCM007984.2001289.1:0.01714)n10:0.00592263,Cenchrus_americanus_H_CamCM007987.2000193.1:0.0275073)n9:0.00520234,Cenchrus_americanus_H_CamLKME02035560.1000001.1:0.0486244)n8:8e-09,Cenchrus_americanus_H_CamLKME02011387.1000001.1:0.0203963)n7:0.0154506)n6:0.0326028,((Cenchrus_americanus_H_CamCM007982.2002372.1:0.0202698,Cenchrus_americanus_H_CamCM007985.2000633.1:0.0285008)n177:0.00437188,((Cenchrus_americanus_H_CamCM007988.2000781.1:0.0263364,(((((((Cenchrus_americanus_H_CamLKME02012300.1000001.1:0.011617,Cenchrus_americanus_H_CamCM007984.2002951.1:0.00390495)n186:0.00392909,(((Cenchrus_americanus_H_CamLKME02027719.1000001.1:0.0345741,Cenchrus_americanus_H_CamLKME02033997.1000001.1:0.0509067)n189:0.00522112,Cenchrus_americanus_H_CamLKME02038905.1000001.1:0.0324456)n188:0.0128097,Cenchrus_americanus_H_CamCM007988.2002169.1:0.0194949)n187:0.00323418)n185:2.7e-08,Cenchrus_americanus_H_CamCM007982.2004930.1:0.0127979)n184:5e-09,((Cenchrus_americanus_H_CamLKME02026569.1000001.1:0.0415467,Cenchrus_americanus_H_CamLKME02025447.1000001.1:0.0137576)n191:0.0233085,((Cenchrus_americanus_H_CamLKME02035759.1000001.1:0.0204969,Cenchrus_americanus_H_CamLKME02013848.1000001.1:0.0101611)n193:0.00739182,(Cenchrus_americanus_H_CamLKME02033607.1000001.1:0.174875,Cenchrus_americanus_H_CamLKME02009432.1000001.1:0.0748563)n194:0.0639532)n192:0.0134628)n190:0.0131519)n183:0.0022744,(((Cenchrus_americanus_H_CamCM007982.2005000.1:0.0253823,(Cenchrus_americanus_H_CamLKME02009180.1000001.1:0.0163411,Cenchrus_americanus_H_CamLKME02027672.1000001.1:0.00833191)n198:0.0111348)n197:0.00275905,((((Cenchrus_americanus_H_CamLKME02031832.1000001.1:0.0251814,Cenchrus_americanus_H_CamCM007985.2003405.1:0.0433365)n202:0.00879149,Cenchrus_americanus_H_CamCM007986.2000649.1:0.0302339)n201:0.016995,(Cenchrus_americanus_H_CamCM007988.2001669.1:0.0338303,Cenchrus_americanus_H_CamCM007984.2000153.1:0.0237414)n203:5e-09)n200:0.0056545,Cenchrus_americanus_H_CamLKME02035145.1000001.1:0.0424652)n199:0.00278234)n196:0.00420891,(Cenchrus_americanus_H_CamLKME02029206.1000002.1:0.0143221,(Cenchrus_americanus_H_CamCM007985.2001173.1:0.0130278,Cenchrus_americanus_H_CamCM007985.2001192.1:0.00794574)n205:0.00207908)n204:0.00253023)n195:5e-09)n182:0.00192364,Cenchrus_americanus_H_CamLKME02024067.1000002.1:0.0233941)n181:0.0041869,Cenchrus_americanus_H_CamLKME02001692.1000001.1:0.0341879)n180:0.0191649)n179:0.00867978,Cenchrus_americanus_H_CamCM007983.2002032.1:0.0126699)n178:0.0473516)n176:0.00272807)n5:0.00421985,(Cenchrus_americanus_H_CamLKME02025936.1000001.1:0.0376588,(((Cenchrus_americanus_H_CamCM007987.2003921.1:0.0105847,Cenchrus_americanus_H_CamCM007984.2001269.1:0.0157296)n209:0.00295311,((Cenchrus_americanus_H_CamLKME02015573.1000002.1:8e-09,Cenchrus_americanus_H_CamLKME02011243.1000001.1:0.0059723)n211:0.0187127,((Cenchrus_americanus_H_CamCM007987.2000464.1:0.0192999,(((Cenchrus_americanus_H_CamLKME02030139.1000001.1:0.0183879,(Cenchrus_americanus_H_CamLKME02026629.1000001.1:0.0160194,((Cenchrus_americanus_H_CamLKME02002295.1000001.1:0.0169541,(((((Cenchrus_americanus_H_CamLKME02005268.1000001.1:0.0111925,Cenchrus_americanus_H_CamLKME02044897.1000001.1:0.0233251)n224:5e-09,Cenchrus_americanus_H_CamLKME02022906.1000002.1:0.0169267)n223:5e-09,(Cenchrus_americanus_H_CamLKME02020262.1000001.1:0.0331577,Cenchrus_americanus_H_CamLKME02045307.1000001.1:0.00689068)n225:0.0356682)n222:5e-09,Cenchrus_americanus_H_CamLKME02044330.1000001.1:0.0207515)n221:5e-09,(Cenchrus_americanus_H_CamLKME02037576.1000001.1:0.010328,((Cenchrus_americanus_H_CamLKME02046005.1000001.1:0.00511733,((Cenchrus_americanus_H_CamLKME02026178.1000001.1:0.015092,Cenchrus_americanus_H_CamCM007982.2003435.1:5e-09)n230:0.00398701,Cenchrus_americanus_H_CamLKME02007303.1000002.1:0.0276015)n229:0.0127351)n228:0.0121884,Cenchrus_americanus_H_CamLKME02044816.1000001.1:0.0127944)n227:0.00241133)n226:0.0106906)n220:0.00873974)n219:0.00361613,Cenchrus_americanus_H_CamLKME02016068.1000001.1:0.0298679)n218:0.0203395)n217:0.0156583)n216:0.00262649,((Cenchrus_americanus_H_CamCM007982.2000105.1:0.0188314,Cenchrus_americanus_H_CamLKME02024759.1000001.1:0.0189013)n232:0.0114958,(((Cenchrus_americanus_H_CamLKME02025725.1000002.1:0.0117487,Cenchrus_americanus_H_CamLKME02039799.1000001.1:0.0228312)n235:0.00389749,(((Cenchrus_americanus_H_CamLKME02002381.1000002.1:0.0454409,Cenchrus_americanus_H_CamLKME02019347.1000001.1:0.051581)n238:0.0512035,(Cenchrus_americanus_H_CamLKME02027255.1000002.1:0.0114469,Cenchrus_americanus_H_CamLKME02041877.1000001.1:0.019551)n239:0.0244913)n237:8e-09,Cenchrus_americanus_H_CamLKME02032329.1000002.1:0.036445)n236:0.123734)n234:6e-09,((Cenchrus_americanus_H_CamLKME02007738.1000002.1:0.0163125,((Cenchrus_americanus_H_CamLKME02033177.1000002.1:5e-09,(Cenchrus_americanus_H_CamLKME02026091.1000002.1:0.399174,Cenchrus_americanus_H_CamCM007982.2003918.1:0.35552)n244:0.351236)n243:0.0779832,((Cenchrus_americanus_H_CamCM007985.2000413.1:0.292676,Cenchrus_americanus_H_CamLKME02010530.1000002.1:0.0373431)n246:0.148092,Cenchrus_americanus_H_CamLKME02034219.1000001.1:0.0771201)n245:0.0416157)n242:0.079096)n241:0.00374066,(Cenchrus_americanus_H_CamLKME02039549.1000001.1:0.0244979,Cenchrus_americanus_H_CamLKME02011859.1000001.1:0.0116325)n247:0.00391335)n240:0.00576548)n233:0.0136966)n231:0.0046885)n215:0.00636435,((Cenchrus_americanus_H_CamCM007987.2002420.1:0.0356932,((Cenchrus_americanus_H_CamLKME02009743.1000001.1:0.0286582,Cenchrus_americanus_H_CamLKME02016473.1000001.1:0.0226366)n251:0.0597586,(Cenchrus_americanus_H_CamCM007983.2003656.1:0.0173091,Cenchrus_americanus_H_CamCM007987.2000024.1:0.0264072)n252:0.00746586)n250:0.0141258)n249:0.00683649,Cenchrus_americanus_H_CamCM007987.2002421.1:0.0378812)n248:0.0108191)n214:0.00236275)n213:0.00422589,(((Cenchrus_americanus_H_CamLKME02030944.1000001.1:0.00423503,Cenchrus_americanus_H_CamLKME02017516.1000001.1:0.0155885)n255:0.00856875,(Cenchrus_americanus_H_CamCM007984.2000974.1:0.0134644,Cenchrus_americanus_H_CamLKME02026814.1000002.1:0.0184438)n256:0.00546274)n254:0.00626241,(Cenchrus_americanus_H_CamLKME02025766.1000001.1:0.00886738,Cenchrus_americanus_H_CamLKME02016995.1000002.1:0.0174385)n257:0.0088019)n253:0.00228677)n212:0.0110174)n210:0.00488655)n208:0.00762005,((((Cenchrus_americanus_H_CamLKME02031226.1000002.1:0.0172344,Cenchrus_americanus_H_CamLKME02004177.1000005.1:0.00756047)n261:0.0181609,(Cenchrus_americanus_H_CamCM007983.2003616.1:0.0200346,Cenchrus_americanus_H_CamLKME02049494.1000001.1:0.018947)n262:0.0112346)n260:0.0044459,((((Cenchrus_americanus_H_CamLKME02004544.1000001.1:0.0081965,Cenchrus_americanus_H_CamLKME02028171.1000001.1:0.0338436)n266:0.00806875,Cenchrus_americanus_H_CamLKME02007997.1000001.1:0.00806745)n265:5e-09,(((Cenchrus_americanus_H_CamLKME02006722.1000002.1:0.0335675,Cenchrus_americanus_H_CamLKME02042683.1000001.1:0.036269)n269:5e-09,Cenchrus_americanus_H_CamLKME02025785.1000001.1:0.0165144)n268:0.0116014,Cenchrus_americanus_H_CamLKME02034729.1000001.1:0.0205832)n267:5e-09)n264:0.0190611,(((Cenchrus_americanus_H_CamLKME02010400.1000006.1:0.0212251,(Cenchrus_americanus_H_CamCM007982.2000641.1:0.0214882,(Cenchrus_americanus_H_CamCM007985.2001658.1:0.0498051,(Cenchrus_americanus_H_CamLKME02005127.1000002.1:0.0197866,(Cenchrus_americanus_H_CamLKME02010336.1000001.1:0.0228155,(Cenchrus_americanus_H_CamCM007983.2003899.1:0.0124672,(((Cenchrus_americanus_H_CamLKME02002256.1000001.1:0.0202993,Cenchrus_americanus_H_CamCM007983.2001861.1:0.00620916)n280:0.00203803,((Cenchrus_americanus_H_CamLKME02005640.1000001.1:0.078076,Cenchrus_americanus_H_CamLKME02039579.1000001.1:0.0173845)n282:0.0248924,(Cenchrus_americanus_H_CamLKME02031692.1000001.1:0.00756617,(Cenchrus_americanus_H_CamCM007983.2002348.1:0.00620918,Cenchrus_americanus_H_CamCM007987.2000931.1:5e-09)n284:0.00739515)n283:0.0231901)n281:0.0013036)n279:0.00235113,((Cenchrus_americanus_H_CamCM007982.2001068.1:0.0450196,((Cenchrus_americanus_H_CamLKME02032472.1000002.1:0.028759,((Cenchrus_americanus_H_CamLKME02026111.1000001.1:0.012806,Cenchrus_americanus_H_CamLKME02031341.1000001.1:0.0183317)n290:0.00618506,(((Cenchrus_americanus_H_CamLKME02009897.1000001.1:0.010864,Cenchrus_americanus_H_CamLKME02045038.1000001.1:0.0112562)n293:0.00371378,((Cenchrus_americanus_H_CamLKME02022298.1000001.1:0.00577323,(Cenchrus_americanus_H_CamLKME02011963.1000001.1:1e-08,Cenchrus_americanus_H_CamLKME02010502.1000001.1:5e-09)n296:0.0126569)n295:0.0289705,(Cenchrus_americanus_H_CamLKME02026341.1000001.1:0.0193974,(Cenchrus_americanus_H_CamLKME02004251.1000002.1:0.0220108,(Cenchrus_americanus_H_CamLKME02016030.1000001.1:0.0404906,(Cenchrus_americanus_H_CamLKME02032306.1000002.1:0.01168,Cenchrus_americanus_H_CamLKME02035615.1000001.1:0.0887533)n300:0.0129126)n299:0.0997353)n298:5e-09)n297:0.0155502)n294:5e-09)n292:0.00646543,Cenchrus_americanus_H_CamLKME02010617.1000002.1:0.0103794)n291:0.0032994)n289:5e-09)n288:0.00629708,(Cenchrus_americanus_H_CamCM007986.2003538.1:0.00207158,((((Cenchrus_americanus_H_CamCM007985.2002338.1:0.0235234,Cenchrus_americanus_H_CamCM007983.2000232.1:0.0103929)n305:0.00205463,(((((Cenchrus_americanus_H_CamCM007982.2005091.1:0.0082854,(Cenchrus_americanus_H_CamCM007984.2002798.1:0.00815942,Cenchrus_americanus_H_CamLKME02009065.1000001.1:0.0229571)n311:5e-09)n310:0.00203103,Cenchrus_americanus_H_CamCM007988.2003386.1:0.004051)n309:0.0101894,(Cenchrus_americanus_H_CamLKME02039394.1000001.1:0.00542271,Cenchrus_americanus_H_CamLKME02039967.1000001.1:0.00876304)n312:0.0190776)n308:0.0170377,Cenchrus_americanus_H_CamLKME02009723.1000001.1:0.00685751)n307:0.00244037,(Cenchrus_americanus_H_CamLKME02023696.1000002.1:0.036082,((Cenchrus_americanus_H_CamCM007985.2003077.1:0.0373857,(Cenchrus_americanus_H_CamLKME02009562.1000002.1:0.0286687,(Cenchrus_americanus_H_CamCM007985.2002617.1:0.0181954,Cenchrus_americanus_H_CamLKME02035612.1000001.1:0.0115323)n317:0.00729677)n316:0.010272)n315:0.00921816,(((Cenchrus_americanus_H_CamLKME02023716.1000002.1:0.0170625,(Cenchrus_americanus_H_CamLKME02003195.1000001.1:0.0083506,(Cenchrus_americanus_H_CamLKME02047057.1000001.1:0.0393393,Cenchrus_americanus_H_CamLKME02011623.1000001.1:0.0451455)n322:0.0121087)n321:5e-09)n320:0.0109835,(Cenchrus_americanus_H_CamLKME02001403.1000001.1:0.0169856,Cenchrus_americanus_H_CamCM007985.2003263.1:0.0172908)n323:0.00726174)n319:0.0295826,Cenchrus_americanus_H_CamLKME02019046.1000001.1:0.0271634)n318:0.00691417)n314:0.0186659)n313:0.00434007)n306:0.0041048)n304:6e-09,Cenchrus_americanus_H_CamLKME02031917.1000001.1:0.0201552)n303:0.00304251,Cenchrus_americanus_H_CamCM007984.2002905.1:0.00981751)n302:0.00937284)n301:0.00346299)n287:0.00714293)n286:0.00602605,((Cenchrus_americanus_H_CamLKME02025294.1000001.1:0.00919631,Cenchrus_americanus_H_CamLKME02015379.1000001.1:0.0180383)n325:0.0106043,Cenchrus_americanus_H_CamLKME02031933.1000001.1:0.0991976)n324:0.0376973)n285:2e-08)n278:0.0126585)n277:0.00246018)n276:0.00843332)n275:0.00278936)n274:0.00452968)n273:6e-09)n272:5e-09,(Cenchrus_americanus_H_CamLKME02029516.1000002.1:0.0353263,(((Cenchrus_americanus_H_CamLKME02014779.1000001.1:0.0298471,Cenchrus_americanus_H_CamLKME02011320.1000001.1:0.0188859)n329:5e-09,Cenchrus_americanus_H_CamCM007985.2000284.1:0.0127198)n328:6e-09,(Cenchrus_americanus_H_CamLKME02007646.1000002.1:0.0221365,(Cenchrus_americanus_H_CamLKME02014033.1000002.1:0.0207744,Cenchrus_americanus_H_CamLKME02002045.1000001.1:0.00571874)n331:0.00225235)n330:0.00226046)n327:5e-09)n326:0.00843073)n271:0.00203561,(Cenchrus_americanus_H_CamCM007986.2004342.1:0.0874186,((Cenchrus_americanus_H_CamLKME02010154.1000002.1:0.0166571,Cenchrus_americanus_H_CamCM007988.2002705.1:0.00807316)n334:0.00545865,(Cenchrus_americanus_H_CamLKME02014789.1000002.1:0.0083809,(Cenchrus_americanus_H_CamLKME02005427.1000001.1:0.0120689,Cenchrus_americanus_H_CamLKME02033877.1000001.1:0.00767965)n336:0.00785372)n335:0.0062116)n333:0.00634335)n332:0.0043338)n270:0.00930291)n263:6e-09)n259:0.00420851,(Cenchrus_americanus_H_CamLKME02042057.1000001.1:0.0517192,((Cenchrus_americanus_H_CamCM007982.2000033.1:0.0309736,((((Cenchrus_americanus_H_CamLKME02005950.1000002.1:0.0234919,Cenchrus_americanus_H_CamLKME02024833.1000001.1:0.016263)n343:0.00379636,(((Cenchrus_americanus_H_CamCM007984.2002332.1:5e-09,(Cenchrus_americanus_H_CamLKME02007253.1000002.1:0.00852403,Cenchrus_americanus_H_CamLKME02023746.1000001.1:0.0151133)n347:8e-09)n346:0.00466707,(Cenchrus_americanus_H_CamCM007988.2001722.1:0.0125035,(Cenchrus_americanus_H_CamLKME02021693.1000001.1:0.00835105,Cenchrus_americanus_H_CamLKME02032711.1000001.1:0.0121853)n349:5e-09)n348:0.0104469)n345:0.0123389,(Cenchrus_americanus_H_CamLKME02000607.1000001.1:0.00409118,Cenchrus_americanus_H_CamLKME02006211.1000001.1:0.00839464)n350:0.0273825)n344:0.00650415)n342:0.00605957,((Cenchrus_americanus_H_CamCM007987.2001724.1:0.00231386,Cenchrus_americanus_H_CamLKME02016363.1000002.1:0.0260695)n352:0.00785806,Cenchrus_americanus_H_CamLKME02006722.1000001.1:0.0131301)n351:0.00516656)n341:0.015085,Cenchrus_americanus_H_CamLKME02030756.1000001.1:0.0215969)n340:0.00380645)n339:0.00847998,(Cenchrus_americanus_H_CamLKME02015180.1000001.1:0.0269437,(Cenchrus_americanus_H_CamCM007986.2004184.1:0.0205323,Cenchrus_americanus_H_CamLKME02036966.1000001.1:0.0245552)n354:0.0213982)n353:5e-09)n338:0.00635412)n337:0.00434832)n258:0.00208706)n207:0.0141222)n206:0.00263937)n4:0.00662329)n2:0.000588371)n1:0.00669154)n0;
```
