## Supplementary Dataset S1 for "Gene turnover and contingency facilitated the repeated evolution of C_4_ photosynthesis in grasses": OG0000029_tree.txt

```
(Cenchrus_americanus_H_CamLKME02034746.1000001.1:0.0142087,(Cenchrus_americanus_H_CamLKME02033919.1000001.1:0.0147224,((Cenchrus_americanus_H_CamLKME02039329.1000001.1:0.0356711,(Cenchrus_americanus_H_CamLKME02036925.1000001.1:0.025432,(((Cenchrus_americanus_H_CamLKME02043439.1000001.1:0.0247227,Cenchrus_americanus_H_CamLKME02034770.1000001.1:0.0375199)n7:0.00315164,(Cenchrus_americanus_H_CamLKME02044193.1000001.1:0.0303836,Cenchrus_americanus_H_CamLKME02044589.1000001.1:0.0323809)n8:0.0208218)n6:0.00269799,((((Cenchrus_americanus_H_CamLKME02035873.1000001.1:0.0165033,(Cenchrus_americanus_H_CamLKME02050269.1000001.1:0.0728541,(Cenchrus_americanus_H_CamLKME02040378.1000001.1:0.0297249,Cenchrus_americanus_H_CamLKME02038369.1000001.1:0.0309644)n14:0.0072389)n13:0.011781)n12:0.0037201,((((Cenchrus_americanus_H_CamLKME02034858.1000001.1:0.0362222,Cenchrus_americanus_H_CamLKME02043729.1000001.1:0.0237886)n18:0.00593209,((Cenchrus_americanus_H_CamLKME02047483.1000001.1:0.81768,(((Cenchrus_americanus_H_CamLKME02034496.1000001.1:0.02656,(Cenchrus_americanus_H_CamLKME02040559.1000001.1:0.0464992,(Cenchrus_americanus_H_CamLKME02048007.1000001.1:0.0244983,(Cenchrus_americanus_H_CamLKME02037915.1000001.1:0.0282728,(Cenchrus_americanus_H_CamLKME02041576.1000001.1:0.0189763,(Cenchrus_americanus_H_CamLKME02045592.1000001.1:0.0316233,Cenchrus_americanus_H_CamLKME02037696.1000001.1:0.0187644)n28:5e-09)n27:0.0050706)n26:0.0029864)n25:0.0153501)n24:0.0302025)n23:0.00794888,(Cenchrus_americanus_H_CamLKME02038599.1000001.1:0.0296643,Cenchrus_americanus_H_CamLKME02033533.1000001.1:0.0341768)n29:0.0114804)n22:0.0072377,((Cenchrus_americanus_H_CamLKME02042243.1000001.1:0.0447968,(((((Cenchrus_americanus_H_CamLKME02042150.1000001.1:0.0199261,Cenchrus_americanus_H_CamLKME02037696.1000002.1:0.0574123)n36:0.00583625,Cenchrus_americanus_H_CamLKME02038193.1000001.1:0.0413609)n35:0.010394,(Cenchrus_americanus_H_CamLKME02042219.1000001.1:0.0491151,Cenchrus_americanus_H_CamLKME02045787.1000001.1:0.0333965)n37:0.00545191)n34:0.00242883,((Cenchrus_americanus_H_CamLKME02045923.1000001.1:0.0318584,((Cenchrus_americanus_H_CamLKME02042412.1000001.1:0.0435833,(Cenchrus_americanus_H_CamLKME02047473.1000001.1:0.0161864,Cenchrus_americanus_H_CamLKME02039763.1000001.1:0.0499499)n42:0.024532)n41:0.00386207,((Cenchrus_americanus_H_CamLKME02038739.1000001.1:0.0718914,(Cenchrus_americanus_H_CamLKME02044247.1000001.1:0.0346582,Cenchrus_americanus_H_CamLKME02039190.1000001.1:0.0318759)n45:0.00881224)n44:0.00680969,(Cenchrus_americanus_H_CamLKME02041273.1000001.1:0.0343726,(Cenchrus_americanus_H_CamLKME02035385.1000001.1:0.0247369,Cenchrus_americanus_H_CamLKME02046902.1000001.1:0.0159644)n47:0.00500519)n46:0.0162607)n43:0.00490028)n40:0.00728821)n39:8e-09,((Cenchrus_americanus_H_CamLKME02048019.1000001.1:0.0238076,Cenchrus_americanus_H_CamLKME02035638.1000001.1:0.0219645)n49:0.0177307,(Cenchrus_americanus_H_CamLKME02039659.1000001.1:0.0494579,Cenchrus_americanus_H_CamLKME02037544.1000001.1:0.0242153)n50:0.0117272)n48:0.00637558)n38:0.0187571)n33:0.00203313,(Cenchrus_americanus_H_CamLKME02043866.1000001.1:0.0347663,Cenchrus_americanus_H_CamLKME02040451.1000001.1:0.0258001)n51:0.0153052)n32:0.0100899)n31:0.0093364,(Cenchrus_americanus_H_CamLKME02034592.1000001.1:0.0536221,(((Cenchrus_americanus_H_CamLKME02037701.1000001.1:0.055875,((Cenchrus_americanus_H_CamLKME02037560.1000001.1:0.0168218,Cenchrus_americanus_H_CamLKME02044360.1000001.1:0.0259716)n57:0.00636273,(((Cenchrus_americanus_H_CamLKME02046637.1000001.1:0.0240127,(Cenchrus_americanus_H_CamLKME02047731.1000001.1:0.0247806,(Cenchrus_americanus_H_CamLKME02044519.1000001.1:0.0265029,Cenchrus_americanus_H_CamLKME02040454.1000001.1:0.0204069)n62:0.00395216)n61:0.00634559)n60:5e-09,Cenchrus_americanus_H_CamLKME02044304.1000001.1:0.0321371)n59:0.00311778,((((Cenchrus_americanus_H_CamLKME02045639.1000001.1:0.0180692,Cenchrus_americanus_H_CamLKME02040023.1000001.1:0.0219344)n66:0.0122235,(Cenchrus_americanus_H_CamLKME02047113.1000001.1:0.496922,(Cenchrus_americanus_H_CamLKME02037127.1000001.1:0.281278,((Cenchrus_americanus_H_CamLKME02043667.1000001.1:0.0297869,Cenchrus_americanus_H_CamLKME02044554.1000001.1:0.0569489)n70:0.129064,(Cenchrus_americanus_H_CamLKME02045830.1000001.1:0.105128,Cenchrus_americanus_H_CamLKME02042822.1000001.1:0.221523)n71:0.071105)n69:0.378746)n68:0.223596)n67:0.204197)n65:5e-09,Cenchrus_americanus_H_CamLKME02047183.1000001.1:0.0333338)n64:0.00460537,(Cenchrus_americanus_H_CamLKME02038732.1000001.1:0.0351686,Cenchrus_americanus_H_CamLKME02034836.1000001.1:0.0275959)n72:0.00531682)n63:5e-09)n58:0.00576868)n56:0.00432448)n55:0.00443969,((Cenchrus_americanus_H_CamLKME02038647.1000001.1:0.0252844,(((Cenchrus_americanus_H_CamLKME02035114.1000001.1:0.0153323,(Cenchrus_americanus_H_CamLKME02045588.1000001.1:0.0377071,Cenchrus_americanus_H_CamLKME02037381.1000001.1:0.0192887)n78:0.00501043)n77:1.4e-08,(Cenchrus_americanus_H_CamLKME02034427.1000001.1:0.0628177,(Cenchrus_americanus_H_CamLKME02038125.1000001.1:0.0268948,(Cenchrus_americanus_H_CamLKME02039081.1000001.1:0.0449938,(Cenchrus_americanus_H_CamLKME02045983.1000001.1:0.0384218,Cenchrus_americanus_H_CamLKME02043669.1000001.1:0.0299323)n82:5e-09)n81:0.00320222)n80:0.00318475)n79:0.00366962)n76:0.00233389,(Cenchrus_americanus_H_CamLKME02041815.1000001.1:0.014012,Cenchrus_americanus_H_CamLKME02042172.1000001.1:0.0343957)n83:0.00339132)n75:0.00268203)n74:2.7e-08,((Cenchrus_americanus_H_CamLKME02042891.1000001.1:0.0238336,(Cenchrus_americanus_H_CamLKME02036606.1000001.1:0.0310442,Cenchrus_americanus_H_CamLKME02038773.1000001.1:0.0287443)n86:5e-09)n85:0.0113296,(Cenchrus_americanus_H_CamLKME02038147.1000001.1:0.0201665,(Cenchrus_americanus_H_CamLKME02038648.1000001.1:0.0288109,Cenchrus_americanus_H_CamLKME02044998.1000001.1:0.0200603)n88:0.00583002)n87:0.0095448)n84:0.00222402)n73:0.00307655)n54:0.00431046,(Cenchrus_americanus_H_CamLKME02037339.1000001.1:0.027683,((Cenchrus_americanus_H_CamLKME02044205.1000001.1:0.0329307,Cenchrus_americanus_H_CamLKME02035200.1000001.1:0.00994891)n91:5e-09,(Cenchrus_americanus_H_CamLKME02041637.1000001.1:0.0268702,((((((Cenchrus_americanus_H_CamLKME02048091.1000001.1:0.0320233,Cenchrus_americanus_H_CamLKME02035223.1000001.1:0.0512433)n98:0.00384915,Cenchrus_americanus_H_CamLKME02041625.1000001.1:0.0541398)n97:0.00686718,(((Cenchrus_americanus_H_CamLKME02042936.1000001.1:0.047601,(((((Cenchrus_americanus_H_CamLKME02038844.1000001.1:0.0424783,(Cenchrus_americanus_H_CamLKME02045742.1000001.1:0.028814,((Cenchrus_americanus_H_CamLKME02044240.1000001.1:0.0362913,(Cenchrus_americanus_H_CamLKME02045479.1000001.1:0.0378368,Cenchrus_americanus_H_CamLKME02042040.1000001.1:0.030159)n110:0.00554212)n109:0.0065212,(((Cenchrus_americanus_H_CamLKME02032700.1000001.1:0.0344504,(Cenchrus_americanus_H_CamLKME02035522.1000001.1:0.0273487,((Cenchrus_americanus_H_CamLKME02047528.1000001.1:0.0239179,Cenchrus_americanus_H_CamLKME02045259.1000001.1:0.0276117)n116:0.0244778,Cenchrus_americanus_H_CamLKME02049240.1000001.1:0.026677)n115:0.00167702)n114:0.00332057)n113:0.00419707,(Cenchrus_americanus_H_CamLKME02033807.1000001.1:0.043431,Cenchrus_americanus_H_CamLKME02043143.1000001.1:0.0394075)n117:0.0117365)n112:0.0126128,(((Cenchrus_americanus_H_CamLKME02041516.1000001.1:0.0516464,((((Cenchrus_americanus_H_CamLKME02041140.1000001.1:0.0437115,Cenchrus_americanus_H_CamLKME02042036.1000001.1:0.0287486)n124:0.0124459,Cenchrus_americanus_H_CamLKME02003993.1000001.1:0.0492607)n123:0.00311398,((Cenchrus_americanus_H_CamLKME02040720.1000001.1:0.0347032,(Cenchrus_americanus_H_CamLKME02047688.1000001.1:0.0812262,((Cenchrus_americanus_H_CamLKME02044744.1000001.1:0.0536051,(((Cenchrus_americanus_H_CamLKME02044095.1000002.1:0.103257,Cenchrus_americanus_H_CamLKME02042439.1000001.1:1.4e-08)n132:0.066085,(Cenchrus_americanus_H_CamLKME02002999.1000001.1:0.056981,Cenchrus_americanus_H_CamLKME02038393.1000001.1:0.0569442)n133:0.00641629)n131:0.00887723,(Cenchrus_americanus_H_CamLKME02044940.1000001.1:0.0783318,(Cenchrus_americanus_H_CamLKME02039764.1000001.1:0.103981,Cenchrus_americanus_H_CamLKME02045621.1000001.1:0.0701686)n135:0.0299665)n134:0.0184537)n130:0.0218211)n129:0.0062012,(Cenchrus_americanus_H_CamLKME02044440.1000001.1:0.0408153,(Cenchrus_americanus_H_CamLKME02038958.1000001.1:0.0404937,(Cenchrus_americanus_H_CamLKME02046280.1000001.1:0.0363486,Cenchrus_americanus_H_CamLKME02043422.1000001.1:0.0433995)n138:0.00107708)n137:0.0182834)n136:0.0148174)n128:0.0224423)n127:0.0102222)n126:0.0250375,(Cenchrus_americanus_H_CamLKME02047189.1000001.1:0.0550346,Cenchrus_americanus_H_CamLKME02037898.1000001.1:0.0501816)n139:0.00653035)n125:0.00694306)n122:0.0131628,(((Cenchrus_americanus_H_CamLKME02044095.1000001.1:0.0280859,(Cenchrus_americanus_H_CamLKME02045637.1000001.1:0.0186961,Cenchrus_americanus_H_CamLKME02047259.1000001.1:0.023962)n143:0.0125961)n142:0.025169,(Cenchrus_americanus_H_CamLKME02050761.1000001.1:0.057309,Cenchrus_americanus_H_CamLKME02039272.1000001.1:0.0472425)n144:0.0129775)n141:0.00286505,Cenchrus_americanus_H_CamLKME02042414.1000001.1:0.0506144)n140:0.00924717)n121:0.00220198)n120:0.00658901,Cenchrus_americanus_H_CamLKME02040754.1000001.1:0.038522)n119:0.00656072,((Cenchrus_americanus_H_CamLKME02039545.1000001.1:0.0258672,Cenchrus_americanus_H_CamLKME02040637.1000001.1:0.0410158)n146:0.0133626,(Cenchrus_americanus_H_CamLKME02046940.1000001.1:0.0205582,Cenchrus_americanus_H_CamLKME02044302.1000001.1:0.0360102)n147:0.00558749)n145:0.00220597)n118:0.00242704)n111:0.00393887)n108:0.0113144)n107:0.00652215)n106:0.00550006,(Cenchrus_americanus_H_CamLKME02038011.1000001.1:0.0264551,Cenchrus_americanus_H_CamLKME02044793.1000001.1:0.027705)n148:0.0106557)n105:0.0115504,(Cenchrus_americanus_H_CamLKME02040398.1000001.1:0.0307325,((Cenchrus_americanus_H_CamLKME02034506.1000001.1:0.0299543,Cenchrus_americanus_H_CamLKME02043057.1000001.1:0.0250115)n151:0.00482117,((Cenchrus_americanus_H_CamLKME02038956.1000001.1:0.0465179,(Cenchrus_americanus_H_CamLKME02048397.1000001.1:0.041995,Cenchrus_americanus_H_CamLKME02036655.1000001.1:0.0444337)n154:0.00487631)n153:0.00933536,Cenchrus_americanus_H_CamLKME02042264.1000001.1:0.0866858)n152:0.00278532)n150:5e-09)n149:0.00424541)n104:0.012511,((Cenchrus_americanus_H_CamLKME02037057.1000001.1:0.036573,Cenchrus_americanus_H_CamLKME02034049.1000001.1:0.0373742)n156:0.016447,(Cenchrus_americanus_H_CamLKME02006748.1000001.1:0.0465593,Cenchrus_americanus_H_CamLKME02040821.1000001.1:0.0361259)n157:0.0155755)n155:0.012906)n103:0.00607922,(Cenchrus_americanus_H_CamLKME02040057.1000001.1:0.0454499,((Cenchrus_americanus_H_CamLKME02040434.1000001.1:0.0330207,(Cenchrus_americanus_H_CamLKME02035557.1000001.1:0.0299906,(Cenchrus_americanus_H_CamLKME02045079.1000001.1:0.0416007,(Cenchrus_americanus_H_CamLKME02038105.1000001.1:0.0117781,Cenchrus_americanus_H_CamLKME02041812.1000001.1:0.028421)n163:0.00599982)n162:0.0151973)n161:0.00378664)n160:0.00607351,(((Cenchrus_americanus_H_CamLKME02040481.1000001.1:0.0250748,Cenchrus_americanus_H_CamLKME02038982.1000001.1:0.0316502)n166:8e-09,((Cenchrus_americanus_H_CamLKME02041927.1000001.1:0.027455,(Cenchrus_americanus_H_CamLKME02044039.1000001.1:0.0161274,Cenchrus_americanus_H_CamLKME02040434.1000002.1:0.0267486)n169:0.0169768)n168:0.00271857,Cenchrus_americanus_H_CamLKME02047491.1000001.1:0.0224184)n167:0.00390055)n165:1e-08,Cenchrus_americanus_H_CamLKME02043092.1000001.1:0.032442)n164:0.00742597)n159:0.00597552)n158:0.00229847)n102:5e-09)n101:0.00559682,(Cenchrus_americanus_H_CamLKME02045430.1000001.1:0.0341657,((Cenchrus_americanus_H_CamLKME02042603.1000001.1:0.0348018,(Cenchrus_americanus_H_CamLKME02042863.1000001.1:0.0477463,(Cenchrus_americanus_H_CamLKME02010010.1000001.1:0.0267983,Cenchrus_americanus_H_CamLKME02039516.1000001.1:0.0284591)n174:0.00735545)n173:0.00962287)n172:0.00881726,(((Cenchrus_americanus_H_CamLKME02041610.1000002.1:0.0236916,((Cenchrus_americanus_H_CamLKME02039506.1000001.1:0.0262189,(Cenchrus_americanus_H_CamLKME02040142.1000001.1:0.0253067,(Cenchrus_americanus_H_CamLKME02046198.1000001.1:0.0224975,Cenchrus_americanus_H_CamLKME02029652.1000001.1:0.0177806)n181:0.00577415)n180:0.00394843)n179:0.00868957,Cenchrus_americanus_H_CamLKME02046361.1000001.1:0.0474177)n178:0.0037943)n177:1e-08,(Cenchrus_americanus_H_CamLKME02037868.1000001.1:0.0248189,(Cenchrus_americanus_H_CamLKME02040165.1000001.1:0.0141331,Cenchrus_americanus_H_CamLKME02040389.1000001.1:0.028945)n183:6e-09)n182:0.0171907)n176:0.00583059,Cenchrus_americanus_H_CamLKME02045236.1000001.1:0.0480416)n175:0.00054257)n171:0.0030326)n170:0.00842781)n100:0.00790548,(Cenchrus_americanus_H_CamLKME02037562.1000001.1:0.0395788,(Cenchrus_americanus_H_CamLKME02041316.1000001.1:0.0319667,Cenchrus_americanus_H_CamLKME02033423.1000001.1:0.0321885)n185:0.0072432)n184:0.0101143)n99:0.00399936)n96:0.00345118,(Cenchrus_americanus_H_CamLKME02045078.1000001.1:0.042512,Cenchrus_americanus_H_CamLKME02041610.1000001.1:0.051441)n186:0.0205527)n95:0.00632011,(Cenchrus_americanus_H_CamLKME02037292.1000001.1:0.0133872,Cenchrus_americanus_H_CamLKME02038798.1000001.1:0.0177116)n187:0.0227173)n94:0.0188078,(Cenchrus_americanus_H_CamLKME02044135.1000001.1:0.034847,Cenchrus_americanus_H_CamLKME02045023.1000001.1:0.0320338)n188:0.0157415)n93:0.00405654)n92:0.00197255)n90:0.00185282)n89:0.00777668)n53:0.00378574)n52:0.00457568)n30:0.0115879)n21:0.0099591)n20:1.4e-08,(Cenchrus_americanus_H_CamLKME02046900.1000001.1:0.0256955,Cenchrus_americanus_H_CamLKME02046124.1000001.1:0.0404804)n189:0.011096)n19:0.00260737)n17:0.00624503,Cenchrus_americanus_H_CamLKME02047101.1000001.1:0.0307724)n16:0.00200927,((Cenchrus_americanus_H_CamLKME02038819.1000001.1:0.0299891,(((Cenchrus_americanus_H_CamLKME02039852.1000001.1:0.0233467,Cenchrus_americanus_H_CamLKME02038988.1000001.1:0.0176531)n194:0.00347629,Cenchrus_americanus_H_CamLKME02036572.1000001.1:0.0317755)n193:5e-09,Cenchrus_americanus_H_CamLKME02036794.1000001.1:0.0476771)n192:0.00871813)n191:0.0031733,Cenchrus_americanus_H_CamLKME02047391.1000001.1:0.0299531)n190:0.00820812)n15:0.00361325)n11:5e-09,(((Cenchrus_americanus_H_CamLKME02044655.1000001.1:0.063235,(Cenchrus_americanus_H_CamLKME02034012.1000001.1:0.0348611,Cenchrus_americanus_H_CamLKME02040454.1000002.1:5e-09)n198:0.0224368)n197:0.0355715,(((((Cenchrus_americanus_H_CamLKME02030417.1000001.1:0.0336711,(Cenchrus_americanus_H_CamLKME02041508.1000001.1:0.0472161,((((Cenchrus_americanus_H_CamLKME02046884.1000001.1:0.0378464,(Cenchrus_americanus_H_CamLKME02043321.1000001.1:0.0196101,(Cenchrus_americanus_H_CamLKME02038258.1000001.1:0.0230522,Cenchrus_americanus_H_CamLKME02040643.1000001.1:0.030244)n210:0.00446804)n209:0.00465428)n208:0.0111774,((Cenchrus_americanus_H_CamLKME02044778.1000001.1:0.0335004,Cenchrus_americanus_H_CamLKME02044541.1000001.1:0.0342612)n212:0.0044404,((Cenchrus_americanus_H_CamLKME02033881.1000001.1:0.01532,Cenchrus_americanus_H_CamLKME02041347.1000001.1:0.0352785)n214:0.00479547,Cenchrus_americanus_H_CamLKME02039675.1000001.1:0.0185091)n213:0.00787607)n211:0.00235444)n207:5e-09,Cenchrus_americanus_H_CamLKME02042497.1000001.1:0.0235061)n206:0.00215868,((((Cenchrus_americanus_H_CamLKME02035224.1000001.1:0.0368696,Cenchrus_americanus_H_CamLKME02037723.1000001.1:0.0178648)n218:0.00435429,(Cenchrus_americanus_H_CamLKME02037127.1000002.1:0.0417964,Cenchrus_americanus_H_CamLKME02034786.1000001.1:0.0162755)n219:0.0109268)n217:5e-09,Cenchrus_americanus_H_CamLKME02042494.1000001.1:0.0326509)n216:5e-09,Cenchrus_americanus_H_CamLKME02044780.1000001.1:0.027477)n215:0.00560829)n205:0.0023172)n204:0.00877311)n203:0.0039718,((Cenchrus_americanus_H_CamLKME02038991.1000001.1:0.0808858,Cenchrus_americanus_H_CamLKME02037044.1000001.1:0.0281322)n221:0.009981,(Cenchrus_americanus_H_CamLKME02047011.1000001.1:0.015305,Cenchrus_americanus_H_CamLKME02038185.1000001.1:0.0717566)n222:0.0173732)n220:0.00745674)n202:0.00197048,Cenchrus_americanus_H_CamLKME02044997.1000001.1:0.0402511)n201:0.0115065,Cenchrus_americanus_H_CamLKME02045788.1000001.1:0.048879)n200:0.00609658,(Cenchrus_americanus_H_CamLKME02045702.1000001.1:0.0295424,(Cenchrus_americanus_H_CamLKME02039814.1000001.1:0.0343393,(((((Cenchrus_americanus_H_CamLKME02043830.1000001.1:0.0260346,(Cenchrus_americanus_H_CamLKME02034226.1000001.1:0.035905,(Cenchrus_americanus_H_CamLKME02036127.1000001.1:0.0322903,Cenchrus_americanus_H_CamLKME02035037.1000001.1:0.0230933)n231:5e-09)n230:0.00326755)n229:0.00299594,Cenchrus_americanus_H_CamLKME02043084.1000001.1:0.0196675)n228:5e-09,Cenchrus_americanus_H_CamLKME02043004.1000001.1:0.0568273)n227:5e-09,Cenchrus_americanus_H_CamLKME02042234.1000001.1:0.0299553)n226:0.00477791,(Cenchrus_americanus_H_CamLKME02034964.1000001.1:0.0463534,(Cenchrus_americanus_H_CamLKME02047016.1000001.1:0.0371759,Cenchrus_americanus_H_CamLKME02046828.1000001.1:0.0205439)n233:0.00269575)n232:0.00268136)n225:0.00987724)n224:5e-09)n223:0.0166577)n199:0.00222213)n196:0.00355748,((((Cenchrus_americanus_H_CamLKME02035004.1000001.1:0.0270511,Cenchrus_americanus_H_CamLKME02042460.1000001.1:0.0203892)n237:0.0102081,(((Cenchrus_americanus_H_CamLKME02036159.1000001.1:0.0406333,(Cenchrus_americanus_H_CamLKME02040077.1000001.1:0.0216004,(Cenchrus_americanus_H_CamLKME02044311.1000001.1:0.0252677,Cenchrus_americanus_H_CamLKME02033533.1000002.1:0.0182764)n242:0.00770757)n241:0.0143186)n240:5e-09,Cenchrus_americanus_H_CamLKME02044442.1000001.1:0.0409371)n239:0.00526167,(((((Cenchrus_americanus_H_CamLKME02036144.1000001.1:0.0312967,((Cenchrus_americanus_H_CamLKME02037294.1000001.1:0.0244007,(((Cenchrus_americanus_H_CamLKME02034830.1000001.1:0.0231552,Cenchrus_americanus_H_CamLKME02047068.1000001.1:0.0203799)n252:0.00516498,Cenchrus_americanus_H_CamLKME02042550.1000001.1:0.0326656)n251:5e-09,(Cenchrus_americanus_H_CamLKME02044732.1000001.1:0.0245008,Cenchrus_americanus_H_CamLKME02042838.1000001.1:0.0239204)n253:0.00288324)n250:1.4e-08)n249:0.0071275,Cenchrus_americanus_H_CamLKME02040774.1000001.1:0.0351514)n248:0.00807289)n247:5e-09,Cenchrus_americanus_H_CamLKME02044969.1000001.1:0.0199945)n246:0.0026465,((Cenchrus_americanus_H_CamLKME02036085.1000001.1:0.0290161,(Cenchrus_americanus_H_CamLKME02039559.1000001.1:0.0140101,(Cenchrus_americanus_H_CamLKME02005034.1000001.1:0.0263487,(Cenchrus_americanus_H_CamLKME02043302.1000001.1:0.0167946,Cenchrus_americanus_H_CamLKME02035401.1000001.1:0.0206245)n258:0.00535196)n257:0.00566488)n256:0.00127781)n255:0.00454608,((Cenchrus_americanus_H_CamLKME02035266.1000001.1:0.0388435,Cenchrus_americanus_H_CamLKME02039536.1000001.1:0.0218409)n260:0.00607204,Cenchrus_americanus_H_CamLKME02042849.1000001.1:0.0253895)n259:0.00742125)n254:0.00290792)n245:0.0101492,(Cenchrus_americanus_H_CamLKME02046428.1000001.1:0.0225181,(Cenchrus_americanus_H_CamLKME02042315.1000001.1:0.0466892,Cenchrus_americanus_H_CamLKME02039639.1000001.1:0.0362934)n262:0.0103386)n261:0.0102361)n244:0.00153701,Cenchrus_americanus_H_CamLKME02044601.1000001.1:0.0425788)n243:0.00825225)n238:0.00276317)n236:0.00334404,(Cenchrus_americanus_H_CamLKME02037809.1000001.1:0.0186796,(Cenchrus_americanus_H_CamLKME02036201.1000001.1:0.00343356,Cenchrus_americanus_H_CamLKME02043770.1000001.1:0.0271416)n264:0.0346892)n263:0.00987155)n235:0.00249287,((((Cenchrus_americanus_H_CamLKME02044662.1000001.1:0.0187508,((Cenchrus_americanus_H_CamLKME02042388.1000001.1:0.0429919,(((Cenchrus_americanus_H_CamLKME02038158.1000001.1:0.0275375,(Cenchrus_americanus_H_CamLKME02047521.1000001.1:0.0320899,Cenchrus_americanus_H_CamLKME02042345.1000001.1:0.0272974)n274:0.00416923)n273:0.00208515,Cenchrus_americanus_H_CamLKME02036819.1000001.1:0.0304066)n272:0.001545,((Cenchrus_americanus_H_CamLKME02041080.1000001.1:0.0279822,Cenchrus_americanus_H_CamLKME02039376.1000001.1:0.0386346)n276:0.0106866,(((Cenchrus_americanus_H_CamLKME02035023.1000001.1:1e-08,Cenchrus_americanus_H_CamLKME02007123.1000001.1:5e-09)n279:0.0272836,((((Cenchrus_americanus_H_CamLKME02039016.1000001.1:0.0319787,(Cenchrus_americanus_H_CamLKME02035054.1000001.1:0.0505247,(Cenchrus_americanus_H_CamLKME02037786.1000001.1:0.0213844,Cenchrus_americanus_H_CamLKME02034487.1000001.1:5e-09)n285:0.0182805)n284:5e-09)n283:0.00798072,Cenchrus_americanus_H_CamLKME02040661.1000001.1:0.0282671)n282:0.00545333,(((((Cenchrus_americanus_H_CamLKME02040701.1000001.1:0.0262738,((Cenchrus_americanus_H_CamLKME02047246.1000001.1:0.0202972,((Cenchrus_americanus_H_CamLKME02035921.1000001.1:0.0277001,Cenchrus_americanus_H_CamLKME02033522.1000001.1:0.0228733)n294:0.00539671,((Cenchrus_americanus_H_CamLKME02033817.1000001.1:0.0308443,(((Cenchrus_americanus_H_CamLKME02041087.1000001.1:0.0261662,Cenchrus_americanus_H_CamLKME02043770.1000002.1:0.0336533)n299:0.0105871,(Cenchrus_americanus_H_CamLKME02033677.1000001.1:0.0225074,Cenchrus_americanus_H_CamLKME02042484.1000001.1:0.0184054)n300:0.0125255)n298:0.0055787,Cenchrus_americanus_H_CamLKME02040096.1000001.1:0.175182)n297:0.0183025)n296:0.00741642,Cenchrus_americanus_H_CamLKME02033901.1000001.1:0.0256074)n295:5e-09)n293:0.0050047)n292:0.00454776,(((Cenchrus_americanus_H_CamLKME02037875.1000001.1:0.0587466,(((Cenchrus_americanus_H_CamLKME02039077.1000001.1:0.0248826,Cenchrus_americanus_H_CamLKME02034838.1000001.1:0.0365797)n306:0.0034876,(((Cenchrus_americanus_H_CamLKME02040149.1000001.1:0.0489629,Cenchrus_americanus_H_CamLKME02036490.1000001.1:0.0444788)n309:0.00699869,(Cenchrus_americanus_H_CamLKME02035649.1000001.1:0.0391379,(Cenchrus_americanus_H_CamLKME02034136.1000001.1:0.0547364,Cenchrus_americanus_H_CamLKME02041132.1000001.1:0.0144518)n311:0.0154981)n310:0.011727)n308:0.0251404,((Cenchrus_americanus_H_CamLKME02042496.1000001.1:0.0196646,((Cenchrus_americanus_H_CamLKME02038727.1000001.1:0.0327425,Cenchrus_americanus_H_CamLKME02036802.1000001.1:0.0303694)n315:0.00864258,Cenchrus_americanus_H_CamLKME02037440.1000001.1:0.0292385)n314:0.00308813)n313:0.00803576,Cenchrus_americanus_H_CamLKME02048585.1000001.1:0.0276928)n312:0.00432576)n307:0.00502991)n305:0.00187548,Cenchrus_americanus_H_CamLKME02038932.1000001.1:0.0466299)n304:0.00169468)n303:0.0023352,Cenchrus_americanus_H_CamLKME02039913.1000001.1:0.0357461)n302:0.00291993,((((Cenchrus_americanus_H_CamLKME02036538.1000001.1:0.0135514,Cenchrus_americanus_H_CamLKME02036464.1000001.1:0.022239)n319:0.00452464,Cenchrus_americanus_H_CamLKME02040073.1000001.1:0.0351223)n318:0.00339615,(Cenchrus_americanus_H_CamLKME02033963.1000001.1:0.0231933,Cenchrus_americanus_H_CamLKME02038073.1000001.1:0.0226411)n320:0.00913463)n317:5e-09,Cenchrus_americanus_H_CamLKME02036295.1000001.1:0.0260849)n316:0.00360242)n301:0.0119218)n291:0.01137)n290:5e-09,(Cenchrus_americanus_H_CamLKME02033475.1000001.1:0.0476923,(Cenchrus_americanus_H_CamLKME02034561.1000001.1:0.0219114,Cenchrus_americanus_H_CamLKME02040512.1000001.1:0.0224478)n322:0.0139101)n321:0.00981806)n289:0.0117703,Cenchrus_americanus_H_CamLKME02038485.1000001.1:0.030665)n288:0.0227519,(Cenchrus_americanus_H_CamLKME02049832.1000001.1:0.0371362,(Cenchrus_americanus_H_CamLKME02044655.1000002.1:0.0530422,Cenchrus_americanus_H_CamLKME02037687.1000001.1:0.0548851)n324:0.0124694)n323:0.011944)n287:0.00669599,(Cenchrus_americanus_H_CamLKME02035423.1000001.1:0.0282071,Cenchrus_americanus_H_CamLKME02040281.1000001.1:0.0337273)n325:0.0117134)n286:0.0040592)n281:0.0072332,(((Cenchrus_americanus_H_CamLKME02037055.1000001.1:0.027201,((Cenchrus_americanus_H_CamLKME02042231.1000001.1:0.0377693,(Cenchrus_americanus_H_CamLKME02034054.1000001.1:0.0216451,(Cenchrus_americanus_H_CamLKME02039547.1000001.1:0.0282916,(Cenchrus_americanus_H_CamLKME02043646.1000001.1:0.0158341,(Cenchrus_americanus_H_CamLKME02045181.1000001.1:0.0237308,Cenchrus_americanus_H_CamLKME02046612.1000001.1:0.0252437)n334:0.00623482)n333:5e-09)n332:0.00394582)n331:0.0132465)n330:0.015332,Cenchrus_americanus_H_CamLKME02043776.1000001.1:0.0260718)n329:0.0133649)n328:0.00733968,((Cenchrus_americanus_H_CamLKME02039235.1000002.1:0.0198678,Cenchrus_americanus_H_CamLKME02034487.1000002.1:0.0447715)n336:0.0107608,((Cenchrus_americanus_H_CamLKME02036198.1000001.1:0.0340187,(Cenchrus_americanus_H_CamLKME02009783.1000001.1:0.0127047,Cenchrus_americanus_H_CamCM007987.2001565.1:0.10357)n339:0.0100938)n338:0.0229674,(Cenchrus_americanus_H_CamLKME02043743.1000001.1:0.028592,Cenchrus_americanus_H_CamLKME02037352.1000001.1:0.0299183)n340:0.00445684)n337:0.00762832)n335:0.00272258)n327:0.00444537,(Cenchrus_americanus_H_CamLKME02041588.1000001.1:0.0250805,(Cenchrus_americanus_H_CamLKME02009783.1000002.1:0.034357,(Cenchrus_americanus_H_CamLKME02045099.1000001.1:0.0250858,(Cenchrus_americanus_H_CamLKME02033364.1000001.1:0.0179516,(Cenchrus_americanus_H_CamLKME02043580.1000001.1:0.0251243,Cenchrus_americanus_H_CamLKME02041513.1000001.1:0.01923)n345:0.00869033)n344:5e-09)n343:0.00810065)n342:5e-09)n341:0.0242384)n326:0.00558588)n280:0.00446718)n278:0.00891281,Cenchrus_americanus_H_CamLKME02039235.1000001.1:0.0137267)n277:2.7e-08)n275:0.00199754)n271:0.00356354)n270:5e-09,Cenchrus_americanus_H_CamLKME02046343.1000001.1:0.0242263)n269:0.00601856)n268:0.00288108,Cenchrus_americanus_H_CamLKME02046765.1000001.1:0.0381867)n267:0.00260039,((Cenchrus_americanus_H_CamLKME02047113.1000002.1:0.0312472,(Cenchrus_americanus_H_CamLKME02037937.1000001.1:0.0152907,(Cenchrus_americanus_H_CamLKME02046249.1000001.1:0.0114873,Cenchrus_americanus_H_CamLKME02044317.1000001.1:0.0216073)n349:0.0357813)n348:0.0066416)n347:0.00646966,Cenchrus_americanus_H_CamLKME02038427.1000001.1:0.036465)n346:0.00254018)n266:0.00919018,Cenchrus_americanus_H_CamLKME02046987.1000001.1:0.0386296)n265:0.0049528)n234:0.00586052)n195:0.00538877)n10:5e-09,(Cenchrus_americanus_H_CamLKME02034171.1000001.1:0.0325634,Cenchrus_americanus_H_CamLKME02036555.1000001.1:0.0353415)n350:0.0031583)n9:0.00378661)n5:0.00432144)n4:6e-09)n3:5e-09,((Cenchrus_americanus_H_CamLKME02040902.1000001.1:0.0292695,Cenchrus_americanus_H_CamLKME02037516.1000001.1:0.0327481)n352:0.00464272,Cenchrus_americanus_H_CamLKME02039101.1000001.1:0.0447292)n351:0.00338441)n2:0.00585675)n1:0.0142087)n0;
```
