## Supplementary Dataset S1 for "Gene turnover and contingency facilitated the repeated evolution of C_4_ photosynthesis in grasses": OG0000030_tree.txt

```
((((Streptochaeta_angustifolia_strangu_010170:0.0278477,Streptochaeta_angustifolia_strangu_010171:0.0165813)n3:0.0869314,(Pharus_latifolius_Phala.01G397800:5e-09,(Pharus_latifolius_Phala.01G397800.2:0.00352237,Pharus_latifolius_Phala.01G397800.3:5e-09)n5:6.3e-08)n4:0.186764)n2:0.0368362,((Pharus_latifolius_Phala.11G017100:5e-09,Pharus_latifolius_Phala.11G017100.2:5e-09)n7:0.14231,((Streptochaeta_angustifolia_strangu_008379:0.169445,Streptochaeta_angustifolia_strangu_008380:0.0898909)n9:0.0697645,(((((Olyra_latifolia_Ola021324:0.13681,(Leersia_perrieri_LPERR03G00190:0.233384,Oryza_sativa_LOC_Os03g01260:0.168499)n15:0.217915)n14:0.100885,((Phragmites_australis_Phragmites_australis_PaChr3_312931_314221_evm.model.PaChr3.22_1_CDS_4362445477_20489:0.166062,Chasmanthium_laxum_Chala.04G245400:0.138852)n17:0.0609251,(((Zea_mays_Zm00001eb000370:0.146533,Sorghum_bicolor_SORBI_3001G542200:0.122147)n20:0.0839843,((Dichantelium_oligosantes_H_DolKV766905.1000001.1:0.132742,((ASEM_AUS1_H_AUS1CM014278.1002167.1:0.042191,ASEM_RSA5_H_RSA5chrom9000382.1:0.0197268)n24:0.119945,Echinocloa_haploclada_eh_chr1.5604:0.138326)n23:0.0499159)n22:0.0446741,((((Digitaria_exilis_H_Dex9A-002768.1:0.00302027,Digitaria_exilis_H_Dex9B-002770.1:0.0049007)n28:0.156538,(Digitaria_radicosa_Dra02G0002400:0.0452273,Digitaria_radicosa_Dra02G0002500:0.0482437)n29:0.042896)n27:0.0775574,(Urochloa_fusta_Urofu.9G605200:0.192957,(Panicum_hallii_Pahal.9G641000:0.0945208,(Panicum_virgatum_Pavir.9NG836600:0.191573,Panicum_virgatum_Pavir.9KG246000:0.0809895)n32:0.0499085)n31:0.0544239)n30:0.0301376)n26:0.026872,(Cenchrus_americanus_H_CamCM007986.2002247.1:0.098103,Setaria_viridis_SEVIR_9G581000v2:0.078239)n33:0.0580313)n25:0.0455903)n21:0.0324157)n19:0.0545847,((Eleusine_coracana_ELECO.r07.3BG0297660:0.0643379,Eleusine_coracana_ELECO.r07.3AG0230180:0.0626316)n35:0.292765,(Eragrostis_curvula_EJB05_08336:0.264451,(Aristida_adscensionis_H_Aadptg000063l000039.1:0.093591,(Stipagrostis_hirtigluma_H_Shi_ptg000017l_001026.1:0.0520437,Stipagrostis_hirtigluma_H_Shi_ptg000021l_001159.1:0.0801792)n38:0.0647892)n37:0.0642509)n36:0.065282)n34:0.059156)n18:0.0214474)n16:0.0315961)n13:0.0535708,(Brachypodium_distachyon_BRADI_1g78350v3:0.156077,(Hordeum_spontaneum_WB01_003362_0167207:0.0173118,Hordeum_vulgareMorex_HORVU.MOREX.r3.4HG0415870:0.021751)n40:0.110326)n39:0.116229)n12:0.0243777,(Ampelocalamus_luodianensis_Alu03Cg32340.2:0.0445788,(Dendrocalamus_sinicus_Dendrocalamus_sinicus_Dsi03A_55610580_55611881_Dsi03Ag24380.1_1_CDS_4147734034_34490:0.0798983,Dendrocalamus_sinicus_Dendrocalamus_sinicus_Dsi03B_53249780_53251229_Dsi03Bg23290.1_1_CDS_4147741096_30011:0.0685824)n42:0.00762027)n41:0.03918)n11:0.0618476,((Brachypodium_distachyon_BRADI_3g33160v3:0.140543,(Hordeum_spontaneum_WB01_001828_0479856:0.00561038,Hordeum_vulgareMorex_HORVU.MOREX.r3.1HG0056630:0.007341)n45:0.136423)n44:0.0382913,((((((Sorghum_bicolor_SORBI_3001G300400:0.0987204,((Setaria_viridis_SEVIR_9G332000v2:0.0444536,((Panicum_virgatum_Pavir.9NG474700:0.0998175,Urochloa_fusta_Urofu.9G347600:0.0820226)n55:0.0346187,((Dichantelium_oligosantes_H_DolKV775420.1000004.1:0.0621525,((Digitaria_radicosa_Dra09G0268800:0.051813,ASEM_RSA5_H_RSA5chrom9001331.1:0.0312122)n59:0.0156626,Echinocloa_haploclada_eh_chr1.3335:0.0739499)n58:0.00553166)n57:0.00326864,(Cenchrus_americanus_H_CamCM007986.2003547.1:0.0897584,(Panicum_hallii_Pahal.9G388200:0.0167427,Panicum_virgatum_Pavir.9KG330000:0.0291556)n61:0.02298)n60:0.0106644)n56:0.0201947)n54:0.00224385)n53:0.0267331,(ASEM_AUS1_H_AUS1CM014278.1004523.1:0.0369214,(Digitaria_exilis_H_Dex9A-004015.1:0.0203082,Digitaria_exilis_H_Dex9B-004004.1:0.00849456)n63:0.0628881)n62:0.0326579)n52:0.0143406)n51:0.0258981,(Chasmanthium_laxum_Chala.03G015400:0.0639224,(Phragmites_australis_Phragmites_australis_PaChr25_18953303_18955131_evm.model.PaChr25.874_1_CDS_4362439589_7835:0.0720908,Phragmites_australis_Phragmites_australis_PaChr18_25992142_25993966_evm.model.PaChr18.1049_1_CDS_4362407355_1416:0.0404155)n65:0.00449062)n64:0.0396448)n50:0.0237039,(Eragrostis_curvula_EJB05_23441:0.160635,(Eleusine_coracana_ELECO.r07.2AG0116290:0.00366061,Eleusine_coracana_ELECO.r07.2BG0170050:5e-09)n67:0.115938)n66:0.0370989)n49:0.0329585,(Aristida_adscensionis_H_Aadptg000008l000143.1:0.0775925,Stipagrostis_hirtigluma_H_Shi_ptg000025l_000593.1:0.0656842)n68:0.0580073)n48:0.0237526,(Olyra_latifolia_Ola012463:0.105627,(((Ampelocalamus_luodianensis_Alu10Dg01450.1:0.106843,(Dendrocalamus_sinicus_Dendrocalamus_sinicus_Dsi10A_1207414_1209030_Dsi10Ag00980.1_-1_CDS_4147821679_21837:5e-09,Dendrocalamus_sinicus_Dendrocalamus_sinicus_DsiCtg00444_29887_31825_DsiCtg00444g00020.1_-1_CDS_4147852210_38258:0.0138963)n73:0.0336184)n72:0.0369476,(Ampelocalamus_luodianensis_Alu10Cg10980.2:0.022492,Dendrocalamus_sinicus_Dendrocalamus_sinicus_Dsi10C_21721716_21723744_Dsi10Cg06760.1_1_CDS_4147828852_22986:0.0509901)n74:0.00566556)n71:0.0549197,Dendrocalamus_sinicus_Dendrocalamus_sinicus_Dsi10B_26522608_26524477_Dsi10Bg08220.1_1_CDS_4147826470_46618:0.0754395)n70:0.0356344)n69:0.0431046)n47:0.0246025,(Leersia_perrieri_LPERR10G14060:0.218258,(Oryza_sativa_LOC_Os10g40730:0.0519804,(Zizania_latifolia_GWHTBFHI001776:0.0490912,Zizania_latifolia_GWHTBFHI008760:0.0509401)n77:0.00566001)n76:0.0251455)n75:0.0398585)n46:0.0114043)n43:0.0903839)n10:0.034618)n8:0.0424587)n6:0.00471763)n1:0.0344502,(((((Olyra_latifolia_Ola021323:0.178116,(Ampelocalamus_luodianensis_Alu03Cg32330.2:0.0511224,Dendrocalamus_sinicus_Dendrocalamus_sinicus_DsiCtg00186_6000_7663_DsiCtg00186g00010.2_-1_CDS_4147848796_49507:0.049179)n83:0.0699266)n82:0.0314256,((((Phragmites_australis_Phragmites_australis_PaChr3_331138_333129_evm.model.PaChr3.23_1_CDS_4362445699_28879:0.134965,(Eragrostis_curvula_EJB05_08346:0.173711,(Eleusine_coracana_ELECO.r07.3BG0297650:0.128647,Eleusine_coracana_ELECO.r07.3AG0230190:0.0763537)n89:0.206458)n88:0.04489)n87:0.0443692,(Aristida_adscensionis_H_Aadptg000063l000018.1:0.141505,(Stipagrostis_hirtigluma_H_Shi_ptg000017l_001070.1:0.0201783,Stipagrostis_hirtigluma_H_Shi_ptg000021l_001203.1:0.0310457)n91:0.121113)n90:0.065033)n86:0.0191736,(Chasmanthium_laxum_Chala.04G245300:0.12452,((Sorghum_bicolor_SORBI_3001G542100:0.215484,Zea_mays_Zm00001eb000380:0.167062)n94:0.0843192,((Dichantelium_oligosantes_H_DolKV767308.1000001.1:0.111178,(ASEM_AUS1_H_AUS1CM014277.1001112.1:0.0217258,ASEM_RSA5_H_RSA5chrom8000877.1:0.0290187)n97:0.110144)n96:0.167331,(Dichantelium_oligosantes_H_DolKV766905.1000016.1:0.144629,((((Panicum_hallii_Pahal.9G640900:0.114774,(Panicum_virgatum_Pavir.9KG245900:0.105165,Panicum_virgatum_Pavir.9NG836500:0.127825)n103:0.0273331)n102:0.0522174,((Cenchrus_americanus_H_CamCM007986.2002163.1:0.105006,Setaria_viridis_SEVIR_9G580900v2:0.0731004)n105:0.0555192,((Digitaria_radicosa_Dra02G0002600:0.179016,(Digitaria_exilis_H_Dex9A-002766.1:0.00456281,Digitaria_exilis_H_Dex9B-002769.1:0.00556341)n108:0.0660229)n107:0.0764298,Urochloa_fusta_Urofu.9G604900:0.116474)n106:0.0228126)n104:0.0232743)n101:0.0376746,(ASEM_AUS1_H_AUS1CM014278.1004178.1:0.0353435,ASEM_RSA5_H_RSA5chrom9006081.1:0.0268512)n109:0.0872102)n100:0.0176067,Echinocloa_haploclada_eh_chr1.5603:0.20817)n99:0.0131584)n98:0.0245539)n95:0.00272821)n93:0.0250518)n92:0.0412203)n85:0.0397411,(Brachypodium_distachyon_BRADI_1g78340v3:0.23311,(((Hordeum_spontaneum_WB01_022239_0025288:0.0647019,Hordeum_vulgareMorex_HORVU.MOREX.r3.5HG0439640:0.0409045)n113:0.202972,((Hordeum_spontaneum_WB01_000359_0410207:0.0216106,Hordeum_vulgareMorex_HORVU.MOREX.r3.6HG0592640:0.0328697)n115:0.102233,((Hordeum_spontaneum_WB01_006428_0159016:0.0488841,Hordeum_vulgareMorex_HORVU.MOREX.r3.3HG0318870:0.0575588)n117:0.150361,((Hordeum_spontaneum_WB01_006428_0148956:0.00624733,Hordeum_vulgareMorex_HORVU.MOREX.r3.3HG0318880:0.00209464)n119:0.0867779,(Hordeum_spontaneum_WB01_003390_0193419:0.0242807,(Hordeum_vulgareMorex_HORVU.MOREX.r3.3HG0318560:0.0377217,Hordeum_vulgareMorex_HORVU.MOREX.r3.3HG0318580:0.0460854)n121:0.0051206)n120:0.0317929)n118:0.0255927)n116:0.053593)n114:0.0546814)n112:0.0438246,((Hordeum_spontaneum_WB01_002751_0181410:0.0709615,Hordeum_vulgareMorex_HORVU.MOREX.r3.3HG0219910:0.0217449)n123:0.266131,(Hordeum_spontaneum_WB01_003362_0393411:0.00436203,Hordeum_vulgareMorex_HORVU.MOREX.r3.4HG0415820:0.0076068)n124:0.105763)n122:0.0105763)n111:0.00117515)n110:0.0436052)n84:0.0385203)n81:0.034652,(Zizania_latifolia_GWHTBFHI024749:0.185401,(Oryza_sativa_LOC_Os03g01270:0.11627,(Leersia_perrieri_LPERR03G00200:0.041779,Leersia_perrieri_LPERR03G00310:0.0568162)n127:0.119117)n126:0.0839609)n125:0.0855866)n80:0.092577,Streptochaeta_angustifolia_strangu_008378:0.131445)n79:0.0509268,(((Panicum_virgatum_Pavir.J360400:1.03352,(ASEM_AUS1_H_AUS1CM014278.1006041.1:1.24212,(Panicum_virgatum_Pavir.9KG329800:0.827568,Sorghum_bicolor_SORBI_3006G209100:0.384584)n132:0.323982)n131:0.332315)n130:0.211882,(((Brachypodium_distachyon_BRADI_3g33150v3:0.0725162,(Hordeum_spontaneum_WB01_001828_0279264:5e-09,Hordeum_vulgareMorex_HORVU.MOREX.r3.1HG0056620:0.00413428)n136:0.144176)n135:0.0787324,(((Zizania_latifolia_GWHTBFHI001775:0.0338768,Zizania_latifolia_GWHTBFHI008759:0.0517353)n139:0.0333862,(Leersia_perrieri_LPERR10G14050:0.177734,Oryza_sativa_LOC_Os10g40720:0.0575006)n140:0.0327191)n138:0.0545949,((Olyra_latifolia_Ola012462:0.0697409,((Ampelocalamus_luodianensis_Alu10Cg10970.1:0.0359548,(Dendrocalamus_sinicus_Dendrocalamus_sinicus_Dsi10B_26504391_26505754_Dsi10Bg08210.1_-1_CDS_4147826467_44929:0.0466963,Dendrocalamus_sinicus_Dendrocalamus_sinicus_Dsi10C_21705649_21707170_Dsi10Cg06750.1_-1_CDS_4147828849_21298:0.0272654)n145:0.00639676)n144:0.00932979,(Ampelocalamus_luodianensis_Alu10Dg01460.2:0.0282336,(Dendrocalamus_sinicus_Dendrocalamus_sinicus_Dsi10A_1226164_1227549_Dsi10Ag00990.1_1_CDS_4147821682_23525:0.00203534,Dendrocalamus_sinicus_Dendrocalamus_sinicus_DsiCtg00444_42855_44240_DsiCtg00444g00030.2_1_CDS_4147852213_39947:0.05213)n147:0.0348343)n146:0.00264014)n143:0.0181749)n142:0.0215342,((Chasmanthium_laxum_Chala.03G015800:0.0396097,((Chasmanthium_laxum_Chala.03G015500:0.0704288,Chasmanthium_laxum_Chala.03G015900:0.0353774)n151:0.0158241,Chasmanthium_laxum_Chala.03G015600:0.0469939)n150:0.00451851)n149:0.0228194,(((Phragmites_australis_Phragmites_australis_PaChr25_18906169_18907569_evm.model.PaChr25.872_1_CDS_4362439585_6151:0.0618657,Phragmites_australis_Phragmites_australis_PaChr25_18925329_18926573_evm.model.PaChr25.873_1_CDS_4362439587_6992:0.0569399)n154:0.0123918,(((Dichantelium_oligosantes_H_DolKV775420.1000003.1:0.101166,(Sorghum_bicolor_SORBI_3001G300500:0.0628448,(Zea_mays_Zm00001eb391350:0.0542788,Zea_mays_Zm00001eb023400:0.0264891)n159:0.00294323)n158:0.0167193)n157:0.0135077,((((Echinocloa_haploclada_eh_chr1.3338:0.384475,((Digitaria_radicosa_Dra06G0174900:0.0387361,((Digitaria_exilis_H_Dex6A-001237.1:0,Digitaria_exilis_H_Dex6B-001196.1:0)n167:0.0720173,Digitaria_exilis_H_DexUA-002747.1:0.0156653)n166:0.0402965)n165:0.0827756,((Panicum_hallii_Pahal.9G196400:0.0327047,(Panicum_virgatum_Pavir.9NG469900:0.0365271,Panicum_virgatum_Pavir.9NG250800:0.0581772)n170:0.0196998)n169:0.0122064,((Urochloa_fusta_Urofu.8G184300:0.0426877,(Sorghum_bicolor_SORBI_3004G191600:0.073154,Zea_mays_Zm00001eb089960:0.0644964)n173:0.0239534)n172:0.0379816,(Setaria_viridis_SEVIR_8G199200v2:0.043529,Cenchrus_americanus_H_CamCM007982.2005009.1:0.0839455)n174:0.0366215)n171:0.0152956)n168:0.0541984)n164:0.0524732)n163:0.0277625,(Echinocloa_haploclada_eh_chr1.3339:0.127715,((Setaria_viridis_SEVIR_9G332600v2:0.0337459,(Cenchrus_americanus_H_CamCM007986.2000931.1:0.0628729,Urochloa_fusta_Urofu.9G347900:0.0858931)n178:0.00523422)n177:0.0122507,((Dichantelium_oligosantes_H_DolKV781561.1000001.1:0.0642139,(ASEM_RSA5_H_RSA5chrom9005059.1:0.0242346,(ASEM_AUS1_H_AUS1CM014278.1001827.1:5e-09,ASEM_AUS1_H_AUS1CM014278.1001828.1:0.00151797)n182:0.000168663)n181:0.0318958)n180:0.0169174,(Panicum_hallii_Pahal.9G388500:0.0259987,(Panicum_virgatum_Pavir.9KG329500:0.0840964,Panicum_virgatum_Pavir.9NG475600:0.0188179)n184:0.0292403)n183:0.0434748)n179:0.00554121)n176:0.00673572)n175:0.000748413)n162:0.026702,(((Digitaria_exilis_H_Dex9A-001559.1:0.0401155,Digitaria_exilis_H_Dex9B-001558.1:0.0212048)n187:0.056066,(Digitaria_radicosa_Dra09G0268900.3:0.0490115,Digitaria_radicosa_Dra09G0268900:0.020578)n188:0.00228644)n186:0.018575,(Digitaria_radicosa_Dra09G0268900.2:0.0298864,(Echinocloa_haploclada_eh_chr1.3337:0.0701638,(((Cenchrus_americanus_H_CamCM007986.2000926.1:0.04261,(((ASEM_AUS1_H_AUS1CM014278.1001825.1:0.0182676,ASEM_RSA5_H_RSA5chrom9005057.1:0.0102405)n196:0.049009,(Digitaria_exilis_H_Dex9A-001557.1:0.0199763,Digitaria_exilis_H_Dex9B-001556.1:0.0123011)n197:0.104433)n195:0.0154473,(Dichantelium_oligosantes_H_DolKV775420.1000002.1:0.0547277,Panicum_hallii_Pahal.9G388300:0.0997847)n198:0.0058737)n194:0.0233649)n193:0.023668,Setaria_viridis_SEVIR_9G332200v2:0.0293997)n192:0.020259,(Panicum_virgatum_Pavir.9NG475200:0.0861804,Urochloa_fusta_Urofu.9G347700:0.0529786)n199:0.0110386)n191:0.00805651)n190:0.0110002)n189:0.00122224)n185:0.0254908)n161:0.0104424,(Sorghum_bicolor_SORBI_3001G300700:0.117492,(((Panicum_hallii_Pahal.9G388400:0.0229516,(Panicum_virgatum_Pavir.9NG475500:0.0643863,Panicum_virgatum_Pavir.9KG329600:0.0270234)n204:0.0101807)n203:0.0272862,(Cenchrus_americanus_H_CamCM007986.2000928.1:0.0339133,Setaria_viridis_SEVIR_9G332400v2:0.0461243)n205:0.0239525)n202:0.00664933,((ASEM_AUS1_H_AUS1CM014278.1001826.1:0.0250794,ASEM_RSA5_H_RSA5chrom9005058.1:0.00976828)n207:0.0308219,(Urochloa_fusta_Urofu.9G347800:0.0584829,(Dichantelium_oligosantes_H_DolKV782352.1000001.1:0.0344029,((Digitaria_exilis_H_Dex9A-001558.1:0.0246927,Digitaria_exilis_H_Dex9B-001557.1:0.025865)n211:0.035179,(Digitaria_radicosa_Dra09G0268900.4:0.0031958,Digitaria_radicosa_Dra09G0268900.5:0.0399112)n212:0.0298324)n210:0.0262388)n209:0.0176136)n208:0.0141673)n206:0.00938616)n201:0.0142656)n200:0.0233016)n160:0.00278352)n156:0.0133105,((Stipagrostis_hirtigluma_H_Shi_ptg000025l_001851.1:0.0597703,Aristida_adscensionis_H_Aadptg000008l001234.1:0.0642041)n214:0.0167804,((Aristida_adscensionis_H_Aadptg000008l001236.1:0.0630167,Aristida_adscensionis_H_Aadptg000008l001235.1:0.0198348)n216:0.0259471,(Stipagrostis_hirtigluma_H_Shi_ptg000025l_001853.1:0.0722959,Stipagrostis_hirtigluma_H_Shi_ptg000025l_001852.1:0.040637)n217:0.0158673)n215:0.00176303)n213:0.0156069)n155:0.00562485)n153:0.0134219,((((Zea_mays_Zm00001eb023420:0.0426486,Sorghum_bicolor_SORBI_3001G300900:0.0899236)n221:0.00921364,(Sorghum_bicolor_SORBI_3001G300800:0.0471635,Zea_mays_Zm00001eb391360:0.0488734)n222:0.00543038)n220:0.052402,(Eragrostis_curvula_EJB05_23435:0.105354,((Eleusine_coracana_ELECO.r07.2AG0116270:0.0167035,Eleusine_coracana_ELECO.r07.2BG0170030:0.0252742)n225:0.0629829,(Eleusine_coracana_ELECO.r07.2AG0116280:0.0245912,Eleusine_coracana_ELECO.r07.2BG0170040:0.0152871)n226:0.0832239)n224:0.0092471)n223:0.0344103)n219:0.0125103,Phragmites_australis_Phragmites_australis_PaChr18_25976677_25984121_evm.model.PaChr18.1048_1_CDS_4362407353_575:0.0452142)n218:0.00502379)n152:0.00388707)n148:0.000431896)n141:0.0233398)n137:0.0406947)n134:0.0407305,(Leersia_perrieri_LPERR10G14040:0.353865,(((Zizania_latifolia_GWHTBFHI001773:0.0436536,Zizania_latifolia_GWHTBFHI008757:0.052402)n230:0.0534163,(Oryza_sativa_LOC_Os10g40700:0.139137,(Brachypodium_distachyon_BRADI_3g33106v3:0.12547,(Hordeum_spontaneum_WB01_002142_1227267:5e-09,Hordeum_vulgareMorex_HORVU.MOREX.r3.1HG0056570:0.00197131)n233:0.182441)n232:0.124014)n231:0.0482249)n229:0.0359433,(((((Aristida_adscensionis_H_Aadptg000008l001242.1:0.118516,Stipagrostis_hirtigluma_H_Shi_ptg000025l_001861.1:0.140517)n238:0.0617455,(Aristida_adscensionis_H_Aadptg000008l001241.1:0.123582,(Stipagrostis_hirtigluma_H_Shi_ptg000025l_001862.1:0.0955219,Stipagrostis_hirtigluma_H_Shi_ptg000025l_001860.1:0.205983)n240:0.0336922)n239:0.00374358)n237:0.0638562,(((Aristida_adscensionis_H_Aadptg000008l001240.1:0.0784077,Stipagrostis_hirtigluma_H_Shi_ptg000025l_001859.1:0.050833)n243:0.0264455,((Chasmanthium_laxum_Chala.03G016300:0.106305,((((Urochloa_fusta_Urofu.9G348500:0.0573414,(Panicum_hallii_Pahal.9G389500:0.0120108,(Panicum_virgatum_Pavir.9NG476600:0.0167401,Panicum_virgatum_Pavir.9KG327100:0.0330735)n251:0.00367483)n250:0.0435648)n249:0.018964,((Cenchrus_americanus_H_CamCM007986.2000937.1:0.0518541,Setaria_viridis_SEVIR_9G333100v2:0.0354234)n253:0.0216158,(Digitaria_radicosa_Dra09G0269400:0.0449469,(Digitaria_exilis_H_Dex9A-001564.1:0.00183668,Digitaria_exilis_H_Dex9B-001564.1:0.02771)n255:0.0645439)n254:0.0257308)n252:0.00774413)n248:0.0154603,(Echinocloa_haploclada_eh_chr1.3342:0.0593953,(Dichantelium_oligosantes_H_DolKV779625.1000001.1:0.0674235,(ASEM_AUS1_H_AUS1CM014278.1001832.1:0.0333246,ASEM_RSA5_H_RSA5chrom9005067.1:0.012546)n258:0.0571189)n257:0.0142834)n256:0.0170478)n247:0.0396326,((Sorghum_bicolor_SORBI_3001G301500:0.0208603,Sorghum_bicolor_SORBI_3001G301600:0.0387431)n260:0.102076,(Zea_mays_Zm00001eb023460:0.0697811,Zea_mays_Zm00001eb391450:0.0980129)n261:0.0108903)n259:0.0125795)n246:0.0838947)n245:0.0258789,(((Eleusine_coracana_ELECO.r07.5BG0430020:0.0136852,Eleusine_coracana_ELECO.r07.5AG0383130:0.00792959)n264:0.123367,(Eragrostis_curvula_EJB05_53926:0.0128917,Eragrostis_curvula_EJB05_55982:0.0236662)n265:0.109482)n263:0.150943,(Eragrostis_curvula_EJB05_23437:0.0933518,((Eleusine_coracana_ELECO.r07.2AG0116210:0.0126831,Eleusine_coracana_ELECO.r07.2BG0169980:0.0149334)n268:0.0597932,(Eleusine_coracana_ELECO.r07.2AG0116220:0.0403832,Eleusine_coracana_ELECO.r07.2BG0169990:0.0159463)n269:0.0594176)n267:0.0930894)n266:0.0728021)n262:0.0423837)n244:0.0207384)n242:0.00928377,(Phragmites_australis_Phragmites_australis_PaChr25_18860815_18862010_evm.model.PaChr25.868_1_CDS_4362439575_1945:0.0575808,Phragmites_australis_Phragmites_australis_PaChr18_25936589_25937816_evm.model.PaChr18.1046_1_CDS_4362407349_41391:0.0418474)n270:0.0350792)n241:0.0296937)n236:0.0525861,(((Eragrostis_curvula_EJB05_23438:0.0787256,(Eleusine_coracana_ELECO.r07.2AG0116240:0.0287936,Eleusine_coracana_ELECO.r07.2BG0170010:0.0209814)n274:0.138871)n273:0.0520517,(Phragmites_australis_Phragmites_australis_PaChr25_18869620_18870754_evm.model.PaChr25.870_1_CDS_4362439581_4471:0.0731794,((Stipagrostis_hirtigluma_H_Shi_ptg000025l_001855.1:0.119777,Aristida_adscensionis_H_Aadptg000008l001238.1:0.0889369)n277:0.0506066,(Chasmanthium_laxum_Chala.03G016100:0.0952196,((Sorghum_bicolor_SORBI_3001G301300:0.0879372,Zea_mays_Zm00001eb391400:0.0529678)n280:0.0514944,(Dichantelium_oligosantes_H_DolKV778225.1000003.1:0.0956074,(((Digitaria_exilis_H_Dex9A-001562.1:0.0189802,Digitaria_exilis_H_Dex9B-001562.1:0.0189687)n284:0.0708108,(Digitaria_radicosa_Dra09G0269300.2:0.0136023,Digitaria_radicosa_Dra09G0269300:0.0112284)n285:0.0707402)n283:0.0331248,(((Setaria_viridis_SEVIR_9G332900v2:0.0324356,(Urochloa_fusta_Urofu.9G348300:0.0835749,Cenchrus_americanus_H_CamCM007986.2000934.1:0.08181)n289:0.0111167)n288:0.0241478,(Panicum_hallii_Pahal.9G389000:0.030864,(Panicum_virgatum_Pavir.9KG328700:0.0529448,Panicum_virgatum_Pavir.9NG476100:0.0318094)n291:0.00987251)n290:0.0549603)n287:0.0253346,(ASEM_AUS1_H_AUS1CM014278.1001830.1:0.0406254,ASEM_RSA5_H_RSA5chrom9005065.1:0.0255868)n292:0.0783534)n286:0.0193468)n282:0.0225452)n281:0.0142373)n279:0.0566016)n278:0.0332994)n276:0.0103978)n275:0.0155091)n272:0.0741782,((Stipagrostis_hirtigluma_H_Shi_ptg000025l_001854.1:0.0864464,Aristida_adscensionis_H_Aadptg000008l001237.1:0.101617)n294:0.0419627,(((Chasmanthium_laxum_Chala.03G016000:0.141596,((Echinocloa_haploclada_eh_chr1.3340:0.108476,(((Urochloa_fusta_Urofu.9G348000:0.0489618,(Cenchrus_americanus_H_CamCM007986.2000932.1:0.111934,Setaria_viridis_SEVIR_9G332700v2:0.0661301)n303:0.0234181)n302:0.0365883,(Digitaria_radicosa_Dra09G0269100:0.0564254,(Digitaria_exilis_H_Dex9A-001560.1:0.0377703,Digitaria_exilis_H_Dex9B-001560.1:0.0409358)n305:0.124693)n304:0.0590135)n301:0.0250707,((Dichantelium_oligosantes_H_DolKV778225.1000001.1:0.0702652,ASEM_RSA5_H_RSA5chrom9005062.1:0.123524)n307:0.0325751,((Panicum_hallii_Pahal.9G388700:0.0367003,(Panicum_virgatum_Pavir.9NG475900:0.0288805,Panicum_virgatum_Pavir.9KG329100:0.0323491)n310:0.00359434)n309:0.0103213,(Panicum_hallii_Pahal.9G388600:0.0735588,(Panicum_virgatum_Pavir.9KG329300:0.024901,Panicum_virgatum_Pavir.9NG475800:0.0579664)n312:0.00644072)n311:0.030794)n308:0.0346679)n306:0.0101177)n300:0.0254916)n299:0.0392557,(Sorghum_bicolor_SORBI_3001G301000:0.114146,(Zea_mays_Zm00001eb391370:0.0929912,Zea_mays_Zm00001eb023430:0.0907087)n314:0.0100787)n313:0.0327001)n298:0.0482378)n297:0.0286196,((Eragrostis_curvula_EJB05_23440:0.117953,(Eleusine_coracana_ELECO.r07.2AG0116250:0.0405171,Eleusine_coracana_ELECO.r07.2BG0170020:0.049988)n317:0.201524)n316:0.0466849,(Oryza_sativa_LOC_Os10g40710:0.131879,(Zizania_latifolia_GWHTBFHI001774:0.0723391,Zizania_latifolia_GWHTBFHI008758:0.0808609)n319:0.0735386)n318:0.150325)n315:0.0238075)n296:0.0426636,(Phragmites_australis_Phragmites_australis_PaChr25_18891257_18892442_evm.model.PaChr25.871_1_CDS_4362439583_5311:0.0908498,Phragmites_australis_Phragmites_australis_PaChr18_25946950_25948282_evm.model.PaChr18.1047_1_CDS_4362407351_42233:0.0908887)n320:0.0247061)n295:0.0152852)n293:0.0389851)n271:0.0315482)n235:0.0505778,(((Ampelocalamus_luodianensis_Alu10Dg01470.1:0.0546156,(Dendrocalamus_sinicus_Dendrocalamus_sinicus_Dsi10A_1237509_1238848_Dsi10Ag01010.1_1_CDS_4147821688_26901:0.0066222,Dendrocalamus_sinicus_Dendrocalamus_sinicus_DsiCtg00444_65118_66459_DsiCtg00444g00050.1_1_CDS_4147852219_43325:0.028424)n324:0.0398425)n323:0.0156549,(Ampelocalamus_luodianensis_Alu10Cg10950.1:0.0415437,Dendrocalamus_sinicus_Dendrocalamus_sinicus_Dsi10C_21683358_21685229_Dsi10Cg06730.1_-1_CDS_4147828843_17922:0.055441)n325:0.0235276)n322:0.0625935,(Olyra_latifolia_Ola012460:0.225668,((Olyra_latifolia_Ola012461:0.214985,Ampelocalamus_luodianensis_Alu10Cg10960.1:0.0382609)n328:0.0299895,((Dendrocalamus_sinicus_Dendrocalamus_sinicus_Dsi10A_1234525_1236066_Dsi10Ag01000.1_1_CDS_4147821685_25213:0.00179614,Dendrocalamus_sinicus_Dendrocalamus_sinicus_DsiCtg00444_62136_63673_DsiCtg00444g00040.1_1_CDS_4147852216_41636:0.00226476)n330:0.101221,((((Hordeum_spontaneum_WB01_002142_1319501:0.0141469,Hordeum_vulgareMorex_HORVU.MOREX.r3.1HG0056580:0.0187757)n334:0.162791,((Hordeum_vulgareMorex_HORVU.MOREX.r3.3HG0293090:0.126914,Hordeum_spontaneum_WB01_002941_0011028:0.0425665)n336:0.153979,((Hordeum_vulgareMorex_HORVU.MOREX.r3.6HG0543540:0.0022698,Hordeum_spontaneum_WB01_007237_0068112:0.0224188)n338:0.0166961,(Hordeum_vulgareMorex_HORVU.MOREX.r3.6HG0543550:0.00935873,Hordeum_spontaneum_WB01_007237_0058438:0.0130426)n339:0.00144918)n337:0.0157723)n335:0.0681179)n333:0.126477,(Brachypodium_distachyon_BRADI_3g33130v3:0.328285,(Brachypodium_distachyon_BRADI_3g33120v3:0.136741,Brachypodium_distachyon_BRADI_3g33112v3:0.155676)n341:0.0414126)n340:0.0517147)n332:0.0400755,(Brachypodium_distachyon_BRADI_3g33140v3:0.20398,(Hordeum_spontaneum_WB01_001828_0138446:5e-09,Hordeum_vulgareMorex_HORVU.MOREX.r3.1HG0056600:0.00177526)n343:0.169435)n342:0.0188261)n331:0.0662625)n329:0.015314)n327:0.0259981)n326:0.00288868)n321:0.00320964)n234:0.0192618)n228:0.0021402)n227:0.0192358)n133:0.021941)n129:0.0339284,(Streptochaeta_angustifolia_strangu_010172:0.172789,(Pharus_latifolius_Phala.11G017200:0.106594,(Pharus_latifolius_Phala.01G397700:6e-09,Pharus_latifolius_Phala.01G397700.2:5e-09)n346:0.210136)n345:0.0516953)n344:0.0223613)n128:0.00248459)n78:0.0344502)n0;
```
