## Supplementary Dataset S1 for "Gene turnover and contingency facilitated the repeated evolution of C_4_ photosynthesis in grasses": OG0000031_tree.txt

```
(((((Ananas_comosus_H_Ananas_contig24_000618.1:0.0238254,Tillandsia_fasciculata_H_Tillandsia_CM054953.1_000464.1:0.0597815)n4:0.0732644,(Tillandsia_fasciculata_H_Tillandsia_CM054951.1_000407.1:0.0834911,(Ananas_comosus_H_Ananas_contig3_000093.1:0.295491,Ananas_comosus_H_Ananas_contig19_000394.1:0.0378252)n6:0.0042028)n5:0.0700905)n3:0.0237511,((((Phragmites_australis_Phragmites_australis_PaChr4_11799529_11801555_evm.model.PaChr4.888_1_CDS_4362456491_22622:0.0563457,((Aristida_adscensionis_H_Aadptg000007l000241.1:0.0307293,(Stipagrostis_hirtigluma_H_Shi_ptg000017l_001725.1:0.0125601,Stipagrostis_hirtigluma_H_Shi_ptg000021l_001718.1:0.0146887)n13:0.0207218)n12:0.0120063,(((Sorghum_bicolor_SORBI_3001G420100:0.0130115,Zea_mays_Zm00001eb012470:0.0448639)n16:0.0298379,((Urochloa_fusta_Urofu.9G474900:0.0310954,Echinocloa_haploclada_eh_chr1.4482:0.0227491)n18:0.00565895,(((Setaria_viridis_SEVIR_9G455800v2:0.017861,Cenchrus_americanus_H_CamCM007986.2002931.1:0.0335161)n21:0.00550763,((Digitaria_radicosa_Dra02G0111200:0.0279112,(Digitaria_exilis_H_Dex9A-003341.1:0.0131015,Digitaria_exilis_H_Dex9B-003358.1:0.0251761)n24:0.0142464)n23:0.0149169,(ASEM_AUS1_H_AUS1CM014278.1003809.1:0.00658603,(Aristida_adscensionis_H_Aadptg000041l000289.1:0.0940452,(ASEM_RSA5_H_RSA5chrom9000608.1:0.00176869,ASEM_RSA5_H_RSA5chrom7000667.1:4.5e-09)n27:5e-10)n26:0.0895248)n25:0.018005)n22:0.00749686)n20:0.00226291,(Panicum_hallii_Pahal.9G513800:0.0189586,(Panicum_virgatum_Pavir.9KG491000:0.020147,Panicum_virgatum_Pavir.9NG697800:0.0101594)n29:0.00112882)n28:0.00259119)n19:0.00357633)n17:0.0114136)n15:0.00689363,Chasmanthium_laxum_Chala.04G126000:0.0472629)n14:0.00662096)n11:0.000735662)n10:0.00526948,(Eleusine_coracana_ELECO.r07.8BG0646850:0.0840056,(Eleusine_coracana_ELECO.r07.3BG0285230:0.0127136,Eleusine_coracana_ELECO.r07.3AG0242920:0.0138603)n31:0.00770782)n30:0.0674122)n9:0.0185651,(((Brachypodium_distachyon_BRADI_1g66590v3:0.0556212,(Hordeum_spontaneum_WB01_000308_0594657:5e-09,Hordeum_vulgareMorex_HORVU.MOREX.r3.4HG0387870:5e-09)n35:0.0517324)n34:0.0365958,(Olyra_latifolia_Ola033093:0.06466,((Dendrocalamus_sinicus_Dendrocalamus_sinicus_Dsi06C_24529639_24531701_Dsi06Cg07790.1_-1_CDS_4147785538_31283:0.0151289,Ampelocalamus_luodianensis_Alu03Cg19110.1:0.0167057)n38:0.0131693,(Ampelocalamus_luodianensis_Alu03Dg10470.1:0.0455455,((Dendrocalamus_sinicus_Dendrocalamus_sinicus_Dsi03A_42730511_42732577_Dsi03Ag16460.1_-1_CDS_4147731658_4659:0.0064139,Dendrocalamus_sinicus_Dendrocalamus_sinicus_Dsi03A_42808383_42810453_Dsi03Ag16500.1_-1_CDS_4147731670_11412:0.00709332)n41:0.0178387,Dendrocalamus_sinicus_Dendrocalamus_sinicus_Dsi03B_41010146_41012206_Dsi03Bg15730.1_-1_CDS_4147738828_4120:0.0233034)n40:0.00258927)n39:0.00448821)n37:0.00049869)n36:0.00468026)n33:0.00571295,((Leersia_perrieri_LPERR03G10940:0.0750857,Oryza_sativa_LOC_Os03g16860:0.0257759)n43:0.0150351,(Zizania_latifolia_GWHTBFHI015444:0.0426719,Zizania_latifolia_GWHTBFHI024259:0.0325652)n44:0.0263457)n42:0.0138777)n32:0.0150588)n8:0.00985778,(Pharus_latifolius_Phala.01G275000:0.0995681,(((((Zizania_latifolia_GWHTBFHI024262:0.119302,(Leersia_perrieri_LPERR03G10980:0.157162,Oryza_sativa_LOC_Os03g16880:0.10186)n51:0.0393785)n50:0.0743731,(((Hordeum_spontaneum_WB01_004160_0180790:0.00102339,Hordeum_vulgareMorex_HORVU.MOREX.r3.3HG0253530:0.00516869)n54:0.200958,(((Hordeum_spontaneum_WB01_004686_0314396:0.00945719,Hordeum_vulgareMorex_HORVU.MOREX.r3.2HG0203560:0.0085224)n57:0.224779,Brachypodium_distachyon_BRADI_1g66520v3:0.195807)n56:0.0316748,((Hordeum_spontaneum_WB01_000308_1254995:0.00218203,Hordeum_vulgareMorex_HORVU.MOREX.r3.4HG0387570:0.000734956)n59:0.168752,((Brachypodium_distachyon_BRADI_1g66550v3:0.13661,Brachypodium_distachyon_BRADI_1g66527v3:0.148188)n61:0.0255823,Brachypodium_distachyon_BRADI_1g66540v3:0.12298)n60:0.0136644)n58:0.0378215)n55:0.0757552)n53:0.0508479,(Ampelocalamus_luodianensis_Alu03Dg10490.1:0.0887058,Ampelocalamus_luodianensis_Alu03Cg19120.1:0.155566)n62:0.0356084)n52:0.0190657)n49:0.0472385,(Eleusine_coracana_ELECO.r07.3AG0243000:0.256207,Urochloa_fusta_Urofu.9G474700:0.0867277)n63:0.048028)n48:0.0478289,(Zea_mays_Zm00001eb208160:0.646371,(Eragrostis_curvula_EJB05_07138:0.677707,(Eragrostis_curvula_EJB05_35868:0.89179,(Eragrostis_curvula_EJB05_00958:0.417541,Eragrostis_curvula_EJB05_03813:0.36191)n67:0.187709)n66:0.220387)n65:0.0987595)n64:0.146726)n47:0.00647856,(((Streptochaeta_angustifolia_strangu_028830:0.0897369,(Pharus_latifolius_Phala.01G274600:5e-09,(Pharus_latifolius_Phala.01G274600.2:5e-09,Pharus_latifolius_Phala.01G274600.3:5e-09)n72:5e-09)n71:0.102791)n70:0.0458891,((Brachypodium_distachyon_BRADI_1g66470v3:0.0668395,(Hordeum_spontaneum_WB01_000308_1764287:0.0049466,Hordeum_vulgareMorex_HORVU.MOREX.r3.4HG0387610:0.00677284)n75:0.0651333)n74:0.0311117,((((((Stipagrostis_hirtigluma_H_Shi_ptg000017l_000418.1:0.0185559,Stipagrostis_hirtigluma_H_Shi_ptg000021l_000589.1:0.0122855)n81:0.0160601,(Aristida_adscensionis_H_Aadptg000007l000093.1:0.0208618,Aristida_adscensionis_H_Aadptg000041l000290.1:0.101789)n82:0.0112098)n80:0.00916205,(((Phragmites_australis_Phragmites_australis_PaChr4_11874954_11877868_evm.model.PaChr4.894_1_CDS_4362456505_28499:0.0479551,Chasmanthium_laxum_Chala.04G125400:0.0293184)n85:0.0105183,(Zea_mays_Zm00001eb397600:0.0460215,Sorghum_bicolor_SORBI_3001G418600:0.0236183)n86:0.0120296)n84:0.00162407,((ASEM_AUS1_H_AUS1CM014278.1002474.1:0.0275215,(ASEM_RSA5_H_RSA5chrom9000634.1:0.0151811,Dichantelium_oligosantes_H_DolKV769471.1000015.1:0.0255422)n89:0.00324803)n88:0.00731779,(((Cenchrus_americanus_H_CamCM007986.2001469.1:0.0340324,Setaria_viridis_SEVIR_9G455400v2:0.0275999)n92:0.00570399,(Urochloa_fusta_Urofu.9G473900:0.049795,(Echinocloa_haploclada_eh_chr1.4467:0.0373486,(Digitaria_radicosa_Dra02G0112000:0.0279834,(Digitaria_exilis_H_Dex9A-002150.1:0.0109402,Digitaria_exilis_H_Dex9B-002137.1:0.015762)n96:0.0163609)n95:0.0139781)n94:0.0074247)n93:0.0109158)n91:0.00381842,((Panicum_virgatum_Pavir.9KG488300:0.0201688,Panicum_virgatum_Pavir.9NG696800:0.0168332)n98:0.00897894,Panicum_hallii_Pahal.9G512800:0.0297396)n97:0.0086262)n90:0.0062086)n87:0.00666696)n83:0.0125862)n79:0.0136538,(Olyra_latifolia_Ola033107:0.0310764,(Dendrocalamus_sinicus_Dendrocalamus_sinicus_Dsi04A_31936165_31937530_Dsi04Ag16090.1_1_CDS_4147751614_37926:0.539472,((Ampelocalamus_luodianensis_Alu03Cg19170.1:0.0216689,Dendrocalamus_sinicus_Dendrocalamus_sinicus_Dsi06C_24441820_24444625_Dsi06Cg07740.1_1_CDS_4147785523_22843:0.01652)n102:0.0166622,(Ampelocalamus_luodianensis_Alu03Dg10530.1:0.0345442,Dendrocalamus_sinicus_Dendrocalamus_sinicus_Dsi03A_42654452_42657280_Dsi03Ag16420.1_1_CDS_4147731646_54750:0.0373358)n103:0.00414842)n101:0.0110796)n100:0.00123106)n99:0.00913056)n78:0.00745957,(Zizania_latifolia_GWHTBFHI015438:0.0597665,Oryza_sativa_LOC_Os03g16920:0.0371897)n104:0.0151168)n77:0.00965808,(Leersia_perrieri_LPERR03G11020:0.074496,(Eleusine_coracana_ELECO.r07.3BG0285110:0.0264769,Eleusine_coracana_ELECO.r07.3AG0243140:0.0292615)n106:0.0722595)n105:0.0274118)n76:0.00762862)n73:0.0238989)n69:0.0391094,(((((Streptochaeta_angustifolia_strangu_014382:0.0858924,Pharus_latifolius_Phala.03G284800:0.0930879)n111:0.0427928,(Pharus_latifolius_Phala.07G149500:0.0709014,Streptochaeta_angustifolia_strangu_012969:0.0523518)n112:0.00581686)n110:0.0316759,((Brachypodium_distachyon_BRADI_2g54570v3:0.0812914,(Hordeum_spontaneum_WB01_000409_1065869:0.00307868,Hordeum_vulgareMorex_HORVU.MOREX.r3.3HG0302810:0.00226077)n115:0.036845)n114:0.0331173,(((Zizania_latifolia_GWHTBFHI006063:0.0970917,Zizania_latifolia_GWHTBFHI012991:0.0495638)n118:0.012213,(Leersia_perrieri_LPERR01G31570:0.0687412,Oryza_sativa_LOC_Os01g62290:0.0214807)n119:0.0103898)n117:0.0249709,((Olyra_latifolia_Ola029932:0.0509404,((Ampelocalamus_luodianensis_Alu01Cg15070.2:0.0138749,Dendrocalamus_sinicus_Dendrocalamus_sinicus_Dsi01C_13835117_13836257_Dsi01Cg09900.1_-1_CDS_4147704205_15260:0.0744985)n123:0.0234869,(Dendrocalamus_sinicus_Dendrocalamus_sinicus_Dsi01A_53122343_53123766_Dsi01Ag22170.1_1_CDS_4147691392_23095:0.0512609,Ampelocalamus_luodianensis_Alu01Dg24800.2:0.0744307)n124:0.00506177)n122:0.00459939)n121:0.0111989,(((Phragmites_australis_Phragmites_australis_PaChr2_42757273_42759904_evm.model.PaChr2.2297_1_CDS_4362419607_14513:0.0462111,Phragmites_australis_Phragmites_australis_PaChr1_47471170_47474024_evm.model.PaChr1.2370_1_CDS_4362366189_18968:0.0558453)n127:0.00701871,(Chasmanthium_laxum_Chala.01G276300:0.0351156,((((Echinocloa_haploclada_eh_chr2.3982:0.0466994,(Panicum_hallii_Pahal.5G096200:0.0136829,(Panicum_virgatum_Pavir.5NG583900:0.0166159,Panicum_virgatum_Pavir.5KG619900:0.0170415)n134:0.00664621)n133:0.0164088)n132:0.00288531,((Digitaria_radicosa_Dra05G0163300:0.0393766,(Digitaria_exilis_H_Dex5A-001824.1:0.0193243,Digitaria_exilis_H_Dex5B-001845.1:0.0171632)n137:0.0192943)n136:0.0224619,Dichantelium_oligosantes_H_DolKV776397.1000001.1:0.0399192)n135:0.00370334)n131:0.00182193,((ASEM_AUS1_H_AUS1CM014274.1005004.1:0.00680671,ASEM_RSA5_H_RSA5chrom5003311.1:0.00410529)n139:0.0365669,(Urochloa_fusta_Urofu.5G099100:0.0418189,(Cenchrus_americanus_H_CamCM007987.2003969.1:0.021901,Setaria_viridis_SEVIR_5G381300v2:0.013923)n141:0.0172729)n140:0.00435323)n138:0.00500168)n130:0.0115461,((Zea_mays_Zm00001eb148420:0.0362707,Sorghum_bicolor_SORBI_3003G350700:0.0235876)n143:0.00982791,(Zea_mays_Zm00001eb368000:0.0347438,Sorghum_bicolor_SORBI_3006G055600:0.068837)n144:0.00764856)n142:0.0121526)n129:0.00898715)n128:0.0104117)n126:0.00350333,((Stipagrostis_hirtigluma_H_Shi_ptg000050l_002651.1:0.0465583,Aristida_adscensionis_H_Aadptg000053l000340.1:0.045278)n146:0.0107775,(Eleusine_coracana_ELECO.r07.1AG0039370:0.0115002,Eleusine_coracana_ELECO.r07.1BG0089400:0.0154219)n147:0.0591202)n145:0.00635896)n125:0.0236291)n120:0.0121755)n116:0.0116868)n113:0.017616)n109:0.0271543,((Olyra_latifolia_Ola032469:0.0405363,((Ampelocalamus_luodianensis_Alu05Cg11770.2:0.0183682,(Dendrocalamus_sinicus_Dendrocalamus_sinicus_Dsi05A_26085482_26088323_Dsi05Ag08590.1_-1_CDS_4147764511_20523:0.0292931,Dendrocalamus_sinicus_Dendrocalamus_sinicus_Dsi05C_6809483_6812478_Dsi05Cg05560.1_1_CDS_4147772257_3104:0.0159409)n152:0.00177121)n151:0.00568856,(Dendrocalamus_sinicus_Dendrocalamus_sinicus_Dsi05B_28073576_28076200_Dsi05Bg08910.1_-1_CDS_4147768894_43050:0.0258879,Ampelocalamus_luodianensis_Alu05Dg07440.1:0.030452)n153:0.00338356)n150:0.00954969)n149:0.0165933,(Brachypodium_distachyon_BRADI_2g23250v3:0.0433232,(Hordeum_spontaneum_WB01_004369_0653105:0.00526189,Hordeum_vulgareMorex_HORVU.MOREX.r3.1HG0073350:0.0047142)n155:0.0622056)n154:0.0318206)n148:0.00353562)n108:0.0141658,((Leersia_perrieri_LPERR05G15140:0.0830501,(Zizania_latifolia_GWHTBFHI031403:0.0765011,Oryza_sativa_LOC_Os05g38530:0.0220349)n158:0.00864073)n157:0.0182848,((Aristida_adscensionis_H_Aadptg000095l000105.1:0.0341617,(Stipagrostis_hirtigluma_H_Shi_ptg000049l_000480.1:0.0201536,Stipagrostis_hirtigluma_H_Shi_ptg000052l_000493.1:0.0115147)n161:0.0178623)n160:0.00709325,(((Chasmanthium_laxum_Chala.07G170700:0.0465082,(Phragmites_australis_Phragmites_australis_PaChr12_27207853_27210386_evm.model.PaChr12.1107_1_CDS_4362380642_23206:0.0437583,Phragmites_australis_Phragmites_australis_PaChr9_27490354_27492946_evm.model.PaChr9.1036_1_CDS_4362483967_24386:0.0422258)n165:0.00957244)n164:0.00561935,(Eragrostis_curvula_EJB05_35869:0.0255348,(Eleusine_coracana_ELECO.r07.5BG0418130:0.00845215,Eleusine_coracana_ELECO.r07.5AG0370610:0.0146507)n167:0.0340718)n166:0.0290455)n163:0.00773588,(Urochloa_fusta_Urofu.3G251700:0.0496024,((Sorghum_bicolor_SORBI_3009G163900:0.0267989,Zea_mays_Zm00001eb351340:0.0543906)n170:0.0237761,(((Ampelocalamus_luodianensis_AluCtg02749g00040.1:0.04219,Dichantelium_oligosantes_H_DolKV778976.1000016.1:5e-09)n173:0.120219,(Echinocloa_haploclada_eh_chr5.1928:0.123467,(Setaria_viridis_SEVIR_3G050900v2:0.0523189,Panicum_virgatum_Pavir.8KG101400:0.159859)n175:0.0201834)n174:0.105013)n172:0.0492837,(((Cenchrus_americanus_H_CamCM007982.2003930.1:0.0434991,Setaria_viridis_SEVIR_3G222000v2:0.0176494)n178:0.0128944,((ASEM_AUS1_H_AUS1CM014272.1001943.1:0.0110783,ASEM_RSA5_H_RSA5chrom3004426.1:0.0132372)n180:0.0120586,(Dichantelium_oligosantes_H_DolKV778373.1000005.1:0.0287863,(Digitaria_radicosa_Dra03G0205600:0.0284619,(Digitaria_exilis_H_Dex3A-001168.1:0.0142642,Digitaria_exilis_H_Dex3B-001184.1:0.0120434)n183:0.00914152)n182:0.0181239)n181:0.00464648)n179:0.00334943)n177:0.00166004,(((Panicum_virgatum_Pavir.1KG237100:0,Panicum_virgatum_Pavir.9NG440600:0)n186:0.0170727,Panicum_virgatum_Pavir.J684500:0.0171751)n185:0.00385878,(Panicum_hallii_Pahal.3G251300:0.0165155,Echinocloa_haploclada_eh_chr5.2727:0.0228381)n187:0.00375216)n184:0.00171358)n176:0.00535862)n171:0.000595402)n169:0.00751338)n168:0.0105185)n162:0.00883252)n159:0.00939548)n156:0.00651357)n107:0.0296205)n68:0.00296205)n46:0.000266584)n45:2.96205e-05)n7:3.29117e-05)n2:0.0261026,(Streptochaeta_angustifolia_strangu_023702:0.0745951,(Zea_mays_Zm00001eb280370:0.603739,(((Zea_mays_Zm00001eb309670:0.147616,(Ampelocalamus_luodianensis_Alu01Dg10060.2:0.0629204,Ampelocalamus_luodianensis_Alu05Cg14660.2:0.456797)n193:0.108405)n192:0.0375301,Brachypodium_distachyon_BRADI_5g17520v3:0.44372)n191:0.0260654,Aristida_adscensionis_H_Aadptg000018l000907.1:0.0621133)n190:0.0284241)n189:0.0579613)n188:0.00644014)n1:0.0169277,((((Ananas_comosus_H_Ananas_contig19_000462.1:0.027075,Tillandsia_fasciculata_H_Tillandsia_CM054951.1_000490.1:0.0285027)n197:0.116737,((Ananas_comosus_H_Ananas_contig13_000086.1:0.0270728,Tillandsia_fasciculata_H_Tillandsia_CM054939.1_000633.1:0.0232714)n199:0.113587,(Ananas_comosus_H_Ananas_contig24_000619.1:0.0245144,Tillandsia_fasciculata_H_Tillandsia_CM054953.1_000465.1:0.0221677)n200:0.0915003)n198:0.0477463)n196:0.035463,(((Juncus_effusus_H_Juncus_Jeff_scaffold_20_000167.1:0.364563,(Juncus_effusus_H_Juncus_Jeff_scaffold_20_000777.1:0.279163,Juncus_effusus_H_Juncus_Jeff_scaffold_20_000166.1:0.297941)n204:0.114289)n203:0.151876,((Juncus_effusus_H_Juncus_Jeff_scaffold_3_001675.1:0.0619224,Juncus_effusus_H_Juncus_Jeff_scaffold_3_001635.1:0.0619321)n206:0.062658,(Juncus_effusus_H_Juncus_Jeff_scaffold_3_001633.1:0.14185,Juncus_effusus_H_Juncus_Jeff_scaffold_20_000412.1:0.173308)n207:0.0989808)n205:0.0364823)n202:0.036896,(Carex_scoparia_H_Carex_Csco_scaffold_7_000767.1:0.115008,(Carex_scoparia_H_Carex_Csco_scaffold_10_000117.1:0.0973703,((Carex_scoparia_H_Carex_Csco_scaffold_7_000625.1:0.0319323,(((Carex_scoparia_H_Carex_Csco_scaffold_9_000457.1:0.033201,Carex_scoparia_H_Carex_Csco_scaffold_9_000345.1:0.0804758)n214:0.0133533,Carex_scoparia_H_Carex_Csco_scaffold_27_000239.1:0.0448727)n213:0.0074824,Carex_scoparia_H_Carex_Csco_scaffold_9_000346.1:0.0785824)n212:0.0177979)n211:0.140352,Carex_scoparia_H_Carex_Csco_scaffold_10_000802.1:0.188984)n210:0.0188984)n209:0.00188984)n208:0.000209982)n201:0.0353613)n195:0.0251648,(((((Streptochaeta_angustifolia_strangu_022524:0.0490212,(Pharus_latifolius_Phala.10G040200.4:5e-09,(Pharus_latifolius_Phala.10G040200.3:5e-09,(Pharus_latifolius_Phala.10G040200.2:5e-09,Pharus_latifolius_Phala.10G040200:5e-09)n222:5e-09)n221:6e-09)n220:0.0670776)n219:0.02181,((Pharus_latifolius_Phala.09G172700:5e-09,((Pharus_latifolius_Phala.09G172700.2:5e-09,Pharus_latifolius_Phala.09G172700.3:5e-09)n226:0.000697955,Pharus_latifolius_Phala.01G164800:0.00595574)n225:5e-09)n224:0.0637978,Streptochaeta_angustifolia_strangu_035008:0.0389838)n223:0.0117847)n218:0.0196316,((((((Eleusine_coracana_ELECO.r07.5BG0442900:0.00134931,Eleusine_coracana_ELECO.r07.5AG0394660:0.00610632)n232:0.05654,(Chasmanthium_laxum_Chala.12G113800:0.0353321,((((Digitaria_radicosa_Dra03G0343200:0.0356187,(Digitaria_exilis_H_Dex3A-001912.1:0.00938608,Digitaria_exilis_H_Dex3B-001873.1:0.0174435)n238:0.0141603)n237:0.0104806,((Urochloa_fusta_Urofu.3G418700:0.0377923,(Cenchrus_americanus_H_CamCM007985.2000211.1:0.0354455,Setaria_viridis_SEVIR_3G338300v2:0.0180074)n241:0.00702139)n240:0.00871238,(Dichantelium_oligosantes_H_DolKV777876.1000005.1:0.0347986,(Panicum_hallii_Pahal.3G468000:0.0298946,(Panicum_virgatum_Pavir.3KG494700:0.0169481,Panicum_virgatum_Pavir.3NG318000:0.019487)n244:0.0121514)n243:0.00797085)n242:0.00489383)n239:0.0017416)n236:0.00626073,((ASEM_AUS1_H_AUS1CM014272.1004858.1:0.013064,ASEM_RSA5_H_RSA5chrom3000342.1:0.0119529)n246:0.0130208,(Echinocloa_haploclada_eh_chr5.4480:5e-09,Echinocloa_haploclada_eh_chr5.4478:0.014018)n247:0.02495)n245:0.00207805)n235:0.0119352,(Sorghum_bicolor_SORBI_3008G136000:0.0328873,(Zea_mays_Zm00001eb029200:0.0475677,Zea_mays_Zm00001eb136490:0.0415078)n249:0.0158738)n248:0.0193869)n234:0.0138749)n233:0.00862313)n231:0.0105645,(Phragmites_australis_Phragmites_australis_PaChr22_5524064_5527875_evm.model.PaChr22.380_1_CDS_4362431569_33037:0.0461617,Phragmites_australis_Phragmites_australis_PaChr23_20087574_20091565_evm.model.PaChr23.751_1_CDS_4362435417_37270:0.0429524)n250:0.0215418)n230:0.0104266,(Stipagrostis_hirtigluma_H_Shi_ptg000046l_000154.1:0.0344873,Aristida_adscensionis_H_Aadptg000065l000130.1:0.0371922)n251:0.00765754)n229:0.0154774,(((Zizania_latifolia_GWHTBFHI028720:0.0420551,(Zizania_latifolia_GWHTBFHI009154:0.00673102,Zizania_latifolia_GWHTBFHI009166:0.00864622)n255:0.0406601)n254:0.0150373,(Leersia_perrieri_LPERR12G13540:0.0426043,Oryza_sativa_LOC_Os12g38180:0.0687156)n256:0.0150726)n253:0.0172501,((Olyra_latifolia_Ola026966:0.104319,(Dendrocalamus_sinicus_Dendrocalamus_sinicus_Dsi12B_20864797_20870160_Dsi12Bg05780.1_1_CDS_4147845478_1094:0.0351927,Dendrocalamus_sinicus_Dendrocalamus_sinicus_Dsi12A_3541596_3546081_Dsi12Ag02300.1_-1_CDS_4147841671_18527:0.0212198)n259:0.00235776)n258:0.0047856,(Ampelocalamus_luodianensis_Alu12Dg07790.2:0.0413126,Ampelocalamus_luodianensis_Alu12Cg03370.1:0.0287836)n260:0.00659559)n257:0.021142)n252:0.0124433)n228:0.0206424,(((((Dendrocalamus_sinicus_Dendrocalamus_sinicus_Dsi03C_20407607_20414312_Dsi03Cg08740.1_1_CDS_4147743736_37900:0.21721,Olyra_latifolia_Ola017111:0.126277)n265:0.0495099,((Olyra_latifolia_scaffold359_449178_457336_-:0.257976,((Olyra_latifolia_Ola033857:0.0202634,Olyra_latifolia_Ola008892:0.00606668)n269:0.0247806,(Olyra_latifolia_Ola022741:0.0426777,Olyra_latifolia_Ola008884:0.00397211)n270:0.0139537)n268:0.0820497)n267:0.0744358,((Dendrocalamus_sinicus_Dendrocalamus_sinicus_Dsi11A_56396182_56396877_Dsi11Ag15790.1_1_CDS_4147834480_7250:0.021462,(Dendrocalamus_sinicus_Dendrocalamus_sinicus_Dsi11A_56568116_56570888_Dsi11Ag15880.1_1_CDS_4147834507_22442:0.137961,Dendrocalamus_sinicus_Dendrocalamus_sinicus_Dsi11A_57559226_57565448_Dsi11Ag16250.1_1_CDS_4147834618_28069:0.0684455)n273:0.0134852)n272:0.00253603,(Dendrocalamus_sinicus_Dendrocalamus_sinicus_Dsi11A_57968631_57971359_Dsi11Ag16420.1_1_CDS_4147834669_56779:0.0184094,Dendrocalamus_sinicus_Dendrocalamus_sinicus_Dsi11A_57519685_57520602_Dsi11Ag16230.1_1_CDS_4147834612_24693:0.025084)n274:0.0182195)n271:0.0405646)n266:0.00450718)n264:0.025218,(Ampelocalamus_luodianensis_Alu11Dg00450.2:0.0364016,(Ampelocalamus_luodianensis_Alu11Dg00570.1:0.0941101,(Ampelocalamus_luodianensis_Alu11Dg00410.2:0.341285,Ampelocalamus_luodianensis_AluCtg02749g00030.2:0.0846193)n277:0.01091)n276:0.0531332)n275:0.0149678)n263:0.00648394,(Ampelocalamus_luodianensis_Alu05Cg00430.2:0.0240308,((Dendrocalamus_sinicus_Dendrocalamus_sinicus_DsiCtg00021b_165663_170281_DsiCtg00021bg00140.1_1_CDS_4147846336_29233:0.00593664,Dendrocalamus_sinicus_Dendrocalamus_sinicus_DsiCtg00217b_158245_161638_DsiCtg00217bg00170.1_-1_CDS_4147849090_44441:0.00868824)n280:0.0362499,Dendrocalamus_sinicus_Dendrocalamus_sinicus_Dsi09C_28839107_28842725_Dsi09Cg12160.1_1_CDS_4147821340_1577:0.0136733)n279:0.00151926)n278:0.00620477)n262:0.0115907,(((Oryza_sativa_LOC_Os11g47760:0.030938,(Leersia_perrieri_LPERR11G20240:0.0304031,Leersia_perrieri_LPERR11G13330:0.0416584)n284:0.0101593)n283:0.013027,Zizania_latifolia_GWHTBFHI038201:0.0395302)n282:0.0212253,((Eragrostis_curvula_EJB05_25669:0.299491,(((Echinocloa_haploclada_eh_chr4.2809:0.034993,((ASEM_RSA5_H_RSA5scaff206000001.1:0.00272108,ASEM_RSA5_H_RSA5chrom8001662.1:0.00660234)n291:0.0039524,(ASEM_RSA5_H_RSA5chrom2001810.1:0.00884963,ASEM_RSA5_H_RSA5chrom8001661.1:5e-09)n292:0.00188065)n290:0.024898)n289:0.0146535,(Cenchrus_americanus_H_CamCM007982.2005314.1:0.0397107,Urochloa_fusta_Urofu.8G223900:0.0384276)n293:0.00949616)n288:0.0222833,(((Panicum_hallii_Pahal.8G253000:0.0182771,(Panicum_hallii_Pahal.8G252900:0.0318517,Panicum_hallii_Pahal.8G250000:0.0219807)n297:0.0151334)n296:0.0874047,(((Echinocloa_haploclada_eh_chr4.2519:0.14501,Setaria_viridis_SEVIR_8G235800v2:0.0987687)n300:0.0370364,Digitaria_exilis_H_Dex5B-004112.1:0.191213)n299:0.00624372,((Echinocloa_haploclada_eh_chr4.2509:0.101036,((Cenchrus_americanus_H_CamCM007982.2005011.1:0.0577965,Panicum_virgatum_Pavir.J594700:0.0668413)n304:0.033541,Panicum_virgatum_Pavir.8KG378000:0.0733766)n303:0.00815295)n302:0.0132491,(ASEM_AUS1_H_AUS1CM014277.1002247.1:0.0317219,(ASEM_RSA5_H_RSA5chrom6000763.1:0.00853217,ASEM_RSA5_H_RSA5chrom8001448.1:0.00522682)n306:0.0144998)n305:0.04225)n301:0.0489019)n298:0.00543354)n295:0.0314773,(Zea_mays_Zm00001eb115870:0.185833,Zea_mays_Zm00001eb165400:0.0794342)n307:0.0442253)n294:0.0501074)n287:0.00556749)n286:0.0143032,(Aristida_adscensionis_H_Aadptg000006l000226.1:0.0427797,(Stipagrostis_hirtigluma_H_Shi_ptg000013l_000523.1:0.00980255,Stipagrostis_hirtigluma_H_Shi_ptg000014l_000016.1:0.0079558)n309:0.023988)n308:0.0116779)n285:0.0265926)n281:0.0127659)n261:0.0156973)n227:0.00174415)n217:0.0219325,(Brachypodium_distachyon_BRADI_4g04220v3:0.0379528,((Hordeum_spontaneum_WB01_000676_0292916:5e-09,Hordeum_vulgareMorex_HORVU.MOREX.r3.5HG0441860:0.000615166)n312:0.0313153,(Hordeum_spontaneum_WB01_000813_1303366:0.00543326,Hordeum_vulgareMorex_HORVU.MOREX.r3.6HG0620330:0.000824729)n313:0.0250798)n311:0.0256116)n310:0.0438411)n216:0.0235794,((Hordeum_spontaneum_WB01_007429_0041351:0.000627452,Hordeum_vulgareMorex_HORVU.MOREX.r3.5HG0526250:0.00122683)n315:0.0328718,(Brachypodium_distachyon_BRADI_1g03720v3:0.0396245,(((((ASEM_AUS1_H_AUS1CM014278.1001616.1:0.00365888,ASEM_RSA5_H_RSA5chrom9003574.1:0.00581516)n321:0.0356575,((((Dichantelium_oligosantes_H_DolKV767994.1000005.1:0.0175473,(Digitaria_radicosa_Dra09G0027700:0.0239174,(Digitaria_exilis_H_Dex9A-005533.1:0.0102581,(Digitaria_exilis_H_Dex9B-005402.1:0,Digitaria_exilis_H_DexUA-003844.1:0)n328:0.0120251)n327:0.0130725)n326:0.0118844)n325:0.00495002,(Cenchrus_americanus_H_CamCM007988.2001334.1:0.0221366,Setaria_viridis_SEVIR_9G032700v2:0.0102824)n329:0.0169069)n324:0.00455815,(Panicum_hallii_Pahal.9G031000:0.0233082,(Panicum_virgatum_Pavir.6NG205600:0.0120813,Panicum_virgatum_Pavir.9NG035700:0.0160729)n331:0.00433408)n330:0.0133364)n323:0.00314556,Urochloa_fusta_Urofu.9G031700:0.0551869)n322:0.00505611)n320:0.00606752,(Sorghum_bicolor_SORBI_3001G034400:0.0580784,(Echinocloa_haploclada_eh_chr1.288:0.0176544,Echinocloa_haploclada_eh_chr2.4712:0.0492385)n333:0.00547095)n332:0.0156386)n319:0.0193086,((Chasmanthium_laxum_Chala.03G265500:0.0456296,(Aristida_adscensionis_H_Aadptg000018l000908.1:0.0449382,Stipagrostis_hirtigluma_H_Shi_ptg000037l_001709.1:0.0277305)n336:0.0190682)n335:0.00664151,(Eragrostis_curvula_EJB05_03816:0.0426746,(Eleusine_coracana_ELECO.r07.3BG0255570:0.0135712,Eleusine_coracana_ELECO.r07.3AG0210460:0.00532483)n338:0.0395087)n337:0.0198353)n334:0.00324612)n318:0.0177486,((Olyra_latifolia_Ola020403:0.0460214,((Dendrocalamus_sinicus_Dendrocalamus_sinicus_Dsi03C_31215928_31216877_Dsi03Cg17180.1_1_CDS_4147746268_41850:0.0437676,Ampelocalamus_luodianensis_Alu03Cg02630.2:0.00881633)n342:0.00780523,(Dendrocalamus_sinicus_Dendrocalamus_sinicus_Dsi03A_2067437_2071867_Dsi03Ag01730.1_-1_CDS_4147727239_18712:0.0261828,Ampelocalamus_luodianensis_Alu03Dg28280.2:0.0168968)n343:0.00187743)n341:0.00470121)n340:0.012031,(Pharus_latifolius_Phala.01G032500:0.0870321,(Zizania_latifolia_GWHTBFHI013922:0.0587803,Oryza_sativa_LOC_Os03g60620:0.0459308)n345:0.0198563)n344:0.0103295)n339:0.0133058)n317:0.0259086)n316:0.0349559)n314:0.0810003)n215:0.00900004)n194:0.0229942)n0;
```
