## Supplementary Dataset S1 for "Gene turnover and contingency facilitated the repeated evolution of C_4_ photosynthesis in grasses": OG0000032_tree.txt

```
(Juncus_effusus_H_Juncus_Jeff_scaffold_2_000698.1:0.250217,(((((Pharus_latifolius_Phala.08G172500:5e-09,Pharus_latifolius_Phala.08G172300:0.00233673)n5:0.0296267,(Pharus_latifolius_Phala.08G172600:0.00971433,Pharus_latifolius_Phala.08G172000:0.0108471)n6:0.00820066)n4:0.0212198,(Pharus_latifolius_Phala.08G172100:0.0763102,(Pharus_latifolius_Phala.08G173800:0.00398859,(Pharus_latifolius_Phala.08G172700:0.022489,(Pharus_latifolius_Phala.08G172200:5e-09,Pharus_latifolius_Phala.08G172400:0.00868748)n10:5e-09)n9:0.0106338)n8:0.0193566)n7:0.0134511)n3:0.123701,(Streptochaeta_angustifolia_strangu_044321:0.152701,((Streptochaeta_angustifolia_strangu_024337:0.0111823,Streptochaeta_angustifolia_strangu_044330:0.0117816)n13:0.108934,(Streptochaeta_angustifolia_strangu_034176:0.109233,((Streptochaeta_angustifolia_strangu_024341:5e-09,Streptochaeta_angustifolia_strangu_043282:5e-09)n16:0.0599382,(Streptochaeta_angustifolia_strangu_043608:0.00513713,(Streptochaeta_angustifolia_strangu_044431:0.0404427,(Streptochaeta_angustifolia_strangu_024343:0.00578768,Streptochaeta_angustifolia_strangu_044411:0.00766772)n19:0.0145667)n18:0.00491567)n17:0.0531814)n15:0.0503224)n14:0.0290808)n12:0.0209839)n11:0.0325352)n2:0.0979395,((Olyra_latifolia_Ola026028:0.174911,(Ampelocalamus_luodianensis_Alu08Cg12880.2:0.0697695,Dendrocalamus_sinicus_Dendrocalamus_sinicus_Dsi08B_6447025_6447854_Dsi08Bg03020.1_-1_CDS_4147805089_7153:0.075775)n22:0.0653659)n21:0.0330303,((((((Stipagrostis_hirtigluma_H_Shi_ptg000008l_000221.1:0.00989241,Stipagrostis_hirtigluma_H_Shi_ptg000008l_000223.1:5e-09)n28:0.059752,(Stipagrostis_hirtigluma_H_Shi_ptg000008l_000225.1:0.021695,(Stipagrostis_hirtigluma_H_Shi_ptg000008l_000222.1:0.00319622,Stipagrostis_hirtigluma_H_Shi_ptg000008l_000224.1:0.0015903)n30:0.0115023)n29:0.036457)n27:0.0157869,(Aristida_adscensionis_H_Aadptg000076l000305.1:0.084409,Aristida_adscensionis_H_Aadptg000076l000304.1:0.11916)n31:0.0164601)n26:0.0232636,(Eragrostis_curvula_EJB05_09576:0.0855121,(Eleusine_coracana_ELECO.r07.8BG0647420:0.0481623,Eleusine_coracana_ELECO.r07.8AG0619650:0.027192)n33:0.0598689)n32:0.0327462)n25:0.0107977,(Sorghum_bicolor_SORBI_3007G065800:0.103,((Echinocloa_haploclada_eh_chr8.750:0.0571998,(Urochloa_fusta_Urofu.6G035600:0.0506558,(((ASEM_RSA5_H_RSA5chrom6001230.1:0.00542901,ASEM_AUS1_H_AUS1CM014275.1001291.1:0.00996401)n40:0.00342806,((ASEM_RSA5_H_RSA5chrom5005505.1:0.0016866,ASEM_RSA5_H_RSA5chrom6001231.1:5e-09)n42:0.00540161,ASEM_AUS1_H_AUS1CM014275.1001292.1:0.015498)n41:0.001722)n39:0.0613337,(Setaria_viridis_SEVIR_6G036300v2:0.0434264,(Urochloa_fusta_Urofu.6G036500:0.0243305,(Urochloa_fusta_Urofu.6G035900:0.105685,Urochloa_fusta_Urofu.6G036200:0.0120086)n45:0.0136602)n44:0.0015178)n43:0.00543705)n38:0.00176309)n37:0.000195899)n36:0.00414543,(Panicum_hallii_Pahal.6G057600:0.0273489,(Panicum_virgatum_Pavir.6KG084900:0.0218771,Panicum_virgatum_Pavir.6NG086100:0.0326629)n47:0.00362921)n46:0.00679697)n35:0.0114386)n34:0.0188096)n24:0.0674517,((((Brachypodium_distachyon_BRADI_3g15250v3:0.0864846,(Hordeum_vulgareMorex_HORVU.MOREX.r3.3HG0220160:5e-09,(Hordeum_spontaneum_WB01_002751_0010838:0.00180594,Hordeum_spontaneum_WB01_032535_0033190:5e-09)n53:2.8e-08)n52:0.0899015)n51:0.053605,((Brachypodium_distachyon_BRADI_3g15230v3:0.0816903,Brachypodium_distachyon_BRADI_3g15260v3:0.104812)n55:0.0272578,(Hordeum_vulgareMorex_HORVU.MOREX.r3.3HG0220150:0.00366379,(Hordeum_spontaneum_WB01_032535_0031812:0.101778,Hordeum_spontaneum_WB01_002751_0012799:0.00483999)n57:0.000537777)n56:0.041807)n54:0.0281256)n50:0.047529,((Zizania_latifolia_GWHTBFHI010764:0.150367,(((Dendrocalamus_sinicus_Dendrocalamus_sinicus_Dsi08B_6519080_6535664_Dsi08Bg03030.1_1_CDS_4147805092_8841:5e-09,Dendrocalamus_sinicus_Dendrocalamus_sinicus_Dsi08B_6550618_6551437_Dsi08Bg03040.1_1_CDS_4147805095_10529:0.00734073)n62:0.046827,Dendrocalamus_sinicus_Dendrocalamus_sinicus_Dsi07C_175099_175910_Dsi07Cg00220.1_1_CDS_4147796728_19504:0.038687)n61:0.00429855,(Olyra_latifolia_Ola026040:0.084643,(Dendrocalamus_sinicus_Dendrocalamus_sinicus_Dsi08A_6200904_6201734_Dsi08Ag03230.1_1_CDS_4147801159_12204:0.00171911,Dendrocalamus_sinicus_Dendrocalamus_sinicus_DsiCtg00054_39348_40180_DsiCtg00054g00010.1_-1_CDS_4147846744_31485:5e-09)n64:0.0680316)n63:0.0128626)n60:0.00142917)n59:0.00851033,(Ampelocalamus_luodianensis_Alu08Cg12780.2:0.00292285,Ampelocalamus_luodianensis_Alu08Cg12830.1:0.00776158)n65:0.0380934)n58:0.0286135)n49:0.0413465,(((Dendrocalamus_sinicus_Dendrocalamus_sinicus_Dsi08B_6586784_6587607_Dsi08Bg03050.1_1_CDS_4147805098_12217:0.0790988,Ampelocalamus_luodianensis_Alu08Dg11220.1:0.0457764)n68:0.027632,((Ampelocalamus_luodianensis_Alu08Dg03670.1:0.130823,(Ampelocalamus_luodianensis_Alu08Cg12800.2:0.00555906,(Ampelocalamus_luodianensis_Alu08Cg12850.2:5e-09,(Ampelocalamus_luodianensis_Alu08Cg12860.2:0.00557609,(Ampelocalamus_luodianensis_Alu08Cg12840.2:0.0121613,(Ampelocalamus_luodianensis_Alu08Cg12820.1:0.0018671,Ampelocalamus_luodianensis_Alu08Cg12810.2:5e-09)n75:0.00182922)n74:0.00390389)n73:2.5119e-05)n72:2.8e-08)n71:0.0162666)n70:0.0340409,((((Dendrocalamus_sinicus_Dendrocalamus_sinicus_Dsi08A_6580777_6581614_Dsi08Ag03300.1_1_CDS_4147801180_24020:0.00723676,Dendrocalamus_sinicus_Dendrocalamus_sinicus_DsiCtg00255b_22335_23172_DsiCtg00255bg00020.1_-1_CDS_4147849903_47259:0.00770085)n79:0.00920427,((Dendrocalamus_sinicus_Dendrocalamus_sinicus_DsiCtg00255b_142179_143025_DsiCtg00255bg00050.1_-1_CDS_4147849912_52326:0.00374221,(Dendrocalamus_sinicus_Dendrocalamus_sinicus_Dsi08A_6428705_6429545_Dsi08Ag03260.1_1_CDS_4147801168_17268:0.022274,Dendrocalamus_sinicus_Dendrocalamus_sinicus_DsiCtg00255b_163929_164773_DsiCtg00255bg00060.1_-1_CDS_4147849915_54015:0.00549375)n82:0.00722336)n81:0.00591185,(Dendrocalamus_sinicus_Dendrocalamus_sinicus_DsiCtg00255b_78429_78926_DsiCtg00255bg00030.1_-1_CDS_4147849906_48948:0.0219585,((Dendrocalamus_sinicus_Dendrocalamus_sinicus_Dsi08A_6458083_6458927_Dsi08Ag03270.1_1_CDS_4147801171_18956:0.00717215,(Dendrocalamus_sinicus_Dendrocalamus_sinicus_DsiCtg00255b_215514_216351_DsiCtg00255bg00080.1_-1_CDS_4147849921_546:0.0107537,Dendrocalamus_sinicus_Dendrocalamus_sinicus_DsiCtg00255b_174818_175658_DsiCtg00255bg00070.1_-1_CDS_4147849918_55704:6e-09)n86:0.00897647)n85:0.00714433,(Dendrocalamus_sinicus_Dendrocalamus_sinicus_Dsi08A_6486137_6486978_Dsi08Ag03280.1_1_CDS_4147801174_20644:0.00177261,Dendrocalamus_sinicus_Dendrocalamus_sinicus_DsiCtg00255b_127297_128134_DsiCtg00255bg00040.1_-1_CDS_4147849909_50637:0.00177415)n87:0.00729885)n84:0.00483753)n83:0.0147681)n80:0.00415013)n78:0.00857058,(Dendrocalamus_sinicus_Dendrocalamus_sinicus_Dsi08A_6651608_6652443_Dsi08Ag03320.1_1_CDS_4147801186_27396:0.00919593,((Dendrocalamus_sinicus_Dendrocalamus_sinicus_DsiCtg00255b_14147_14976_DsiCtg00255bg00010.1_1_CDS_4147849900_45570:0.0036516,Dendrocalamus_sinicus_Dendrocalamus_sinicus_Dsi08A_6558109_6558938_Dsi08Ag03290.1_1_CDS_4147801177_22332:0.0392222)n90:0.0036577,Dendrocalamus_sinicus_Dendrocalamus_sinicus_Dsi08A_6588958_6589494_Dsi08Ag03310.1_-1_CDS_4147801183_25708:0.0175845)n89:5e-09)n88:0.0164536)n77:0.0139025,(Olyra_latifolia_Ola026039:0.0591378,((Olyra_latifolia_Ola030819:0.0343978,Olyra_latifolia_Ola030813:0.04337)n93:0.0389571,(((Olyra_latifolia_Ola026033:0.0775641,(Olyra_latifolia_Ola026026:0,Olyra_latifolia_Ola030814:0,Olyra_latifolia_Ola036383:0)n97:0.0461217)n96:0.0145592,(Olyra_latifolia_Ola030818:0.0105501,Olyra_latifolia_Ola036380:0.0103744)n98:0.0293261)n95:0.0119289,(Olyra_latifolia_Ola030815:0.0295397,(Olyra_latifolia_Ola026029:0.0149725,Olyra_latifolia_Ola026032:0.0187886)n100:0.0446587)n99:0.0113571)n94:0.0281798)n92:0.00756424)n91:0.0455419)n76:0.0138588)n69:0.0212722)n67:0.0102096,((((Zizania_latifolia_GWHTBFHI010762:0.0836624,(Zizania_latifolia_GWHTBFHI003114:0.0196333,Zizania_latifolia_GWHTBFHI003115:0.0251046)n105:0.048728)n104:0.0452591,((Leersia_perrieri_LPERR08G04980:0.161048,(Oryza_sativa_LOC_Os08g08960:0.102406,Oryza_sativa_LOC_Os08g08920:0.11097)n108:0.0639575)n107:0.0474804,(Leersia_perrieri_LPERR08G04990:0.0936689,((Oryza_sativa_LOC_Os08g08990:0.0918345,((Oryza_sativa_LOC_Os08g09000:0.0832978,Oryza_sativa_LOC_Os08g09040:0.0596808)n113:0.0225505,(Oryza_sativa_LOC_Os08g09010:0.0602235,(Oryza_sativa_LOC_Os08g09060:0.0465193,Oryza_sativa_LOC_Os08g09020:0.0503288)n115:0.0246868)n114:0.0176495)n112:0.0333837)n111:0.0325066,Oryza_sativa_LOC_Os08g09080:0.104924)n110:0.0116583)n109:0.0261414)n106:0.0029046)n103:0.0156264,((((Aristida_adscensionis_H_Aadptg000076l000043.1:0.136324,(Stipagrostis_hirtigluma_H_Shi_ptg000008l_000742.1:0.00522234,Stipagrostis_hirtigluma_H_Shi_ptg000022l_000251.1:0.00685691)n120:0.0861717)n119:0.0318006,((Stipagrostis_hirtigluma_H_Shi_ptg000008l_000743.1:0.0268841,Stipagrostis_hirtigluma_H_Shi_ptg000008l_000740.1:0.019792)n122:0.0582584,(Aristida_adscensionis_H_Aadptg000076l000302.1:0.0386233,(Aristida_adscensionis_H_Aadptg000076l000041.1:0.0207443,Aristida_adscensionis_H_Aadptg000076l000042.1:0.0376339)n124:0.0320204)n123:0.093842)n121:0.00828753)n118:0.0177735,((Eleusine_coracana_ELECO.r07.8BG0647500:0.00958326,Eleusine_coracana_ELECO.r07.8AG0619690:0.0095914)n126:0.158075,((((Eragrostis_curvula_EJB05_51055:0.0188454,(Eragrostis_curvula_EJB05_09565:0.00403088,(Eragrostis_curvula_EJB05_09571:0,Eragrostis_curvula_EJB05_56392:0)n132:0.00273476)n131:0.00720684)n130:0.022662,((Eragrostis_curvula_EJB05_51057:5e-09,Eragrostis_curvula_EJB05_09569:0.00693684)n134:0.027043,(((Eragrostis_curvula_EJB05_51058:5e-09,(Eragrostis_curvula_EJB05_51054:0,Eragrostis_curvula_EJB05_09564:0,Eragrostis_curvula_EJB05_56390:0)n138:0.0104946)n137:0.0273885,((Eragrostis_curvula_EJB05_51059:0,Eragrostis_curvula_EJB05_56393:0)n140:0.0016604,Eragrostis_curvula_EJB05_09572:5e-09)n139:0.0402352)n136:0.0437041,(Eragrostis_curvula_EJB05_51056:5e-09,(Eragrostis_curvula_EJB05_56391:0.0484795,Eragrostis_curvula_EJB05_09568:0.0017047)n142:5e-09)n141:0.0287364)n135:0.00961594)n133:0.0351147)n129:0.0610562,(Eleusine_coracana_ELECO.r07.8AG0619700:0.0981779,(Eleusine_coracana_ELECO.r07.8BG0647520:0.0171026,Eleusine_coracana_ELECO.r07.8AG0619710:0.00787965)n144:0.059477)n143:0.00660855)n128:0.0250595,(Urochloa_fusta_Urofu.6G037400:0.244738,((((Panicum_virgatum_Pavir.8KG277700:0.00293534,(Panicum_virgatum_Pavir.8KG316500:6e-09,(Panicum_virgatum_Pavir.8KG326500:0.00463001,Panicum_virgatum_Pavir.8KG278200:0.00690753)n151:0.00232257)n150:5e-09)n149:0.0712712,(Panicum_virgatum_Pavir.8KG316100:0.0471982,Panicum_virgatum_Pavir.8KG160900:0.06214)n152:0.0539548)n148:0.0448735,((((Zea_mays_Zm00001eb171510:0.0120812,Zea_mays_Zm00001eb171500:0.00987414)n156:0.0327236,(Zea_mays_Zm00001eb171490:0.0387646,((Zea_mays_Zm00001eb171580:0.0125962,((Zea_mays_Zm00001eb171530:0.0132056,((Zea_mays_Zm00001eb171630:0.00845577,Zea_mays_Zm00001eb171560:5e-09)n163:0.0169045,Zea_mays_Zm00001eb171540:0.00347473)n162:0.00315271)n161:0.00345096,Zea_mays_Zm00001eb171650:0.0235315)n160:0.012273)n159:0.00773197,(Zea_mays_Zm00001eb171620:0.150478,((Zea_mays_Zm00001eb171590:0.00326463,(Zea_mays_Zm00001eb171610:0.00162742,Zea_mays_Zm00001eb171600:0.00163985)n167:0.00162592)n166:0.0119306,(Zea_mays_Zm00001eb171520:0.00331406,(Zea_mays_Zm00001eb171640:0.00831209,(Zea_mays_Zm00001eb171660:0.0119729,(Zea_mays_Zm00001eb171550:0.00492847,Zea_mays_Zm00001eb171570:5e-09)n171:0.00667049)n170:0.00162746)n169:0.0033171)n168:0.00167957)n165:0.0162576)n164:0.0047553)n158:0.0413957)n157:0.00704569)n155:0.0459019,((((Sorghum_bicolor_SORBI_3007G066900:0.00161499,((Sorghum_bicolor_SORBI_3007G066500:0.00321825,Sorghum_bicolor_SORBI_3007G066832:5e-09)n177:0.00161197,(Sorghum_bicolor_SORBI_3007G066808:0,Sorghum_bicolor_SORBI_3007G067608:0,Sorghum_bicolor_SORBI_3007G067108:0)n178:5e-09)n176:5e-09)n175:0.0305395,(Sorghum_bicolor_SORBI_3007G066932:0.00468059,Sorghum_bicolor_SORBI_3007G067350:0.00854597)n179:0.0269335)n174:0.0142205,(Sorghum_bicolor_SORBI_3007G067600:0.0452129,(Sorghum_bicolor_SORBI_3007G066908:0.0206128,(Sorghum_bicolor_SORBI_3007G066800:0.00493126,((Sorghum_bicolor_SORBI_3007G067100:0,Sorghum_bicolor_SORBI_3007G067008:0)n184:5e-09,(Sorghum_bicolor_SORBI_3007G066608:5e-09,Sorghum_bicolor_SORBI_3007G066824:0.00163997)n185:0.00328351)n183:5e-09)n182:0.0161361)n181:0.0179617)n180:0.0101149)n173:0.0119466,((Sorghum_bicolor_SORBI_3007G066508:6e-09,(Sorghum_bicolor_SORBI_3007G067616:5e-09,(Sorghum_bicolor_SORBI_3007G067000:0,Sorghum_bicolor_SORBI_3007G066600:0,Sorghum_bicolor_SORBI_3007G066816:0)n189:5e-09)n188:0.0016205)n187:0.0438586,(Sorghum_bicolor_SORBI_3007G067300:0.0117991,Sorghum_bicolor_SORBI_3007G067400:0.0188282)n190:0.0269782)n186:0.0262839)n172:0.0185823)n154:0.0423877,(Digitaria_radicosa_Dra06G0048500:0.0947393,((ASEM_RSA5_H_RSA5chrom6002065.1:0.0711286,(Panicum_hallii_Pahal.6G058600:0.021724,(Panicum_virgatum_Pavir.6KG085500:0.0467634,(Panicum_virgatum_Pavir.6KG086200:5e-09,Panicum_virgatum_Pavir.6KG085800:0.0106971)n196:0.0271373)n195:0.00851304)n194:0.03007)n193:0.00662623,(Urochloa_fusta_Urofu.6G036800:0.0463961,((Setaria_viridis_SEVIR_6G035920v2:0.00532065,Setaria_viridis_SEVIR_6G035680v2:0.00175308)n199:0.0175143,(Setaria_viridis_SEVIR_6G035566v2:0.00869747,Setaria_viridis_SEVIR_6G036000v2:0.0213302)n200:0.00812345)n198:0.0322724)n197:0.0127646)n192:0.0271285)n191:0.00722634)n153:0.0194812)n147:0.0319748,(((Zea_mays_Zm00001eb413250:0.0430703,Zea_mays_Zm00001eb413260:0.0202232)n203:0.101003,(((Chasmanthium_laxum_Chala.11G054100:0,Chasmanthium_laxum_Chala.11G054200:0)n206:0.0209421,Chasmanthium_laxum_Chala.11G054500:0.098187)n205:0.0648606,(Chasmanthium_laxum_Chala.11G055000:0.0374785,((Chasmanthium_laxum_Chala.11G055200:0.0108029,(Chasmanthium_laxum_Chala.11G054900:0.0125511,Chasmanthium_laxum_Chala.11G054800:0.00535194)n210:0.00716691)n209:0.00181225,(Chasmanthium_laxum_Chala.11G054300:0.0296838,Chasmanthium_laxum_Chala.11G054600:0.0181712)n211:0.0017245)n208:0.00721515)n207:0.0300474)n204:0.0161908)n202:0.011278,((Panicum_hallii_Pahal.6G058700:0.0495686,(((ASEM_AUS1_H_AUS1CM014275.1002175.1:0.0143006,ASEM_RSA5_H_RSA5chrom6002067.1:0.00665976)n216:0.0383816,((Echinocloa_haploclada_eh_chr8.780:0.0285329,Echinocloa_haploclada_eh_chr8.751:0.0260089)n218:0.0566547,((Panicum_virgatum_Pavir.6NG086800:0.00179011,Panicum_virgatum_Pavir.6NG086600:0.00178328)n220:0.0188596,(Panicum_virgatum_Pavir.6KG085600:0.0243008,(Panicum_virgatum_Pavir.6KG085700:0.0193961,(Panicum_virgatum_Pavir.6KG086300:0.00359185,Panicum_virgatum_Pavir.6KG085900:0.00175103)n223:0.0231761)n222:0.00922684)n221:0.0176714)n219:0.0341912)n217:0.020453)n215:0.00537079,((Urochloa_fusta_Urofu.6G037200:0.0587498,(Urochloa_fusta_Urofu.6G037000:0.0427461,Urochloa_fusta_Urofu.6G037100:0.0268995)n226:0.0299552)n225:0.0112855,(((Setaria_viridis_SEVIR_6G035760v2:0.061933,Setaria_viridis_SEVIR_6G036100v2:0.037713)n229:0.0237443,(Cenchrus_americanus_H_CamLKME02014652.1000001.1:0.0719271,(Cenchrus_americanus_H_CamLKME02014652.1000003.1:0.0183517,Cenchrus_americanus_H_CamLKME02014652.1000004.1:0.0285506)n231:0.0291328)n230:0.0216941)n228:0.0644783,((Cenchrus_americanus_H_CamLKME02014652.1000008.1:0.0531769,(Cenchrus_americanus_H_CamLKME02014652.1000005.1:0.0476175,Cenchrus_americanus_H_CamLKME02014652.1000006.1:0.0370982)n234:0.0132809)n233:0.0283359,((Setaria_viridis_SEVIR_6G035600v2:0,Setaria_viridis_SEVIR_6G035840v2:0)n236:6e-09,Setaria_viridis_SEVIR_6G035533v2:0.00343182)n235:0.0493694)n232:0.0167586)n227:0.00186207)n224:0.00688557)n214:0.00888499)n213:0.000987221,((((Digitaria_exilis_H_Dex6A-000400.1:0.00433842,Digitaria_exilis_H_Dex6B-000376.1:0.00991571)n240:0.0490642,(Digitaria_exilis_H_Dex6A-000395.1:0.080962,(((Digitaria_exilis_H_Dex6A-000399.1:0.00651945,Digitaria_exilis_H_Dex6B-000375.1:0.0145904)n244:0.027317,(Digitaria_exilis_H_Dex6A-000397.1:0.00513369,Digitaria_exilis_H_Dex6B-000373.1:0.0192871)n245:0.0272256)n243:0.0061988,(((Digitaria_exilis_H_Dex6B-000374.1:0.00526798,(Digitaria_exilis_H_Dex6A-000396.1:0.00173722,Digitaria_exilis_H_Dex6A-000398.1:5e-09)n249:0.00343361)n248:0.0314313,(Digitaria_exilis_H_Dex6A-000394.1:0.0144244,(Digitaria_exilis_H_Dex6B-000370.1:0.0143324,Digitaria_exilis_H_Dex6B-000372.1:0.0125101)n251:0.00388372)n250:0.0281347)n247:0.00209226,(Digitaria_exilis_H_Dex6A-000402.1:0.0359294,Digitaria_exilis_H_Dex6B-000377.1:0.0287407)n252:0.0240152)n246:0.0060382)n242:0.00834881)n241:0.00774173)n239:0.0102127,((((Digitaria_radicosa_Dra06G0050000:0.0638853,(Digitaria_radicosa_Dra06G0048900:0.0200161,(Digitaria_radicosa_Dra06G0049000:0,Digitaria_radicosa_Dra06G0049100:0,Digitaria_radicosa_Dra06G0049200:0)n258:0.0115615)n257:0.0360093)n256:0.00425459,(Digitaria_radicosa_Dra06G0048700:0.0193433,Digitaria_radicosa_Dra06G0048800:0.0305116)n259:0.0292437)n255:0.018842,(Digitaria_radicosa_Dra06G0049600:0.067221,Digitaria_radicosa_Dra06G0049300:0.0550611)n260:0.0106959)n254:0.0091999,(Digitaria_radicosa_Dra06G0049400:0.0568342,Digitaria_radicosa_Dra06G0049500:0.0436859)n261:0.00436859)n253:0.000485399)n238:0.0062341,(((Digitaria_radicosa_Dra06G0049900:0.0835038,((((ASEM_AUS1_H_AUS1CM014275.1002183.1:0,ASEM_AUS1_H_AUS1CM014275.1002178.1:0)n268:0.00173489,ASEM_AUS1_H_AUS1CM014275.1002177.1:5e-09)n267:0.0481975,(((ASEM_AUS1_H_AUS1CM014275.1002184.1:0.0182733,(ASEM_RSA5_H_RSA5chrom6002070.1:5e-09,ASEM_RSA5_H_RSA5chrom6002066.1:0.00173678)n272:0.0017391)n271:0.00662617,(ASEM_AUS1_H_AUS1CM014275.1002185.1:0.0245536,ASEM_RSA5_H_RSA5chrom6002069.1:0.0166891)n273:0.00185434)n270:0.00476127,(ASEM_RSA5_H_RSA5chrom6002068.1:0.00757694,(ASEM_AUS1_H_AUS1CM014275.1002182.1:0.0184777,ASEM_AUS1_H_AUS1CM014275.1002176.1:0.0261222)n275:0.00290247)n274:0.012484)n269:0.00773165)n266:0.0630249,Setaria_viridis_SEVIR_6G035500v2:0.0656903)n265:0.0170976)n264:0.012591,(Panicum_hallii_Pahal.6G058800:0.0323099,((Panicum_virgatum_Pavir.6KG086000:0.00371787,Panicum_virgatum_Pavir.6KG086400:0.00491512)n278:0.0357329,(Panicum_virgatum_Pavir.6NG086700:0.0094838,Panicum_virgatum_Pavir.6NG086900:0.0124907)n279:0.0282986)n277:0.00774679)n276:0.0282557)n263:0.0163764,(Panicum_hallii_Pahal.6G058400:0.0505657,(Digitaria_radicosa_Dra06G0048600:0.0494027,(Digitaria_exilis_H_Dex6A-000393.1:0.0276088,Digitaria_exilis_H_Dex6B-000371.1:0.0376178)n282:0.0352024)n281:0.0495304)n280:0.0156627)n262:0.0148374)n237:0.00164861)n212:0.00555956)n201:0.00663772)n146:0.000663773)n145:7.37525e-05)n127:0.00688699)n125:0.000765222)n117:0.0192654,(((Brachypodium_distachyon_BRADI_3g15220v3:0.0748983,(Brachypodium_distachyon_BRADI_3g17330v3:0.0549849,(Brachypodium_distachyon_BRADI_3g17308v3:0.0513436,Brachypodium_distachyon_BRADI_3g17316v3:0.0584734)n287:0.017524)n286:0.023012)n285:0.0182924,(Brachypodium_distachyon_BRADI_3g15240v3:0.0375171,((Brachypodium_distachyon_BRADI_3g15190v3:0.055652,Brachypodium_distachyon_BRADI_3g15200v3:0.0411571)n290:0.0154176,Brachypodium_distachyon_BRADI_3g15210v3:0.111237)n289:0.00804842)n288:0.0339248)n284:0.0302646,(Eragrostis_curvula_EJB05_09578:0.932021,(((Hordeum_spontaneum_WB01_004784_0502975:0.0103782,((Hordeum_vulgareMorex_HORVU.MOREX.r3.4HG0419020:0,Hordeum_vulgareMorex_HORVU.MOREX.r3.4HG0419320:0)n296:5e-09,(Hordeum_vulgareMorex_HORVU.MOREX.r3.4HG0419090:0.0034631,Hordeum_vulgareMorex_HORVU.MOREX.r3.4HG0419140:5e-09)n297:0.00168273)n295:0.00847029)n294:0.0351249,(Hordeum_spontaneum_WB01_004784_0490212:0.0124436,((Hordeum_vulgareMorex_HORVU.MOREX.r3.4HG0419070:0,Hordeum_vulgareMorex_HORVU.MOREX.r3.4HG0419130:0)n300:0.0058075,((Hordeum_vulgareMorex_HORVU.MOREX.r3.4HG0419180:0,Hordeum_vulgareMorex_HORVU.MOREX.r3.4HG0419390:0)n302:0.00179894,(Hordeum_vulgareMorex_HORVU.MOREX.r3.4HG0419370:0,Hordeum_vulgareMorex_HORVU.MOREX.r3.4HG0419050:0,Hordeum_vulgareMorex_HORVU.MOREX.r3.4HG0419170:0,Hordeum_vulgareMorex_HORVU.MOREX.r3.4HG0419120:0)n303:0.00151978)n301:0.000151978)n299:1.68865e-05)n298:0.00329813)n293:0.0115005,(((Hordeum_spontaneum_WB01_009377_0008790:0.00172625,((Hordeum_vulgareMorex_HORVU.MOREX.r3.4HG0418860:0,Hordeum_vulgareMorex_HORVU.MOREX.r3.4HG0419230:0,Hordeum_vulgareMorex_HORVU.MOREX.r3.4HG0418920:0)n308:5e-09,(Hordeum_vulgareMorex_HORVU.MOREX.r3.4HG0418980:0,Hordeum_vulgareMorex_HORVU.MOREX.r3.4HG0418900:0,Hordeum_vulgareMorex_HORVU.MOREX.r3.4HG0419000:0,Hordeum_vulgareMorex_HORVU.MOREX.r3.4HG0419310:0,Hordeum_vulgareMorex_HORVU.MOREX.r3.4HG0419290:0,Hordeum_vulgareMorex_HORVU.MOREX.r3.4HG0418840:0)n309:0.00171096)n307:0.00343623)n306:0.00401451,(Hordeum_spontaneum_WB01_009783_0001229:0.038598,((Hordeum_vulgareMorex_HORVU.MOREX.r3.4HG0418820:5e-09,(Hordeum_vulgareMorex_HORVU.MOREX.r3.4HG0418800:0,Hordeum_vulgareMorex_HORVU.MOREX.r3.4HG0419270:0,Hordeum_vulgareMorex_HORVU.MOREX.r3.4HG0418960:0,Hordeum_vulgareMorex_HORVU.MOREX.r3.4HG0419250:0)n313:0.0017011)n312:5e-09,(Hordeum_vulgareMorex_HORVU.MOREX.r3.4HG0418880:5e-09,Hordeum_vulgareMorex_HORVU.MOREX.r3.4HG0418940:4.5e-09)n314:4.5e-10)n311:5e-11)n310:0.00254055)n305:0.0447028,(Hordeum_spontaneum_WB01_009377_0004548:0.00170896,(((Hordeum_vulgareMorex_HORVU.MOREX.r3.4HG0419280:0,Hordeum_vulgareMorex_HORVU.MOREX.r3.4HG0418970:0)n318:5e-09,((Hordeum_vulgareMorex_HORVU.MOREX.r3.4HG0419240:0,Hordeum_vulgareMorex_HORVU.MOREX.r3.4HG0418930:0)n320:0.0016813,(Hordeum_vulgareMorex_HORVU.MOREX.r3.4HG0418870:0.00168526,(Hordeum_vulgareMorex_HORVU.MOREX.r3.4HG0419260:0,Hordeum_vulgareMorex_HORVU.MOREX.r3.4HG0419220:0,Hordeum_vulgareMorex_HORVU.MOREX.r3.4HG0418990:0,Hordeum_vulgareMorex_HORVU.MOREX.r3.4HG0419300:0,Hordeum_vulgareMorex_HORVU.MOREX.r3.4HG0418950:0,Hordeum_vulgareMorex_HORVU.MOREX.r3.4HG0419010:0,Hordeum_vulgareMorex_HORVU.MOREX.r3.4HG0418910:0,Hordeum_vulgareMorex_HORVU.MOREX.r3.4HG0418850:0)n322:6e-09)n321:5e-09)n319:0.00169177)n317:0.00169843,(Hordeum_vulgareMorex_HORVU.MOREX.r3.4HG0418890:0.00561738,(Hordeum_vulgareMorex_HORVU.MOREX.r3.4HG0418830:0,Hordeum_vulgareMorex_HORVU.MOREX.r3.4HG0418810:0)n324:5e-09)n323:0.0015227)n316:0.000169189)n315:6e-09)n304:0.0100274)n292:0.00111415)n291:0.0105124)n283:0.0184345)n116:0.00204828)n102:0.0194835,Phragmites_australis_Phragmites_australis_PaChr19_4799060_4836097_evm.model.PaChr19.330_1_CDS_4362412268_28772:0.0651316)n101:0.0254292)n66:0.0532852)n48:0.021504)n23:0.00238934)n20:0.00265482)n1:0.0305668)n0;
```
