## Supplementary Dataset S1 for "Gene turnover and contingency facilitated the repeated evolution of C_4_ photosynthesis in grasses": OG0000033_tree.txt

```
(Cenchrus_americanus_H_CamLKME02048979.1000001.1:0.0270028,((Cenchrus_americanus_H_CamLKME02034010.1000001.1:0.0420021,((Cenchrus_americanus_H_CamLKME02040148.1000001.1:0.0402691,(Cenchrus_americanus_H_CamLKME02014549.1000001.1:0.211385,Cenchrus_americanus_H_CamLKME02040602.1000001.1:0.0264711)n5:0.0483052)n4:0.0999218,(((Cenchrus_americanus_H_CamCM007985.2002860.1:0.379196,Cenchrus_americanus_H_CamLKME02040660.1000001.1:0.564409)n8:0.151219,(((Cenchrus_americanus_H_CamLKME02045111.1000001.1:0.719165,(Cenchrus_americanus_H_CamLKME02034935.1000001.1:0.209514,(((((Cenchrus_americanus_H_CamLKME02041763.1000001.1:0.16724,((Cenchrus_americanus_H_CamLKME02044165.1000001.1:0.197953,Cenchrus_americanus_H_CamLKME02040967.1000001.1:0.0836318)n19:0.0600553,((((Cenchrus_americanus_H_CamLKME02043487.1000001.1:0.038212,(Cenchrus_americanus_H_CamLKME02040879.1000001.1:0.0149981,Cenchrus_americanus_H_CamLKME02042994.1000001.1:0.116437)n24:0.00889438)n23:0.0517256,(Cenchrus_americanus_H_CamLKME02046042.1000001.1:0.0668632,Cenchrus_americanus_H_CamLKME02040428.1000001.1:0.320964)n25:0.00961473)n22:0.0364816,Cenchrus_americanus_H_CamLKME02045565.1000001.1:0.0543675)n21:0.00763432,Cenchrus_americanus_H_CamLKME02039786.1000001.1:0.0669786)n20:0.0562695)n18:0.0985733)n17:0.0235209,((Cenchrus_americanus_H_CamLKME02041228.1000001.1:0.0182457,Cenchrus_americanus_H_CamLKME02046111.1000001.1:0.0830848)n27:0.0513631,Cenchrus_americanus_H_CamLKME02044578.1000001.1:0.0855064)n26:0.00350034)n16:0.0245031,(Cenchrus_americanus_H_CamLKME02046571.1000001.1:0.239797,Cenchrus_americanus_H_CamLKME02043463.1000001.1:0.0784951)n28:0.0505469)n15:0.0388239,Cenchrus_americanus_H_CamLKME02044280.1000001.1:0.0991605)n14:0.138911,((Cenchrus_americanus_H_CamLKME02038592.1000001.1:0.123333,Cenchrus_americanus_H_CamLKME02047205.1000001.1:0.12131)n30:0.0728741,(Cenchrus_americanus_H_CamLKME02037050.1000001.1:0.0796917,Cenchrus_americanus_H_CamLKME02012545.1000003.1:0.225694)n31:0.0618878)n29:0.070913)n13:0.0834215)n12:0.222399)n11:0.146839,(Cenchrus_americanus_H_CamLKME02035186.1000001.1:0.361717,(Cenchrus_americanus_H_CamCM007987.2002222.1:0.515491,(Cenchrus_americanus_H_CamLKME02039345.1000001.1:0.257218,Cenchrus_americanus_H_CamLKME02047881.1000001.1:0.361717)n34:0.206161)n33:0.102281)n32:0.0698845)n10:0.0962339,Cenchrus_americanus_H_CamLKME02034332.1000001.1:0.745566)n9:0.0259592)n7:0.0822612,(((Cenchrus_americanus_H_CamLKME02037512.1000001.1:0.776025,(Cenchrus_americanus_H_CamLKME02040853.1000001.1:0.391095,Cenchrus_americanus_H_CamLKME02034153.1000001.1:0.465863)n38:0.293796)n37:0.16162,(Cenchrus_americanus_H_CamLKME02045653.1000002.1:0.434418,((Cenchrus_americanus_H_CamLKME02040059.1000001.1:0.180514,((Cenchrus_americanus_H_CamLKME02010132.1000001.1:0.0668348,(Cenchrus_americanus_H_CamLKME02038792.1000001.1:0.202209,Cenchrus_americanus_H_CamLKME02037005.1000001.1:0.282754)n44:0.0517769)n43:0.05332,Cenchrus_americanus_H_CamCM007984.2004604.1:0.194014)n42:0.100959)n41:0.0596607,((Cenchrus_americanus_H_CamLKME02033841.1000001.1:0.180318,((Cenchrus_americanus_H_CamLKME02033455.1000001.1:0.0517409,(Cenchrus_americanus_H_CamLKME02043783.1000001.1:0.184803,Cenchrus_americanus_H_CamCM007988.2003791.1:0.107153)n49:0.0762478)n48:0.0246953,(Cenchrus_americanus_H_CamLKME02039523.1000002.1:0.099434,(Cenchrus_americanus_H_CamLKME02033751.1000001.1:0.250212,Cenchrus_americanus_H_CamLKME02033808.1000001.1:0.115942)n51:0.0596797)n50:0.10062)n47:0.0160714)n46:0.043499,((((((Cenchrus_americanus_H_CamLKME02043648.1000002.1:0.0528609,Cenchrus_americanus_H_CamLKME02033392.1000001.1:0.0655464)n57:0.0134348,(Cenchrus_americanus_H_CamLKME02040220.1000001.1:0.0854639,(Cenchrus_americanus_H_CamLKME02034632.1000001.1:0.0625343,(Cenchrus_americanus_H_CamLKME02040609.1000001.1:0.0289881,(Cenchrus_americanus_H_CamLKME02016126.1000001.1:0.266704,Cenchrus_americanus_H_CamLKME02034505.1000001.1:0.0341714)n61:0.0150601)n60:0.00998856)n59:5e-09)n58:0.0274568)n56:0.0238774,((Cenchrus_americanus_H_CamLKME02045840.1000002.1:0.103759,(Cenchrus_americanus_H_CamLKME02046695.1000002.1:0.0388193,Cenchrus_americanus_H_CamLKME02049347.1000002.1:0.079526)n64:0.0181329)n63:0.0389626,((Cenchrus_americanus_H_CamLKME02034599.1000001.1:0.121958,Cenchrus_americanus_H_CamLKME02046928.1000002.1:0.0377734)n66:0.0133299,Cenchrus_americanus_H_CamLKME02035988.1000001.1:0.0886522)n65:0.0176222)n62:0.188807)n55:0.0130786,(((Cenchrus_americanus_H_CamLKME02036278.1000001.1:0.0403077,(Cenchrus_americanus_H_CamLKME02039164.1000001.1:0.0272067,(Cenchrus_americanus_H_CamLKME02041680.1000001.1:0.0555836,((Cenchrus_americanus_H_CamLKME02034475.1000001.1:0.0165626,Cenchrus_americanus_H_CamLKME02035292.1000001.1:0.0345597)n73:0.00576653,(Cenchrus_americanus_H_CamLKME02036963.1000001.1:0.0290017,Cenchrus_americanus_H_CamLKME02035193.1000001.1:0.0571342)n74:0.00791355)n72:0.0127037)n71:0.00930532)n70:6e-09)n69:0.0217224,Cenchrus_americanus_H_CamLKME02037217.1000001.1:0.0710919)n68:0.0268525,(Cenchrus_americanus_H_CamLKME02033727.1000001.1:0.10017,((((Cenchrus_americanus_H_CamLKME02034024.1000001.1:0.152822,Cenchrus_americanus_H_CamLKME02035190.1000001.1:0.146382)n79:0.0932022,Cenchrus_americanus_H_CamLKME02033346.1000001.1:0.153682)n78:0.0862717,(Cenchrus_americanus_H_CamLKME02036190.1000001.1:0.0373393,Cenchrus_americanus_H_CamLKME02034324.1000001.1:0.0508735)n80:0.0778714)n77:0.0395938,(Cenchrus_americanus_H_CamLKME02036935.1000001.1:0.0613962,Cenchrus_americanus_H_CamLKME02036694.1000001.1:0.153882)n81:0.0385551)n76:0.0445672)n75:0.0167706)n67:0.0328099)n54:0.0305151,(Cenchrus_americanus_H_CamLKME02013631.1000001.1:0.101301,Cenchrus_americanus_H_CamLKME02036842.1000001.1:0.0520404)n82:0.0196374)n53:0.0273525,((Cenchrus_americanus_H_CamLKME02037987.1000001.1:0.0739904,(Cenchrus_americanus_H_CamLKME02036311.1000002.1:0.165693,Cenchrus_americanus_H_CamLKME02049538.1000002.1:0.049406)n85:0.068933)n84:0.0160183,Cenchrus_americanus_H_CamLKME02042136.1000001.1:0.0697223)n83:0.0173439)n52:0.0658781)n45:0.101339)n40:0.20571)n39:0.165571)n36:0.12537,(Cenchrus_americanus_H_CamLKME02037788.1000001.1:0.967591,((Cenchrus_americanus_H_CamLKME02039269.1000001.1:0.251742,(((Cenchrus_americanus_H_CamLKME02044641.1000001.1:0.338334,(Cenchrus_americanus_H_CamLKME02043014.1000001.1:0.164147,(Cenchrus_americanus_H_CamLKME02043981.1000001.1:0.0369976,Cenchrus_americanus_H_CamLKME02038709.1000001.1:0.0770482)n93:0.0884513)n92:0.0906634)n91:0.0708203,((Cenchrus_americanus_H_CamLKME02047993.1000001.1:0.285516,Cenchrus_americanus_H_CamLKME02035920.1000001.1:0.399921)n95:0.130448,(Cenchrus_americanus_H_CamLKME02040309.1000001.1:0.277511,(Cenchrus_americanus_H_CamLKME02035170.1000001.1:0.190415,(Cenchrus_americanus_H_CamLKME02035360.1000001.1:0.0632163,Cenchrus_americanus_H_CamLKME02044926.1000001.1:0.164464)n98:0.308813)n97:0.118242)n96:0.123488)n94:0.0783722)n90:0.0419386,(Cenchrus_americanus_H_CamLKME02035138.1000001.1:0.238903,(Cenchrus_americanus_H_CamLKME02039186.1000001.1:0.178061,Cenchrus_americanus_H_CamLKME02036282.1000001.1:0.182975)n100:0.0423958)n99:0.0953361)n89:0.0415862)n88:0.092373,(Cenchrus_americanus_H_CamLKME02045051.1000001.1:0.375129,Cenchrus_americanus_H_CamLKME02038171.1000001.1:0.503336)n101:0.166892)n87:0.256287)n86:0.108009)n35:0.0528184)n6:0.127406)n3:0.0462556)n2:0.0305359,((((((Cenchrus_americanus_H_CamLKME02034048.1000001.1:0.0548018,((Cenchrus_americanus_H_CamLKME02041646.1000001.1:0.0469848,(Cenchrus_americanus_H_CamLKME02012888.1000001.1:0.274186,Cenchrus_americanus_H_CamLKME02028533.1000001.1:0.060796)n110:0.0659869)n109:0.0190444,(((Cenchrus_americanus_H_CamLKME02046143.1000001.1:0.0577462,(Cenchrus_americanus_H_CamLKME02001894.1000001.1:0.146767,(Cenchrus_americanus_H_CamLKME02047472.1000001.1:0.034243,(Cenchrus_americanus_H_CamLKME02048796.1000001.1:0.0194977,Cenchrus_americanus_H_CamLKME02033553.1000001.1:0.0355709)n116:0.0032278)n115:0.016255)n114:0.00760115)n113:0.0205256,(Cenchrus_americanus_H_CamLKME02048687.1000001.1:0.0801163,((Cenchrus_americanus_H_CamLKME02040674.1000001.1:0.0211249,Cenchrus_americanus_H_CamLKME02035597.1000001.1:0.176448)n119:0.0244898,(Cenchrus_americanus_H_CamLKME02026321.1000001.1:0.121359,Cenchrus_americanus_H_CamLKME02048564.1000001.1:0.167597)n120:0.0243312)n118:0.0530949)n117:0.0532083)n112:0.02388,(Cenchrus_americanus_H_CamLKME02049088.1000001.1:0.188817,(Cenchrus_americanus_H_CamLKME02035587.1000001.1:0.0209608,Cenchrus_americanus_H_CamLKME02035942.1000001.1:0.0371536)n122:0.0251932)n121:0.0458992)n111:0.0260975)n108:0.0557188)n107:0.00828204,((((Cenchrus_americanus_H_CamLKME02034975.1000001.1:0.0246054,Cenchrus_americanus_H_CamLKME02038086.1000001.1:0.0261198)n126:0.0059906,(Cenchrus_americanus_H_CamLKME02040205.1000001.1:0.0386247,Cenchrus_americanus_H_CamLKME02034199.1000001.1:0.0487225)n127:0.0116825)n125:0.0201751,(Cenchrus_americanus_H_CamLKME02036022.1000001.1:0.0555574,((((Cenchrus_americanus_H_CamLKME02033756.1000001.1:0.0308231,Cenchrus_americanus_H_CamLKME02037916.1000001.1:0.0387389)n132:0.00715151,Cenchrus_americanus_H_CamLKME02039523.1000001.1:0.0571753)n131:0.00625459,(Cenchrus_americanus_H_CamLKME02038140.1000001.1:0.0330426,(Cenchrus_americanus_H_CamLKME02039421.1000001.1:0.0551677,Cenchrus_americanus_H_CamLKME02047881.1000002.1:0.020082)n134:0.0692895)n133:0.0577074)n130:0.00993098,(Cenchrus_americanus_H_CamLKME02040851.1000001.1:0.0401123,Cenchrus_americanus_H_CamLKME02038460.1000001.1:0.0599649)n135:0.0111525)n129:0.00711667)n128:0.00763587)n124:0.0174797,(((Cenchrus_americanus_H_CamLKME02038461.1000001.1:0.0359628,(((Cenchrus_americanus_H_CamLKME02039429.1000001.1:0.119114,Cenchrus_americanus_H_CamLKME02039681.1000001.1:0.0311653)n141:0.0152603,(Cenchrus_americanus_H_CamLKME02040315.1000001.1:0.029975,((Cenchrus_americanus_H_CamLKME02046328.1000001.1:0.0207006,Cenchrus_americanus_H_CamLKME02042728.1000001.1:0.0365257)n144:0.0122084,(Cenchrus_americanus_H_CamLKME02035186.1000002.1:0.038003,Cenchrus_americanus_H_CamLKME02041925.1000001.1:0.0279919)n145:5e-09)n143:0.00863798)n142:0.00236288)n140:0.0798707,(Cenchrus_americanus_H_CamLKME02048445.1000001.1:0.0617968,(Cenchrus_americanus_H_CamLKME02042479.1000001.1:0.0574494,((Cenchrus_americanus_H_CamLKME02048892.1000001.1:0.0297519,Cenchrus_americanus_H_CamLKME02039345.1000002.1:0.0356022)n149:0.00813954,((Cenchrus_americanus_H_CamLKME02037457.1000001.1:0.0353376,(Cenchrus_americanus_H_CamLKME02019327.1000001.1:0.0541398,Cenchrus_americanus_H_CamLKME02047043.1000001.1:0.0336367)n152:0.0171838)n151:0.0110501,((Cenchrus_americanus_H_CamLKME02040624.1000001.1:0.0512366,((Cenchrus_americanus_H_CamLKME02045653.1000001.1:0.0578272,((Cenchrus_americanus_H_CamLKME02038489.1000001.1:0.0291043,(Cenchrus_americanus_H_CamLKME02039350.1000001.1:0.0315396,Cenchrus_americanus_H_CamLKME02012326.1000001.1:0.0951162)n159:0.0046755)n158:0.012582,Cenchrus_americanus_H_CamLKME02024882.1000001.1:0.0536792)n157:0.00190313)n156:0.0222807,Cenchrus_americanus_H_CamLKME02037040.1000001.1:0.0693421)n155:0.00856542)n154:0.0186161,(Cenchrus_americanus_H_CamLKME02034596.1000001.1:0.0359526,Cenchrus_americanus_H_CamLKME02034693.1000001.1:0.0593903)n160:5e-09)n153:0.0218094)n150:0.0831821)n148:0.035136)n147:0.00776945)n146:0.0161348)n139:0.0155235)n138:0.00547969,(Cenchrus_americanus_H_CamLKME02034527.1000001.1:0.0344353,Cenchrus_americanus_H_CamLKME02036208.1000001.1:0.0493565)n161:0.00788872)n137:0.00436913,(Cenchrus_americanus_H_CamLKME02035940.1000001.1:0.0299962,((Cenchrus_americanus_H_CamLKME02043558.1000001.1:0.0171195,Cenchrus_americanus_H_CamLKME02035082.1000001.1:0.0255054)n164:0.0139342,Cenchrus_americanus_H_CamLKME02020660.1000001.1:0.0371582)n163:0.0140297)n162:0.0287155)n136:0.0243513)n123:0.0325007)n106:0.00628891,((Cenchrus_americanus_H_CamLKME02045840.1000001.1:0.0300574,(Cenchrus_americanus_H_CamLKME02037575.1000001.1:0.0237204,(((Cenchrus_americanus_H_CamLKME02049225.1000001.1:0.0414407,(Cenchrus_americanus_H_CamLKME02043009.1000001.1:0.049172,Cenchrus_americanus_H_CamLKME02042912.1000001.1:0.0328701)n171:0.00189879)n170:0.126872,(((Cenchrus_americanus_H_CamLKME02036311.1000001.1:0.0252048,Cenchrus_americanus_H_CamLKME02038173.1000001.1:0.0386927)n174:0.0131562,(Cenchrus_americanus_H_CamLKME02035700.1000001.1:0.0260221,(Cenchrus_americanus_H_CamLKME02039020.1000001.1:0.0234115,Cenchrus_americanus_H_CamLKME02048852.1000001.1:0.00947488)n176:0.0101165)n175:0.00835391)n173:0.0169685,Cenchrus_americanus_H_CamLKME02038663.1000001.1:0.029052)n172:0.0168755)n169:0.0161296,(Cenchrus_americanus_H_CamLKME02046608.1000001.1:0.0127863,Cenchrus_americanus_H_CamLKME02045959.1000001.1:0.0208759)n177:0.00782233)n168:0.0111279)n167:0.00424521)n166:5e-09,((Cenchrus_americanus_H_CamLKME02035836.1000001.1:0.0248546,Cenchrus_americanus_H_CamLKME02045472.1000001.1:0.0277379)n179:0.0143895,Cenchrus_americanus_H_CamLKME02035312.1000001.1:0.0238962)n178:0.0116236)n165:0.00874325)n105:0.0251886,Cenchrus_americanus_H_CamLKME02020671.1000001.1:0.219576)n104:0.0100187,(Cenchrus_americanus_H_CamLKME02034118.1000001.1:0.038307,(Cenchrus_americanus_H_CamLKME02041429.1000001.1:0.0381177,(Cenchrus_americanus_H_CamLKME02004216.1000001.1:0.0528855,Cenchrus_americanus_H_CamLKME02041855.1000001.1:0.0219362)n182:0.00783504)n181:0.0107814)n180:0.0147534)n103:0.0216964,((Cenchrus_americanus_H_CamLKME02040263.1000001.1:0.0330347,Cenchrus_americanus_H_CamLKME02035887.1000001.1:0.0293059)n184:0.0116217,((((Cenchrus_americanus_H_CamLKME02049347.1000001.1:0.0289968,(Cenchrus_americanus_H_CamLKME02037434.1000001.1:0.0397861,(Cenchrus_americanus_H_CamLKME02039330.1000001.1:0.0200677,Cenchrus_americanus_H_CamLKME02034642.1000001.1:0.0243556)n190:0.00804558)n189:0.00364638)n188:0.0035239,(Cenchrus_americanus_H_CamLKME02049538.1000001.1:0.0320455,Cenchrus_americanus_H_CamLKME02039604.1000001.1:0.0437465)n191:0.00773476)n187:0.00346,((Cenchrus_americanus_H_CamLKME02050718.1000001.1:0.0239591,Cenchrus_americanus_H_CamLKME02046719.1000001.1:0.0252071)n193:0.0289867,((Cenchrus_americanus_H_CamLKME02044000.1000001.1:0.0236067,Cenchrus_americanus_H_CamLKME02043212.1000001.1:0.0338165)n195:0.00280834,(Cenchrus_americanus_H_CamLKME02038184.1000001.1:0.0508928,Cenchrus_americanus_H_CamLKME02041944.1000001.1:0.0428335)n196:0.0269503)n194:0.0303142)n192:0.00704874)n186:0.00772742,(((Cenchrus_americanus_H_CamLKME02040801.1000001.1:0.0242607,((((((((Cenchrus_americanus_H_CamLKME02034502.1000001.1:0.0253354,Cenchrus_americanus_H_CamLKME02042019.1000001.1:0.0298699)n207:5e-09,((Cenchrus_americanus_H_CamLKME02033927.1000001.1:0.150316,Cenchrus_americanus_H_CamLKME02048610.1000001.1:0.0153668)n209:0.00643394,Cenchrus_americanus_H_CamLKME02003667.1000001.1:0.0180029)n208:5e-09)n206:0.00843427,(Cenchrus_americanus_H_CamLKME02047517.1000001.1:0.0410147,(((((Cenchrus_americanus_H_CamLKME02036287.1000001.1:0.0319402,(((((Cenchrus_americanus_H_CamLKME02039290.1000001.1:0.0323033,Cenchrus_americanus_H_CamLKME02035450.1000001.1:0.0102055)n220:0.0212919,(((Cenchrus_americanus_H_CamLKME02044670.1000001.1:0.0238998,(Cenchrus_americanus_H_CamLKME02030489.1000001.1:0.127537,Cenchrus_americanus_H_CamLKME02040945.1000001.1:0.0182313)n224:0.0164529)n223:6e-09,(Cenchrus_americanus_H_CamLKME02040457.1000001.1:0.0161431,Cenchrus_americanus_H_CamLKME02033604.1000001.1:0.0243697)n225:0.00403582)n222:0.00831224,((Cenchrus_americanus_H_CamLKME02037807.1000001.1:0.0229181,((((Cenchrus_americanus_H_CamLKME02038757.1000001.1:0.0190003,(Cenchrus_americanus_H_CamLKME02044341.1000001.1:0.0408989,(Cenchrus_americanus_H_CamLKME02037908.1000001.1:0.0119711,((((Cenchrus_americanus_H_CamLKME02040788.1000001.1:0.0295994,Cenchrus_americanus_H_CamLKME02047711.1000001.1:0.00777246)n237:0.00508145,(Cenchrus_americanus_H_CamCM007987.2002223.1:0.0226098,Cenchrus_americanus_H_CamLKME02040200.1000001.1:0.0225424)n238:0.00392129)n236:0.00902244,(Cenchrus_americanus_H_CamLKME02040367.1000001.1:0.0302981,(Cenchrus_americanus_H_CamLKME02042105.1000001.1:0.0293086,Cenchrus_americanus_H_CamLKME02041315.1000001.1:0.00825001)n240:0.0150976)n239:0.0111027)n235:0.00267927,(((Cenchrus_americanus_H_CamLKME02033965.1000001.1:0.0214754,(Cenchrus_americanus_H_CamLKME02035059.1000001.1:0.0364903,Cenchrus_americanus_H_CamLKME02034267.1000001.1:0.0310603)n244:0.0097104)n243:0.0407938,(Cenchrus_americanus_H_CamLKME02034271.1000001.1:0.0364596,Cenchrus_americanus_H_CamLKME02035931.1000001.1:0.0532981)n245:0.0188349)n242:0.0263362,Cenchrus_americanus_H_CamLKME02037667.1000001.1:0.0381151)n241:0.00624601)n234:0.00284776)n233:0.0029684)n232:0.00401456)n231:0.0120198,((Cenchrus_americanus_H_CamLKME02041458.1000001.1:0.0312833,(Cenchrus_americanus_H_CamLKME02035130.1000001.1:0.0390647,Cenchrus_americanus_H_CamLKME02040265.1000001.1:0.0190588)n248:0.00306397)n247:0.00674976,(Cenchrus_americanus_H_CamLKME02033450.1000001.1:0.041267,(Cenchrus_americanus_H_CamLKME02036121.1000001.1:0.0249485,(Cenchrus_americanus_H_CamLKME02034739.1000001.1:0.0396309,((Cenchrus_americanus_H_CamLKME02042386.1000001.1:0.0187165,(Cenchrus_americanus_H_CamLKME02034493.1000001.1:0.0278321,(((Cenchrus_americanus_H_CamLKME02039703.1000001.1:0.0417674,Cenchrus_americanus_H_CamLKME02045067.1000001.1:0.0447553)n257:0.00678229,((Cenchrus_americanus_H_CamLKME02009531.1000001.1:0.0211591,(Cenchrus_americanus_H_CamLKME02039137.1000001.1:0.0199594,Cenchrus_americanus_H_CamLKME02047238.1000001.1:0.0370513)n260:0.00900275)n259:0.0163451,(Cenchrus_americanus_H_CamLKME02034352.1000001.1:0.0766088,Cenchrus_americanus_H_CamLKME02035982.1000001.1:0.0279918)n261:0.0101864)n258:5e-09)n256:0.0145781,(((Cenchrus_americanus_H_CamLKME02036268.1000001.1:0.0798427,Cenchrus_americanus_H_CamLKME02038718.1000001.1:0.0242724)n264:0.0563983,(Cenchrus_americanus_H_CamLKME02035310.1000001.1:0.0198394,(Cenchrus_americanus_H_CamLKME02043223.1000001.1:0.0415868,(Cenchrus_americanus_H_CamLKME02039772.1000001.1:0.0204937,Cenchrus_americanus_H_CamLKME02034791.1000001.1:0.0211326)n267:5e-09)n266:0.0258857)n265:0.0268344)n263:0.0156198,Cenchrus_americanus_H_CamLKME02036896.1000001.1:0.0613748)n262:0.00290775)n255:0.00787867)n254:0.0160097)n253:0.0507818,Cenchrus_americanus_H_CamLKME02048433.1000001.1:0.0172157)n252:0.0747021)n251:0.0064933)n250:0.00724869)n249:6e-09)n246:0.00212345)n230:5e-09,(Cenchrus_americanus_H_CamLKME02036780.1000001.1:0.0281459,Cenchrus_americanus_H_CamLKME02048771.1000001.1:0.0230421)n268:0.00659112)n229:0.0154273,Cenchrus_americanus_H_CamLKME02033586.1000001.1:0.0319973)n228:5e-09)n227:0.00249596,(((Cenchrus_americanus_H_CamLKME02041010.1000001.1:0.0290857,Cenchrus_americanus_H_CamLKME02040370.1000001.1:0.0213556)n271:0.0245884,Cenchrus_americanus_H_CamLKME02042223.1000001.1:0.0380118)n270:0.0127387,((Cenchrus_americanus_H_CamLKME02045220.1000001.1:0.0254329,(Cenchrus_americanus_H_CamLKME02048710.1000001.1:0.0283371,Cenchrus_americanus_H_CamLKME02037540.1000001.1:0.0312341)n274:0.018479)n273:0.0157932,((((((Cenchrus_americanus_H_CamLKME02035648.1000001.1:0.0418205,((Cenchrus_americanus_H_CamLKME02042750.1000001.1:0.0232942,(Cenchrus_americanus_H_CamLKME02048094.1000001.1:0.0283899,(Cenchrus_americanus_H_CamLKME02039181.1000001.1:0.0257796,Cenchrus_americanus_H_CamLKME02034563.1000001.1:0.0184674)n284:0.0225101)n283:0.0263822)n282:0.00558968,(Cenchrus_americanus_H_CamLKME02044055.1000001.1:0.0260813,(Cenchrus_americanus_H_CamLKME02038014.1000001.1:0.0257238,(Cenchrus_americanus_H_CamLKME02037491.1000001.1:0.0324562,(Cenchrus_americanus_H_CamLKME02035109.1000001.1:0.0345492,Cenchrus_americanus_H_CamLKME02035874.1000001.1:0.0403145)n288:5e-09)n287:0.00523197)n286:0.0100768)n285:0.00839383)n281:0.0214526)n280:0.0151024,(Cenchrus_americanus_H_CamLKME02037876.1000001.1:0.023047,Cenchrus_americanus_H_CamLKME02037153.1000001.1:0.0491668)n289:0.00920378)n279:0.00694088,((Cenchrus_americanus_H_CamLKME02036395.1000001.1:0.0118516,Cenchrus_americanus_H_CamLKME02042938.1000001.1:0.0154726)n291:0.015628,(Cenchrus_americanus_H_CamLKME02048823.1000001.1:0.0620862,Cenchrus_americanus_H_CamLKME02044047.1000001.1:0.0131939)n292:0.00452891)n290:0.00920665)n278:0.00478079,Cenchrus_americanus_H_CamLKME02034208.1000001.1:0.0406491)n277:0.00985771,(((Cenchrus_americanus_H_CamLKME02036857.1000001.1:0.0291024,Cenchrus_americanus_H_CamLKME02036961.1000001.1:0.0147752)n295:0.00967847,Cenchrus_americanus_H_CamLKME02044955.1000001.1:0.0317047)n294:0.0072158,(Cenchrus_americanus_H_CamLKME02035465.1000001.1:0.0339528,Cenchrus_americanus_H_CamLKME02038301.1000001.1:0.0275434)n296:0.00260657)n293:0.0026541)n276:0.00936213,((Cenchrus_americanus_H_CamLKME02040031.1000001.1:0.0354233,Cenchrus_americanus_H_CamLKME02037145.1000001.1:0.0280815)n298:0.0156998,Cenchrus_americanus_H_CamLKME02040185.1000001.1:0.0513568)n297:0.0153019)n275:0.00597962)n272:0.00869223)n269:0.00869924)n226:0.00228007)n221:0.00445258)n219:0.0116292,((Cenchrus_americanus_H_CamLKME02035086.1000001.1:0.0307322,Cenchrus_americanus_H_CamLKME02037852.1000001.1:0.0169214)n300:0.0126134,(Cenchrus_americanus_H_CamLKME02043785.1000001.1:0.0256967,Cenchrus_americanus_H_CamLKME02046896.1000001.1:0.0194106)n301:0.00376625)n299:0.025221)n218:0.00364479,Cenchrus_americanus_H_CamLKME02039027.1000001.1:0.0316543)n217:6e-09,Cenchrus_americanus_H_CamLKME02036556.1000001.1:0.033746)n216:0.0173058)n215:0.00475367,Cenchrus_americanus_H_CamLKME02040120.1000001.1:0.0219048)n214:0.00350185,Cenchrus_americanus_H_CamLKME02034331.1000001.1:0.0805792)n213:0.0044288,Cenchrus_americanus_H_CamLKME02040877.1000001.1:0.0182585)n212:0.013856,(Cenchrus_americanus_H_CamLKME02040326.1000001.1:0.016007,Cenchrus_americanus_H_CamLKME02036977.1000001.1:0.0132379)n302:0.0031468)n211:0.0130144)n210:0.00198901)n205:0.00512692,((Cenchrus_americanus_H_CamLKME02047529.1000001.1:0.0169415,Cenchrus_americanus_H_CamLKME02039830.1000001.1:0.0195336)n304:0.00732859,(((Cenchrus_americanus_H_CamLKME02040466.1000001.1:0.0378581,(Cenchrus_americanus_H_CamLKME02037903.1000001.1:0.0282793,Cenchrus_americanus_H_CamLKME02046582.1000001.1:0.032627)n308:0.00643344)n307:0.00578535,(Cenchrus_americanus_H_CamLKME02041718.1000001.1:0.0476649,(Cenchrus_americanus_H_CamLKME02048888.1000001.1:0.0492534,Cenchrus_americanus_H_CamLKME02003751.1000001.1:0.073626)n310:5e-09)n309:0.0104413)n306:0.00204088,(Cenchrus_americanus_H_CamLKME02041806.1000001.1:0.0197524,Cenchrus_americanus_H_CamLKME02046407.1000001.1:0.0250721)n311:0.00704369)n305:0.00773526)n303:0.00344387)n204:1e-08,Cenchrus_americanus_H_CamLKME02042618.1000001.1:0.0131911)n203:0.00173441,Cenchrus_americanus_H_CamLKME02036642.1000001.1:0.0252358)n202:1.4e-08,(((Cenchrus_americanus_H_CamLKME02035838.1000001.1:0.0186545,(((((Cenchrus_americanus_H_CamLKME02041558.1000001.1:0.0212619,Cenchrus_americanus_H_CamLKME02037426.1000001.1:0.0311794)n319:0.012446,(Cenchrus_americanus_H_CamLKME02041457.1000001.1:0.0152133,(Cenchrus_americanus_H_CamLKME02043648.1000001.1:0.0395664,Cenchrus_americanus_H_CamLKME02038277.1000001.1:0.0069424)n321:0.00896707)n320:0.0103212)n318:0.0117094,(Cenchrus_americanus_H_CamLKME02039873.1000001.1:0.0286938,(Cenchrus_americanus_H_CamLKME02034237.1000001.1:0.0215957,Cenchrus_americanus_H_CamLKME02047642.1000001.1:0.0175415)n323:0.00725934)n322:0.011344)n317:0.00174396,(Cenchrus_americanus_H_CamLKME02046167.1000001.1:0.019415,(Cenchrus_americanus_H_CamLKME02037855.1000001.1:0.0208435,Cenchrus_americanus_H_CamLKME02042516.1000001.1:0.0159165)n325:0.0129199)n324:0.00327079)n316:0.00196232,(Cenchrus_americanus_H_CamLKME02044251.1000001.1:0.0218166,Cenchrus_americanus_H_CamLKME02036045.1000001.1:0.0302963)n326:7e-09)n315:5e-09)n314:0.0247024,(Cenchrus_americanus_H_CamLKME02038254.1000001.1:0.0183736,Cenchrus_americanus_H_CamCM007986.2004368.1:0.0403853)n327:0.01188)n313:0.0174831,(Cenchrus_americanus_H_CamLKME02042138.1000001.1:0.0188477,(((Cenchrus_americanus_H_CamLKME02036279.1000001.1:0.0350276,Cenchrus_americanus_H_CamLKME02044136.1000001.1:0.031955)n331:0.00303315,(Cenchrus_americanus_H_CamLKME02046928.1000001.1:0.039431,(Cenchrus_americanus_H_CamLKME02046730.1000001.1:0.031249,Cenchrus_americanus_H_CamLKME02037853.1000001.1:0.0276213)n333:0.0175202)n332:0.0154302)n330:0.00546671,Cenchrus_americanus_H_CamLKME02044269.1000001.1:0.0317371)n329:0.00194208)n328:0.0604641)n312:0.0417963)n201:0.00517654,Cenchrus_americanus_H_CamLKME02043686.1000001.1:0.0160304)n200:0.0095512)n199:0.0230992,((Cenchrus_americanus_H_CamLKME02039058.1000001.1:0.0403751,Cenchrus_americanus_H_CamLKME02041820.1000001.1:0.0198937)n335:0.00331344,Cenchrus_americanus_H_CamLKME02036129.1000001.1:0.0400991)n334:0.00289719)n198:0.00327351,((((Cenchrus_americanus_H_CamLKME02045405.1000001.1:0.0409945,Cenchrus_americanus_H_CamLKME02043071.1000001.1:0.0530315)n339:0.00913527,Cenchrus_americanus_H_CamLKME02035236.1000001.1:0.0167069)n338:0.0256339,(Cenchrus_americanus_H_CamLKME02040621.1000001.1:0.0339266,(Cenchrus_americanus_H_CamCM007987.2002236.1:0.0495595,Cenchrus_americanus_H_CamLKME02037028.1000001.1:0.0431764)n341:0.0147856)n340:0.0255297)n337:0.119192,((Cenchrus_americanus_H_CamLKME02036377.1000001.1:0.025291,Cenchrus_americanus_H_CamLKME02042625.1000001.1:0.0242884)n343:0.00998778,(Cenchrus_americanus_H_CamLKME02046695.1000001.1:0.0200832,Cenchrus_americanus_H_CamLKME02037212.1000001.1:0.0131375)n344:0.0122235)n342:0.00524027)n336:0.00425082)n197:0.00814631)n185:0.00104956)n183:0.0133959)n102:5e-09)n1:0.0270028)n0;
```
