## Supplementary Dataset S1 for "Gene turnover and contingency facilitated the repeated evolution of C_4_ photosynthesis in grasses": OG0000034_tree.txt

```
(Cenchrus_americanus_H_CamLKME02010200.1000001.1:0.0167062,(Cenchrus_americanus_H_CamLKME02033040.1000001.1:0.0175939,((((Cenchrus_americanus_H_CamLKME02007296.1000001.1:0.0185751,Cenchrus_americanus_H_CamLKME02045258.1000001.1:0.0456224)n5:0.00761153,(Cenchrus_americanus_H_CamLKME02033816.1000001.1:0.0163008,(Cenchrus_americanus_H_CamLKME02034424.1000001.1:0.000726771,Cenchrus_americanus_H_CamLKME02046108.1000001.1:0.00401667)n7:0.0516062)n6:0.00813325)n4:0.0031012,(((Cenchrus_americanus_H_CamLKME02008854.1000001.1:0.0184607,Cenchrus_americanus_H_CamLKME02026338.1000001.1:0.0265146)n10:0.00448662,(Cenchrus_americanus_H_CamLKME02009115.1000001.1:0.0124363,Cenchrus_americanus_H_CamLKME02038985.1000001.1:0.0305058)n11:0.00249168)n9:0.00397668,(Cenchrus_americanus_H_CamLKME02026890.1000001.1:0.0314283,Cenchrus_americanus_H_CamLKME02025770.1000001.1:0.00785153)n12:0.00444899)n8:0.00239702)n3:0.00549747,(((Cenchrus_americanus_H_CamLKME02026567.1000001.1:0.0154104,((Cenchrus_americanus_H_CamLKME02020055.1000001.1:0.0167669,Cenchrus_americanus_H_CamLKME02041710.1000001.1:0.0151838)n17:0.010932,Cenchrus_americanus_H_CamLKME02025406.1000001.1:0.0337723)n16:0.00263111)n15:0.00836134,(((Cenchrus_americanus_H_CamLKME02011521.1000001.1:0.0176218,(Cenchrus_americanus_H_CamLKME02022557.1000001.1:0.0125668,Cenchrus_americanus_H_CamLKME02041225.1000001.1:0.0220753)n21:0.00443801)n20:0.00588493,Cenchrus_americanus_H_CamLKME02005461.1000001.1:0.0239328)n19:0.00484203,(Cenchrus_americanus_H_CamLKME02007466.1000001.1:0.0125808,(Cenchrus_americanus_H_CamLKME02028314.1000001.1:0.0260201,((((((((((Cenchrus_americanus_H_CamLKME02034418.1000001.1:0.0712788,Cenchrus_americanus_H_CamLKME02023597.1000001.1:0.028445)n33:5e-09,Cenchrus_americanus_H_CamLKME02044845.1000001.1:0.029663)n32:0.0251862,(Cenchrus_americanus_H_CamLKME02042083.1000001.1:0.0284102,(Cenchrus_americanus_H_CamLKME02035376.1000001.1:0.0270171,(Cenchrus_americanus_H_CamLKME02019798.1000001.1:0.0647358,Cenchrus_americanus_H_CamLKME02024171.1000001.1:0.0281522)n36:0.00516496)n35:0.00501184)n34:5e-09)n31:0.00214671,((Cenchrus_americanus_H_CamLKME02014128.1000001.1:0.0190004,((Cenchrus_americanus_H_CamLKME02036676.1000001.1:0.0199522,(((((Cenchrus_americanus_H_CamLKME02023907.1000001.1:0.0263098,Cenchrus_americanus_H_CamLKME02000668.1000001.1:0.0310154)n45:0.00543311,(((Cenchrus_americanus_H_CamLKME02040583.1000001.1:0.0241521,((Cenchrus_americanus_H_CamLKME02045704.1000001.1:0.0318723,Cenchrus_americanus_H_CamLKME02044863.1000001.1:0.0189158)n50:0.00779189,((Cenchrus_americanus_H_CamLKME02035466.1000001.1:0.01841,((Cenchrus_americanus_H_CamLKME02016000.1000001.1:0.0232356,(Cenchrus_americanus_H_CamLKME02022477.1000001.1:0.0336466,(Cenchrus_americanus_H_CamLKME02040444.1000001.1:0.0141871,Cenchrus_americanus_H_CamLKME02023967.1000001.1:0.016615)n56:0.0035877)n55:0.00784391)n54:0.00466396,(Cenchrus_americanus_H_CamLKME02044913.1000001.1:0.036199,(((((((Cenchrus_americanus_H_CamLKME02000049.1000001.1:0.350249,(Cenchrus_americanus_H_CamLKME02041058.1000001.1:0.0663121,Cenchrus_americanus_H_CamLKME02036792.1000001.1:0.0215682)n65:5e-09)n64:0.00902261,(Cenchrus_americanus_H_CamLKME02014316.1000001.1:0.0310466,Cenchrus_americanus_H_CamLKME02032543.1000001.1:0.0308508)n66:0.00252509)n63:0.00310563,((((((Cenchrus_americanus_H_CamLKME02006484.1000002.1:0.0219368,Cenchrus_americanus_H_CamLKME02025493.1000001.1:0.0191317)n72:0.00467224,Cenchrus_americanus_H_CamLKME02026996.1000001.1:0.03589)n71:0.000582059,Cenchrus_americanus_H_CamLKME02030469.1000001.1:0.0153693)n70:0.00173168,(Cenchrus_americanus_H_CamLKME02051029.1000001.1:0.0280012,Cenchrus_americanus_H_CamLKME02025829.1000001.1:0.0266657)n73:0.00543526)n69:0.00360869,((Cenchrus_americanus_H_CamLKME02030223.1000001.1:0.0120104,(Cenchrus_americanus_H_CamLKME02000473.1000001.1:0.0201079,(Cenchrus_americanus_H_CamLKME02034584.1000001.1:0.0250378,(Cenchrus_americanus_H_CamLKME02006484.1000001.1:0.0278504,(Cenchrus_americanus_H_CamLKME02023093.1000001.1:0.0199681,Cenchrus_americanus_H_CamLKME02001205.1000001.1:0.0211504)n79:0.0111923)n78:0.00129688)n77:0.00817798)n76:5e-09)n75:0.00601292,((Cenchrus_americanus_H_CamLKME02029908.1000001.1:0.027269,(Cenchrus_americanus_H_CamLKME02049285.1000001.1:0.0247849,Cenchrus_americanus_H_CamLKME02010349.1000001.1:0.0270517)n82:0.00446711)n81:0.00474524,Cenchrus_americanus_H_CamLKME02016081.1000001.1:0.0263652)n80:0.00139811)n74:0.00136673)n68:0.00138022,((Cenchrus_americanus_H_CamLKME02036575.1000002.1:0.0255195,Cenchrus_americanus_H_CamLKME02041851.1000001.1:0.0330099)n84:0.00813698,(Cenchrus_americanus_H_CamLKME02023405.1000001.1:0.0624205,(Cenchrus_americanus_H_CamLKME02016225.1000001.1:0.0276078,(Cenchrus_americanus_H_CamLKME02012575.1000002.1:5e-09,Cenchrus_americanus_H_CamLKME02022920.1000001.1:0.151139)n87:0.018944)n86:0.00607922)n85:0.00542733)n83:5e-09)n67:0.00601176)n62:0.011938,(((Cenchrus_americanus_H_CamLKME02023158.1000002.1:0.0133752,Cenchrus_americanus_H_CamLKME02044218.1000001.1:0.0415859)n90:0.00941965,((Cenchrus_americanus_H_CamLKME02026625.1000001.1:0.0268883,(Cenchrus_americanus_H_CamLKME02044771.1000001.1:0.0379021,Cenchrus_americanus_H_CamLKME02008672.1000001.1:0.0252758)n93:0.0123349)n92:0.0118186,(((((((((Cenchrus_americanus_H_CamLKME02019800.1000001.1:0.0381313,Cenchrus_americanus_H_CamLKME02024028.1000001.1:0.0227485)n102:0.0142922,(Cenchrus_americanus_H_CamLKME02048900.1000001.1:0.0397026,(Cenchrus_americanus_H_CamLKME02008189.1000001.1:0.0397225,(Cenchrus_americanus_H_CamLKME02049518.1000001.1:0.0382362,Cenchrus_americanus_H_CamLKME02046577.1000001.1:0.0217953)n105:0.00310038)n104:0.00609193)n103:0.00147378)n101:0.00429021,(((((((Cenchrus_americanus_H_CamLKME02048655.1000002.1:0.0224091,(Cenchrus_americanus_H_CamLKME02047627.1000001.1:0.0363506,Cenchrus_americanus_H_CamLKME02039778.1000001.1:0.0321571)n113:0.0105824)n112:0.00391317,Cenchrus_americanus_H_CamLKME02036402.1000001.1:0.0380084)n111:0.00986004,Cenchrus_americanus_H_CamLKME02050706.1000001.1:0.0476573)n110:0.010137,Cenchrus_americanus_H_CamLKME02038552.1000001.1:0.0288565)n109:0.0121483,((Cenchrus_americanus_H_CamLKME02048664.1000001.1:0.0246087,((Cenchrus_americanus_H_CamLKME02046776.1000001.1:0.0346672,(Cenchrus_americanus_H_CamLKME02038292.1000001.1:0.0257216,Cenchrus_americanus_H_CamLKME02048337.1000001.1:0.0400767)n118:0.0018463)n117:0.00722097,(Cenchrus_americanus_H_CamLKME02040632.1000001.1:0.0347987,(Cenchrus_americanus_H_CamLKME02043552.1000001.1:0.0130301,(Cenchrus_americanus_H_CamLKME02016343.1000001.1:0.0171624,Cenchrus_americanus_H_CamLKME02047841.1000001.1:0.0240761)n121:0.0066215)n120:0.00402953)n119:5e-09)n116:0.00215795)n115:0.00800477,((Cenchrus_americanus_H_CamLKME02045975.1000001.1:0.028919,(Cenchrus_americanus_H_CamLKME02050314.1000001.1:0.0360761,Cenchrus_americanus_H_CamLKME02048857.1000001.1:0.0365357)n124:0.00776142)n123:6e-09,Cenchrus_americanus_H_CamLKME02035744.1000001.1:0.0485328)n122:0.00287491)n114:0.00514966)n108:0.0127284,(Cenchrus_americanus_H_CamLKME02032787.1000001.1:0.0338161,Cenchrus_americanus_H_CamLKME02035726.1000001.1:0.045815)n125:0.0121431)n107:0.00390675,(Cenchrus_americanus_H_CamLKME02044911.1000001.1:0.0372931,((((Cenchrus_americanus_H_CamLKME02016566.1000001.1:0.05221,((Cenchrus_americanus_H_CamCM007982.2004957.1:0.268755,Cenchrus_americanus_H_CamLKME02039949.1000001.1:5e-09)n132:0.0452423,(Cenchrus_americanus_H_CamLKME02042191.1000001.1:0.0467838,Cenchrus_americanus_H_CamLKME02048655.1000001.1:0.0305877)n133:0.0174832)n131:0.0236283)n130:0.0356518,(Cenchrus_americanus_H_CamLKME02038831.1000001.1:0.0474593,Cenchrus_americanus_H_CamLKME02005172.1000001.1:0.127507)n134:0.0374108)n129:0.00501985,((Cenchrus_americanus_H_CamLKME02041527.1000001.1:0.0265798,(Cenchrus_americanus_H_CamLKME02022028.1000001.1:0.0888684,Cenchrus_americanus_H_CamLKME02050282.1000001.1:0.0206284)n137:0.0187116)n136:0.0308883,Cenchrus_americanus_H_CamLKME02044150.1000001.1:0.0403419)n135:0.0316836)n128:0.0240009,Cenchrus_americanus_H_CamLKME02015232.1000001.1:0.0525113)n127:0.0161457)n126:0.00155314)n106:0.00439956)n100:0.0111083,(Cenchrus_americanus_H_CamLKME02044652.1000001.1:0.0290752,Cenchrus_americanus_H_CamLKME02046788.1000001.1:0.0341631)n138:0.00854126)n99:0.0103594,((Cenchrus_americanus_H_CamLKME02032877.1000001.1:0.0376488,(Cenchrus_americanus_H_CamLKME02045735.1000001.1:0.0141149,Cenchrus_americanus_H_CamLKME02040593.1000001.1:0.0139993)n141:6e-09)n140:0.0134167,Cenchrus_americanus_H_CamLKME02019064.1000001.1:0.0505539)n139:0.00703799)n98:0.00725181,(((Cenchrus_americanus_H_CamLKME02012575.1000001.1:0.0339595,((Cenchrus_americanus_H_CamLKME02051641.1000001.1:1.1741,(Cenchrus_americanus_H_CamLKME02050059.1000001.1:0.44304,Cenchrus_americanus_H_CamLKME02036519.1000001.1:0.390709)n147:0.387976)n146:0.0858332,Cenchrus_americanus_H_CamLKME02026736.1000001.1:0.174359)n145:0.119003)n144:0.0151679,((Cenchrus_americanus_H_CamLKME02041661.1000001.1:0.0595414,(((Cenchrus_americanus_H_CamLKME02012660.1000001.1:0.118415,((((Cenchrus_americanus_H_CamLKME02037431.1000001.1:0.0111445,Cenchrus_americanus_H_CamLKME02039650.1000001.1:0.0042266)n156:0.0138981,Cenchrus_americanus_H_CamLKME02042942.1000001.1:0.0234132)n155:0.015112,(Cenchrus_americanus_H_CamLKME02011600.1000001.1:0.0568841,Cenchrus_americanus_H_CamLKME02037649.1000001.1:0.0288779)n157:0.0220808)n154:0.00525616,Cenchrus_americanus_H_CamLKME02047483.1000002.1:0.0568431)n153:0.00672807)n152:0.00486099,Cenchrus_americanus_H_CamLKME02037085.1000001.1:0.0745446)n151:0.0100165,((Cenchrus_americanus_H_CamLKME02048156.1000001.1:0.0770508,Cenchrus_americanus_H_CamLKME02038229.1000001.1:0.0427087)n159:0.0351489,(Cenchrus_americanus_H_CamLKME02035811.1000001.1:0.0556948,(Cenchrus_americanus_H_CamLKME02044529.1000001.1:0.0652305,(Cenchrus_americanus_H_CamLKME02006144.1000001.1:0.187157,Cenchrus_americanus_H_CamLKME02025759.1000001.1:0.0599862)n162:0.034216)n161:0.0308289)n160:0.00253579)n158:0.00836846)n150:0.0235522)n149:0.018371,(Cenchrus_americanus_H_CamLKME02020108.1000001.1:0.102804,(Cenchrus_americanus_H_CamLKME02044787.1000001.1:0.117235,(Cenchrus_americanus_H_CamLKME02041773.1000001.1:0.125668,((Cenchrus_americanus_H_CamLKME02033133.1000002.1:0.0306359,Cenchrus_americanus_H_CamLKME02031258.1000001.1:0.0309651)n167:0.0106967,(Cenchrus_americanus_H_CamLKME02032963.1000001.1:0.041206,Cenchrus_americanus_H_CamLKME02005244.1000001.1:0.163069)n168:0.0160112)n166:0.00760066)n165:0.0595582)n164:0.0650178)n163:0.540765)n148:0.00914833)n143:0.0193546,Cenchrus_americanus_H_CamLKME02023158.1000001.1:0.0279864)n142:0.00474383)n97:0.0130357,(Cenchrus_americanus_H_CamLKME02032177.1000001.1:0.0491645,Cenchrus_americanus_H_CamLKME02034224.1000001.1:0.0463877)n169:0.0293143)n96:0.00180688,Cenchrus_americanus_H_CamLKME02032877.1000002.1:0.0407643)n95:0.00229916,Cenchrus_americanus_H_CamLKME02026884.1000001.1:0.0362002)n94:0.0129148)n91:0.00274049)n89:0.0122415,Cenchrus_americanus_H_CamLKME02040904.1000001.1:0.0461903)n88:0.00676836)n61:0.0055441,(Cenchrus_americanus_H_CamLKME02038492.1000001.1:0.0212716,(Cenchrus_americanus_H_CamLKME02047454.1000001.1:0.0330423,(Cenchrus_americanus_H_CamLKME02010985.1000001.1:0.0261645,Cenchrus_americanus_H_CamLKME02020028.1000001.1:0.0259578)n172:0.00777941)n171:0.00387774)n170:5e-09)n60:0.0015686,(Cenchrus_americanus_H_CamLKME02046799.1000001.1:0.0213819,(((Cenchrus_americanus_H_CamLKME02044759.1000001.1:0.0215351,(Cenchrus_americanus_H_CamLKME02043113.1000001.1:0.027444,(Cenchrus_americanus_H_CamLKME02024562.1000001.1:0.0147371,Cenchrus_americanus_H_CamLKME02045162.1000001.1:0.0323196)n178:0.0097914)n177:0.00747415)n176:0.00381125,(Cenchrus_americanus_H_CamLKME02041605.1000001.1:0.0274239,Cenchrus_americanus_H_CamLKME02043167.1000001.1:0.0435038)n179:0.0134999)n175:0.00747254,Cenchrus_americanus_H_CamLKME02048511.1000001.1:0.0273751)n174:0.00682393)n173:0.00157213)n59:0.0110854,(Cenchrus_americanus_H_CamLKME02041949.1000001.1:0.0696226,Cenchrus_americanus_H_CamLKME02036575.1000001.1:0.036169)n180:0.00669745)n58:0.0033456)n57:0.0101305)n53:0.0176164)n52:0.00302175,(Cenchrus_americanus_H_CamLKME02044845.1000003.1:0.0259504,Cenchrus_americanus_H_CamLKME02047213.1000001.1:7e-09)n181:0.0186846)n51:0.00574658)n49:0.00215701)n48:0.0025436,(((Cenchrus_americanus_H_CamLKME02039728.1000001.1:0.0416355,((Cenchrus_americanus_H_CamCM007985.2000668.1:0.250013,(Cenchrus_americanus_H_CamLKME02014387.1000001.1:0.0401374,(Cenchrus_americanus_H_CamLKME02033133.1000001.1:0.0154934,Cenchrus_americanus_H_CamLKME02009158.1000001.1:0.0176625)n188:0.00320575)n187:0.00810904)n186:0.00588298,((Cenchrus_americanus_H_CamLKME02042355.1000001.1:0.03534,(Cenchrus_americanus_H_CamLKME02004373.1000001.1:0.060511,(Cenchrus_americanus_H_CamLKME02045649.1000001.1:0.0260008,Cenchrus_americanus_H_CamLKME02038499.1000001.1:0.0195832)n192:0.00300085)n191:0.0159236)n190:0.0117173,((Cenchrus_americanus_H_CamLKME02018569.1000001.1:0.0171676,Cenchrus_americanus_H_CamLKME02038665.1000001.1:0.0210404)n194:0.0111291,((Cenchrus_americanus_H_CamLKME02047372.1000001.1:0.0246762,((Cenchrus_americanus_H_CamLKME02024314.1000001.1:0.0130219,(Cenchrus_americanus_H_CamLKME02018825.1000001.1:0.0196545,(Cenchrus_americanus_H_CamLKME02036396.1000001.1:0.0211619,((((Cenchrus_americanus_H_CamLKME02021313.1000001.1:0.0183352,(((Cenchrus_americanus_H_CamLKME02034503.1000001.1:0.0233127,Cenchrus_americanus_H_CamLKME02006946.1000001.1:0.021662)n207:0.00422754,(Cenchrus_americanus_H_CamLKME02012015.1000001.1:0.0236467,Cenchrus_americanus_H_CamLKME02007580.1000001.1:0.0313277)n208:0.00472601)n206:0.00179692,(Cenchrus_americanus_H_CamLKME02012323.1000001.1:0.0250917,Cenchrus_americanus_H_CamLKME02042749.1000001.1:0.0192527)n209:0.00245449)n205:0.0102972)n204:0.0032038,((Cenchrus_americanus_H_CamLKME02003903.1000001.1:0.0155101,Cenchrus_americanus_H_CamLKME02044871.1000001.1:0.0349232)n211:0.0060947,(Cenchrus_americanus_H_CamLKME02017190.1000001.1:0.0242483,Cenchrus_americanus_H_CamLKME02028516.1000001.1:0.0316076)n212:0.0123799)n210:0.00492445)n203:0.00739534,Cenchrus_americanus_H_CamLKME02003739.1000001.1:0.0251724)n202:0.00646316,Cenchrus_americanus_H_CamLKME02005277.1000001.1:0.0147945)n201:0.0147072)n200:0.000326366)n199:0.00407804)n198:0.00698281,(Cenchrus_americanus_H_CamLKME02021459.1000001.1:0.0181728,Cenchrus_americanus_H_CamLKME02036255.1000001.1:0.0318277)n213:0.00445648)n197:5e-09)n196:0.00313185,Cenchrus_americanus_H_CamLKME02024169.1000001.1:0.0197183)n195:0.00432599)n193:0.00392962)n189:0.00322843)n185:0.00449501)n184:0.00830896,Cenchrus_americanus_H_CamLKME02046413.1000001.1:0.0371712)n183:0.00565388,((Cenchrus_americanus_H_CamLKME02036619.1000001.1:0.021485,Cenchrus_americanus_H_CamLKME02010429.1000001.1:0.0249886)n215:0.0133795,((Cenchrus_americanus_H_CamLKME02032058.1000001.1:0.0249203,(((Cenchrus_americanus_H_CamLKME02047355.1000001.1:0.0163366,(((Cenchrus_americanus_H_CamLKME02005615.1000001.1:0.0164572,Cenchrus_americanus_H_CamLKME02006157.1000001.1:0.0805231)n223:0.00207,((Cenchrus_americanus_H_CamLKME02044845.1000002.1:0.0138379,Cenchrus_americanus_H_CamLKME02013987.1000001.1:0.0200597)n225:0.000205946,Cenchrus_americanus_H_CamLKME02022129.1000001.1:0.0224445)n224:0.00301169)n222:0.00316746,Cenchrus_americanus_H_CamLKME02047628.1000001.1:0.0214786)n221:0.00135069)n220:6e-09,(Cenchrus_americanus_H_CamLKME02020100.1000001.1:0.0173313,Cenchrus_americanus_H_CamLKME02011811.1000001.1:0.0362288)n226:0.00433221)n219:0.00797324,((Cenchrus_americanus_H_CamLKME02033448.1000001.1:0.0249233,Cenchrus_americanus_H_CamLKME02043200.1000001.1:0.0197661)n228:0.00889803,(Cenchrus_americanus_H_CamLKME02016419.1000001.1:0.0401068,(Cenchrus_americanus_H_CamLKME02045215.1000001.1:0.013114,Cenchrus_americanus_H_CamLKME02021184.1000001.1:0.0236325)n230:0.0187016)n229:0.00640639)n227:0.00159318)n218:0.00263507)n217:0.00339922,(((Cenchrus_americanus_H_CamLKME02046341.1000001.1:0.0319219,(Cenchrus_americanus_H_CamLKME02011620.1000001.1:0.0165237,Cenchrus_americanus_H_CamLKME02043175.1000001.1:0.0165731)n234:0.012688)n233:0.00801687,(((Cenchrus_americanus_H_CamLKME02013868.1000001.1:0.0118515,Cenchrus_americanus_H_CamLKME02040062.1000001.1:0.011618)n237:0.0218205,((Cenchrus_americanus_H_CamLKME02038538.1000001.1:0.0169185,((Cenchrus_americanus_H_CamLKME02011678.1000001.1:0.0199465,(Cenchrus_americanus_H_CamLKME02033745.1000001.1:0.0436699,Cenchrus_americanus_H_CamLKME02028032.1000001.1:0.0239602)n242:5e-09)n241:0.00215837,Cenchrus_americanus_H_CamLKME02038295.1000001.1:0.01466)n240:0.0079281)n239:0.00593775,(Cenchrus_americanus_H_CamLKME02003289.1000001.1:0.0285442,Cenchrus_americanus_H_CamLKME02003861.1000001.1:0.0172614)n243:0.00350212)n238:0.00210605)n236:0.0104174,(Cenchrus_americanus_H_CamLKME02044909.1000001.1:0.0688531,(((Cenchrus_americanus_H_CamLKME02017574.1000001.1:0.0198616,(Cenchrus_americanus_H_CamLKME02044649.1000001.1:0.0295766,(((Cenchrus_americanus_H_CamLKME02038616.1000001.1:0.0272541,Cenchrus_americanus_H_CamLKME02012061.1000001.1:0.0164148)n251:0.00329964,((Cenchrus_americanus_H_CamLKME02023417.1000001.1:0.0222456,(Cenchrus_americanus_H_CamLKME02036302.1000001.1:0.0199905,(Cenchrus_americanus_H_CamLKME02041266.1000001.1:0.0205276,(Cenchrus_americanus_H_CamLKME02016611.1000001.1:0.0357317,(Cenchrus_americanus_H_CamLKME02000343.1000001.1:0.0304048,((Cenchrus_americanus_H_CamLKME02022112.1000001.1:0.0320904,(((((((((((Cenchrus_americanus_H_CamLKME02000697.1000001.1:0.021611,(Cenchrus_americanus_H_CamLKME02032614.1000001.1:0.0558523,(Cenchrus_americanus_H_CamLKME02006714.1000001.1:0.0217918,(Cenchrus_americanus_H_CamLKME02038432.1000001.1:0.0389474,(Cenchrus_americanus_H_CamLKME02024532.1000001.1:0.024458,((Cenchrus_americanus_H_CamLKME02004798.1000001.1:0.0142466,Cenchrus_americanus_H_CamLKME02016504.1000001.1:0.018996)n276:0.00250872,(((Cenchrus_americanus_H_CamLKME02043840.1000001.1:0.020635,((Cenchrus_americanus_H_CamLKME02011360.1000001.1:0.0148424,(Cenchrus_americanus_H_CamLKME02019242.1000001.1:0.0365547,(Cenchrus_americanus_H_CamLKME02030237.1000001.1:0.01394,Cenchrus_americanus_H_CamLKME02002215.1000001.1:0.01654)n283:0.0142879)n282:0.00310806)n281:0.00729412,(Cenchrus_americanus_H_CamLKME02011720.1000001.1:0.0321111,Cenchrus_americanus_H_CamLKME02028968.1000001.1:0.0183801)n284:0.00219335)n280:0.00551505)n279:0.00352198,Cenchrus_americanus_H_CamLKME02010809.1000001.1:0.0247099)n278:0.00522124,Cenchrus_americanus_H_CamLKME02004650.1000001.1:0.0228485)n277:0.00922126)n275:0.00219345)n274:0.00404246)n273:0.00460724)n272:0.0018868)n271:5e-09)n270:0.00596912,Cenchrus_americanus_H_CamLKME02043239.1000001.1:0.016468)n269:5e-09,(Cenchrus_americanus_H_CamLKME02009920.1000001.1:0.0173307,(((((Cenchrus_americanus_H_CamLKME02030011.1000001.1:0.0280941,Cenchrus_americanus_H_CamLKME02026541.1000001.1:0.0150389)n290:0.00222641,Cenchrus_americanus_H_CamLKME02029893.1000001.1:0.0238732)n289:0.00224186,Cenchrus_americanus_H_CamLKME02010164.1000001.1:0.0138335)n288:5e-09,Cenchrus_americanus_H_CamLKME02022304.1000001.1:0.0232057)n287:5e-09,Cenchrus_americanus_H_CamLKME02001157.1000001.1:0.0565402)n286:0.00380169)n285:6e-09)n268:0.00555372,(Cenchrus_americanus_H_CamLKME02040078.1000001.1:0.0263795,(((Cenchrus_americanus_H_CamLKME02041361.1000001.1:0.0209494,(Cenchrus_americanus_H_CamLKME02019559.1000001.1:0.0212947,Cenchrus_americanus_H_CamLKME02008888.1000001.1:0.0145043)n295:0.00650009)n294:0.00413875,(Cenchrus_americanus_H_CamLKME02023894.1000001.1:0.0146336,Cenchrus_americanus_H_CamLKME02027259.1000001.1:0.0221078)n296:0.00313516)n293:5e-09,Cenchrus_americanus_H_CamLKME02015057.1000001.1:0.0197015)n292:0.00615271)n291:0.00184253)n267:0.0121152,Cenchrus_americanus_H_CamLKME02006224.1000001.1:0.0259084)n266:0.00395562,(Cenchrus_americanus_H_CamLKME02017682.1000001.1:0.0231623,(Cenchrus_americanus_H_CamLKME02001836.1000001.1:0.0219558,Cenchrus_americanus_H_CamLKME02044509.1000001.1:0.0255055)n298:0.0085511)n297:0.00276997)n265:0.00646088,((Cenchrus_americanus_H_CamLKME02010071.1000001.1:0.0216562,(Cenchrus_americanus_H_CamLKME02029506.1000001.1:0.0153637,(Cenchrus_americanus_H_CamLKME02048439.1000001.1:0.0149251,(Cenchrus_americanus_H_CamLKME02009760.1000001.1:0.0280993,Cenchrus_americanus_H_CamLKME02005961.1000001.1:0.0355481)n303:0.00421779)n302:0.0037366)n301:0.00713627)n300:0.0187272,((Cenchrus_americanus_H_CamLKME02005930.1000001.1:0.0271637,(Cenchrus_americanus_H_CamLKME02043275.1000001.1:0.0140802,(Cenchrus_americanus_H_CamLKME02021123.1000001.1:0.0147832,(Cenchrus_americanus_H_CamLKME02038024.1000001.1:0.0216819,Cenchrus_americanus_H_CamLKME02047659.1000001.1:0.0167688)n308:5e-09)n307:0.00544495)n306:0.00428618)n305:0.00378832,(Cenchrus_americanus_H_CamLKME02023521.1000001.1:0.0178458,(Cenchrus_americanus_H_CamLKME02044235.1000001.1:0.0241045,Cenchrus_americanus_H_CamLKME02026611.1000001.1:0.0173093)n310:0.0064699)n309:0.00585358)n304:0.00640171)n299:0.00581707)n264:0.00721384,(Cenchrus_americanus_H_CamLKME02040182.1000001.1:0.11432,Cenchrus_americanus_H_CamLKME02034346.1000001.1:2e-08)n311:0.0439063)n263:0.00221742,Cenchrus_americanus_H_CamLKME02027660.1000001.1:0.0270193)n262:0.00252591,Cenchrus_americanus_H_CamLKME02042250.1000001.1:0.0334126)n261:0.00239513,(Cenchrus_americanus_H_CamLKME02022261.1000001.1:0.0265502,(Cenchrus_americanus_H_CamLKME02028635.1000001.1:0.017314,(Cenchrus_americanus_H_CamLKME02033383.1000001.1:0.0219761,Cenchrus_americanus_H_CamLKME02032789.1000001.1:0.0184006)n314:0.0143021)n313:0.0170325)n312:0.00431305)n260:0.00208912)n259:0.00317452,Cenchrus_americanus_H_CamLKME02042881.1000001.1:0.033675)n258:0.00597376)n257:5e-09)n256:0.00186575)n255:5e-09)n254:0.00735546)n253:0.000976916,Cenchrus_americanus_H_CamLKME02038586.1000001.1:0.0299756)n252:0.00269654)n250:0.0018857,Cenchrus_americanus_H_CamLKME02045255.1000001.1:0.0217579)n249:0.00777515)n248:0.00732168)n247:0.0115641,((((Cenchrus_americanus_H_CamLKME02038462.1000001.1:0.0448086,(Cenchrus_americanus_H_CamLKME02029261.1000001.1:0.0326028,Cenchrus_americanus_H_CamLKME02039962.1000001.1:6e-09)n319:0.0410275)n318:0.0386746,(Cenchrus_americanus_H_CamLKME02000419.1000001.1:0.0237122,((Cenchrus_americanus_H_CamLKME02005875.1000001.1:0.00763003,((Cenchrus_americanus_H_CamLKME02007983.1000001.1:0.0176568,Cenchrus_americanus_H_CamLKME02000471.1000001.1:0.0142819)n324:0.00741048,(Cenchrus_americanus_H_CamLKME02036043.1000001.1:0.0155198,Cenchrus_americanus_H_CamLKME02031044.1000001.1:0.0151731)n325:6e-09)n323:0.00822272)n322:0.00516156,Cenchrus_americanus_H_CamLKME02038700.1000001.1:0.0312383)n321:0.00803986)n320:0.00725747)n317:0.0113384,Cenchrus_americanus_H_CamLKME02017255.1000001.1:0.0376356)n316:0.00738186,((Cenchrus_americanus_H_CamLKME02008682.1000001.1:0.0268065,(Cenchrus_americanus_H_CamLKME02033498.1000001.1:0.014976,(Cenchrus_americanus_H_CamLKME02007154.1000001.1:0.0184993,Cenchrus_americanus_H_CamLKME02025061.1000001.1:0.0210318)n329:0.00531674)n328:0.0157985)n327:0.0100402,(Cenchrus_americanus_H_CamLKME02010790.1000001.1:0.0144392,(Cenchrus_americanus_H_CamLKME02038458.1000001.1:0.0070505,Cenchrus_americanus_H_CamLKME02042860.1000001.1:0.0278334)n331:0.00897946)n330:0.00204682)n326:0.0116856)n315:0.0169106)n246:0.0112494,(Cenchrus_americanus_H_CamLKME02000099.1000001.1:0.0104143,Cenchrus_americanus_H_CamLKME02039471.1000001.1:0.0316893)n332:6e-09)n245:0.007866)n244:0.0168158)n235:0.00903731)n232:0.0101185,Cenchrus_americanus_H_CamLKME02030994.1000001.1:0.0237236)n231:0.00518455)n216:0.00245466)n214:0.00470191)n182:0.00172062)n47:0.010669,Cenchrus_americanus_H_CamLKME02000026.1000001.1:0.0256039)n46:0.00233785)n44:0.00334661,(Cenchrus_americanus_H_CamLKME02029799.1000001.1:0.0137738,(Cenchrus_americanus_H_CamLKME02045232.1000001.1:0.0342691,(Cenchrus_americanus_H_CamLKME02007128.1000001.1:0.0150887,Cenchrus_americanus_H_CamLKME02006808.1000001.1:1e-08)n335:0.0227558)n334:5e-09)n333:0.00628012)n43:0.00365608,Cenchrus_americanus_H_CamLKME02003108.1000001.1:0.0245917)n42:5e-09,Cenchrus_americanus_H_CamLKME02021162.1000001.1:0.0275868)n41:5e-09)n40:2e-08,Cenchrus_americanus_H_CamLKME02041586.1000001.1:0.0245031)n39:0.00136969)n38:0.00135941,(Cenchrus_americanus_H_CamLKME02017493.1000001.1:0.0307971,Cenchrus_americanus_H_CamLKME02025749.1000001.1:0.017884)n336:0.0025726)n37:0.00136577)n30:0.00155386,(Cenchrus_americanus_H_CamLKME02011335.1000001.1:0.00667181,Cenchrus_americanus_H_CamLKME02014263.1000001.1:0.0159599)n337:0.00640991)n29:0.00523452,(Cenchrus_americanus_H_CamLKME02007248.1000001.1:0.0292956,Cenchrus_americanus_H_CamLKME02030560.1000001.1:0.0166426)n338:0.00503807)n28:0.00250513,(Cenchrus_americanus_H_CamLKME02020023.1000001.1:0.0285521,Cenchrus_americanus_H_CamLKME02000219.1000001.1:0.0280602)n339:0.00223855)n27:0.00390719,(Cenchrus_americanus_H_CamLKME02018390.1000001.1:0.015701,Cenchrus_americanus_H_CamLKME02012991.1000001.1:0.0242541)n340:0.00492435)n26:0.00141881,Cenchrus_americanus_H_CamLKME02011452.1000001.1:0.0318871)n25:0.00192888,Cenchrus_americanus_H_CamLKME02021129.1000001.1:0.0234113)n24:0.00392002)n23:0.00314701)n22:0.00553767)n18:0.00317152)n14:0.00278751,Cenchrus_americanus_H_CamLKME02003863.1000001.1:0.0261888)n13:0.00144386)n2:0.0032011)n1:0.0167062)n0;
```
