## Supplementary Dataset S1 for "Gene turnover and contingency facilitated the repeated evolution of C_4_ photosynthesis in grasses": OG0000035_tree.txt

```
(Zea_mays_Zm00001eb262360:0.00587061,((((Zea_mays_Zm00001eb263880:0.0177146,Zea_mays_Zm00001eb438580:5e-09)n4:0.00579083,(Zea_mays_Zm00001eb263920:0.00484226,(Zea_mays_Zm00001eb263250:0,Zea_mays_Zm00001eb263370:0)n6:0.00643033)n5:0.000987837)n3:5e-09,((Zea_mays_Zm00001eb263520:0.0116302,(Zea_mays_Zm00001eb263590:0.0173195,Zea_mays_Zm00001eb263650:5e-09)n9:0.00578738)n8:5e-09,((Zea_mays_Zm00001eb263890:0.0115215,Zea_mays_Zm00001eb263860:5e-09)n11:5e-09,Zea_mays_Zm00001eb263970:0.0118682)n10:0.00578936)n7:5e-09)n2:5e-09,(((Zea_mays_Zm00001eb263550:0.00583165,(((Zea_mays_Zm00001eb411360:0.00575693,(Zea_mays_Zm00001eb264020:0.0117415,Zea_mays_Zm00001eb438530:0.00867814)n18:5e-09)n17:0.00867854,Zea_mays_Zm00001eb263530:0.00579077)n16:5e-09,(Zea_mays_Zm00001eb263760:0.0175709,Zea_mays_Zm00001eb263700:0.00583381)n19:0.005773)n15:5e-09)n14:5e-09,(Zea_mays_Zm00001eb263750:0.00584027,(((Zea_mays_Zm00001eb262310:0.00584024,Zea_mays_Zm00001eb264040:0.0176229)n23:5e-09,(Zea_mays_Zm00001eb263300:0.0173807,Zea_mays_Zm00001eb263930:5e-09)n24:0.0057913)n22:5e-09,((((Zea_mays_Zm00001eb263910:0.0347008,Zea_mays_Zm00001eb262400:5e-09)n28:0.00582036,Zea_mays_Zm00001eb263450:0.0172539)n27:5e-09,(((Zea_mays_Zm00001eb263410:0.00585737,(Zea_mays_Zm00001eb263270:0,Zea_mays_Zm00001eb263360:0,Zea_mays_Zm00001eb263380:0,Zea_mays_Zm00001eb263240:0,Zea_mays_Zm00001eb262390:0,Zea_mays_Zm00001eb263340:0,Zea_mays_Zm00001eb263320:0)n32:5e-09)n31:5e-09,Zea_mays_Zm00001eb263290:0.0115328)n30:5e-09,(((Zea_mays_Zm00001eb263280:0.00574696,(Zea_mays_Zm00001eb262410:0.00574696,Zea_mays_Zm00001eb263480:0.0115403)n36:6e-09)n35:5e-09,Zea_mays_Zm00001eb263470:0.0115921)n34:6e-09,(Zea_mays_Zm00001eb263310:0.0116228,Zea_mays_Zm00001eb263440:0.00574696)n37:5e-09)n33:5e-09)n29:5e-09)n26:5e-09,(Zea_mays_Zm00001eb263390:0.0116359,(Zea_mays_Zm00001eb262450:0.0114541,Zea_mays_Zm00001eb262440:0.00572275)n39:0.00575335)n38:5e-09)n25:0.00579005)n21:5e-09)n20:5e-09)n13:5e-09,((Zea_mays_Zm00001eb263510:0.0177859,(Zea_mays_Zm00001eb262350:0.0295836,Zea_mays_Zm00001eb263740:5e-09)n42:5e-09)n41:0.00584423,((Zea_mays_Zm00001eb263960:0.00577183,Zea_mays_Zm00001eb263660:5e-09)n44:0.00581421,(((Zea_mays_Zm00001eb437550:0,Zea_mays_Zm00001eb262000:0,Zea_mays_Zm00001eb441110:0,Zea_mays_Zm00001eb439180:0,Zea_mays_Zm00001eb262230:0,Zea_mays_Zm00001eb439490:0,Zea_mays_Zm00001eb439120:0,Zea_mays_Zm00001eb438510:0,Zea_mays_Zm00001eb437850:0,Zea_mays_Zm00001eb441890:0,Zea_mays_Zm00001eb442330:0,Zea_mays_Zm00001eb437700:0,Zea_mays_Zm00001eb436960:0,Zea_mays_Zm00001eb437390:0,Zea_mays_Zm00001eb439480:0,Zea_mays_Zm00001eb441260:0,Zea_mays_Zm00001eb263500:0,Zea_mays_Zm00001eb437410:0,Zea_mays_Zm00001eb438490:0,Zea_mays_Zm00001eb435920:0,Zea_mays_Zm00001eb262180:0,Zea_mays_Zm00001eb439510:0,Zea_mays_Zm00001eb440290:0,Zea_mays_Zm00001eb439440:0,Zea_mays_Zm00001eb439600:0,Zea_mays_Zm00001eb262160:0,Zea_mays_Zm00001eb438520:0,Zea_mays_Zm00001eb262290:0,Zea_mays_Zm00001eb440020:0,Zea_mays_Zm00001eb435860:0,Zea_mays_Zm00001eb435980:0,Zea_mays_Zm00001eb262260:0,Zea_mays_Zm00001eb441090:0,Zea_mays_Zm00001eb262090:0,Zea_mays_Zm00001eb441860:0,Zea_mays_Zm00001eb438720:0,Zea_mays_Zm00001eb437710:0,Zea_mays_Zm00001eb440530:0,Zea_mays_Zm00001eb436950:0,Zea_mays_Zm00001eb441800:0,Zea_mays_Zm00001eb442580:0,Zea_mays_Zm00001eb440110:0,Zea_mays_Zm00001eb438730:0,Zea_mays_Zm00001eb441280:0,Zea_mays_Zm00001eb441290:0,Zea_mays_Zm00001eb439390:0,Zea_mays_Zm00001eb262150:0,Zea_mays_Zm00001eb439690:0,Zea_mays_Zm00001eb438700:0,Zea_mays_Zm00001eb435900:0,Zea_mays_Zm00001eb262320:0,Zea_mays_Zm00001eb435880:0,Zea_mays_Zm00001eb436690:0,Zea_mays_Zm00001eb440540:0,Zea_mays_Zm00001eb436000:0,Zea_mays_Zm00001eb439840:0,Zea_mays_Zm00001eb437900:0,Zea_mays_Zm00001eb438590:0,Zea_mays_Zm00001eb262270:0,Zea_mays_Zm00001eb439990:0,Zea_mays_Zm00001eb441900:0,Zea_mays_Zm00001eb437370:0,Zea_mays_Zm00001eb439410:0,Zea_mays_Zm00001eb439150:0,Zea_mays_Zm00001eb439190:0,Zea_mays_Zm00001eb441040:0,Zea_mays_Zm00001eb436990:0,Zea_mays_Zm00001eb437690:0,Zea_mays_Zm00001eb440280:0,Zea_mays_Zm00001eb441120:0,Zea_mays_Zm00001eb440940:0,Zea_mays_Zm00001eb441080:0,Zea_mays_Zm00001eb436700:0,Zea_mays_Zm00001eb441780:0,Zea_mays_Zm00001eb441550:0,Zea_mays_Zm00001eb437910:0,Zea_mays_Zm00001eb437590:0,Zea_mays_Zm00001eb441940:0,Zea_mays_Zm00001eb441050:0,Zea_mays_Zm00001eb262170:0,Zea_mays_Zm00001eb436530:0,Zea_mays_Zm00001eb441500:0,Zea_mays_Zm00001eb441100:0,Zea_mays_Zm00001eb440510:0,Zea_mays_Zm00001eb442590:0,Zea_mays_Zm00001eb442600:0,Zea_mays_Zm00001eb439500:0,Zea_mays_Zm00001eb263610:0,Zea_mays_Zm00001eb440080:0,Zea_mays_Zm00001eb439380:0,Zea_mays_Zm00001eb436620:0,Zea_mays_Zm00001eb262070:0,Zea_mays_Zm00001eb440270:0,Zea_mays_Zm00001eb439730:0,Zea_mays_Zm00001eb439160:0,Zea_mays_Zm00001eb262040:0,Zea_mays_Zm00001eb437400:0,Zea_mays_Zm00001eb436910:0,Zea_mays_Zm00001eb441640:0,Zea_mays_Zm00001eb437680:0,Zea_mays_Zm00001eb439230:0,Zea_mays_Zm00001eb438240:0,Zea_mays_Zm00001eb435940:0,Zea_mays_Zm00001eb435840:0,Zea_mays_Zm00001eb439540:0,Zea_mays_Zm00001eb437560:0,Zea_mays_Zm00001eb439370:0,Zea_mays_Zm00001eb439610:0,Zea_mays_Zm00001eb436900:0,Zea_mays_Zm00001eb441620:0,Zea_mays_Zm00001eb439720:0,Zea_mays_Zm00001eb441540:0,Zea_mays_Zm00001eb439850:0,Zea_mays_Zm00001eb442630:0,Zea_mays_Zm00001eb435960:0,Zea_mays_Zm00001eb440160:0,Zea_mays_Zm00001eb262080:0,Zea_mays_Zm00001eb436920:0,Zea_mays_Zm00001eb437880:0,Zea_mays_Zm00001eb439860:0,Zea_mays_Zm00001eb438570:0,Zea_mays_Zm00001eb439770:0,Zea_mays_Zm00001eb441160:0,Zea_mays_Zm00001eb261980:0,Zea_mays_Zm00001eb437440:0,Zea_mays_Zm00001eb261960:0,Zea_mays_Zm00001eb440050:0,Zea_mays_Zm00001eb440610:0,Zea_mays_Zm00001eb442660:0,Zea_mays_Zm00001eb441930:0,Zea_mays_Zm00001eb439110:0,Zea_mays_Zm00001eb441130:0,Zea_mays_Zm00001eb439580:0,Zea_mays_Zm00001eb441660:0,Zea_mays_Zm00001eb262200:0,Zea_mays_Zm00001eb440100:0,Zea_mays_Zm00001eb440030:0,Zea_mays_Zm00001eb261970:0,Zea_mays_Zm00001eb443020:0,Zea_mays_Zm00001eb439200:0,Zea_mays_Zm00001eb440580:0,Zea_mays_Zm00001eb442650:0,Zea_mays_Zm00001eb436630:0,Zea_mays_Zm00001eb440520:0,Zea_mays_Zm00001eb441510:0,Zea_mays_Zm00001eb439570:0,Zea_mays_Zm00001eb440170:0,Zea_mays_Zm00001eb436520:0,Zea_mays_Zm00001eb440040:0,Zea_mays_Zm00001eb437540:0,Zea_mays_Zm00001eb440920:0,Zea_mays_Zm00001eb439710:0,Zea_mays_Zm00001eb437420:0,Zea_mays_Zm00001eb436730:0,Zea_mays_Zm00001eb439350:0,Zea_mays_Zm00001eb439900:0,Zea_mays_Zm00001eb262060:0,Zea_mays_Zm00001eb436640:0,Zea_mays_Zm00001eb435910:0,Zea_mays_Zm00001eb439360:0,Zea_mays_Zm00001eb440500:0,Zea_mays_Zm00001eb437640:0,Zea_mays_Zm00001eb435890:0,Zea_mays_Zm00001eb437670:0,Zea_mays_Zm00001eb263710:0,Zea_mays_Zm00001eb440260:0,Zea_mays_Zm00001eb262190:0,Zea_mays_Zm00001eb262020:0,Zea_mays_Zm00001eb437450:0,Zea_mays_Zm00001eb439800:0,Zea_mays_Zm00001eb441920:0,Zea_mays_Zm00001eb263540:0,Zea_mays_Zm00001eb436540:0,Zea_mays_Zm00001eb437580:0,Zea_mays_Zm00001eb438680:0,Zea_mays_Zm00001eb436570:0,Zea_mays_Zm00001eb262280:0,Zea_mays_Zm00001eb439450:0,Zea_mays_Zm00001eb436580:0,Zea_mays_Zm00001eb441220:0,Zea_mays_Zm00001eb441210:0,Zea_mays_Zm00001eb442930:0,Zea_mays_Zm00001eb440140:0,Zea_mays_Zm00001eb436680:0,Zea_mays_Zm00001eb262030:0,Zea_mays_Zm00001eb440010:0,Zea_mays_Zm00001eb441630:0,Zea_mays_Zm00001eb437870:0,Zea_mays_Zm00001eb440150:0,Zea_mays_Zm00001eb441070:0,Zea_mays_Zm00001eb440930:0,Zea_mays_Zm00001eb441200:0,Zea_mays_Zm00001eb261990:0,Zea_mays_Zm00001eb440060:0,Zea_mays_Zm00001eb441880:0,Zea_mays_Zm00001eb439170:0,Zea_mays_Zm00001eb439530:0,Zea_mays_Zm00001eb262240:0,Zea_mays_Zm00001eb262210:0,Zea_mays_Zm00001eb438250:0,Zea_mays_Zm00001eb440090:0,Zea_mays_Zm00001eb438740:0,Zea_mays_Zm00001eb439420:0,Zea_mays_Zm00001eb440560:0,Zea_mays_Zm00001eb440600:0,Zea_mays_Zm00001eb441250:0,Zea_mays_Zm00001eb437430:0,Zea_mays_Zm00001eb439340:0,Zea_mays_Zm00001eb441650:0,Zea_mays_Zm00001eb262300:0,Zea_mays_Zm00001eb438210:0,Zea_mays_Zm00001eb437660:0,Zea_mays_Zm00001eb441530:0,Zea_mays_Zm00001eb262140:0,Zea_mays_Zm00001eb440250:0,Zea_mays_Zm00001eb438230:0,Zea_mays_Zm00001eb439590:0,Zea_mays_Zm00001eb435930:0,Zea_mays_Zm00001eb438540:0,Zea_mays_Zm00001eb439430:0,Zea_mays_Zm00001eb436980:0,Zea_mays_Zm00001eb439880:0,Zea_mays_Zm00001eb436560:0,Zea_mays_Zm00001eb443010:0,Zea_mays_Zm00001eb437610:0,Zea_mays_Zm00001eb441300:0,Zea_mays_Zm00001eb262100:0,Zea_mays_Zm00001eb441270:0,Zea_mays_Zm00001eb439740:0,Zea_mays_Zm00001eb439870:0,Zea_mays_Zm00001eb439890:0,Zea_mays_Zm00001eb262220:0,Zea_mays_Zm00001eb438550:0,Zea_mays_Zm00001eb439330:0,Zea_mays_Zm00001eb436660:0,Zea_mays_Zm00001eb437830:0,Zea_mays_Zm00001eb436550:0,Zea_mays_Zm00001eb439240:0,Zea_mays_Zm00001eb442640:0,Zea_mays_Zm00001eb437600:0,Zea_mays_Zm00001eb262250:0,Zea_mays_Zm00001eb440180:0,Zea_mays_Zm00001eb436650:0,Zea_mays_Zm00001eb262010:0,Zea_mays_Zm00001eb436670:0,Zea_mays_Zm00001eb435950:0,Zea_mays_Zm00001eb436590:0,Zea_mays_Zm00001eb439140:0,Zea_mays_Zm00001eb438500:0,Zea_mays_Zm00001eb263730:0,Zea_mays_Zm00001eb441060:0,Zea_mays_Zm00001eb441910:0,Zea_mays_Zm00001eb437530:0,Zea_mays_Zm00001eb438480:0,Zea_mays_Zm00001eb436970:0,Zea_mays_Zm00001eb438710:0,Zea_mays_Zm00001eb441870:0,Zea_mays_Zm00001eb442920:0,Zea_mays_Zm00001eb440000:0,Zea_mays_Zm00001eb262050:0,Zea_mays_Zm00001eb441330:0,Zea_mays_Zm00001eb437380:0,Zea_mays_Zm00001eb436600:0,Zea_mays_Zm00001eb439470:0,Zea_mays_Zm00001eb437460:0,Zea_mays_Zm00001eb442570:0,Zea_mays_Zm00001eb435970:0,Zea_mays_Zm00001eb438690:0,Zea_mays_Zm00001eb439620:0,Zea_mays_Zm00001eb440550:0,Zea_mays_Zm00001eb439130:0,Zea_mays_Zm00001eb437890:0,Zea_mays_Zm00001eb436720:0,Zea_mays_Zm00001eb441520:0,Zea_mays_Zm00001eb439560:0,Zea_mays_Zm00001eb442320:0,Zea_mays_Zm00001eb436610:0,Zea_mays_Zm00001eb436710:0,Zea_mays_Zm00001eb437620:0,Zea_mays_Zm00001eb437860:0,Zea_mays_Zm00001eb437570:0,Zea_mays_Zm00001eb263680:0,Zea_mays_Zm00001eb439460:0,Zea_mays_Zm00001eb440120:0)n47:5e-09,((((Zea_mays_Zm00001eb263690:0.0175705,Zea_mays_Zm00001eb263900:0.00582558)n51:0.00577258,(Zea_mays_Zm00001eb436940:5e-09,Zea_mays_Zm00001eb263640:0.0173878)n52:5e-09)n50:5e-09,Zea_mays_Zm00001eb263630:0.0116671)n49:5e-09,Zea_mays_Zm00001eb263620:0.0058142)n48:6e-09)n46:5e-09,(Zea_mays_Zm00001eb263580:0.00580763,Zea_mays_Zm00001eb263980:5e-09)n53:0.00579134)n45:5e-09)n43:5e-09)n40:5e-09)n12:5e-09)n1:0.00587061)n0;
```
