## Supplementary Dataset S1 for "Gene turnover and contingency facilitated the repeated evolution of C_4_ photosynthesis in grasses": OG0000036_tree.txt

```
((Ampelocalamus_luodianensis_Alu05Cg13880.1:0.286084,(((((Juncus_effusus_H_Juncus_Jeff_scaffold_20_000282.1:0.135647,(Juncus_effusus_H_Juncus_Jeff_scaffold_6_001106.1:0.144566,Juncus_effusus_H_Juncus_Jeff_scaffold_16_000091.1:0.124338)n7:0.106708)n6:0.0735477,(Carex_scoparia_H_Carex_Csco_scaffold_5_000538.1:0.149496,Carex_scoparia_H_Carex_Csco_scaffold_5_000661.1:0.125144)n8:0.0666301)n5:0.043844,(Juncus_effusus_H_Juncus_Jeff_scaffold_16_000002.1:0.148439,(((Carex_scoparia_H_Carex_Csco_scaffold_8_000876.1:0.181093,(Carex_scoparia_H_Carex_Csco_scaffold_19_000657.1:0.124022,Carex_scoparia_H_Carex_Csco_scaffold_18_000154.1:0.173215)n13:0.0504812)n12:0.0277518,Carex_scoparia_H_Carex_Csco_scaffold_5_000539.1:0.105622)n11:0.0265748,Carex_scoparia_H_Carex_Csco_scaffold_20_000325.1:0.138584)n10:0.0153982)n9:0.0714973)n4:0.0437588,(((Ananas_comosus_H_Ananas_contig5_000411.1:0.0345629,Tillandsia_fasciculata_H_Tillandsia_CM054930.1_001073.1:0.0246556)n16:0.0903073,(Tillandsia_fasciculata_H_Tillandsia_CM054938.1_000572.1:0.0349367,(Ananas_comosus_H_Ananas_contig24_000479.1:0.106167,Ananas_comosus_H_Ananas_contig14_000599.1:0.0224539)n18:0.00249488)n17:0.0896619)n15:0.00996244,((((((Oryza_sativa_LOC_Os01g18050:0.036741,((Zizania_latifolia_GWHTBFHI011798:0.0380016,(Zizania_latifolia_GWHTBFHI004269:0.0352739,Zizania_latifolia_GWHTBFHI004660:0.0198078)n27:0.0197701)n26:0.0142567,Leersia_perrieri_LPERR01G10820:0.0402941)n25:0.00482919)n24:0.0225648,((Eragrostis_curvula_EJB05_32435:0.0700607,(Eleusine_coracana_ELECO.r07.1AG0003290:0.0143374,Eleusine_coracana_ELECO.r07.1BG0051730:0.0114381)n30:0.0558241)n29:0.0205592,((Chasmanthium_laxum_Chala.08G142200:0.0294869,((Sorghum_bicolor_SORBI_3003G135400:0.0315952,(Zea_mays_Zm00001eb129360:0.0489807,Zea_mays_Zm00001eb332520:0.0356736)n35:0.0124348)n34:0.0358986,((((((Urochloa_fusta_Urofu.5G369900:0.0431292,(Digitaria_exilis_H_Dex5A-003866.1:0.0108057,Digitaria_exilis_H_Dex5B-003878.1:0.0142656)n42:0.0408484)n41:0.00559975,(Cenchrus_americanus_H_CamCM007987.2001507.1:0.0395274,Setaria_viridis_SEVIR_5G035200v2:0.00505119)n43:0.0158352)n40:0.00562342,(Panicum_hallii_Pahal.5G407800:0.0198529,((Panicum_virgatum_Pavir.5NG193600:0.0032326,Panicum_virgatum_Pavir.J002200:0.00187256)n46:0.0229982,Panicum_virgatum_Pavir.5KG207500:0.024436)n45:0.00864111)n44:0.0111054)n39:0.00363118,Echinocloa_haploclada_eh_chr2.1469:0.038426)n38:0.00557574,(ASEM_AUS1_H_AUS1CM014274.1001923.1:0.0160981,ASEM_RSA5_H_RSA5chrom5000678.1:0.00486893)n47:0.0286534)n37:0.00574755,Dichantelium_oligosantes_H_DolKV773962.1000003.1:0.0374707)n36:0.00582007)n33:0.0198549)n32:0.0114296,((Aristida_adscensionis_H_Aadptg000058l000546.1:0.0335364,(Stipagrostis_hirtigluma_H_Shi_ptg000044l_000196.1:0.00855081,Stipagrostis_hirtigluma_H_Shi_ptg000070l_000052.1:0.00827443)n50:0.0310667)n49:0.0109288,(Phragmites_australis_Phragmites_australis_PaChr1_12494945_12497554_evm.model.PaChr1.799_1_CDS_4362368717_20239:0.0333912,Phragmites_australis_Phragmites_australis_PaChr2_11424567_11427873_evm.model.PaChr2.776_1_CDS_4362422169_30063:0.042176)n51:0.0174232)n48:0.00531195)n31:0.00698086)n28:0.0225041)n23:0.0119256,((((Ampelocalamus_luodianensis_AluCtg00972g00010.2:0.0197828,Dendrocalamus_sinicus_Dendrocalamus_sinicus_Dsi08C_2617236_2620939_Dsi08Cg02180.1_-1_CDS_4147808623_6602:0.0146396)n55:0.0114707,(Dendrocalamus_sinicus_Dendrocalamus_sinicus_Dsi01B_12273977_12276759_Dsi01Bg06490.1_-1_CDS_4147695280_51252:0.0336055,Ampelocalamus_luodianensis_Alu01Dg08470.1:0.0213926)n56:0.00237695)n54:0.00358122,Dendrocalamus_sinicus_Dendrocalamus_sinicus_Dsi01A_13532271_13535808_Dsi01Ag07690.1_1_CDS_4147687048_22518:0.0320045)n53:0.00501454,(Olyra_latifolia_Ola006556:0.0482503,Brachypodium_distachyon_BRADI_2g10970v3:0.0984271)n57:0.00923576)n52:0.0124841)n22:0.0156464,((Pharus_latifolius_Phala.05G192200:0,Pharus_latifolius_Phala.05G192200.4:0,Pharus_latifolius_Phala.05G192200.3:0,Pharus_latifolius_Phala.05G192200.2:0)n59:0.0792257,(Streptochaeta_angustifolia_strangu_002510:0.0441227,Streptochaeta_angustifolia_strangu_038013:0.0699652)n60:0.00777391)n58:0.0209089)n21:0.0435373,((Pharus_latifolius_Phala.07G128000:0,Pharus_latifolius_Phala.07G128000.2:0)n62:0.109653,((Brachypodium_distachyon_BRADI_2g25370v3:0.0729006,(Hordeum_spontaneum_WB01_001362_1122806:0.00207329,Hordeum_vulgareMorex_HORVU.MOREX.r3.1HG0066260:0.00192833)n65:0.0520271)n64:0.0329779,(((Oryza_sativa_LOC_Os05g34170:0.0304125,((Zizania_latifolia_GWHTBFHI000734:0.0253999,Zizania_latifolia_GWHTBFHI031217:0.0279201)n70:0.0159883,Leersia_perrieri_LPERR05G13050:0.0592568)n69:0.00776315)n68:0.0220223,(((Chasmanthium_laxum_Chala.07G146900:0.0338181,((Panicum_hallii_Pahal.3G279400:0.0161565,(Panicum_virgatum_Pavir.5KG323600:0.0600146,Panicum_virgatum_Pavir.1NG262500:0.0175467)n76:0.0113762)n75:0.0145294,(Dichantelium_oligosantes_H_DolKV783996.1000004.1:0.0369187,(((Cenchrus_americanus_H_CamCM007982.2001290.1:0.0504824,Setaria_viridis_SEVIR_3G247800v2:0.020061)n80:0.0138638,Urochloa_fusta_Urofu.3G283400:0.0618192)n79:0.00914925,(Zea_mays_Zm00001eb349430:0.116087,(Echinocloa_haploclada_eh_chr5.2973:0.038147,(ASEM_AUS1_H_AUS1CM014272.1001137.1:0.00798117,ASEM_RSA5_H_RSA5chrom3001174.1:0.0226048)n83:0.0231286)n82:0.0056154)n81:0.00924831)n78:0.00550986)n77:0.00485178)n74:0.0304858)n73:0.0098058,(Eleusine_coracana_ELECO.r07.5BG0420460:0.011036,Eleusine_coracana_ELECO.r07.5AG0373190:0.00590852)n84:0.0597517)n72:0.00384098,((Phragmites_australis_Phragmites_australis_PaChr9_24000457_24003115_evm.model.PaChr9.876_1_CDS_4362486963_10101:0.0363422,(Phragmites_australis_Phragmites_australis_PaChr12_23783353_23786086_evm.model.PaChr12.916_1_CDS_4362383784_27841:0.0021755,(Phragmites_australis_Phragmites_australis_PaChr24_983424_985268_evm.model.PaChr24.45_1_CDS_4362436705_26755:0.00220694,Phragmites_australis_Phragmites_australis_PaChr24_9342761_9344608_evm.model.PaChr24.97_1_CDS_4362436819_32215:0.00219314)n88:0.0111872)n87:0.0311266)n86:0.0104046,(Aristida_adscensionis_H_Aadptg000002l000036.1:0.0424038,(Stipagrostis_hirtigluma_H_Shi_ptg000049l_001622.1:0.00573714,Stipagrostis_hirtigluma_H_Shi_ptg000052l_000865.1:0.010789)n90:0.0252824)n89:0.0136169)n85:0.005916)n71:0.0259897)n67:0.0108611,(Dendrocalamus_sinicus_Dendrocalamus_sinicus_Dsi05B_24909902_24914431_Dsi05Bg07550.1_1_CDS_4147768486_40797:0.0304747,((Ampelocalamus_luodianensis_Alu05Cg13860.2:0.0223741,Dendrocalamus_sinicus_Dendrocalamus_sinicus_Dsi05C_8877895_8880118_Dsi05Cg06840.1_-1_CDS_4147772641_48693:0.0138638)n93:0.0137279,(Dendrocalamus_sinicus_Dendrocalamus_sinicus_Dsi05A_22688271_22690499_Dsi05Ag07180.1_1_CDS_4147764088_9831:0.0381751,(Ampelocalamus_luodianensis_Alu05Dg09600.1:0.0336131,Olyra_latifolia_Ola016674:0.0473967)n95:0.00770561)n94:0.000856179)n92:0.00644723)n91:0.000716359)n66:0.01113)n63:0.0294238)n61:0.0238686)n20:0.0342302,((((Streptochaeta_angustifolia_strangu_024861:0.0467684,Streptochaeta_angustifolia_strangu_006154:0.0545625)n99:0.0119486,((Pharus_latifolius_Phala.07G171700:5e-09,(Pharus_latifolius_Phala.07G171700.3:0,Pharus_latifolius_Phala.07G171700.2:0)n102:0.00081445)n101:0.0758472,(Pharus_latifolius_Phala.03G261600:5e-09,Pharus_latifolius_Phala.03G261600.2:0.00257924)n103:0.0538048)n100:0.00597831)n98:0.00668643,((((Brachypodium_distachyon_BRADI_2g52790v3:0.0677018,(Hordeum_spontaneum_WB01_007720_0878625:0,(Hordeum_vulgareMorex_HORVU.MOREX.r3.3HG0295580:5e-09,Hordeum_vulgareMorex_HORVU.MOREX.r3.3HG0295580.2:0)n109:0)n108:5e-09)n107:0.0212696,((Dendrocalamus_sinicus_Dendrocalamus_sinicus_Dsi01B_54214014_54216696_Dsi01Bg21520.1_-1_CDS_4147699789_31000:0.0383715,Ampelocalamus_luodianensis_Alu01Dg22960.1:0.0227417)n111:0.00192099,(Ampelocalamus_luodianensis_Alu01Cg17040.1:0.0117587,Dendrocalamus_sinicus_Dendrocalamus_sinicus_Dsi01A_50563919_50566572_Dsi01Ag20720.1_1_CDS_4147690957_5651:0.0175411)n112:0.00194902)n110:0.0135718)n106:0.0106835,(Zizania_latifolia_GWHTBFHI012834:0.0283139,(Leersia_perrieri_LPERR01G29700:0.0293367,Oryza_sativa_LOC_Os01g59150:0.0193049)n114:0.013381)n113:0.0157477)n105:0.0108288,(((Dendrocalamus_sinicus_Dendrocalamus_sinicus_Dsi05B_29961361_29964231_Dsi05Bg10160.1_-1_CDS_4147769269_26728:0.026953,Ampelocalamus_luodianensis_Alu05Dg05920.1:0.0254314)n117:0.00348488,(Ampelocalamus_luodianensis_Alu05Cg10020.1:0.0156983,(Dendrocalamus_sinicus_Dendrocalamus_sinicus_Dsi05A_27892232_27896280_Dsi05Ag09810.2_-1_CDS_4147764877_55986:0.0158815,Dendrocalamus_sinicus_Dendrocalamus_sinicus_Dsi05C_5346608_5349641_Dsi05Cg04380.1_1_CDS_4147771903_31238:0.0120474)n119:0.0013386)n118:0.0132203)n116:0.0209002,(Brachypodium_distachyon_BRADI_2g21340v3:0.0305146,(Hordeum_spontaneum_WB01_002346_0164003:0.00598139,Hordeum_vulgareMorex_HORVU.MOREX.r3.1HG0069570:0.00554198)n121:0.0921974)n120:0.0353565)n115:0.0222321)n104:0.00247024)n97:0.0128801,((Stipagrostis_hirtigluma_H_Shi_ptg000050l_002543.1:0.0447225,Aristida_adscensionis_H_Aadptg000053l000225.1:0.0378814)n123:0.0134422,(((Eragrostis_curvula_EJB05_16585:0.031361,(Eleusine_coracana_ELECO.r07.1AG0037040:0.012865,Eleusine_coracana_ELECO.r07.1BG0087150:0.0215161)n127:0.0350537)n126:0.0195138,(Echinocloa_haploclada_eh_chr2.3758:0.0464007,((((Panicum_hallii_Pahal.5G120000:0.0272407,(Panicum_virgatum_Pavir.5NG543100:0.0259939,Panicum_virgatum_Pavir.5KG590000:0.0180119)n133:0.00671433)n132:0.00667603,(ASEM_AUS1_H_AUS1CM014274.1004851.1:0.00727726,ASEM_RSA5_H_RSA5chrom5003182.1:0.00721875)n134:0.0267526)n131:0.00546251,(((Dichantelium_oligosantes_H_DolKV783686.1000010.1:0.0223431,(Digitaria_radicosa_Dra05G0142600:0.0293495,(Digitaria_exilis_H_Dex5A-001708.1:0.00573253,Digitaria_exilis_H_Dex5B-001725.1:0.00645287)n139:0.0359407)n138:0.0140203)n137:0.00491952,(Setaria_viridis_SEVIR_5G358100v2:0.0125789,Cenchrus_americanus_H_CamCM007987.2003840.1:0.0337846)n140:0.00860449)n136:0.00182738,Urochloa_fusta_Urofu.5G123900:0.0325151)n135:0.00603069)n130:0.0116731,(Sorghum_bicolor_SORBI_3003G328800:0.041568,(Zea_mays_Zm00001eb150420:0.0398833,Zea_mays_Zm00001eb369310:0.0359833)n142:0.00399814)n141:0.00937543)n129:0.00732196)n128:0.0152595)n125:0.00453313,(Chasmanthium_laxum_Chala.01G254400:0.0350484,(Phragmites_australis_Phragmites_australis_PaChr2_40735494_40738043_evm.model.PaChr2.2130_1_CDS_4362419239_29632:0.0354034,Phragmites_australis_Phragmites_australis_PaChr1_45322660_45325164_evm.model.PaChr1.2216_1_CDS_4362365847_2538:0.0259658)n144:0.00288508)n143:0.00784994)n124:0.00741331)n122:0.0163103)n96:0.0676689)n19:0.00751877)n14:0.035432)n3:0.068446,((((((Oryza_sativa_LOC_Os03g56810:0.037652,Zizania_latifolia_GWHTBFHI023016:0.0341286)n150:0.0323265,(Dendrocalamus_sinicus_Dendrocalamus_sinicus_Dsi03A_4119806_4123033_Dsi03Ag03500.1_1_CDS_4147727770_33344:0.0242721,(Ampelocalamus_luodianensis_Alu03Cg05110.1:0.0348734,Ampelocalamus_luodianensis_Alu03Dg26040.2:0.0204821)n152:0.00227579)n151:0.00892152)n149:0.00513709,(Pharus_latifolius_Phala.01G062600:0.0484849,Streptochaeta_angustifolia_strangu_031580:0.0597234)n153:0.039382)n148:0.0132613,((Brachypodium_distachyon_BRADI_1g06800v3:0.0542472,(Hordeum_spontaneum_WB01_014065_0059291:0.0020623,Hordeum_vulgareMorex_HORVU.MOREX.r3.5HG0514990:0.00188524)n156:0.0663355)n155:0.0255533,((Chasmanthium_laxum_Chala.03G235200:0.0320713,(((Urochloa_fusta_Urofu.9G066100:0.0270018,(Sorghum_bicolor_SORBI_3001G069800:0.0383888,(Zea_mays_Zm00001eb213610:0.0258864,Zea_mays_Zm00001eb057290:0.0383564)n163:0.00426183)n162:0.0101679)n161:0.00735629,(((Panicum_hallii_Pahal.9G064700:0.0227801,(Panicum_virgatum_Pavir.9NG083400:0.0147169,(Panicum_virgatum_Pavir.1KG230800:5e-09,Panicum_virgatum_Pavir.9NG068500:5e-09)n168:0.0116682)n167:0.0084118)n166:0.0094595,(((Digitaria_radicosa_Dra09G0056800:0.0315469,(Digitaria_exilis_H_Dex9A-005357.1:0.0110623,Digitaria_exilis_H_Dex9B-005224.1:0.00759239)n172:0.0229534)n171:0.00990668,(Cenchrus_americanus_H_CamCM007983.2005262.1:0.030921,Setaria_viridis_SEVIR_9G067700v2:0.0191324)n173:0.00614907)n170:0.00805249,(ASEM_AUS1_H_AUS1CM014278.1001416.1:0.0173083,ASEM_RSA5_H_RSA5chrom9003373.1:0.00934164)n174:0.0168537)n169:0.00369794)n165:0.00387399,(Echinocloa_haploclada_eh_chr1.601:0.0372833,Dichantelium_oligosantes_H_DolKV781687.1000004.1:0.0371601)n175:0.0110217)n164:0.00380862)n160:0.0174967,((Aristida_adscensionis_H_Aadptg000018l000753.1:0.0342987,Stipagrostis_hirtigluma_H_Shi_ptg000037l_001546.1:0.017064)n177:0.0132569,(Eragrostis_curvula_EJB05_04197:0.0392916,(Eleusine_coracana_ELECO.r07.3BG0258880:0.0174009,Eleusine_coracana_ELECO.r07.3AG0213760:0.00821758)n179:0.0578995)n178:0.0194899)n176:0.00696458)n159:0.0125875)n158:0.0048,(Phragmites_australis_Phragmites_australis_PaChr3_45377787_45380423_evm.model.PaChr3.2509_1_CDS_4362446165_12495:0.0299585,Phragmites_australis_Phragmites_australis_PaChr4_44784789_44787416_evm.model.PaChr4.2251_1_CDS_4362454159_18838:0.0330547)n180:0.00367275)n157:0.00560019)n154:0.00459986)n147:0.0783112,(((Pharus_latifolius_Phala.04G199200:0.076147,Pharus_latifolius_Phala.02G043900:0.0785631)n183:0.0177274,(Streptochaeta_angustifolia_strangu_040459:0.0569301,Streptochaeta_angustifolia_strangu_020350:0.0581683)n184:0.0135563)n182:0.0245843,(((Echinocloa_haploclada_eh_chr6.1621:0.126264,Echinocloa_haploclada_eh_chr6.1491:0.0646038)n187:0.199252,((Hordeum_spontaneum_WB01_002331_0136747:0.00783343,Hordeum_vulgareMorex_HORVU.MOREX.r3.7HG0736130:0.0081889)n189:0.0865107,((((((((Cenchrus_americanus_H_CamCM007986.2004012.1:0.0387421,Setaria_viridis_SEVIR_4G278000v2:0.016871)n197:0.0100647,(Panicum_hallii_Pahal.4G049100:0.0228549,(Panicum_virgatum_Pavir.4NG296100:0.0319399,Panicum_virgatum_Pavir.4KG370400:0.0238112)n199:0.0137334)n198:0.0203749)n196:0.00566732,(Dichantelium_oligosantes_H_DolKV781431.1000005.1:0.0318673,(Digitaria_radicosa_Dra04G0192800:0.0296955,(Digitaria_exilis_H_Dex4A-001658.1:0.0198765,Digitaria_exilis_H_Dex4B-001607.1:0.0348067)n202:0.0188367)n201:0.0155326)n200:0.0113957)n195:0.00404479,((ASEM_AUS1_H_AUS1CM014273.1000270.1:0.0102134,ASEM_RSA5_H_RSA5chrom4003265.1:0.0119402)n204:0.0344808,(Echinocloa_haploclada_eh_chr6.645:0.0328489,Urochloa_fusta_Urofu.4G042200:0.0348986)n205:0.00713185)n203:0.00485727)n194:0.0122585,(Sorghum_bicolor_SORBI_3010G224900:0.0379934,(Zea_mays_Zm00001eb390190:0.0385742,Zea_mays_Zm00001eb274110:0.0412968)n207:0.00458853)n206:0.00777377)n193:0.0178759,((Phragmites_australis_Phragmites_australis_PaChr13_30015579_30017875_evm.model.PaChr13.1358_1_CDS_4362386443_41741:0.0366431,Phragmites_australis_Phragmites_australis_PaChr8_33407199_33409599_evm.model.PaChr8.1418_1_CDS_4362479702_14712:0.042942)n209:0.0115128,(Chasmanthium_laxum_Chala.02G222700:0.029205,(Eleusine_coracana_ELECO.r07.6BG0501560:0.0110334,Eleusine_coracana_ELECO.r07.6AG0547890:0.0150626)n211:0.0499453)n210:0.00965517)n208:0.00806754)n192:0.0104364,Aristida_adscensionis_H_Aadptg000037l000411.1:0.0414496)n191:0.0183672,(((Ampelocalamus_luodianensis_Alu06Cg09280.1:0.022103,Dendrocalamus_sinicus_Dendrocalamus_sinicus_Dsi06C_37549838_37552196_Dsi06Cg17370.1_-1_CDS_4147788412_343:0.0264952)n214:0.00842538,(Dendrocalamus_sinicus_Dendrocalamus_sinicus_Dsi06A_36867934_36870093_Dsi06Ag12240.1_-1_CDS_4147778113_1998:0.038926,Ampelocalamus_luodianensis_Alu06Dg15720.1:0.0230305)n215:0.00381819)n213:0.021169,(Zizania_latifolia_GWHTBFHI033971:0.0480065,(Leersia_perrieri_LPERR06G20270:0.0393882,Oryza_sativa_LOC_Os06g46000:0.0359559)n217:0.017743)n216:0.0268246)n212:0.014964)n190:0.0172572)n188:0.0087453)n186:0.0157743,((Brachypodium_distachyon_BRADI_3g05010v3:0.0458747,(Hordeum_spontaneum_WB01_005404_0977494:5e-09,Hordeum_vulgareMorex_HORVU.MOREX.r3.6HG0567160:0.00180869)n220:0.0509298)n219:0.028507,(((Zizania_latifolia_GWHTBFHI020479:0.0320606,Zizania_latifolia_GWHTBFHI025265:0.0316237)n223:0.0123105,(Leersia_perrieri_LPERR02G04420:0.0641253,Oryza_sativa_LOC_Os02g07060:0.0442979)n224:0.0147018)n222:0.0155532,((((Stipagrostis_hirtigluma_H_Shi_ptg000043l_001005.1:0.0217394,Stipagrostis_hirtigluma_H_Shi_ptg000043l_001004.1:0.01477)n228:0.0162556,(Aristida_adscensionis_H_Aadptg000021l000628.1:0.0388027,(Eleusine_coracana_ELECO.r07.2AG0102700:0.0112453,Eleusine_coracana_ELECO.r07.2BG0156050:0.0152098)n230:0.0578396)n229:0.00871184)n227:0.0072507,(Phragmites_australis_Phragmites_australis_PaChr6_2923174_2925888_evm.model.PaChr6.309_1_CDS_4362469748_33585:0.0326311,(Chasmanthium_laxum_Chala.11G159600:0.0262667,((Zea_mays_Zm00001eb232910:0.0637304,Sorghum_bicolor_SORBI_3004G053300:0.0366412)n234:0.0113067,(Echinocloa_haploclada_eh_chr7.484:0.0365445,((Urochloa_fusta_Urofu.1G049000:0.0321846,(ASEM_AUS1_H_AUS1CM014270.1000301.1:0.00664416,ASEM_RSA5_H_RSA5chrom1000341.1:0.00673171)n238:0.0222262)n237:0.0069994,((Dichantelium_oligosantes_H_DolKV772127.1000013.1:0.0436228,(Digitaria_radicosa_Dra01G0040800:0.036992,(Digitaria_exilis_H_Dex1A-000301.1:0.00430404,Digitaria_exilis_H_Dex1B-000287.1:0.0043877)n242:0.0196363)n241:0.0131798)n240:0.00630776,((Panicum_hallii_Pahal.1G048600:0.0217329,(Panicum_virgatum_Pavir.1NG061900:0.0183518,Panicum_virgatum_Pavir.1KG069900:0.0188189)n245:0.00678978)n244:0.00564661,(Cenchrus_americanus_H_CamCM007983.2002943.1:0.0367722,Setaria_viridis_SEVIR_1G074100v2:0.0116151)n246:0.00839515)n243:0.00295651)n239:0.00545336)n236:0.00326728)n235:0.00265823)n233:0.027613)n232:0.00522222)n231:0.00938436)n226:0.0161462,((Ampelocalamus_luodianensis_Alu02Cg04300.1:0.0231843,Ampelocalamus_luodianensis_Alu02Dg23930.2:0.02649)n248:0.0053761,(Dendrocalamus_sinicus_Dendrocalamus_sinicus_Dsi02C_17100775_17103549_Dsi02Cg05000.1_-1_CDS_4147722643_46839:0.0196271,Dendrocalamus_sinicus_Dendrocalamus_sinicus_Dsi02B_3035973_3038778_Dsi02Bg02430.1_1_CDS_4147715377_50193:0.0236728)n249:0.00263032)n247:0.00231517)n225:0.0128716)n221:0.0144873)n218:0.0173322)n185:0.0019258)n181:0.0217362)n146:0.0580106,((Ananas_comosus_H_Ananas_contig23_000330.1:0.0209615,Tillandsia_fasciculata_H_Tillandsia_CM054952.1_000350.1:0.0552056)n251:0.0869828,((Ananas_comosus_H_Ananas_contig20_000315.1:0.0161414,Tillandsia_fasciculata_H_Tillandsia_CM054949.1_000671.1:0.0168901)n253:0.0667258,(Ananas_comosus_H_Ananas_contig10_000120.1:0.0296755,Tillandsia_fasciculata_H_Tillandsia_CM054937.1_000742.1:0.0350552)n254:0.0677392)n252:0.08418)n250:0.0550769)n145:0.00611966)n2:0.0134309)n1:0.00627674,(((Ananas_comosus_H_Ananas_contig4_000816.1:0.0121285,Tillandsia_fasciculata_H_Tillandsia_CM054931.1_001182.1:0.0307957)n257:0.0582594,(Carex_scoparia_H_Carex_Csco_scaffold_12_000516.1:0.0969978,((Juncus_effusus_H_Juncus_Jeff_scaffold_12_000309.1:0.188502,Juncus_effusus_H_Juncus_Jeff_scaffold_10_000681.1:0.175668)n260:0.107133,Juncus_effusus_H_Juncus_Jeff_scaffold_5_000536.1:0.187447)n259:0.0208275)n258:0.200631)n256:0.0799291,((((((Stipagrostis_hirtigluma_H_Shi_ptg000021l_001125.1:0.00971864,(Stipagrostis_hirtigluma_H_Shi_ptg000017l_001078.1:0.0034894,Stipagrostis_hirtigluma_H_Shi_ptg000418l_000002.1:0.00719156)n267:0.00300583)n266:0.0123596,(Phragmites_australis_Phragmites_australis_PaChr3_507611_509139_evm.model.PaChr3.33_1_CDS_4362447207_25948:0.0603098,((((Panicum_hallii_Pahal.9G640400:0.0272634,(ASEM_AUS1_H_AUS1CM014278.1004183.1:0.013854,ASEM_RSA5_H_RSA5chrom9006087.1:0.00818089)n273:0.0518832)n272:0.015526,((Eragrostis_curvula_EJB05_08332:0.0287758,(Eleusine_coracana_ELECO.r07.3BG0297570:0.0137294,Eleusine_coracana_ELECO.r07.3AG0230280:0.0168256)n276:0.05374)n275:0.0278888,(Echinocloa_haploclada_eh_chr1.5598:0.0329905,(Digitaria_radicosa_Dra02G0003200:0.0566794,(Setaria_viridis_SEVIR_9G580300v2:0.0331855,Cenchrus_americanus_H_CamCM007986.2002255.1:0.0185013)n279:0.00876512)n278:0.00734934)n277:0.0129219)n274:0.0123385)n271:0.00941195,(Zea_mays_Zm00001eb000490:0.0553755,Sorghum_bicolor_SORBI_3001G540900:0.0184219)n280:0.0252916)n270:0.00566631,Chasmanthium_laxum_Chala.04G244300:0.0179839)n269:0.0100751)n268:0.0161358)n265:0.00974637,Aristida_adscensionis_H_Aadptg000063l000026.1:0.0518312)n264:0.00835367,(Leersia_perrieri_LPERR03G00360:0.0462407,Oryza_sativa_LOC_Os03g01530:0.0313362)n281:0.0297477)n263:0.0129846,((((Ampelocalamus_luodianensis_Alu03Cg32170.2:0.0206758,Dendrocalamus_sinicus_Dendrocalamus_sinicus_Dsi10C_25346592_25348129_Dsi10Cg09620.1_-1_CDS_4147829710_51133:0.0281672)n285:0.0180461,(Dendrocalamus_sinicus_Dendrocalamus_sinicus_Dsi03B_53152499_53154048_Dsi03Bg23240.1_-1_CDS_4147741081_21571:0.0399635,Ampelocalamus_luodianensis_Alu03Dg00290.1:0.0228764)n286:0.00254183)n284:0.0261332,(Brachypodium_distachyon_BRADI_1g78210v3:0.0635041,(Hordeum_spontaneum_WB01_001056_0135677:0.00574368,Hordeum_vulgareMorex_HORVU.MOREX.r3.4HG0415420:0.0014476)n288:0.0562445)n287:0.0148395)n283:0.00821082,((Pharus_latifolius_Phala.01G395300:5e-09,Pharus_latifolius_Phala.01G395300.2:5e-09)n290:0.123482,(Streptochaeta_angustifolia_strangu_002672:0.0470006,Streptochaeta_angustifolia_strangu_014520:0.125254)n291:0.0139171)n289:0.0229306)n282:0.0101602)n262:0.0174863,((Streptochaeta_angustifolia_strangu_023752:0.835994,Olyra_latifolia_Ola013245:0.951462)n293:0.0240021,((((((Chasmanthium_laxum_Chala.03G166500:0.0112777,((Sorghum_bicolor_SORBI_3001G146000:0.0171054,(Zea_mays_Zm00001eb052540:0.0262701,Zea_mays_Zm00001eb218000:0.0409145)n302:0.00213385)n301:0.0192976,(((((Echinocloa_haploclada_eh_chr1.1373:0.0357302,Urochloa_fusta_Urofu.9G148600:0.0621772)n307:0.0113059,(Digitaria_radicosa_Dra09G0124300:0.0464413,(Digitaria_exilis_H_DexUA-002730.1:0.0120139,(Digitaria_exilis_H_Dex9A-004943.1:0.0033805,Digitaria_exilis_H_Dex9B-000689.1:5e-09)n310:0.00812412)n309:0.0228048)n308:0.00675224)n306:0.00434565,(Cenchrus_americanus_H_CamCM007983.2004821.1:0.0224538,Setaria_viridis_SEVIR_9G147300v2:0.012142)n311:0.0167275)n305:0.00273192,(Dichantelium_oligosantes_H_DolKV779776.1000007.1:0.0427928,ASEM_AUS1_H_AUS1CM014278.1001004.1:0.042785)n312:0.00960206)n304:0.0103768,(Panicum_hallii_Pahal.9G144200:0.0123863,(Panicum_virgatum_Pavir.9NG176100:0.0198181,Panicum_virgatum_Pavir.J068000:0.0175998)n314:0.00195553)n313:0.010457)n303:0.0146007)n300:0.02822)n299:0.00944266,Phragmites_australis_Phragmites_australis_PaChr3_37978316_37982005_evm.model.PaChr3.1992_1_CDS_4362445015_38561:0.0433139)n298:0.0136617,(Eragrostis_curvula_EJB05_05326:0.0482904,(Eleusine_coracana_ELECO.r07.3BG0267850:0.0175394,Eleusine_coracana_ELECO.r07.3AG0222910:0.0206074)n316:0.0595723)n315:0.0341662)n297:0.0109461,((Olyra_latifolia_Ola023989:0.0246804,((Dendrocalamus_sinicus_Dendrocalamus_sinicus_Dsi03B_13665790_13669971_Dsi03Bg07850.1_-1_CDS_4147736464_37876:0.021483,Dendrocalamus_sinicus_Dendrocalamus_sinicus_Dsi03A_12608932_12614813_Dsi03Ag08170.1_-1_CDS_4147729171_26033:0.0296718)n320:0.0048469,(Ampelocalamus_luodianensis_Alu03Cg10770.2:0.0256001,Ampelocalamus_luodianensis_Alu03Dg20320.2:0.02499)n321:0.00277667)n319:0.0030105)n318:0.0216721,((Zizania_latifolia_GWHTBFHI014182:0.0466917,(Oryza_sativa_LOC_Os03g45920:0.0286476,Leersia_perrieri_LPERR03G23520:0.0609448)n324:0.0152896)n323:0.0237697,(Brachypodium_distachyon_BRADI_1g13090v3:0.0426046,(Hordeum_spontaneum_WB01_003231_0208264:0.00135741,Hordeum_vulgareMorex_HORVU.MOREX.r3.4HG0333380:0.000906157)n326:0.0701427)n325:0.0236015)n322:0.0127499)n317:0.00895155)n296:0.010063,(Aristida_adscensionis_H_Aadptg000018l000159.1:0.0397908,Stipagrostis_hirtigluma_H_Shi_ptg000037l_001112.1:0.0391078)n327:0.016779)n295:0.0486466,((Pharus_latifolius_Phala.01G135100:5e-09,Pharus_latifolius_Phala.01G135100.2:5e-09)n329:0.0846188,(Streptochaeta_angustifolia_strangu_035359:0.165598,Streptochaeta_angustifolia_strangu_043563:0.0499816)n330:0.00555351)n328:0.00891617)n294:0.0416418)n292:0.00416418)n261:0.000462687)n255:0.0195657)n0;
```
