## Supplementary Dataset S1 for "Gene turnover and contingency facilitated the repeated evolution of C_4_ photosynthesis in grasses": OG0000037_tree.txt

```
(Urochloa_fusta_Urofu.5G321400:0.0631692,(Panicum_hallii_Pahal.7G048100:0.0500142,((Panicum_virgatum_Pavir.7NG208500:5e-09,((Panicum_virgatum_Pavir.7NG092900:0.0209726,Panicum_virgatum_Pavir.1KG444000:0.0173501)n5:0.00702469,(((Panicum_virgatum_Pavir.3KG466400:0,Panicum_virgatum_Pavir.J602800:0)n8:0.0139557,((Panicum_virgatum_Pavir.3NG248500:0.0165626,Panicum_virgatum_Pavir.3NG008300:0.0156929)n10:0.0065244,(((Panicum_virgatum_Pavir.6NG079000:0.0131634,(Panicum_virgatum_Pavir.2NG132000:0.0136233,Panicum_virgatum_Pavir.5KG580700:0.00782155)n14:0.00290536)n13:0.00333977,(((Panicum_virgatum_Pavir.2KG281500:0.0175532,(Panicum_virgatum_Pavir.6NG221400:0,Panicum_virgatum_Pavir.9NG823000:0)n18:5e-09)n17:5e-09,((((Panicum_virgatum_Pavir.4KG013900:0.0159674,(Panicum_virgatum_Pavir.2KG305700:0.0294182,Panicum_virgatum_Pavir.3KG304000:0.0124502)n23:0.00338706)n22:0.00469062,(Panicum_virgatum_Pavir.1KG273600:0.0208681,Panicum_virgatum_Pavir.6KG003300:0.00692262)n24:0.00336779)n21:5e-09,Panicum_virgatum_Pavir.4NG226900:0.00691023)n20:0.00345799,((Panicum_virgatum_Pavir.J132200:0.0177381,(Panicum_virgatum_Pavir.9NG795100:0,Panicum_virgatum_Pavir.9NG849900:0)n27:0.00687635)n26:0.00344628,((Panicum_virgatum_Pavir.1KG538400:0.013956,Panicum_virgatum_Pavir.8KG212900:0.00695209)n29:0.00345425,(((Panicum_virgatum_Pavir.5KG724800:0,Panicum_virgatum_Pavir.2NG137000:0)n32:0.0284447,(Panicum_virgatum_Pavir.8KG359500:0.0103271,Panicum_virgatum_Pavir.1NG131000:0.0105659)n33:6e-09)n31:0.00344533,((Panicum_virgatum_Pavir.8KG275700:0.0139527,(((Panicum_virgatum_Pavir.2KG109100:0.00695962,(Panicum_virgatum_Pavir.3NG162900:0.00701118,(Panicum_virgatum_Pavir.6NG079700:0.0104438,(((((((Panicum_virgatum_Pavir.5KG503900:0.0448986,(Panicum_virgatum_Pavir.9KG027500:0.00692973,(Panicum_virgatum_Pavir.1KG048000:0.00348788,(Panicum_virgatum_Pavir.5KG180500:0.0175296,Panicum_virgatum_Pavir.J174100:5e-09)n50:5e-09)n49:5e-09)n48:0.00346698)n47:5e-09,(Panicum_virgatum_Pavir.3KG475900:0,Panicum_virgatum_Pavir.5KG729900:0)n51:0.0114308)n46:5e-09,(((Panicum_virgatum_Pavir.5NG324300:0.010459,(Panicum_virgatum_Pavir.9NG752100:0.0138142,Panicum_virgatum_Pavir.1KG316600:0.010373)n55:5e-09)n54:0.0069038,Panicum_virgatum_Pavir.2KG406900:0.010394)n53:5e-09,(Panicum_virgatum_Pavir.5KG197400:0.0139645,((Panicum_virgatum_Pavir.5KG777900:0.0246958,(Panicum_virgatum_Pavir.5NG593100:0,Panicum_virgatum_Pavir.2NG245400:0)n59:0.0186)n58:0.0094691,Panicum_virgatum_Pavir.4NG282300:0.0048999)n57:5e-09)n56:5e-09)n52:5e-09)n45:5e-09,(((Panicum_virgatum_Pavir.4NG310100:0.00439168,(Panicum_virgatum_Pavir.7KG186600:0.0282684,Panicum_virgatum_Pavir.9NG019700:5e-09)n63:0.00343721)n62:5e-09,Panicum_virgatum_Pavir.8KG225000:0.0172038)n61:5e-09,Panicum_virgatum_Pavir.8NG114800:0.0138403)n60:0.00344337)n44:6e-09,Panicum_virgatum_Pavir.5NG004900:0.00691388)n43:5e-09,Panicum_virgatum_Pavir.5KG747500:0.00692406)n42:5e-09,(Panicum_virgatum_Pavir.4NG035100:0.0103055,Panicum_virgatum_Pavir.6NG229700:0.00349787)n64:0.00343993)n41:5e-09)n40:5e-09)n39:5e-09)n38:5e-09,(Panicum_virgatum_Pavir.3KG572500:0.0208443,(Panicum_virgatum_Pavir.9NG263100:0.011565,Panicum_virgatum_Pavir.2NG468600:0.0135785)n66:0.00269336)n65:0.00348006)n37:5e-09,((Panicum_virgatum_Pavir.9NG389400:0.0170629,Panicum_virgatum_Pavir.4KG186400:0.013755)n68:0.00347131,(Panicum_virgatum_Pavir.6KG065000:0.0139014,Panicum_virgatum_Pavir.4NG103100:0.0104102)n69:0.00347194)n67:0.00344158)n36:5e-09)n35:5e-09,(Panicum_virgatum_Pavir.6NG313900:0.0103952,Panicum_virgatum_Pavir.2NG371100:0.0102983)n70:0.00349184)n34:5e-09)n30:5e-09)n28:5e-09)n25:5e-09)n19:5e-09)n16:0.00872456,(Panicum_virgatum_Pavir.J785900:0.0105767,Panicum_virgatum_Pavir.J197100:0.0246449)n71:0.00331347)n15:5e-09)n12:1.4e-08,(Panicum_virgatum_Pavir.5KG513500:0.0103852,Panicum_virgatum_Pavir.J271300:0.00693465)n72:0.00348025)n11:1.4e-08)n9:0.00205446)n7:0.00985744,(((Panicum_virgatum_Pavir.5KG305700:0.0672243,Panicum_virgatum_Pavir.1KG247900:0.0243381)n75:0.532177,Panicum_virgatum_Pavir.8NG033100:0.00286026)n74:0.00145771,((Panicum_virgatum_Pavir.7KG415600:0.0281359,Panicum_virgatum_Pavir.2NG469300:0.0104844)n77:0.00699843,((Panicum_virgatum_Pavir.9NG041600:0.00348032,Panicum_virgatum_Pavir.5KG590900:0.0175116)n79:0.00343602,(((Panicum_virgatum_Pavir.9NG611900:0.0248754,Panicum_virgatum_Pavir.1KG390700:0.00692937)n82:0.00348257,(Panicum_virgatum_Pavir.5KG771300:5e-09,((((((((Panicum_virgatum_Pavir.1NG440000:0.0102885,(Panicum_virgatum_Pavir.5NG591500:0.00343995,Panicum_virgatum_Pavir.6NG266200:5e-09)n92:0.00096932)n91:0.00254702,((Panicum_virgatum_Pavir.1KG100100:0.0293138,Panicum_virgatum_Pavir.J122100:5e-09)n94:0.00346121,((Panicum_virgatum_Pavir.4KG028800:0.00689135,(Panicum_virgatum_Pavir.2KG288200:0.0243144,Panicum_virgatum_Pavir.J066600:0.0206939)n97:0.00344859)n96:0.00345658,(((Panicum_virgatum_Pavir.J772600:0.0211254,(((((Panicum_virgatum_Pavir.7KG148500:0.024853,(((Panicum_virgatum_Pavir.7KG380700:0.0131561,Panicum_virgatum_Pavir.7NG433300:0.00756688)n108:0.00362241,(Panicum_virgatum_Pavir.4NG031300:0.0236016,Panicum_virgatum_Pavir.9KG376000:0.0208654)n109:0.00337894)n107:0.00683966,((Panicum_virgatum_Pavir.3NG149200:0.0138174,Panicum_virgatum_Pavir.2NG049300:0.0104149)n111:0.00345879,((Panicum_virgatum_Pavir.6NG292800:0.0205259,Panicum_virgatum_Pavir.J346200:0.013017)n113:0.00633514,(((Panicum_virgatum_Pavir.3KG263900:0.0292203,Panicum_virgatum_Pavir.3NG160500:0.0136558)n116:0.00694546,Panicum_virgatum_Pavir.4NG125400:0.017355)n115:6e-09,((Panicum_virgatum_Pavir.6KG215800:0,Panicum_virgatum_Pavir.4NG179100:0,Panicum_virgatum_Pavir.5NG428000:0,Panicum_virgatum_Pavir.9KG268700:0,Panicum_virgatum_Pavir.2NG177300:0)n118:0.00378142,(((((((Panicum_virgatum_Pavir.J738200:0.0047768,Panicum_virgatum_Pavir.6NG038300:0.048686)n125:0.0103303,Panicum_virgatum_Pavir.J195300:0.0173378)n124:5e-09,Panicum_virgatum_Pavir.1KG187900:0.00441685)n123:0.0100213,Panicum_virgatum_Pavir.9KG473900:0.034083)n122:0.00833437,Panicum_virgatum_Pavir.7NG161200:0.0124151)n121:0.0242085,Panicum_virgatum_Pavir.8KG300100:0.161666)n120:0.0226408,(Panicum_virgatum_Pavir.5KG757000:0.0376535,Panicum_virgatum_Pavir.9NG634400:0.0204745)n126:0.00451688)n119:0.0130076)n117:7e-09)n114:5e-09)n112:0.0088962)n110:5e-09)n106:5e-09)n105:6e-09,(Panicum_virgatum_Pavir.8KG086500:0.0068999,((Panicum_virgatum_Pavir.8NG312700:0.00341369,(Panicum_virgatum_Pavir.8NG026000:0.0101877,Panicum_virgatum_Pavir.3KG086700:0.00338542)n130:0.0103587)n129:0.00346629,((((Panicum_virgatum_Pavir.3NG221400:0.00343782,((Panicum_virgatum_Pavir.1KG528700:0.00334459,Panicum_virgatum_Pavir.J374200:6e-09)n136:0.0074125,(((Panicum_virgatum_Pavir.9NG702900:0.0168861,Panicum_virgatum_Pavir.7NG117500:0.0136623)n139:0.00825923,Panicum_virgatum_Pavir.3KG437300:0.122306)n138:5e-09,(Panicum_virgatum_Pavir.J419300:0.0899367,(Panicum_virgatum_Pavir.7KG186400:0.0253172,(Panicum_virgatum_Pavir.9NG160900:0.204892,(Panicum_virgatum_Pavir.2NG208900:0.0238739,Panicum_virgatum_Pavir.3NG234000:0.00898931)n143:0.0122822)n142:0.0328963)n141:0.0479103)n140:0.0262612)n137:0.0418524)n135:0.0146865)n134:5e-09,(Panicum_virgatum_Pavir.3KG569400:0.0174499,Panicum_virgatum_Pavir.8NG181500:0.00701221)n144:5e-09)n133:5e-09,(Panicum_virgatum_Pavir.1NG500900:5e-09,(Panicum_virgatum_Pavir.1KG006300:0,Panicum_virgatum_Pavir.9NG182400:0)n146:5e-09)n145:0.00469062)n132:0.00747548,Panicum_virgatum_Pavir.9NG165500:0.0176429)n131:0.00758456)n128:6e-09)n127:5e-09)n104:5e-09,(Panicum_virgatum_Pavir.7NG119300:5e-09,(Panicum_virgatum_Pavir.J435300:0.00690336,((Panicum_virgatum_Pavir.9KG049400:0.00342207,((((Panicum_virgatum_Pavir.8KG183200:0.00340194,(Panicum_virgatum_Pavir.6KG102400:0.00340194,(Panicum_virgatum_Pavir.J350000:0.00681841,Panicum_virgatum_Pavir.3KG001900:5e-09)n156:0.00340239)n155:5e-09)n154:0.00346753,Panicum_virgatum_Pavir.1KG517900:0.00344187)n153:5e-09,((Panicum_virgatum_Pavir.9NG703200:0.00693599,(Panicum_virgatum_Pavir.7NG200400:0.0034302,(Panicum_virgatum_Pavir.5KG349300:0.00687901,(Panicum_virgatum_Pavir.8NG242200:0.00696582,(Panicum_virgatum_Pavir.2KG163900:0,Panicum_virgatum_Pavir.1NG446100:0,Panicum_virgatum_Pavir.1NG445700:0,Panicum_virgatum_Pavir.5KG437900:0,Panicum_virgatum_Pavir.6NG369600:0,Panicum_virgatum_Pavir.9NG025000:0,Panicum_virgatum_Pavir.9NG827100:0,Panicum_virgatum_Pavir.2NG415400:0)n162:5e-09)n161:5e-09)n160:5e-09)n159:5e-09)n158:5e-09,Panicum_virgatum_Pavir.7NG402600:0.0140459)n157:6e-09)n152:5e-09,(((Panicum_virgatum_Pavir.J402500:0,Panicum_virgatum_Pavir.3KG525100:0,Panicum_virgatum_Pavir.2NG209800:0)n165:0.00344243,Panicum_virgatum_Pavir.J601500:0.0138686)n164:5e-09,Panicum_virgatum_Pavir.7KG041400:0.00343436)n163:6e-09)n151:0.00343787)n150:0.00693694,Panicum_virgatum_Pavir.6KG106600:0.00344565)n149:5e-09)n148:6e-09)n147:0.00344149)n103:5e-09,((((Panicum_virgatum_Pavir.2NG521600:0.024237,((Panicum_virgatum_Pavir.3NG111900:0.00340888,Panicum_virgatum_Pavir.3NG120800:0.00340903)n171:0.0102743,Panicum_virgatum_Pavir.5KG250800:0.00356503)n170:5e-09)n169:0.00339439,Panicum_virgatum_Pavir.4NG318900:5e-09)n168:5e-09,Panicum_virgatum_Pavir.9KG093700:0.0175405)n167:5e-09,(((Panicum_virgatum_Pavir.1NG091600:0,Panicum_virgatum_Pavir.1KG102600:0)n174:0.0306369,Panicum_virgatum_Pavir.1KG483600:0.0106065)n173:0.00689277,(Panicum_virgatum_Pavir.4KG115900:0.024742,Panicum_virgatum_Pavir.9KG444900:0.02057)n175:0.00986528)n172:0.0037864)n166:0.0034321)n102:5e-09,((Panicum_virgatum_Pavir.3KG405500:0.0208324,(Panicum_virgatum_Pavir.4NG045000:0.021117,Panicum_virgatum_Pavir.9NG643200:0.0137943)n178:5e-09)n177:0.00339969,((Panicum_virgatum_Pavir.5NG168100:0.0241928,Panicum_virgatum_Pavir.8NG189700:0.0138149)n180:0.00331372,(((((Panicum_virgatum_Pavir.2NG512700:0.0218004,Panicum_virgatum_Pavir.5KG008800:0.010445)n185:0.00342948,Panicum_virgatum_Pavir.2KG321100:0.0034219)n184:5e-09,Panicum_virgatum_Pavir.J197800:0.0212111)n183:0.00341103,(Panicum_virgatum_Pavir.8NG171200:0.0109613,(Panicum_virgatum_Pavir.J069100:0.0137572,Panicum_virgatum_Pavir.5KG639800:0.00685644)n187:5e-09)n186:0.00692944)n182:5e-09,Panicum_virgatum_Pavir.9NG330000:0.035132)n181:0.00342697)n179:5e-09)n176:0.00347106)n101:6e-09)n100:5e-09,((Panicum_virgatum_Pavir.5KG408000:0,Panicum_virgatum_Pavir.5KG392700:0)n189:0.0140024,Panicum_virgatum_Pavir.4KG406200:0.00695223)n188:0.00345351)n99:5e-09,Panicum_virgatum_Pavir.5KG510600:5e-09)n98:5e-09)n95:5e-09)n93:5e-09)n90:5e-09,(Panicum_virgatum_Pavir.8NG122800:0.00685135,Panicum_virgatum_Pavir.1KG491700:0.00691706)n190:0.00343498)n89:5e-09,(Panicum_virgatum_Pavir.2KG551700:0.00345316,(Panicum_virgatum_Pavir.3KG539500:0.00345858,(Panicum_virgatum_Pavir.8KG152600:0.00346799,(Panicum_virgatum_Pavir.7NG115800:0,Panicum_virgatum_Pavir.J074200:0)n194:5e-09)n193:5e-09)n192:5e-09)n191:0.00344996)n88:5e-09,Panicum_virgatum_Pavir.2KG340100:0.0174921)n87:5e-09,((Panicum_virgatum_Pavir.J685900:0,Panicum_virgatum_Pavir.1NG207500:0)n196:0.0317106,(Panicum_virgatum_Pavir.7KG081200:0.020961,Panicum_virgatum_Pavir.2NG247900:0.0103846)n197:0.00336438)n195:0.00343285)n86:0.00967002,(((((Panicum_virgatum_Pavir.6KG286300:5e-09,Panicum_virgatum_Pavir.3NG232900:0.0288001)n202:5e-09,Panicum_virgatum_Pavir.1NG321800:0.0221427)n201:5e-09,Panicum_virgatum_Pavir.7KG387400:0.0282207)n200:0.00460098,(((Panicum_virgatum_Pavir.J528900:0.0174452,Panicum_virgatum_Pavir.9KG541200:0.0173272)n205:0.00346001,(Panicum_virgatum_Pavir.4NG343300:0.0314795,(Panicum_virgatum_Pavir.J031200:0.0219075,Panicum_virgatum_Pavir.J071000:0.0139057)n207:0.00334086)n206:5e-09)n204:0.00349395,(Panicum_virgatum_Pavir.8KG358700:0.00354978,(((((Panicum_virgatum_Pavir.J459300:0.0171412,Panicum_virgatum_Pavir.3KG381400:0.00681728)n213:5e-09,Panicum_virgatum_Pavir.2NG605900:0.020502)n212:0.00697905,Panicum_virgatum_Pavir.5NG254900:0.032398)n211:5e-09,(Panicum_virgatum_Pavir.1NG233300:0.0212858,Panicum_virgatum_Pavir.2NG104000:0.0212222)n214:0.00340108)n210:0.00346419,((((((Panicum_virgatum_Pavir.3KG465100:0.0114073,Panicum_virgatum_Pavir.J002700:0.00508322)n220:0.0052081,Panicum_virgatum_Pavir.3KG545200:0.00693694)n219:5e-09,Panicum_virgatum_Pavir.5KG513800:0.017494)n218:5e-09,Panicum_virgatum_Pavir.8KG207400:0.00691731)n217:0.0034939,((Panicum_virgatum_Pavir.1KG166100:0.0172313,(Panicum_virgatum_Pavir.6NG253400:0.00762892,(Panicum_virgatum_Pavir.1NG256800:0.0431681,Panicum_virgatum_Pavir.7KG139400:0.0304749)n224:0.006834)n223:5e-09)n222:0.00343053,(((Panicum_virgatum_Pavir.8NG345600:5e-09,(Panicum_virgatum_Pavir.5KG596700:0.00346273,((Panicum_virgatum_Pavir.J109900:0,Panicum_virgatum_Pavir.5KG636000:0)n230:0.0141719,(Panicum_virgatum_Pavir.3KG144900:0.0145827,(Panicum_virgatum_Pavir.7NG085200:0.0104925,Panicum_virgatum_Pavir.3KG013300:0.00695014)n232:5e-09)n231:5e-09)n229:5e-09)n228:0.0034597)n227:0.00346023,(((Panicum_virgatum_Pavir.7KG186300:0.0210142,(Panicum_virgatum_Pavir.9KG330900:0.0278374,(Panicum_virgatum_Pavir.2KG245500:0.0210702,Panicum_virgatum_Pavir.3NG328200:0.0172488)n237:5e-09)n236:0.0056266)n235:0.00569509,((Panicum_virgatum_Pavir.5NG288500:0.0138141,(Panicum_virgatum_Pavir.9KG032700:0.0306919,(Panicum_virgatum_Pavir.2NG574800:0,Panicum_virgatum_Pavir.2NG576700:0)n241:0.019566)n240:0.00211986)n239:0.00346838,(Panicum_virgatum_Pavir.J498100:0.0174238,(Panicum_virgatum_Pavir.8KG297300:0.0260025,(Panicum_virgatum_Pavir.9NG105300:0.092216,Panicum_virgatum_Pavir.5KG025000:0.0173979)n244:0.00575576)n243:5e-09)n242:0.00587795)n238:5e-09)n234:5e-09,((((Panicum_virgatum_Pavir.6KG015500:0.0106642,((Panicum_virgatum_Pavir.1NG174700:0.0244254,Panicum_virgatum_Pavir.5KG016400:0.0274594)n250:0.00383363,Panicum_virgatum_Pavir.1KG266300:0.0190289)n249:0.00311236)n248:5e-09,((Panicum_virgatum_Pavir.4KG230600:0.0249173,Panicum_virgatum_Pavir.J092000:0.046128)n252:0.00930515,(Panicum_virgatum_Pavir.1NG199900:0.0536029,Panicum_virgatum_Pavir.5KG608500:0.014324)n253:0.00342751)n251:0.0067646)n247:0.0035102,Panicum_virgatum_Pavir.8KG074200:0.0213284)n246:0.00349964,(Panicum_virgatum_Pavir.5NG031200:0.0104734,(Panicum_virgatum_Pavir.6NG284600:0.0196823,Panicum_virgatum_Pavir.8NG345200:0.0106134)n255:1.454e-06)n254:5e-09)n245:5e-09)n233:5e-09)n226:5e-09,((Panicum_virgatum_Pavir.J438100:0.0102278,((Panicum_virgatum_Pavir.3KG520300:0.0171876,Panicum_virgatum_Pavir.3KG242800:0.010242)n259:0.00342682,Panicum_virgatum_Pavir.J693800:0.00688276)n258:0.00346159)n257:5e-09,Panicum_virgatum_Pavir.6KG094200:0.0140969)n256:0.00340493)n225:5e-09)n221:5e-09)n216:5e-09,((Panicum_virgatum_Pavir.2KG259600:0.036914,Panicum_virgatum_Pavir.3KG175700:0.016929)n261:6e-09,Panicum_virgatum_Pavir.9KG587300:0.0251953)n260:0.00346801)n215:5e-09)n209:5e-09)n208:5e-09)n203:5e-09)n199:0.0164928,(((((Panicum_virgatum_Pavir.J368200:0,Panicum_virgatum_Pavir.5NG093600:0)n266:0.0208092,Panicum_virgatum_Pavir.J110800:0.0172885)n265:0.00345254,(Panicum_virgatum_Pavir.3KG415000:0.0275146,Panicum_virgatum_Pavir.2KG442400:0.0151316)n267:0.00688726)n264:5e-09,(Panicum_virgatum_Pavir.8NG258000:0.0349176,(Panicum_virgatum_Pavir.3KG503900:0.0277456,Panicum_virgatum_Pavir.5NG292300:0.0173801)n269:0.00343057)n268:0.00363487)n263:5e-09,((Panicum_virgatum_Pavir.J661700:0.00376746,(Panicum_virgatum_Pavir.J156600:0.0206649,Panicum_virgatum_Pavir.8NG258300:0.00336475)n272:0.00343195)n271:0.00341455,Panicum_virgatum_Pavir.9KG252200:0.00691855)n270:5e-09)n262:0.003443)n198:0.000817226)n85:1e-08,(((Panicum_virgatum_Pavir.J501800:0.0124086,Panicum_virgatum_Pavir.3NG170900:0.0119777)n275:0.00668594,(Panicum_virgatum_Pavir.2NG366600:0.0034422,Panicum_virgatum_Pavir.3KG193600:0.00344305)n276:0.00344152)n274:5e-09,Panicum_virgatum_Pavir.1NG262000:0.010521)n273:0.00347143)n84:1e-08)n83:1e-08)n81:1e-08,(Panicum_virgatum_Pavir.9KG083600:0.0174766,Panicum_virgatum_Pavir.8NG146600:6e-09)n277:0.00694354)n80:1e-08)n78:1e-08)n76:0.0164329)n73:0.0136448)n6:5e-09)n4:0.00568107)n3:0.0112642,(Panicum_virgatum_Pavir.5NG357100:0.017839,(((Panicum_virgatum_Pavir.1KG473700:0.0178065,(Panicum_virgatum_Pavir.9KG113700:0.0157996,Panicum_virgatum_Pavir.2KG197500:0.0426699)n282:0.00353211)n281:0.00346467,(((Panicum_virgatum_Pavir.8KG100100:0.0356437,((Panicum_virgatum_Pavir.2NG472200:0.0477419,((Panicum_virgatum_Pavir.4NG172600:0.0501703,Panicum_virgatum_Pavir.1NG473200:0.0360577)n289:0.00340106,Panicum_virgatum_Pavir.1NG454100:0.0359345)n288:5e-09)n287:5e-09,((((Panicum_virgatum_Pavir.8NG160800:0.0114845,Panicum_virgatum_Pavir.8NG077100:0.0397523)n293:0.00348733,(Panicum_virgatum_Pavir.2NG102000:0.0284043,Panicum_virgatum_Pavir.2NG120000:0.0239802)n294:0.0141323)n292:0.00346109,(Panicum_virgatum_Pavir.2NG351200:0.0435692,(Panicum_virgatum_Pavir.5KG637100:0.0433255,Panicum_virgatum_Pavir.5NG344700:0.0284816)n296:0.00347872)n295:0.00350048)n291:5e-09,(((((((Panicum_virgatum_Pavir.5KG476300:0.0476845,Panicum_virgatum_Pavir.8NG202100:0.0390968)n303:0.010407,Panicum_virgatum_Pavir.6NG157900:0.0458752)n302:0.00361954,Panicum_virgatum_Pavir.5NG358600:0.0434263)n301:5e-09,((Panicum_virgatum_Pavir.9NG339700:0.0302143,(Panicum_virgatum_Pavir.2NG153900:0.00805672,Panicum_virgatum_Pavir.9NG315600:0.0342965)n306:0.00356475)n305:0.00157094,(Panicum_virgatum_Pavir.5NG194700:0.0253751,Panicum_virgatum_Pavir.8KG245000:0.026235)n307:0.00788203)n304:0.00524994)n300:0.00351589,Panicum_virgatum_Pavir.5NG138100:0.0251192)n299:5e-09,((Panicum_virgatum_Pavir.9NG527400:0.0284932,(Panicum_virgatum_Pavir.5NG435900:0.0288542,Panicum_virgatum_Pavir.2NG644300:0.0285392)n310:0.00709561)n309:0.00382008,(Panicum_virgatum_Pavir.2NG460000:0.027302,Panicum_virgatum_Pavir.2NG066500:0.0415191)n311:0.00170913)n308:0.00354502)n298:5e-09,((Panicum_virgatum_Pavir.8NG233200:0.0330208,Panicum_virgatum_Pavir.2KG322300:0.0175493)n313:0.00700172,(Panicum_virgatum_Pavir.9NG413200:0.0356627,Panicum_virgatum_Pavir.J069300:0.0209066)n314:0.01754)n312:0.00348222)n297:6e-09)n290:0.00351345)n286:0.00691406)n285:0.0140874,(Panicum_virgatum_Pavir.9NG390300:0.043708,Panicum_virgatum_Pavir.9KG460500:0.0250017)n315:0.00343357)n284:5e-09,(Panicum_virgatum_Pavir.7NG323100:0.0103838,Panicum_virgatum_Pavir.9NG436000:0.0249135)n316:0.00348022)n283:0.00352267)n280:5e-09,((Panicum_virgatum_Pavir.6KG266400:0.0262746,(Panicum_virgatum_Pavir.J309900:0.0247355,Panicum_virgatum_Pavir.6KG170200:0.0309979)n319:0.00705902)n318:5e-09,Panicum_virgatum_Pavir.9NG326500:0.0455157)n317:0.00455157)n279:0.000455157)n278:4.55157e-05)n2:5.05731e-06)n1:0.00820885)n0;
```
