## Supplementary Dataset S1 for "Gene turnover and contingency facilitated the repeated evolution of C_4_ photosynthesis in grasses": OG0000038_tree.txt

```
(Olyra_latifolia_Ola021519:0.0105727,(Olyra_latifolia_Ola032472:0.0172399,((((Olyra_latifolia_Ola010910:0.0850102,((((Olyra_latifolia_Ola032608:0.041905,Olyra_latifolia_Ola011252:0.0190187)n9:0.036518,((Olyra_latifolia_Ola038134:0.0791934,(Olyra_latifolia_Ola009682:0.0652134,(Olyra_latifolia_Ola000726:0.609427,((Olyra_latifolia_Ola012409:0.271975,Olyra_latifolia_Ola005818:0.242695)n15:0.130571,(Olyra_latifolia_Ola024407:0.159353,((Olyra_latifolia_Ola008937:0.0849651,(((Olyra_latifolia_Ola034127:0.0807897,(Olyra_latifolia_Ola003771:0.0366729,(Olyra_latifolia_Ola002067:0.0206129,Olyra_latifolia_Ola038294:0.00508382)n23:5e-09)n22:0.00817403)n21:0.0154776,Olyra_latifolia_Ola033707:0.0339416)n20:0.00248649,(Olyra_latifolia_Ola024362:0.0529383,Olyra_latifolia_Ola011095:0.205211)n24:0.00515912)n19:0.0362853)n18:0.0856144,Olyra_latifolia_Ola032377:0.195972)n17:0.0290229)n16:0.0489217)n14:0.259575)n13:0.121949)n12:0.0291315)n11:0.00874096,((Olyra_latifolia_Ola034296:0.0934995,((Olyra_latifolia_Ola033997:0.0732936,(Olyra_latifolia_Ola033217:0.0067261,Olyra_latifolia_Ola033796:0.0147807)n29:0.0298171)n28:0.0150212,((((((Olyra_latifolia_Ola014456:0.044759,((Olyra_latifolia_Ola006817:0.0580009,(Olyra_latifolia_Ola030342:0.0616573,Olyra_latifolia_Ola015332:0.0292878)n38:0.0030285)n37:0.0122492,((Olyra_latifolia_Ola034451:0.0448632,(Olyra_latifolia_Ola038179:0.0519994,(((Olyra_latifolia_Ola014609:0.0315391,(Olyra_latifolia_Ola027813:0.0516116,Olyra_latifolia_Ola034340:0.0576446)n45:0.00448759)n44:6e-09,Olyra_latifolia_Ola008293:0.0538459)n43:0.00230186,((((Olyra_latifolia_Ola004497:0.0281456,Olyra_latifolia_Ola020021:0.0584988)n49:0.00304362,((Olyra_latifolia_Ola027205:0.0501327,Olyra_latifolia_Ola018793:0.0411656)n51:0.00688951,Olyra_latifolia_Ola004495:0.0317172)n50:0.00618993)n48:1e-08,(Olyra_latifolia_Ola035334:0.0538725,Olyra_latifolia_Ola021832:0.0366771)n52:0.00292744)n47:0.00513935,(Olyra_latifolia_Ola022981:0.0631604,Olyra_latifolia_Ola009051:0.0747362)n53:0.0103889)n46:0.00499484)n42:6e-09)n41:0.00372154)n40:2e-08,((Olyra_latifolia_Ola029335:0.110516,((Olyra_latifolia_Ola026490:0.10539,(Olyra_latifolia_Ola034288:0.0629419,Olyra_latifolia_Ola031782:0.0393679)n58:0.00645935)n57:0.0199295,((Olyra_latifolia_Ola038183:0.0494397,(Olyra_latifolia_Ola011784:0.102626,Olyra_latifolia_Ola033630:0.0435592)n61:0.0100614)n60:0.0273511,((((Olyra_latifolia_Ola003541:0.0854384,(Olyra_latifolia_Ola024303:0.0792597,(Olyra_latifolia_Ola007811:0.0423486,Olyra_latifolia_Ola036260:0.0679826)n67:0.0129135)n66:0.00543564)n65:0.0222217,((Olyra_latifolia_Ola011392:0.095975,(Olyra_latifolia_Ola019020:0.0784635,Olyra_latifolia_Ola026547:0.0367295)n70:0.00637186)n69:0.0111412,Olyra_latifolia_Ola007843:0.152268)n68:0.0134546)n64:0.0528435,Olyra_latifolia_Ola007432:0.127203)n63:0.0252933,((Olyra_latifolia_Ola028433:0.0551353,(((((Olyra_latifolia_Ola030715:0.0607414,Olyra_latifolia_Ola025424:0.0645105)n77:0.00613495,Olyra_latifolia_Ola006477:0.0474658)n76:0.00352563,Olyra_latifolia_Ola023566:0.0543996)n75:0.00311563,((Olyra_latifolia_Ola037379:0.0465043,Olyra_latifolia_Ola022366:0.0820911)n79:0.00658047,Olyra_latifolia_Ola025423:0.0422971)n78:5e-09)n74:5e-09,Olyra_latifolia_Ola036619:0.0374596)n73:0.00611983)n72:0.0157184,(((Olyra_latifolia_Ola032023:0.0431276,(Olyra_latifolia_Ola026047:0.147851,Olyra_latifolia_Ola038342:0.0738827)n83:0.0748027)n82:0.0520315,Olyra_latifolia_Ola017210:0.0560256)n81:0.0188249,(Olyra_latifolia_Ola031986:0.0274221,Olyra_latifolia_Ola037526:0.0706493)n84:0.00691585)n80:0.0796936)n71:0.00980108)n62:0.0392666)n59:0.0130642)n56:0.0161475)n55:6e-09,(Olyra_latifolia_Ola025110:0.0665079,Olyra_latifolia_Ola032597:0.0381723)n85:0.01885)n54:0.0267599)n39:0.00398966)n36:0.0248803)n35:0.00770531,((Olyra_latifolia_Ola035735:0.0582868,Olyra_latifolia_Ola022205:0.0257803)n87:0.0137299,Olyra_latifolia_Ola013186:0.0468593)n86:0.00633085)n34:0.00822079,Olyra_latifolia_Ola028848:0.0631781)n33:0.00841046,((((Olyra_latifolia_Ola024542:0.0785104,(((Olyra_latifolia_Ola028333:0.0444625,(((Olyra_latifolia_Ola028737:0.0693073,(Olyra_latifolia_Ola003180:0.0401305,Olyra_latifolia_Ola022539:0.0248633)n98:0.00617576)n97:5e-09,(Olyra_latifolia_Ola026104:0.0343767,Olyra_latifolia_Ola007504:0.0270336)n99:0.00796129)n96:0.0101167,((Olyra_latifolia_Ola014372:0.0269058,(((Olyra_latifolia_Ola018419:0.0639658,(Olyra_latifolia_Ola011809:0.0614315,Olyra_latifolia_Ola011886:0.0634767)n105:0.00582187)n104:0.0202967,(((Olyra_latifolia_Ola003458:0.0544471,Olyra_latifolia_Ola017321:0.0213555)n108:0.00530909,Olyra_latifolia_Ola008273:0.0433474)n107:5e-09,(((Olyra_latifolia_Ola028534:0.0383991,(Olyra_latifolia_Ola019891:0.0409549,((Olyra_latifolia_Ola010568:0.0328419,(((Olyra_latifolia_Ola002655:0.041959,Olyra_latifolia_Ola031230:0.0263722)n117:0.0059865,((Olyra_latifolia_Ola007295:0.0395549,Olyra_latifolia_Ola004503:0.0302909)n119:0.00734286,Olyra_latifolia_Ola003825:0.0542494)n118:6e-09)n116:0.00450424,(Olyra_latifolia_Ola028154:0.0542822,(Olyra_latifolia_Ola016245:5e-09,Olyra_latifolia_Ola033184:0.0336492)n121:0.0166127)n120:5e-09)n115:0.00664405)n114:0.0136075,Olyra_latifolia_Ola001506:0.0267562)n113:5e-09)n112:0.00667552)n111:5e-09,((Olyra_latifolia_Ola026283:0.0337419,((Olyra_latifolia_Ola018993:0.0270878,(Olyra_latifolia_Ola002647:0.0376882,(Olyra_latifolia_Ola036993:0.0540728,Olyra_latifolia_Ola006457:0.0337297)n127:5e-09)n126:0.00536343)n125:0.00533791,((Olyra_latifolia_Ola024017:0.0384687,(Olyra_latifolia_Ola034468:0.027226,(Olyra_latifolia_Ola004510:0.032919,(Olyra_latifolia_Ola037255:0.0264474,(Olyra_latifolia_Ola016770:0.0210352,Olyra_latifolia_Ola002063:0.0266465)n133:0.00514696)n132:5e-09)n131:0.00531017)n130:0.00551745)n129:0.0108567,Olyra_latifolia_Ola032498:0.0330136)n128:0.00557579)n124:0.00549517)n123:1.9e-08,Olyra_latifolia_Ola030630:0.0216025)n122:5e-09)n110:0.00547788,((Olyra_latifolia_Ola017422:0.0372818,(Olyra_latifolia_Ola020311:0.0322151,(Olyra_latifolia_Ola033533:0.0374891,(Olyra_latifolia_Ola024955:0.0572883,Olyra_latifolia_Ola033237:0.0330823)n138:0.010429)n137:0.00612882)n136:0.0160989)n135:0.0111885,(Olyra_latifolia_Ola002899:0.0379733,Olyra_latifolia_Ola016507:0.0264698)n139:0.0066535)n134:5e-09)n109:5e-09)n106:0.00545895)n103:0.0053732,(Olyra_latifolia_Ola028006:0.210769,Olyra_latifolia_Ola023000:0.0129668)n140:0.0190202)n102:5e-09)n101:6e-09,(Olyra_latifolia_Ola003339:0.0382875,Olyra_latifolia_Ola002934:0.0407253)n141:0.0115216)n100:0.00548543)n95:0.0159553)n94:5e-09,(Olyra_latifolia_Ola027929:0.03161,(Olyra_latifolia_Ola024477:0.0411663,(((Olyra_latifolia_Ola026534:0.0688167,(Olyra_latifolia_Ola009253:0.0475572,(Olyra_latifolia_Ola004972:0.0355612,Olyra_latifolia_Ola015927:0.0318198)n148:0.0161866)n147:0.0102786)n146:6e-09,(Olyra_latifolia_Ola020895:0.0590708,Olyra_latifolia_Ola007126:0.0473685)n149:0.00526694)n145:0.00601784,(Olyra_latifolia_Ola022414:0.0269201,Olyra_latifolia_Ola015783:0.0769584)n150:0.00944506)n144:0.0201448)n143:0.00547273)n142:0.00508291)n93:0.00843096,(Olyra_latifolia_Ola003072:0.0454876,(Olyra_latifolia_Ola024124:0.0524919,Olyra_latifolia_Ola010635:0.0379084)n152:0.00637042)n151:0.0130768)n92:0.0103533)n91:0.0107861,Olyra_latifolia_Ola037886:0.0287569)n90:0.00748045,((Olyra_latifolia_Ola035731:0.0689643,Olyra_latifolia_Ola032802:0.0300934)n154:0.0208378,(Olyra_latifolia_Ola016464:0.0685648,Olyra_latifolia_Ola029373:0.0356634)n155:0.00493089)n153:0.0102924)n89:5e-09,Olyra_latifolia_Ola034323:0.308463)n88:0.00988514)n32:0.00488953,(Olyra_latifolia_Ola011865:0.107274,(Olyra_latifolia_Ola033491:0.0896819,Olyra_latifolia_Ola003228:0.0316786)n157:0.0213225)n156:0.0148108)n31:0.00488683,(Olyra_latifolia_Ola000477:0.0890052,Olyra_latifolia_Ola005816:0.0476752)n158:0.0103367)n30:0.0148602)n27:0.0151591)n26:5e-09,(Olyra_latifolia_Ola031676:0.0551295,((Olyra_latifolia_Ola018915:0.0282759,Olyra_latifolia_Ola010591:0.0548095)n161:0.00909311,Olyra_latifolia_Ola025548:0.038619)n160:5e-09)n159:0.00523929)n25:0.015903)n10:0.0100019)n8:5e-09,Olyra_latifolia_Ola010971:0.0483033)n7:0.00554652,(((((Olyra_latifolia_Ola017508:0.0423372,(Olyra_latifolia_Ola032280:0.0420777,((((Olyra_latifolia_Ola031827:0.0418232,Olyra_latifolia_Ola032962:0.0269721)n171:0.00493657,((Olyra_latifolia_Ola004270:0.0266536,((Olyra_latifolia_Ola029362:0.0262934,Olyra_latifolia_Ola036929:0.0325798)n175:5e-09,Olyra_latifolia_Ola005791:0.0313605)n174:0.00519904)n173:5e-09,(Olyra_latifolia_Ola018616:0.0366162,((Olyra_latifolia_Ola001438:0.0264904,(Olyra_latifolia_Ola025703:0.0264676,(Olyra_latifolia_Ola016753:0.0543146,(Olyra_latifolia_Ola025812:0.0257436,Olyra_latifolia_Ola023392:0.0549941)n181:0.00509484)n180:1.4e-08)n179:0.00512196)n178:0.0157352,(Olyra_latifolia_Ola020680:0.032585,(Olyra_latifolia_Ola012568:0.0268477,Olyra_latifolia_Ola027571:0.0270103)n183:5e-09)n182:0.0105682)n177:5e-09)n176:5e-09)n172:0.00517774)n170:0.00516026,Olyra_latifolia_Ola003202:0.042534)n169:0.00518124,Olyra_latifolia_Ola016072:0.0263138)n168:5e-09)n167:5e-09)n166:0.00518757,(Olyra_latifolia_Ola016759:0.0642063,Olyra_latifolia_Ola003808:0.0260466)n184:0.0148616)n165:0.00517178,Olyra_latifolia_Ola030700:0.0210419)n164:0.0050183,(((Olyra_latifolia_Ola008859:0.113006,(Olyra_latifolia_Ola015499:0.0258011,Olyra_latifolia_Ola029549:0.0314128)n188:0.00512207)n187:0.0174276,(((Olyra_latifolia_Ola014582:0.0205516,(Olyra_latifolia_Ola029307:0.0310811,(Olyra_latifolia_Ola004145:0.0257732,Olyra_latifolia_Ola022184:0.0526504)n193:0.00511234)n192:5e-09)n191:5e-09,(Olyra_latifolia_Ola032969:0.046616,(Olyra_latifolia_Ola017005:0.0435992,Olyra_latifolia_Ola007207:0.0504452)n195:0.0101331)n194:6e-09)n190:5e-09,Olyra_latifolia_Ola015644:0.0207161)n189:0.00509902)n186:5e-09,Olyra_latifolia_Ola035303:0.0364798)n185:0.00619251)n163:0.00837925,(Olyra_latifolia_Ola009055:0.0506427,Olyra_latifolia_Ola004180:0.0334313)n196:0.0158424)n162:0.0207735)n6:0.00991185)n5:0.0261112,(((Olyra_latifolia_Ola010373:0.0260796,((Olyra_latifolia_Ola014781:0.0146685,Olyra_latifolia_Ola016527:0.0106052)n201:0.00230215,((Olyra_latifolia_Ola015042:0.0431965,Olyra_latifolia_Ola013735:0.0210956)n203:0.00515361,Olyra_latifolia_Ola015953:0.0391183)n202:0.00509313)n200:1.4e-08)n199:1.4e-08,Olyra_latifolia_Ola014637:0.0316355)n198:0.00247245,(((Olyra_latifolia_Ola036877:0.0158088,Olyra_latifolia_Ola009946:0.0103829)n206:0.00509661,((((Olyra_latifolia_Ola026087:0.0525259,(Olyra_latifolia_Ola024217:0.0314871,Olyra_latifolia_Ola032904:0.0289992)n211:0.007266)n210:0.00515385,(Olyra_latifolia_Ola006850:0.0206237,Olyra_latifolia_Ola009366:0.0104694)n212:0.0208703)n209:5e-09,Olyra_latifolia_Ola010884:0.0102295)n208:5e-09,((Olyra_latifolia_Ola005620:0.0366461,Olyra_latifolia_Ola029726:0.0208462)n214:0.00513179,(Olyra_latifolia_Ola023278:0.0183554,(Olyra_latifolia_Ola018462:0.0488175,Olyra_latifolia_Ola022588:0.0235011)n216:0.00988649)n215:0.00724509)n213:5e-09)n207:0.00512415)n205:0.0112216,(Olyra_latifolia_Ola021705:0.0583367,((Olyra_latifolia_Ola026006:0.0764043,((((((((((((Olyra_latifolia_Ola033731:0,Olyra_latifolia_Ola025102:0)n231:0.0102807,Olyra_latifolia_Ola002953:0.0361148)n230:0.020178,(Olyra_latifolia_Ola025467:0.0260959,Olyra_latifolia_Ola006198:0.0101486)n232:0.0103212)n229:5e-09,Olyra_latifolia_Ola030548:0.0430784)n228:6e-09,Olyra_latifolia_Ola003173:0.0102262)n227:5e-09,(Olyra_latifolia_Ola000173:0.0155125,Olyra_latifolia_Ola003986:0.0102181)n233:0.0103546)n226:6e-09,Olyra_latifolia_Ola037340:0.0416684)n225:5e-09,Olyra_latifolia_Ola007968:0.0262459)n224:5e-09,(Olyra_latifolia_Ola037774:0.0206294,(Olyra_latifolia_Ola002498:0.0416832,(Olyra_latifolia_Ola005233:0.0256224,Olyra_latifolia_Ola023403:0.020685)n236:0.00511739)n235:5e-09)n234:0.00514804)n223:5e-09,Olyra_latifolia_Ola010836:0.0441618)n222:5e-09,((((Olyra_latifolia_Ola035289:0.0130512,Olyra_latifolia_Ola000871:0.0156534)n240:0.0158673,(Olyra_latifolia_Ola008537:0.0259856,Olyra_latifolia_Ola011827:0.0419732)n241:0.00848135)n239:5e-09,(Olyra_latifolia_Ola019638:0.015295,(((Olyra_latifolia_Ola016796:0.0256922,Olyra_latifolia_Ola035042:0.0249965)n245:0.0100921,Olyra_latifolia_Ola017071:0.0258963)n244:0.00492384,Olyra_latifolia_Ola000390:0.0552167)n243:5e-09)n242:0.00868269)n238:0.0032651,((((Olyra_latifolia_Ola022780:0.0258702,((((Olyra_latifolia_Ola030799:0.0182749,Olyra_latifolia_Ola014755:0.0210731)n253:5e-09,(Olyra_latifolia_Ola004692:0.00282979,Olyra_latifolia_Ola009590:0.00750448)n254:0.0417075)n252:6e-09,Olyra_latifolia_Ola000436:0.0257051)n251:0.00598857,Olyra_latifolia_Ola021948:0.0174879)n250:5e-09)n249:0.0069848,Olyra_latifolia_Ola011674:0.0208231)n248:5e-09,(Olyra_latifolia_Ola016888:0.0313876,Olyra_latifolia_Ola009336:0.0258061)n255:0.0051383)n247:5e-09,(Olyra_latifolia_Ola010261:0.0204284,Olyra_latifolia_Ola036986:0.0206435)n256:0.00513136)n246:5e-09)n237:5e-09)n221:0.00235102,((Olyra_latifolia_Ola021123:0.0311838,Olyra_latifolia_Ola021847:0.0306712)n258:0.0086345,Olyra_latifolia_Ola031616:0.0290847)n257:5e-09)n220:0.00598094)n219:0.00869981,(Olyra_latifolia_Ola010354:0.0416112,(Olyra_latifolia_Ola023026:0.0256295,Olyra_latifolia_Ola033568:0.0206873)n260:0.0101665)n259:0.0264104)n218:0.00919012)n217:0.00764667)n204:0.0115025)n197:0.0123456)n4:0.0142981,(((Olyra_latifolia_Ola034776:0.0194265,Olyra_latifolia_Ola018396:0.0470755)n263:0.00479019,((((Olyra_latifolia_Ola017223:0.0371551,(Olyra_latifolia_Ola005412:0.036109,Olyra_latifolia_Ola017353:0.0254088)n268:0.00508509)n267:5e-09,Olyra_latifolia_Ola026953:0.0258661)n266:5e-09,(Olyra_latifolia_Ola005954:0.0349355,Olyra_latifolia_Ola009985:0.00619646)n269:0.00453534)n265:0.010262,((Olyra_latifolia_Ola002262:0.0455584,Olyra_latifolia_Ola023218:0.0444182)n271:0.00255015,Olyra_latifolia_Ola037988:0.0471769)n270:5e-09)n264:5e-09)n262:0.00242173,Olyra_latifolia_Ola002841:0.0367719)n261:0.00482289)n3:5e-09,(Olyra_latifolia_Ola015442:0.0153486,((((Olyra_latifolia_Ola028453:0.0376607,((Olyra_latifolia_Ola018941:0.0414088,(Olyra_latifolia_Ola011449:0.468316,Olyra_latifolia_Ola024966:0.0290644)n279:0.0453297)n278:6e-09,(Olyra_latifolia_Ola023933:0.00622595,((Olyra_latifolia_Ola036014:0.0315051,Olyra_latifolia_Ola001578:0.0205103)n282:0.00504571,Olyra_latifolia_Ola000163:0.041715)n281:5e-09)n280:0.00506395)n277:0.0578022)n276:0.0350997,(Olyra_latifolia_Ola025295:0.0204545,Olyra_latifolia_Ola019085:0.0420669)n283:0.00660012)n275:0.022595,(((Olyra_latifolia_Ola006606:0.0280974,Olyra_latifolia_Ola038231:0.015272)n286:0.0138293,((((Olyra_latifolia_Ola029830:0.0686239,(Olyra_latifolia_Ola006862:0.0310867,(Olyra_latifolia_Ola001473:0.025497,Olyra_latifolia_Ola004148:0.0810989)n292:0.0254853)n291:5e-09)n290:0.0220249,(((Olyra_latifolia_Ola009729:0.0101413,Olyra_latifolia_Ola014614:0.0355588)n295:0.00500909,(Olyra_latifolia_Ola004420:0.0422445,Olyra_latifolia_Ola003156:0.0960248)n296:5e-09)n294:0.0191604,Olyra_latifolia_Ola030136:0.0474837)n293:5e-09)n289:8e-09,(Olyra_latifolia_Ola025029:0.0409443,Olyra_latifolia_Ola009392:0.0152115)n297:0.00511322)n288:8e-09,((((Olyra_latifolia_Ola031044:0.0324773,Olyra_latifolia_Ola014505:0.0442263)n301:0.00607842,(Olyra_latifolia_Ola030165:0.0151817,Olyra_latifolia_Ola015717:0.0362393)n302:0.00498274)n300:6e-09,((((Olyra_latifolia_Ola015358:0.0204258,Olyra_latifolia_Ola027824:0.00505687)n306:0.00508416,Olyra_latifolia_Ola009159:0.0206002)n305:5e-09,Olyra_latifolia_Ola004592:0.0206184)n304:5e-09,(Olyra_latifolia_Ola018405:0.0257913,Olyra_latifolia_Ola011870:0.010178)n307:0.00509738)n303:0.0050455)n299:0.0101902,((Olyra_latifolia_Ola007929:0.0153762,(Olyra_latifolia_Ola016802:0.0375761,(Olyra_latifolia_Ola010569:0.0420545,(Olyra_latifolia_Ola031397:0.0317044,(Olyra_latifolia_Ola000489:0.0259106,Olyra_latifolia_Ola026427:0.0206116)n313:0.00496691)n312:0.00514922)n311:5e-09)n310:0.00508904)n309:0.0103199,(Olyra_latifolia_Ola024813:0.0268619,Olyra_latifolia_Ola017419:0.0311913)n314:5e-09)n308:5e-09)n298:0.0102412)n287:0.452881)n285:0.00309719,((Olyra_latifolia_Ola036222:0.015469,((Olyra_latifolia_Ola016425:0.0256385,Olyra_latifolia_Ola038349:0.0153408)n318:0.00508027,(Olyra_latifolia_Ola015081:0.0648476,Olyra_latifolia_Ola011332:0.0148331)n319:0.0156623)n317:5e-09)n316:5e-09,((Olyra_latifolia_Ola002437:0.0311598,(Olyra_latifolia_Ola010876:0.0257252,Olyra_latifolia_Ola014081:0.0100475)n322:0.0101733)n321:5e-09,Olyra_latifolia_Ola015818:0.036059)n320:5e-09)n315:5e-09)n284:0.00310534)n274:0.0116825,(((Olyra_latifolia_Ola031896:0.0356846,Olyra_latifolia_Ola014460:0.0274033)n325:0.0138056,(Olyra_latifolia_Ola022216:0.0403096,(Olyra_latifolia_Ola032952:0.0258433,Olyra_latifolia_Ola020923:0.00844332)n327:0.0146668)n326:0.0051193)n324:0.00601819,(Olyra_latifolia_Ola038361:0.025473,Olyra_latifolia_Ola031394:0.0367828)n328:0.0102036)n323:0.00506993)n273:5.557e-06)n272:2e-08)n2:0.00837534)n1:0.0105727)n0;
```
