## Supplementary Dataset S1 for "Gene turnover and contingency facilitated the repeated evolution of C_4_ photosynthesis in grasses": OG0000039_tree.txt

```
((Digitaria_exilis_H_Dex1A-001783.1:0.0255227,Digitaria_exilis_H_Dex2A-002130.1:5e-09)n1:0.236847,(((((((Digitaria_radicosa_Dra08G0087100:0.0296073,Digitaria_radicosa_Dra07G0008500:0.00373276)n8:5e-09,Digitaria_radicosa_Dra06G0187900:0.0579388)n7:0.00489011,Digitaria_radicosa_Dra02G0190800:0.0207214)n6:0.0413888,(ASEM_AUS1_H_AUS1CM014276.1002103.1:0.398837,ASEM_AUS1_H_AUS1CM014276.1003440.1:0.150656)n9:0.0690177)n5:0.0282851,((Cenchrus_americanus_H_CamCM007983.2001024.1:0.155606,Digitaria_radicosa_Dra04G0007800:0.119001)n11:0.0276812,(ASEM_AUS1_H_AUS1CM014276.1000296.1:0.0479766,ASEM_AUS1_H_AUS1CM014277.1000075.1:5e-09)n12:0.175267)n10:0.0548926)n4:0.0905919,(Panicum_hallii_Pahal.1G009900:0.018007,(((Panicum_virgatum_Pavir.3KG398000:0.058266,(Panicum_virgatum_Pavir.3KG416600:0.0531917,(Panicum_virgatum_Pavir.5KG542100:0.0241986,Panicum_virgatum_Pavir.J745500:0.0046868)n18:0.00270353)n17:5e-09)n16:0.0128611,((Panicum_virgatum_Pavir.7NG306000:0.0318546,(Panicum_virgatum_Pavir.9NG614500:0.043738,Panicum_virgatum_Pavir.1NG029600:0.0211692)n21:0.00452484)n20:0.00211345,(Panicum_virgatum_Pavir.9NG347100:0.0404944,(((Panicum_virgatum_Pavir.2NG049500:0.0335183,(Panicum_virgatum_Pavir.5KG321600:0.0953717,Panicum_virgatum_Pavir.9NG529800:0.0300503)n26:0.0121909)n25:0.0142937,((Panicum_virgatum_Pavir.3NG028900:0.00742505,(Panicum_virgatum_Pavir.5KG356600:0.0188164,Panicum_virgatum_Pavir.2NG039700:0.00739144)n29:0.00368863)n28:0.00747443,(((Panicum_virgatum_Pavir.2NG176300:0.0374041,(Panicum_virgatum_Pavir.2NG644200:0.038767,Panicum_virgatum_Pavir.2NG560800:0.0290901)n33:0.0243614)n32:0.0039874,Panicum_virgatum_Pavir.2KG054600:0.0160022)n31:0.00739706,Panicum_virgatum_Pavir.2NG302500:0.0604065)n30:0.00384252)n27:5e-09)n24:0.0116618,Panicum_virgatum_Pavir.5NG366800:0.0343449)n23:0.0117402)n22:0.00293241)n19:0.0115597)n15:0.0158169,(Panicum_virgatum_Pavir.1NG538400:0.127662,(((Panicum_virgatum_Pavir.2KG114800:0.0247039,Panicum_virgatum_Pavir.3KG315000:0.0186241)n37:0.00226788,(Panicum_virgatum_Pavir.9NG537300:0.01733,(Panicum_virgatum_Pavir.9KG018600:0.0158638,Panicum_virgatum_Pavir.4KG229800:0.0815094)n39:0.00908393)n38:5e-09)n36:0.0455706,(Panicum_virgatum_Pavir.J259600:0.0339014,((((Panicum_virgatum_Pavir.6NG069100:0.0170156,Panicum_virgatum_Pavir.6NG113500:0.0121599)n44:0.00400437,((Panicum_virgatum_Pavir.1NG131100:0.0162176,(((((Panicum_virgatum_Pavir.4KG037600:0.0191677,Panicum_virgatum_Pavir.6KG024000:0.0237087)n51:5e-09,(Panicum_virgatum_Pavir.1KG320700:5e-09,(Panicum_virgatum_Pavir.J725400:0.0393874,Panicum_virgatum_Pavir.3NG092200:0.0103793)n53:0.00474394)n52:5e-09)n50:0.00477518,(((((Panicum_virgatum_Pavir.9KG143500:0.0156172,Panicum_virgatum_Pavir.8KG272400:0.172225)n58:0.0334504,(Panicum_virgatum_Pavir.1NG139300:0.0538584,Panicum_virgatum_Pavir.8NG030600:0.157742)n59:0.0271739)n57:0.0570297,(Panicum_virgatum_Pavir.3KG558900:0.177017,Panicum_virgatum_Pavir.2NG299000:0.0728573)n60:0.00995968)n56:0.0440955,((Panicum_virgatum_Pavir.8NG102700:5e-09,(Panicum_virgatum_Pavir.4NG131200:0.044769,(Panicum_virgatum_Pavir.8KG098200:0.114942,(Panicum_virgatum_Pavir.9KG110000:0.024566,(Panicum_virgatum_Pavir.9KG143800:0.0348761,Panicum_virgatum_Pavir.9KG418600:0.0513831)n66:0.0189897)n65:0.0958205)n64:0.0388585)n63:0.0127401)n62:0.0125288,(Panicum_virgatum_Pavir.1KG031500:0.00473912,(((Panicum_virgatum_Pavir.2KG214100:0.0533554,(Panicum_virgatum_Pavir.5KG252800:0.18051,(Panicum_virgatum_Pavir.J083900:0.0686801,(Panicum_virgatum_Pavir.3NG107700:0.171876,Panicum_virgatum_Pavir.5KG393300:0.0115658)n73:0.0223246)n72:0.0428169)n71:0.00679139)n70:0.0293768,Panicum_virgatum_Pavir.3KG365700:0.127866)n69:0.037521,(Panicum_virgatum_Pavir.3KG015900:0.0477556,(Panicum_virgatum_Pavir.3KG128800:0.342416,Panicum_virgatum_Pavir.2NG614400:0.100113)n75:0.0321433)n74:0.0207414)n68:0.00679112)n67:0.0277006)n61:0.0837244)n55:0.0601363,(Panicum_virgatum_Pavir.5KG622900:0.016735,(((Panicum_virgatum_Pavir.5NG493300:0.0188807,Panicum_virgatum_Pavir.7KG277500:0.112195)n79:6e-09,((Panicum_virgatum_Pavir.7KG020100:0.0149878,Panicum_virgatum_Pavir.8NG122700:0.0227937)n81:0.0089942,Panicum_virgatum_Pavir.5KG148300:0.0141171)n80:5e-09)n78:6e-09,(Panicum_virgatum_Pavir.9KG462100:0.00468748,Panicum_virgatum_Pavir.9KG131200:0.0186669)n82:0.0046916)n77:0.0482413)n76:0.0538546)n54:8e-09)n49:0.08064,(Panicum_virgatum_Pavir.7NG153200:0.033798,Panicum_virgatum_Pavir.9KG446100:0.01041)n83:0.0078584)n48:0.0333747,(Panicum_virgatum_Pavir.8KG012700:0.0375884,Panicum_virgatum_Pavir.1KG138400:0.0300361)n84:0.00547614)n47:6.3537e-05)n46:0.0107946,Panicum_virgatum_Pavir.8KG277200:0.00473081)n45:5e-09)n43:5e-09,Panicum_virgatum_Pavir.8KG049200:0.00954304)n42:5e-09,((((((Panicum_virgatum_Pavir.6NG165800:0.00466031,Panicum_virgatum_Pavir.5NG351100:0.0621053)n90:0.00537307,(Panicum_virgatum_Pavir.3KG132600:5e-09,(Panicum_virgatum_Pavir.1NG035200:0.0207517,Panicum_virgatum_Pavir.4KG146100:0.0112997)n92:0.00353506)n91:0.00427161)n89:0.00381735,(((((((((((Panicum_virgatum_Pavir.3NG156400:0.0112251,Panicum_virgatum_Pavir.6NG304800:0.0185712)n103:0.019174,((((((Panicum_virgatum_Pavir.5KG757100:0.00747163,Panicum_virgatum_Pavir.5KG171500:0.0150722)n109:0.00369322,((((Panicum_virgatum_Pavir.2NG410300:0.00947556,Panicum_virgatum_Pavir.1NG250200:0.0036964)n113:0.00370657,(Panicum_virgatum_Pavir.9NG105400:0.0111958,(Panicum_virgatum_Pavir.5NG031100:0.00369103,(Panicum_virgatum_Pavir.5KG088400:5e-09,(Panicum_virgatum_Pavir.4NG198100:0.0238307,(Panicum_virgatum_Pavir.6NG045100:0.0987893,Panicum_virgatum_Pavir.2NG066400:0.0139109)n118:0.0127204)n117:0.0127437)n116:5e-09)n115:0.0100677)n114:5e-09)n112:0.0101107,(Panicum_virgatum_Pavir.4KG210600:0.00467608,(Panicum_virgatum_Pavir.4KG305500:0.0101561,Panicum_virgatum_Pavir.7KG066500:0.0282754)n120:0.00490749)n119:0.0100705)n111:0.00292502,Panicum_virgatum_Pavir.1NG383800:0.0191431)n110:8.29e-07)n108:8e-09,Panicum_virgatum_Pavir.J693700:0.00802019)n107:8e-09,(Panicum_virgatum_Pavir.1KG273500:0.0188158,(Panicum_virgatum_Pavir.7NG196900:0.012388,Panicum_virgatum_Pavir.J598700:0.0131998)n122:0.00306563)n121:0.0037345)n106:8e-09,Panicum_virgatum_Pavir.3KG388500:0.0189682)n105:8e-09,(Panicum_virgatum_Pavir.1KG195400:0.00944498,Panicum_virgatum_Pavir.1NG174600:0.0187123)n123:0.00475047)n104:9e-09)n102:2.1e-08,(Panicum_virgatum_Pavir.5NG542100:5e-09,Panicum_virgatum_Pavir.5NG301200:0.0143814)n124:0.00472804)n101:2.1e-08,Panicum_virgatum_Pavir.3NG123200:0.00470982)n100:2.1e-08,Panicum_virgatum_Pavir.2KG281400:0.00472795)n99:2.1e-08,Panicum_virgatum_Pavir.2KG064200:0.00948772)n98:0.00623502,(((Panicum_virgatum_Pavir.3KG462200:0.00943146,(Panicum_virgatum_Pavir.1NG253700:0.0111876,(Panicum_virgatum_Pavir.7KG153100:0.0112511,Panicum_virgatum_Pavir.3NG150400:0.00801477)n129:5e-09)n128:5e-09)n127:5e-09,((Panicum_virgatum_Pavir.5NG592300:0,Panicum_virgatum_Pavir.2NG244300:0)n131:0.028869,Panicum_virgatum_Pavir.4NG140600:5e-09)n130:0.0074604)n126:5e-09,(Panicum_virgatum_Pavir.9NG613000:0.0253466,Panicum_virgatum_Pavir.9NG144900:0.0143141)n132:0.00499708)n125:0.00375976)n97:0.000304442,Panicum_virgatum_Pavir.1NG239900:0.0112705)n96:2.1e-08,Panicum_virgatum_Pavir.4KG221900:0.00473646)n95:2.1e-08,Panicum_virgatum_Pavir.9NG817600:0.00477045)n94:2.1e-08,(Panicum_virgatum_Pavir.3NG131200:0.0149068,Panicum_virgatum_Pavir.1KG522600:0.0111535)n133:0.00374743)n93:2.2e-08)n88:1.6e-08,(Panicum_virgatum_Pavir.6NG089200:0.387359,Panicum_virgatum_Pavir.2NG467700:0.00356912)n134:0.005739)n87:5e-09,(Panicum_virgatum_Pavir.5KG440200:0.00746868,(Panicum_virgatum_Pavir.9NG327900:0.0148288,Panicum_virgatum_Pavir.J277200:5e-09)n136:0.00627273)n135:0.00630217)n86:0.00420979,(((Panicum_virgatum_Pavir.4KG168200:0.0291058,Panicum_virgatum_Pavir.9KG593500:0.00552422)n139:0.00565136,((((Panicum_virgatum_Pavir.2NG486200:0.0289473,Panicum_virgatum_Pavir.2KG055200:0.00944653)n143:0.00474512,(Panicum_virgatum_Pavir.9NG759300:0.0236013,Panicum_virgatum_Pavir.J170600:0.0097904)n144:0.00494376)n142:5e-09,(Panicum_virgatum_Pavir.3KG572400:0.00944118,Panicum_virgatum_Pavir.5NG576600:5e-09)n145:0.00474085)n141:5e-09,(Panicum_virgatum_Pavir.1KG554500:0.00472693,Panicum_virgatum_Pavir.2NG608400:0.00370876)n146:0.00372053)n140:5e-09)n138:5e-09,(((Panicum_virgatum_Pavir.6NG363500:0.0215271,((((Panicum_virgatum_Pavir.2KG128700:5e-09,(Panicum_virgatum_Pavir.8NG118900:0.00468135,(Panicum_virgatum_Pavir.1NG119900:0.00371195,(Panicum_virgatum_Pavir.8NG025400:0.0047135,(Panicum_virgatum_Pavir.4NG246500:5e-09,Panicum_virgatum_Pavir.1NG026800:5e-09)n157:0.030906)n156:5e-09)n155:5e-09)n154:5e-09)n153:0.0281097,((Panicum_virgatum_Pavir.8NG242300:0.00956507,((((Panicum_virgatum_Pavir.2KG062000:0.00470462,(Panicum_virgatum_Pavir.9KG471200:5e-09,Panicum_virgatum_Pavir.J074600:0.0118269)n164:5e-09)n163:0.0039485,(Panicum_virgatum_Pavir.5NG113900:0.0183574,Panicum_virgatum_Pavir.2KG352800:0.00961507)n165:5e-09)n162:0.0158461,Panicum_virgatum_Pavir.8NG171600:0.0187127)n161:2.2e-08,(Panicum_virgatum_Pavir.8KG031900:0,Panicum_virgatum_Pavir.6NG304900:0)n166:5e-09)n160:2.1e-08)n159:0.00600457,Panicum_virgatum_Pavir.3KG028700:0.0112468)n158:0.0120887)n152:0.0408844,(((Panicum_virgatum_Pavir.2NG138500:0.0110272,(Panicum_virgatum_Pavir.9NG580200:0.0110958,(Panicum_virgatum_Pavir.3KG536800:0.0186921,(Panicum_virgatum_Pavir.9NG164700:0.00732623,Panicum_virgatum_Pavir.8NG165800:0.0183885)n172:5e-09)n171:5e-09)n170:0.00611866)n169:5e-09,(Panicum_virgatum_Pavir.6KG134100:0.0111199,Panicum_virgatum_Pavir.8NG181400:0.0195729)n173:5e-09)n168:0.00382753,((((((((Panicum_virgatum_Pavir.4KG049300:0.00740749,(Panicum_virgatum_Pavir.3KG522500:5e-09,(Panicum_virgatum_Pavir.6KG226800:0.0235261,Panicum_virgatum_Pavir.6NG144800:0.198526)n183:8e-09)n182:6e-09)n181:5e-09,(Panicum_virgatum_Pavir.5KG281900:0.0140015,Panicum_virgatum_Pavir.3KG233600:0.00467375)n184:0.00472282)n180:5e-09,(Panicum_virgatum_Pavir.6KG316300:0.0295351,Panicum_virgatum_Pavir.1KG193700:0.00438283)n185:0.00333608)n179:5e-09,(Panicum_virgatum_Pavir.7KG054500:0.0186035,Panicum_virgatum_Pavir.J557700:0.00739005)n186:0.00370125)n178:5e-09,(Panicum_virgatum_Pavir.4KG014000:0.0046791,((Panicum_virgatum_Pavir.7NG433200:5e-09,Panicum_virgatum_Pavir.3KG405600:0.0192182)n189:0.00467856,(((Panicum_virgatum_Pavir.J380300:0.0100398,Panicum_virgatum_Pavir.6KG263700:5e-09)n192:0.00495088,(Panicum_virgatum_Pavir.3KG505100:0.0187883,Panicum_virgatum_Pavir.5KG375400:0.00750074)n193:0.00370499)n191:0.00368561,Panicum_virgatum_Pavir.2NG468000:0.0327833)n190:2.1e-08)n188:2.1e-08)n187:2.1e-08)n177:5e-09,Panicum_virgatum_Pavir.2KG499400:0.0147557)n176:5e-09,Panicum_virgatum_Pavir.9KG461100:0.0112532)n175:5e-09,(Panicum_virgatum_Pavir.2KG101000:0.0110881,(Panicum_virgatum_Pavir.1KG293500:0.0187056,Panicum_virgatum_Pavir.J164100:0.0140246)n195:5e-09)n194:0.00280241)n174:5e-09)n167:0.00209513)n151:0.00208227,Panicum_virgatum_Pavir.9KG432100:0.0296709)n150:0.0020898)n149:5e-09,(((((((Panicum_virgatum_Pavir.4KG184500:0.0268515,Panicum_virgatum_Pavir.3KG434700:0.00751026)n202:0.00373737,(Panicum_virgatum_Pavir.5NG414700:0.00769593,Panicum_virgatum_Pavir.3NG327700:0.067822)n203:0.0179994)n201:5e-09,(Panicum_virgatum_Pavir.1NG525900:0.0244049,((((Panicum_virgatum_Pavir.5KG238100:0.0161746,Panicum_virgatum_Pavir.4KG155300:0.0387987)n208:0.00401172,Panicum_virgatum_Pavir.7NG216800:0.00736954)n207:0.00373512,Panicum_virgatum_Pavir.5NG324800:0.0111934)n206:0.00372108,(Panicum_virgatum_Pavir.1NG211000:0.0554143,Panicum_virgatum_Pavir.5NG380400:5e-09)n209:0.00373703)n205:5e-09)n204:5e-09)n200:5e-09,(Panicum_virgatum_Pavir.9KG093100:0.0192616,(Panicum_virgatum_Pavir.2NG491300:0.00480335,Panicum_virgatum_Pavir.5KG502700:5e-09)n211:5e-09)n210:0.00371648)n199:5e-09,(Panicum_virgatum_Pavir.1NG178000:0.0228064,Panicum_virgatum_Pavir.6NG029400:0.011158)n212:0.0027598)n198:5e-09,Panicum_virgatum_Pavir.1NG357800:0.0191182)n197:5e-09,(Panicum_virgatum_Pavir.6KG150900:0.0209483,((Panicum_virgatum_Pavir.8KG096400:0.0241482,(Panicum_virgatum_Pavir.2NG195400:0.005449,Panicum_virgatum_Pavir.7NG324700:0.0139887)n216:0.00426308)n215:0.00312372,(Panicum_virgatum_Pavir.6NG053100:0.0120055,(Panicum_virgatum_Pavir.2NG091500:0.0232429,(((Panicum_virgatum_Pavir.2KG323000:0.0523236,Panicum_virgatum_Pavir.1NG440100:0.0297111)n221:0.00571693,(Panicum_virgatum_Pavir.5KG605200:0.0111059,Panicum_virgatum_Pavir.8NG350700:0.0248303)n222:5e-09)n220:0.00782677,(Panicum_virgatum_Pavir.5NG610100:0.0192032,(((((Panicum_virgatum_Pavir.9KG247400:0.0187179,((Panicum_virgatum_Pavir.J704900:0.0047059,(((Panicum_virgatum_Pavir.2NG005700:0.0192223,(Panicum_virgatum_Pavir.5KG403300:0.00370874,(Panicum_virgatum_Pavir.9KG559400:0.0094034,(Panicum_virgatum_Pavir.1NG261900:0.0182642,Panicum_virgatum_Pavir.5NG578100:0.0327409)n236:0.00754607)n235:0.00566504)n234:0.00508337)n233:2.1e-08,(Panicum_virgatum_Pavir.J491000:0.0239945,Panicum_virgatum_Pavir.7NG253000:0.024165)n237:5e-09)n232:2.2e-08,((Panicum_virgatum_Pavir.9NG513700:0.021761,Panicum_virgatum_Pavir.4NG227600:0.01598)n239:0.005422,(((((Panicum_virgatum_Pavir.2NG136900:5e-09,Panicum_virgatum_Pavir.1NG229000:0.0281911)n244:0.0104707,Panicum_virgatum_Pavir.2NG125200:0.0480034)n243:5e-09,Panicum_virgatum_Pavir.3KG319600:0.0234626)n242:0.0121369,(((Panicum_virgatum_Pavir.9KG264100:0.0508303,Panicum_virgatum_Pavir.1NG328800:0.00984785)n247:0.0373589,((ASEM_RSA5_H_RSA5chrom2003769.1:0.369281,Panicum_virgatum_Pavir.9KG179300:0.166258)n249:0.0771897,(Setaria_viridis_SEVIR_3G349150v2:0.486064,(Panicum_virgatum_Pavir.5KG544400:0.66135,((((Panicum_virgatum_Pavir.9KG469800:0.221014,(Panicum_virgatum_Pavir.1NG024900:0.0474193,(Panicum_virgatum_Pavir.8NG079300:0.117257,Panicum_virgatum_Pavir.5KG353900:0.17353)n257:0.0447255)n256:0.0397097)n255:0.0615002,((Panicum_virgatum_Pavir.3KG276900:0.0720879,(Panicum_virgatum_Pavir.3NG123500:0.132516,Panicum_virgatum_Pavir.4KG344800:0.0993601)n260:0.0312863)n259:0.0262462,((Panicum_virgatum_Pavir.8KG033600:0.0117548,Panicum_virgatum_Pavir.6KG304900:0.120086)n262:0.00575363,(Panicum_virgatum_Pavir.4KG152400:0.0364047,Panicum_virgatum_Pavir.7KG163900:0.026575)n263:0.00575029)n261:0.0401719)n258:0.103913)n254:0.0319839,((Panicum_virgatum_Pavir.1NG325400:0.207153,((Panicum_virgatum_Pavir.5NG290100:0.0396611,Panicum_virgatum_Pavir.8KG177100:0.223452)n267:0.0395483,(Panicum_virgatum_Pavir.5KG359300:0.0715276,Panicum_virgatum_Pavir.4NG151300:0.131223)n268:0.0501031)n266:0.0422288)n265:0.00829878,(Panicum_virgatum_Pavir.7KG287400:0.162287,(((Panicum_virgatum_Pavir.J471600:0.106898,((((Panicum_virgatum_Pavir.1KG346600:0.0405922,Panicum_virgatum_Pavir.9NG022800:0.0856265)n276:0.0405873,Panicum_virgatum_Pavir.1NG369800:0.0356574)n275:0.0105407,((Panicum_virgatum_Pavir.2KG320100:0.0703104,Panicum_virgatum_Pavir.5NG494100:0.0549818)n278:0.0182287,(Panicum_virgatum_Pavir.5NG298900:0.0435945,(Panicum_virgatum_Pavir.8KG162400:0.0602824,((Panicum_virgatum_Pavir.J438000:0.0100662,Panicum_virgatum_Pavir.5KG777400:0.0149846)n282:0.00497314,(Panicum_virgatum_Pavir.6KG312300:0.0204096,Panicum_virgatum_Pavir.3KG208000:0.0100224)n283:5e-09)n281:0.040225)n280:0.00733392)n279:0.00323198)n277:0.014917)n274:0.0222062,(Panicum_virgatum_Pavir.9NG177700:0.0861035,Panicum_virgatum_Pavir.9NG160700:0.0745516)n284:0.0206317)n273:0.012357)n272:0.0209501,((Panicum_virgatum_Pavir.9NG272300:0.229818,(Panicum_virgatum_Pavir.7KG383500:0.0239821,Panicum_virgatum_Pavir.5KG609700:0.0176307)n287:0.021781)n286:0.0889216,(Panicum_virgatum_Pavir.3KG545100:0.0582079,(Panicum_virgatum_Pavir.3KG378600:0.0318276,(Panicum_virgatum_Pavir.3KG539100:0.192038,(Panicum_virgatum_Pavir.2KG596200:0.29921,Panicum_virgatum_Pavir.3NG064700:0.161129)n291:0.0977716)n290:0.0595598)n289:0.0195743)n288:0.037653)n285:0.0298714)n271:0.0317257,Panicum_virgatum_Pavir.J243800:0.10381)n270:0.0134288)n269:0.0335809)n264:0.0349271)n253:0.292471,Panicum_virgatum_Pavir.5KG292600:0.515658)n252:0.0282291)n251:0.00313657)n250:0.0746095)n248:0.0669312)n246:0.0349062,(Panicum_virgatum_Pavir.7KG146600:0.022043,(((Panicum_virgatum_Pavir.7NG434800:0.268024,Panicum_virgatum_Pavir.2NG534900:0.26746)n295:0.053702,(Panicum_virgatum_Pavir.4KG134000:0.206452,(Panicum_virgatum_Pavir.2KG474400:0.307723,Panicum_virgatum_Pavir.3KG327600:0.91538)n297:0.0275764)n296:0.0814852)n294:0.0343859,Panicum_virgatum_Pavir.1KG283000:0.022134)n293:6e-09)n292:0.0128836)n245:0.0291384)n241:0.0126222,(Panicum_virgatum_Pavir.2KG325000:0.0205479,(Panicum_virgatum_Pavir.J628900:0.111407,Panicum_virgatum_Pavir.3KG007700:0.011443)n299:0.036042)n298:0.0155617)n240:0.0119129)n238:0.0235654)n231:1.6e-08)n230:2.1e-08,Panicum_virgatum_Pavir.9KG137800:0.00950121)n229:0.0497516)n228:8.1136e-05,(Panicum_virgatum_Pavir.2NG237300:0.0179495,Panicum_virgatum_Pavir.8NG317200:0.0189566)n300:0.00446151)n227:2.1e-08,((Panicum_virgatum_Pavir.5NG193300:0.00737308,Panicum_virgatum_Pavir.9KG035200:0.00739273)n302:6e-09,((Panicum_virgatum_Pavir.9KG513900:0.0141833,Panicum_virgatum_Pavir.3KG114100:0.00471176)n304:5e-09,Panicum_virgatum_Pavir.J389400:0.0186981)n303:5e-09)n301:0.00372122)n226:2.1e-08,Panicum_virgatum_Pavir.9NG007100:0.0149686)n225:0.00459308,Panicum_virgatum_Pavir.2KG182900:0.024211)n224:2.1e-08)n223:2.2e-08)n219:3.409e-06)n218:0.00243273)n217:2.1e-08)n214:5e-09)n213:0.0021273)n196:5e-09)n148:5e-09,((Panicum_virgatum_Pavir.4NG303700:0.00372324,(Panicum_virgatum_Pavir.5KG204200:0.0319658,(Panicum_virgatum_Pavir.1KG513300:0.0259872,Panicum_virgatum_Pavir.2NG053000:0.0119203)n308:0.00295086)n307:0.00207884)n306:0.00207531,(Panicum_virgatum_Pavir.7NG117400:0.033715,((Panicum_virgatum_Pavir.4KG233500:0.014091,(Panicum_virgatum_Pavir.5KG596400:0.0659794,Panicum_virgatum_Pavir.4KG296400:0.00729905)n312:0.0109084)n311:0.0158346,(Panicum_virgatum_Pavir.J633800:0.0319413,((Panicum_virgatum_Pavir.6NG185300:0.0046985,Panicum_virgatum_Pavir.J396800:0.0185085)n315:0.00598977,(Panicum_virgatum_Pavir.2KG181400:0.00915768,((Panicum_virgatum_Pavir.J229900:0,Panicum_virgatum_Pavir.5KG642900:0)n318:0.0073616,(Panicum_virgatum_Pavir.8KG283100:0.018831,(Panicum_virgatum_Pavir.9KG631000:0.0149711,((((Panicum_virgatum_Pavir.2NG369700:0.0109495,Panicum_virgatum_Pavir.4KG130000:0.00739883)n324:0.00365122,Panicum_virgatum_Pavir.9KG106200:0.00372088)n323:5e-09,(Panicum_virgatum_Pavir.7KG034800:0.0306131,Panicum_virgatum_Pavir.6KG217200:0.0119979)n325:0.00276617)n322:5e-09,(Panicum_virgatum_Pavir.8NG234900:0.0144737,Panicum_virgatum_Pavir.J586400:0.0127063)n326:0.00127063)n321:0.000127063)n320:1.27063e-05)n319:1.27063e-06)n317:1.27063e-07)n316:1.27063e-08)n314:1.27063e-09)n313:1.27063e-10)n310:1.27063e-11)n309:1.27063e-12)n305:1.27063e-13)n147:1.27063e-14)n137:1.27063e-15)n85:1.27063e-16)n41:1.27063e-17)n40:1.27063e-18)n35:1.27063e-19)n34:1.27063e-20)n14:1.41181e-21)n13:0.00299067)n3:0.00845976,(ASEM_AUS1_H_AUS1CM014270.1002425.1:0.0420195,ASEM_RSA5_H_RSA5chrom9002653.1:0.00795078)n327:0.0383208)n2:0.00425787)n0;
```
