## Supplementary Dataset S1 for "Gene turnover and contingency facilitated the repeated evolution of C_4_ photosynthesis in grasses": OG0000040_tree.txt

```
((((Leersia_perrieri_LPERR08G19870:0.685205,((Ampelocalamus_luodianensis_Alu08Dg00940.1:0.650669,(Chasmanthium_laxum_Chala.05G018800:0.299823,(Urochloa_fusta_Urofu.6G001100:0.893326,(Urochloa_fusta_Urofu.6G000900:0.495717,Stipagrostis_hirtigluma_H_Shi_ptg000021l_002177.1:0.509169)n8:0.0589683)n7:0.00655204)n6:0.0955772)n5:0.134732,(Panicum_virgatum_Pavir.7NG106100:0.472304,Urochloa_fusta_Urofu.6G233200:0.516972)n9:0.136979)n4:0.0152199)n3:0.109429,ASEM_RSA5_H_RSA5chrom6001489.1:0.0682054)n2:0.0376916,(ASEM_RSA5_H_RSA5chrom6001497.1:0.67222,((((((((((Urochloa_fusta_Urofu.1G039800:0.051666,(Cenchrus_americanus_H_CamCM007983.2002397.1:0.0460208,Setaria_viridis_SEVIR_1G081500v2:0.0260567)n21:0.0171771)n20:0.0119666,(Digitaria_radicosa_Dra01G0034600:0.039082,(((Digitaria_exilis_H_Dex1A-003375.1:0,Digitaria_exilis_H_Dex1B-003304.1:0)n25:0.0238681,Digitaria_exilis_H_DexUA-002509.1:0.020128)n24:0.114521,(Digitaria_exilis_H_Dex1B-003308.1:0.031684,(Digitaria_exilis_H_Dex1A-003379.1:0.0244342,Digitaria_exilis_H_Dex1B-003309.1:0.050975)n27:0.0068218)n26:0.0232849)n23:0.00258721)n22:0.0366399)n19:0.0107103,((Panicum_virgatum_Pavir.1KG053400:0.0802986,(Panicum_hallii_Pahal.1G039800:0.0368094,Panicum_hallii_Pahal.1G039500:0.0395023)n30:0.00725843)n29:0.0146579,((ASEM_AUS1_H_AUS1CM014270.1004285.1:0.00548093,ASEM_RSA5_H_RSA5chrom1004057.1:0.0041019)n32:0.0172141,(ASEM_RSA5_H_RSA5chrom1004067.1:0.012127,(ASEM_AUS1_H_AUS1CM014270.1000255.1:0.0318884,ASEM_AUS1_H_AUS1CM014274.1005263.1:0.0213966)n34:0.0023774)n33:0.0228867)n31:0.0882456)n28:0.00694308)n18:0.00449917,(Dichantelium_oligosantes_H_DolKV766950.1000008.1:0.0773722,ASEM_AUS1_H_AUS1CM014275.1000686.1:0.0588637)n35:0.00654041)n17:0.0191864,((Urochloa_fusta_Urofu.6G234000:0.0496973,(Cenchrus_americanus_H_CamCM007985.2002367.1:0.0836024,Setaria_viridis_SEVIR_6G253300v2:0.0161539)n38:0.0396859)n37:0.0141689,Dichantelium_oligosantes_H_DolKV779352.1000002.1:0.0433521)n36:0.0059574)n16:0.0276037,(Chasmanthium_laxum_Chala.11G011900:0.124959,Sorghum_bicolor_SORBI_3007G174100:0.112493)n39:0.0293081)n15:0.033313,(Chasmanthium_laxum_Chala.11G012100:0.104646,((Eleusine_coracana_ELECO.r07.9AG0671110:0.21746,Eleusine_coracana_ELECO.r07.8BG0668700:0.148798)n42:0.0265885,(Chasmanthium_laxum_Chala.05G019000:0.185901,(Phragmites_australis_Phragmites_australis_PaChr14_30071497_30072216_evm.model.PaChr14.1418_1_CDS_4362391437_18209:0.0681692,(ASEM_AUS1_H_AUS1CM014274.1003762.1:0.0268698,ASEM_RSA5_H_RSA5scaff890000002.1:0.0151852)n45:0.103937)n44:0.0358948)n43:0.015438)n41:0.0128124)n40:0.0014236)n14:0.0128477,(Stipagrostis_hirtigluma_H_Shi_ptg000002l_001154.1:0.0119524,Stipagrostis_hirtigluma_H_Shi_ptg000021l_002175.1:0.00934094)n46:0.144791)n13:0.0154284,((Sorghum_bicolor_SORBI_3007G021100:0.0845256,((Chasmanthium_laxum_Chala.05G019100:0.103677,((Panicum_virgatum_Pavir.6KG020200:0.0580748,Panicum_hallii_Pahal.6G016200:0.0578503)n52:0.0162532,(Dichantelium_oligosantes_H_DolKV771576.1000007.1:0.0391651,Setaria_viridis_SEVIR_6G083300v2:0.0553364)n53:0.00742887)n51:0.055138)n50:0.0105785,(Chasmanthium_laxum_Chala.11G012500:0.11452,((((Panicum_hallii_Pahal.6G016700:0.0268731,(Panicum_virgatum_Pavir.6KG020500:0.0294082,Panicum_virgatum_Pavir.6NG018600:0.0250159)n59:0.0139674)n58:0.049921,(Urochloa_fusta_Urofu.6G000800:0.0652604,(Setaria_viridis_SEVIR_6G082800v2:0.0573225,Cenchrus_americanus_H_CamCM007985.2002902.1:0.10503)n61:0.0217735)n60:0.0153037)n57:0.0294272,((ASEM_RSA5_H_RSA5chrom6001500.1:0.0385104,ASEM_RSA5_H_RSA5chrom6001490.1:0.0153062)n63:0.00306194,(ASEM_AUS1_H_AUS1CM014274.1003767.1:0.0485586,ASEM_AUS1_H_AUS1CM014274.1003766.1:0.0111616)n64:0.00124018)n62:0.0187666)n56:0.0167951,(Panicum_virgatum_Pavir.6NG018700:0.115349,(Dichantelium_oligosantes_H_DolKV771576.1000003.1:0.0842382,(ASEM_AUS1_H_AUS1CM014274.1003761.1:0.0175048,(ASEM_RSA5_H_RSA5scaff890000001.1:0.0108146,ASEM_RSA5_H_RSA5chrom6001487.1:0.0390703)n68:0.00434115)n67:0.0109495)n66:0.0153184)n65:0.0326757)n55:0.00795402)n54:0.00088378)n49:0.0205561)n48:0.00228402,(Aristida_adscensionis_H_Aadptg000048l000041.1:0.0968155,((Stipagrostis_hirtigluma_H_Shi_ptg000011l_001195.1:0.100536,(Stipagrostis_hirtigluma_H_Shi_ptg000002l_001152.1:0.0176015,Stipagrostis_hirtigluma_H_Shi_ptg000021l_002173.1:0.0147721)n72:0.0969799)n71:0.0387098,(Stipagrostis_hirtigluma_H_Shi_ptg000002l_001158.1:0.0259684,Stipagrostis_hirtigluma_H_Shi_ptg000021l_002182.1:0.0200714)n73:0.0369901)n70:0.00411001)n69:0.0266646)n47:0.00296274)n12:0.0118491,((Phragmites_australis_Phragmites_australis_PaChr14_29943537_29944049_evm.model.PaChr14.1406_1_CDS_4362391411_7253:0.133199,Phragmites_australis_Phragmites_australis_PaChr14_29955175_29955376_evm.model.PaChr14.1408_1_CDS_4362391415_8939:0.0882504)n75:0.0302641,ASEM_RSA5_H_RSA5chrom6000636.1:0.144777)n74:0.0160864)n11:0.0354467)n10:0.0196019)n1:0.0241453,((Ampelocalamus_luodianensis_Alu08Cg01220.1:0.16543,((Stipagrostis_hirtigluma_H_Shi_ptg000002l_001148.1:0.0470452,Stipagrostis_hirtigluma_H_Shi_ptg000021l_002167.1:0.0405767)n79:0.184537,(((Urochloa_fusta_Urofu.6G233300:0.0659453,(((Digitaria_exilis_H_Dex6A-001299.1:0.227569,((Digitaria_exilis_H_Dex6A-001302.1:0,Digitaria_exilis_H_Dex6A-001409.1:0)n87:0.0214293,Digitaria_exilis_H_Dex6B-001254.1:0.0232855)n86:0.0145724)n85:0.0289194,Digitaria_radicosa_Dra06G0184200:0.0842617)n84:0.0331204,Setaria_viridis_SEVIR_6G248800v2:0.05666)n83:0.0149905)n82:0.0173622,(Echinocloa_haploclada_eh_chr8.2811:0.198552,Dichantelium_oligosantes_H_DolKV776795.1000006.1:0.0523946)n88:0.0127809)n81:0.074224,(((((Stipagrostis_hirtigluma_H_Shi_ptg000002l_001150.1:0.052132,(Stipagrostis_hirtigluma_H_Shi_ptg000021l_002168.1:0.0279767,(Stipagrostis_hirtigluma_H_Shi_ptg000002l_001149.1:0.0198908,Stipagrostis_hirtigluma_H_Shi_ptg000021l_002169.1:0.0133193)n95:0.0113324)n94:0.0113135)n93:0.0628901,(Aristida_adscensionis_H_Aadptg000048l000032.1:0.138377,Aristida_adscensionis_H_Aadptg000048l000031.1:0.114654)n96:0.0127393)n92:0.0226911,(((Aristida_adscensionis_H_Aadptg000048l000036.1:0.114704,(Aristida_adscensionis_H_Aadptg000048l000034.1:0.0203722,Aristida_adscensionis_H_Aadptg000048l000038.1:0.0392895)n100:0.0372576)n99:0.0449204,(Aristida_adscensionis_H_Aadptg000048l000035.1:0.167084,Aristida_adscensionis_H_Aadptg000048l000033.1:0.1077)n101:0.0327609)n98:0.02498,((Stipagrostis_hirtigluma_H_Shi_ptg000002l_001153.1:0.013558,Stipagrostis_hirtigluma_H_Shi_ptg000021l_002174.1:0.0126369)n103:0.178301,(((Stipagrostis_hirtigluma_H_Shi_ptg000011l_001194.1:0.0716419,Stipagrostis_hirtigluma_H_Shi_ptg000011l_001193.1:0.129302)n106:0.0229283,(Stipagrostis_hirtigluma_H_Shi_ptg000002l_001151.1:0.0740365,(Stipagrostis_hirtigluma_H_Shi_ptg000021l_002171.1:0.0386906,Stipagrostis_hirtigluma_H_Shi_ptg000021l_002170.1:0.0272914)n108:0.0334862)n107:0.0377068)n105:0.0160049,Stipagrostis_hirtigluma_H_Shi_ptg000021l_002172.1:0.0819887)n104:0.0171443)n102:0.00190493)n97:0.0477701)n91:0.0150784,(Chasmanthium_laxum_Chala.11G012600:0.110308,(Urochloa_fusta_Urofu.6G233400:0.120239,((Digitaria_exilis_H_Dex6A-001410.1:0.0107322,Digitaria_exilis_H_Dex6B-001255.1:0.0126823)n112:0.0786322,(Cenchrus_americanus_H_CamCM007985.2002364.1:0.0706888,Setaria_viridis_SEVIR_6G253900v2:0.0232291)n113:0.0262565)n111:0.0226008)n110:0.0807141)n109:0.0378604)n90:0.0220879,((((Chasmanthium_laxum_Chala.05G018900:0.0754327,((Setaria_viridis_SEVIR_6G083000v2:0.089336,(((((((Panicum_virgatum_Pavir.6NG018400:0.0369456,Panicum_hallii_Pahal.6G016500:0.0386582)n126:0.0048504,(Panicum_virgatum_Pavir.6KG020400:0.0414894,Panicum_hallii_Pahal.6G016600:0.0287941)n127:0.00319935)n125:0.0164952,(Setaria_viridis_SEVIR_6G082900v2:0.0346895,((Cenchrus_americanus_H_CamCM007985.2002906.1:0.0612816,Cenchrus_americanus_H_CamCM007985.2002903.1:0.0644423)n130:0.0411119,(Cenchrus_americanus_H_CamCM007985.2002905.1:0.0419835,Cenchrus_americanus_H_CamCM007985.2002907.1:0.0545228)n131:0.00883559)n129:0.000981732)n128:0.0304621)n124:0.00601167,((Digitaria_exilis_H_Dex6B-002365.1:0.0312486,((Digitaria_exilis_H_Dex6A-002516.1:0.0144728,Digitaria_exilis_H_Dex6B-002367.1:0.0158793)n135:0.0437358,(Digitaria_exilis_H_Dex6A-002515.1:0.00838059,Digitaria_exilis_H_Dex6B-002366.1:0.0145997)n136:0.0248037)n134:0.0197881)n133:0.00833226,(Digitaria_radicosa_Dra06G0015900:0.0569143,(Digitaria_radicosa_Dra06G0016000:0.05406,(Digitaria_radicosa_Dra06G0015800:0.0403317,(Digitaria_radicosa_Dra06G0015800.3:5e-09,Digitaria_radicosa_Dra06G0015800.2:0.0566865)n140:0.0382607)n139:0.0414715)n138:0.00414715)n137:0.000460794)n132:0.00830015)n123:0.00545291,Urochloa_fusta_Urofu.6G001000:0.0617517)n122:0.00961611,((ASEM_AUS1_H_AUS1CM014274.1003765.1:0.0462194,(ASEM_RSA5_H_RSA5chrom6001499.1:0.03394,ASEM_RSA5_H_RSA5chrom6001488.1:0.0151683)n143:0.00784761)n142:0.0151866,((ASEM_RSA5_H_RSA5chrom6001496.1:0.012165,ASEM_RSA5_H_RSA5chrom6001498.1:0.0105138)n145:0.0260586,(ASEM_AUS1_H_AUS1CM014275.1001794.1:0.0444847,ASEM_AUS1_H_AUS1CM014274.1003764.1:0.0303723)n146:0.0033747)n144:0.00588922)n141:0.0351939)n121:0.0125103,Dichantelium_oligosantes_H_DolKV771576.1000004.1:0.0786135)n120:0.0285673)n119:0.0611255,((Sorghum_bicolor_SORBI_3007G021200:0.0784741,((((Panicum_hallii_Pahal.6G016400:0.0352228,(Panicum_virgatum_Pavir.6NG018300:0.101656,Panicum_virgatum_Pavir.6KG020300:0.0403243)n153:0.0176259)n152:0.0499075,(Urochloa_fusta_Urofu.6G001300:0.054963,(Cenchrus_americanus_H_CamCM007985.2002908.1:0.0732003,Setaria_viridis_SEVIR_6G083200v2:0.0388099)n155:0.0262766)n154:0.0149626)n151:0.0173721,(Digitaria_radicosa_Dra06G0015700:0.0780609,(Digitaria_exilis_H_Dex6A-002517.1:0.032668,Digitaria_exilis_H_Dex6B-002368.1:0.0411624)n157:0.0481535)n156:0.0193305)n150:0.0180724,((Zea_mays_Zm00001eb173610:0.0974146,(Panicum_virgatum_Pavir.4KG400600:0.0563674,Sorghum_bicolor_SORBI_3007G021700:0.0280619)n160:0.020549)n159:0.0288784,(Panicum_virgatum_Pavir.4KG400500:0.205895,(((Sorghum_bicolor_SORBI_3007G021400:0.0989332,((Zea_mays_Zm00001eb261180:0.188685,Sorghum_bicolor_SORBI_3007G021900:0.0659125)n166:0.0140064,(Zea_mays_Zm00001eb173580:0.0960833,Sorghum_bicolor_SORBI_3007G021600:0.0706912)n167:0.00785458)n165:0.0216992)n164:0.0218813,(Sorghum_bicolor_SORBI_3007G021300:0.0856673,Sorghum_bicolor_SORBI_3007G021500:0.0636734)n168:0.00974894)n163:0.021436,(Sorghum_bicolor_SORBI_3007G021800:0.0633576,(Zea_mays_Zm00001eb173590:0.0749677,Zea_mays_Zm00001eb173600:0.0577158)n170:0.0209956)n169:0.0143461)n162:0.00159401)n161:0.0382677)n158:0.0386296)n149:0.00429218)n148:0.0468718,(Dichantelium_oligosantes_H_DolKV771576.1000006.1:0.0663676,ASEM_RSA5_H_RSA5chrom6001492.1:0.115243)n171:0.029663)n147:0.0399126)n118:0.0227397)n117:0.0326686,(Chasmanthium_laxum_Chala.05G019200:0.108654,((Sorghum_bicolor_SORBI_3007G022300:0.0668249,Sorghum_bicolor_SORBI_3007G022100:0.0723096)n174:0.0833737,(Cenchrus_americanus_H_CamCM007985.2002901.1:0.122193,((Dichantelium_oligosantes_H_DolKV771576.1000002.1:0.0598358,((Panicum_hallii_Pahal.6G016800:0.0141575,(Panicum_virgatum_Pavir.6NG018800:0.0446244,Panicum_virgatum_Pavir.J247700:0.0250813)n180:0.00415025)n179:0.0510775,Urochloa_fusta_Urofu.6G000700:0.078235)n178:0.0136461)n177:0.00703668,(Digitaria_radicosa_Dra06G0016100:0.0457514,(Digitaria_exilis_H_Dex6A-002514.1:0.0100025,Digitaria_exilis_H_Dex6B-002362.1:0.0160284)n182:0.0293748)n181:0.040129)n176:0.00809094)n175:0.0387588)n173:0.0207992)n172:0.0590682)n116:0.0367648,(((((Aristida_adscensionis_H_Aadptg000048l000039.1:0.177474,(Stipagrostis_hirtigluma_H_Shi_ptg000002l_001155.1:0.0291222,Stipagrostis_hirtigluma_H_Shi_ptg000021l_002178.1:0.0246583)n188:0.0817567)n187:0.0473302,(((Stipagrostis_hirtigluma_H_Shi_ptg000002l_001156.1:0.00832451,Stipagrostis_hirtigluma_H_Shi_ptg000021l_002179.1:0.0304799)n191:0.063183,(Stipagrostis_hirtigluma_H_Shi_ptg000002l_001157.1:0.0258834,Stipagrostis_hirtigluma_H_Shi_ptg000021l_002180.1:0.0179321)n192:0.0610896)n190:0.0576553,Aristida_adscensionis_H_Aadptg000048l000040.1:0.0839761)n189:0.00933067)n186:0.0429953,((Eragrostis_curvula_EJB05_33379:0.144874,Eragrostis_curvula_EJB05_33369:0.076542)n194:0.0570995,((Eleusine_coracana_ELECO.r07.8BG0668720:0.0151679,Eleusine_coracana_ELECO.r07.8AG0640100:0.0137233)n196:0.218298,(((Eleusine_coracana_ELECO.r07.9AG0671120:0.0329338,Eleusine_coracana_ELECO.r07.9BG0694540:0.0565184)n199:0.174638,(Eleusine_coracana_ELECO.r07.8BG0668690:0.0224648,Eleusine_coracana_ELECO.r07.8AG0640070:0.0122746)n200:0.183958)n198:0.0188161,((Eleusine_coracana_ELECO.r07.5AG0403360:0.0848592,Eleusine_coracana_ELECO.r07.5BG0451730:0.0391527)n202:0.0181768,((Eleusine_coracana_ELECO.r07.5BG0451720:0.0211859,Eleusine_coracana_ELECO.r07.5AG0403350:0.0399477)n204:0.0555094,(Eleusine_coracana_ELECO.r07.5BG0451740:0.0596928,Eleusine_coracana_ELECO.r07.5AG0403370:0.0127722)n205:0.0243372)n203:0.0196795)n201:0.0782642)n197:0.00782642)n195:0.000869602)n193:0.073908)n185:0.0273382,((((Panicum_virgatum_Pavir.6NG357100:0.0747037,(Digitaria_radicosa_Dra06G0184500:0.0192087,(Digitaria_exilis_H_Dex6A-001304.1:0.00967604,Digitaria_exilis_H_Dex6B-001256.1:0.00383804)n211:0.0241659)n210:0.0387844)n209:0.0129218,((ASEM_AUS1_H_AUS1CM014275.1000681.1:0.00773565,ASEM_RSA5_H_RSA5chrom6000634.1:0.00386571)n213:0.0635744,(Cenchrus_americanus_H_CamCM007985.2002365.1:0.0674148,Urochloa_fusta_Urofu.6G233800:0.0380415)n214:0.015598)n212:0.00848345)n208:0.0114846,(((Zea_mays_Zm00001eb039880:0.00988312,Zea_mays_Zm00001eb039870:0.0119413)n217:0.0173682,Zea_mays_Zm00001eb039910:0.0510122)n216:0.0191954,(Sorghum_bicolor_SORBI_3007G174800:0.0525055,(Sorghum_bicolor_SORBI_3007G174300:0.017238,Sorghum_bicolor_SORBI_3007G174900:0.0265803)n219:0.0262231)n218:0.00291368)n215:0.0149558)n207:0.0540269,(((Phragmites_australis_Phragmites_australis_PaChr23_7757571_7757765_evm.model.PaChr23.409_1_CDS_4362434657_14984:0.198411,(Phragmites_australis_Phragmites_australis_PaChr14_29940420_29941136_evm.model.PaChr14.1405_1_CDS_4362391409_6410:0.0249282,Phragmites_australis_Phragmites_australis_PaChr14_29915159_29915875_evm.model.PaChr14.1399_1_CDS_4362391393_42180:0.00414516)n223:0.0165334)n222:0.0519536,(Phragmites_australis_Phragmites_australis_PaChr14_30060658_30061374_evm.model.PaChr14.1417_1_CDS_4362391435_17366:0.0188391,(Phragmites_australis_Phragmites_australis_PaChr14_29902294_29903010_evm.model.PaChr14.1397_1_CDS_4362391389_40496:0.0274104,Phragmites_australis_Phragmites_australis_PaChr14_29906647_29907363_evm.model.PaChr14.1398_1_CDS_4362391391_41338:0.00836485)n225:0.00414172)n224:0.0779459)n221:0.0197348,((Panicum_hallii_Pahal.6G297800:0.0365765,Panicum_virgatum_Pavir.6NG356800:0.0523753)n227:0.0484102,((Cenchrus_americanus_H_CamCM007985.2001137.1:0.114311,Setaria_viridis_SEVIR_6G253800v2:0.0261787)n229:0.0348519,((Digitaria_exilis_H_Dex6A-001303.1:0.00977825,Digitaria_exilis_H_Dex6B-001366.1:0.0118664)n231:0.0994681,(Digitaria_radicosa_Dra06G0184300:5e-09,Digitaria_radicosa_Dra06G0184300.2:5e-09)n232:0.089215)n230:0.0556576)n228:0.0110361)n226:0.0688307)n220:0.00828894)n206:0.000920993)n184:0.018135,Chasmanthium_laxum_Chala.11G012200:0.0632367)n183:0.0258278)n115:0.0157217,((Sorghum_bicolor_SORBI_3007G174200:0.0452938,Zea_mays_Zm00001eb039860:0.0909305)n234:0.0827725,(Chasmanthium_laxum_Chala.11G012000:0.064434,(((((Digitaria_radicosa_Dra01G0035000:0.0750056,((Digitaria_exilis_H_Dex1A-003373.1:0,Digitaria_exilis_H_Dex1B-003302.1:0)n242:0.0577101,Digitaria_exilis_H_DexUA-003990.1:0.0121604)n241:0.0396105)n240:0.0283335,((Panicum_hallii_Pahal.1G040000:0.0366413,((((Setaria_viridis_SEVIR_1G081200v2:0.186678,Setaria_viridis_SEVIR_1G081450v2:0.0108788)n248:0.007487,Cenchrus_americanus_H_CamCM007983.2002396.1:0.0510911)n247:0.0315871,Panicum_virgatum_Pavir.1KG053900:0.0801372)n246:0.00895956,((Setaria_viridis_SEVIR_1G081400v2:0.0496014,((Cenchrus_americanus_H_CamCM007983.2002393.1:0.0270592,Cenchrus_americanus_H_CamCM007983.2002395.1:0.0201767)n252:0.0370609,(Cenchrus_americanus_H_CamCM007983.2002394.1:0.0683831,(Cenchrus_americanus_H_CamCM007983.2002392.1:0.0549303,Cenchrus_americanus_H_CamCM007983.2002391.1:0.048198)n254:0.00900572)n253:0.011953)n251:0.0170066)n250:0.0116533,(((Panicum_virgatum_Pavir.1KG053700:0.0818374,(Panicum_hallii_Pahal.1G040100:0.037255,Panicum_hallii_Pahal.1G039900:0.0193344)n258:0.00214827)n257:0.0113155,(Panicum_hallii_Pahal.1G040300:0.0269275,Panicum_virgatum_Pavir.1KG055900:0.0459274)n259:0.00510305)n256:0.0104454,Panicum_virgatum_Pavir.1KG054200:0.0850469)n255:0.00944965)n249:0.00742771)n245:0.000825301)n244:0.00848633,((Digitaria_exilis_H_DexUA-002748.1:0.0283206,Digitaria_exilis_H_DexUA-003991.1:0.0283912)n261:0.0406158,((Digitaria_radicosa_Dra01G0034900:0.053027,((Digitaria_exilis_H_Dex1A-003374.1:5e-09,Digitaria_exilis_H_Dex1B-003303.1:0.00385724)n265:0.0445439,(Panicum_virgatum_Pavir.7NG106000:0.0209366,Panicum_virgatum_Pavir.7NG249100:0.0164098)n266:0.0151797)n264:0.0141482)n263:0.0189571,(Panicum_virgatum_Pavir.7NG249200:0.0431155,Digitaria_exilis_H_DexUA-002508.1:0.0719425)n267:0.00799361)n262:0.0104883)n260:0.0202042)n243:0.00224492)n239:0.0161838,(Urochloa_fusta_Urofu.1G039900:0.0410205,(Urochloa_fusta_Urofu.1G040000:0.0252046,Urochloa_fusta_Urofu.1G040100:0.0466803)n269:0.016933)n268:0.0313849)n238:0.0170893,(ASEM_AUS1_H_AUS1CM014274.1005261.1:0.0402454,(ASEM_RSA5_H_RSA5chrom1004060.1:0.0655238,ASEM_RSA5_H_RSA5chrom1004066.1:0.0325337)n271:0.00361485)n270:0.0562495)n237:0.0399249,((ASEM_AUS1_H_AUS1CM014275.1000685.1:0.0197471,ASEM_RSA5_H_RSA5chrom6000637.1:0.0160196)n273:0.0327505,(((Panicum_hallii_Pahal.6G298000:0.0196322,((Panicum_virgatum_Pavir.6NG293100:0.00797941,Panicum_virgatum_Pavir.6NG357200:0.00403057)n278:0.0333124,Panicum_virgatum_Pavir.6KG403600:0.0217946)n277:0.00771371)n276:0.0467176,(Urochloa_fusta_Urofu.6G233900:0.0616392,(Cenchrus_americanus_H_CamCM007985.2002366.1:0.0514517,Setaria_viridis_SEVIR_6G253400v2:0.0142615)n280:0.00600028)n279:0.00752484)n275:0.0207713,(Dichantelium_oligosantes_H_DolKV779352.1000001.1:0.0378724,(Digitaria_radicosa_Dra06G0184600:0.0485458,(Digitaria_exilis_H_Dex6A-001305.1:0.0169076,(Digitaria_exilis_H_Dex6B-001257.1:0.0168314,Digitaria_exilis_H_Dex6A-001306.1:0.022327)n284:0.00217368)n283:0.0295201)n282:0.0414372)n281:0.00617206)n274:0.00277664)n272:0.0296126)n236:0.0174232)n235:0.0243155)n233:0.0608924)n114:0.00608924)n89:0.000548031)n80:6.08924e-05)n78:6.76582e-05)n77:0.0200646,(Digitaria_exilis_H_DexUA-002507.1:0.734567,(Olyra_latifolia_Ola016224:0.362986,((Oryza_sativa_LOC_Os08g43960:0.0889855,Zizania_latifolia_GWHTBFHI002568:0.0996901)n288:0.0675113,(((Ampelocalamus_luodianensis_Alu08Cg01180.1:0.0290288,Dendrocalamus_sinicus_Dendrocalamus_sinicus_Dsi08C_4563305_4564036_Dsi08Cg03580.1_-1_CDS_4147809043_15606:0.0313428)n291:0.0372433,(Ampelocalamus_luodianensis_Alu08Dg00900.1:0.0723193,Dendrocalamus_sinicus_Dendrocalamus_sinicus_Dsi08A_37178014_37178745_Dsi08Ag12570.1_1_CDS_4147803961_54426:0.0587183)n292:0.0293005)n290:0.0673674,((((Leersia_perrieri_LPERR08G19760:0.0961395,((Oryza_sativa_LOC_Os08g43790:0.162718,Oryza_sativa_LOC_Os08g43980:0.0757343)n298:0.00841492,Oryza_sativa_LOC_Os08g43780:0.0488847)n297:0.00543163)n296:0.0988656,(Zizania_latifolia_GWHTBFHI002569:0.0459436,Zizania_latifolia_GWHTBFHI009736:0.0586711)n299:0.017721)n295:0.0450737,(((Brachypodium_distachyon_BRADI_3g42560v3:0.10283,(Brachypodium_distachyon_BRADI_3g42550v3:0.0780573,Brachypodium_distachyon_BRADI_3g42540v3:0.138723)n303:0.0147042)n302:0.0219603,Brachypodium_distachyon_BRADI_3g42570v3:0.129839)n301:0.0725262,(Dendrocalamus_sinicus_Dendrocalamus_sinicus_Dsi08C_4561439_4562158_Dsi08Cg03570.1_-1_CDS_4147809040_13918:0.0682676,(Ampelocalamus_luodianensis_Alu08Dg00890.2:0.0445469,(Ampelocalamus_luodianensis_Alu08Cg01200.2:0.0194672,(Ampelocalamus_luodianensis_Alu08Cg01170.1:0.010674,Ampelocalamus_luodianensis_Alu08Cg01150.1:0.0618426)n307:0.0096658)n306:0.00999485)n305:0.00111054)n304:0.0190181)n300:0.0297064)n294:0.0381385,((Leersia_perrieri_LPERR08G19830:0.163654,(Oryza_sativa_LOC_Os08g43910:0.0293963,Oryza_sativa_LOC_Os08g43900:0.0388533)n310:0.075603)n309:0.0753553,((Olyra_latifolia_scaffold25_597948_600025_-:0.124849,Brachypodium_distachyon_BRADI_3g42510v3:0.17826)n312:0.0296325,(Ampelocalamus_luodianensis_Alu08Cg01210.2:0.0716027,Ampelocalamus_luodianensis_Alu08Dg00930.2:0.0535365)n313:0.0059485)n311:0.011396)n308:0.0178055)n293:0.0164)n289:0.00182223)n287:0.0195275)n286:0.0298173)n285:0.00331303)n76:0.0241453)n0;
```
