## Supplementary Dataset S1 for "Gene turnover and contingency facilitated the repeated evolution of C_4_ photosynthesis in grasses": OG0000041_tree.txt

```
(Cenchrus_americanus_H_CamLKME02007968.1000001.1:0.00674782,(Cenchrus_americanus_H_CamLKME02024332.1000001.1:0.0277172,(((Cenchrus_americanus_H_CamLKME02034955.1000001.1:0.0248228,Cenchrus_americanus_H_CamLKME02007255.1000001.1:0.0481298)n4:0.00731539,((Cenchrus_americanus_H_CamLKME02001882.1000001.1:0.0276119,Cenchrus_americanus_H_CamLKME02030149.1000001.1:0.0355129)n6:0.00870201,((Cenchrus_americanus_H_CamLKME02036726.1000001.1:0.0351547,Cenchrus_americanus_H_CamLKME02004670.1000001.1:0.0194332)n8:0.00167041,(Cenchrus_americanus_H_CamLKME02011675.1000001.1:0.0342385,Cenchrus_americanus_H_CamLKME02046293.1000001.1:0.0199128)n9:0.00856198)n7:0.00147387)n5:0.00421647)n3:0.00229428,(Cenchrus_americanus_H_CamLKME02029920.1000001.1:0.0220046,(((((Cenchrus_americanus_H_CamLKME02008071.1000001.1:0.0213831,((Cenchrus_americanus_H_CamLKME02030538.1000001.1:0.0219049,(Cenchrus_americanus_H_CamLKME02026220.1000001.1:0.0663997,Cenchrus_americanus_H_CamLKME02009820.1000001.1:0.0399167)n18:0.0295818)n17:0.011523,(Cenchrus_americanus_H_CamLKME02024391.1000001.1:0.0213981,Cenchrus_americanus_H_CamLKME02026526.1000001.1:0.020771)n19:0.00671291)n16:0.0226832)n15:0.00380977,((Cenchrus_americanus_H_CamLKME02008134.1000001.1:0.0207032,(Cenchrus_americanus_H_CamLKME02034230.1000001.1:0.0277161,((Cenchrus_americanus_H_CamLKME02025515.1000001.1:0.0511075,(Cenchrus_americanus_H_CamLKME02028929.1000001.1:0.024528,Cenchrus_americanus_H_CamLKME02024854.1000001.1:0.0219073)n25:0.0053983)n24:0.00786706,((((Cenchrus_americanus_H_CamLKME02020741.1000001.1:0.0319282,(Cenchrus_americanus_H_CamLKME02044379.1000001.1:0.041906,(Cenchrus_americanus_H_CamLKME02030388.1000001.1:0.0210183,(Cenchrus_americanus_H_CamLKME02041523.1000001.1:0.0361482,Cenchrus_americanus_H_CamLKME02015455.1000001.1:0.022233)n32:5e-09)n31:0.00437578)n30:0.00502598)n29:0.00312723,(Cenchrus_americanus_H_CamLKME02015931.1000001.1:0.017979,((Cenchrus_americanus_H_CamLKME02049624.1000002.1:0.0432359,(Cenchrus_americanus_H_CamLKME02016032.1000001.1:0.0645085,Cenchrus_americanus_H_CamLKME02002841.1000001.1:0.0219069)n36:0.0271023)n35:0.0254491,(Cenchrus_americanus_H_CamLKME02030870.1000001.1:0.0187614,Cenchrus_americanus_H_CamLKME02023380.1000001.1:0.0345125)n37:0.00514309)n34:7e-09)n33:0.0016955)n28:0.00647459,(Cenchrus_americanus_H_CamLKME02030293.1000002.1:0.0182723,Cenchrus_americanus_H_CamLKME02017841.1000001.1:5e-09)n38:0.044795)n27:0.00115188,(Cenchrus_americanus_H_CamLKME02007982.1000001.1:0.0278991,(((((Cenchrus_americanus_H_CamLKME02012972.1000001.1:0.0337328,(((Cenchrus_americanus_H_CamLKME02023873.1000001.1:0.0188132,(Cenchrus_americanus_H_CamLKME02009237.1000001.1:0.0197854,(Cenchrus_americanus_H_CamLKME02023358.1000001.1:0.0511821,Cenchrus_americanus_H_CamLKME02007631.1000001.1:0.0485124)n49:0.00812076)n48:0.00165654)n47:0.00154865,((Cenchrus_americanus_H_CamLKME02002147.1000001.1:0.120136,Cenchrus_americanus_H_CamLKME02030589.1000001.1:0.0207565)n51:0.0155505,(((Cenchrus_americanus_H_CamLKME02016592.1000001.1:0.0325268,((Cenchrus_americanus_H_CamLKME02044336.1000001.1:0.0291784,(((Cenchrus_americanus_H_CamLKME02050125.1000001.1:0.0330777,Cenchrus_americanus_H_CamLKME02017230.1000001.1:0.0431093)n59:5e-09,(Cenchrus_americanus_H_CamLKME02038471.1000001.1:0.0479241,Cenchrus_americanus_H_CamLKME02041050.1000001.1:0.0334224)n60:0.00349822)n58:0.00670124,(Cenchrus_americanus_H_CamLKME02002352.1000001.1:0.00376104,Cenchrus_americanus_H_CamLKME02010475.1000001.1:0.00367442)n61:0.0677832)n57:0.00721962)n56:0.00907674,Cenchrus_americanus_H_CamLKME02040544.1000001.1:0.025301)n55:0.00284558)n54:0.00772769,(Cenchrus_americanus_H_CamLKME02040290.1000001.1:0.0218019,(Cenchrus_americanus_H_CamLKME02025136.1000001.1:0.0230739,Cenchrus_americanus_H_CamLKME02020159.1000001.1:0.0338973)n63:0.00481933)n62:6e-09)n53:0.00766407,Cenchrus_americanus_H_CamLKME02024890.1000001.1:0.0338292)n52:0.0161609)n50:0.00366706)n46:0.0124281,Cenchrus_americanus_H_CamLKME02028674.1000001.1:0.0245247)n45:0.0142745)n44:0.00522869,Cenchrus_americanus_H_CamLKME02027557.1000001.1:0.0300027)n43:0.00438808,Cenchrus_americanus_H_CamLKME02033750.1000001.1:0.0265367)n42:0.00500997,(((Cenchrus_americanus_H_CamLKME02039115.1000001.1:0.0392027,Cenchrus_americanus_H_CamLKME02025527.1000001.1:0.0464892)n66:0.00290827,((Cenchrus_americanus_H_CamLKME02032034.1000001.1:0.0341674,((Cenchrus_americanus_H_CamLKME02024495.1000001.1:0.0304644,(Cenchrus_americanus_H_CamLKME02045177.1000001.1:0.0217788,Cenchrus_americanus_H_CamLKME02034461.1000001.1:0.0190957)n71:0.00780468)n70:0.00232699,Cenchrus_americanus_H_CamLKME02037038.1000001.1:0.0211227)n69:0.0061399)n68:0.00444866,Cenchrus_americanus_H_CamLKME02048108.1000001.1:0.0303843)n67:0.00405487)n65:0.0138263,((Cenchrus_americanus_H_CamLKME02042347.1000001.1:0.0281021,((Cenchrus_americanus_H_CamLKME02045669.1000001.1:0.043596,((((Cenchrus_americanus_H_CamLKME02023587.1000001.1:0.0142491,(Cenchrus_americanus_H_CamLKME02024798.1000001.1:0.0177328,Cenchrus_americanus_H_CamLKME02031414.1000001.1:0.0150416)n80:0.00509645)n79:0.00492713,(((((Cenchrus_americanus_H_CamLKME02014355.1000001.1:0.0161482,(Cenchrus_americanus_H_CamLKME02032696.1000001.1:0.00980658,Cenchrus_americanus_H_CamLKME02010457.1000001.1:0.0613689)n86:0.0127042)n85:6e-09,Cenchrus_americanus_H_CamLKME02037175.1000001.1:0.0316134)n84:0.00370972,(((Cenchrus_americanus_H_CamLKME02022324.1000001.1:0.0258138,(((Cenchrus_americanus_H_CamLKME02007656.1000001.1:0.0254556,(Cenchrus_americanus_H_CamLKME02000853.1000001.1:0.0119811,Cenchrus_americanus_H_CamLKME02043197.1000001.1:0.0189384)n93:0.00540296)n92:0.0396319,Cenchrus_americanus_H_CamLKME02031081.1000001.1:0.0509618)n91:0.0164236,Cenchrus_americanus_H_CamLKME02018955.1000001.1:0.0177893)n90:0.000927798)n89:0.00438996,(Cenchrus_americanus_H_CamLKME02015624.1000001.1:0.0211126,(Cenchrus_americanus_H_CamLKME02013133.1000001.1:0.0127189,(Cenchrus_americanus_H_CamLKME02022654.1000001.1:0.0111872,((Cenchrus_americanus_H_CamLKME02041702.1000001.1:0.0167367,Cenchrus_americanus_H_CamLKME02015446.1000001.1:0.0378496)n98:0.0144296,Cenchrus_americanus_H_CamLKME02023397.1000001.1:0.0591258)n97:0.0378178)n96:0.00617289)n95:6e-09)n94:0.00869024)n88:0.0140094,(Cenchrus_americanus_H_CamLKME02043318.1000001.1:0.0511187,Cenchrus_americanus_H_CamLKME02007632.1000001.1:0.0135434)n99:0.0177104)n87:0.00848169)n83:0.0154552,((((((Cenchrus_americanus_H_CamLKME02012430.1000001.1:0.0287262,(Cenchrus_americanus_H_CamLKME02007829.1000001.1:0.0112169,(Cenchrus_americanus_H_CamLKME02003256.1000001.1:0.0270992,(Cenchrus_americanus_H_CamLKME02006092.1000001.1:0.00964251,Cenchrus_americanus_H_CamLKME02022606.1000001.1:0.019523)n108:6e-09)n107:0.0127131)n106:0.00326566)n105:5e-09,(Cenchrus_americanus_H_CamLKME02008577.1000001.1:0.0101346,(Cenchrus_americanus_H_CamLKME02008389.1000001.1:0.0270776,Cenchrus_americanus_H_CamLKME02006055.1000001.1:0.0110966)n110:0.00243625)n109:0.00995211)n104:0.00794862,(Cenchrus_americanus_H_CamLKME02005949.1000001.1:0.0153752,Cenchrus_americanus_H_CamLKME02028758.1000001.1:0.0131962)n111:0.00406676)n103:5e-09,(Cenchrus_americanus_H_CamLKME02008439.1000001.1:0.0124762,Cenchrus_americanus_H_CamLKME02042082.1000001.1:0.0295064)n112:0.0221071)n102:0.00230314,((((Cenchrus_americanus_H_CamLKME02009888.1000001.1:0.0306714,Cenchrus_americanus_H_CamLKME02009340.1000001.1:0.02723)n116:5e-09,Cenchrus_americanus_H_CamLKME02015814.1000001.1:0.0175526)n115:0.0038436,(Cenchrus_americanus_H_CamLKME02031996.1000001.1:0.00913298,Cenchrus_americanus_H_CamLKME02032100.1000001.1:0.0127834)n117:0.00302725)n114:0.00121334,((Cenchrus_americanus_H_CamLKME02018263.1000001.1:0.0110996,Cenchrus_americanus_H_CamLKME02005343.1000001.1:0.0218477)n119:0.00180146,(Cenchrus_americanus_H_CamLKME02002129.1000001.1:0.0186507,(Cenchrus_americanus_H_CamLKME02017368.1000001.1:0.0127615,(Cenchrus_americanus_H_CamLKME02004390.1000001.1:0.0241215,(Cenchrus_americanus_H_CamLKME02009957.1000001.1:0.00712104,Cenchrus_americanus_H_CamLKME02004629.1000001.1:0.0162007)n123:5e-09)n122:0.00227926)n121:0.0022724)n120:0.0015405)n118:1.4e-08)n113:0.00220608)n101:0.0011796,Cenchrus_americanus_H_CamLKME02019597.1000001.1:0.0124261)n100:0.00105935)n82:0.00258192,Cenchrus_americanus_H_CamLKME02021714.1000001.1:0.0410103)n81:0.00311762)n78:0.0163211,(Cenchrus_americanus_H_CamLKME02036049.1000001.1:0.0356792,(Cenchrus_americanus_H_CamLKME02030574.1000001.1:0.0151343,Cenchrus_americanus_H_CamLKME02030051.1000001.1:0.00388813)n125:0.0123961)n124:0.00926556)n77:0.0148826,Cenchrus_americanus_H_CamLKME02046481.1000001.1:0.0291358)n76:0.0253343)n75:0.104005,Cenchrus_americanus_H_CamLKME02000258.1000001.1:0.0333909)n74:0.0114328)n73:0.0142757,Cenchrus_americanus_H_CamLKME02025042.1000001.1:0.0157795)n72:0.0891304)n64:0.00965004)n41:0.00113928,((Cenchrus_americanus_H_CamLKME02022474.1000001.1:0.0180589,Cenchrus_americanus_H_CamLKME02036773.1000001.1:0.0811058)n127:5e-09,((((Cenchrus_americanus_H_CamLKME02041524.1000001.1:0.123692,Cenchrus_americanus_H_CamLKME02048084.1000001.1:0.0197677)n131:0.0111762,(Cenchrus_americanus_H_CamLKME02048423.1000001.1:0.0399173,(Cenchrus_americanus_H_CamLKME02018194.1000001.1:0.0192915,Cenchrus_americanus_H_CamLKME02031759.1000001.1:0.00940297)n133:0.0107593)n132:0.00319612)n130:0.0163423,Cenchrus_americanus_H_CamLKME02039838.1000001.1:0.0731207)n129:0.00176739,Cenchrus_americanus_H_CamLKME02031828.1000001.1:0.0252808)n128:0.00400185)n126:0.00597193)n40:0.00460195)n39:0.00499813)n26:5e-09)n23:0.0111141)n22:0.00342728)n21:0.00243531,((Cenchrus_americanus_H_CamLKME02000918.1000001.1:0.0582652,Cenchrus_americanus_H_CamLKME02020667.1000001.1:0.00825822)n135:0.00813583,Cenchrus_americanus_H_CamLKME02039141.1000001.1:0.0191768)n134:0.00275552)n20:0.00178934)n14:0.00188625,Cenchrus_americanus_H_CamLKME02009022.1000001.1:0.0207462)n13:0.00442147,(((Cenchrus_americanus_H_CamLKME02004405.1000001.1:0.0188298,Cenchrus_americanus_H_CamLKME02029563.1000001.1:0.0168696)n138:0.00236569,(Cenchrus_americanus_H_CamLKME02005212.1000001.1:0.0185202,((((Cenchrus_americanus_H_CamLKME02025427.1000001.1:0.0150321,(Cenchrus_americanus_H_CamLKME02040646.1000001.1:0.0374922,(Cenchrus_americanus_H_CamLKME02024406.1000001.1:0.0318837,(Cenchrus_americanus_H_CamLKME02017803.1000002.1:0.0687336,Cenchrus_americanus_H_CamLKME02001092.1000001.1:0.0159774)n146:0.0105962)n145:0.00271195)n144:0.00136143)n143:7e-09,Cenchrus_americanus_H_CamLKME02018194.1000002.1:0.022819)n142:0.0524569,Cenchrus_americanus_H_CamLKME02016456.1000001.1:0.0223858)n141:6e-09,((Cenchrus_americanus_H_CamLKME02006324.1000001.1:0.0198956,(Cenchrus_americanus_H_CamLKME02036579.1000001.1:0.0147764,Cenchrus_americanus_H_CamLKME02038877.1000001.1:0.0240892)n149:0.00311618)n148:0.00219023,(((Cenchrus_americanus_H_CamLKME02048319.1000001.1:0.041604,Cenchrus_americanus_H_CamLKME02038155.1000001.1:0.0255028)n152:0.00784478,((Cenchrus_americanus_H_CamLKME02011110.1000001.1:0.0315082,(Cenchrus_americanus_H_CamLKME02047965.1000001.1:0.0147639,Cenchrus_americanus_H_CamLKME02046718.1000001.1:0.0200522)n155:0.00370078)n154:0.00165997,(((Cenchrus_americanus_H_CamLKME02000253.1000001.1:0.0430181,Cenchrus_americanus_H_CamLKME02007217.1000001.1:0.0180852)n158:5e-09,Cenchrus_americanus_H_CamLKME02019469.1000001.1:0.0163753)n157:5e-09,Cenchrus_americanus_H_CamLKME02018651.1000001.1:0.0372947)n156:0.0102975)n153:0.00366639)n151:0.00328494,(Cenchrus_americanus_H_CamLKME02013964.1000001.1:0.00867601,Cenchrus_americanus_H_CamLKME02034827.1000001.1:0.0245357)n159:0.005843)n150:0.00186558)n147:0.0341849)n140:0.00303143)n139:0.0063899)n137:0.00443012,(Cenchrus_americanus_H_CamLKME02010538.1000001.1:0.0174293,Cenchrus_americanus_H_CamLKME02013101.1000001.1:0.0337995)n160:0.00232123)n136:0.000970437)n12:0.00335153,((((Cenchrus_americanus_H_CamLKME02021985.1000001.1:0.0168117,Cenchrus_americanus_H_CamLKME02007824.1000001.1:0.0260854)n164:0.00493875,((Cenchrus_americanus_H_CamLKME02049760.1000001.1:0.0106869,Cenchrus_americanus_H_CamLKME02012348.1000001.1:0.0114381)n166:0.021643,(Cenchrus_americanus_H_CamLKME02001071.1000001.1:0.0103363,((((Cenchrus_americanus_H_CamLKME02049624.1000001.1:5e-09,((((Cenchrus_americanus_H_CamLKME02014150.1000001.1:0.0956949,(Cenchrus_americanus_H_CamLKME02018817.1000001.1:0.0186925,(Cenchrus_americanus_H_CamLKME02039827.1000001.1:0.0224531,Cenchrus_americanus_H_CamLKME02016868.1000001.1:0.127738)n177:0.0566807)n176:0.110264)n175:0.126951,(Cenchrus_americanus_H_CamLKME02017729.1000001.1:0.144566,Cenchrus_americanus_H_CamLKME02002526.1000001.1:0.0919157)n178:0.177304)n174:0.100868,Cenchrus_americanus_H_CamLKME02030743.1000001.1:0.315968)n173:0.223669,Cenchrus_americanus_H_CamLKME02030966.1000001.1:0.0391237)n172:0.00497087)n171:0.0257579,Cenchrus_americanus_H_CamLKME02034663.1000001.1:0.0829953)n170:0.0244537,((Cenchrus_americanus_H_CamLKME02015455.1000002.1:0.564689,(((((Cenchrus_americanus_H_CamLKME02001495.1000001.1:0.0169706,Cenchrus_americanus_H_CamLKME02032218.1000001.1:0.0629138)n185:0.00282815,(Cenchrus_americanus_H_CamLKME02027702.1000001.1:0.0278552,Cenchrus_americanus_H_CamLKME02017374.1000001.1:0.0610119)n186:0.00804599)n184:0.04439,((Cenchrus_americanus_H_CamLKME02020026.1000001.1:0.0619343,Cenchrus_americanus_H_CamLKME02033454.1000001.1:0.0266067)n188:0.00583735,(Cenchrus_americanus_H_CamLKME02038861.1000001.1:0.0291827,(Cenchrus_americanus_H_CamLKME02033062.1000001.1:0.259296,(Cenchrus_americanus_H_CamLKME02002428.1000001.1:0.0901827,(Cenchrus_americanus_H_CamLKME02034052.1000001.1:0.089786,Cenchrus_americanus_H_CamLKME02029840.1000001.1:0.0287786)n192:0.0201006)n191:0.00611239)n190:0.00289838)n189:0.0118296)n187:0.00877403)n183:0.013074,Cenchrus_americanus_H_CamLKME02030158.1000001.1:0.0331691)n182:0.00643926,Cenchrus_americanus_H_CamLKME02006687.1000001.1:0.00494478)n181:0.00915447)n180:0.00958723,Cenchrus_americanus_H_CamLKME02012896.1000001.1:0.00526631)n179:0.0531885)n169:0.013032,((Cenchrus_americanus_H_CamLKME02029359.1000001.1:0.013795,(Cenchrus_americanus_H_CamLKME02006601.1000001.1:0.0104421,(Cenchrus_americanus_H_CamLKME02033067.1000001.1:0.0313469,((Cenchrus_americanus_H_CamLKME02004523.1000001.1:0.00921829,(Cenchrus_americanus_H_CamLKME02008941.1000001.1:0.0236626,(Cenchrus_americanus_H_CamLKME02010990.1000001.1:0.0120683,(((((Cenchrus_americanus_H_CamLKME02005177.1000001.1:0.0310335,Cenchrus_americanus_H_CamLKME02045040.1000001.1:0.0473726)n205:0.00214058,Cenchrus_americanus_H_CamLKME02049883.1000001.1:0.0563618)n204:0.00557551,Cenchrus_americanus_H_CamLKME02039966.1000001.1:0.0289021)n203:0.0518055,Cenchrus_americanus_H_CamLKME02037621.1000001.1:0.0204501)n202:0.00483668,(((Cenchrus_americanus_H_CamLKME02020087.1000001.1:0.0174169,(Cenchrus_americanus_H_CamLKME02010982.1000001.1:0.0184148,Cenchrus_americanus_H_CamLKME02040303.1000001.1:0.0145297)n209:0.00454821)n208:0.000425023,Cenchrus_americanus_H_CamLKME02012743.1000001.1:0.0229336)n207:0.01431,((((((Cenchrus_americanus_H_CamLKME02032753.1000001.1:0.00667761,Cenchrus_americanus_H_CamLKME02041854.1000001.1:0.0404687)n215:7e-09,Cenchrus_americanus_H_CamLKME02000306.1000001.1:0.00602916)n214:0.00392103,Cenchrus_americanus_H_CamLKME02006898.1000001.1:0.0140757)n213:0.00199823,(Cenchrus_americanus_H_CamLKME02002267.1000001.1:0.0275904,(Cenchrus_americanus_H_CamLKME02004414.1000001.1:0.00880004,(Cenchrus_americanus_H_CamLKME02019438.1000001.1:0.043662,Cenchrus_americanus_H_CamLKME02016292.1000001.1:0.0384862)n218:0.00972111)n217:0.00432329)n216:0.00495779)n212:0.00353626,(Cenchrus_americanus_H_CamLKME02005814.1000001.1:0.016123,Cenchrus_americanus_H_CamLKME02025706.1000001.1:0.0132088)n219:0.0159042)n211:0.00892814,Cenchrus_americanus_H_CamLKME02037194.1000001.1:0.0160806)n210:0.0253104)n206:0.0154225)n201:0.00331389)n200:6e-09)n199:5e-09)n198:0.0104216,(Cenchrus_americanus_H_CamLKME02046350.1000001.1:0.0162907,Cenchrus_americanus_H_CamLKME02049924.1000001.1:0.0171877)n220:0.00483842)n197:5e-09)n196:0.00118285)n195:0.0066752)n194:0.00709143,Cenchrus_americanus_H_CamLKME02028169.1000001.1:0.0153711)n193:0.0325939)n168:0.0210929)n167:0.00230043)n165:0.00686895)n163:0.00160415,(((((Cenchrus_americanus_H_CamLKME02011752.1000001.1:0.015762,Cenchrus_americanus_H_CamLKME02015336.1000001.1:0.0150272)n225:0.00368319,((((Cenchrus_americanus_H_CamLKME02016272.1000001.1:0.0271009,Cenchrus_americanus_H_CamLKME02009139.1000001.1:0.0201265)n229:6e-09,(Cenchrus_americanus_H_CamLKME02021886.1000001.1:0.0182032,Cenchrus_americanus_H_CamLKME02020967.1000001.1:0.0157601)n230:0.00448899)n228:0.0040813,((Cenchrus_americanus_H_CamLKME02003641.1000001.1:0.0131551,Cenchrus_americanus_H_CamLKME02044980.1000001.1:0.0191294)n232:0.00421013,Cenchrus_americanus_H_CamLKME02009619.1000001.1:0.0250364)n231:5e-09)n227:0.00275622,(Cenchrus_americanus_H_CamLKME02033890.1000001.1:0.027423,Cenchrus_americanus_H_CamLKME02003102.1000001.1:0.034116)n233:0.00626843)n226:5e-09)n224:0.0022723,((Cenchrus_americanus_H_CamLKME02019704.1000001.1:0.0053061,Cenchrus_americanus_H_CamLKME02046123.1000001.1:5e-09)n235:0.0249661,(((((((Cenchrus_americanus_H_CamLKME02006476.1000001.1:0.03787,Cenchrus_americanus_H_CamLKME02035854.1000001.1:0.0716722)n242:0.1273,((Cenchrus_americanus_H_CamLKME02001013.1000001.1:0.129438,(Cenchrus_americanus_H_CamLKME02022015.1000001.1:0.0618567,(Cenchrus_americanus_H_CamLKME02018845.1000001.1:0.0532124,Cenchrus_americanus_H_CamLKME02041056.1000001.1:0.254546)n246:0.0294072)n245:0.0277811)n244:0.0377236,(Cenchrus_americanus_H_CamLKME02014042.1000001.1:0.294305,(Cenchrus_americanus_H_CamLKME02004872.1000001.1:0.0969894,Cenchrus_americanus_H_CamLKME02030622.1000001.1:0.0724601)n248:0.0198942)n247:0.056856)n243:0.0556228)n241:0.114546,(Cenchrus_americanus_H_CamLKME02040644.1000001.1:0.253749,Cenchrus_americanus_H_CamLKME02039304.1000001.1:0.134329)n249:0.0406103)n240:0.177139,(Cenchrus_americanus_H_CamLKME02015336.1000002.1:0.317821,Cenchrus_americanus_H_CamLKME02048423.1000002.1:0.450422)n250:0.0537203)n239:0.149674,(Cenchrus_americanus_H_CamLKME02003005.1000001.1:0.736496,((Cenchrus_americanus_H_CamLKME02029346.1000001.1:0.0832398,((Cenchrus_americanus_H_CamLKME02021839.1000001.1:0.0998328,(Cenchrus_americanus_H_CamLKME02025269.1000001.1:0.139064,Cenchrus_americanus_H_CamLKME02020046.1000001.1:0.173604)n256:0.145183)n255:0.0299181,Cenchrus_americanus_H_CamLKME02029745.1000001.1:0.045666)n254:0.0765277)n253:0.235121,((Cenchrus_americanus_H_CamLKME02016183.1000001.1:0.0687824,((Cenchrus_americanus_H_CamLKME02035769.1000001.1:0.0303127,Cenchrus_americanus_H_CamLKME02010982.1000002.1:0.106212)n260:0.0772418,Cenchrus_americanus_H_CamLKME02038846.1000001.1:0.0277403)n259:0.0163247)n258:0.0819524,(Cenchrus_americanus_H_CamLKME02025980.1000001.1:0.230966,(Cenchrus_americanus_H_CamLKME02042492.1000001.1:0.0950247,Cenchrus_americanus_H_CamLKME02040248.1000001.1:0.096776)n262:0.173634)n261:0.153847)n257:0.0995501)n252:0.297127)n251:0.101325)n238:0.0795287,Cenchrus_americanus_H_CamLKME02015809.1000001.1:0.0426133)n237:0.00761472,(((Cenchrus_americanus_H_CamLKME02028339.1000001.1:0.0346393,(Cenchrus_americanus_H_CamLKME02043842.1000001.1:0.0388241,Cenchrus_americanus_H_CamLKME02027552.1000001.1:0.010565)n266:0.00815112)n265:0.00551452,Cenchrus_americanus_H_CamLKME02022555.1000001.1:0.0312875)n264:0.12387,((Cenchrus_americanus_H_CamLKME02007590.1000001.1:0.0869449,(Cenchrus_americanus_H_CamLKME02021118.1000001.1:0.0249915,(Cenchrus_americanus_H_CamLKME02039314.1000001.1:0.0159702,Cenchrus_americanus_H_CamLKME02035051.1000001.1:0.0202001)n270:0.00388836)n269:5e-09)n268:0.00455609,Cenchrus_americanus_H_CamLKME02027896.1000001.1:0.0245691)n267:0.0249736)n263:0.0214939)n236:0.0152647)n234:0.00235837)n223:0.000992778,((Cenchrus_americanus_H_CamLKME02039765.1000001.1:0.0174179,Cenchrus_americanus_H_CamLKME02034519.1000001.1:0.0230501)n272:0.00572719,Cenchrus_americanus_H_CamLKME02028467.1000001.1:0.0202308)n271:0.00406591)n222:5e-09,(((Cenchrus_americanus_H_CamLKME02028433.1000001.1:0.00641102,Cenchrus_americanus_H_CamLKME02003768.1000001.1:0.0104315)n275:0.0114219,(Cenchrus_americanus_H_CamLKME02027932.1000001.1:0.015655,Cenchrus_americanus_H_CamLKME02018694.1000001.1:0.020863)n276:0.00355549)n274:0.00492792,(((((((Cenchrus_americanus_H_CamLKME02011751.1000001.1:0.0140411,Cenchrus_americanus_H_CamLKME02028456.1000001.1:0.0395903)n283:0.00302939,Cenchrus_americanus_H_CamLKME02030293.1000001.1:0.0567087)n282:0.0123226,(Cenchrus_americanus_H_CamLKME02025031.1000001.1:0.0120867,Cenchrus_americanus_H_CamLKME02001689.1000001.1:0.0127513)n284:0.00640371)n281:0.00459717,(Cenchrus_americanus_H_CamLKME02025700.1000001.1:0.01827,(Cenchrus_americanus_H_CamLKME02033680.1000001.1:6e-09,Cenchrus_americanus_H_CamLKME02009022.1000002.1:0.897321)n286:0.0241975)n285:0.0111328)n280:7e-09,(Cenchrus_americanus_H_CamLKME02024246.1000001.1:0.0115327,(Cenchrus_americanus_H_CamLKME02032000.1000001.1:0.0395935,Cenchrus_americanus_H_CamLKME02001940.1000001.1:0.0164529)n288:0.00330949)n287:0.00152026)n279:0.00177835,Cenchrus_americanus_H_CamLKME02015390.1000001.1:0.0133774)n278:0.00180512,((((Cenchrus_americanus_H_CamLKME02039845.1000001.1:0.0303791,Cenchrus_americanus_H_CamLKME02010860.1000001.1:0.0177878)n292:0.00590113,((Cenchrus_americanus_H_CamLKME02021777.1000001.1:0.0166175,((Cenchrus_americanus_H_CamLKME02016711.1000001.1:0.0130083,((((((Cenchrus_americanus_H_CamLKME02026669.1000001.1:0.013258,Cenchrus_americanus_H_CamLKME02006651.1000001.1:0.0318343)n302:0.0103623,(Cenchrus_americanus_H_CamLKME02029134.1000001.1:0.0223895,Cenchrus_americanus_H_CamLKME02006403.1000001.1:0.017131)n303:0.00344548)n301:5e-09,Cenchrus_americanus_H_CamLKME02017794.1000001.1:0.0773398)n300:5e-09,Cenchrus_americanus_H_CamLKME02019715.1000001.1:0.0167624)n299:0.00479969,Cenchrus_americanus_H_CamLKME02019540.1000001.1:0.0331252)n298:0.00129931,Cenchrus_americanus_H_CamLKME02008766.1000001.1:0.0176789)n297:0.00146881)n296:0.00442302,((Cenchrus_americanus_H_CamLKME02004395.1000001.1:0.0120781,(Cenchrus_americanus_H_CamLKME02003886.1000001.1:0.0179353,Cenchrus_americanus_H_CamLKME02015261.1000002.1:0.0150664)n306:0.0306601)n305:0.00334006,((Cenchrus_americanus_H_CamLKME02042503.1000001.1:0.0254761,Cenchrus_americanus_H_CamLKME02028788.1000001.1:0.0105104)n308:0.0125213,Cenchrus_americanus_H_CamLKME02029729.1000001.1:0.0148547)n307:5e-09)n304:0.00385482)n295:0.00121467)n294:0.00136726,Cenchrus_americanus_H_CamLKME02016155.1000001.1:0.0169617)n293:0.00269195)n291:5e-09,Cenchrus_americanus_H_CamLKME02026813.1000001.1:0.018471)n290:0.00110905,((Cenchrus_americanus_H_CamLKME02021703.1000001.1:0.0361262,Cenchrus_americanus_H_CamLKME02015261.1000001.1:0.0126045)n310:0.000405122,((Cenchrus_americanus_H_CamLKME02010844.1000001.1:0.0144024,Cenchrus_americanus_H_CamLKME02020791.1000001.1:0.00805973)n312:0.00357725,Cenchrus_americanus_H_CamLKME02017803.1000001.1:0.0127993)n311:0.00872286)n309:0.0107078)n289:0.00110439)n277:0.00118693)n273:5e-09)n221:0.0010982)n162:1.4e-08,Cenchrus_americanus_H_CamLKME02001264.1000001.1:0.0233778)n161:0.0266553)n11:0.00234507)n10:0.0023263)n2:5e-09)n1:0.00674782)n0;
```
