## Supplementary Dataset S1 for "Gene turnover and contingency facilitated the repeated evolution of C_4_ photosynthesis in grasses": OG0000042_tree.txt

```
(((((Streptochaeta_angustifolia_strangu_020306:0.112411,(Streptochaeta_angustifolia_strangu_005748:0.0545433,(Streptochaeta_angustifolia_strangu_005555:0.00204061,(Streptochaeta_angustifolia_strangu_000530:0.211195,Streptochaeta_angustifolia_strangu_024765:0.0114581)n7:0.00421549)n6:0.0505317)n5:0.0422147)n4:0.0442634,(((Pharus_latifolius_Phala.02G040300:0,Pharus_latifolius_Phala.02G040300.2:0,Pharus_latifolius_Phala.02G040300.3:0)n10:0.130136,(Pharus_latifolius_Phala.05G164800:0.0869567,((Pharus_latifolius_Phala.05G164800.2:0.032956,Pharus_latifolius_Phala.05G164800.3:0.0409271)n13:0.0215721,(Pharus_latifolius_Phala.05G164800.4:0.0405777,(Pharus_latifolius_Phala.02G090400:5e-09,Pharus_latifolius_Phala.02G090400.2:5e-09)n15:0.102276)n14:0.0402259)n12:0.0124391)n11:0.0379767)n9:0.0324847,(Pharus_latifolius_Phala.02G040300.4:0.08055,Pharus_latifolius_Phala.02G040300.5:0.0766136)n16:0.0470015)n8:0.00522238)n3:0.0253505,((Pharus_latifolius_Phala.01G070800.4:0.143642,(Pharus_latifolius_Phala.01G070800:0.0101593,(Pharus_latifolius_Phala.01G070800.3:0.00178407,Pharus_latifolius_Phala.01G070800.2:5e-09)n20:0.00329195)n19:0.0424643)n18:0.064942,((((((Panicum_virgatum_Pavir.1NG058500:0.119535,(Aristida_adscensionis_H_Aadptg000025l000253.1:0.10588,Digitaria_radicosa_Dra04G0193400:0.147964)n27:0.026215)n26:0.0301545,((Ampelocalamus_luodianensis_AluCtg02909g00050.1:0.107307,Ampelocalamus_luodianensis_Alu06Dg15750.2:0.183514)n29:0.0409378,Streptochaeta_angustifolia_strangu_020310:0.144247)n28:0.0224727)n25:0.023445,((((ASEM_AUS1_H_AUS1CM014273.1000263.1:0.0707882,ASEM_RSA5_H_RSA5chrom4000226.1:0.0553504)n33:0.0567797,Chasmanthium_laxum_Chala.02G223400:0.0914024)n32:0.021262,(Echinocloa_haploclada_eh_chr6.482:0.0706594,((Digitaria_exilis_H_Dex4A-001655.1:0.0801181,(Setaria_viridis_SEVIR_4G277600v2:0.0513732,(Cenchrus_americanus_H_CamCM007986.2004010.1:0.0132074,Cenchrus_americanus_H_CamCM007986.2004009.1:0.0216206)n38:0.0435606)n37:0.0272805)n36:0.0212151,(Sorghum_bicolor_SORBI_3010G225300:0.0681134,Sorghum_bicolor_SORBI_3010G223600:0.0722717)n39:0.00803019)n35:0.0285305)n34:0.0136278)n31:0.0183921,(Aristida_adscensionis_H_Aadptg000016l000216.1:0.0713375,(Phragmites_australis_Phragmites_australis_PaChr8_33499845_33500534_evm.model.PaChr8.1423_1_CDS_4362479714_19763:0.0635693,(Stipagrostis_hirtigluma_H_Shi_ptg000059l_000454.1:0.105838,Stipagrostis_hirtigluma_H_Shi_ptg000059l_000973.1:0.0563933)n42:0.00626592)n41:0.0223279)n40:0.0264219)n30:0.0178598)n24:0.0175334,(Aristida_adscensionis_H_Aadptg000037l000428.1:0.0763755,(Stipagrostis_hirtigluma_H_Shi_ptg000059l_000974.1:0.0919279,Stipagrostis_hirtigluma_H_Shi_ptg000059l_000459.1:0.0883548)n44:0.0098172)n43:0.0452669)n23:0.0142805,((Hordeum_vulgareMorex_HORVU.MOREX.r3.7HG0736110:0.00259753,(Hordeum_spontaneum_WB01_012876_0046580:0.0561944,(Hordeum_spontaneum_WB01_002331_0016988:0.0811526,Hordeum_spontaneum_WB01_002331_0034387:0.01158)n48:0.001158)n47:0.000128666)n46:0.0426491,(Brachypodium_distachyon_BRADI_1g32700v3:0.0843618,Brachypodium_distachyon_BRADI_1g32460v3:0.0554607)n49:0.0061623)n45:0.0262803)n22:0.0161169,((((Phragmites_australis_Phragmites_australis_PaChr14_6127504_6127785_evm.model.PaChr14.418_1_CDS_4362392227_10631:0.149298,Dichantelium_oligosantes_H_DolKV779631.1000013.1:0.0909514)n53:0.063455,(Urochloa_fusta_Urofu.5G087900:0.0760809,ASEM_RSA5_H_RSA5chrom4003308.1:0.0826511)n54:0.032506)n52:0.0196929,((Streptochaeta_angustifolia_strangu_003875:0.275489,Hordeum_vulgareMorex_HORVU.MOREX.r3.7HG0736080:0.134008)n56:0.0590364,(Carex_scoparia_H_Carex_Csco_scaffold_4_000465.1:0.125494,Carex_scoparia_H_Carex_Csco_scaffold_6_000591.1:0.049265)n57:0.323498)n55:0.0413124)n51:0.0923075,((((Stipagrostis_hirtigluma_H_Shi_ptg000008l_000229.1:0.0976011,(((Aristida_adscensionis_H_Aadptg000076l000311.1:0.0804904,(Eleusine_coracana_ELECO.r07.8BG0647320:0.014473,Eleusine_coracana_ELECO.r07.8AG0619580:0.0204191)n65:0.0710626)n64:0.0391316,((ASEM_AUS1_H_AUS1CM014275.1001967.1:0.0791327,Brachypodium_distachyon_BRADI_3g15350v3:0.152055)n67:0.0187868,(ASEM_AUS1_H_AUS1CM014275.1001298.1:0.0487162,(Cenchrus_americanus_H_CamCM007985.2000927.1:0.0524725,(Dichantelium_oligosantes_H_DolKV779631.1000012.1:0.0880915,Panicum_virgatum_Pavir.6KG092600:0.0431172)n70:0.0180957)n69:0.0302217)n68:0.0178527)n66:0.00198364)n63:0.0153793,(Digitaria_radicosa_Dra06G0047200:0.0851141,Digitaria_exilis_H_Dex6B-002156.1:0.061898)n71:0.0313478)n62:0.0236864)n61:0.0408772,(Brachypodium_distachyon_BRADI_1g32447v3:0.246575,((Stipagrostis_hirtigluma_H_Shi_ptg000008l_000230.1:0.150127,Phragmites_australis_Phragmites_australis_PaChr19_4591750_4592030_evm.model.PaChr19.322_1_CDS_4362412250_21219:0.068542)n74:0.17169,Hordeum_vulgareMorex_HORVU.MOREX.r3.7HG0738110:0.133977)n73:0.0159711)n72:0.0362506)n60:0.0143629,(((ASEM_RSA5_H_RSA5chrom3000270.1:5e-09,ASEM_RSA5_H_RSA5chrom7001587.1:0.00276161)n77:0.0322987,(Panicum_virgatum_Pavir.7KG395900:0.0635035,(Cenchrus_americanus_H_CamCM007984.2002326.1:0.0497939,Setaria_viridis_SEVIR_7G259400v2:0.0187313)n79:0.0179303)n78:0.0162991)n76:0.0327057,((((Hordeum_spontaneum_WB01_008850_0008909:0.131278,Sorghum_bicolor_SORBI_3006G224400:0.0288652)n83:0.0388755,Oryza_sativa_LOC_Os04g53620:0.110918)n82:0.0157775,(Chasmanthium_laxum_Chala.06G244100:0.0338787,(Eleusine_coracana_ELECO.r07.4AG0303100:0.0355043,Eleusine_coracana_ELECO.r07.5BG0438840:0.0476962)n85:0.0396069)n84:0.0135543)n81:0.00888711,(Aristida_adscensionis_H_Aadptg000072l000035.1:0.0563927,Stipagrostis_hirtigluma_H_Shi_ptg000016l_001272.1:0.0355825)n86:0.0176001)n80:0.002836)n75:0.0103087)n59:0.0150948,(Dendrocalamus_sinicus_Dendrocalamus_sinicus_Dsi08A_5951266_5952780_Dsi08Ag03140.1_-1_CDS_4147801132_53854:0.153,(Streptochaeta_angustifolia_strangu_040772:0.130188,(Streptochaeta_angustifolia_strangu_001043:0.0175525,(Streptochaeta_angustifolia_strangu_001304:5e-09,Streptochaeta_angustifolia_strangu_001305:0.0536054)n90:0.0379307)n89:0.0565338)n88:0.00628154)n87:0.0237974)n58:0.00264416)n50:0.0044204)n21:0.000491155)n17:0.000545728)n2:0.0140076,(((ASEM_RSA5_H_RSA5chrom5001320.1:0.954818,(Oryza_sativa_LOC_Os05g15240:0.652718,(Streptochaeta_angustifolia_strangu_020828:0.395826,Streptochaeta_angustifolia_strangu_020308:0.266137)n95:0.187817)n94:0.442644)n93:0.120929,(Hordeum_spontaneum_WB01_002667_0621382:1.00823,Echinocloa_haploclada_eh_chr1.3730:0.423873)n96:0.075943)n92:0.0496229,((((Tillandsia_fasciculata_H_Tillandsia_CM054931.1_000243.1:0.131149,(Ananas_comosus_H_Ananas_contig4_000616.1:6e-09,Ananas_comosus_H_Ananas_contig4_000620.1:0.00494912)n101:0.0859145)n100:0.160505,((Ananas_comosus_H_Ananas_contig11_000710.1:0.154008,Tillandsia_fasciculata_H_Tillandsia_CM054941.1_000666.1:0.118895)n103:0.0830258,(Tillandsia_fasciculata_H_Tillandsia_CM054941.1_000667.1:0.266122,Ananas_comosus_H_Ananas_contig11_000711.1:0.202902)n104:0.0225446)n102:0.0371126)n99:0.0252645,(((Sorghum_bicolor_SORBI_3004G273300:0.0955398,(((Digitaria_radicosa_Dra01G0224900:0.0169698,(Digitaria_exilis_H_Dex1A-002269.1:0.00312665,Digitaria_exilis_H_Dex1B-002215.1:0.00525576)n111:0.0174259)n110:0.0269503,(ASEM_RSA5_H_RSA5chrom1001677.1:0.0502101,(Panicum_virgatum_Pavir.1NG437200:0.0316919,(Panicum_hallii_Pahal.1G357500:0.00312816,Panicum_hallii_Pahal.1G357700:0.00282265)n114:0.0238257)n113:0.0145033)n112:0.00822573)n109:0.0374305,((Dichantelium_oligosantes_H_DolKV778431.1000001.1:0.0445509,(ASEM_AUS1_H_AUS1CM014270.1002779.1:0.0345464,(Urochloa_fusta_Urofu.1G400200:0.0389439,Setaria_viridis_SEVIR_1G288000v2:0.0248297)n118:0.0180021)n117:0.0120221)n116:0.0178941,(Chasmanthium_laxum_Chala.05G238800:0.0662627,(Aristida_adscensionis_H_Aadptg000001l000648.1:0.108046,(Ampelocalamus_luodianensis_Alu09CXg06840.1:0.0489505,Brachypodium_distachyon_BRADI_3g52300v3:0.0838809)n121:0.0290606)n120:0.0197337)n119:0.0231358)n115:0.0417907)n108:0.0144765)n107:0.0186041,((Eleusine_coracana_ELECO.r07.2AG0141830:0.0159282,Eleusine_coracana_ELECO.r07.2BG0197380:0.0246754)n123:0.0555286,(Phragmites_australis_Phragmites_australis_PaChr5_36659956_36661107_evm.model.PaChr5.1702_1_CDS_4362460669_38191:0.0806106,Phragmites_australis_Phragmites_australis_PaChr6_35912160_35913539_evm.model.PaChr6.1757_1_CDS_4362468002_21399:0.0763028)n124:0.00847809)n122:0.0205888)n106:0.0610615,(Carex_scoparia_H_Carex_Csco_scaffold_5_000558.1:0.0857933,(Juncus_effusus_H_Juncus_Jeff_scaffold_2_001231.1:0.10946,(Juncus_effusus_H_Juncus_Jeff_scaffold_20_000849.1:0.132083,Juncus_effusus_H_Juncus_Jeff_scaffold_11_000868.1:0.126085)n127:0.0778601)n126:0.161866)n125:0.126773)n105:0.0373942)n98:0.046223,(((((Zea_mays_Zm00001eb187860:0.470224,Oryza_sativa_LOC_Os08g08760:0.498262)n132:0.0469066,(Dichantelium_oligosantes_H_DolKV769061.1000007.1:0.134211,(Digitaria_exilis_H_Dex7B-001214.1:0.0788322,Panicum_virgatum_Pavir.7NG365800:0.312255)n134:0.0577152)n133:0.1171)n131:0.0382155,(Hordeum_spontaneum_WB01_000444_0332035:0.268289,Panicum_virgatum_Pavir.1KG054600:0.314745)n135:0.0346748)n130:0.0441296,(Digitaria_exilis_H_Dex6A-002276.1:0.182048,(Panicum_virgatum_Pavir.1KG459900:0.096388,(Stipagrostis_hirtigluma_H_Shi_ptg000038l_000497.1:0.275024,Stipagrostis_hirtigluma_H_Shi_ptg000038l_000498.1:0.120559)n138:0.0133955)n137:0.174966)n136:0.0415273)n129:0.0271838,(Dichantelium_oligosantes_H_DolKV775051.1000007.1:0.758687,(Carex_scoparia_H_Carex_Csco_scaffold_18_000211.1:0.132876,Carex_scoparia_H_Carex_Csco_scaffold_17_000683.1:0.0898514)n140:0.051491)n139:0.0163876)n128:0.00182084)n97:0.0240196)n91:0.0082957)n1:0.00345319,((((((Digitaria_radicosa_Dra04G0198000:0.0178192,Digitaria_radicosa_Dra04G0198000.2:0.00837711)n146:0.0436269,((Digitaria_exilis_H_Dex4B-001148.1:0.0518792,(((ASEM_RSA5_H_RSA5chrom4003307.1:0.0153348,ASEM_AUS1_H_AUS1CM014275.1001727.1:0.0241446)n151:0.0347421,(Panicum_virgatum_Pavir.4NG307800:0.0499346,(Panicum_hallii_Pahal.4G041600:0.0263459,(Panicum_virgatum_Pavir.4KG403900:0.0466559,Panicum_virgatum_Pavir.4NG293300:0.0227148)n154:0.0132161)n153:0.00953525)n152:0.00105947)n150:0.00895197,Cenchrus_americanus_H_CamCM007986.2000564.1:0.0458655)n149:0.0159342)n148:0.0146135,Cenchrus_americanus_H_CamCM007986.2000454.1:0.0512688)n147:0.00569653)n145:0.0217168,(Setaria_viridis_SEVIR_4G272701v2:0.0436468,Urochloa_fusta_Urofu.4G035600:0.0484416)n155:0.0269171)n144:0.0145511,((Eleusine_coracana_ELECO.r07.6BG0501610:0.0966925,(Eleusine_coracana_ELECO.r07.5AG0392140:0.0564491,Eleusine_coracana_ELECO.r07.6AG0547930:0.0493895)n158:0.0601333)n157:0.0250976,(Phragmites_australis_Phragmites_australis_PaChr13_30671501_30672646_evm.model.PaChr13.1394_1_CDS_4362386523_32887:0.0677879,Phragmites_australis_Phragmites_australis_PaChr8_33996343_33997944_evm.model.PaChr8.1454_1_CDS_4362479782_5858:0.044118)n159:0.004902)n156:0.0250062)n143:0.0081921,(((Urochloa_fusta_Urofu.1G269400:0.0750157,Sorghum_bicolor_SORBI_3010G232100:0.0433996)n162:0.0223268,((Panicum_hallii_Pahal.4G035400:0.0345617,(((Setaria_viridis_SEVIR_2G116801v2:0.0394174,(Cenchrus_americanus_H_CamCM007988.2002894.1:0.0488585,(ASEM_AUS1_H_AUS1CM014274.1002154.1:0.0162065,ASEM_RSA5_H_RSA5chrom5000932.1:0.000911425)n169:0.0392283)n168:0.0138219)n167:0.00887191,((ASEM_RSA5_H_RSA5chrom2000995.1:0.0158748,ASEM_AUS1_H_AUS1CM014271.1004509.1:0.0226377)n171:0.0326396,((Urochloa_fusta_Urofu.5G410800:0.0569275,(Panicum_virgatum_Pavir.5KG126500:0.0593278,(Digitaria_radicosa_Dra07G0243400:0.0174985,Digitaria_radicosa_Dra07G0243400.2:0.00387124)n175:0.0326832)n174:0.0112934)n173:0.00458407,(((Urochloa_fusta_Urofu.5G088000:0.0428435,Digitaria_radicosa_Dra02G0151200:0.0414051)n178:0.0135609,(Setaria_viridis_SEVIR_5G079801v2:0.0298846,Cenchrus_americanus_H_CamCM007987.2001523.1:0.0502856)n179:0.00454615)n177:0.0192564,Panicum_virgatum_Pavir.5NG133500:0.0258578)n176:0.00287309)n172:0.00634475)n170:0.000704972)n166:0.0222844,(Digitaria_radicosa_Dra04G0203500:0.0325862,(Urochloa_fusta_Urofu.4G029000:0.0389608,(Panicum_virgatum_Pavir.J184000:0.0484752,Panicum_virgatum_Pavir.4KG392900:0.01314)n182:0.034984)n181:0.00182305)n180:0.016894)n165:0.00187711)n164:0.0345415,Sorghum_bicolor_SORBI_3010G239500:0.0731658)n163:0.00666544)n161:0.0144299,((Brachypodium_distachyon_BRADI_1g32860v3:0.0771148,((Hordeum_spontaneum_WB01_005330_0656062:0.0350877,Hordeum_vulgareMorex_HORVU.MOREX.r3.7HG0733070:0.0672594)n186:0.0339824,(((Hordeum_spontaneum_WB01_005330_0505338:0.00851615,Hordeum_vulgareMorex_HORVU.MOREX.r3.7HG0733020:0.0016735)n189:0.0515501,((Hordeum_spontaneum_WB01_006446_0041728:0.00180265,Hordeum_vulgareMorex_HORVU.MOREX.r3.7HG0733220:0.00550522)n191:0.0610183,(Hordeum_spontaneum_WB01_003282_0187937:0.00162407,Hordeum_vulgareMorex_HORVU.MOREX.r3.7HG0732860:0.00381911)n192:0.0639854)n190:0.0169591)n188:0.0268511,(Hordeum_spontaneum_WB01_003006_0054238:0.056326,Hordeum_vulgareMorex_HORVU.MOREX.r3.7HG0733110:0.0409505)n193:0.0433033)n187:0.0115214)n185:0.00798797)n184:0.00851524,((((Juncus_effusus_H_Juncus_Jeff_scaffold_7_000258.1:0.135381,Carex_scoparia_H_Carex_Csco_scaffold_19_000305.1:0.153302)n197:0.0594343,Aristida_adscensionis_H_Aadptg000037l000445.1:0.0601722)n196:0.018281,((Eleusine_coracana_ELECO.r07.6AG0548340:0.0463463,Eleusine_coracana_ELECO.r07.6BG0502030:0.0301163)n199:0.0250362,Chasmanthium_laxum_Chala.02G228900:0.060564)n198:0.0126477)n195:0.0103903,(Stipagrostis_hirtigluma_H_Shi_ptg000059l_000481.1:0.0708387,(((Oryza_sativa_LOC_Os06g46770:0.0407038,(Zizania_latifolia_GWHTBFHI033915:0.0548762,Zizania_latifolia_GWHTBFHI007695:0.137667)n204:0.046067)n203:0.031748,((Ampelocalamus_luodianensis_Alu06Cg09690.2:0.103442,(Dendrocalamus_sinicus_Dendrocalamus_sinicus_DsiCtg00177_144611_145756_DsiCtg00177g00150.1_-1_CDS_4147848616_5045:0.0340823,Dendrocalamus_sinicus_Dendrocalamus_sinicus_Dsi06A_37725830_37726747_Dsi06Ag12700.1_1_CDS_4147778251_22819:0.0130058)n207:0.00144508)n206:0.0349256,(Dendrocalamus_sinicus_Dendrocalamus_sinicus_Dsi06B_2844885_2846258_Dsi06Bg02380.1_-1_CDS_4147779541_9882:0.0585399,Ampelocalamus_luodianensis_Alu06Dg16170.2:0.046278)n208:0.017644)n205:0.00196045)n202:0.0128582,((Pharus_latifolius_Phala.04G204600:0,Pharus_latifolius_Phala.04G204600.11:0,Pharus_latifolius_Phala.04G204600.10:0,Pharus_latifolius_Phala.04G204600.5:0,Pharus_latifolius_Phala.04G204600.6:0,Pharus_latifolius_Phala.04G204600.4:0)n210:0.00741609,(Pharus_latifolius_Phala.04G204600.9:0,Pharus_latifolius_Phala.04G204600.8:0,Pharus_latifolius_Phala.04G204600.3:0,Pharus_latifolius_Phala.04G204600.7:0,Pharus_latifolius_Phala.04G204600.2:0)n211:0.00572231)n209:0.0644924)n201:0.0234622)n200:0.0102777)n194:0.0213508)n183:0.00952641)n160:0.00105849)n142:0.0132451,((Brachypodium_distachyon_BRADI_3g03957v3:0.0768903,Brachypodium_distachyon_BRADI_3g04730v3:0.0640435)n213:0.0393482,((((Hordeum_vulgareMorex_HORVU.MOREX.r3.5HG0440090:0,Hordeum_vulgareMorex_HORVU.MOREX.r3.5HG0440090.2:0)n217:0.00565504,Hordeum_spontaneum_WB01_000046_0040897:0.00421974)n216:0.0662043,((Hordeum_spontaneum_WB01_008754_0172153:0.0202425,(Hordeum_spontaneum_WB01_003694_0051028:0.0245305,Hordeum_spontaneum_WB01_008754_0174776:0.0900271)n220:0.0125396)n219:0.0349495,(Hordeum_vulgareMorex_HORVU.MOREX.r3.6HG0552230:0.0588302,Hordeum_vulgareMorex_HORVU.MOREX.r3.6HG0553150:0.0466137)n221:0.0051793)n218:0.0238673)n215:0.019579,((((Hordeum_vulgareMorex_HORVU.MOREX.r3.6HG0565880:5e-09,Hordeum_spontaneum_WB01_004890_0626243:5e-09)n225:0.0720648,(Hordeum_spontaneum_WB01_004890_0418850:5e-09,Hordeum_vulgareMorex_HORVU.MOREX.r3.6HG0565830:5e-09)n226:0.0565773)n224:0.0353899,(Hordeum_vulgareMorex_HORVU.MOREX.r3.6HG0565890:5e-09,(Hordeum_spontaneum_WB01_007834_0145887:0.0359305,Hordeum_spontaneum_WB01_007834_0137218:0.000868477)n228:9.64975e-05)n227:0.0270482)n223:0.022456,(((Hordeum_spontaneum_WB01_006904_0095463:0.0345355,(Hordeum_vulgareMorex_HORVU.MOREX.r3.6HG0557640.2:0.00319577,Hordeum_vulgareMorex_HORVU.MOREX.r3.6HG0557640:0.0101161)n232:0.0255341)n231:0.0547987,(Oryza_sativa_LOC_Os02g06640:0.0541183,(Ampelocalamus_luodianensis_Alu10Cg01690.2:0.0648774,Zizania_latifolia_GWHTBFHI025247:0.0654912)n234:0.0254193)n233:0.0221846)n230:0.0162241,(((Eleusine_coracana_ELECO.r07.2AG0102430:0.0352381,Eleusine_coracana_ELECO.r07.2BG0155700:0.04066)n237:0.057195,(((((Ampelocalamus_luodianensis_Alu02Dg24260.2:0.0562719,Ampelocalamus_luodianensis_Alu02Cg04020.2:0.0408562)n242:0.0170678,(Dendrocalamus_sinicus_Dendrocalamus_sinicus_Dsi02B_2699898_2700815_Dsi02Bg02240.1_1_CDS_4147715320_18110:0.0428194,(Dendrocalamus_sinicus_Dendrocalamus_sinicus_Dsi02C_17477929_17479074_Dsi02Cg05210.1_1_CDS_4147722706_25449:0.056728,(Dendrocalamus_sinicus_Dendrocalamus_sinicus_Dsi02A_2878298_2879146_Dsi02Ag02340.1_-1_CDS_4147708540_10773:0.00654531,Dendrocalamus_sinicus_Dendrocalamus_sinicus_DsiCtg00114_15978_16895_DsiCtg00114g00010.2_-1_CDS_4147847557_34302:5e-09)n245:0.063643)n244:0.0328638)n243:0.00365154)n241:0.0196903,Zizania_latifolia_GWHTBFHI020448:0.127335)n240:0.00715003,((ASEM_AUS1_H_AUS1CM014273.1001439.1:0.0196989,(ASEM_RSA5_H_RSA5chrom4001427.1:5e-09,ASEM_RSA5_H_RSA5chrom9002562.1:0.00296625)n248:0.0281183)n247:0.0874853,((Ananas_comosus_H_Ananas_contig9_000796.1:0.113515,Tillandsia_fasciculata_H_Tillandsia_CM054934.1_000213.1:0.0581144)n250:0.0614916,((Ananas_comosus_H_Ananas_contig8_000580.1:0.0721575,Tillandsia_fasciculata_H_Tillandsia_CM054932.1_000127.1:0.051658)n252:0.0620571,(Ananas_comosus_H_Ananas_contig13_000522.1:0.0492208,Tillandsia_fasciculata_H_Tillandsia_CM054939.1_001091.1:0.0722939)n253:0.0702972)n251:0.00702972)n249:0.00078108)n246:0.0315737)n239:0.0121415,(((Aristida_adscensionis_H_Aadptg000021l000374.1:0.0853937,Stipagrostis_hirtigluma_H_Shi_ptg000043l_000224.1:0.0643517)n256:0.015662,(Urochloa_fusta_Urofu.5G269000:0.178936,(Chasmanthium_laxum_Chala.01G132000:0.0685149,(Zizania_latifolia_GWHTBFHI031597:0.0635272,Oryza_sativa_LOC_Os05g42424:0.105168)n259:0.0477356)n258:0.0190264)n257:0.00901003)n255:0.0158283,(Chasmanthium_laxum_Chala.11G155800:0.0788171,((((ASEM_AUS1_H_AUS1CM014270.1004261.1:0.0332002,(ASEM_RSA5_H_RSA5chrom1004038.1:0.00921945,ASEM_RSA5_H_RSA5chrom2001590.1:0.00701185)n265:0.0103549)n264:0.03088,(ASEM_AUS1_H_AUS1CM014270.1004260.1:0.0440036,ASEM_RSA5_H_RSA5chrom3003625.1:0.0446376)n266:0.0155282)n263:0.0113719,((Panicum_hallii_Pahal.1G040500:0.0562057,Phragmites_australis_Phragmites_australis_PaChr5_2814636_2816009_evm.model.PaChr5.272_1_CDS_4362462223_12131:0.0603063)n268:0.0217646,(Dichantelium_oligosantes_H_DolKV778243.1000004.1:0.0439829,(((Echinocloa_haploclada_eh_chr7.441:0.0574118,((Sorghum_bicolor_SORBI_3004G050100:0.0794492,Sorghum_bicolor_SORBI_3003G403700:0.0832358)n274:0.0335184,(Sorghum_bicolor_SORBI_3004G050000:0.0314608,Sorghum_bicolor_SORBI_3004G049900:0.0414135)n275:0.0372262)n273:0.00413624)n272:0.0187016,((Panicum_virgatum_Pavir.1KG065600:0.0652238,((Panicum_hallii_Pahal.1G045500:0.0323511,Panicum_virgatum_Pavir.1NG017000:0.0759764)n279:0.00923186,(Panicum_hallii_Pahal.1G045400:0.0449117,(Digitaria_exilis_H_Dex1A-003347.1:0.0615117,Panicum_virgatum_Pavir.1KG065800:0.0614894)n281:0.0174091)n280:0.00193434)n278:0.0184956)n277:0.0124094,((((Digitaria_radicosa_Dra01G0038800:0.0396047,Digitaria_exilis_H_Dex1A-003348.1:0.0566645)n285:0.0142404,((Urochloa_fusta_Urofu.6G122200:0.0400124,Setaria_viridis_SEVIR_6G142900v2:0.113306)n287:0.0217324,(((Panicum_hallii_Pahal.6G185700:0.0237301,(Panicum_virgatum_Pavir.1KG049800:0.0494857,((Panicum_virgatum_Pavir.6KG052700:0.0195886,Panicum_virgatum_Pavir.6NG168100:0.055527)n293:0.012746,Panicum_virgatum_Pavir.6NG202700:0.0394173)n292:0.00189956)n291:0.000211062)n290:0.0232191,(Urochloa_fusta_Urofu.1G045000:0.0462374,Urochloa_fusta_Urofu.1G036700:0.0580016)n294:0.00644462)n289:0.00699421,Setaria_viridis_SEVIR_1G084250v2:0.0701066)n288:0.00722463)n286:0.00674063)n284:0.00710515,((Digitaria_exilis_H_Dex1A-003349.1:0.0596012,(Digitaria_exilis_H_Dex1B-003328.1:5e-09,Digitaria_exilis_H_Dex1A-003399.1:0.00143323)n297:0.0486568)n296:0.0140171,((Digitaria_radicosa_Dra01G0033300:0.0265516,Digitaria_radicosa_Dra09G0334700.2:0.0496399)n299:0.029444,Setaria_viridis_SEVIR_1G077400v2:0.0602547)n298:0.00976403)n295:0.0131331)n283:0.00964709,(Digitaria_radicosa_Dra01G0038600:0.0346525,(Setaria_viridis_SEVIR_1G077501v2:0.0584443,Panicum_hallii_Pahal.1G037300:0.0586686)n301:0.0257404)n300:0.0135372)n282:0.00135372)n276:0.000150414)n271:0.00905646,Urochloa_fusta_Urofu.1G045200:0.0512714)n270:0.00569682)n269:0.0157438)n267:0.00174931)n262:0.00553845,(Cenchrus_americanus_H_CamCM007983.2002365.1:0.0621557,Cenchrus_americanus_H_CamCM007983.2002412.1:0.0675403)n302:0.0152926)n261:0.0151614)n260:0.0213213)n254:0.00236904)n238:0.00869326)n236:0.000965918,(Hordeum_spontaneum_WB01_002778_0536506:0,Hordeum_vulgareMorex_HORVU.MOREX.r3.6HG0559390:0)n303:0.0665937)n235:0.0073993)n229:0.016052)n222:0.0016052)n214:0.000178356)n212:0.00198173)n141:0.00345319)n0;
```
