## Supplementary Dataset S1 for "Gene turnover and contingency facilitated the repeated evolution of C_4_ photosynthesis in grasses": OG0000043_tree.txt

```
((Streptochaeta_angustifolia_strangu_026092:0.149252,(Pharus_latifolius_Phala.02G037400:5e-09,Pharus_latifolius_Phala.02G037400.2:5e-09)n2:0.126269)n1:0.00910158,(Ampelocalamus_luodianensis_Alu02Cg03770.2:0.248895,((((Oryza_sativa_LOC_Os02g05930:0.082309,Zizania_latifolia_GWHTBFHI025222:0.0723116)n7:0.0894127,((((Aristida_adscensionis_H_Aadptg000021l000578.1:0.0734106,Aristida_adscensionis_H_Aadptg000021l000401.1:0.0386692)n11:0.0575452,(Stipagrostis_hirtigluma_H_Shi_ptg000043l_000251.1:0.0352136,Stipagrostis_hirtigluma_H_Shi_ptg000043l_000249.1:0.0621653)n12:0.0412495)n10:0.034816,((Eragrostis_curvula_EJB05_25232:0.0987969,(Eleusine_coracana_ELECO.r07.2AG0101870:0.0204551,Eleusine_coracana_ELECO.r07.2BG0155250:0.014465)n15:0.0820832)n14:0.0354823,((((Sorghum_bicolor_SORBI_3004G044500:0.0352913,Zea_mays_Zm00001eb232500:0.0704734)n19:0.0537008,(((((Panicum_hallii_Pahal.1G038000:0.0166739,(Panicum_virgatum_Pavir.1KG051800:0.0211974,Panicum_virgatum_Pavir.1NG020700:0.0172906)n25:0.00249309)n24:0.031183,((Cenchrus_americanus_H_CamCM007983.2002405.1:0.0931105,Setaria_viridis_SEVIR_1G083400v2:0.0179536)n27:0.00988045,Cenchrus_americanus_H_CamCM007983.2002406.1:0.150581)n26:0.0167312)n23:0.00977854,Urochloa_fusta_Urofu.1G038000:0.0387382)n22:0.0184041,Dichantelium_oligosantes_H_DolKV775591.1000008.1:0.045053)n21:0.00877354,((Digitaria_radicosa_Dra01G0034000:0.061136,(Digitaria_exilis_H_Dex1A-003391.1:0.00108197,Digitaria_exilis_H_Dex1B-003319.1:0.00791546)n30:0.0441318)n29:0.0329875,(ASEM_RSA5_H_RSA5chrom1004086.1:0.0173133,(ASEM_AUS1_H_AUS1CM014274.1005276.1:0.0194297,ASEM_AUS1_H_AUS1CM014270.1004287.1:0.0228946)n32:0.019778)n31:0.0426827)n28:0.00809819)n20:0.0145109)n18:0.0223775,(Chasmanthium_laxum_Chala.11G151000:0.0123854,Chasmanthium_laxum_Chala.11G150400:0.0176299)n33:0.0502237)n17:0.0132809,Phragmites_australis_Phragmites_australis_PaChr5_2512132_2515299_evm.model.PaChr5.247_1_CDS_4362462167_31034:0.0586041)n16:0.0139985)n13:0.0147396)n9:0.0295717,((Aristida_adscensionis_H_Aadptg000021l000396.1:0.135491,(Stipagrostis_hirtigluma_H_Shi_ptg000043l_000240.1:0.0892572,((Chasmanthium_laxum_Chala.11G152000:0.0430105,((Dichantelium_oligosantes_H_DolKV766950.1000005.1:0.058466,(Sorghum_bicolor_SORBI_3004G045700:0.0940104,((Panicum_hallii_Pahal.1G040400:0.0254973,(Panicum_virgatum_Pavir.1KG054300:0.0187614,Panicum_virgatum_Pavir.1KG056000:0.024004)n44:0.0129507)n43:0.0142661,(Urochloa_fusta_Urofu.1G040200:0.0396978,(Cenchrus_americanus_H_CamCM007983.2002390.1:0.04109,Setaria_viridis_SEVIR_1G081100v2:0.0255761)n46:0.00780734)n45:0.0125453)n42:0.0382512)n41:0.0130247)n40:0.0286834,(Cenchrus_americanus_H_CamCM007983.2002385.1:0.0862279,Panicum_virgatum_Pavir.7NG249300:0.0559406)n47:0.0442706)n39:0.00491895)n38:0.0241023,(Digitaria_exilis_H_Dex7B-000185.1:0.0102408,Digitaria_exilis_H_Dex7A-000132.1:0.00837088)n48:0.102722)n37:0.0184534)n36:0.0127293)n35:0.0617326,(((Stipagrostis_hirtigluma_H_Shi_ptg000043l_000239.1:0.0631933,(Aristida_adscensionis_H_Aadptg000021l000395.1:0.209357,Aristida_adscensionis_H_Aadptg000021l000390.1:0.0238518)n52:0.0613906)n51:0.0802961,(Chasmanthium_laxum_Chala.11G152300:0.0954084,(((Digitaria_exilis_H_DexUA-000814.1:0.166057,(Digitaria_exilis_H_Dex1B-003300.1:0.00299269,Digitaria_exilis_H_Dex1A-003371.1:0.000566145)n57:0.0143801)n56:0.0928895,((Panicum_virgatum_Pavir.3KG046800:0.0671516,ASEM_AUS1_H_AUS1CM014270.1000254.1:0.0754374)n59:0.00918218,(Urochloa_fusta_Urofu.1G040400:0.0742264,(Setaria_viridis_SEVIR_1G080900v2:0.0418619,(Cenchrus_americanus_H_CamCM007983.2002384.1:0.0643082,Cenchrus_americanus_H_CamCM007983.2002389.1:0.0900275)n62:0.0100031)n61:0.033007)n60:0.0102836)n58:0.0144345)n55:0.0346048,Dichantelium_oligosantes_H_DolKV766950.1000004.1:0.0923122)n54:0.0412033)n53:0.0442045)n50:0.0231793,((Digitaria_exilis_H_Dex1A-003367.1:0.0956667,Digitaria_exilis_H_Dex1A-003368.1:0.0889301)n64:0.0519104,(Setaria_viridis_SEVIR_1G081000v2:0.102755,Setaria_viridis_SEVIR_1G080800v2:0.0876315)n65:0.00973683)n63:0.0316735)n49:0.024816)n34:0.109838)n8:0.0204648)n6:0.0119581,((Brachypodium_distachyon_BRADI_3g04187v3:0.0912418,(Hordeum_spontaneum_WB01_007548_0137726:0.00108898,(Hordeum_vulgareMorex_HORVU.MOREX.r3.6HG0561150:0.036384,Hordeum_vulgareMorex_HORVU.MOREX.r3.6HG0560980:0.000983067)n69:0.00010923)n68:0.014044)n67:0.0392433,(Olyra_latifolia_Ola005477:0.135698,(Ampelocalamus_luodianensis_Alu02Cg03600.1:0.0194023,Dendrocalamus_sinicus_Dendrocalamus_sinicus_Dsi02C_17748049_17751237_Dsi02Cg05420.1_1_CDS_4147722769_4067:0.0228083)n71:0.0201199)n70:0.00569887)n66:0.027023)n5:0.0554601,((((((Setaria_viridis_SEVIR_1G083033v2:0.362881,(Panicum_virgatum_Pavir.1KG054500:0.290993,Zea_mays_Zm00001eb185380:0.0645553)n78:0.0631173)n77:0.136879,((Eragrostis_curvula_EJB05_25226:0.440509,Eleusine_coracana_ELECO.r07.2AG0102010:0.533998)n80:0.0841137,((Dichantelium_oligosantes_H_DolKV766950.1000018.1:0.367781,(Urochloa_fusta_Urofu.1G038100:0.240597,Chasmanthium_laxum_Chala.11G151100:0.309238)n83:0.212973)n82:0.143497,((Eragrostis_curvula_EJB05_25243:0.535535,(Leersia_perrieri_LPERR02G03700:0.445999,Leersia_perrieri_LPERR02G03670:0.467284)n86:0.0519204)n85:0.162617,(Oryza_sativa_ChrSy.fgenesh.gene.44:0.723815,ASEM_RSA5_H_RSA5chrom7002287.1:0.813299)n87:0.115546)n84:0.0635037)n81:0.0163446)n79:0.00181607)n76:0.0238926,ASEM_AUS1_H_AUS1CM014270.1004288.1:0.309047)n75:0.0457441,((Digitaria_exilis_H_DexUA-003596.1:0.222699,(ASEM_RSA5_H_RSA5chrom1004056.1:0.0176119,ASEM_AUS1_H_AUS1CM014270.1004284.1:0.040149)n90:0.0836882)n89:0.114181,(Eleusine_coracana_ELECO.r07.2BG0155320:0.123175,(((Dichantelium_oligosantes_H_DolKV766950.1000013.1:0.190331,Eragrostis_curvula_EJB05_25233:0.135148)n94:0.0770171,(Phragmites_australis_Phragmites_australis_PaChr5_2565973_2568060_evm.model.PaChr5.251_1_CDS_4362462177_35245:0.0591559,Aristida_adscensionis_H_Aadptg000021l000391.1:0.150625)n95:0.0153539)n93:0.0123259,(((ASEM_RSA5_H_RSA5chrom1004063.1:0.00980976,ASEM_AUS1_H_AUS1CM014274.1005259.1:0.00422898)n98:0.151979,(Cenchrus_americanus_H_CamCM007983.2002403.1:0.0383453,(Setaria_viridis_SEVIR_1G082132v2:0.178137,Setaria_viridis_SEVIR_1G082400v2:0.0156901)n100:0.00174334)n99:0.0953664)n97:0.0299987,(((Chasmanthium_laxum_Chala.11G151500:0.0442179,(Panicum_virgatum_Pavir.1KG052600:0.0445972,Setaria_viridis_SEVIR_1G082000v2:0.0510741)n104:0.0433929)n103:0.0656011,((Chasmanthium_laxum_Chala.11G151700:0.118915,Chasmanthium_laxum_Chala.11G151800:0.111461)n106:0.0164556,((Cenchrus_americanus_H_CamCM007983.2002401.1:0.134276,(Panicum_virgatum_Pavir.8KG151100:0.087256,(Panicum_virgatum_Pavir.J714300:0.0243525,Panicum_virgatum_Pavir.8KG151000:0.0547058)n110:0.0564188)n109:0.0769405)n108:0.0319823,((Cenchrus_americanus_H_CamCM007983.2002402.1:0.0718737,(Digitaria_exilis_H_Dex1A-003378.1:0.00421265,Digitaria_exilis_H_Dex1B-003307.1:0.00617683)n113:0.0742968)n112:0.0669381,(Panicum_virgatum_Pavir.1KG053000:0.0642668,Dichantelium_oligosantes_H_DolKV766950.1000011.1:0.0535372)n114:0.0641688)n111:0.0119642)n107:0.0186833)n105:0.00207592)n102:0.0104212,((Phragmites_australis_Phragmites_australis_PaChr6_2449782_2451831_evm.model.PaChr6.269_1_CDS_4362469658_38223:0.054031,Stipagrostis_hirtigluma_H_Shi_ptg000043l_000242.1:0.0867742)n116:0.0107366,(Chasmanthium_laxum_Chala.11G151400:0.0622844,((Sorghum_bicolor_SORBI_3004G045200:0.0471874,Zea_mays_Zm00001eb100940:0.132444)n119:0.0714184,(Setaria_viridis_SEVIR_1G082500v2:0.125668,((((ASEM_AUS1_H_AUS1CM014274.1005260.1:0.0262556,(ASEM_RSA5_H_RSA5chrom1004065.1:0.00527562,ASEM_RSA5_H_RSA5chrom1004064.1:0.00517373)n125:0.00146964)n124:0.0507671,((Digitaria_exilis_H_Dex1A-000247.1:0,Digitaria_exilis_H_Dex1B-000244.1:0)n127:0.0131752,Digitaria_exilis_H_DexUA-001239.1:0.0159045)n126:0.0486886)n123:0.0112914,(Urochloa_fusta_Urofu.1G039200:0.0467715,(Setaria_viridis_SEVIR_1G082700v2:0.0219586,Cenchrus_americanus_H_CamCM007983.2002404.1:0.0407723)n129:0.0285011)n128:0.00790175)n122:0.00324398,(Panicum_hallii_Pahal.1G038700:0.0196655,(Panicum_virgatum_Pavir.1KG055700:0.0232786,Panicum_virgatum_Pavir.1NG020500:0.0402722)n131:0.0130437)n130:0.0287065)n121:0.0340749)n120:0.0037861)n118:0.0214087)n117:0.0123856)n115:0.0061059)n101:0.00061059)n96:6.78433e-05)n92:0.0163503)n91:0.0018167)n88:0.0571674)n74:0.0503824,(((Sorghum_bicolor_SORBI_3004G129201:0.14394,(((((Digitaria_radicosa_Dra01G0033800:0.0644132,(Digitaria_exilis_H_Dex1A-003394.1:0.0124809,Digitaria_exilis_H_Dex1B-003321.1:0.0416326)n140:0.0369899)n139:0.0278918,(Urochloa_fusta_Urofu.1G037500:0.0572626,Urochloa_fusta_Urofu.1G037400:0.129501)n141:0.014389)n138:0.00717607,(Cenchrus_americanus_H_CamCM007983.2002408.1:0.0440361,Setaria_viridis_SEVIR_1G083600v2:0.022548)n142:0.01829)n137:0.00886765,(ASEM_AUS1_H_AUS1CM014270.1000251.1:0.00770931,ASEM_RSA5_H_RSA5chrom1004093.1:0.00277966)n143:0.0509675)n136:0.00987707,Dichantelium_oligosantes_H_DolKV777619.1000001.1:0.0577711)n135:0.0123584)n134:0.0298528,((ASEM_RSA5_H_RSA5chrom1004091.1:0.0607855,ASEM_AUS1_H_AUS1CM014270.1004292.1:0.0377835)n145:0.157973,((Phragmites_australis_Phragmites_australis_PaChr5_2504346_2508326_evm.model.PaChr5.246_1_CDS_4362462165_30194:0.109484,(Chasmanthium_laxum_Chala.11G150900:0.0129027,Chasmanthium_laxum_Chala.11G146800:0.0277309)n148:0.0645229)n147:0.0148932,(((Eragrostis_curvula_EJB05_25237:0.086747,(Eleusine_coracana_ELECO.r07.2AG0101860:0.0129613,Eleusine_coracana_ELECO.r07.2BG0155240:0.013255)n152:0.105062)n151:0.03526,((((Urochloa_fusta_Urofu.1G037800:0.0706605,Dichantelium_oligosantes_H_DolKV775416.1000004.1:0.0744586)n156:0.0415491,((Setaria_viridis_SEVIR_1G083500v2:0.0853162,Dichantelium_oligosantes_H_DolKV775591.1000010.1:0.0589329)n158:0.0263608,((Urochloa_fusta_Urofu.1G037600:0.0382971,(Panicum_hallii_Pahal.1G037900:0.0209899,(Panicum_virgatum_Pavir.1KG051600:0.0168857,Panicum_virgatum_Pavir.1NG020800:0.0179268)n162:0.00807999)n161:0.0281897)n160:0.0389289,(ASEM_AUS1_H_AUS1CM014270.1004291.1:0.0174348,(ASEM_RSA5_H_RSA5chrom1004092.1:0.0334172,ASEM_RSA5_H_RSA5chrom1004090.1:0.00885188)n164:0.000983543)n163:0.0101718)n159:0.0155941)n157:0.009423)n155:0.0127133,(((Digitaria_exilis_H_Dex1B-003320.1:0.0301796,(Stipagrostis_hirtigluma_H_Shi_ptg000043l_000250.1:0.742005,Digitaria_radicosa_Dra01G0033900:5e-09)n168:0.0343981)n167:0.031045,(ASEM_AUS1_H_AUS1CM014270.1004290.1:0.0145712,(ASEM_RSA5_H_RSA5chrom1004089.1:0.0879498,ASEM_RSA5_H_RSA5chrom1004088.1:0.0183118)n170:0.00203464)n169:0.0107155)n166:0.00613694,Dichantelium_oligosantes_H_DolKV775591.1000009.1:0.0641501)n165:0.0391396)n154:0.00434884,(Aristida_adscensionis_H_Aadptg000021l000402.1:0.098152,Stipagrostis_hirtigluma_H_Shi_ptg000043l_000252.1:0.0800516)n171:0.0180169)n153:0.00200188)n150:0.00737688,Cenchrus_americanus_H_CamCM007983.2002407.1:0.107398)n149:0.00592584)n146:0.00425576)n144:0.000472862)n133:0.0507296,((((Dendrocalamus_sinicus_Dendrocalamus_sinicus_Dsi02A_2362022_2365168_Dsi02Ag02000.1_-1_CDS_4147708438_10210:0.0377075,(Ampelocalamus_luodianensis_Alu02Cg03590.1:0.0479106,(Ampelocalamus_luodianensis_Alu02Dg24580.2:0.0224461,(Ampelocalamus_luodianensis_Alu02Dg24530.2:0.0210148,Ampelocalamus_luodianensis_Alu02Dg24550.2:0.0204538)n178:0.0912505)n177:0.016307)n176:0.00181189)n175:0.0120052,Olyra_latifolia_Ola005482:0.105951)n174:0.0186762,(((Hordeum_spontaneum_WB01_010871_0025111:0.130973,Brachypodium_distachyon_BRADI_3g04280v3:0.112423)n181:0.0235264,(Brachypodium_distachyon_BRADI_3g04300v3:0.10591,(((Hordeum_spontaneum_WB01_005941_0187768:0.00310124,Hordeum_vulgareMorex_HORVU.MOREX.r3.6HG0571370:0.000525105)n185:0.0995773,((Hordeum_vulgareMorex_HORVU.MOREX.r3.6HG0575920:0.00769756,Hordeum_spontaneum_WB01_002883_0981429:0.00540831)n187:0.0944237,(Hordeum_spontaneum_WB01_005941_0155200:5e-09,Hordeum_vulgareMorex_HORVU.MOREX.r3.6HG0571330:0.000532992)n188:0.10122)n186:0.0248175)n184:0.0298495,Hordeum_spontaneum_WB01_012787_0077750:0.111628)n183:0.0124031)n182:0.0233847)n180:0.0365792,(Brachypodium_distachyon_BRADI_3g04176v3:0.091975,(Hordeum_spontaneum_WB01_007548_0173387:0.00319321,Hordeum_vulgareMorex_HORVU.MOREX.r3.6HG0560970:0.00408368)n190:0.121769)n189:0.0237851)n179:0.0496549)n173:0.0141726,(Zizania_latifolia_GWHTBFHI020414:0.0967651,(Leersia_perrieri_LPERR02G03650:0.0665623,(Oryza_sativa_LOC_Os02g06190:0.204233,(Oryza_sativa_LOC_Os02g05920:0.0961694,Oryza_sativa_LOC_Os02g05910:0.0444279)n194:0.00444279)n193:0.000493643)n192:0.0407854)n191:0.0224245)n172:0.0104494)n132:0.028661)n73:0.0413197,(((Eragrostis_curvula_EJB05_25228:0.113463,(Sorghum_bicolor_SORBI_3004G044700:0.0945134,((((Chasmanthium_laxum_Chala.11G151200:0.0163696,Chasmanthium_laxum_Chala.11G151600:0.0352504)n202:0.0721716,((Stipagrostis_hirtigluma_H_Shi_ptg000043l_000247.1:0.0924567,Aristida_adscensionis_H_Aadptg000021l000399.1:0.0992441)n204:0.017477,((((Dichantelium_oligosantes_H_DolKV766950.1000012.1:0.048232,(Digitaria_exilis_H_Dex1B-003312.1:0.00345962,Digitaria_exilis_H_Dex1A-003383.1:0.00776947)n209:0.0985094)n208:0.0807383,(Panicum_virgatum_Pavir.1KG052900:0.0833412,Panicum_hallii_Pahal.1G039000:0.0952513)n210:0.0551187)n207:0.0355067,(Aristida_adscensionis_H_Aadptg000021l000393.1:0.131804,Aristida_adscensionis_H_Aadptg000021l000392.1:0.139856)n211:0.0155396)n206:0.0267112,(Stipagrostis_hirtigluma_H_Shi_ptg000043l_000241.1:0.0918667,Stipagrostis_hirtigluma_H_Shi_ptg000043l_000243.1:0.125994)n212:0.0139993)n205:0.034063)n203:0.0141908)n201:0.00700867,((Phragmites_australis_Phragmites_australis_PaChr5_2523295_2526447_evm.model.PaChr5.248_1_CDS_4362462169_31875:0.0367204,Phragmites_australis_Phragmites_australis_PaChr5_2592006_2594157_evm.model.PaChr5.252_1_CDS_4362462179_36089:0.090512)n214:0.0557625,(ASEM_AUS1_H_AUS1CM014274.1005270.1:0.0997609,Panicum_virgatum_Pavir.1NG021100:0.112668)n215:0.0167507)n213:0.0178711)n200:0.00487198,(Dichantelium_oligosantes_H_DolKV775591.1000007.1:0.0428055,((ASEM_AUS1_H_AUS1CM014274.1005274.1:0.0140905,(ASEM_RSA5_H_RSA5chrom1000271.1:0.0260489,ASEM_RSA5_H_RSA5chrom1004084.1:0.00139018)n219:0.0102045)n218:0.0514947,(((Setaria_viridis_SEVIR_1G083300v2:0.0318002,(Urochloa_fusta_Urofu.1G038500:0.0666669,Urochloa_fusta_Urofu.1G038200:0.0384252)n223:0.025355)n222:0.00659802,(Digitaria_exilis_H_Dex1A-003390.1:0.0142745,Digitaria_exilis_H_Dex1B-003318.1:0.00927703)n224:0.0561816)n221:0.00241439,(Panicum_hallii_Pahal.1G038200:0.0126794,(Panicum_virgatum_Pavir.1KG052100:0.0185512,Panicum_virgatum_Pavir.1NG021200:0.0129661)n226:0.00359354)n225:0.0297994)n220:0.00475157)n217:0.00967265)n216:0.0562502)n199:0.00625002)n198:0.029932)n197:0.0348871,Eleusine_coracana_ELECO.r07.2AG0101920:0.151731)n196:0.0179929,((((Dendrocalamus_sinicus_Dendrocalamus_sinicus_Dsi02B_2314667_2317833_Dsi02Bg01980.1_-1_CDS_4147715242_31051:0.0610744,Ampelocalamus_luodianensis_Alu02Dg24570.1:0.0519777)n230:0.0357004,((Brachypodium_distachyon_BRADI_3g04253v3:0.17757,((Brachypodium_distachyon_BRADI_3g04198v3:0.118564,(Hordeum_spontaneum_WB01_009398_0140688:0.034889,Hordeum_vulgareMorex_HORVU.MOREX.r3.6HG0561250:0.00295315)n235:0.109898)n234:0.0228292,(((((Hordeum_vulgareMorex_HORVU.MOREX.r3.6HG0561570:0.000409106,Hordeum_spontaneum_WB01_008898_0003270:5e-09)n240:0.0606086,(Hordeum_spontaneum_WB01_003481_0107251:0.000356422,Hordeum_vulgareMorex_HORVU.MOREX.r3.6HG0561260:5e-09)n241:0.0571247)n239:0.0376152,(Hordeum_vulgareMorex_HORVU.MOREX.r3.6HG0561620:0,(Hordeum_spontaneum_WB01_010053_0167306:0.154998,Hordeum_spontaneum_WB01_002898_0233076:0)n243:0)n242:0.0823577)n238:0.0139221,(Brachypodium_distachyon_BRADI_3g04227v3:0.095804,Brachypodium_distachyon_BRADI_3g04210v3:0.0775541)n244:0.00861713)n237:0.0119641,(Brachypodium_distachyon_BRADI_3g04217v3:0.13518,((Hordeum_spontaneum_WB01_001941_0211996:0.000720932,Hordeum_vulgareMorex_HORVU.MOREX.r3.6HG0561170:5e-09)n247:0.135066,(Hordeum_spontaneum_WB01_001941_0207939:0.000365497,Hordeum_vulgareMorex_HORVU.MOREX.r3.6HG0561180:5e-09)n248:0.0979186)n246:0.0215437)n245:0.00239374)n236:0.00844086)n233:0.0123636)n232:0.012699,Brachypodium_distachyon_BRADI_3g04240v3:0.182339)n231:0.0208518)n229:0.0362561,(Leersia_perrieri_LPERR02G03690:0.0575786,((((Oryza_sativa_LOC_Os02g05970:0.0991955,(Zizania_latifolia_GWHTBFHI020417:0.0138888,(Zizania_latifolia_GWHTBFHI020428:0.0355195,Zizania_latifolia_GWHTBFHI020427:0.00931122)n255:0.00886329)n254:0.0682594)n253:0.0761444,(((((Ampelocalamus_luodianensis_Alu02Cg03650.1:0.0174265,Ampelocalamus_luodianensis_Alu02Cg03670.1:0.0451276)n260:0.00150203,Ampelocalamus_luodianensis_Alu02Cg03640.2:0.0176617)n259:0.00225708,Ampelocalamus_luodianensis_Alu02Cg03660.1:0.0187351)n258:0.0183266,(Dendrocalamus_sinicus_Dendrocalamus_sinicus_Dsi02A_2393990_2396137_Dsi02Ag02020.1_-1_CDS_4147708444_13586:0.0415784,(Dendrocalamus_sinicus_Dendrocalamus_sinicus_Dsi02A_2468076_2471252_Dsi02Ag02040.1_-1_CDS_4147708450_16962:0.0189093,Dendrocalamus_sinicus_Dendrocalamus_sinicus_Dsi02A_2487398_2490574_Dsi02Ag02050.1_-1_CDS_4147708453_18650:0.0099936)n262:0.00632881)n261:0.0177625)n257:0.0151419,(Olyra_latifolia_Ola005481:0.0760381,(Olyra_latifolia_Ola005480:0.0203286,Olyra_latifolia_Ola005478:0.0874594)n264:0.0521279)n263:0.0276715)n256:0.0253999)n252:0.0460627,(Oryza_sativa_LOC_Os02g05950:0.188027,((Dendrocalamus_sinicus_Dendrocalamus_sinicus_Dsi02A_2371629_2374805_Dsi02Ag02010.1_-1_CDS_4147708441_11898:0.0202313,Dendrocalamus_sinicus_Dendrocalamus_sinicus_Dsi02A_2429638_2431761_Dsi02Ag02030.1_-1_CDS_4147708447_15274:0.0437128)n267:0.0417604,Brachypodium_distachyon_BRADI_3g04276v3:0.141744)n266:0.0188694)n265:0.0278727)n251:0.019885,Oryza_sativa_LOC_Os02g05960:0.0593728)n250:0.00659698)n249:0.157203)n228:0.0126724,(((Brachypodium_distachyon_BRADI_3g04321v3:0.177383,Brachypodium_distachyon_BRADI_3g04290v3:0.154036)n270:0.0299064,(Hordeum_spontaneum_WB01_004927_0018229:5e-09,(Hordeum_vulgareMorex_HORVU.MOREX.r3.6HG0555530:0.175058,Hordeum_vulgareMorex_HORVU.MOREX.r3.6HG0561600:0.000324953)n272:3.61059e-05)n271:0.128904)n269:0.0201202,((Stipagrostis_hirtigluma_H_Shi_ptg000043l_000246.1:0.151916,((Sorghum_bicolor_SORBI_3004G044800:0.0499865,Sorghum_bicolor_SORBI_3004G045000:0.0862369)n276:0.0875924,((((Phragmites_australis_Phragmites_australis_PaChr6_2428549_2434192_evm.model.PaChr6.268_1_CDS_4362469656_37381:0.083627,(Aristida_adscensionis_H_Aadptg000021l000400.1:0.0818878,Stipagrostis_hirtigluma_H_Shi_ptg000043l_000248.1:0.0712441)n281:0.0524118)n280:0.0178327,(((((ASEM_RSA5_H_RSA5chrom1004081.1:0.00361914,ASEM_RSA5_H_RSA5chrom1004078.1:0.00379018)n286:0.016254,(ASEM_AUS1_H_AUS1CM014274.1005273.1:0.0036227,ASEM_AUS1_H_AUS1CM014274.1005271.1:0.00606698)n287:0.0168786)n285:0.0381473,Leersia_perrieri_LPERR02G03640:0.60904)n284:0.00920325,(Setaria_viridis_SEVIR_1G083200v2:0.0500785,(((Digitaria_exilis_H_Dex1A-003389.1:0.00821672,Digitaria_exilis_H_Dex1B-003317.1:0.00728974)n291:0.0324164,Digitaria_radicosa_Dra01G0034100:0.0503435)n290:0.0540419,(Panicum_hallii_Pahal.1G038300:0.0215737,Panicum_virgatum_Pavir.1KG052200:0.0324768)n292:0.0338675)n289:0.0081724)n288:0.0106685)n283:0.01041,(Dichantelium_oligosantes_H_DolKV766950.1000016.1:0.133351,Dichantelium_oligosantes_H_DolKV775591.1000006.1:0.0531102)n293:0.00590113)n282:0.0396412)n279:0.0354591,(Dichantelium_oligosantes_H_DolKV766950.1000017.1:0.169412,(Eleusine_coracana_ELECO.r07.2AG0101910:0.0696907,(Eleusine_coracana_ELECO.r07.2AG0101880:0.0191091,Eleusine_coracana_ELECO.r07.2BG0155260:0.0346634)n296:0.0295636)n295:0.0915824)n294:0.0134467)n278:0.00871341,((((Dichantelium_oligosantes_H_DolKV775591.1000005.1:0.0522079,Digitaria_radicosa_Dra01G0034200:0.107397)n300:0.0134571,Zea_mays_Zm00001eb207890:0.211043)n299:0.0254445,(Setaria_viridis_SEVIR_1G083100v2:0.0631471,(Panicum_hallii_Pahal.1G038400:0.0277701,Panicum_virgatum_Pavir.1KG052300:0.0463189)n302:0.0297423)n301:0.0226363)n298:0.0110935,((Urochloa_fusta_Urofu.1G038600:0.0737144,(ASEM_RSA5_H_RSA5chrom1004077.1:0.083903,ASEM_RSA5_H_RSA5chrom1004079.1:0.0658072)n305:0.00731192)n304:0.0385736,(Digitaria_exilis_H_Dex1A-003388.1:0.0581616,Digitaria_exilis_H_Dex1B-003316.1:0.0620881)n306:0.0495289)n303:0.010708)n297:0.0191409)n277:0.00212677)n275:0.0179907)n274:0.0219217,((Zizania_latifolia_GWHTBFHI025223:0.0369562,Zizania_latifolia_GWHTBFHI025225:0.131979)n308:0.0331817,(Leersia_perrieri_LPERR02G03710:0.087512,(Oryza_sativa_LOC_Os02g05940:0.0626427,Oryza_sativa_LOC_Os02g05980:0.0546439)n310:0.00607154)n309:0.0179404)n307:0.0915791)n273:0.0101755)n268:0.0239493)n227:0.00266103)n195:0.0175685)n72:0.01322)n4:0.0210306)n3:0.00910158)n0;
```
