## Supplementary Dataset S1 for "Gene turnover and contingency facilitated the repeated evolution of C_4_ photosynthesis in grasses": OG0000044_tree.txt

```
(Setaria_viridis_SEVIR_4G243401v2:0.223792,(Cenchrus_americanus_H_CamLKME02043121.1000001.1:0.529497,((Cenchrus_americanus_H_CamLKME02037939.1000001.1:0.567812,Cenchrus_americanus_H_CamLKME02013529.1000001.1:0.544599)n3:0.0722779,((((Cenchrus_americanus_H_CamLKME02030930.1000001.1:0.034658,Cenchrus_americanus_H_CamLKME02010093.1000001.1:0.102938)n7:0.104894,Cenchrus_americanus_H_CamLKME02035128.1000001.1:0.0324306)n6:0.0482818,(Cenchrus_americanus_H_CamLKME02045173.1000001.1:0.0297116,(Cenchrus_americanus_H_CamLKME02016010.1000001.1:0.117075,((Cenchrus_americanus_H_CamLKME02033474.1000001.1:0.102389,Cenchrus_americanus_H_CamLKME02012016.1000001.1:0.0461738)n11:0.0269398,((Cenchrus_americanus_H_CamLKME02043273.1000001.1:0.0213257,((Cenchrus_americanus_H_CamLKME02013548.1000001.1:0.0229104,Cenchrus_americanus_H_CamLKME02029671.1000001.1:0.0627302)n15:0.152053,(Cenchrus_americanus_H_CamLKME02042480.1000001.1:0.0525404,Cenchrus_americanus_H_CamLKME02011838.1000001.1:0.196112)n16:0.0670912)n14:0.0242969)n13:0.0474518,Cenchrus_americanus_H_CamLKME02009683.1000001.1:0.215146)n12:0.0590358)n10:0.0505037)n9:0.202365)n8:0.00644382)n5:0.0695545,((((Cenchrus_americanus_H_CamLKME02015322.1000001.1:0.0285198,Cenchrus_americanus_H_CamLKME02006597.1000001.1:0.032351)n20:0.00309019,((((Cenchrus_americanus_H_CamLKME02000115.1000001.1:0.0255896,Cenchrus_americanus_H_CamLKME02025407.1000001.1:0.0258485)n24:0.0300652,Cenchrus_americanus_H_CamLKME02040890.1000001.1:0.091325)n23:0.0124944,(Cenchrus_americanus_H_CamLKME02004790.1000001.1:0.0574891,(Cenchrus_americanus_H_CamLKME02046978.1000001.1:0.370211,(Cenchrus_americanus_H_CamLKME02005404.1000001.1:0.249986,Cenchrus_americanus_H_CamLKME02035072.1000001.1:0.245858)n27:0.283682)n26:0.142829)n25:0.0177928)n22:0.0192032,((Cenchrus_americanus_H_CamLKME02030854.1000001.1:0.304061,Cenchrus_americanus_H_CamLKME02028900.1000001.1:0.00975366)n29:0.0209594,Cenchrus_americanus_H_CamLKME02004392.1000002.1:0.0388853)n28:0.00968534)n21:0.0255599)n19:0.0129899,Cenchrus_americanus_H_CamLKME02018076.1000001.1:0.0407616)n18:0.0283868,(((Cenchrus_americanus_H_CamLKME02047763.1000001.1:0.466707,Cenchrus_americanus_H_CamLKME02035551.1000001.1:0.581656)n32:0.135484,Cenchrus_americanus_H_CamLKME02026068.1000001.1:0.0178697)n31:0.00829625,(((Cenchrus_americanus_H_CamLKME02003479.1000001.1:0.0407621,Cenchrus_americanus_H_CamLKME02005905.1000001.1:0.0197779)n35:0.0259387,((Cenchrus_americanus_H_CamLKME02004392.1000001.1:0.584548,((Cenchrus_americanus_H_CamLKME02021925.1000002.1:0.2593,Cenchrus_americanus_H_CamLKME02025298.1000001.1:0.308001)n39:0.168194,(((Cenchrus_americanus_H_CamLKME02037321.1000001.1:0.0799589,(Cenchrus_americanus_H_CamLKME02034560.1000001.1:0.0835345,Cenchrus_americanus_H_CamLKME02034169.1000001.1:0.101991)n43:0.0470353)n42:0.0737738,(Cenchrus_americanus_H_CamLKME02002769.1000002.1:0.077256,(Cenchrus_americanus_H_CamLKME02010354.1000002.1:0.115675,(Cenchrus_americanus_H_CamLKME02033686.1000001.1:0.0515487,Cenchrus_americanus_H_CamLKME02043209.1000001.1:0.178636)n46:0.0518835)n45:0.0460191)n44:0.0862787)n41:0.138011,(Cenchrus_americanus_H_CamLKME02010957.1000002.1:0.217837,Cenchrus_americanus_H_CamLKME02035365.1000001.1:0.231761)n47:0.143486)n40:0.138199)n38:0.114937)n37:0.146352,Cenchrus_americanus_H_CamLKME02009221.1000001.1:0.0272309)n36:0.00435885)n34:0.00902462,(((Cenchrus_americanus_H_CamLKME02019418.1000001.1:0.0513323,Cenchrus_americanus_H_CamLKME02007947.1000001.1:0.0347556)n50:0.0349363,(Cenchrus_americanus_H_CamLKME02004284.1000001.1:0.0744841,Cenchrus_americanus_H_CamLKME02032086.1000001.1:0.0040306)n51:0.0052284)n49:0.011716,(Cenchrus_americanus_H_CamLKME02001658.1000002.1:0.0471227,((Cenchrus_americanus_H_CamLKME02040672.1000001.1:0.0836207,((Cenchrus_americanus_H_CamLKME02001747.1000001.1:0.0538812,Cenchrus_americanus_H_CamLKME02005187.1000001.1:5e-09)n56:0.0134226,(Cenchrus_americanus_H_CamLKME02033445.1000001.1:0.0479817,Cenchrus_americanus_H_CamLKME02018889.1000001.1:0.0223281)n57:0.046919)n55:0.00469618)n54:0.00576377,(((Cenchrus_americanus_H_CamLKME02043339.1000001.1:0.0470484,Cenchrus_americanus_H_CamLKME02009542.1000001.1:0.0188477)n60:0.00788402,(Cenchrus_americanus_H_CamLKME02006212.1000001.1:0.0279632,Cenchrus_americanus_H_CamLKME02011838.1000002.1:0.0195011)n61:0.0151862)n59:0.00837094,(Cenchrus_americanus_H_CamLKME02043407.1000001.1:0.0208083,((Cenchrus_americanus_H_CamLKME02025250.1000001.1:0.0256461,(((Cenchrus_americanus_H_CamLKME02048754.1000001.1:0.0233564,((Cenchrus_americanus_H_CamLKME02009418.1000001.1:0.00905307,Cenchrus_americanus_H_CamLKME02002769.1000001.1:0.0185046)n69:0.0128703,Cenchrus_americanus_H_CamLKME02021870.1000001.1:0.00875998)n68:0.00462611)n67:0.00428204,(Cenchrus_americanus_H_CamLKME02001709.1000001.1:0.0310956,(Cenchrus_americanus_H_CamLKME02028955.1000001.1:0.0193701,(Cenchrus_americanus_H_CamLKME02017611.1000001.1:0.0109649,Cenchrus_americanus_H_CamLKME02019931.1000001.1:0.0101309)n72:5e-09)n71:0.0108034)n70:0.0108111)n66:0.00406359,(Cenchrus_americanus_H_CamLKME02050027.1000001.1:0.0161563,(Cenchrus_americanus_H_CamLKME02029842.1000001.1:0.0239726,(((Cenchrus_americanus_H_CamLKME02008876.1000001.1:0.0200019,Cenchrus_americanus_H_CamLKME02002714.1000001.1:0.0266952)n77:0.00215481,((((Cenchrus_americanus_H_CamLKME02037178.1000001.1:0.00891447,Cenchrus_americanus_H_CamLKME02045711.1000001.1:0.0169048)n81:0.00259391,(Cenchrus_americanus_H_CamLKME02024983.1000001.1:0.0127377,Cenchrus_americanus_H_CamLKME02024370.1000001.1:0.00583205)n82:0.00507803)n80:0.0067139,(Cenchrus_americanus_H_CamLKME02031863.1000001.1:0.0146859,Cenchrus_americanus_H_CamLKME02041704.1000001.1:0.0221675)n83:0.00919087)n79:0.00398008,((Cenchrus_americanus_H_CamLKME02029503.1000001.1:0.0177911,((((Cenchrus_americanus_H_CamLKME02041199.1000001.1:0.0412935,Cenchrus_americanus_H_CamLKME02001113.1000001.1:0.0252917)n89:0.0104804,Cenchrus_americanus_H_CamLKME02002827.1000001.1:0.0121984)n88:0.00561039,((Cenchrus_americanus_H_CamLKME02027827.1000001.1:0.0330293,(Cenchrus_americanus_H_CamLKME02009542.1000002.1:0.0491643,(Cenchrus_americanus_H_CamLKME02005956.1000001.1:0.0186068,Cenchrus_americanus_H_CamLKME02013548.1000002.1:0.0156079)n93:0.0224879)n92:0.00326259)n91:0.0205178,(Cenchrus_americanus_H_CamLKME02034545.1000001.1:0.184131,((((Cenchrus_americanus_H_CamLKME02015122.1000001.1:0.0322297,(Cenchrus_americanus_H_CamLKME02003600.1000001.1:0.041195,Cenchrus_americanus_H_CamLKME02029625.1000001.1:0.018711)n99:0.00733044)n98:0.00426465,Cenchrus_americanus_H_CamLKME02020177.1000001.1:0.044914)n97:0.00408364,Cenchrus_americanus_H_CamLKME02012016.1000002.1:0.0207163)n96:0.00633735,((Cenchrus_americanus_H_CamLKME02044718.1000001.1:0.0326378,Cenchrus_americanus_H_CamLKME02010183.1000001.1:0.0174871)n101:0.0107989,((Cenchrus_americanus_H_CamLKME02038974.1000001.1:0.0330628,(((Cenchrus_americanus_H_CamLKME02015436.1000001.1:0.0221872,Cenchrus_americanus_H_CamLKME02014370.1000001.1:0.0348303)n106:0.00269698,(((Cenchrus_americanus_H_CamLKME02044638.1000001.1:0.0269074,Cenchrus_americanus_H_CamLKME02015695.1000001.1:0.028401)n109:0.00410582,((((Cenchrus_americanus_H_CamLKME02032527.1000001.1:0.018529,(Cenchrus_americanus_H_CamLKME02047493.1000001.1:0.0212691,(Cenchrus_americanus_H_CamLKME02001658.1000001.1:0.00491835,Cenchrus_americanus_H_CamLKME02034595.1000001.1:0.0151573)n115:0.0160619)n114:0.0108393)n113:0.00297308,(((Cenchrus_americanus_H_CamLKME02025644.1000001.1:0.0177494,Cenchrus_americanus_H_CamLKME02026033.1000001.1:0.0265849)n118:0.0134792,Cenchrus_americanus_H_CamLKME02042187.1000001.1:0.0596296)n117:0.00527248,(((Cenchrus_americanus_H_CamLKME02009829.1000001.1:0.0181242,Cenchrus_americanus_H_CamLKME02000127.1000001.1:0.0536974)n121:0.00221631,(Cenchrus_americanus_H_CamLKME02030382.1000001.1:0.0207289,(Cenchrus_americanus_H_CamLKME02004024.1000001.1:0.0135029,Cenchrus_americanus_H_CamLKME02010143.1000001.1:0.0189262)n123:0.00395648)n122:0.00681784)n120:0.00262664,Cenchrus_americanus_H_CamLKME02046148.1000001.1:0.0373804)n119:0.00582741)n116:0.0042567)n112:0.00325929,((Cenchrus_americanus_H_CamLKME02013242.1000001.1:0.0492399,Cenchrus_americanus_H_CamLKME02034362.1000001.1:0.171035)n125:0.0031116,Cenchrus_americanus_H_CamLKME02039112.1000001.1:0.0438439)n124:0.0179513)n111:0.00214698,((((Cenchrus_americanus_H_CamLKME02000908.1000001.1:0.0325685,Cenchrus_americanus_H_CamLKME02005990.1000001.1:0.0364772)n129:0.0170147,(Cenchrus_americanus_H_CamLKME02040909.1000001.1:0.140372,Cenchrus_americanus_H_CamLKME02047763.1000002.1:0.0307628)n130:0.0197802)n128:0.0373133,((Cenchrus_americanus_H_CamLKME02027395.1000001.1:0.0445966,(Cenchrus_americanus_H_CamLKME02046970.1000001.1:0.0285395,Cenchrus_americanus_H_CamLKME02016596.1000001.1:0.0372729)n133:0.00533457)n132:0.00871255,(Cenchrus_americanus_H_CamLKME02049926.1000001.1:0.0902634,(((Cenchrus_americanus_H_CamLKME02049231.1000001.1:0.0307141,((Cenchrus_americanus_H_CamLKME02042960.1000001.1:0.095253,Cenchrus_americanus_H_CamLKME02010868.1000001.1:0.0620809)n139:0.0231232,Cenchrus_americanus_H_CamLKME02048589.1000001.1:0.0241331)n138:0.00836768)n137:0.00237383,(Cenchrus_americanus_H_CamLKME02018043.1000001.1:0.0292094,Cenchrus_americanus_H_CamLKME02048241.1000001.1:0.0269018)n140:0.00393438)n136:5e-09,Cenchrus_americanus_H_CamLKME02050436.1000001.1:0.0348525)n135:0.00333046)n134:0.0104212)n131:0.00518291)n127:0.0218295,(Cenchrus_americanus_H_CamLKME02021963.1000001.1:0.0907331,Cenchrus_americanus_H_CamLKME02016457.1000001.1:0.0207621)n141:0.0294108)n126:0.00727919)n110:0.00230483)n108:0.00552005,Cenchrus_americanus_H_CamLKME02020205.1000001.1:0.0403244)n107:0.0111294)n105:7e-09,(Cenchrus_americanus_H_CamLKME02028611.1000001.1:0.058661,Cenchrus_americanus_H_CamLKME02017372.1000001.1:0.0540278)n142:0.0165927)n104:0.0038579)n103:9e-09,Cenchrus_americanus_H_CamLKME02033565.1000001.1:0.0176031)n102:0.00224672)n100:0.00983578)n95:0.0122102)n94:0.0127806)n90:0.0106586)n87:0.00413825,Cenchrus_americanus_H_CamLKME02009824.1000001.1:0.0771569)n86:0.00872083)n85:0.00462909,Cenchrus_americanus_H_CamLKME02020361.1000001.1:0.00724608)n84:0.00102281)n78:0.00123754)n76:0.000938791,Cenchrus_americanus_H_CamLKME02016215.1000001.1:0.0338955)n75:0.00296734)n74:0.00999861)n73:0.0195654)n65:0.0141292)n64:0.00588752,(Cenchrus_americanus_H_CamLKME02005253.1000001.1:0.013816,((Cenchrus_americanus_H_CamLKME02029116.1000001.1:0.013235,(Cenchrus_americanus_H_CamLKME02020931.1000001.1:0.0104228,Cenchrus_americanus_H_CamLKME02036162.1000001.1:0.00779312)n146:0.00288422)n145:0.00440505,(((((Cenchrus_americanus_H_CamLKME02015982.1000001.1:0.0124933,(Cenchrus_americanus_H_CamLKME02015037.1000001.1:0.0093104,((Cenchrus_americanus_H_CamLKME02013411.1000001.1:0.0121966,Cenchrus_americanus_H_CamLKME02024878.1000001.1:0.00896207)n154:0.0087396,(Cenchrus_americanus_H_CamLKME02011603.1000001.1:0.00745521,(Cenchrus_americanus_H_CamLKME02000548.1000001.1:0.0171934,(Cenchrus_americanus_H_CamLKME02026829.1000001.1:0.0202883,Cenchrus_americanus_H_CamLKME02022775.1000001.1:0.013035)n157:0.00387254)n156:0.00331509)n155:0.00406787)n153:0.00311607)n152:0.00281945)n151:0.00232339,Cenchrus_americanus_H_CamLKME02007479.1000001.1:0.0159864)n150:0.00569247,Cenchrus_americanus_H_CamLKME02018146.1000001.1:0.0160992)n149:0.00408778,((Cenchrus_americanus_H_CamLKME02017304.1000001.1:0.0329089,(Cenchrus_americanus_H_CamLKME02040628.1000001.1:0.0337681,((Cenchrus_americanus_H_CamLKME02013783.1000001.1:0.0162475,((((Cenchrus_americanus_H_CamLKME02032173.1000001.1:0.036028,(Cenchrus_americanus_H_CamLKME02043893.1000001.1:0.0122148,(Cenchrus_americanus_H_CamLKME02036347.1000001.1:0.0422464,Cenchrus_americanus_H_CamLKME02012379.1000001.1:0.00820654)n168:0.0376823)n167:0.0162703)n166:0.0143192,Cenchrus_americanus_H_CamLKME02042792.1000001.1:0.0706283)n165:0.0142723,Cenchrus_americanus_H_CamLKME02009749.1000001.1:0.0492241)n164:0.0331696,Cenchrus_americanus_H_CamLKME02020649.1000001.1:0.0231891)n163:0.0195144)n162:0.00123234,((((((((Cenchrus_americanus_H_CamLKME02018354.1000001.1:0.0240997,(Cenchrus_americanus_H_CamLKME02029127.1000001.1:0.0161581,(Cenchrus_americanus_H_CamLKME02043373.1000001.1:0.0818971,(Cenchrus_americanus_H_CamLKME02033428.1000001.1:0.00960239,Cenchrus_americanus_H_CamLKME02001068.1000001.1:0.00579882)n179:0.0101718)n178:0.0158149)n177:0.0281104)n176:0.00799709,((Cenchrus_americanus_H_CamLKME02050563.1000001.1:0.0321202,Cenchrus_americanus_H_CamLKME02012804.1000001.1:0.0189098)n181:0.00631268,(((Cenchrus_americanus_H_CamLKME02004085.1000001.1:0.021152,Cenchrus_americanus_H_CamLKME02010354.1000001.1:0.0107075)n184:5e-09,(((Cenchrus_americanus_H_CamLKME02007152.1000001.1:0.0171752,Cenchrus_americanus_H_CamLKME02022613.1000001.1:0.0225322)n187:0.00648623,Cenchrus_americanus_H_CamLKME02039386.1000001.1:0.0495716)n186:0.0295402,((Cenchrus_americanus_H_CamLKME02042679.1000001.1:0.019605,((Cenchrus_americanus_H_CamLKME02000486.1000001.1:0.0485269,((Cenchrus_americanus_H_CamLKME02029076.1000001.1:0.0181709,(Cenchrus_americanus_H_CamLKME02006009.1000001.1:0.0537119,Cenchrus_americanus_H_CamLKME02009588.1000001.1:0.0149565)n194:0.0116693)n193:0.00685132,((Cenchrus_americanus_H_CamLKME02019678.1000001.1:0.0203524,Cenchrus_americanus_H_CamLKME02049292.1000001.1:0.0360281)n196:0.0168149,Cenchrus_americanus_H_CamLKME02044672.1000001.1:0.0120259)n195:0.00502164)n192:0.00275595)n191:0.00940046,Cenchrus_americanus_H_CamLKME02013375.1000001.1:0.012497)n190:0.00583706)n189:0.00246918,(Cenchrus_americanus_H_CamLKME02014187.1000001.1:0.0138504,(Cenchrus_americanus_H_CamLKME02015783.1000001.1:0.0148446,(Cenchrus_americanus_H_CamLKME02047094.1000001.1:0.0153817,Cenchrus_americanus_H_CamLKME02001197.1000001.1:0.0180738)n199:0.00210742)n198:0.00764032)n197:0.0062723)n188:0.00510654)n185:0.00607052)n183:5e-09,Cenchrus_americanus_H_CamLKME02049170.1000001.1:0.0194823)n182:0.00107188)n180:0.00348284)n175:0.00152592,(Cenchrus_americanus_H_CamLKME02017981.1000001.1:0.018399,Cenchrus_americanus_H_CamCM007983.2002517.1:0.0291801)n200:0.00637713)n174:0.00372592,Cenchrus_americanus_H_CamLKME02022808.1000001.1:0.0251471)n173:0.00510501,(((Cenchrus_americanus_H_CamLKME02030930.1000002.1:0.00854267,Cenchrus_americanus_H_CamCM007984.2002424.1:0.0310436)n203:0.00866615,((Cenchrus_americanus_H_CamLKME02046516.1000001.1:0.0109793,Cenchrus_americanus_H_CamLKME02049297.1000001.1:0.0222297)n205:0.00801155,(Cenchrus_americanus_H_CamLKME02025023.1000001.1:0.0198781,Cenchrus_americanus_H_CamLKME02030700.1000001.1:0.0215663)n206:0.0121777)n204:0.00107031)n202:0.00314151,(Cenchrus_americanus_H_CamLKME02047396.1000001.1:0.014565,Cenchrus_americanus_H_CamLKME02018538.1000001.1:0.0193515)n207:0.00395831)n201:0.00634964)n172:0.00606613,(Cenchrus_americanus_H_CamLKME02005386.1000001.1:0.0208721,Cenchrus_americanus_H_CamLKME02048309.1000001.1:0.0221082)n208:0.00762906)n171:0.0409744,((Cenchrus_americanus_H_CamLKME02017641.1000001.1:0.0305911,(((((Cenchrus_americanus_H_CamLKME02022503.1000001.1:0.0199575,(Cenchrus_americanus_H_CamLKME02027961.1000001.1:0.0104366,(Cenchrus_americanus_H_CamLKME02039543.1000001.1:0.0149797,Cenchrus_americanus_H_CamLKME02022167.1000001.1:0.0100357)n217:5e-09)n216:0.00809111)n215:0.00375519,(Cenchrus_americanus_H_CamLKME02006497.1000001.1:0.0215091,Cenchrus_americanus_H_CamLKME02009277.1000001.1:0.0177372)n218:0.0331445)n214:0.00701699,(Cenchrus_americanus_H_CamLKME02001956.1000001.1:0.016413,(Cenchrus_americanus_H_CamLKME02038828.1000001.1:0.144537,((Cenchrus_americanus_H_CamLKME02033131.1000001.1:0.0553714,((Cenchrus_americanus_H_CamLKME02015307.1000001.1:0.0279766,(((((Cenchrus_americanus_H_CamLKME02006030.1000001.1:0.0209094,(Cenchrus_americanus_H_CamLKME02041229.1000001.1:0.013008,(Cenchrus_americanus_H_CamLKME02000641.1000001.1:0.00276801,Cenchrus_americanus_H_CamLKME02023504.1000001.1:0.0349063)n231:0.00921572)n230:0.00308607)n229:0.007221,Cenchrus_americanus_H_CamLKME02012689.1000001.1:0.042412)n228:7e-09,(Cenchrus_americanus_H_CamLKME02038480.1000001.1:0.0123758,Cenchrus_americanus_H_CamLKME02013511.1000001.1:0.00437264)n232:0.0106387)n227:0.00537087,Cenchrus_americanus_H_CamLKME02025697.1000001.1:0.0162986)n226:0.00522126,(((Cenchrus_americanus_H_CamLKME02010957.1000001.1:0.0364403,((Cenchrus_americanus_H_CamLKME02033135.1000001.1:0.00986612,(Cenchrus_americanus_H_CamLKME02041694.1000001.1:0.0285361,(Cenchrus_americanus_H_CamLKME02008239.1000001.1:0.0177151,(Cenchrus_americanus_H_CamLKME02007684.1000001.1:0.0200604,((Cenchrus_americanus_H_CamLKME02015513.1000001.1:0.0106175,Cenchrus_americanus_H_CamLKME02024847.1000001.1:0.00736866)n242:0.00572013,(Cenchrus_americanus_H_CamLKME02049787.1000001.1:0.0245969,(Cenchrus_americanus_H_CamLKME02011839.1000001.1:0.00913943,Cenchrus_americanus_H_CamLKME02008434.1000001.1:0.0210389)n244:0.00433759)n243:0.0241487)n241:0.00341268)n240:0.00197116)n239:0.00119484)n238:6e-09)n237:0.00119578,(Cenchrus_americanus_H_CamLKME02023076.1000001.1:0.0236756,(Cenchrus_americanus_H_CamLKME02022750.1000001.1:0.018218,Cenchrus_americanus_H_CamLKME02010120.1000001.1:0.0302024)n246:0.00840946)n245:0.0087634)n236:1.8e-08)n235:0.00123716,(Cenchrus_americanus_H_CamLKME02003843.1000001.1:0.0143975,(((Cenchrus_americanus_H_CamLKME02041318.1000001.1:0.022099,Cenchrus_americanus_H_CamLKME02012797.1000001.1:0.0119818)n250:0.0119512,(Cenchrus_americanus_H_CamLKME02028786.1000001.1:0.0129019,((Cenchrus_americanus_H_CamLKME02008931.1000001.1:0.0253492,Cenchrus_americanus_H_CamLKME02049052.1000001.1:0.0241505)n253:0.00811218,Cenchrus_americanus_H_CamLKME02046032.1000001.1:0.0133732)n252:0.0057806)n251:0.0181759)n249:0.0015288,((Cenchrus_americanus_H_CamLKME02019581.1000001.1:0.0169366,Cenchrus_americanus_H_CamLKME02036926.1000001.1:0.0148013)n255:5e-09,Cenchrus_americanus_H_CamLKME02032910.1000001.1:0.0120235)n254:0.00404242)n248:0.00444949)n247:0.00261686)n234:6e-09,((Cenchrus_americanus_H_CamLKME02014845.1000001.1:0.0285257,Cenchrus_americanus_H_CamLKME02044604.1000001.1:5e-09)n257:0.0298433,((Cenchrus_americanus_H_CamLKME02032560.1000001.1:0.00961127,(Cenchrus_americanus_H_CamLKME02005829.1000001.1:0.0219027,((Cenchrus_americanus_H_CamLKME02003622.1000001.1:0.029604,Cenchrus_americanus_H_CamLKME02013044.1000001.1:0.030503)n262:0.00682198,(Cenchrus_americanus_H_CamLKME02048277.1000001.1:0.0167317,Cenchrus_americanus_H_CamLKME02006832.1000001.1:0.00841753)n263:0.00272859)n261:0.00263629)n260:0.0024497)n259:0.0121332,((((Cenchrus_americanus_H_CamLKME02000246.1000001.1:0.0204075,Cenchrus_americanus_H_CamLKME02019011.1000001.1:0.0117072)n267:0.000519471,(Cenchrus_americanus_H_CamLKME02009467.1000001.1:0.0230903,((Cenchrus_americanus_H_CamLKME02023601.1000001.1:0.0119885,Cenchrus_americanus_H_CamLKME02021940.1000001.1:0.00461918)n270:0.00264162,Cenchrus_americanus_H_CamLKME02025240.1000001.1:0.0129204)n269:0.00858591)n268:0.00404204)n266:0.00649413,((Cenchrus_americanus_H_CamLKME02026141.1000001.1:0.00759818,Cenchrus_americanus_H_CamLKME02014457.1000001.1:0.00284233)n272:0.0140075,(Cenchrus_americanus_H_CamLKME02023101.1000001.1:0.0279036,(Cenchrus_americanus_H_CamLKME02028840.1000001.1:0.0350653,Cenchrus_americanus_H_CamLKME02015912.1000001.1:0.0116966)n274:0.00586233)n273:0.00499993)n271:0.00998069)n265:0.00229558,Cenchrus_americanus_H_CamLKME02033865.1000001.1:0.0310613)n264:0.0105353)n258:0.0118204)n256:0.0139827)n233:0.00118028)n225:0.00786394)n224:0.00706397,(Cenchrus_americanus_H_CamLKME02012030.1000001.1:0.00848349,Cenchrus_americanus_H_CamLKME02028900.1000002.1:0.0460163)n275:0.0551066)n223:0.00852169)n222:0.0181441,(Cenchrus_americanus_H_CamLKME02004979.1000001.1:0.0225138,(Cenchrus_americanus_H_CamLKME02010093.1000002.1:0.0197054,Cenchrus_americanus_H_CamLKME02019613.1000001.1:0.0119745)n277:0.00202864)n276:0.00481998)n221:0.0132338)n220:0.00171583)n219:0.00623736)n213:0.00682813,(Cenchrus_americanus_H_CamLKME02031117.1000001.1:0.0148441,Cenchrus_americanus_H_CamLKME02020872.1000001.1:0.0131914)n278:0.0167365)n212:0.0237236,((((Cenchrus_americanus_H_CamLKME02045489.1000001.1:0.0265787,(Cenchrus_americanus_H_CamLKME02005511.1000001.1:0.0387285,Cenchrus_americanus_H_CamLKME02021925.1000001.1:0.0325294)n283:0.0370468)n282:0.00704546,(Cenchrus_americanus_H_CamLKME02020090.1000001.1:0.00710374,Cenchrus_americanus_H_CamLKME02040441.1000001.1:5e-09)n284:0.0143532)n281:0.0031878,((Cenchrus_americanus_H_CamLKME02042551.1000001.1:8.198e-05,Cenchrus_americanus_H_CamLKME02024329.1000001.1:0.00138753)n286:0.0180386,(Cenchrus_americanus_H_CamLKME02019710.1000001.1:0.0257007,((Cenchrus_americanus_H_CamLKME02016968.1000001.1:0.0130018,Cenchrus_americanus_H_CamLKME02021647.1000001.1:0.0162466)n289:0.00592606,(Cenchrus_americanus_H_CamLKME02009135.1000001.1:0.00393605,((Cenchrus_americanus_H_CamLKME02002548.1000001.1:0.0130023,Cenchrus_americanus_H_CamLKME02033203.1000001.1:5e-09)n292:0.00379579,Cenchrus_americanus_H_CamLKME02039368.1000001.1:0.0176481)n291:0.00444113)n290:0.00827915)n288:9e-09)n287:0.00443292)n285:0.00758262)n280:0.00336431,(Cenchrus_americanus_H_CamLKME02002082.1000001.1:0.011637,(((Cenchrus_americanus_H_CamLKME02048368.1000001.1:0.00699863,Cenchrus_americanus_H_CamLKME02008099.1000001.1:0.0196584)n296:0.00769598,Cenchrus_americanus_H_CamLKME02039877.1000001.1:0.0172499)n295:5e-09,Cenchrus_americanus_H_CamLKME02007176.1000001.1:0.013321)n294:0.00743975)n293:0.0121198)n279:0.00678166)n211:0.00719226)n210:0.0123518,(((Cenchrus_americanus_H_CamLKME02045302.1000001.1:0.0184955,Cenchrus_americanus_H_CamLKME02026011.1000001.1:0.0156425)n299:0.0173806,(Cenchrus_americanus_H_CamLKME02012327.1000001.1:0.0203814,(Cenchrus_americanus_H_CamLKME02005668.1000001.1:0.00925823,(Cenchrus_americanus_H_CamLKME02011945.1000001.1:0.0231112,(Cenchrus_americanus_H_CamLKME02015993.1000001.1:0.0137063,Cenchrus_americanus_H_CamLKME02000414.1000001.1:0.0104091)n303:0.0149822)n302:0.00305956)n301:0.00675113)n300:0.00481958)n298:0.00236562,(Cenchrus_americanus_H_CamLKME02027758.1000001.1:0.0137541,Cenchrus_americanus_H_CamLKME02017642.1000001.1:0.00662866)n304:0.00212085)n297:0.0158121)n209:0.0118302)n170:0.00282291,Cenchrus_americanus_H_CamLKME02014530.1000001.1:0.0310767)n169:0.00357149)n161:0.00474736)n160:5e-09)n159:0.00119153,((Cenchrus_americanus_H_CamLKME02008448.1000001.1:0.0102766,Cenchrus_americanus_H_CamLKME02013031.1000001.1:0.0160339)n306:0.00669991,(Cenchrus_americanus_H_CamLKME02042698.1000001.1:0.0175682,(Cenchrus_americanus_H_CamLKME02018322.1000001.1:0.0222581,Cenchrus_americanus_H_CamLKME02041152.1000001.1:0.0118917)n308:0.00262558)n307:0.0098162)n305:0.00236835)n158:0.00294782)n148:0.00670061,Cenchrus_americanus_H_CamLKME02021902.1000001.1:0.0114283)n147:0.00576315)n144:5e-09)n143:0.00739596)n63:9e-09)n62:0.00628757)n58:0.00377424)n53:0.00744032)n52:0.00247459)n48:0.0123753)n33:0.00526557)n30:0.00615621)n17:0.0307878)n4:0.0599859)n2:0.106932)n1:0.223792)n0;
```
