## Supplementary Dataset S1 for "Gene turnover and contingency facilitated the repeated evolution of C_4_ photosynthesis in grasses": OG0000045_tree.txt

```
(((Ananas_comosus_H_Ananas_contig11_000116.1:0.0633948,Tillandsia_fasciculata_H_Tillandsia_CM054941.1_000112.1:0.132099)n2:0.287525,(Ananas_comosus_H_Ananas_contig11_000114.1:0.0489322,Tillandsia_fasciculata_H_Tillandsia_CM054941.1_000110.1:0.0828205)n3:0.172327)n1:0.0367639,(((((Streptochaeta_angustifolia_strangu_008314:0.164201,Pharus_latifolius_Phala.02G087200:0.156766)n8:0.105915,((((Chasmanthium_laxum_Chala.11G209400:0.101075,(Phragmites_australis_Phragmites_australis_PaChr6_7851969_7853192_evm.model.PaChr6.635_1_CDS_4362470472_40758:0.128472,Phragmites_australis_Phragmites_australis_PaChr5_9185555_9186792_evm.model.PaChr5.625_1_CDS_4362463007_2021:0.0492233)n13:0.0288982)n12:0.0229598,(((Sorghum_bicolor_SORBI_3004G105200:0.0786435,Zea_mays_Zm00001eb238780:0.103957)n16:0.0636625,(((Cenchrus_americanus_H_CamLKME02022915.1000002.1:0.112768,Setaria_viridis_SEVIR_1G023200v2:0.0276921)n19:0.0621356,(Dichantelium_oligosantes_H_DolKV778520.1000003.1:0.175197,(ASEM_AUS1_H_AUS1CM014270.1000561.1:0.0832599,(Dichantelium_oligosantes_H_DolKV773807.1000002.1:0.230515,(Panicum_hallii_Pahal.1G101600:0.0428465,(Panicum_virgatum_Pavir.1KG177700:0.0487624,(Panicum_virgatum_Pavir.1NG130100:0.051305,(Panicum_virgatum_Pavir.8NG055000:0.0794324,Panicum_virgatum_Pavir.J355900:9e-09)n26:0.0701935)n25:0.0227238)n24:0.0149517)n23:0.0344718)n22:0.0212179)n21:0.0166014)n20:0.0018446)n18:0.0154464,(Urochloa_fusta_Urofu.1G107100:0.11064,(Digitaria_radicosa_Dra01G0084300:0.103506,(Digitaria_exilis_H_Dex1A-000551.1:0.0495028,Digitaria_exilis_H_Dex1B-000527.1:0.0769137)n29:0.0791364)n28:0.0439902)n27:0.0271539)n17:0.0179825)n15:0.0291356,(((Eragrostis_curvula_EJB05_24995:0.0145126,Eragrostis_curvula_EJB05_25005:0.0192004)n32:0.080269,(Eleusine_coracana_ELECO.r07.2AG0107410:0.0580246,Eleusine_coracana_ELECO.r07.2BG0161040:0.0375581)n33:0.117764)n31:0.0556965,(Aristida_adscensionis_H_Aadptg000021l000091.1:0.160699,Stipagrostis_hirtigluma_H_Shi_ptg000043l_000497.1:0.0992446)n34:0.0469267)n30:0.0254865)n14:0.0244118)n11:0.024987,((Olyra_latifolia_Ola032213:0.123105,(Ampelocalamus_luodianensis_Alu02Dg20090.2:0.0478786,(Dendrocalamus_sinicus_Dendrocalamus_sinicus_Dsi02A_9055208_9056376_Dsi02Ag05490.1_1_CDS_4147709485_31032:0.0743445,Dendrocalamus_sinicus_Dendrocalamus_sinicus_Dsi02C_11370717_11371877_Dsi02Cg02380.1_-1_CDS_4147721857_2375:0.0486615)n38:0.00540684)n37:0.0162355)n36:0.0346364,(Zizania_latifolia_GWHTBFHI025533:0.2021,Oryza_sativa_LOC_Os02g14170:0.132714)n39:0.0579669)n35:0.0168856)n10:0.018875,(Brachypodium_distachyon_BRADI_3g09087v3:0.14302,(Hordeum_spontaneum_WB01_007606_0016448:5e-09,Hordeum_vulgareMorex_HORVU.MOREX.r3.6HG0559160:0.00155348)n41:0.125855)n40:0.050327)n9:0.0733116)n7:0.161651,(((Streptochaeta_angustifolia_strangu_008165:0.140917,(Pharus_latifolius_Phala.02G087000:0.00628729,(Pharus_latifolius_Phala.02G087000.2:0.0256676,Pharus_latifolius_Phala.02G087000.3:5e-09)n46:0.0128522)n45:0.122344)n44:0.0465338,(((Oryza_sativa_LOC_Os02g14160:0.0944603,Zizania_latifolia_GWHTBFHI020670:0.0893595)n49:0.0434963,((Brachypodium_distachyon_BRADI_3g09080v3:0.137232,(Hordeum_spontaneum_WB01_000727_1904858:6e-09,Hordeum_vulgareMorex_HORVU.MOREX.r3.6HG0566190:5e-09)n52:0.0887243)n51:0.0526978,(Olyra_latifolia_Ola032214:0.13159,((Ampelocalamus_luodianensis_Alu02Cg08230.2:0.0255895,Ampelocalamus_luodianensis_Alu02Dg20100.1:0.0430787)n55:0.00459669,((Dendrocalamus_sinicus_Dendrocalamus_sinicus_Dsi02C_11441027_11443405_Dsi02Cg02390.2_-1_CDS_4147721860_4064:0.00474847,Dendrocalamus_sinicus_Dendrocalamus_sinicus_DsiCtg00604_62490_64871_DsiCtg00604g00020.1_1_CDS_4147854112_28696:5e-09)n57:0.0575812,(Dendrocalamus_sinicus_Dendrocalamus_sinicus_Dsi02B_9002967_9004578_Dsi02Bg05040.1_1_CDS_4147716160_36120:0.026271,Dendrocalamus_sinicus_Dendrocalamus_sinicus_Dsi02A_9009675_9011303_Dsi02Ag05480.1_1_CDS_4147709482_29344:0.0382856)n58:0.00382856)n56:0.000425396)n54:0.00288114)n53:0.0166331)n50:0.0132947)n48:0.024721,(((Aristida_adscensionis_H_Aadptg000021l000090.1:0.126225,Stipagrostis_hirtigluma_H_Shi_ptg000043l_000496.1:0.0534543)n61:0.0404383,((Eragrostis_curvula_EJB05_25003:0.00824272,Eragrostis_curvula_EJB05_24994:0.00393864)n63:0.0568977,(Eleusine_coracana_ELECO.r07.2AG0107390:0.0155827,Eleusine_coracana_ELECO.r07.2BG0161030:0.0358415)n64:0.108325)n62:0.0332734)n60:0.0226334,(((Sorghum_bicolor_SORBI_3004G105100:0.0906027,Zea_mays_Zm00001eb238800:0.0536752)n67:0.0429585,(((Dichantelium_oligosantes_H_DolKV778520.1000002.1:0.0854387,(ASEM_AUS1_H_AUS1CM014270.1000560.1:0.0248302,ASEM_RSA5_H_RSA5chrom1000620.1:0.0345205)n71:0.0356668)n70:0.0209592,(Digitaria_radicosa_Dra01G0084200:0.0916717,(Digitaria_exilis_H_Dex1A-000550.1:0.0485678,Digitaria_exilis_H_Dex1B-000526.1:0.0483813)n73:0.0937595)n72:0.0356347)n69:0.0161707,((Panicum_hallii_Pahal.1G101500:0.0321858,(Panicum_virgatum_Pavir.1KG178000:0.0506368,Panicum_virgatum_Pavir.1NG130000:0.0411517)n76:0.024555)n75:0.0305807,(Urochloa_fusta_Urofu.1G106900:0.0788251,(Cenchrus_americanus_H_CamLKME02022915.1000001.1:0.0483573,Setaria_viridis_SEVIR_1G023300v2:0.0490594)n78:0.0253714)n77:0.033747)n74:0.0177107)n68:0.0274403)n66:0.0301736,(Chasmanthium_laxum_Chala.11G209300:0.0538923,(Phragmites_australis_Phragmites_australis_PaChr5_9163305_9164793_evm.model.PaChr5.624_1_CDS_4362463005_1181:0.0590556,Phragmites_australis_Phragmites_australis_PaChr6_7843435_7845009_evm.model.PaChr6.634_1_CDS_4362470470_39916:0.0357689)n80:0.0319918)n79:0.0254571)n65:0.0275592)n59:0.0560775)n47:0.0603963)n43:0.125091,((Eleusine_coracana_ELECO.r07.1AG0002500:0.0853345,Eleusine_coracana_ELECO.r07.1BG0051090:0.102233)n82:0.188251,(((((Hordeum_spontaneum_WB01_006251_0020348:0.013226,Hordeum_vulgareMorex_HORVU.MOREX.r3.3HG0243130:0.0281166)n87:0.106781,Brachypodium_distachyon_BRADI_2g06497v3:0.221925)n86:0.0626575,(Oryza_sativa_LOC_Os12g09460:0.58151,((Olyra_latifolia_Ola036709:0.0767206,((Ampelocalamus_luodianensis_Alu01Cg05450.1:0.034504,Dendrocalamus_sinicus_Dendrocalamus_sinicus_Dsi01C_4521086_4522418_Dsi01Cg03200.1_1_CDS_4147702195_20880:0.0424196)n92:0.0138038,(Ampelocalamus_luodianensis_Alu01Dg04880.2:0.0265128,Dendrocalamus_sinicus_Dendrocalamus_sinicus_Dsi01B_5785532_5786691_Dsi01Bg03670.1_1_CDS_4147694434_29857:0.062923)n93:0.00699144)n91:0.0233487)n90:0.0262721,(Oryza_sativa_LOC_Os01g10850:0.110695,(Zizania_latifolia_GWHTBFHI003975:0.0775905,Zizania_latifolia_GWHTBFHI011527:0.0770834)n95:0.041407)n94:0.0375404)n89:0.0185455)n88:0.00206061)n85:0.0246726,(Streptochaeta_angustifolia_strangu_016947:0.136377,Pharus_latifolius_Phala.05G238600:0.139926)n96:0.0669914)n84:0.0343001,((Eragrostis_curvula_EJB05_32512:0.259851,((Chasmanthium_laxum_Chala.08G230000:0.109957,Phragmites_australis_Phragmites_australis_PaChr2_1949533_1950720_evm.model.PaChr2.166_1_CDS_4362418191_13665:0.0736925)n100:0.0311773,(Aristida_adscensionis_H_Aadptg000115l000167.1:0.0953705,Stipagrostis_hirtigluma_H_Shi_ptg000044l_000784.1:0.0891017)n101:0.0308364)n99:0.0196468)n98:0.0235988,((((((ASEM_AUS1_H_AUS1CM014274.1002984.1:0.0156286,ASEM_RSA5_H_RSA5chrom5004351.1:0.0154867)n107:0.0746621,Dichantelium_oligosantes_H_DolKV778702.1000003.1:0.0793998)n106:0.0167198,(Panicum_hallii_Pahal.5G515500:0.0608434,(Panicum_virgatum_Pavir.5NG033000:0.0231222,(Panicum_virgatum_Pavir.5KG032500:0,Panicum_virgatum_Pavir.5KG034100:0)n110:0.0438768)n109:0.0132946)n108:0.0299532)n105:0.0116944,(Cenchrus_americanus_H_CamCM007987.2002099.1:0.0821369,Setaria_viridis_SEVIR_5G144000v2:0.0299529)n111:0.0469622)n104:0.0167017,(Urochloa_fusta_Urofu.5G476000:0.150315,(Digitaria_radicosa_Dra07G0296800:0.0734972,((Digitaria_exilis_H_Dex5A-004474.1:0,Digitaria_exilis_H_Dex5B-004485.1:0)n115:0.0236622,Digitaria_exilis_H_DexUA-002970.1:0.0452234)n114:0.0778648)n113:0.0651624)n112:0.0319826)n103:0.0243621,(Echinocloa_haploclada_eh_chr2.304:0.131544,(Zea_mays_Zm00001eb338220:0.0776887,Sorghum_bicolor_SORBI_3003G024700:0.0713312)n117:0.0999699)n116:0.0271792)n102:0.0384554)n97:0.0478068)n83:0.0771839)n81:0.118341)n42:0.0653948)n6:0.0802621,(((((Eragrostis_curvula_EJB05_56385:5e-09,Eragrostis_curvula_EJB05_41182:5e-09)n122:0.0844332,(Eleusine_coracana_ELECO.r07.6BG0495560:0.0484626,Eleusine_coracana_ELECO.r07.6AG0542330:0.032391)n123:0.112625)n121:0.049361,(Chasmanthium_laxum_Chala.02G164700:0.0937276,((Aristida_adscensionis_H_Aadptg000033l000073.1:0.0889604,Stipagrostis_hirtigluma_H_Shi_ptg000059l_000140.1:0.0785942)n126:0.0392631,((Zea_mays_Zm00001eb383830:0.0531871,(Sorghum_bicolor_SORBI_3010G161700:0.0218635,Sorghum_bicolor_SORBI_3010G161600:0.0321185)n129:0.0462655)n128:0.0441596,(((ASEM_RSA5_H_RSA5chrom4002837.1:0.00999866,(ASEM_AUS1_H_AUS1CM014273.1000698.1:0.00336618,ASEM_AUS1_H_AUS1CM014273.1002704.1:5e-09)n133:0.011545)n132:0.0552425,(Panicum_hallii_Pahal.4G117900:0.0315599,(Panicum_virgatum_Pavir.4KG245500:0.0546597,Panicum_virgatum_Pavir.J328700:0.0451744)n135:0.0298732)n134:0.0234735)n131:0.0139931,((Digitaria_radicosa_Dra04G0136400:0.0618334,(Digitaria_exilis_H_Dex4A-000861.1:0.0301312,Digitaria_exilis_H_Dex4B-000817.1:0.0243867)n138:0.0557025)n137:0.0296684,((Echinocloa_haploclada_eh_chr6.1232:0.0644444,Dichantelium_oligosantes_H_DolKV778799.1000001.1:0.0437609)n140:0.0108337,(Urochloa_fusta_Urofu.4G116100:0.0629642,(Cenchrus_americanus_H_CamCM007984.2003834.1:0.0608633,Setaria_viridis_SEVIR_4G144900v2:0.0576931)n142:0.0172422)n141:0.0345082)n139:0.00816632)n136:0.00924004)n130:0.0181439)n127:0.0272955)n125:0.00579774)n124:0.0244568)n120:0.0342149,((Olyra_latifolia_Ola025044:0.130952,((Ampelocalamus_luodianensis_Alu06Cg04430.2:0.0360798,Dendrocalamus_sinicus_Dendrocalamus_sinicus_Dsi06B_12303857_12304978_Dsi06Bg06220.1_1_CDS_4147780693_32955:0.0967326)n146:0.0209746,Dendrocalamus_sinicus_Dendrocalamus_sinicus_Dsi06B_12298209_12299855_Dsi06Bg06210.1_1_CDS_4147780690_31267:0.0880563)n145:0.00978403)n144:0.0318867,(Brachypodium_distachyon_BRADI_1g41115v3:0.2086,(Hordeum_spontaneum_WB01_006190_1277422:5e-09,Hordeum_vulgareMorex_HORVU.MOREX.r3.7HG0719110:0.0015078)n148:0.166657)n147:0.126817)n143:0.0435987)n119:0.0899405,Eragrostis_curvula_EJB05_25015:0.26302)n118:0.0863631)n5:0.0275763,(((((Oryza_sativa_LOC_Os06g35480:0.069931,Zizania_latifolia_GWHTBFHI034372:0.0759969)n153:0.0860272,((Aristida_adscensionis_H_Aadptg000033l000115.1:0.0743835,Stipagrostis_hirtigluma_H_Shi_ptg000059l_001263.1:0.0544988)n155:0.0255051,(((Chasmanthium_laxum_Chala.02G164800:0.0301975,(Dichantelium_oligosantes_H_DolKV778799.1000012.1:0.0370865,((((ASEM_RSA5_H_RSA5chrom4000647.1:0.0264175,(ASEM_AUS1_H_AUS1CM014273.1002705.1:0.0089067,ASEM_AUS1_H_AUS1CM014273.1000701.1:0.00213314)n164:0.0229085)n163:0.0443999,(Echinocloa_haploclada_eh_chr6.1231:0.154027,(Sorghum_bicolor_SORBI_3010G161800:0.0512483,Zea_mays_Zm00001eb383860:0.074922)n166:0.0614501)n165:0.0324211)n162:6e-09,((Cenchrus_americanus_H_CamCM007984.2001155.1:0.0671053,((Urochloa_fusta_Urofu.4G115900:0.0650886,Setaria_viridis_SEVIR_4G145000v2:0.0429173)n170:0.00984239,(Panicum_hallii_Pahal.4G117800:0.0211142,(Panicum_virgatum_Pavir.4NG164200:0.0174606,Panicum_virgatum_Pavir.4KG245400:0.0513581)n172:0.00570645)n171:0.00799504)n169:0.00748345)n168:0.00315308,Cenchrus_americanus_H_CamCM007984.2001156.1:0.0557424)n167:0.0061936)n161:0.0133611,(Digitaria_radicosa_Dra04G0136500:0.0464825,(Digitaria_exilis_H_Dex4A-001992.1:0.0207193,Digitaria_exilis_H_Dex4B-001925.1:0.0165828)n174:0.0371075)n173:0.0251971)n160:0.011634)n159:0.0374557)n158:0.0263277,Phragmites_australis_Phragmites_australis_PaChr8_25624082_25625258_evm.model.PaChr8.1017_1_CDS_4362478812_22691:0.0520312)n157:0.0152132,((Eragrostis_curvula_EJB05_41168:0.0897454,Eragrostis_curvula_EJB05_41175:0.0104097)n176:0.0673557,(Eleusine_coracana_ELECO.r07.6BG0495600:0.0198463,Eleusine_coracana_ELECO.r07.6AG0542370:0.0258013)n177:0.0684265)n175:0.0240531)n156:0.0313318)n154:0.0223809)n152:0.00810526,(((Brachypodium_distachyon_BRADI_1g38310v3:0.113519,((Hordeum_spontaneum_WB01_002010_0989093:0.0014782,Hordeum_vulgareMorex_HORVU.MOREX.r3.7HG0718990:0.0014637)n182:0.162103,(Hordeum_spontaneum_WB01_002010_0683875:0.00426198,Hordeum_vulgareMorex_HORVU.MOREX.r3.7HG0718950:5e-09)n183:0.0752813)n181:0.00836459)n180:0.0237804,(Ampelocalamus_luodianensis_Alu06Cg04440.1:0.0298965,(Dendrocalamus_sinicus_Dendrocalamus_sinicus_Dsi06A_26188270_26189438_Dsi06Ag08670.1_-1_CDS_4147777042_24503:0.049032,Dendrocalamus_sinicus_Dendrocalamus_sinicus_Dsi06C_33006209_33007367_Dsi06Cg14030.1_-1_CDS_4147787410_4843:0.0283675)n185:0.00315194)n184:0.0217601)n179:0.0121897,Olyra_latifolia_Ola025038:0.0662925)n178:0.0118519)n151:0.0785565,(Streptochaeta_angustifolia_strangu_042470:0.16288,(Pharus_latifolius_Phala.04G142600:5e-09,Pharus_latifolius_Phala.04G142600.2:0.00217465)n187:0.117493)n186:0.109388)n150:0.0734437,((((Pharus_latifolius_Phala.02G087300:0.171927,((((Zizania_latifolia_GWHTBFHI025534:0.1599,Oryza_sativa_LOC_Os02g14180:0.162689)n195:0.0637,(Olyra_latifolia_Ola032212:0.104524,(Ampelocalamus_luodianensis_Alu02Cg08240.1:0.0502574,Dendrocalamus_sinicus_Dendrocalamus_sinicus_Dsi02A_9087151_9088128_Dsi02Ag05500.1_1_CDS_4147709488_32720:0.056163)n197:0.0286924)n196:0.0210741)n194:0.0184255,Brachypodium_distachyon_BRADI_3g09100v3:0.169948)n193:0.0210447,((((Stipagrostis_hirtigluma_H_Shi_ptg000043l_000498.1:0.120678,((((((ASEM_AUS1_H_AUS1CM014270.1000562.1:0.0616354,ASEM_RSA5_H_RSA5chrom1000621.1:0.0842438)n207:0.0980181,(Panicum_hallii_Pahal.1G101700:0.056062,(Panicum_virgatum_Pavir.1KG177500:0.110268,Panicum_virgatum_Pavir.7NG141700:0.275588)n209:0.0306209)n208:0.0401839)n206:0.0236012,(Cenchrus_americanus_H_CamLKME02022915.1000003.1:0.136347,Setaria_viridis_SEVIR_1G023100v2:0.0720628)n210:0.0423671)n205:0.0247776,(((Digitaria_radicosa_Dra01G0084400:0.0937842,(Digitaria_exilis_H_Dex1A-003049.1:0.0534978,Digitaria_exilis_H_Dex1B-000528.1:0.127727)n214:0.131922)n213:0.073886,Urochloa_fusta_Urofu.1G107200:0.190432)n212:0.0420997,Dichantelium_oligosantes_H_DolKV778520.1000004.1:0.163087)n211:0.0265001)n204:0.0464521,Sorghum_bicolor_SORBI_3004G105300:0.228441)n203:0.0389102,Aristida_adscensionis_H_Aadptg000021l000878.1:0.368894)n202:0.0379688)n201:0.0406379,(Eragrostis_curvula_EJB05_25006:0.114633,(Eleusine_coracana_ELECO.r07.2AG0107430:0.056696,Eleusine_coracana_ELECO.r07.2BG0161060:0.0853959)n216:0.1421)n215:0.0502886)n200:0.0256451,Chasmanthium_laxum_Chala.11G209500:0.107127)n199:0.0331855,Phragmites_australis_Phragmites_australis_PaChr6_7883874_7884860_evm.model.PaChr6.636_1_CDS_4362470474_41600:0.125005)n198:0.0652483)n192:0.132179)n191:0.0337229,Streptochaeta_angustifolia_strangu_008313:0.155562)n190:0.0525339,(((Brachypodium_distachyon_BRADI_1g38297v3:0.132747,(Hordeum_spontaneum_WB01_002010_0523379:0.0864819,Hordeum_vulgareMorex_HORVU.MOREX.r3.7HG0718940:0.0437128)n220:0.0970555)n219:0.0258905,(((Eleusine_coracana_ELECO.r07.6BG0495610:0.0329811,Eleusine_coracana_ELECO.r07.6AG0542400:0.0174629)n223:0.10883,((((Sorghum_bicolor_SORBI_3010G161900:0.0714355,Zea_mays_Zm00001eb383870:0.0817779)n227:0.0582371,((Cenchrus_americanus_H_CamCM007984.2001154.1:0.102784,(Urochloa_fusta_Urofu.4G115800:0.0589391,Setaria_viridis_SEVIR_4G145100v2:0.0474149)n230:0.0192851)n229:0.0228158,(((Dichantelium_oligosantes_H_DolKV778799.1000011.1:0.0698729,(ASEM_AUS1_H_AUS1CM014273.1000700.1:0.0327485,ASEM_RSA5_H_RSA5chrom4000646.1:0.0607832)n234:0.0807846)n233:0.022504,(Panicum_hallii_Pahal.4G117700:0.0518936,(Panicum_virgatum_Pavir.8NG099000:0.0785549,Panicum_virgatum_Pavir.J487000:0.0389222)n236:0.00432469)n235:0.0102266)n232:0.00781434,((Digitaria_radicosa_Dra04G0136600.2:0.00414017,Digitaria_radicosa_Dra04G0136600:0.0425251)n238:0.0376319,(Digitaria_exilis_H_Dex4A-001991.1:0.0229954,Digitaria_exilis_H_Dex4B-001924.1:0.0387345)n239:0.0282885)n237:0.0455267)n231:0.0391426)n228:0.0203145)n226:0.0208306,((Phragmites_australis_Phragmites_australis_PaChr8_25639724_25640867_evm.model.PaChr8.1018_1_CDS_4362478814_23528:0.0807834,Chasmanthium_laxum_Chala.02G164900:0.0593808)n241:0.0176086,Phragmites_australis_Phragmites_australis_PaChr13_21848753_21850189_evm.model.PaChr13.979_1_CDS_4362388953_35428:0.130616)n240:0.0145129)n225:0.020178,(Aristida_adscensionis_H_Aadptg000033l000114.1:0.0700235,Stipagrostis_hirtigluma_H_Shi_ptg000059l_001262.1:0.0589779)n242:0.0251281)n224:0.00531594)n222:0.0276398,((Olyra_latifolia_Ola025037:0.067362,(Ampelocalamus_luodianensis_Alu06Cg04450.1:0.0209761,(Dendrocalamus_sinicus_Dendrocalamus_sinicus_Dsi06A_26219077_26220206_Dsi06Ag08680.1_-1_CDS_4147777045_26191:0.0350513,Dendrocalamus_sinicus_Dendrocalamus_sinicus_Dsi06C_33011957_33013064_Dsi06Cg14040.1_-1_CDS_4147787413_6532:0.0333946)n246:0.00371051)n245:0.0146911)n244:0.0278097,(Oryza_sativa_LOC_Os06g35490:0.113515,Zizania_latifolia_GWHTBFHI034371:0.0718706)n247:0.0538674)n243:0.019341)n221:0.0234287)n218:0.0437875,(Streptochaeta_angustifolia_strangu_042469:0.207353,(Pharus_latifolius_Phala.04G142700:0.0158221,Pharus_latifolius_Phala.04G142700.2:0.014359)n249:0.121357)n248:0.0517791)n217:0.0355982)n189:0.0618398,((Streptochaeta_angustifolia_strangu_000540:0.101678,(Streptochaeta_angustifolia_strangu_041715:0.0860514,Streptochaeta_angustifolia_strangu_043817:0.0619015)n252:0.0133311)n251:0.126478,(((Pharus_latifolius_Phala.04G143200:0.0446597,Pharus_latifolius_Phala.04G143000:0.0280156)n255:0.0605925,(Pharus_latifolius_Phala.04G142900:0.205776,Pharus_latifolius_Phala.04G142800:0.181215)n256:0.0992077)n254:0.0551524,((((Brachypodium_distachyon_BRADI_1g38290v3:0.122745,(Hordeum_vulgareMorex_HORVU.MOREX.r3.7HG0718930.2:5e-09,Hordeum_vulgareMorex_HORVU.MOREX.r3.7HG0718930:5e-09)n261:0.0975664)n260:0.0417329,Olyra_latifolia_Ola025031:0.130241)n259:0.0174391,(Ampelocalamus_luodianensis_Alu06Cg04460.1:0.0205867,(Dendrocalamus_sinicus_Dendrocalamus_sinicus_Dsi06A_26244337_26245496_Dsi06Ag08690.1_-1_CDS_4147777048_27879:0.0698362,Dendrocalamus_sinicus_Dendrocalamus_sinicus_Dsi06C_33026859_33028041_Dsi06Cg14050.1_-1_CDS_4147787416_8220:0.0151107)n263:0.00167896)n262:0.0224348)n258:0.00865428,((Oryza_sativa_LOC_Os06g35520:0.111649,Zizania_latifolia_GWHTBFHI034370:0.0996106)n265:0.0578103,(((Stipagrostis_hirtigluma_H_Shi_ptg000059l_001261.1:0.114128,Stipagrostis_hirtigluma_H_Shi_ptg000059l_001260.1:0.0664102)n268:0.0292665,((Chasmanthium_laxum_Chala.02G165000:0.0394627,((Dichantelium_oligosantes_H_DolKV775102.1000003.1:0.0696449,(Digitaria_radicosa_Dra04G0157600:0.0918364,(Digitaria_exilis_H_Dex4A-001885.1:0.0343702,Digitaria_exilis_H_Dex4B-001832.1:0.0211287)n274:0.0693301)n273:0.0444071)n272:0.0465799,(Sorghum_bicolor_SORBI_3010G162000:0.115308,(((Dichantelium_oligosantes_H_DolKV778799.1000010.1:0.0800203,(ASEM_AUS1_H_AUS1CM014273.1000699.1:0.0141175,ASEM_RSA5_H_RSA5scaff1322000001.1:0.0229216)n279:0.0517764)n278:0.0218249,(Echinocloa_haploclada_eh_chr6.1230:0.0570898,((Panicum_hallii_Pahal.4G117500:0.0348692,(Panicum_virgatum_Pavir.4KG240800:0.0455258,Panicum_virgatum_Pavir.4NG162600:0.0488894)n283:0.0254521)n282:0.0463984,(Urochloa_fusta_Urofu.4G115700:0.0964843,(Cenchrus_americanus_H_CamCM007984.2003823.1:0.0531891,Setaria_viridis_SEVIR_4G145200v2:0.033225)n285:0.0269914)n284:0.0255787)n281:0.0264991)n280:0.0158352)n277:0.0107091,(Digitaria_radicosa_Dra04G0136700:0.0429832,(Digitaria_exilis_H_Dex4A-001990.1:0.0416373,Digitaria_exilis_H_Dex4B-001923.1:0.013488)n287:0.0325402)n286:0.0358602)n276:0.0255097)n275:0.0213922)n271:0.00237691)n270:0.0428989,((Aristida_adscensionis_H_Aadptg000033l000110.1:0.084848,Phragmites_australis_Phragmites_australis_PaChr13_21785386_21786528_evm.model.PaChr13.978_1_CDS_4362388951_34586:0.0434488)n289:0.0087679,(Phragmites_australis_Phragmites_australis_PaChr8_25673268_25674442_evm.model.PaChr8.1021_1_CDS_4362478822_26889:0.064626,Aristida_adscensionis_H_Aadptg000033l000113.1:0.139538)n290:0.0155043)n288:0.00989991)n269:0.0140982)n267:0.0103907,(((Eleusine_coracana_ELECO.r07.6BG0495630:0.0421523,(Eleusine_coracana_ELECO.r07.6AG0542420:0.0400672,(Eleusine_coracana_ELECO.r07.6BG0495210:0.0370671,Eleusine_coracana_ELECO.r07.6AG0542000:0.0502684)n295:0.0301982)n294:0.0115997)n293:0.0644007,(Eleusine_coracana_ELECO.r07.6BG0495620:0.0373282,Eleusine_coracana_ELECO.r07.6AG0542410:0.0661747)n296:0.0552196)n292:0.0383671,((Eragrostis_curvula_EJB05_53260:0.0887455,Eragrostis_curvula_EJB05_41185:5e-09)n298:0.114831,((Eragrostis_curvula_EJB05_53251:0.012321,Eragrostis_curvula_EJB05_41184:0.00353122)n300:0.107992,(Eragrostis_curvula_EJB05_33402:0.269344,Eragrostis_curvula_EJB05_33466:0.0713133)n301:0.0437144)n299:0.0230268)n297:0.00255854)n291:0.0401024)n266:0.0241278)n264:0.0203857)n257:0.06938)n253:0.0257226)n250:0.0301577)n188:0.0522007)n149:0.0507255)n4:0.0367639)n0;
```
