## Supplementary Dataset S1 for "Gene turnover and contingency facilitated the repeated evolution of C_4_ photosynthesis in grasses": OG0000046_tree.txt

```
(((Carex_scoparia_H_Carex_Csco_scaffold_8_000253.1:0.44604,((Ananas_comosus_H_Ananas_contig21_000447.1:0.0619863,Tillandsia_fasciculata_H_Tillandsia_CM054943.1_000171.1:0.0565078)n4:0.340254,(Ananas_comosus_H_Ananas_contig3_000847.1:0.0728721,Tillandsia_fasciculata_H_Tillandsia_CM054933.1_000903.1:0.0818102)n5:0.207543)n3:0.0830027)n2:0.118547,((Ananas_comosus_H_Ananas_contig1_000060.1:0.149257,Tillandsia_fasciculata_H_Tillandsia_CM054947.1_000064.1:0.204247)n7:0.22229,(Carex_scoparia_H_Carex_Csco_scaffold_21_000159.1:0.461569,Juncus_effusus_H_Juncus_Jeff_scaffold_1_000391.1:0.466678)n8:0.168228)n6:0.111234)n1:0.0948925,((Streptochaeta_angustifolia_strangu_027078:0.416595,(((Oryza_sativa_LOC_Os11g35390:0.293235,(Leersia_perrieri_LPERR11G13640:0.272028,Zizania_latifolia_GWHTBFHI030454:0.227517)n14:0.0769634)n13:0.144488,((Brachypodium_distachyon_BRADI_4g16290v3:0.333588,(Hordeum_spontaneum_WB01_005165_0052242:0.0388515,Hordeum_vulgareMorex_HORVU.MOREX.r3.5HG0536160:0.00862813)n17:0.383703)n16:0.112063,((Dendrocalamus_sinicus_Dendrocalamus_sinicus_Dsi11B_4681124_4682456_Dsi11Bg02170.1_1_CDS_4147835626_26947:0.207044,((Olyra_latifolia_Ola038037:0.133211,(Dendrocalamus_sinicus_Dendrocalamus_sinicus_Dsi09C_27330542_27337108_Dsi09Cg10850.1_-1_CDS_4147820947_7768:0.073146,Ampelocalamus_luodianensis_Alu11Dg05830.1:0.053859)n22:0.0679434)n21:0.0783853,((Ampelocalamus_luodianensis_Alu05Cg04030.2:0.0208253,Ampelocalamus_luodianensis_Alu05Cg04150.1:0.0956017)n24:0.0942529,Dendrocalamus_sinicus_Dendrocalamus_sinicus_Dsi11A_28373816_28375157_Dsi11Ag07950.1_-1_CDS_4147832128_47763:0.121874)n23:0.0135415)n20:0.0500724)n19:0.0591489,(((Eragrostis_curvula_EJB05_27313:0.170432,(Eleusine_coracana_ELECO.r07.9AG0685370:0.028467,Eleusine_coracana_ELECO.r07.9BG0711500:0.0541166)n28:0.172796)n27:0.088629,((Urochloa_fusta_Urofu.8G157400:0.0382856,(Panicum_virgatum_Pavir.8KG240200:0.296385,Panicum_virgatum_Pavir.8NG124600:0.281762)n31:0.130021)n30:0.0776372,(((Digitaria_radicosa_Dra08G0104600:0.105031,Dichantelium_oligosantes_H_DolKV778220.1000010.1:0.0896205)n34:0.0260289,((Chasmanthium_laxum_Chala.09G065900:0.120785,(Panicum_hallii_Pahal.8G209900:0.123702,Echinocloa_haploclada_eh_chr4.1822:0.0555925)n37:0.0142309)n36:0.0292412,(Sorghum_bicolor_SORBI_3005G155900:0.192569,Zea_mays_Zm00001eb201930:0.14494)n38:0.106311)n35:0.0453362)n33:0.0436498,((Cenchrus_americanus_H_CamCM007982.2004739.1:0.22984,Setaria_viridis_SEVIR_8G164700v2:0.0649169)n40:0.0879343,(ASEM_RSA5_H_RSA5chrom8002279.1:0.112795,(Digitaria_exilis_H_Dex8B-001467.1:0.187866,Digitaria_exilis_H_Dex8A-001543.1:0.1173)n42:0.0130333)n41:0.0491695)n39:0.0504003)n32:0.0267619)n29:0.0727643)n26:0.030884,((Stipagrostis_hirtigluma_H_Shi_ptg000013l_000172.1:0.107054,Aristida_adscensionis_H_Aadptg000078l000020.1:0.0917859)n44:0.0548908,(Phragmites_australis_Phragmites_australis_PaChr21_20864303_20865607_evm.model.PaChr21.785_1_CDS_4362429041_31767:0.293245,Phragmites_australis_Phragmites_australis_PaChr10_8602727_8604005_evm.model.PaChr10.407_1_CDS_4362371689_38323:0.172962)n45:0.019218)n43:0.0559361)n25:0.0608245)n18:0.0754293)n15:0.0571977)n12:0.0537443,(Streptochaeta_angustifolia_strangu_017282:0.352812,Pharus_latifolius_Phala.09G123400:0.328409)n46:0.148413)n11:0.0719314)n10:0.136893,(((((((((Hordeum_spontaneum_WB01_002523_0246397:0.00797829,Hordeum_vulgareMorex_HORVU.MOREX.r3.4HG0353430:0.0173918)n55:0.211456,(Brachypodium_distachyon_BRADI_4g22637v3:0.308966,Brachypodium_distachyon_BRADI_4g26180v3:0.229596)n56:0.180894)n54:0.0676115,(Brachypodium_distachyon_BRADI_4g43937v3:0.273235,(Hordeum_spontaneum_WB01_007770_0154106:0.0150849,Hordeum_vulgareMorex_HORVU.MOREX.r3.5HG0463340:0.0234283)n58:0.243128)n57:0.0748243)n53:0.048612,((((Sorghum_bicolor_SORBI_3005G020200:0.18724,Zea_mays_Zm00001eb195850:0.268213)n62:0.117578,(Zea_mays_Zm00001eb405450:0.223146,(Sorghum_bicolor_SORBI_3008G020600:0.4248,Sorghum_bicolor_SORBI_3008G020300:0.163377)n64:0.0181531)n63:0.0801818)n61:0.0220665,((((Chasmanthium_laxum_Chala.09G175000:0.0303681,Chasmanthium_laxum_Chala.12G015600:0.0244782)n68:0.0601735,(Dichantelium_oligosantes_H_DolKV775751.1000008.1:0.0748313,((((Panicum_hallii_Pahal.3G014100:0.00909169,Panicum_hallii_Pahal.8G015000:0.00451599)n73:0.0554611,(Panicum_virgatum_Pavir.8NG017200:0.0318808,(Panicum_virgatum_Pavir.8KG010900:0.0238488,Panicum_virgatum_Pavir.3KG000600:0.0395477)n75:0.0207077)n74:0.0265323)n72:0.0517665,(((Digitaria_exilis_H_Dex3B-004275.1:0.0236637,(Digitaria_exilis_H_Dex3A-004275.1:0.0298344,(Digitaria_exilis_H_Dex8B-002074.1:0.029841,Digitaria_exilis_H_Dex8A-002224.1:0.0456631)n80:0.0110804)n79:0.0149987)n78:0.129676,(((Cenchrus_americanus_H_CamCM007982.2002717.1:0.0840404,Cenchrus_americanus_H_CamLKME02022861.1000011.1:0.0799104)n83:0.0871851,((Setaria_viridis_SEVIR_7G318300v2:0.0437066,Setaria_viridis_SEVIR_8G006400v2:0.0408356)n85:0.0390008,(Urochloa_fusta_Urofu.8G012300:0.0380713,Urochloa_fusta_Urofu.3G028400:0.0746598)n86:0.111979)n84:0.0151867)n82:0.0439832,(Echinocloa_haploclada_eh_chr5.34:0.0453574,(Echinocloa_haploclada_eh_chr5.84:0.051126,Echinocloa_haploclada_eh_chr5.406:0.0414578)n88:0.0203124)n87:0.117304)n81:0.0276502)n77:0.0249727,((ASEM_AUS1_H_AUS1CM014277.1003631.1:0.0329845,ASEM_AUS1_H_AUS1CM014277.1003630.1:0.0693824)n90:0.0215037,(ASEM_RSA5_H_RSA5chrom4003458.1:0.0408965,(ASEM_RSA5_H_RSA5chrom3002760.1:0.0330726,(ASEM_RSA5_H_RSA5chrom3003071.1:0.00409344,ASEM_RSA5_H_RSA5chrom3003061.1:0.00186189)n93:0.0170405)n92:0.00820913)n91:0.000912125)n89:0.00615289)n76:0.0454658)n71:0.0176839,(Digitaria_radicosa_Dra03G0012100:0.0350105,Digitaria_radicosa_Dra08G0011200:0.0654)n94:0.0586672)n70:0.0184227)n69:0.0418557)n67:0.0363402,((Phragmites_australis_Phragmites_australis_PaChr22_22865105_22866181_evm.model.PaChr22.1011_1_CDS_4362430689_2754:0.0861995,Phragmites_australis_Phragmites_australis_PaChr10_33416260_33417298_evm.model.PaChr10.1194_1_CDS_4362370877_36630:0.0512581)n96:0.088125,Phragmites_australis_Phragmites_australis_PaChr23_1836131_1837174_evm.model.PaChr23.132_1_CDS_4362434043_11613:0.196993)n95:0.032665)n66:0.0252056,(Panicum_virgatum_Pavir.J515900:0.0991162,ASEM_AUS1_H_AUS1CM014273.1003148.1:0.166703)n97:0.0538587)n65:0.0059843)n60:0.0205419,((((Stipagrostis_hirtigluma_H_Shi_ptg000083l_000293.1:0.0380176,Stipagrostis_hirtigluma_H_Shi_ptg000026l_000141.1:0.0180934)n101:0.0624786,(Stipagrostis_hirtigluma_H_Shi_ptg000025l_001134.1:0.0894695,Stipagrostis_hirtigluma_H_Shi_ptg000077l_000150.1:0.0282644)n102:0.0464503)n100:0.0589029,(Aristida_adscensionis_H_Aadptg000008l000545.1:0.221261,Aristida_adscensionis_H_Aadptg000039l000451.1:0.17666)n103:0.0687383)n99:0.0497461,((Eleusine_coracana_ELECO.r07.5AG0379750:0.170344,(Eleusine_coracana_ELECO.r07.9AG0673130:0.0751935,Eleusine_coracana_ELECO.r07.9BG0696780:0.0464617)n106:0.0854977)n105:0.0946254,(Eragrostis_curvula_EJB05_29773:0.135317,(Eragrostis_curvula_EJB05_18899:0.0322901,Eragrostis_curvula_EJB05_02063:0.00815303)n108:0.0931345)n107:0.0669908)n104:0.0527265)n98:0.0247796)n59:0.0618043)n52:0.0364144,((Dendrocalamus_sinicus_Dendrocalamus_sinicus_Dsi12A_26919909_26920949_Dsi12Ag08310.1_1_CDS_4147843474_10093:0.132266,((Ampelocalamus_luodianensis_Alu11Cg01380.1:0.0987775,Dendrocalamus_sinicus_Dendrocalamus_sinicus_Dsi11C_22198684_22199736_Dsi11Cg07450.1_-1_CDS_4147839931_5580:0.106163)n112:0.0477732,(Dendrocalamus_sinicus_Dendrocalamus_sinicus_Dsi11A_607858_608925_Dsi11Ag00470.1_-1_CDS_4147829884_35370:0.117588,((Ampelocalamus_luodianensis_Alu12Cg10580.1:0.0599402,Dendrocalamus_sinicus_Dendrocalamus_sinicus_Dsi11C_1219034_1220095_Dsi11Cg00820.1_-1_CDS_4147837942_23016:0.0517152)n115:0.0289365,((Ampelocalamus_luodianensis_Alu12Dg01300.1:0.0430262,Ampelocalamus_luodianensis_Alu11Dg13550.2:0.0938357)n117:0.0338491,Dendrocalamus_sinicus_Dendrocalamus_sinicus_Dsi12B_781920_782985_Dsi12Bg00490.1_-1_CDS_4147843891_17409:0.105126)n116:0.024016)n114:0.018221)n113:0.0202505)n111:0.0226042)n110:0.0673063,(Olyra_latifolia_Ola010774:0.19995,Olyra_latifolia_Ola007345:0.213508)n118:0.0440091)n109:0.0617642)n51:0.0531658,((Pharus_latifolius_Phala.10G142600:0.0891632,(Pharus_latifolius_Phala.09G019100:5e-09,Pharus_latifolius_Phala.09G019100.2:5e-09)n121:0.0936387)n120:0.225827,(Streptochaeta_angustifolia_strangu_022144:0.354212,Streptochaeta_angustifolia_strangu_031914:0.231636)n122:0.0257373)n119:0.0847066)n50:0.0802253,((Zizania_latifolia_GWHTBFHI029806:0.162783,(Zizania_latifolia_GWHTBFHI009483:0.190117,Zizania_latifolia_GWHTBFHI028063:0.161987)n125:0.0548586)n124:0.0432246,((Leersia_perrieri_LPERR11G01330:0.0596259,Leersia_perrieri_LPERR12G01520:0.114812)n127:0.134174,(Oryza_sativa_LOC_Os12g03150:0.0374382,Oryza_sativa_LOC_Os11g03440:0.0303164)n128:0.187201)n126:0.0726908)n123:0.124672)n49:0.0402692,ASEM_AUS1_H_AUS1CM014273.1003149.1:0.913596)n48:0.0798815,(((Brachypodium_distachyon_BRADI_1g61160v3:0.463525,((((Aristida_adscensionis_H_Aadptg000030l000236.1:0.308595,(Stipagrostis_hirtigluma_H_Shi_ptg000017l_002083.1:0.0943438,Stipagrostis_hirtigluma_H_Shi_ptg000092l_000341.1:0.0724396)n136:0.137011)n135:0.091424,(Phragmites_australis_Phragmites_australis_PaChr3_21078091_21079068_evm.model.PaChr3.1439_1_CDS_4362443787_31808:0.23678,((((((ASEM_AUS1_H_AUS1CM014278.1002734.1:0.0815992,ASEM_RSA5_H_RSA5chrom9005424.1:0.153449)n143:0.121863,Dichantelium_oligosantes_H_DolKV780531.1000009.1:0.196799)n142:0.0460203,Digitaria_radicosa_Dra09G0315800:0.203856)n141:0.0192865,(Zea_mays_Zm00001eb392230:0.160297,Sorghum_bicolor_SORBI_3001G356000:0.249469)n144:0.0831651)n140:0.0303862,((Digitaria_exilis_H_Dex9A-003703.1:0.105487,Digitaria_exilis_H_Dex9B-003715.1:0.123984)n146:0.256902,((Panicum_hallii_Pahal.9G448500:0.106556,(Panicum_virgatum_Pavir.9KG406600:0.200597,Panicum_virgatum_Pavir.9NG554900:0.12595)n149:0.0432777)n148:0.0436845,(Setaria_viridis_SEVIR_9G389300v2:0.123884,((Cenchrus_americanus_H_CamCM007986.2003270.1:0.220601,Echinocloa_haploclada_eh_chr1.3847:0.229339)n152:0.0705799,Urochloa_fusta_Urofu.9G408300:0.329984)n151:0.0371673)n150:0.063625)n147:0.0415573)n145:0.0323268)n139:0.0424123,(Phragmites_australis_Phragmites_australis_PaChr4_21411266_21412245_evm.model.PaChr4.1342_1_CDS_4362452139_18828:0.206073,Chasmanthium_laxum_Chala.04G063600:0.195837)n153:0.0488426)n138:0.0272488)n137:0.00302765)n134:0.0352343,(Eleusine_coracana_ELECO.r07.3BG0278010:0.201468,Eleusine_coracana_ELECO.r07.3AG0250150:0.168541)n154:0.337486)n133:0.0998274,((Olyra_latifolia_Ola035623:0.202525,((Dendrocalamus_sinicus_Dendrocalamus_sinicus_Dsi03B_32472238_32473215_Dsi03Bg11880.1_-1_CDS_4147737673_36191:0.14299,Ampelocalamus_luodianensis_Alu03Dg15490.1:0.194524)n158:0.0473308,((Ampelocalamus_luodianensis_AluCtg00449g00210.1:0.0410775,Ampelocalamus_luodianensis_Alu03Cg24720.1:0.0299288)n160:0.0642834,(Dendrocalamus_sinicus_Dendrocalamus_sinicus_Dsi03A_33273147_33274079_Dsi03Ag12420.1_-1_CDS_4147730446_4655:0.263175,Dendrocalamus_sinicus_Dendrocalamus_sinicus_Dsi06C_18295235_18296187_Dsi06Cg03860.1_-1_CDS_4147784359_49857:0.156365)n161:0.0173739)n159:0.0476377)n157:0.0881774)n156:0.0791549,((Zizania_latifolia_GWHTBFHI014961:0.192246,Zizania_latifolia_GWHTBFHI023771:0.195981)n163:0.0974228,(Leersia_perrieri_LPERR03G16640:0.291493,Oryza_sativa_LOC_Os03g26130:0.226017)n164:0.1495)n162:0.0897556)n155:0.0547777)n132:0.0298609)n131:0.0467142,(Brachypodium_distachyon_BRADI_1g20540v3:0.586767,((Streptochaeta_angustifolia_strangu_015804:0.28283,(((Leersia_perrieri_LPERR07G20060:0.254711,Oryza_sativa_LOC_Os07g43580:0.166566)n170:0.084903,(Hordeum_spontaneum_WB01_000692_0201752:0.0535288,Hordeum_vulgareMorex_HORVU.MOREX.r3.2HG0122400:0.0514195)n171:0.265077)n169:0.0425497,(Pharus_latifolius_Phala.05G045000:0.297962,(((Olyra_latifolia_Ola004967:0.0804815,((Dendrocalamus_sinicus_Dendrocalamus_sinicus_Dsi07C_2988824_2989965_Dsi07Cg02620.1_1_CDS_4147797448_26821:0.0447449,(Ampelocalamus_luodianensis_Alu07Cg01800.4:0.0851407,Ampelocalamus_luodianensis_Alu04Cg04050.1:0.0644225)n178:0.040011)n177:0.0167754,((Dendrocalamus_sinicus_Dendrocalamus_sinicus_Dsi07A_2954556_2955718_Dsi07Ag02430.1_1_CDS_4147789519_54941:0.072056,Dendrocalamus_sinicus_Dendrocalamus_sinicus_Dsi07B_3341613_3342758_Dsi07Bg02610.1_1_CDS_4147793548_48762:0.0597292)n180:0.0222108,Ampelocalamus_luodianensis_Alu07Dg03320.1:0.0694144)n179:0.00771271)n176:0.0262107)n175:0.0586044,(Zizania_latifolia_GWHTBFHI035642:0.183237,Zizania_latifolia_GWHTBFHI037865:0.137941)n181:0.0716736)n174:0.034701,((((Eragrostis_curvula_EJB05_11075:0.0385661,Eragrostis_curvula_EJB05_11055:0.0352079)n185:0.142576,(Eleusine_coracana_ELECO.r07.7AG0578410:0.164557,Eleusine_coracana_ELECO.r07.7BG0609680:0.107488)n186:0.105515)n184:0.0383137,(Phragmites_australis_Phragmites_australis_PaChr16_3050765_3051929_evm.model.PaChr16.303_1_CDS_4362401039_21181:0.177858,((Phragmites_australis_Phragmites_australis_PaChr15_27449128_27450286_evm.model.PaChr15.1227_1_CDS_4362395521_36710:0.124923,Chasmanthium_laxum_Chala.10G197300:0.0998321)n189:0.044662,(((Cenchrus_americanus_H_CamCM007988.2000230.1:0.206414,((Echinocloa_haploclada_eh_chr3.4298:0.0694678,(Dichantelium_oligosantes_H_DolKV770579.1000001.1:0.0552223,((Setaria_viridis_SEVIR_2G412300v2:0.0406833,(Panicum_hallii_Pahal.2G456300:0.025221,(Panicum_virgatum_Pavir.2KG540800:0.0447107,(Panicum_virgatum_Pavir.2NG600100:0.00171445,Panicum_virgatum_Pavir.2NG596200:0.00365576)n200:0.0289156)n199:0.00656292)n198:0.0327608)n197:0.0163262,(ASEM_RSA5_H_RSA5chrom2005248.1:0.018555,(((ASEM_AUS1_H_AUS1CM014273.1001282.1:0,ASEM_AUS1_H_AUS1CM014278.1001337.1:0)n204:0.00367349,(ASEM_AUS1_H_AUS1CM014278.1005948.1:5e-09,ASEM_AUS1_H_AUS1CM014278.1006230.1:0.00178127)n205:0.016859)n203:0.150725,ASEM_AUS1_H_AUS1CM014271.1000262.1:0.0182944)n202:0.00203271)n201:0.0253736)n196:0.030665)n195:0.0200996)n194:0.0259749,((Digitaria_radicosa_Dra02G0385700:0.0705698,(Digitaria_exilis_H_Dex2A-002499.1:0.0764062,Digitaria_exilis_H_Dex2B-002440.1:0.0731835)n208:0.0828153)n207:0.0177247,(ASEM_AUS1_H_AUS1CM014277.1003135.1:0.054943,ASEM_AUS1_H_AUS1CM014275.1001809.1:0.105792)n209:0.511018)n206:0.00961632)n193:0.00106848)n192:0.00690586,Urochloa_fusta_Urofu.2G418900:0.0972001)n191:0.0263131,(Sorghum_bicolor_SORBI_3002G385450:0.0706062,(Zea_mays_Zm00001eb328280:0.13483,Zea_mays_Zm00001eb109860:0.183198)n211:0.0203553)n210:0.0320827)n190:0.0353044)n188:0.0410315)n187:0.00455906)n183:0.0197695,(Aristida_adscensionis_H_Aadptg000089l000249.1:0.114906,Stipagrostis_hirtigluma_H_Shi_ptg000011l_001007.1:0.0605428)n212:0.0404012)n182:0.0492421)n173:0.0267044)n172:0.0336751)n168:0.0952457)n167:0.0105829,(((Pharus_latifolius_Phala.01G213200:0,Pharus_latifolius_Phala.01G213200.2:0)n215:0.385012,Streptochaeta_angustifolia_strangu_032276:0.221102)n214:0.0722259,((ASEM_AUS1_H_AUS1CM014275.1001810.1:0.0723173,ASEM_AUS1_H_AUS1CM014277.1003136.1:0.169287)n217:0.751316,(Oryza_sativa_LOC_Os08g44880:0.840144,Panicum_virgatum_Pavir.1NG209000:1.03812)n218:0.152717)n216:0.194802)n213:0.0216446)n166:0.0526658)n165:0.00585176)n130:0.0795311,(((((Zizania_latifolia_GWHTBFHI027683:0.121659,Zizania_latifolia_GWHTBFHI033207:0.0759755)n223:0.0723731,(Leersia_perrieri_LPERR09G07060:0.138847,(Oryza_sativa_LOC_Os09g24800:0.0704725,((Oryza_sativa_LOC_Os07g30130:0.0155126,Oryza_sativa_LOC_Os07g25150:0.0835937)n227:0.0553342,Oryza_sativa_LOC_Os04g32000:0.388151)n226:0.322784)n225:0.0344132)n224:0.0511062)n222:0.0336472,(((Dendrocalamus_sinicus_Dendrocalamus_sinicus_Dsi09B_8890170_8891336_Dsi09Bg06190.1_-1_CDS_4147816738_26322:0.0274439,Dendrocalamus_sinicus_Dendrocalamus_sinicus_Dsi09B_8904014_8905171_Dsi09Bg06200.1_-1_CDS_4147816741_28010:0.0550409)n230:0.0919905,((Dendrocalamus_sinicus_Dendrocalamus_sinicus_Dsi09C_14576107_14577224_Dsi09Cg03210.1_1_CDS_4147818655_25203:0.105638,Ampelocalamus_luodianensis_Alu09DXg19510.1:0.105569)n232:0.0303123,(Ampelocalamus_luodianensis_Alu09Cg07080.2:0.0796315,(Olyra_latifolia_Ola021081:0.063824,Dendrocalamus_sinicus_Dendrocalamus_sinicus_Dsi09A_25317384_25318588_Dsi09Ag05680.1_1_CDS_4147812799_26309:0.0794476)n234:0.0234923)n233:0.0301898)n231:0.0263838)n229:0.032074,(Chasmanthium_laxum_Chala.08G086600:0.145203,(((Phragmites_australis_Phragmites_australis_PaChr20_17647141_17648290_evm.model.PaChr20.474_1_CDS_4362425186_24618:0.116417,Phragmites_australis_Phragmites_australis_PaChr17_19775071_19776187_evm.model.PaChr17.463_1_CDS_4362404858_13205:0.151483)n238:0.0376696,((Aristida_adscensionis_H_Aadptg000066l000254.1:0.0347365,Stipagrostis_hirtigluma_H_Shi_ptg000012l_001030.1:0.172672)n240:0.0258115,((Eleusine_coracana_ELECO.r07.6BG0488340:0.0569305,Eleusine_coracana_ELECO.r07.6AG0535100:0.0369071)n242:0.0603268,(Eragrostis_curvula_EJB05_40847:0.0368055,Eragrostis_curvula_EJB05_43008:0.442962)n243:0.0670543)n241:0.0324984)n239:0.0247926)n237:0.0204269,((Setaria_viridis_SEVIR_2G212580v2:0.0951009,(((Panicum_hallii_Pahal.2G264000:0.0350574,(Panicum_virgatum_Pavir.2NG316800:0.0792642,Panicum_virgatum_Pavir.2KG306600:0.134154)n249:0.0313305)n248:0.0204112,(Dichantelium_oligosantes_H_DolKV767083.1000010.1:0.0362845,(ASEM_AUS1_H_AUS1CM014271.1004047.1:0.03653,(ASEM_RSA5_H_RSA5chrom2001487.1:0.00168955,ASEM_RSA5_H_RSA5chrom3000740.1:5e-09)n252:0.0632925)n251:0.0456873)n250:0.0207509)n247:0.0377822,(Sorghum_bicolor_SORBI_3002G201000:0.0610277,(Zea_mays_Zm00001eb099570:0.0597316,Zea_mays_Zm00001eb312600:0.126711)n254:0.014079)n253:0.0129473)n246:0.0210114)n245:0.0144989,((Digitaria_radicosa_Dra02G0220900:0.183157,(Digitaria_exilis_H_Dex2A-001104.1:0.0708238,Digitaria_exilis_H_Dex2B-000999.1:0.0776744)n257:0.102505)n256:0.0421648,(Urochloa_fusta_Urofu.2G208200:0.0957044,Echinocloa_haploclada_eh_chr3.2830:0.118379)n258:0.0241366)n255:0.0170723)n244:0.0265627)n236:0.0194724)n235:0.0375351)n228:0.0212172)n221:0.0544944,(((Brachypodium_distachyon_BRADI_4g30220v3:0.20634,(Hordeum_spontaneum_WB01_000285_0785326:5e-09,Hordeum_vulgareMorex_HORVU.MOREX.r3.5HG0484320:0.00168171)n262:0.14703)n261:0.0397355,((Pharus_latifolius_Phala.12G078100:5e-09,Pharus_latifolius_Phala.12G078100.2:5e-09)n264:0.166614,(Streptochaeta_angustifolia_strangu_026620:0.201576,Streptochaeta_angustifolia_strangu_020568:0.218199)n265:0.0242443)n263:0.037746)n260:0.0420289,(Oryza_sativa_LOC_Os08g33940:0.157836,Zizania_latifolia_GWHTBFHI010324:0.212633)n266:0.0669786)n259:0.00744207)n220:0.0523093,((((Eleusine_coracana_ELECO.r07.8BG0660960:0.0642712,Eleusine_coracana_ELECO.r07.8AG0632030:0.131776)n270:0.185769,((((Sorghum_bicolor_SORBI_3007G138900:0.267245,Zea_mays_Zm00001eb041320:0.186614)n274:0.103885,(Sorghum_bicolor_SORBI_3007G138800:0.166085,Zea_mays_Zm00001eb041330:0.247684)n275:0.126846)n273:0.0478875,(((Digitaria_exilis_H_Dex6A-000904.1:0.0741415,Digitaria_exilis_H_Dex6B-000826.1:0.0326246)n278:0.175295,Digitaria_radicosa_Dra06G0119700:0.207243)n277:0.0695309,(((((Setaria_viridis_SEVIR_6G166200v2:0.107229,(Dichantelium_oligosantes_H_DolKV776320.1000007.1:0.11965,Dichantelium_oligosantes_H_DolKV776320.1000006.1:0.085672)n284:0.0385951)n283:0.0214493,(Echinocloa_haploclada_eh_chr8.1994:0.13878,(ASEM_AUS1_H_AUS1CM014275.1002878.1:0.0166344,ASEM_RSA5_H_RSA5chrom6000137.1:0.00765369)n286:0.068249)n285:0.0497217)n282:0.0181046,(Panicum_hallii_Pahal.6G214100:0.123747,(Panicum_virgatum_Pavir.6NG141000:0.0642849,Panicum_virgatum_Pavir.6KG273500:0.0768054)n288:0.00853394)n287:0.0540648)n281:0.0178574,Cenchrus_americanus_H_CamCM007982.2004550.1:0.30447)n280:0.0099438,Urochloa_fusta_Urofu.6G146100:0.13266)n279:0.0370772)n276:0.0360806)n272:0.0255266,((Stipagrostis_hirtigluma_H_Shi_ptg000018l_000385.1:0.00363689,(Stipagrostis_hirtigluma_H_Shi_ptg000082l_000272.1:0.00821625,Stipagrostis_hirtigluma_H_Shi_ptg000002l_000729.1:5e-09)n291:0.0154671)n290:0.110879,(Chasmanthium_laxum_Chala.05G077700:0.0902811,(Phragmites_australis_Phragmites_australis_PaChr14_22528834_22529926_evm.model.PaChr14.923_1_CDS_4362393349_15270:0.155013,Phragmites_australis_Phragmites_australis_PaChr19_20037803_20038908_evm.model.PaChr19.826_1_CDS_4362413368_24158:0.115043)n293:0.0127825)n292:0.0325422)n289:0.0567625)n271:0.0240479)n269:0.0722267,(Brachypodium_distachyon_BRADI_3g37047v3:0.269945,((((Olyra_latifolia_Ola013489:0.0881403,Ampelocalamus_luodianensis_Alu08Dg06600.2:0.0774252)n298:0.0275639,(Dendrocalamus_sinicus_Dendrocalamus_sinicus_Dsi08C_12323982_12325083_Dsi08Cg07460.1_1_CDS_4147810207_45439:0.0611722,Dendrocalamus_sinicus_Dendrocalamus_sinicus_Dsi08A_27467169_27468262_Dsi08Ag08010.1_1_CDS_4147802593_23462:0.0641915)n299:0.0172066)n297:0.010045,(Ampelocalamus_luodianensis_Alu08Cg06020.3:0.088415,Dendrocalamus_sinicus_Dendrocalamus_sinicus_Dsi08B_26191317_26192433_Dsi08Bg07460.1_1_CDS_4147806421_17848:0.0856576)n300:0.00951752)n296:0.0739008,(Pharus_latifolius_Phala.08G081000:6e-09,Pharus_latifolius_Phala.08G081000.2:5e-09)n301:0.279512)n295:0.0332472)n294:0.0247495)n268:0.0436561,Leersia_perrieri_LPERR05G11950:0.366511)n267:0.0407234)n219:0.11461)n129:0.135689)n47:0.139631)n9:0.0948925)n0;
```
