## Supplementary Dataset S1 for "Gene turnover and contingency facilitated the repeated evolution of C_4_ photosynthesis in grasses": OG0000047_tree.txt

```
((Carex_scoparia_H_Carex_Csco_scaffold_1_000683.1:0.593475,((((Olyra_latifolia_Ola007121:0.0161453,Olyra_latifolia_Ola004535:0.0565391)n5:0.192429,((Sorghum_bicolor_SORBI_3007G149700:0.223172,((Chasmanthium_laxum_Chala.09G043500:0.110472,((Cenchrus_americanus_H_CamCM007982.2000303.1:0.263846,(Panicum_virgatum_Pavir.8NG281700:0.135259,Panicum_virgatum_Pavir.5NG326600:0.0328428)n12:0.103827)n11:0.115811,((Digitaria_exilis_H_Dex8A-001363.1:0.178764,(Digitaria_exilis_H_Dex8A-001364.1:0.123236,Digitaria_exilis_H_DexUA-001378.1:0.0703806)n15:0.0989704)n14:0.0914042,((ASEM_RSA5_H_RSA5chrom8001173.1:0.0410237,ASEM_RSA5_H_RSA5chrom8001166.1:0.0344256)n17:0.285509,ASEM_RSA5_H_RSA5chrom8001170.1:0.222535)n16:0.0247262)n13:0.0650616)n10:0.0156322)n9:0.025039,(Chasmanthium_laxum_Chala.05G067700:0.155993,((Dichantelium_oligosantes_H_DolKV776932.1000003.1:0.127151,(Digitaria_exilis_H_Dex6A-001757.1:0.228431,Urochloa_fusta_Urofu.6G160000:0.320926)n21:0.0294785)n20:0.0550478,((((ASEM_AUS1_H_AUS1CM014275.1000429.1:0.0813294,(((Panicum_virgatum_Pavir.6NG248500:0.13113,Panicum_hallii_Pahal.6G227600:0.0266182)n28:0.0277492,((Digitaria_radicosa_Dra06G0129300.2:5e-09,Digitaria_radicosa_Dra06G0129300:5e-09)n30:0.0270857,((Digitaria_exilis_H_Dex6A-001759.1:0.0110102,Digitaria_exilis_H_Dex6B-001704.1:0.0312873)n32:0.0481465,(Digitaria_exilis_H_Dex6A-001760.1:0.000693265,Digitaria_exilis_H_Dex6B-001705.1:0.000711591)n33:0.0581818)n31:0.00646464)n29:0.0205525)n27:0.0161907,Panicum_virgatum_Pavir.6KG294700:0.0709635)n26:0.00788483)n25:0.0482346,((Urochloa_fusta_Urofu.6G159700:0.0935316,ASEM_RSA5_H_RSA5chrom6000219.1:0.0662482)n35:0.0124227,Echinocloa_haploclada_eh_chr8.2111:0.069017)n34:0.0164789)n24:0.0822122,(Aristida_adscensionis_H_Aadptg000048l000462.1:0.113556,Aristida_adscensionis_H_Aadptg000048l000461.1:0.169336)n36:0.0434748)n23:0.0227,(Stipagrostis_hirtigluma_H_Shi_ptg000021l_000529.1:0.00270165,(Stipagrostis_hirtigluma_H_Shi_ptg000002l_000496.1:0.0013691,Stipagrostis_hirtigluma_H_Shi_ptg000018l_000538.1:5e-09)n38:0.00141592)n37:0.1272)n22:0.0248692)n19:0.00276324)n18:0.0549779)n8:0.00610866)n7:0.159702,(Eragrostis_curvula_EJB05_26751:0.0879233,Eragrostis_curvula_EJB05_26756:0.0303366)n39:0.157883)n6:0.0641801)n4:0.055811,((((Brachypodium_distachyon_BRADI_4g14220v3:0.275561,(((Ampelocalamus_luodianensis_Alu11Dg04220.2:0.0434448,Ampelocalamus_luodianensis_Alu11Dg04320.2:0.0529218)n46:0.0833967,(Ampelocalamus_luodianensis_Alu05Cg02960.1:0.0490341,(Ampelocalamus_luodianensis_Alu05Cg02950.1:0.0354304,Ampelocalamus_luodianensis_Alu05Cg02970.1:0.0434919)n48:0.0135271)n47:0.0229272)n45:0.0680815,((Olyra_latifolia_Ola007090:0.0979389,Olyra_latifolia_Ola026514:0.100259)n50:0.0921061,(((Dendrocalamus_sinicus_Dendrocalamus_sinicus_Dsi11A_32287944_32292554_Dsi11Ag09340.1_-1_CDS_4147832545_55083:0.0645311,Dendrocalamus_sinicus_Dendrocalamus_sinicus_Dsi11A_32474611_32477954_Dsi11Ag09360.1_-1_CDS_4147832551_1614:0.0641817)n53:0.0190617,((Dendrocalamus_sinicus_Dendrocalamus_sinicus_Dsi11A_32212110_32215295_Dsi11Ag09320.1_-1_CDS_4147832539_51705:0.0602746,Dendrocalamus_sinicus_Dendrocalamus_sinicus_Dsi11A_32380423_32383771_Dsi11Ag09350.1_-1_CDS_4147832548_56772:0.0898236)n55:0.0211512,(Dendrocalamus_sinicus_Dendrocalamus_sinicus_Dsi11A_32129865_32133232_Dsi11Ag09300.1_-1_CDS_4147832533_48327:0.0713931,Dendrocalamus_sinicus_Dendrocalamus_sinicus_Dsi11A_32250040_32253481_Dsi11Ag09330.1_-1_CDS_4147832542_53394:0.0547814)n56:0.0179616)n54:0.00501726)n52:0.0237666,Dendrocalamus_sinicus_Dendrocalamus_sinicus_Dsi11A_32192561_32193718_Dsi11Ag09310.1_-1_CDS_4147832536_50016:0.359588)n51:0.0399543)n49:0.0264468)n44:0.0229643)n43:0.0336244,(((((Chasmanthium_laxum_Chala.09G047200:0.163358,(Stipagrostis_hirtigluma_H_Shi_ptg000013l_000394.1:0.0288258,Stipagrostis_hirtigluma_H_Shi_ptg000014l_000216.1:0.0258117)n62:0.429009)n61:0.0423393,(((Eragrostis_curvula_EJB05_26952:0.0539221,Eragrostis_curvula_EJB05_26951:0.0438403)n65:0.1892,Eragrostis_curvula_EJB05_48429:0.496248)n64:0.0551386,((Eragrostis_curvula_EJB05_26941:0.279641,((Digitaria_exilis_H_Dex8B-000737.1:0.156728,Digitaria_exilis_H_Dex8B-000738.1:0.217926)n69:0.151722,(((ASEM_AUS1_H_AUS1CM014277.1002055.1:0.139253,(ASEM_RSA5_H_RSA5chrom2003768.1:0.063421,ASEM_RSA5_H_RSA5chrom8001231.1:0.0609703)n73:0.121009)n72:0.109337,(ASEM_AUS1_H_AUS1CM014277.1002054.1:0.0521233,(ASEM_RSA5_H_RSA5scaff675000003.1:0.182463,(ASEM_RSA5_H_RSA5chrom8002021.1:0.0493917,ASEM_RSA5_H_RSA5chrom8001233.1:0.0635617)n76:0.00635617)n75:0.000706241)n74:0.0154177)n71:0.0295023,(((Dichantelium_oligosantes_H_DolKV767839.1000005.1:0.10212,(Panicum_virgatum_Pavir.7NG026700:0.105436,Panicum_virgatum_Pavir.8NG280700:0.116064)n80:0.0128959)n79:0.0826003,Urochloa_fusta_Urofu.8G173200:0.23247)n78:0.054221,Echinocloa_haploclada_eh_scaffold707.113:0.225874)n77:0.0382802)n70:0.0688859)n68:0.134928)n67:0.0418907,((Eragrostis_curvula_EJB05_30253:0.0632508,(Eragrostis_curvula_EJB05_26767:0.0465084,Eragrostis_curvula_EJB05_26965:0.0258421)n83:0.0234883)n82:0.215597,((Dichantelium_oligosantes_H_DolKV778220.1000004.1:0.183107,(Digitaria_exilis_H_Dex8A-000687.1:0.117311,Digitaria_exilis_H_Dex8B-000652.1:0.129787)n86:0.226095)n85:0.0562151,Panicum_virgatum_Pavir.1KG190500:0.22199)n84:0.0689404)n81:0.0366119)n66:0.00366119)n63:0.000406799)n60:0.0504356,Sorghum_bicolor_SORBI_3005G187900:0.191915)n59:0.032682,((Dichantelium_oligosantes_H_DolKV778787.1000002.1:0.18795,(Cenchrus_americanus_H_CamCM007982.2000364.1:0.230728,Digitaria_exilis_H_Dex8A-000801.1:0.22697)n89:0.0402605)n88:0.111522,((((Stipagrostis_hirtigluma_H_Shi_ptg000013l_001005.1:0.0490464,Stipagrostis_hirtigluma_H_Shi_ptg000013l_001002.1:0.061816)n93:0.213415,Chasmanthium_laxum_Chala.09G046900:0.17234)n92:0.0563556,(Chasmanthium_laxum_Chala.09G047000:0.163294,(Phragmites_australis_Phragmites_australis_PaChr10_5868776_5872341_evm.model.PaChr10.296_1_CDS_4362371441_18987:0.153141,((Dichantelium_oligosantes_H_DolKV778354.1000012.1:0.257718,(Panicum_hallii_Pahal.8G225000:0.0610584,((Panicum_virgatum_Pavir.8KG291200:0.0944201,Panicum_virgatum_Pavir.8NG163800:0.0868675)n100:0.0942411,Panicum_virgatum_Pavir.8KG291000:0.0725322)n99:0.00805913)n98:0.0652325)n97:0.0394663,(Stipagrostis_hirtigluma_H_Shi_ptg000013l_001008.1:0.284179,(Stipagrostis_hirtigluma_H_Shi_ptg000013l_001009.1:0.198632,((Aristida_adscensionis_H_Aadptg000034l000247.1:0.130785,Stipagrostis_hirtigluma_H_Shi_ptg000013l_001045.1:0.0952494)n104:0.103046,((Eragrostis_curvula_EJB05_33896:0.0550142,(Eragrostis_curvula_EJB05_33889:0.0729202,Eragrostis_curvula_EJB05_33890:0.073499)n107:0.0268678)n106:0.102874,(Stipagrostis_hirtigluma_H_Shi_ptg000013l_001003.1:0.175265,Stipagrostis_hirtigluma_H_Shi_ptg000013l_001007.1:0.143518)n108:0.0213296)n105:0.0311219)n103:0.0165864)n102:0.0146818)n101:0.00163131)n96:0.0171771)n95:0.0280253)n94:0.00311392)n91:0.02504,(((Eragrostis_curvula_EJB05_48428:0.424768,Echinocloa_haploclada_eh_chr4.2125:0.33623)n111:0.0584408,(((Digitaria_exilis_H_Dex8A-001422.1:0.0345874,Digitaria_exilis_H_Dex8B-001354.1:0.0395364)n114:0.10495,((ASEM_RSA5_H_RSA5chrom2003297.1:0.0249601,ASEM_RSA5_H_RSA5chrom7000847.1:0.00388661)n116:0.168702,((((Urochloa_fusta_Urofu.8G176300:0.08743,Echinocloa_haploclada_eh_chr4.2103:0.114733)n120:0.0273669,(ASEM_RSA5_H_RSA5chrom8002120.1:0.00924138,(ASEM_AUS1_H_AUS1CM014277.1002378.1:0.0320637,ASEM_AUS1_H_AUS1CM014277.1002379.1:0.0162279)n122:0.0018031)n121:0.00879604)n119:0.00879634,Setaria_viridis_SEVIR_8G185700v2:0.0684035)n118:0.0112068,(((Eleusine_coracana_ELECO.r07.9AG0688140:0.0277618,Eleusine_coracana_ELECO.r07.9BG0715700:0.119623)n125:0.0353323,(Panicum_virgatum_Pavir.8KG313900:0.0478206,(Panicum_virgatum_Pavir.8NG277600:0.028331,Panicum_virgatum_Pavir.8KG314000:0.0510028)n127:0.0232949)n126:0.00258832)n124:0.00763282,Panicum_hallii_Pahal.8G224300:0.0313304)n123:0.00225765)n117:0.0162358)n115:0.00180398)n113:0.0794899,Stipagrostis_hirtigluma_H_Shi_ptg000055l_000420.1:0.186011)n112:0.0404447)n110:0.0410357,((Urochloa_fusta_Urofu.7G317400:0.164512,((Cenchrus_americanus_H_CamCM007982.2000400.1:0.117203,Setaria_viridis_SEVIR_8G186900v2:0.088882)n131:0.146789,Setaria_viridis_SEVIR_2G010000v2:0.0514437)n130:0.00571597)n129:0.179991,((Chasmanthium_laxum_Chala.09G047300:0.144331,Phragmites_australis_Phragmites_australis_PaChr21_22353905_22357693_evm.model.PaChr21.888_1_CDS_4362429269_230:0.138254)n133:0.0303244,((Dichantelium_oligosantes_H_DolKV775610.1000001.1:0.0202018,Dichantelium_oligosantes_H_DolKV779402.1000001.1:0.03021)n135:0.170676,(((Panicum_virgatum_Pavir.8NG285100:0.112769,Panicum_hallii_Pahal.8G224800:0.0684243)n138:0.124485,(Echinocloa_haploclada_eh_scaffold707.111:0.134149,Digitaria_exilis_H_Dex8A-000803.1:0.22764)n139:0.0329018)n137:0.0323671,(Leersia_perrieri_LPERR11G19310:0.14569,(Oryza_sativa_LOC_Os01g36500:0.232058,Oryza_sativa_LOC_Os11g45540:0.115809)n141:0.0128676)n140:0.0501154)n136:0.039028)n134:0.0410989)n132:0.020354)n128:0.0674911)n109:0.0294595)n90:0.0131003)n87:0.00145559)n58:0.017938,(Oryza_sativa_LOC_Os11g38850:0.130964,(Leersia_perrieri_LPERR11G15380:0.27729,(Leersia_perrieri_LPERR06G19420:0.0880536,Leersia_perrieri_LPERR12G10350:0.124784)n144:0.0843684)n143:0.00937427)n142:0.0784011)n57:0.00871123)n42:0.0275143,(Setaria_viridis_SEVIR_8G186600v2:0.259607,(ASEM_AUS1_H_AUS1CM014277.1002372.1:0.0299993,(ASEM_RSA5_H_RSA5chrom8002118.1:0.0382231,ASEM_RSA5_H_RSA5chrom7002964.1:0.0575749)n147:0.00639721)n146:0.0210595)n145:0.042212)n41:0.0658685,((((Leersia_perrieri_LPERR02G13460:0.108555,Oryza_sativa_LOC_Os10g04720:0.0871923)n151:0.0838104,(Olyra_latifolia_Ola006660:0.12305,((Dendrocalamus_sinicus_Dendrocalamus_sinicus_Dsi01C_40274434_40278637_Dsi01Cg21980.1_-1_CDS_4147707829_8520:0.0535447,(Dendrocalamus_sinicus_Dendrocalamus_sinicus_Dsi01C_39976208_39982523_Dsi01Cg21940.1_1_CDS_4147707817_1766:0.0225785,Dendrocalamus_sinicus_Dendrocalamus_sinicus_Dsi01C_40386026_40392299_Dsi01Cg22010.1_-1_CDS_4147707838_13584:0.00774986)n155:0.0145339)n154:0.0278151,(Ampelocalamus_luodianensis_Alu04Cg00130.2:0.0420524,Ampelocalamus_luodianensis_Alu10Cg00060.1:0.0334712)n156:0.0324287)n153:0.0389701)n152:0.0302721)n150:0.0421003,((((Eleusine_coracana_ELECO.r07.8AG0618220:0.0450431,(Eleusine_coracana_ELECO.r07.2AG0119140:0.0223902,Eleusine_coracana_ELECO.r07.2BG0173650:0.03733)n161:0.0140689)n160:0.152133,((Aristida_adscensionis_H_Aadptg000008l001102.1:0.127536,Stipagrostis_hirtigluma_H_Shi_ptg000025l_001730.1:0.0793688)n163:0.068186,((Chasmanthium_laxum_Chala.06G056700:0.0923432,(((ASEM_RSA5_H_RSA5chrom9006324.1:0.0831972,ASEM_RSA5_H_RSA5chrom6002904.1:0.0349821)n168:0.0616056,(Panicum_virgatum_Pavir.J781400:0.132687,((Eragrostis_curvula_EJB05_51050:0.0180524,(Eragrostis_curvula_EJB05_26371:0.0359452,Eragrostis_curvula_EJB05_13324:0.00344024)n172:0.0117905)n171:0.0404742,Eragrostis_curvula_EJB05_26499:0.245438)n170:0.0346413)n169:0.0300912)n167:0.0186295,((Panicum_virgatum_Pavir.9NG566800:0.0582909,(Panicum_virgatum_Pavir.8NG211700:0.0533243,Panicum_virgatum_Pavir.5KG184900:0.0782126)n175:0.0295379)n174:0.0235348,(((Zea_mays_Zm00001eb025730:0.0960791,Sorghum_bicolor_SORBI_3001G277600:0.0715952)n178:0.0436169,(Zea_mays_Zm00001eb270150:0.148755,(Sorghum_bicolor_SORBI_3010G028600:0.0682776,(Stipagrostis_hirtigluma_H_Shi_ptg000023l_000007.1:0.0133214,(Stipagrostis_hirtigluma_H_Shi_ptg000111l_000043.1:0.0248114,Stipagrostis_hirtigluma_H_Shi_ptg000024l_000008.1:0.0154118)n182:0.0100478)n181:0.0355582)n180:0.0201017)n179:0.0440604)n177:0.0333052,((Digitaria_exilis_H_Dex9A-001437.1:0.0162122,Digitaria_exilis_H_Dex9B-001427.1:0.0214407)n184:0.110353,(((Urochloa_fusta_Urofu.9G321300:0.0744157,(Cenchrus_americanus_H_CamCM007986.2000774.1:0.0682734,Setaria_viridis_SEVIR_9G306000v2:0.028892)n188:0.0358075)n187:0.0156568,((ASEM_RSA5_H_RSA5chrom9004916.1:0.0205769,(ASEM_AUS1_H_AUS1CM014277.1002513.1:0.00126942,ASEM_AUS1_H_AUS1CM014278.1006333.1:0.000620438)n191:0.0234322)n190:0.0469718,Echinocloa_haploclada_eh_chr1.3077:0.0910313)n189:0.0156654)n186:0.00801905,(Panicum_virgatum_Pavir.1KG207900:0.167014,(Panicum_hallii_Pahal.9G359700:0.035097,Panicum_virgatum_Pavir.9KG241600:0.0630782)n193:0.0269738)n192:0.00299709)n185:0.0163686)n183:0.0279113)n176:0.0157092)n173:0.00174546)n166:0.020142)n165:0.0164133,Phragmites_australis_Phragmites_australis_PaChr18_1843964_1846842_evm.model.PaChr18.74_1_CDS_4362409057_37602:0.0939029)n164:0.0194856)n162:0.00216507)n159:0.0250744,((Brachypodium_distachyon_BRADI_1g43887v3:0.153732,(Brachypodium_distachyon_BRADI_5g03897v3:0.0619885,Brachypodium_distachyon_BRADI_5g03930v3:0.042574)n196:0.101163)n195:0.0240097,(((Hordeum_vulgareMorex_HORVU.MOREX.r3.3HG0225260:0.0703224,Hordeum_spontaneum_WB01_002144_0340101:0.306171)n199:0.0725903,((Hordeum_spontaneum_WB01_002144_0488747:0.00736083,Hordeum_vulgareMorex_HORVU.MOREX.r3.3HG0225270:0.00917806)n201:0.0477585,(Hordeum_spontaneum_WB01_002144_0308991:0.00682362,Hordeum_vulgareMorex_HORVU.MOREX.r3.3HG0225240:0.0334659)n202:0.0552077)n200:0.060607)n198:0.0335887,Hordeum_vulgareMorex_HORVU.MOREX.r3.5HG0535960:0.118488)n197:0.101775)n194:0.0447072)n158:0.0249576,((Eragrostis_curvula_EJB05_53992:0.380378,Eragrostis_curvula_EJB05_23135:0.0917788)n204:0.186864,(((Hordeum_spontaneum_WB01_002144_0232250:0.246861,Hordeum_vulgareMorex_HORVU.MOREX.r3.3HG0225250:0.175027)n207:0.217675,(Cenchrus_americanus_H_CamCM007983.2003990.1:0.309907,Zea_mays_Zm00001eb270130:0.256295)n208:0.0527964)n206:0.0424407,Panicum_virgatum_Pavir.8NG349100:0.28402)n205:0.0811712)n203:0.00901902)n157:0.0206553)n149:0.0431648,(((Leersia_perrieri_LPERR02G13470:0.12019,Oryza_sativa_LOC_Os10g04730:0.100583)n211:0.100759,(((((Eleusine_coracana_ELECO.r07.2AG0119150:0.043204,Eleusine_coracana_ELECO.r07.2BG0173600:0.0415878)n216:0.102611,(Eleusine_coracana_ELECO.r07.2BG0173620:0.0364781,Eleusine_coracana_ELECO.r07.8AG0618210:0.0421164)n217:0.0961886)n215:0.0814404,(Phragmites_australis_Phragmites_australis_PaChr18_1859210_1862127_evm.model.PaChr18.75_1_CDS_4362409079_4368:0.0197505,Phragmites_australis_Phragmites_australis_PaChr18_1875019_1877829_evm.model.PaChr18.76_1_CDS_4362409101_13641:0.0160369)n218:0.0695802)n214:0.0291098,(((Aristida_adscensionis_H_Aadptg000008l001101.1:0.158626,Stipagrostis_hirtigluma_H_Shi_ptg000025l_001729.1:0.124895)n221:0.0320519,((Aristida_adscensionis_H_Aadptg000008l001099.1:0.155439,(Panicum_virgatum_Pavir.J262800:0.265811,((((Hordeum_spontaneum_WB01_003028_0436033:0.512888,(Olyra_latifolia_Ola007089:0.635054,Olyra_latifolia_Ola007091:0.5928)n229:0.143912)n228:0.0459979,(ASEM_AUS1_H_AUS1CM014276.1000971.1:0.734027,ASEM_RSA5_H_RSA5chrom4000947.1:0.592558)n230:0.303317)n227:0.0647544,((Cenchrus_americanus_H_CamCM007986.2000773.1:0.372104,Stipagrostis_hirtigluma_H_Shi_ptg000024l_000051.1:0.272038)n232:0.0535463,Stipagrostis_hirtigluma_H_Shi_ptg000013l_001006.1:0.781467)n231:0.0868296)n226:0.0472941,Urochloa_fusta_Urofu.2G010000:1.09387)n225:0.0843811)n224:0.0846543)n223:0.0509734,(Stipagrostis_hirtigluma_H_Shi_ptg000025l_001728.1:0.0323527,Aristida_adscensionis_H_Aadptg000008l001100.1:0.209386)n233:0.113095)n222:0.0301078)n220:0.0156447,(((Brachypodium_distachyon_BRADI_1g50150v3:0.130882,Brachypodium_distachyon_BRADI_1g50161v3:0.163658)n236:0.0782448,(Brachypodium_distachyon_BRADI_5g03937v3:0.184437,Brachypodium_distachyon_BRADI_1g43880v3:0.129736)n237:0.0287941)n235:0.0136437,((Chasmanthium_laxum_Chala.06G056800:0.0781828,((Sorghum_bicolor_SORBI_3008G130500:0.17399,((ASEM_RSA5_H_RSA5chrom3000408.1:0.129059,(Panicum_hallii_Pahal.3G461900:0.109453,(Panicum_virgatum_Pavir.3KG514300:0.0652347,Panicum_virgatum_Pavir.3NG241300:0.0582555)n245:0.041273)n244:0.0341544)n243:0.0277892,(Cenchrus_americanus_H_CamCM007985.2000242.1:0.162988,((Digitaria_exilis_H_Dex3A-001877.1:0.0365576,Digitaria_exilis_H_Dex3B-001841.1:0.0149375)n248:0.0396062,(Digitaria_exilis_H_Dex3B-002439.1:0.0287415,Digitaria_exilis_H_Dex3B-002440.1:0.00779507)n249:0.03392)n247:0.0853947)n246:0.025864)n242:0.0190121)n241:0.0695227,(((((Urochloa_fusta_Urofu.9G321200:0.113595,(Panicum_virgatum_Pavir.1KG208000:0.163466,((Panicum_hallii_Pahal.9G359600:0.043256,Panicum_virgatum_Pavir.9KG241800:0.0434773)n257:0.0352154,(Digitaria_radicosa_Dra09G0248000:0.0476267,((Digitaria_exilis_H_Dex9A-001434.1:0.022031,Digitaria_exilis_H_Dex9B-001424.1:0.0282894)n260:0.0237916,(Digitaria_exilis_H_Dex9B-001425.1:0.0503122,Digitaria_exilis_H_Dex9A-001435.1:0.051909)n261:0.0208415)n259:0.0237374)n258:0.0335469)n256:0.0109322)n255:0.00121469)n254:0.0156416,(Sorghum_bicolor_SORBI_3001G277500:0.0597764,Zea_mays_Zm00001eb025720:0.0646269)n262:0.0650241)n253:0.0162844,((Echinocloa_haploclada_eh_chr1.3076:0.104557,(ASEM_RSA5_H_RSA5chrom9004915.1:0.0330368,(ASEM_AUS1_H_AUS1CM014277.1002512.1:0.0148776,ASEM_AUS1_H_AUS1CM014278.1006332.1:0.00168099)n266:0.0364836)n265:0.0603251)n264:0.0161642,ASEM_RSA5_H_RSA5scaff675000002.1:1.32575)n263:0.147306)n252:0.00783363,(Setaria_viridis_SEVIR_9G305900v2:0.0694,(Cenchrus_americanus_H_CamCM007986.2003693.1:0.0420497,Cenchrus_americanus_H_CamCM007986.2000772.1:0.0324949)n268:0.0666309)n267:0.0206966)n251:0.0195051,(Echinocloa_haploclada_eh_chr1.3075:0.109127,(((Sorghum_bicolor_SORBI_3010G028501:0.136332,(Stipagrostis_hirtigluma_H_Shi_ptg000024l_000052.1:0.0303905,(Stipagrostis_hirtigluma_H_Shi_ptg000023l_000036.1:0.00542969,Stipagrostis_hirtigluma_H_Shi_ptg000111l_000074.1:0.0115972)n274:0.00883491)n273:0.046754)n272:0.0870885,((ASEM_AUS1_H_AUS1CM014278.1006331.1:0.0117273,ASEM_RSA5_H_RSA5chrom9004914.1:0.0152479)n276:0.0785399,(Urochloa_fusta_Urofu.9G321100:0.0976228,Setaria_viridis_SEVIR_9G305700v2:0.107534)n277:0.0197308)n275:0.0356174)n271:0.0304825,((Panicum_virgatum_Pavir.8NG295000:0.164895,(Setaria_viridis_SEVIR_9G305800v2:0.103202,Setaria_viridis_SEVIR_2G068200v2:0.120729)n280:0.0134144)n279:0.0152158,(Stipagrostis_hirtigluma_H_Shi_ptg000067l_000051.1:0.115293,((Panicum_virgatum_Pavir.J075100:0.0101318,Panicum_virgatum_Pavir.8NG310200:0.0138175)n283:0.101323,Panicum_virgatum_Pavir.J781300:0.0688516)n282:0.00765017)n281:0.0410406)n278:0.00456007)n270:0.0181775)n269:0.00201972)n250:0.0184374)n240:0.0020486)n239:0.0152027,(Cenchrus_americanus_H_CamCM007983.2001366.1:0.265106,((Hordeum_vulgareMorex_HORVU.MOREX.r3.5HG0535950:0.0604029,Hordeum_spontaneum_WB01_003028_0439076:0.0828115)n286:0.129326,(Hordeum_spontaneum_WB01_002144_0497106:0.00142726,(Hordeum_vulgareMorex_HORVU.MOREX.r3.3HG0225230:0.0909905,Hordeum_vulgareMorex_HORVU.MOREX.r3.3HG0225280:0.00303503)n288:0.000337226)n287:0.0618054)n285:0.0870995)n284:0.0188254)n238:0.00209171)n234:0.0324941)n219:0.00361045)n213:0.0223583,(Olyra_latifolia_Ola006661:0.13541,((Ampelocalamus_luodianensis_Alu04Cg00150.1:0.0208779,Ampelocalamus_luodianensis_Alu10Cg00070.1:0.0276411)n291:0.0245616,((Dendrocalamus_sinicus_Dendrocalamus_sinicus_DsiCtg00678b_8702_11726_DsiCtg00678bg00010.1_-1_CDS_4147855141_39394:0.0029712,Dendrocalamus_sinicus_Dendrocalamus_sinicus_Dsi01C_39942508_39945533_Dsi01Cg21930.1_1_CDS_4147707814_77:0.0334442)n293:0.0418706,(Dendrocalamus_sinicus_Dendrocalamus_sinicus_Dsi01C_40279904_40282927_Dsi01Cg21990.1_-1_CDS_4147707832_10208:0.045698,(Dendrocalamus_sinicus_Dendrocalamus_sinicus_Dsi10A_26161717_26165685_Dsi10Ag08690.1_1_CDS_4147823992_16218:0.019278,Dendrocalamus_sinicus_Dendrocalamus_sinicus_Dsi10B_189652_198475_Dsi10Bg00040.1_-1_CDS_4147824016_29722:0.0108878)n295:0.0167875)n294:0.0148674)n292:0.0113442)n290:0.0410159)n289:0.034253)n212:0.00380589)n210:0.0187749,((Eragrostis_curvula_EJB05_53986:0.108347,Eragrostis_curvula_EJB05_23136:0.0471758)n297:0.160788,Dichantelium_oligosantes_H_DolKV776932.1000002.1:0.639987)n296:0.0697186)n209:0.063507)n148:0.122901)n40:0.0665785)n3:0.138216,Panicum_virgatum_Pavir.7NG002500:1.33097)n2:0.147886)n1:0.0599324,Juncus_effusus_H_Juncus_Jeff_scaffold_8_000948.1:1.25967)n0;
```
