## Supplementary Dataset S1 for "Gene turnover and contingency facilitated the repeated evolution of C_4_ photosynthesis in grasses": OG0000048_tree.txt

```
((Streptochaeta_angustifolia_strangu_009712:0.667021,(((((((((Chasmanthium_laxum_Chala.05G198200:0.0391115,(Phragmites_australis_Phragmites_australis_PaChr5_31690277_31694170_evm.model.PaChr5.1435_1_CDS_4362460075_745:0.0417813,Phragmites_australis_Phragmites_australis_PaChr6_31547258_31551000_evm.model.PaChr6.1459_1_CDS_4362467340_40325:0.0381254)n11:0.0137695)n10:0.0144167,((Sorghum_bicolor_SORBI_3004G220300:0.0504885,Zea_mays_Zm00001eb185240:0.0259126)n13:0.0238085,((Echinocloa_haploclada_eh_chr9.1935:0.0553401,(Cenchrus_americanus_H_CamCM007984.2003117.1:0.036375,Setaria_viridis_SEVIR_7G178200v2:0.0176117)n16:0.0183589)n15:0.0304259,(((Panicum_hallii_Pahal.1G313500:0.0216816,Dichantelium_oligosantes_H_DolKV777632.1000007.1:0.0315971)n19:0.00637203,(Echinocloa_haploclada_eh_chr7.2506:0.0413188,(ASEM_RSA5_H_RSA5chrom1002914.1:0.023118,((Panicum_virgatum_Pavir.1NG356200:0,Panicum_virgatum_Pavir.J567300:0)n23:0.01521,Panicum_virgatum_Pavir.1KG386100:0.0282442)n22:0.0111992)n21:0.00418227)n20:0.00586992)n18:0.00432106,((Urochloa_fusta_Urofu.1G268800:0.0509991,(Digitaria_radicosa_Dra01G0190000:0.0328944,(Digitaria_exilis_H_Dex1A-002451.1:0.0130574,Digitaria_exilis_H_Dex1B-002405.1:0.00376885)n27:0.0324329)n26:0.0129225)n25:0.00991781,((Cenchrus_americanus_H_CamCM007984.2000645.1:0.0357464,Setaria_viridis_SEVIR_1G245000v2:0.0193692)n29:0.0123162,(Cenchrus_americanus_H_CamCM007982.2000708.1:0.0316466,Setaria_viridis_SEVIR_6G187100v2:0.0174854)n30:0.0206713)n28:0.00229682)n24:0.00627422)n17:0.0038456)n14:0.000427289)n12:0.00645834)n9:0.0115822,((Eragrostis_curvula_EJB05_20712:0.0610471,(Eleusine_coracana_ELECO.r07.2AG0138000:0.0122014,Eleusine_coracana_ELECO.r07.2BG0193650:0.0172085)n33:0.0586078)n32:0.0421277,(Stipagrostis_hirtigluma_H_Shi_ptg000038l_000721.1:0.0586894,Aristida_adscensionis_H_Aadptg000012l000519.1:0.0448767)n34:0.0168323)n31:0.0135301)n8:0.0260407,((Brachypodium_distachyon_BRADI_3g49250v3:0.0757952,(Hordeum_spontaneum_WB01_009112_0352772:0.000673351,(Hordeum_vulgareMorex_HORVU.MOREX.r3.6HG0596580:0.0603899,Hordeum_vulgareMorex_HORVU.MOREX.r3.6HG0596580.2:4.5e-09)n38:5e-10)n37:0.00537905)n36:0.0463773,((Olyra_latifolia_Ola030489:0.0292889,(Dendrocalamus_sinicus_Dendrocalamus_sinicus_Dsi02A_35743195_35746582_Dsi02Ag13490.1_-1_CDS_4147711885_17536:0.0149415,((Ampelocalamus_luodianensis_Alu09CXg10680.1:0.0218265,Dendrocalamus_sinicus_Dendrocalamus_sinicus_Dsi02C_25102287_25106060_Dsi02Cg10610.1_-1_CDS_4147724326_27705:0.023676)n43:0.00945332,(Dendrocalamus_sinicus_Dendrocalamus_sinicus_Dsi02B_35802306_35805581_Dsi02Bg12470.1_-1_CDS_4147718389_40069:0.0253868,Ampelocalamus_luodianensis_Alu02Dg10980.4:0.0157022)n44:0.00174469)n42:0.006832)n41:0.015376)n40:0.0146677,((Zizania_latifolia_GWHTBFHI021610:0.0371465,Zizania_latifolia_GWHTBFHI026728:0.0298845)n46:0.0270009,(Leersia_perrieri_LPERR02G20220:0.0769684,Oryza_sativa_LOC_Os02g41630:0.0167164)n47:0.0209484)n45:0.039952)n39:0.0138246)n35:0.0222177)n7:0.0442963,((((Stipagrostis_hirtigluma_H_Shi_ptg000016l_002207.1:0.0378095,Aristida_adscensionis_H_Aadptg000009l000150.1:0.0468512)n51:0.0176682,((Eleusine_coracana_ELECO.r07.4BG0341620:0.0195661,Eleusine_coracana_ELECO.r07.4AG0310430:0.0214901)n53:0.0821803,(Eragrostis_curvula_EJB05_38711:0.00480613,Eragrostis_curvula_EJB05_38697:0.010502)n54:0.0470453)n52:0.0349766)n50:0.0148663,(((Chasmanthium_laxum_Chala.06G166300:0.0364345,(Phragmites_australis_Phragmites_australis_PaChr11_9380433_9382879_evm.model.PaChr11.878_1_CDS_4362378346_34551:0.0297441,Phragmites_australis_Phragmites_australis_PaChr7_10166279_10168739_evm.model.PaChr7.856_1_CDS_4362476734_40779:0.035239)n58:0.00670599)n57:0.00680375,((((Panicum_hallii_Pahal.7G222000:0.0105452,Panicum_virgatum_Pavir.7NG355500:0.0241323)n62:0.00964103,(Dichantelium_oligosantes_H_DolKV769415.1000001.1:0.02709,(ASEM_AUS1_H_AUS1CM014276.1002515.1:0.0136951,ASEM_RSA5_H_RSA5chrom9005238.1:0.00700109)n64:0.0195662)n63:0.00565293)n61:0.00853925,(Urochloa_fusta_Urofu.7G200000:0.045923,(Digitaria_radicosa_Dra07G0128700:0.0257677,(Digitaria_exilis_H_Dex7A-002088.1:0.012839,Digitaria_exilis_H_Dex7B-002137.1:0.0153928)n67:0.0459753)n66:0.0141842)n65:0.0162268)n60:0.00906461,(Dichantelium_oligosantes_H_DolKV769415.1000003.1:0.0972991,((Cenchrus_americanus_H_CamCM007984.2003119.1:0.0581361,(Setaria_viridis_SEVIR_2G448300v2:0.00549112,Setaria_viridis_SEVIR_7G177900v2:0.00402713)n71:0.0283279)n70:0.0379524,(Urochloa_fusta_Urofu.7G199700:0.0798526,Echinocloa_haploclada_eh_chr9.1932:0.094886)n72:0.019123)n69:0.00977298)n68:0.0500379)n59:0.00555976)n56:0.0101855,(Sorghum_bicolor_SORBI_3006G148800:0.0337646,Zea_mays_Zm00001eb077230:0.0216796)n73:0.0189225)n55:0.010427)n49:0.0240776,(((Oryza_sativa_LOC_Os04g43760:0.0264653,Leersia_perrieri_LPERR04G15280:0.0954465)n76:0.0297456,(Zizania_latifolia_GWHTBFHI017269:0.0514224,Zizania_latifolia_GWHTBFHI019066:0.163478)n77:0.0203586)n75:0.0238545,(Olyra_latifolia_Ola017601:0.0517846,((Dendrocalamus_sinicus_Dendrocalamus_sinicus_Dsi04B_30426222_30429592_Dsi04Bg08490.1_-1_CDS_4147755406_12053:0.0279833,(Ampelocalamus_luodianensis_Alu04Dg09990.2:0.000743732,Ampelocalamus_luodianensis_Alu04Dg10000.4:5e-09)n81:0.0281042)n80:0.00542611,(Ampelocalamus_luodianensis_Alu04Cg13770.1:0.0218891,(Dendrocalamus_sinicus_Dendrocalamus_sinicus_Dsi04A_12588492_12591288_Dsi04Ag08430.1_1_CDS_4147749316_51994:0.0192481,Dendrocalamus_sinicus_Dendrocalamus_sinicus_Dsi04C_9702365_9705524_Dsi04Cg07000.1_1_CDS_4147759675_27259:0.0201297)n83:0.00223663)n82:0.00426364)n79:0.00625931)n78:0.0226015)n74:0.0225502)n48:0.00250557)n6:0.021252,Olyra_latifolia_Ola017600:0.248755)n5:0.0177679,((Streptochaeta_angustifolia_strangu_019386:0.0994123,Pharus_latifolius_Phala.06G165100:0.0739697)n85:0.0168629,(Streptochaeta_angustifolia_strangu_020769:0.0877878,(Pharus_latifolius_Phala.02G210400:5e-09,Pharus_latifolius_Phala.02G210400.2:5e-09)n87:0.0851439)n86:0.00946043)n84:0.0217738)n4:0.0672944,(Eragrostis_curvula_EJB05_06115:0.324259,((Zea_mays_Zm00001eb185270:0.173853,Zea_mays_Zm00001eb247640:0.158822)n90:0.491079,(Zea_mays_Zm00001eb050980:0.69517,(Zea_mays_Zm00001eb247670:0.460275,(Zea_mays_Zm00001eb077240:0.0800736,Zea_mays_Zm00001eb247610:0.0820886)n93:0.498353)n92:0.0498353)n91:0.00498353)n89:0.000553726)n88:0.164677)n3:0.0261737,(Zea_mays_Zm00001eb363980:0.355497,((((Streptochaeta_angustifolia_strangu_019385:0.112413,(Pharus_latifolius_Phala.06G165300.3:5e-09,(Pharus_latifolius_Phala.06G165300:5e-09,Pharus_latifolius_Phala.06G165300.2:5e-09)n100:5e-09)n99:0.104813)n98:0.0261545,((Pharus_latifolius_Phala.02G210700:0.0886878,Pharus_latifolius_Phala.02G210600:0.106525)n102:0.0432955,(Streptochaeta_angustifolia_strangu_028944:0.155372,Streptochaeta_angustifolia_strangu_020767:0.111872)n103:0.0360418)n101:0.0142491)n97:0.0324147,(((Chasmanthium_laxum_Chala.06G166400:0.0378407,(Phragmites_australis_Phragmites_australis_PaChr11_9366883_9369163_evm.model.PaChr11.877_1_CDS_4362378344_33707:0.0536616,Phragmites_australis_Phragmites_australis_PaChr7_10151140_10153376_evm.model.PaChr7.855_1_CDS_4362476732_39938:0.0500623)n107:0.0137462)n106:0.0175776,((Aristida_adscensionis_H_Aadptg000009l000149.1:0.0481698,(Stipagrostis_hirtigluma_H_Shi_ptg000016l_002206.1:0.0344958,Stipagrostis_hirtigluma_H_Shi_ptg000016l_002205.1:0.0171216)n110:0.0210218)n109:0.0123684,((Eragrostis_curvula_EJB05_38696:0,Eragrostis_curvula_EJB05_38710:0)n112:0.0787081,((((Urochloa_fusta_Urofu.7G200100:0.0549697,Echinocloa_haploclada_eh_chr9.1936:0.0463167)n116:0.0107641,(Digitaria_radicosa_Dra07G0129100:0.0495095,(Digitaria_exilis_H_Dex7A-002087.1:0.0174558,Digitaria_exilis_H_Dex7B-002136.1:0.0241049)n118:0.0429703)n117:0.0133698)n115:0.00797878,(Panicum_virgatum_Pavir.4KG229700:0.0629149,(((Cenchrus_americanus_H_CamCM007984.2003116.1:0.033038,Setaria_viridis_SEVIR_7G178300v2:0.0249411)n122:0.0197743,(Dichantelium_oligosantes_H_DolKV779283.1000001.1:0.0381398,(ASEM_AUS1_H_AUS1CM014276.1002514.1:0.0159678,ASEM_RSA5_H_RSA5chrom9005237.1:0.00804675)n124:0.0194164)n123:0.00827687)n121:0.00577948,(Panicum_hallii_Pahal.7G222100:0.0290362,(Panicum_virgatum_Pavir.7NG355800:0.0191267,Panicum_virgatum_Pavir.7KG237800:0.0250858)n126:0.00278731)n125:0.00430622)n120:0.00356524)n119:0.000396138)n114:0.0144927,(Zea_mays_Zm00001eb077220:0.0432883,Sorghum_bicolor_SORBI_3006G148900:0.0373189)n127:0.032085)n113:0.00862181)n111:0.00980867)n108:0.019019)n105:0.0233887,((Oryza_sativa_LOC_Os08g21670:0.356563,Oryza_sativa_LOC_Os04g43800:0.0258201)n129:0.0430177,((Olyra_latifolia_Ola017599:0.0584145,((Ampelocalamus_luodianensis_Alu04Cg13780.2:0.0241448,Dendrocalamus_sinicus_Dendrocalamus_sinicus_Dsi04C_9693359_9695596_Dsi04Cg06990.1_1_CDS_4147759672_25571:0.0133305)n133:0.0138528,(Dendrocalamus_sinicus_Dendrocalamus_sinicus_Dsi04A_12570557_12572794_Dsi04Ag08420.1_1_CDS_4147749313_50305:0.0376646,Ampelocalamus_luodianensis_Alu04Dg09980.1:0.0304781)n134:0.00338646)n132:0.0133643)n131:0.0158098,(Brachypodium_distachyon_BRADI_5g15830v3:0.0646432,(((Hordeum_spontaneum_WB01_004309_1384960:0.00118832,Hordeum_vulgareMorex_HORVU.MOREX.r3.1HG0023150:0.00298969)n138:0.0419948,((Hordeum_spontaneum_WB01_000364_1499380:0.00253139,(Hordeum_vulgareMorex_HORVU.MOREX.r3.2HG0137310:5e-09,(Hordeum_vulgareMorex_HORVU.MOREX.r3.2HG0137360:5e-09,(Hordeum_vulgareMorex_HORVU.MOREX.r3.2HG0137190:0,Hordeum_vulgareMorex_HORVU.MOREX.r3.2HG0137220:0,Hordeum_vulgareMorex_HORVU.MOREX.r3.2HG0137270:0)n143:5e-09)n142:5e-09)n141:0.00279037)n140:0.0610485,((Hordeum_spontaneum_WB01_001050_2391192:5e-09,Hordeum_vulgareMorex_HORVU.MOREX.r3.2HG0132700:5e-09)n145:0.037089,(Hordeum_spontaneum_WB01_001050_2079907:6e-09,Hordeum_vulgareMorex_HORVU.MOREX.r3.2HG0132820:0.00234547)n146:0.0227111)n144:0.0234158)n139:0.0151229)n137:0.111562,((Hordeum_spontaneum_WB01_001277_0505668:0.00882768,Hordeum_vulgareMorex_HORVU.MOREX.r3.2HG0182010:0.00206974)n148:0.0616933,(((Hordeum_vulgareMorex_HORVU.MOREX.r3.2HG0182090:0,Hordeum_vulgareMorex_HORVU.MOREX.r3.2HG0182080:0)n151:0.00492914,(Hordeum_spontaneum_WB01_001277_0145957:5e-09,Hordeum_spontaneum_WB01_001277_0218546:0.00587904)n152:0.00296727)n150:0.0511319,(Hordeum_spontaneum_WB01_001277_0433967:5e-09,(Hordeum_vulgareMorex_HORVU.MOREX.r3.2HG0182020:5e-09,Hordeum_vulgareMorex_HORVU.MOREX.r3.2HG0182020.2:5e-09)n154:0.00168857)n153:0.0474299)n149:0.0196709)n147:0.0665767)n136:0.0310626)n135:0.037914)n130:0.0159607)n128:0.0168418)n104:0.0332011)n96:0.0278794,(((Sorghum_bicolor_SORBI_3001G160500:0.0524645,(Zea_mays_Zm00001eb050970:0.0586817,(Oryza_sativa_LOC_Os12g33610:0.0246307,Oryza_sativa_LOC_Os11g48110:0.0250613)n159:0.0304119)n158:0.0160971)n157:0.169651,((Eragrostis_curvula_EJB05_20710:0.0744399,((Chasmanthium_laxum_Chala.05G198300:0.041304,(Phragmites_australis_Phragmites_australis_PaChr6_31560412_31563882_evm.model.PaChr6.1460_1_CDS_4362467344_42008:0.0416199,Phragmites_australis_Phragmites_australis_PaChr5_31735639_31740060_evm.model.PaChr5.1436_1_CDS_4362460077_1586:0.0358916)n164:0.01084)n163:0.0107367,((Brachypodium_distachyon_BRADI_3g49260v3:0.0453565,Hordeum_spontaneum_WB01_009112_0122988:0.071849)n166:0.0580287,(((Zizania_latifolia_GWHTBFHI021611:0.0302264,Zizania_latifolia_GWHTBFHI026727:0.0321988)n169:0.0261751,(Oryza_sativa_LOC_Os02g41650:0.0306873,Leersia_perrieri_LPERR02G20230:0.0845096)n170:0.0106288)n168:0.0318434,(Olyra_latifolia_Ola030488:0.0595669,(Dendrocalamus_sinicus_Dendrocalamus_sinicus_Dsi02B_35842384_35847102_Dsi02Bg12480.1_-1_CDS_4147718392_41758:0.0241042,((Ampelocalamus_luodianensis_Alu09CXg10670.1:0.0125877,Dendrocalamus_sinicus_Dendrocalamus_sinicus_Dsi02C_25115128_25119751_Dsi02Cg10620.1_-1_CDS_4147724329_29393:0.0235738)n174:0.013409,(Dendrocalamus_sinicus_Dendrocalamus_sinicus_Dsi02A_35762080_35767877_Dsi02Ag13510.1_-1_CDS_4147711891_20912:0.0312846,Ampelocalamus_luodianensis_Alu02Dg10970.1:0.0240585)n175:0.00370514)n173:0.00401687)n172:0.0207104)n171:0.0208199)n167:0.0097597)n165:0.0194648)n162:0.00754581)n161:0.014413,(((Eleusine_coracana_ELECO.r07.2AG0138010:0.0205985,Eleusine_coracana_ELECO.r07.2BG0193660:0.02243)n178:0.0707703,((Sorghum_bicolor_SORBI_3004G220400:0.0315822,(Zea_mays_Zm00001eb185250:0.0293906,Zea_mays_Zm00001eb247630:0.0483465)n181:0.0210534)n180:0.0161992,((Urochloa_fusta_Urofu.1G268900:0.0375445,(Digitaria_radicosa_Dra01G0190100:0.0219121,(Digitaria_exilis_H_Dex1A-002450.1:0.0168145,Digitaria_exilis_H_Dex1B-002404.1:0.0160261)n185:0.0447602)n184:0.00982832)n183:0.00612203,((Echinocloa_haploclada_eh_chr7.2507:0.0281604,(ASEM_AUS1_H_AUS1CM014270.1001424.1:0.00916179,ASEM_RSA5_H_RSA5chrom1001435.1:0.0092501)n188:0.0208205)n187:0.00918602,(Dichantelium_oligosantes_H_DolKV777632.1000006.1:0.036249,((Panicum_hallii_Pahal.1G313600:0.0154509,((Panicum_virgatum_Pavir.1KG386300:8e-09,Panicum_virgatum_Pavir.J567800:0.00305412)n193:0.0260867,(Panicum_virgatum_Pavir.1NG356400:5e-09,Panicum_virgatum_Pavir.J567500:5e-09)n194:0.0159691)n192:0.00761402)n191:0.0115932,(Cenchrus_americanus_H_CamCM007984.2000641.1:0.0260698,Setaria_viridis_SEVIR_1G245100v2:0.0203884)n195:0.00931582)n190:0.00472076)n189:0.00397748)n186:0.00542092)n182:0.00690104)n179:0.0232909)n177:0.0122503,(Stipagrostis_hirtigluma_H_Shi_ptg000038l_000720.1:0.0400597,Aristida_adscensionis_H_Aadptg000012l000518.1:0.0478107)n196:0.00945436)n176:0.00856895)n160:0.0218552)n156:0.0469455,((((((Zizania_latifolia_GWHTBFHI021612:0.0579096,(Oryza_sativa_LOC_Os02g41670:0.0393184,(Leersia_perrieri_LPERR02G20080:0.0292511,Leersia_perrieri_LPERR02G20240:0.0353792)n204:0.0437312)n203:0.01461)n202:0.0418889,((Ampelocalamus_luodianensis_Alu02Dg10960.2:0.0284668,Ampelocalamus_luodianensis_Alu09CXg10660.1:0.0478632)n206:0.0071379,(Dendrocalamus_sinicus_Dendrocalamus_sinicus_Dsi02B_35858197_35860454_Dsi02Bg12490.1_-1_CDS_4147718395_43447:0.0371908,Dendrocalamus_sinicus_Dendrocalamus_sinicus_Dsi02A_35772695_35781537_Dsi02Ag13520.1_-1_CDS_4147711894_22600:0.0368853)n207:0.00409837)n205:0.0095497)n201:0.0213481,((Ampelocalamus_luodianensis_Alu09CXg10650.1:0.0461937,(Olyra_latifolia_Ola030487:0.0558219,Dendrocalamus_sinicus_Dendrocalamus_sinicus_Dsi02A_35789615_35791887_Dsi02Ag13530.1_-1_CDS_4147711897_24288:0.0399617)n210:0.0105654)n209:0.0308509,(Zizania_latifolia_GWHTBFHI026726:0.072725,(Leersia_perrieri_LPERR02G20250:0.0838789,Oryza_sativa_LOC_Os02g41680:0.0398091)n212:0.0200134)n211:0.0320208)n208:0.00355787)n200:0.0145676,(Hordeum_spontaneum_WB01_009112_0100553:0.117746,((Brachypodium_distachyon_BRADI_3g47110v3:0.00377526,Brachypodium_distachyon_BRADI_3g47120v3:0.00659194)n215:0.103886,(Brachypodium_distachyon_BRADI_3g49270v3:0.0731973,(Brachypodium_distachyon_BRADI_3g48840v3:0.0476339,Brachypodium_distachyon_BRADI_3g49280v3:0.0265268)n217:0.0518326)n216:0.00518326)n214:0.000575917)n213:0.0296569)n199:0.0227322,(((((Eragrostis_curvula_EJB05_20714:0.117661,(Eleusine_coracana_ELECO.r07.2AG0138020:0.0364161,Eleusine_coracana_ELECO.r07.2BG0193670:0.0500721)n223:0.0596264)n222:0.0299635,((Eleusine_coracana_ELECO.r07.2AG0138030:0.0334526,Eleusine_coracana_ELECO.r07.2BG0193680:0.0418391)n225:0.0661741,Eragrostis_curvula_EJB05_20713:0.0635503)n224:0.0257447)n221:0.0142785,((Aristida_adscensionis_H_Aadptg000012l000517.1:0.00747283,Aristida_adscensionis_H_Aadptg000012l000382.1:0.00415533)n227:0.061844,(Stipagrostis_hirtigluma_H_Shi_ptg000038l_001543.1:0.0209409,Stipagrostis_hirtigluma_H_Shi_ptg000038l_000719.1:0.0299572)n228:0.0281374)n226:0.0113558)n220:0.0119813,((((((Digitaria_exilis_H_Dex1B-002403.1:0.0211168,Digitaria_exilis_H_Dex1B-001077.1:0.0296268)n234:0.0154605,(Digitaria_exilis_H_Dex1A-002449.1:0.0258331,Digitaria_exilis_H_Dex1A-001147.1:0.0330023)n235:0.0162807)n233:0.0218851,(Digitaria_radicosa_Dra01G0190200:0.0519998,Digitaria_radicosa_Dra01G0190300:0.0448886)n236:0.0185028)n232:0.0186805,((Cenchrus_americanus_H_CamCM007984.2004340.1:0.03357,(Setaria_viridis_SEVIR_1G245300v2:0.0412483,(Setaria_viridis_SEVIR_1G245232v2:0.00593085,Setaria_viridis_SEVIR_1G245166v2:0.00244954)n240:0.0168512)n239:0.01002)n238:0.0170764,((Urochloa_fusta_Urofu.9G372900:0.0450166,(Urochloa_fusta_Urofu.1G269000:0,Urochloa_fusta_Urofu.1G269100:0)n243:0.042926)n242:0.0329469,(Echinocloa_haploclada_eh_chr7.2512:0.0291214,(Echinocloa_haploclada_eh_chr7.2511:0.0180098,((Echinocloa_haploclada_eh_chr7.2509:0,Echinocloa_haploclada_eh_chr7.2508:0)n247:0.00703899,Echinocloa_haploclada_eh_chr7.2510:0.00612664)n246:0.0114765)n245:0.0156431)n244:0.0274682)n241:0.00651162)n237:0.00767617)n231:0.00457056,(((Panicum_hallii_Pahal.1G314000:0.00255937,(Panicum_hallii_Pahal.1G313900:0.00410406,Panicum_hallii_Pahal.1G313800:0.00493679)n251:0.00642923)n250:0.0331998,(Panicum_virgatum_Pavir.1KG386500:0.0478674,(Panicum_virgatum_Pavir.1NG356800:0.0121112,(Panicum_virgatum_Pavir.1NG356700:0,Panicum_virgatum_Pavir.J567700:0)n254:0.0175247)n253:0.00602314)n252:0.0106956)n249:0.0108662,(((ASEM_AUS1_H_AUS1CM014270.1002987.1:0.0165586,ASEM_RSA5_H_RSA5chrom1001434.1:0.0169184)n257:0.0296449,(ASEM_AUS1_H_AUS1CM014270.1002989.1:0.0150315,ASEM_RSA5_H_RSA5chrom1002912.1:0.0106419)n258:0.0317127)n256:0.0141188,(Dichantelium_oligosantes_H_DolKV778271.1000001.1:0.0299504,(Dichantelium_oligosantes_H_DolKV777632.1000004.1:0.0561136,Dichantelium_oligosantes_H_DolKV777632.1000005.1:0.059638)n260:0.0124657)n259:0.00935831)n255:0.00458001)n248:0.00605171)n230:0.0077396,((Sorghum_bicolor_SORBI_3004G220700:0.00269376,(Sorghum_bicolor_SORBI_3004G220600:5e-09,Sorghum_bicolor_SORBI_3004G220500:0.00064104)n263:0.00182102)n262:0.0236591,(Streptochaeta_angustifolia_strangu_019382:0.364364,(Zea_mays_Zm00001eb185260:0.0477285,(Zea_mays_Zm00001eb247660:0.0173394,(Zea_mays_Zm00001eb247650:0.015576,(Zea_mays_Zm00001eb363990:0.0601658,(Zea_mays_Zm00001eb205530:0.0542437,Zea_mays_Zm00001eb228950:4.5e-09)n269:4.5e-10)n268:4.5e-11)n267:4.5e-12)n266:4.5e-13)n265:5e-14)n264:0.0410109)n261:0.00946843)n229:0.0144499)n219:0.010711,((Chasmanthium_laxum_Chala.05G198500:0.0407049,Chasmanthium_laxum_Chala.05G198400:0.0584984)n271:0.0141365,((Phragmites_australis_Phragmites_australis_PaChr6_31576164_31578279_evm.model.PaChr6.1461_1_CDS_4362467346_351:0.00397674,Phragmites_australis_Phragmites_australis_PaChr6_31591470_31593611_evm.model.PaChr6.1462_1_CDS_4362467348_1191:0.00357022)n273:0.0525749,Phragmites_australis_Phragmites_australis_PaChr5_31763313_31765454_evm.model.PaChr5.1437_1_CDS_4362460079_2427:0.0719134)n272:0.00799038)n270:0.00335389)n218:0.0149404)n198:0.0205466,((Chasmanthium_laxum_Chala.04G047200:0.0668054,(Panicum_hallii_Pahal.9G431400:0.0714431,((Eleusine_coracana_ELECO.r07.4BG0341610:0.0320842,Eleusine_coracana_ELECO.r07.4AG0310420:0.0253428)n278:0.108994,(Eragrostis_curvula_EJB05_06121:0.0391947,(Eragrostis_curvula_EJB05_06122:0.0125467,Eragrostis_curvula_EJB05_56488:0.0220303)n280:0.0384936)n279:0.0346926)n277:0.0368802)n276:0.0172913)n275:0.00192125,((Zizania_latifolia_GWHTBFHI000689:0.0428873,Zizania_latifolia_GWHTBFHI031277:0.0493816)n282:0.031107,(Leersia_perrieri_LPERR05G13730:0.144678,Oryza_sativa_LOC_Os05g35290:0.0423001)n283:0.0258832)n281:0.037683)n274:0.004187)n197:0.0305738)n155:0.0109933)n95:0.0127339)n94:0.0305504)n2:0.00901651)n1:0.0325345,((Carex_scoparia_H_Carex_Csco_scaffold_27_000532.1:0.0323301,Carex_scoparia_H_Carex_Csco_scaffold_27_000531.1:0.0201282)n285:0.369917,((Ananas_comosus_H_Ananas_contig3_001014.1:0.0539688,Tillandsia_fasciculata_H_Tillandsia_CM054933.1_001081.1:0.0873123)n287:0.388409,(((Ananas_comosus_H_Ananas_contig9_000126.1:0.0492549,Tillandsia_fasciculata_H_Tillandsia_CM054934.1_000707.1:0.0717948)n290:0.1775,(Ananas_comosus_H_Ananas_contig4_000078.1:0.0325516,Tillandsia_fasciculata_H_Tillandsia_CM054931.1_000747.1:0.0743634)n291:0.0851507)n289:0.0702008,(Tillandsia_fasciculata_H_Tillandsia_CM054952.1_000456.1:0.0881844,Ananas_comosus_H_Ananas_contig23_000438.1:0.049618)n292:0.0739175)n288:0.00739175)n286:0.000821305)n284:0.0506259)n0;
```
