## Supplementary Dataset S1 for "Gene turnover and contingency facilitated the repeated evolution of C_4_ photosynthesis in grasses": OG0000049_tree.txt

```
((((((Brachypodium_distachyon_BRADI_4g27170v3:0.28048,(Hordeum_spontaneum_WB01_004569_0041759:0.00182131,Hordeum_vulgareMorex_HORVU.MOREX.r3.5HG0471210:5e-09)n6:0.182404)n5:0.165961,(Streptochaeta_angustifolia_strangu_021993:0.317092,(((((Zizania_latifolia_GWHTBFHI027208:0.170986,Zizania_latifolia_GWHTBFHI033545:0.117446)n12:0.0762217,(Leersia_perrieri_LPERR09G02630:0.254504,Oryza_sativa_LOC_Os09g10980:0.181874)n13:0.120827)n11:0.111959,((Eragrostis_curvula_EJB05_44714:0.192041,(Eleusine_coracana_ELECO.r07.6BG0474020:0.0989768,Eleusine_coracana_ELECO.r07.6AG0521290:0.0769364)n16:0.221609)n15:0.0937072,(((Sorghum_bicolor_SORBI_3002G153900:0.325331,Echinocloa_haploclada_eh_chr3.1707:0.211269)n19:0.0307553,(((Setaria_viridis_SEVIR_2G166800v2:0.141028,Urochloa_fusta_Urofu.2G158900:0.110792)n22:0.0387251,(Dichantelium_oligosantes_H_DolKV783116.1000001.1:0.140805,(Panicum_hallii_Pahal.2G204200:0.102679,(Panicum_virgatum_Pavir.2KG272100:0.127934,Panicum_virgatum_Pavir.2NG253000:0.0602817)n25:0.0877274)n24:0.0467244)n23:0.0148645)n21:0.0147653,(ASEM_AUS1_H_AUS1CM014271.1001667.1:0.0386737,ASEM_RSA5_H_RSA5chrom2001751.1:0.03594)n26:0.0997963)n20:0.024743)n18:0.0701339,(Chasmanthium_laxum_Chala.01G069000:0.15105,(Phragmites_australis_Phragmites_australis_PaChr17_10394244_10396484_evm.model.PaChr17.152_1_CDS_4362404168_20354:0.165047,Phragmites_australis_Phragmites_australis_PaChr20_10824780_10827093_evm.model.PaChr20.184_1_CDS_4362424542_8627:0.12871)n28:0.0143011)n27:0.0291021)n17:0.0370091)n14:0.0839698)n10:0.0244158,(Olyra_latifolia_Ola027447:0.123119,((Ampelocalamus_luodianensis_Alu09Cg03470.1:0.101074,Dendrocalamus_sinicus_Dendrocalamus_sinicus_Dsi09C_8174707_8177119_Dsi09Cg01290.1_-1_CDS_4147818079_42087:0.102203)n31:0.0230512,((Dendrocalamus_sinicus_Dendrocalamus_sinicus_Dsi09B_16258399_16266113_Dsi09Bg08250.1_1_CDS_4147817356_33076:0.111148,(Dendrocalamus_sinicus_Dendrocalamus_sinicus_Dsi09B_16341588_16342127_Dsi09Bg08260.1_1_CDS_4147817359_34765:0.0475072,Dendrocalamus_sinicus_Dendrocalamus_sinicus_Dsi09A_8771268_8773669_Dsi09Ag01630.1_1_CDS_4147811584_24617:0.0628526)n34:0.108129)n33:0.047271,Ampelocalamus_luodianensis_Alu09DXg16130.1:0.0655885)n32:0.00728762)n30:0.0331956)n29:0.112081)n9:0.0478773,(Streptochaeta_angustifolia_strangu_026277:0.284824,Pharus_latifolius_Phala.12G033900:0.238586)n35:0.0468922)n8:0.035631)n7:0.003959)n4:0.244409,(((Ananas_comosus_H_Ananas_contig3_000601.1:0.0878441,Tillandsia_fasciculata_H_Tillandsia_CM054930.1_001304.1:0.122919)n38:0.291035,((Carex_scoparia_H_Carex_Csco_scaffold_2_000347.1:0.223007,Juncus_effusus_H_Juncus_Jeff_scaffold_8_001065.1:0.29632)n40:0.189614,(Carex_scoparia_H_Carex_Csco_scaffold_1_000095.1:0.401028,(Juncus_effusus_H_Juncus_Jeff_scaffold_7_000529.1:0.385511,Juncus_effusus_H_Juncus_Jeff_scaffold_13_000182.1:0.378994)n42:0.0421104)n41:0.353805)n39:0.103755)n37:0.0686271,(Tillandsia_fasciculata_H_Tillandsia_CM054949.1_000299.1:0.20458,Ananas_comosus_H_Ananas_contig20_000707.1:0.245575)n43:0.0272861)n36:0.16554)n3:0.0489514,(Streptochaeta_angustifolia_strangu_013954:0.217461,((((Brachypodium_distachyon_BRADI_1g36067v3:0.259368,(Hordeum_spontaneum_WB01_002903_0764999:0.00288112,Hordeum_vulgareMorex_HORVU.MOREX.r3.7HG0724870:0.00645993)n49:0.19428)n48:0.0918691,(Olyra_latifolia_Ola022405:0.188013,((Pharus_latifolius_Phala.04G170700:0.00625073,Pharus_latifolius_Phala.04G170700.2:0.0259609)n52:0.327241,(Dendrocalamus_sinicus_Dendrocalamus_sinicus_Dsi06A_33246465_33248784_Dsi06Ag10450.1_1_CDS_4147777576_40827:0.0620641,((Ampelocalamus_luodianensis_Alu06Cg06760.1:0.0418865,Dendrocalamus_sinicus_Dendrocalamus_sinicus_Dsi06C_35175970_35178215_Dsi06Cg15430.1_1_CDS_4147787830_13848:0.0844075)n55:0.0555413,(Ampelocalamus_luodianensis_Alu06Dg13220.1:0.0565359,Dendrocalamus_sinicus_Dendrocalamus_sinicus_Dsi06B_6954634_6956867_Dsi06Bg04500.1_-1_CDS_4147780177_26764:0.121772)n56:0.0135302)n54:0.0346323)n53:0.0558502)n51:0.0446168)n50:0.0467573)n47:0.0478484,((((Dichantelium_oligosantes_H_DolKV773418.1000001.1:0.165012,Echinocloa_haploclada_eh_chr6.873:0.150624)n60:0.0231162,(Sorghum_bicolor_SORBI_3010G190400:0.0941952,(Zea_mays_Zm00001eb388390:0.150185,Zea_mays_Zm00001eb275860:0.122501)n62:0.0136112)n61:0.0291988)n59:0.0389561,((ASEM_AUS1_H_AUS1CM014273.1000504.1:0.0726556,ASEM_RSA5_H_RSA5chrom4003020.1:0.0466571)n64:0.104959,((Cenchrus_americanus_H_CamCM007986.2000208.1:0.197296,Setaria_viridis_SEVIR_4G227200v2:0.0785419)n66:0.0678984,((Urochloa_fusta_Urofu.4G081900:0.181281,(Digitaria_radicosa_Dra04G0163400:0.206692,(Digitaria_exilis_H_Dex4A-001012.1:0.113736,Digitaria_exilis_H_Dex4B-000954.1:0.0841385)n70:0.129257)n69:0.0722389)n68:0.0450361,(Panicum_hallii_Pahal.4G083700:0.0361241,(Panicum_virgatum_Pavir.4KG309000:0.152554,Panicum_virgatum_Pavir.4NG182600:0.0629527)n72:0.00699475)n71:0.0917047)n67:0.0311374)n65:0.0472173)n63:0.0292224)n58:0.0721261,(((Aristida_adscensionis_H_Aadptg000037l000009.1:0.178791,Stipagrostis_hirtigluma_H_Shi_ptg000059l_000296.1:0.124961)n75:0.0775811,(Eragrostis_curvula_EJB05_41548:0.21853,(Eleusine_coracana_ELECO.r07.6BG0498410:0.121023,Eleusine_coracana_ELECO.r07.6AG0544910:0.112536)n77:0.105529)n76:0.0604769)n74:0.0400891,(Chasmanthium_laxum_Chala.02G193700:0.154906,(Phragmites_australis_Phragmites_australis_PaChr8_29994021_29996364_evm.model.PaChr8.1206_1_CDS_4362479232_29408:0.210682,Phragmites_australis_Phragmites_australis_PaChr13_28961714_28964251_evm.model.PaChr13.1293_1_CDS_4362386299_23644:0.142422)n79:0.0158247)n78:0.0554941)n73:0.0429162)n57:0.0802148)n46:0.0476318,(Oryza_sativa_LOC_Os06g40960:0.229781,(Leersia_perrieri_LPERR06G17470:0.241734,(Zizania_latifolia_GWHTBFHI007480:0.181125,Zizania_latifolia_GWHTBFHI034203:0.143574)n82:0.0988482)n81:0.0706606)n80:0.0767609)n45:0.0480094)n44:0.00533438)n2:0.0844548,(((Pharus_latifolius_Phala.12G120500:0.222652,Streptochaeta_angustifolia_strangu_027117:0.219341)n85:0.0581473,(Pharus_latifolius_Phala.08G046200:0.240326,Streptochaeta_angustifolia_strangu_029135:0.230454)n86:0.025606)n84:0.030936,(Setaria_viridis_SEVIR_9G043800v2:0.803253,((((Olyra_latifolia_Ola014235:0.135222,(Dendrocalamus_sinicus_Dendrocalamus_sinicus_Dsi09A_31090078_31093944_Dsi09Ag08620.1_1_CDS_4147813681_11120:0.153325,((Ampelocalamus_luodianensis_Alu09Cg10610.1:0.077858,Dendrocalamus_sinicus_Dendrocalamus_sinicus_Dsi09C_19547743_19550274_Dsi09Cg05400.1_1_CDS_4147819312_53914:0.0495062)n94:0.0409508,(Dendrocalamus_sinicus_Dendrocalamus_sinicus_Dsi09B_4196968_4200333_Dsi09Bg03520.1_-1_CDS_4147815937_30258:0.114324,Ampelocalamus_luodianensis_Alu09DXg22430.2:0.0671614)n95:0.00746238)n93:0.0191389)n92:0.0364539)n91:0.106887,((Stipagrostis_hirtigluma_H_Shi_ptg000012l_001265.1:0.14851,((((Urochloa_fusta_Urofu.2G256900:0.152417,Digitaria_radicosa_Dra02G0258800:0.118572)n101:0.0557944,(Echinocloa_haploclada_eh_chr3.2330:0.126709,(Digitaria_exilis_H_Dex2A-001336.1:0.084811,Digitaria_exilis_H_Dex2B-001231.1:0.0850537)n103:0.0943089)n102:0.035047)n100:0.0298922,(((Dichantelium_oligosantes_H_DolKV780631.1000012.1:0.128419,Setaria_viridis_SEVIR_2G262600v2:0.107641)n106:0.0423756,(Cenchrus_americanus_H_CamCM007988.2001783.1:0.220815,(ASEM_AUS1_H_AUS1CM014271.1001079.1:0.161765,(Panicum_hallii_Pahal.2G311600:0.0749153,(Panicum_virgatum_Pavir.2NG386700:0.0640517,Panicum_virgatum_Pavir.4KG282300:0.0747824)n110:0.00830916)n109:0.0438727)n108:0.0223968)n107:0.0117743)n105:0.0233031,(Sorghum_bicolor_SORBI_3002G245500:0.151619,Zea_mays_Zm00001eb316580:0.188406)n111:0.103399)n104:0.0172849)n99:0.0454633,(Aristida_adscensionis_H_Aadptg000071l000177.1:0.268844,(Oryza_sativa_LOC_Os03g30150:0.864196,Echinocloa_haploclada_eh_chr9.598:1.35875)n113:0.243728)n112:0.0305094)n98:0.00338993)n97:0.0572617,((Chasmanthium_laxum_Chala.08G041800:0.139146,(Phragmites_australis_Phragmites_australis_PaChr17_24332333_24335767_evm.model.PaChr17.740_1_CDS_4362405474_17415:0.15898,Phragmites_australis_Phragmites_australis_PaChr20_22223033_22226284_evm.model.PaChr20.786_1_CDS_4362425878_18324:0.195335)n116:0.0358436)n115:0.0425842,((Eragrostis_curvula_EJB05_43493:0.00789553,Eragrostis_curvula_EJB05_43516:0.00847878)n118:0.198172,(Eleusine_coracana_ELECO.r07.6BG0492870:0.0753024,Eleusine_coracana_ELECO.r07.6AG0539490:0.0900971)n119:0.0949319)n117:0.0563044)n114:0.0172328)n96:0.0422733)n90:0.0321165,(Brachypodium_distachyon_BRADI_4g33557v3:0.280306,(Hordeum_spontaneum_WB01_007070_0019878:0.0723163,Hordeum_vulgareMorex_HORVU.MOREX.r3.5HG0490540:0.0698538)n121:0.14483)n120:0.0556517)n89:0.0564379,(((Oryza_sativa_LOC_Os09g31140:0.244483,(Zizania_latifolia_GWHTBFHI027406:0.0957478,Zizania_latifolia_GWHTBFHI032870:0.139884)n125:0.0948502)n124:0.139589,(Brachypodium_distachyon_BRADI_3g39820v3:0.312158,Leersia_perrieri_LPERR09G10700:0.295306)n126:0.0867168)n123:0.0410623,((Oryza_sativa_LOC_Os08g39390:0.175207,Leersia_perrieri_LPERR08G16620:0.409614)n128:0.169928,((Hordeum_spontaneum_WB01_002491_0075598:0.0821293,Hordeum_vulgareMorex_HORVU.MOREX.r3.7HG0679170:0.0634932)n130:0.172431,((Zizania_latifolia_GWHTBFHI010087:0.201925,((Olyra_latifolia_Ola036888:0.138505,(Ampelocalamus_luodianensis_Alu08Cg08820.2:0.0461636,Dendrocalamus_sinicus_Dendrocalamus_sinicus_Dsi08C_8084092_8086180_Dsi08Cg05670.1_-1_CDS_4147809670_27424:0.0340028)n135:0.0395141)n134:0.0143132,(Dendrocalamus_sinicus_Dendrocalamus_sinicus_Dsi08A_33121813_33124295_Dsi08Ag10290.1_1_CDS_4147803277_10523:0.0867238,(Ampelocalamus_luodianensis_Alu08Dg03640.2:0.0877802,Dendrocalamus_sinicus_Dendrocalamus_sinicus_Dsi08B_31636122_31639480_Dsi08Bg10010.1_1_CDS_4147807186_50496:0.0585687)n137:0.029526)n136:0.00328066)n133:0.100194)n132:0.0279452,(((Aristida_adscensionis_H_Aadptg000048l000251.1:0.116967,(Stipagrostis_hirtigluma_H_Shi_ptg000002l_000412.1:0.165543,Stipagrostis_hirtigluma_H_Shi_ptg000021l_001960.1:0.0473968)n141:0.0312767)n140:0.0466846,(Chasmanthium_laxum_Chala.11G046700:0.103185,(Phragmites_australis_Phragmites_australis_PaChr19_25156590_25159129_evm.model.PaChr19.1070_1_CDS_4362411166_32546:0.0961667,Phragmites_australis_Phragmites_australis_PaChr14_27049988_27052224_evm.model.PaChr14.1162_1_CDS_4362390869_34164:0.0647734)n143:0.0400868)n142:0.0189691)n139:0.0454213,((Eragrostis_curvula_EJB05_48390:0.17282,(Eleusine_coracana_ELECO.r07.8BG0665090:0.0302115,Eleusine_coracana_ELECO.r07.8AG0636410:0.024602)n146:0.143033)n145:0.0430771,((Digitaria_radicosa_Dra06G0152500:0.137717,(Digitaria_exilis_H_Dex6A-001097.1:0.0842301,Digitaria_exilis_H_Dex6B-001036.1:0.138917)n149:0.11192)n148:0.0635548,(((Sorghum_bicolor_SORBI_3007G212900:0.0977531,(Zea_mays_Zm00001eb034700:0.119599,Zea_mays_Zm00001eb199780:0.142698)n153:0.0250346)n152:0.0652527,Urochloa_fusta_Urofu.6G191600:0.12662)n151:0.0281668,((ASEM_AUS1_H_AUS1CM014275.1003096.1:0.0233766,ASEM_RSA5_H_RSA5chrom6000424.1:0.0218856)n155:0.069202,((Dichantelium_oligosantes_H_DolKV778687.1000004.1:0.0679007,(Cenchrus_americanus_H_CamCM007985.2002092.1:0.131996,Setaria_viridis_SEVIR_6G210500v2:0.0402445)n158:0.0411411)n157:0.00973399,(Panicum_virgatum_Pavir.6KG353000:0.103273,(Echinocloa_haploclada_eh_chr8.2427:0.0956473,(Panicum_hallii_Pahal.6G257300:0.0363567,(Panicum_virgatum_Pavir.6NG349800:0.0234241,Panicum_virgatum_Pavir.6NG295600:0.0616917)n162:0.0549979)n161:0.0153533)n160:0.00551995)n159:0.000613328)n156:0.0160408)n154:0.0239617)n150:0.0211465)n147:0.0194198)n144:0.0203014)n138:0.0596043)n131:0.0335537)n129:0.0419261)n127:0.0353157)n122:0.00353157)n88:0.000353157)n87:3.92397e-05)n83:0.0543524)n1:0.0286073,((Ananas_comosus_H_Ananas_contig2_000370.1:0.224839,Tillandsia_fasciculata_H_Tillandsia_CM054942.1_000765.1:0.189079)n164:0.555389,(((((Streptochaeta_angustifolia_strangu_001630:0.213406,Pharus_latifolius_Phala.03G298300:0.20401)n169:0.0640473,(((Olyra_latifolia_Ola029826:0.211074,(((Zizania_latifolia_GWHTBFHI013073:0.158286,Zizania_latifolia_GWHTBFHI006155:0.188881)n175:0.059307,(Leersia_perrieri_LPERR01G32600:0.13635,Oryza_sativa_LOC_Os01g63980:0.147688)n176:0.0472484)n174:0.041629,((Hordeum_spontaneum_WB01_000199_0518580:0.0368097,Hordeum_vulgareMorex_HORVU.MOREX.r3.3HG0300790:0.099172)n178:0.18732,Brachypodium_distachyon_BRADI_2g55540v3:0.30038)n177:0.050029)n173:0.0294878)n172:0.0262363,((Ampelocalamus_luodianensis_Alu01Dg25760.1:0.0816316,Dendrocalamus_sinicus_Dendrocalamus_sinicus_Dsi01B_50020093_50021707_Dsi01Bg19320.1_1_CDS_4147699129_611:0.122686)n180:0.028003,(Ampelocalamus_luodianensis_Alu01Cg14010.1:0.0933668,(Dendrocalamus_sinicus_Dendrocalamus_sinicus_Dsi01A_54768820_54770438_Dsi01Ag23000.1_-1_CDS_4147691641_49551:0.0892603,Dendrocalamus_sinicus_Dendrocalamus_sinicus_Dsi01C_12636335_12641545_Dsi01Cg09120.1_1_CDS_4147703971_54096:0.0697829)n182:0.00775365)n181:0.0263908)n179:0.0577193)n171:0.0255357,(Stipagrostis_hirtigluma_H_Shi_ptg000050l_000427.1:0.182873,(Aristida_adscensionis_H_Aadptg000101l000475.1:0.263138,((Chasmanthium_laxum_Chala.01G288800:0.158261,((Eleusine_coracana_ELECO.r07.1AG0040610:0.0525004,Eleusine_coracana_ELECO.r07.1BG0090660:0.0349694)n188:0.153673,Eragrostis_curvula_EJB05_18366:0.172961)n187:0.0655738)n186:0.0500193,(((Zea_mays_Zm00001eb147260:0.328107,Sorghum_bicolor_SORBI_3003G363200:0.169752)n191:0.103723,(((((Cenchrus_americanus_H_CamCM007987.2000447.1:0.215369,Setaria_viridis_SEVIR_5G394300v2:0.0991317)n196:0.0400717,Urochloa_fusta_Urofu.5G085000:0.18761)n195:0.0284828,Dichantelium_oligosantes_H_DolKV779754.1000010.1:0.130921)n194:0.0276845,(Echinocloa_haploclada_eh_chr2.4106:0.170488,(Panicum_hallii_Pahal.5G082500:0.0900462,((Panicum_virgatum_Pavir.5NG109500:0,Panicum_virgatum_Pavir.9NG564600:0)n200:0.0783372,Panicum_virgatum_Pavir.5KG654100:0.0744262)n199:0.020386)n198:0.0627748)n197:0.0266433)n193:0.0191882,((ASEM_AUS1_H_AUS1CM014274.1000460.1:0.0800799,ASEM_RSA5_H_RSA5chrom5003388.1:0.0660312)n202:0.0677482,(Digitaria_radicosa_Dra05G0174500:0.126367,(Digitaria_exilis_H_Dex5A-002679.1:0.0706821,Digitaria_exilis_H_Dex5B-002713.1:0.0607919)n204:0.1355)n203:0.061777)n201:0.0184767)n192:0.0343617)n190:0.0453232,(Phragmites_australis_Phragmites_australis_PaChr1_48858727_48860212_evm.model.PaChr1.2462_1_CDS_4362366393_19809:0.141551,Phragmites_australis_Phragmites_australis_PaChr2_43931616_43933109_evm.model.PaChr2.2389_1_CDS_4362419811_15354:0.115584)n205:0.0128427)n189:0.016537)n185:0.0230115)n184:0.0268928)n183:0.048221)n170:0.0915159)n168:0.062306,(((Pharus_latifolius_Phala.07G144400:0.1533,Pharus_latifolius_Phala.07G144400.2:0.0956872)n208:0.17584,Streptochaeta_angustifolia_strangu_018883:0.248097)n207:0.0275663,(((Olyra_latifolia_Ola028273:0.186492,((Ampelocalamus_luodianensis_Alu05Dg08210.1:0.0709851,Ampelocalamus_luodianensis_Alu05Cg12590.1:0.119961)n213:0.025361,(Dendrocalamus_sinicus_Dendrocalamus_sinicus_Dsi05A_24924634_24926572_Dsi05Ag08040.1_1_CDS_4147764346_41346:0.113071,Dendrocalamus_sinicus_Dendrocalamus_sinicus_Dsi05B_26977062_26979255_Dsi05Bg08360.1_1_CDS_4147768729_7033:0.112067)n214:0.0124518)n212:0.0296543)n211:0.0642251,((Leersia_perrieri_LPERR05G14460:0.25568,Oryza_sativa_LOC_Os05g37190:0.157233)n216:0.0802048,(Zizania_latifolia_GWHTBFHI000635:0.199426,Zizania_latifolia_GWHTBFHI031340:0.121303)n217:0.0134781)n215:0.0726211)n210:0.0375327,(((Stipagrostis_hirtigluma_H_Shi_ptg000049l_001692.1:0.0506678,Stipagrostis_hirtigluma_H_Shi_ptg000052l_000943.1:0.0643921)n220:0.133664,(((Eragrostis_curvula_EJB05_35762:0.216556,(Eleusine_coracana_ELECO.r07.5BG0418830:0.107215,Eleusine_coracana_ELECO.r07.5AG0371360:0.0833566)n224:0.217945)n223:0.11943,((Zea_mays_Zm00001eb288980:0.336653,((((((Digitaria_radicosa_Dra03G0212500:0.0391775,Digitaria_radicosa_Dra03G0212500.2:0.0322785)n232:0.117034,(Digitaria_exilis_H_Dex3A-003037.1:0.067206,Digitaria_exilis_H_Dex3B-003046.1:0.0380099)n233:0.129389)n231:0.0278573,(Urochloa_fusta_Urofu.3G261000:0.0987257,(Dichantelium_oligosantes_H_DolKV779816.1000001.1:0.131329,(ASEM_AUS1_H_AUS1CM014272.1001236.1:0.0244919,ASEM_RSA5_H_RSA5chrom3001268.1:0.0687152)n236:0.0615713)n235:0.0285493)n234:0.0222927)n230:0.021851,(Cenchrus_americanus_H_CamCM007982.2001366.1:0.140973,Setaria_viridis_SEVIR_3G229800v2:0.0519782)n237:0.0402615)n229:0.0197084,(Panicum_hallii_Pahal.3G259700:0.0819658,Panicum_virgatum_Pavir.1KG240600:0.22352)n238:0.0486716)n228:0.0407578,Echinocloa_haploclada_eh_chr5.2804:0.194218)n227:0.0368872)n226:0.0280358,(Panicum_virgatum_Pavir.5KG691500:0.207982,(Sorghum_bicolor_SORBI_3009G155200:0.139265,Zea_mays_Zm00001eb348270:0.298032)n240:0.0732442)n239:0.00813825)n225:0.0474225)n222:0.0340854,(Chasmanthium_laxum_Chala.07G163300:0.144689,(Phragmites_australis_Phragmites_australis_PaChr9_26395043_26396931_evm.model.PaChr9.984_1_CDS_4362487203_26083:0.165858,Phragmites_australis_Phragmites_australis_PaChr12_26057013_26058887_evm.model.PaChr12.1044_1_CDS_4362380502_6791:0.162757)n242:0.0180841)n241:0.0493802)n221:0.0256674)n219:0.0516055,Aristida_adscensionis_H_Aadptg000093l000115.1:0.233537)n218:0.0833539)n209:0.0519811)n206:0.00577568)n167:0.0744594,((Brachypodium_distachyon_BRADI_2g23870v3:0.323583,(Hordeum_spontaneum_WB01_005525_0247671:0.0538336,Hordeum_vulgareMorex_HORVU.MOREX.r3.1HG0074710:0.061396)n245:0.210619)n244:0.0957133,Leersia_perrieri_LPERR02G06350:2.15239)n243:0.239155)n166:0.222543,((Pharus_latifolius_Phala.02G066000:0.475496,((Oryza_sativa_LOC_Os02g10240:0.327049,(Leersia_perrieri_LPERR02G06340:0.409921,Zizania_latifolia_GWHTBFHI020654:0.311448)n250:0.118439)n249:0.127732,(Olyra_latifolia_Ola028879:0.285546,(Dendrocalamus_sinicus_Dendrocalamus_sinicus_Dsi02A_5307028_5308985_Dsi02Ag03850.1_-1_CDS_4147708993_38349:0.196711,(Ampelocalamus_luodianensis_Alu02Dg22070.2:0.316769,Ampelocalamus_luodianensis_Alu02Cg06180.1:0.187544)n253:0.0575417)n252:0.0753914)n251:0.126729)n248:0.074052)n247:0.112467,((((((((Leersia_perrieri_LPERR09G03450:0.37131,((Digitaria_exilis_H_Dex2A-000900.1:0.0778877,Digitaria_exilis_H_Dex2B-000813.1:0.0808058)n263:0.272746,(Digitaria_radicosa_Dra02G0185800.2:0.0650402,Digitaria_radicosa_Dra02G0185800:0.0109723)n264:0.124064)n262:0.124375)n261:0.0560649,(Brachypodium_distachyon_BRADI_4g27770v3:0.349595,Eragrostis_curvula_EJB05_42535:0.269474)n265:0.0868775)n260:0.0389194,(Eleusine_coracana_ELECO.r07.6BG0485330:0.279255,Eleusine_coracana_ELECO.r07.6AG0531620:0.193662)n266:0.14871)n259:0.0405758,((((ASEM_AUS1_H_AUS1CM014271.1001603.1:0.0564585,ASEM_RSA5_H_RSA5chrom2001661.1:0.156867)n270:0.106433,(Echinocloa_haploclada_eh_chr3.1790:0.205611,(Panicum_hallii_Pahal.2G221200:0.111545,Panicum_virgatum_Pavir.2NG192200:0.111235)n272:0.0671092)n271:0.0354884)n269:0.0393507,(Urochloa_fusta_Urofu.2G168000:0.20571,Setaria_viridis_SEVIR_2G175500v2:0.127048)n273:0.0407978)n268:0.0292408,Dichantelium_oligosantes_H_DolKV775581.1000001.1:0.149585)n267:0.0311466)n258:0.0683075,(Sorghum_bicolor_SORBI_3002G164700:0.150593,(Zea_mays_Zm00001eb097850:0.292703,Zea_mays_Zm00001eb309530:0.157625)n275:0.0175139)n274:0.0588028)n257:0.0439549,(Chasmanthium_laxum_Chala.01G060200:0.0800698,(Phragmites_australis_Phragmites_australis_PaChr17_12818192_12819400_evm.model.PaChr17.209_1_CDS_4362404294_30844:0.219601,Phragmites_australis_Phragmites_australis_PaChr20_12468793_12469956_evm.model.PaChr20.232_1_CDS_4362424650_11583:0.140714)n277:0.0156349)n276:0.0428086)n256:0.048544,((Olyra_latifolia_Ola018219:0.240005,(Zizania_latifolia_GWHTBFHI033597:0.247859,Oryza_sativa_LOC_Os09g13680:0.331813)n280:0.0751276)n279:0.0401769,((Aristida_adscensionis_H_Aadptg000111l000051.1:0.203902,(Stipagrostis_hirtigluma_H_Shi_ptg000012l_000820.1:0.0613923,Stipagrostis_hirtigluma_H_Shi_ptg000111l_000085.1:0.0570339)n283:0.0733988)n282:0.0745162,((Hordeum_spontaneum_WB01_000062_0338948:0.0128798,Hordeum_vulgareMorex_HORVU.MOREX.r3.5HG0472460:0.00835496)n285:0.262799,((Ampelocalamus_luodianensis_Alu09DXg16730.1:0.123722,(Dendrocalamus_sinicus_Dendrocalamus_sinicus_Dsi09B_14357037_14358199_Dsi09Bg07890.1_1_CDS_4147817248_29137:0.121223,Dendrocalamus_sinicus_Dendrocalamus_sinicus_Dsi09A_12608187_12609319_Dsi09Ag02260.1_-1_CDS_4147811773_17303:0.0892579)n288:0.0760241)n287:0.0375408,(Ampelocalamus_luodianensis_Alu09Cg04010.2:0.103008,Dendrocalamus_sinicus_Dendrocalamus_sinicus_Dsi09C_9816104_9817266_Dsi09Cg01600.1_-1_CDS_4147818172_37583:0.0957544)n289:0.0408079)n286:0.00453421)n284:0.0583249)n281:0.0468773)n278:0.0176779)n255:0.0570282,(Streptochaeta_angustifolia_strangu_031132:0.339236,(Pharus_latifolius_Phala.12G046000:0.00698087,Pharus_latifolius_Phala.12G046000.2:5e-09)n291:0.361642)n290:0.0846272)n254:0.115588)n246:0.0115588)n165:0.00128431)n163:0.160697)n0;
```
