## Supplementary Dataset S1 for "Gene turnover and contingency facilitated the repeated evolution of C_4_ photosynthesis in grasses": OG0000050_tree.txt

```
(Oryza_sativa_LOC_Os03g26400:0.00213155,(Oryza_sativa_LOC_Os04g49810:0.00276979,(Oryza_sativa_LOC_Os04g07290:0.0037235,((Oryza_sativa_LOC_Os05g30260:0.0147782,(Oryza_sativa_LOC_Os04g21150:0.0153619,(((Oryza_sativa_LOC_Os06g38410:0.0210542,Oryza_sativa_LOC_Os10g19120:0.0106584)n8:0.0107,(Oryza_sativa_LOC_Os08g13610:0.0144759,(Oryza_sativa_LOC_Os11g44050:0.0172157,Oryza_sativa_LOC_Os10g13390:0.00526412)n10:0.00270395)n9:0.00271537)n7:0.00518164,(((Oryza_sativa_LOC_Os10g12280:0.0208819,(Oryza_sativa_LOC_Os06g31630:0.0508724,(Oryza_sativa_LOC_Os04g18860:0.0148587,(Oryza_sativa_LOC_Os07g30570:0.00717713,(Oryza_sativa_LOC_Os12g18030:0.00790921,(Oryza_sativa_LOC_Os10g40160:0.00478798,Oryza_sativa_LOC_Os12g33890:0.00361172)n18:0.000777453)n17:0.0108939)n16:0.00677193)n15:0.00770459)n14:0.00402699)n13:0.00222414,(Oryza_sativa_LOC_Os04g10840:0.0152832,Oryza_sativa_LOC_Os08g12400:0.0147332)n19:0.00600844)n12:0.00222684,(Oryza_sativa_LOC_Os06g29750:0.0263102,(((Oryza_sativa_LOC_Os05g31430:0.0144122,(Oryza_sativa_LOC_Os03g03240:0.0110875,(Oryza_sativa_LOC_Os08g37540:0.00712524,Oryza_sativa_LOC_Os04g59170:0.00626448)n25:0.00544097)n24:0.0149688)n23:0.0128539,(Oryza_sativa_LOC_Os11g15100:0.0221801,Oryza_sativa_LOC_Os04g05680:0.0458896)n26:0.00584619)n22:0.00440774,(Oryza_sativa_LOC_Os12g09870:0.030568,(Oryza_sativa_LOC_Os11g42330:0.0233453,(Oryza_sativa_LOC_Os07g16490:0.0218229,((Oryza_sativa_LOC_Os10g31600:0.0236716,Oryza_sativa_LOC_Os12g28200:0.0227201)n31:0.0105742,(Oryza_sativa_LOC_Os07g25080:0.0424321,(Oryza_sativa_LOC_Os12g27700:0.0390513,((Oryza_sativa_LOC_Os11g28720:0.0277285,((Oryza_sativa_LOC_Os12g31180:0.00568982,Oryza_sativa_LOC_Os05g16680:0.0103267)n37:0.00496395,((Oryza_sativa_LOC_Os08g24260:0.00903777,Oryza_sativa_LOC_Os04g24580:0.00734459)n39:0.0323886,Oryza_sativa_LOC_Os12g37330:0.0168157)n38:0.00319565)n36:0.00494137)n35:0.0135049,((Oryza_sativa_LOC_Os07g45710:0.0396679,Oryza_sativa_LOC_Os09g01810:0.0267513)n41:0.0109995,((((((Oryza_sativa_LOC_Os12g29200:0.00378279,(((((Oryza_sativa_LOC_Os07g45030:0.0215451,(Oryza_sativa_LOC_Os04g16380:0.0170683,Oryza_sativa_LOC_Os06g37730:0.018371)n53:0.00804674)n52:0.0106819,Oryza_sativa_LOC_Os02g07530:0.0208496)n51:0.0100555,(Oryza_sativa_LOC_Os06g33900:0.0162435,Oryza_sativa_LOC_Os08g08780:0.0208009)n54:0.00578138)n50:0.00430387,((Oryza_sativa_LOC_Os11g45230:0.0146354,(Oryza_sativa_LOC_Os11g43380:0.0130902,(Oryza_sativa_LOC_Os10g10840:0.0104368,Oryza_sativa_LOC_Os10g13990:0.0309066)n58:0.00790429)n57:0.00719656)n56:0.00923199,(Oryza_sativa_LOC_Os08g24640:0.00619671,(Oryza_sativa_LOC_Os09g19600:0.00139185,Oryza_sativa_LOC_Os06g14130:0.0027959)n60:0.0132573)n59:0.0148223)n55:0.00213416)n49:0.00122332,(Oryza_sativa_LOC_Os05g04970:0.00563445,((Oryza_sativa_LOC_Os11g41750:0.00616216,((Oryza_sativa_LOC_Os07g06262:0,Oryza_sativa_LOC_Os07g06355:0)n65:0.00287344,Oryza_sativa_LOC_Os06g32880:0.010299)n64:0.00284446)n63:0.0117588,(Oryza_sativa_LOC_Os12g33340:0.0116616,(Oryza_sativa_LOC_Os07g46250:0.00326509,Oryza_sativa_LOC_Os06g50260:0.000929296)n67:0.00806155)n66:0.00046337)n62:0.000959171)n61:0.000488449)n48:0.000969647)n47:0.0045497,(Oryza_sativa_LOC_Os01g45220:0.0176312,(Oryza_sativa_LOC_Os08g15580:0.0156043,(Oryza_sativa_LOC_Os04g07030:0.00820574,Oryza_sativa_LOC_Os07g07830:0.0177582)n70:0.0156051)n69:0.00858358)n68:0.00430076)n46:0.0114381,Oryza_sativa_LOC_Os08g27270:0.0532901)n45:0.00920341,((Oryza_sativa_LOC_Os08g13760:0.019178,Oryza_sativa_LOC_Os07g47730:0.00799567)n72:0.00655498,(Oryza_sativa_LOC_Os05g07550:0.0155203,(Oryza_sativa_LOC_Os02g38280:0.0110745,Oryza_sativa_LOC_Os05g43020:0.00570603)n74:0.00841406)n73:0.0109157)n71:0.00669246)n44:0.0924903,(((Oryza_sativa_LOC_Os01g35730:0.0129354,(Oryza_sativa_LOC_Os01g35470:0.00180945,Oryza_sativa_LOC_Os09g01540:0.00179884)n78:0.0159012)n77:0.0104254,((Oryza_sativa_LOC_Os06g45530:0.0166964,((Oryza_sativa_LOC_Os05g44010:0.0237482,Oryza_sativa_LOC_Os12g17750:0.0254475)n82:0.00335293,((Oryza_sativa_LOC_Os10g17230:0.00739784,(Oryza_sativa_LOC_Os06g48450:0.00182444,Oryza_sativa_LOC_Os01g02210:0.0104559)n85:0.000547575)n84:0.00244584,(Oryza_sativa_LOC_Os06g47370:0.00543633,(Oryza_sativa_LOC_Os12g23910:0.00134704,Oryza_sativa_LOC_Os12g23220:0.000446901)n87:0.0100028)n86:0.00231623)n83:0.0030113)n81:0.00405564)n80:0.0088164,(Oryza_sativa_LOC_Os09g01550:0.0355241,Oryza_sativa_LOC_Os04g16540:0.00896791)n88:0.00935414)n79:0.00701661)n76:0.0139396,(((Oryza_sativa_LOC_Os08g05130:0.0229149,(Oryza_sativa_LOC_Os04g15620:0.00490834,(Oryza_sativa_LOC_Os02g31170:0.00487853,Oryza_sativa_LOC_Os05g05010:0.00529429)n93:0.0168758)n92:0.00647187)n91:0.0153569,(Oryza_sativa_LOC_Os09g21600:0.0293603,(Oryza_sativa_LOC_Os10g12220:0.036236,Oryza_sativa_LOC_Os08g10050:0.0290742)n95:0.00635769)n94:0.01172)n90:0.00986904,(Oryza_sativa_LOC_Os04g13020:0.0471674,((Oryza_sativa_LOC_Os09g09690:0.0272288,(Oryza_sativa_ChrSy.fgenesh.gene.23:0.0135321,Oryza_sativa_LOC_Os12g17220:0.0107042)n99:0.0139219)n98:0.0119414,(Oryza_sativa_LOC_Os06g48460:0.0213146,(Oryza_sativa_LOC_Os04g53270:0.0064522,Oryza_sativa_LOC_Os06g35430:0.00627927)n101:0.0206331)n100:0.0153289)n97:0.0113578)n96:0.0124339)n89:0.00702709)n75:0.0186591)n43:0.0130272,(Oryza_sativa_LOC_Os09g09860:0.0261349,((((Oryza_sativa_LOC_Os05g04430:0.0393077,((Oryza_sativa_LOC_Os01g35380:0.0553524,(Oryza_sativa_LOC_Os07g26800:0.0683505,(Oryza_sativa_LOC_Os05g17040:0.0868912,(Oryza_sativa_LOC_Os11g28560:0.0406879,(Oryza_sativa_LOC_Os11g24920:0.0579315,Oryza_sativa_LOC_Os08g10180:0.031806)n112:0.0104519)n111:0.0160674)n110:0.0155151)n109:0.0192191)n108:0.012468,Oryza_sativa_LOC_Os04g03950:0.0463265)n107:0.0262616)n106:0.0195548,(Oryza_sativa_LOC_Os08g27300:0.0144605,(Oryza_sativa_LOC_Os09g22350:0.00811165,Oryza_sativa_LOC_Os09g08860:0.0103046)n114:0.00493141)n113:0.0130495)n105:0.0708328,((Oryza_sativa_ChrSy.fgenesh.gene.22:1.14555,Oryza_sativa_LOC_Os10g14980:0.0522121)n116:0.192483,(((Oryza_sativa_LOC_Os06g27950:0.072312,(((Oryza_sativa_LOC_Os07g20710:0.0713458,(Oryza_sativa_LOC_Os05g20370:0.0367744,(Oryza_sativa_LOC_Os10g07598:5e-09,Oryza_sativa_LOC_Os10g07584:0.000570713)n124:0.031776)n123:0.0115413)n122:0.0255644,Oryza_sativa_LOC_Os01g66450:0.0483025)n121:0.0242006,Oryza_sativa_LOC_Os03g30190:0.0944724)n120:0.0338586)n119:0.0272354,(Oryza_sativa_LOC_Os04g19100:0.0928727,((((Oryza_sativa_LOC_Os12g23010:0.0445396,Oryza_sativa_LOC_Os09g11950:0.0305121)n129:0.0187201,((Oryza_sativa_LOC_Os02g27630:0.0289236,(Oryza_sativa_LOC_Os12g28280:0.0460368,(Oryza_sativa_LOC_Os07g14970:0.0403059,(Oryza_sativa_LOC_Os12g21770:0.0445855,(Oryza_sativa_LOC_Os02g18200:0.0340642,Oryza_sativa_LOC_Os07g14950:0.0524582)n135:0.011076)n134:0.0158106)n133:0.0331841)n132:0.0164047)n131:0.00801572,(Oryza_sativa_LOC_Os11g21840:0.0955489,Oryza_sativa_LOC_Os11g22710:0.025345)n136:0.0244609)n130:0.0408205)n128:0.026923,((Oryza_sativa_LOC_Os09g11600:0.0485747,((Oryza_sativa_LOC_Os04g23780:0.0242525,Oryza_sativa_LOC_Os05g41860:0.0334293)n140:0.023361,(Oryza_sativa_LOC_Os02g20070:0.0548658,(Oryza_sativa_LOC_Os09g04540:0.0249077,(Oryza_sativa_LOC_Os05g24840:0.0703731,Oryza_sativa_LOC_Os01g35080:0.0942323)n143:0.0138973)n142:0.0102873)n141:0.0131941)n139:0.00711491)n138:0.0140929,(Oryza_sativa_LOC_Os12g23640:0.0440345,((Oryza_sativa_LOC_Os09g01350:0.0274922,Oryza_sativa_LOC_Os11g12080:0.0847299)n146:0.0758166,Oryza_sativa_LOC_Os12g20350:0.0517383)n145:0.0460846)n144:0.00907203)n137:0.0347283)n127:0.0378183,(((Oryza_sativa_LOC_Os05g02320:0.0480189,(Oryza_sativa_LOC_Os01g19660:0.0224021,Oryza_sativa_LOC_Os06g11540:0.0407507)n150:0.0218414)n149:0.0101315,(((Oryza_sativa_LOC_Os11g33060:0.0179633,Oryza_sativa_LOC_Os12g26740:0.0150196)n153:0.0214557,(Oryza_sativa_LOC_Os03g29660:0.0249384,(Oryza_sativa_LOC_Os09g16690:0.0446475,Oryza_sativa_LOC_Os06g36140:0.0182075)n155:0.011329)n154:0.0115391)n152:0.00768739,(Oryza_sativa_LOC_Os04g19910:0.0394979,Oryza_sativa_LOC_Os01g29370:0.027723)n156:0.0337938)n151:0.0127696)n148:0.0304257,(Oryza_sativa_LOC_Os04g06600:0.0691138,(Oryza_sativa_LOC_Os12g17190:0.0575198,((((Oryza_sativa_LOC_Os03g04790:0.0460695,((((Oryza_sativa_LOC_Os01g31714:0.0208265,(Oryza_sativa_LOC_Os12g39600:0.019653,Oryza_sativa_LOC_Os07g31980:0.025139)n167:0.00210032)n166:0.00497331,(Oryza_sativa_LOC_Os11g10830:0.0122058,((Oryza_sativa_LOC_Os12g43280:0.0169483,((Oryza_sativa_LOC_Os12g14270:0.0179018,Oryza_sativa_LOC_Os05g44520:0.0078206)n172:0.000438633,Oryza_sativa_LOC_Os04g28900:0.0140051)n171:0.00210859)n170:0.00111047,Oryza_sativa_LOC_Os02g45800:0.0148641)n169:0.00408887)n168:0.00423191)n165:0.00361341,((Oryza_sativa_LOC_Os07g44520:0.0340027,Oryza_sativa_LOC_Os05g18910:0.0289409)n174:0.0254289,(Oryza_sativa_LOC_Os08g22630:0.0479781,(Oryza_sativa_LOC_Os07g13690:0.0496897,(Oryza_sativa_LOC_Os12g20200:0.0238985,Oryza_sativa_LOC_Os11g07720:0.0194929)n177:0.0216936)n176:0.014932)n175:0.00288497)n173:0.00708736)n164:0.0224191,(((Oryza_sativa_LOC_Os08g03210:0.0269183,((Oryza_sativa_LOC_Os05g24950:0.0348532,(Oryza_sativa_LOC_Os06g15110:0.046379,(Oryza_sativa_LOC_Os03g52550:0.0107764,Oryza_sativa_LOC_Os05g02850:0.0223269)n184:0.0140405)n183:0.0368771)n182:0.0186141,(((Oryza_sativa_LOC_Os09g11110:0.0110961,(Oryza_sativa_LOC_Os05g17970:0.0175693,Oryza_sativa_LOC_Os02g49890:0.012761)n188:0.000566911)n187:0.00111585,(Oryza_sativa_LOC_Os07g27820:0.0372011,(Oryza_sativa_LOC_Os10g04220:0.0189112,Oryza_sativa_LOC_Os01g01090:0.0290257)n190:0.00448056)n189:0.00456658)n186:0.0126475,(Oryza_sativa_LOC_Os09g09800:0.0136305,Oryza_sativa_LOC_Os08g42860:0.0141023)n191:0.00717612)n185:0.0345537)n181:0.0258535)n180:0.00494424,(Oryza_sativa_LOC_Os03g56560:0.0151367,Oryza_sativa_LOC_Os05g44670:0.0101359)n192:0.0148949)n179:0.0322622,((((Oryza_sativa_LOC_Os06g35380:0.0576817,Oryza_sativa_LOC_Os09g27780:0.0315896)n196:0.00853355,Oryza_sativa_LOC_Os01g39360:0.0495175)n195:0.01441,(Oryza_sativa_LOC_Os02g58700:0.0623174,(Oryza_sativa_LOC_Os10g33000:0.0241363,((Oryza_sativa_LOC_Os06g12720:0.0129614,(Oryza_sativa_LOC_Os01g36020:0.0109402,(Oryza_sativa_LOC_Os03g37240:0.0218241,Oryza_sativa_LOC_Os09g07950:0.0192043)n202:0.00308364)n201:5e-09)n200:0.00766733,(Oryza_sativa_LOC_Os10g42480:0.0453185,Oryza_sativa_LOC_Os11g29560:0.0270934)n203:0.00678327)n199:0.00500533)n198:0.0165886)n197:0.0172159)n194:0.0122315,(Oryza_sativa_LOC_Os11g19820:0.0427107,Oryza_sativa_LOC_Os03g57380:0.042777)n204:0.0128535)n193:0.00504803)n178:0.0324303)n163:0.0122842)n162:0.0334925,((Oryza_sativa_LOC_Os10g01350:0.0348657,(Oryza_sativa_LOC_Os01g37230:0.0219223,(Oryza_sativa_LOC_Os01g23290:0.0240497,(Oryza_sativa_LOC_Os08g07230:0.0202627,Oryza_sativa_LOC_Os04g48920:0.0184516)n209:0.00377951)n208:0.0302248)n207:0.0148232)n206:0.000665598,((Oryza_sativa_LOC_Os01g06200:0.0234507,Oryza_sativa_LOC_Os05g15960:0.0106664)n211:0.0184648,(Oryza_sativa_LOC_Os10g26930:0.0373199,(Oryza_sativa_LOC_Os03g40880:0.0204143,Oryza_sativa_LOC_Os09g11030:0.0166433)n213:0.0127217)n212:0.0278227)n210:0.00689946)n205:0.0354057)n161:0.0223112,Oryza_sativa_LOC_Os03g03220:0.052683)n160:0.0174476,Oryza_sativa_LOC_Os07g20690:0.0414936)n159:0.0351504)n158:0.0194885)n157:0.0163734)n147:0.0496233)n126:0.0229058)n125:0.0381816)n118:0.0356365,((((Oryza_sativa_LOC_Os06g25630:0.0551174,(Oryza_sativa_LOC_Os12g28340:0.0407779,((Oryza_sativa_LOC_Os02g35280:0.0205238,Oryza_sativa_LOC_Os02g33260:0.0230227)n220:0.0537675,Oryza_sativa_LOC_Os12g16960:0.0304955)n219:0.0213828)n218:0.0224349)n217:0.0252766,(Oryza_sativa_LOC_Os02g21790:0.0809881,(Oryza_sativa_LOC_Os06g22790:0.0753921,(Oryza_sativa_LOC_Os08g19460:0.0340306,(Oryza_sativa_LOC_Os11g26110:0.0257007,Oryza_sativa_LOC_Os05g28560:0.0334067)n224:0.0178115)n223:0.0100104)n222:0.00669272)n221:0.0114204)n216:0.0157506,((((Oryza_sativa_LOC_Os04g21380:0.0814095,((Oryza_sativa_LOC_Os09g15140:0.0317048,Oryza_sativa_LOC_Os12g16820:0.042839)n230:0.0141513,(Oryza_sativa_LOC_Os06g23080:0.0520333,Oryza_sativa_LOC_Os10g11930:0.0259478)n231:0.00983226)n229:0.0359685)n228:0.021396,(Oryza_sativa_LOC_Os09g07690:0.0277998,Oryza_sativa_LOC_Os11g23090:0.0315299)n232:0.035841)n227:0.0244695,((Oryza_sativa_LOC_Os04g29660:0.0513985,Oryza_sativa_LOC_Os04g43480:0.0215673)n234:0.0152243,((Oryza_sativa_LOC_Os11g28790:0.027002,Oryza_sativa_LOC_Os04g14870:0.0248376)n236:0.0216597,(Oryza_sativa_LOC_Os11g35690:0.118911,Oryza_sativa_LOC_Os08g22900:0.0535491)n237:0.00836997)n235:0.0293813)n233:0.00751485)n226:0.00936066,(Oryza_sativa_LOC_Os03g35710:0.341175,Oryza_sativa_LOC_Os01g23144:0.0376638)n238:0.0160605)n225:0.016116)n215:0.0187169,((Oryza_sativa_LOC_Os10g16690:0.0863983,Oryza_sativa_LOC_Os07g27690:0.0897942)n240:0.0835843,((Oryza_sativa_LOC_Os12g05500:0.054926,(Oryza_sativa_LOC_Os02g25140:0.0386366,(Oryza_sativa_LOC_Os02g28770:0.116588,(Oryza_sativa_LOC_Os05g32040:0.0603806,Oryza_sativa_LOC_Os03g38070:0.0322108)n245:0.011171)n244:0.0159274)n243:0.0197115)n242:0.0311816,(((Oryza_sativa_LOC_Os11g29450:0.064858,(Oryza_sativa_LOC_Os08g33250:0.0809116,((((Oryza_sativa_LOC_Os04g09710:0.0566368,Oryza_sativa_LOC_Os03g33290:0.0486268)n253:0.00388351,(((Oryza_sativa_LOC_Os11g22690:0.0645917,(((Oryza_sativa_LOC_Os02g23980:0.181198,(Oryza_sativa_LOC_Os09g02080:0.0950921,((Oryza_sativa_LOC_Os05g20820:0.1178,Oryza_sativa_LOC_Os04g13290:0.219862)n262:0.0535963,Oryza_sativa_LOC_Os04g02200:0.0600788)n261:0.0209112)n260:0.020707)n259:0.0593761,(Oryza_sativa_LOC_Os01g41500:0.0714606,Oryza_sativa_LOC_Os06g29060:0.0729915)n263:0.0392615)n258:0.0278863,Oryza_sativa_LOC_Os03g36470:0.0678962)n257:0.031895)n256:0.0267549,(Oryza_sativa_LOC_Os09g14740:0.0839336,Oryza_sativa_LOC_Os11g46030:0.136232)n264:0.0231664)n255:0.0260546,Oryza_sativa_LOC_Os04g09270:0.0853044)n254:0.0257872)n252:0.0132334,Oryza_sativa_LOC_Os08g13560:0.0248456)n251:0.0225789,Oryza_sativa_LOC_Os11g27810:0.0838536)n250:0.0178008)n249:0.0127277)n248:0.0224017,Oryza_sativa_LOC_Os05g43340:0.0864377)n247:0.014396,(((Oryza_sativa_LOC_Os02g30020:0.0328063,Oryza_sativa_LOC_Os02g25440:0.0491525)n267:0.053106,((Oryza_sativa_LOC_Os05g23280:0.101367,Oryza_sativa_LOC_Os09g08240:0.0552756)n269:0.00979549,((Oryza_sativa_LOC_Os09g23130:0.00928191,Oryza_sativa_LOC_Os06g33300:0.0162323)n271:0.0708598,(Oryza_sativa_LOC_Os11g22020:0.0408204,(((((Oryza_sativa_LOC_Os09g07250:0.0754292,Oryza_sativa_LOC_Os04g01190:0.0301917)n277:0.00547505,Oryza_sativa_LOC_Os08g13500:0.0420682)n276:0.00959794,Oryza_sativa_LOC_Os07g18200:0.0574747)n275:0.0112124,Oryza_sativa_LOC_Os12g23540:0.123839)n274:0.0219128,Oryza_sativa_LOC_Os05g17870:0.0788483)n273:0.00689081)n272:0.0103977)n270:0.0099466)n268:0.0254538)n266:0.0208982,Oryza_sativa_LOC_Os03g31640:0.0786065)n265:0.0117704)n246:0.0188335)n241:0.0202252)n239:0.0319715)n214:0.0479204)n117:0.067101)n115:0.12471)n104:0.089566,(Oryza_sativa_LOC_Os08g29920:0.0141335,((Oryza_sativa_LOC_Os12g17300:0.0233673,(Oryza_sativa_LOC_Os07g45660:0.00795079,((Oryza_sativa_LOC_Os04g10190:0.00903553,(Oryza_sativa_LOC_Os04g23300:0.0267948,((Oryza_sativa_LOC_Os09g10080:0.0108044,Oryza_sativa_LOC_Os11g28690:0.00882416)n286:0.0087033,Oryza_sativa_LOC_Os04g24080:0.024233)n285:0.00386575)n284:0.0029389)n283:0.00555788,Oryza_sativa_LOC_Os10g10820:0.0239228)n282:0.00682366)n281:0.0164651)n280:0.00448224,(Oryza_sativa_LOC_Os06g33260:0.00643583,(Oryza_sativa_LOC_Os02g01580:0.00180503,Oryza_sativa_LOC_Os06g14600:0.000902551)n288:0.00315831)n287:0.0127992)n279:0.0155841)n278:0.0194886)n103:0.0186514)n102:0.0356953)n42:0.00795998)n40:0.0100198)n34:0.00428305)n33:0.0121246)n32:0.00952992)n30:0.00588839)n29:0.00466895)n28:0.004676)n27:0.00424639)n21:0.0119152)n20:0.00736237)n11:0.00636528)n6:0.00609593)n5:0.000943876)n4:0.00391752,(Oryza_sativa_LOC_Os09g09250:0.00671016,(Oryza_sativa_LOC_Os01g09610:0.00601521,Oryza_sativa_LOC_Os05g15980:0.00472045)n290:0.00278535)n289:0.00182509)n3:0.000482771)n2:0.000457057)n1:0.00213155)n0;
```
