## Supplementary Dataset S1 for "Gene turnover and contingency facilitated the repeated evolution of C_4_ photosynthesis in grasses": OG0000051_tree.txt

```
(Streptochaeta_angustifolia_strangu_041525:0.0477071,((Streptochaeta_angustifolia_strangu_043252:0.083184,Streptochaeta_angustifolia_strangu_015751:0.0958319)n2:0.0140954,((((Streptochaeta_angustifolia_strangu_031027:0.09383,Streptochaeta_angustifolia_strangu_024456:0.0707226)n6:0.0171486,(Streptochaeta_angustifolia_strangu_008496:0.114178,(((Streptochaeta_angustifolia_strangu_017587:0.0573747,Streptochaeta_angustifolia_strangu_016281:0.0709773)n10:0.010985,((Streptochaeta_angustifolia_strangu_021468:0.065882,(Streptochaeta_angustifolia_strangu_029332:0.0544778,Streptochaeta_angustifolia_strangu_013435:0.0680439)n13:0.00713979)n12:0.00951977,(Streptochaeta_angustifolia_strangu_001883:0.0756099,Streptochaeta_angustifolia_strangu_032610:0.0645166)n14:0.00957251)n11:0.00891575)n9:0.0147627,(((Streptochaeta_angustifolia_strangu_029830:0.0845817,Streptochaeta_angustifolia_strangu_040141:0.0892098)n17:0.00823536,(((((((Streptochaeta_angustifolia_strangu_037793:0.159385,Streptochaeta_angustifolia_strangu_043273:0.0574916)n24:0.0149999,((Streptochaeta_angustifolia_strangu_001627:0.0833461,Streptochaeta_angustifolia_strangu_036859:0.216514)n26:0.0198786,(Streptochaeta_angustifolia_strangu_009245:0.106088,Streptochaeta_angustifolia_strangu_013746:0.0666735)n27:0.0123448)n25:0.0147227)n23:0.0161477,((((((Streptochaeta_angustifolia_strangu_027411:0.129718,(Streptochaeta_angustifolia_strangu_027150:0.143982,(Streptochaeta_angustifolia_strangu_023735:0.254284,(Streptochaeta_angustifolia_strangu_003574:0.58186,(Streptochaeta_angustifolia_strangu_031001:0.0779737,Streptochaeta_angustifolia_strangu_032687:0.263351)n37:0.0501849)n36:0.101736)n35:0.103276)n34:0.039515)n33:0.0936905,((((Streptochaeta_angustifolia_strangu_030872:0.0661812,(Streptochaeta_angustifolia_strangu_028544:0.0795493,Streptochaeta_angustifolia_strangu_018751:0.077678)n42:0.0146957)n41:0.0113364,(((Streptochaeta_angustifolia_strangu_014448:0.191427,(Streptochaeta_angustifolia_strangu_026510:0.100783,Streptochaeta_angustifolia_strangu_012315:0.296569)n46:0.0120477)n45:0.0212081,Streptochaeta_angustifolia_strangu_011649:0.0754278)n44:0.0132588,Streptochaeta_angustifolia_strangu_040869:0.163125)n43:0.00589645)n40:0.0270681,(Streptochaeta_angustifolia_strangu_005758:0.304208,((Streptochaeta_angustifolia_strangu_016766:0.250336,Streptochaeta_angustifolia_strangu_005445:0.112082)n49:0.121619,Streptochaeta_angustifolia_strangu_009230:0.210738)n48:0.0462104)n47:0.0762189)n39:0.0281133,((((Streptochaeta_angustifolia_strangu_006376:0.539569,(((Streptochaeta_angustifolia_strangu_005470:0.206468,(Streptochaeta_angustifolia_strangu_005480:0.361024,Streptochaeta_angustifolia_strangu_020237:0.385275)n57:0.132173)n56:0.10751,Streptochaeta_angustifolia_strangu_013356:0.138177)n55:0.0495462,(Streptochaeta_angustifolia_strangu_025325:0.239889,(Streptochaeta_angustifolia_strangu_034980:0.256962,(Streptochaeta_angustifolia_strangu_014137:0.327177,Streptochaeta_angustifolia_strangu_003931:0.323323)n60:0.269772)n59:0.122659)n58:0.0585854)n54:0.070316)n53:0.0475244,((Streptochaeta_angustifolia_strangu_003927:0.479762,Streptochaeta_angustifolia_strangu_027132:0.288846)n62:0.0952297,(Streptochaeta_angustifolia_strangu_011975:0.239369,Streptochaeta_angustifolia_strangu_036814:0.160063)n63:0.0789706)n61:0.0951793)n52:0.0941731,(((Streptochaeta_angustifolia_strangu_026965:0.308398,Streptochaeta_angustifolia_strangu_019961:0.0857933)n66:0.188237,(Streptochaeta_angustifolia_strangu_028972:0.498476,Streptochaeta_angustifolia_strangu_029870:0.311509)n67:0.180334)n65:0.117761,((Streptochaeta_angustifolia_strangu_001408:0.40219,(Streptochaeta_angustifolia_strangu_034777:0.232056,Streptochaeta_angustifolia_strangu_021440:0.223809)n70:0.16509)n69:0.17896,Streptochaeta_angustifolia_strangu_040113:0.39731)n68:0.0787562)n64:0.0962986)n51:0.0572249,(((Streptochaeta_angustifolia_strangu_038335:0.294367,((Streptochaeta_angustifolia_strangu_024162:0.0520079,Streptochaeta_angustifolia_strangu_031951:0.165995)n75:0.0717893,Streptochaeta_angustifolia_strangu_030488:0.314244)n74:0.151558)n73:0.0415029,((Streptochaeta_angustifolia_strangu_026210:0.344824,((Streptochaeta_angustifolia_strangu_007885:0.122986,Streptochaeta_angustifolia_strangu_031177:0.241564)n79:0.120951,(Streptochaeta_angustifolia_strangu_043704:0.414226,(Streptochaeta_angustifolia_strangu_006480:0.210392,Streptochaeta_angustifolia_strangu_038876:0.419823)n81:0.0837507)n80:0.11256)n78:0.181307)n77:0.0911773,(Streptochaeta_angustifolia_strangu_009902:0.0963139,Streptochaeta_angustifolia_strangu_006481:0.337021)n82:0.0875313)n76:0.0654374)n72:0.0438549,((Streptochaeta_angustifolia_strangu_006832:0.116501,Streptochaeta_angustifolia_strangu_027728:0.0315317)n84:0.0559178,(Streptochaeta_angustifolia_strangu_012287:0.149431,(Streptochaeta_angustifolia_strangu_015973:0.316207,Streptochaeta_angustifolia_strangu_007155:0.158328)n86:0.135489)n85:0.0579678)n83:0.0715438)n71:0.041469)n50:0.0461277)n38:0.0277224)n32:0.0287575,(Streptochaeta_angustifolia_strangu_035281:0.0850536,(Streptochaeta_angustifolia_strangu_006331:0.0452857,(Streptochaeta_angustifolia_strangu_013537:0.376028,(Streptochaeta_angustifolia_strangu_013508:0.092338,Streptochaeta_angustifolia_strangu_018225:0.0401513)n90:0.0246064)n89:0.141331)n88:0.0279557)n87:0.0970185)n31:0.0474953,(((((Streptochaeta_angustifolia_strangu_026638:0.0396406,Streptochaeta_angustifolia_strangu_030360:0.0323917)n95:0.029267,(Streptochaeta_angustifolia_strangu_043955:0.0567249,Streptochaeta_angustifolia_strangu_039545:0.0657783)n96:0.0212445)n94:0.00568729,(((Streptochaeta_angustifolia_strangu_021199:0.156507,Streptochaeta_angustifolia_strangu_016528:0.0444065)n99:0.037433,((Streptochaeta_angustifolia_strangu_009591:0.0234291,(Streptochaeta_angustifolia_strangu_003920:0.0814165,((Streptochaeta_angustifolia_strangu_042755:0.0232548,Streptochaeta_angustifolia_strangu_033946:0.386974)n104:0.0260643,Streptochaeta_angustifolia_strangu_039992:0.0326333)n103:0.0145488)n102:0.0181665)n101:0.0117605,Streptochaeta_angustifolia_strangu_003255:0.053371)n100:0.0132555)n98:0.0131004,(Streptochaeta_angustifolia_strangu_019205:0.208524,Streptochaeta_angustifolia_strangu_017446:0.0537503)n105:0.0115068)n97:0.0147668)n93:0.0127895,Streptochaeta_angustifolia_strangu_025643:0.0712564)n92:0.0033389,(((Streptochaeta_angustifolia_strangu_042139:0.0478019,(Streptochaeta_angustifolia_strangu_022737:0.0302594,(((Streptochaeta_angustifolia_strangu_002233:0.0941171,Streptochaeta_angustifolia_strangu_015698:0.27584)n112:0.0859459,Streptochaeta_angustifolia_strangu_001159:0.201759)n111:0.0760506,((Streptochaeta_angustifolia_strangu_036351:0.0220577,((Streptochaeta_angustifolia_strangu_015697:0.0155639,(Streptochaeta_angustifolia_strangu_001676:0.00958579,(Streptochaeta_angustifolia_strangu_021495:0.0233297,Streptochaeta_angustifolia_strangu_015901:0.00136949)n118:0.00128228)n117:0.00812712)n116:0.00341605,(Streptochaeta_angustifolia_strangu_007280:0.0920681,Streptochaeta_angustifolia_strangu_030514:0.0213498)n119:0.00563676)n115:0.00223237)n114:0.00730566,(Streptochaeta_angustifolia_strangu_028429:0.0329224,Streptochaeta_angustifolia_strangu_027112:0.063064)n120:0.0704779)n113:0.0136488)n110:0.0276071)n109:0.012035)n108:0.00910566,Streptochaeta_angustifolia_strangu_013643:0.177675)n107:0.0128315,Streptochaeta_angustifolia_strangu_002998:0.116964)n106:0.0162286)n91:0.00602353)n30:0.0144779,((((Streptochaeta_angustifolia_strangu_023255:0.0846722,Streptochaeta_angustifolia_strangu_034497:0.0682095)n124:0.0127533,(Streptochaeta_angustifolia_strangu_003223:0.109965,Streptochaeta_angustifolia_strangu_033043:0.0614587)n125:0.0133398)n123:0.00109296,Streptochaeta_angustifolia_strangu_038782:0.0572054)n122:0.00385281,(((Streptochaeta_angustifolia_strangu_036688:0.0777152,(Streptochaeta_angustifolia_strangu_002434:0.0548016,Streptochaeta_angustifolia_strangu_022325:0.0409317)n129:0.00944106)n128:0.00787206,((Streptochaeta_angustifolia_strangu_017958:0.0602386,((Streptochaeta_angustifolia_strangu_031262:0.0825321,(Streptochaeta_angustifolia_strangu_032876:0.0593988,Streptochaeta_angustifolia_strangu_035805:0.238922)n134:0.00567722)n133:0.00877864,(Streptochaeta_angustifolia_strangu_013834:0.0448027,Streptochaeta_angustifolia_strangu_016468:0.129302)n135:0.0421963)n132:0.0101397)n131:0.00417597,(Streptochaeta_angustifolia_strangu_026781:0.0715814,(Streptochaeta_angustifolia_strangu_034905:0.0611396,(Streptochaeta_angustifolia_strangu_043210:0.0512092,Streptochaeta_angustifolia_strangu_001852:0.0690074)n138:0.0413509)n137:0.0913432)n136:0.0188597)n130:0.0775672)n127:0.00251307,(Streptochaeta_angustifolia_strangu_007984:0.127308,Streptochaeta_angustifolia_strangu_038175:0.053955)n139:0.011166)n126:0.00409738)n121:0.00475692)n29:0.0202634,Streptochaeta_angustifolia_strangu_008715:0.08086)n28:0.0489776)n22:0.00938926,(Streptochaeta_angustifolia_strangu_005621:0.346009,(((Streptochaeta_angustifolia_strangu_021937:0.0619398,(Streptochaeta_angustifolia_strangu_005416:0.0501712,(Streptochaeta_angustifolia_strangu_034301:0.0719199,Streptochaeta_angustifolia_strangu_042049:0.198952)n145:0.0295963)n144:0.0448262)n143:0.0449245,(((Streptochaeta_angustifolia_strangu_028244:0.343832,Streptochaeta_angustifolia_strangu_015946:0.207636)n148:0.145505,(Streptochaeta_angustifolia_strangu_006069:0.211939,(Streptochaeta_angustifolia_strangu_040046:0.249086,(Streptochaeta_angustifolia_strangu_033358:0.19646,Streptochaeta_angustifolia_strangu_022686:0.195676)n151:0.0477759)n150:0.038626)n149:0.0363856)n147:0.0267176,(Streptochaeta_angustifolia_strangu_034723:0.0472486,Streptochaeta_angustifolia_strangu_010360:0.055258)n152:0.0227461)n146:0.0603253)n142:0.0234239,Streptochaeta_angustifolia_strangu_036445:0.0832241)n141:0.0208304)n140:0.0358808)n21:0.00975273,(Streptochaeta_angustifolia_strangu_031458:0.0567893,(Streptochaeta_angustifolia_strangu_032817:0.0920611,Streptochaeta_angustifolia_strangu_019243:0.0815252)n154:0.0209176)n153:0.00888709)n20:0.002025,Streptochaeta_angustifolia_strangu_000811:0.0866169)n19:0.00756496,(Streptochaeta_angustifolia_strangu_006687:0.136087,(Streptochaeta_angustifolia_strangu_012808:0.0512934,Streptochaeta_angustifolia_strangu_044215:0.0763789)n156:0.00630058)n155:0.00738091)n18:0.00705435)n16:0.00411936,((Streptochaeta_angustifolia_strangu_010597:0.0986228,((Streptochaeta_angustifolia_strangu_022734:0.0865624,Streptochaeta_angustifolia_strangu_004713:0.128613)n160:0.010008,Streptochaeta_angustifolia_strangu_040002:0.0924907)n159:0.0120296)n158:0.00571235,(((Streptochaeta_angustifolia_strangu_018594:0.0819802,(Streptochaeta_angustifolia_strangu_029186:0.0974904,Streptochaeta_angustifolia_strangu_035982:0.128248)n164:0.0166983)n163:0.0206552,(Streptochaeta_angustifolia_strangu_043627:0.0654262,Streptochaeta_angustifolia_strangu_033638:0.0492128)n165:0.0207313)n162:0.0240059,((((((((((Streptochaeta_angustifolia_strangu_017880:0.134827,Streptochaeta_angustifolia_strangu_000438:0.201417)n175:0.0807413,Streptochaeta_angustifolia_strangu_038840:0.493996)n174:0.0257867,(Streptochaeta_angustifolia_strangu_000679:0.0934938,(Streptochaeta_angustifolia_strangu_039393:0.138812,Streptochaeta_angustifolia_strangu_023804:0.122702)n177:0.016829)n176:0.0170638)n173:0.0147469,((Streptochaeta_angustifolia_strangu_026271:0.108402,(Streptochaeta_angustifolia_strangu_042170:0.0996093,Streptochaeta_angustifolia_strangu_015297:0.0922747)n180:0.00971724)n179:0.0056808,(Streptochaeta_angustifolia_strangu_009427:0.0953618,Streptochaeta_angustifolia_strangu_024877:0.119073)n181:0.0203384)n178:0.0110144)n172:0.0131575,(Streptochaeta_angustifolia_strangu_003886:0.117246,Streptochaeta_angustifolia_strangu_015336:0.0967849)n182:0.018431)n171:0.0243721,(((Streptochaeta_angustifolia_strangu_016850:0.231418,Streptochaeta_angustifolia_strangu_037516:0.0773879)n185:0.0518883,(Streptochaeta_angustifolia_strangu_024180:0.199175,Streptochaeta_angustifolia_strangu_041751:0.0712692)n186:0.0411817)n184:0.0120014,Streptochaeta_angustifolia_strangu_025506:0.574089)n183:0.0291443)n170:0.0258264,((Streptochaeta_angustifolia_strangu_024747:0.0849986,(Streptochaeta_angustifolia_strangu_005469:0.0718389,Streptochaeta_angustifolia_strangu_004963:0.0862117)n189:0.0261185)n188:0.0120696,((Streptochaeta_angustifolia_strangu_011087:0.0751541,Streptochaeta_angustifolia_strangu_034106:0.0617042)n191:0.0110789,(Streptochaeta_angustifolia_strangu_002359:0.116378,Streptochaeta_angustifolia_strangu_034866:0.0730084)n192:0.0112598)n190:0.0403128)n187:0.0225244)n169:0.0152555,(((((Streptochaeta_angustifolia_strangu_003932:0.635701,Streptochaeta_angustifolia_strangu_030919:0.640398)n197:0.209969,(((Streptochaeta_angustifolia_strangu_020742:0.572817,(Streptochaeta_angustifolia_strangu_008714:0.422458,(Streptochaeta_angustifolia_strangu_015818:0.394131,(Streptochaeta_angustifolia_strangu_035864:0.343637,Streptochaeta_angustifolia_strangu_021404:0.344778)n203:0.104534)n202:0.0970994)n201:0.11507)n200:0.186402,(Streptochaeta_angustifolia_strangu_012950:0.612648,((Streptochaeta_angustifolia_strangu_011214:0.0557864,Streptochaeta_angustifolia_strangu_041409:0.390069)n206:0.147981,(Streptochaeta_angustifolia_strangu_041994:0.0704207,(Streptochaeta_angustifolia_strangu_008680:0.254568,Streptochaeta_angustifolia_strangu_040614:0.173576)n208:0.0858647)n207:0.11978)n205:0.221354)n204:0.180618)n199:0.086684,(((Streptochaeta_angustifolia_strangu_043696:0.344185,((Streptochaeta_angustifolia_strangu_025708:0.446713,Streptochaeta_angustifolia_strangu_028925:0.363072)n213:0.156474,(Streptochaeta_angustifolia_strangu_005538:0.330081,Streptochaeta_angustifolia_strangu_027547:0.598977)n214:0.111279)n212:0.0727693)n211:0.146031,(Streptochaeta_angustifolia_strangu_016349:0.629644,(Streptochaeta_angustifolia_strangu_005683:0.286884,Streptochaeta_angustifolia_strangu_039051:0.306117)n216:0.241263)n215:0.137628)n210:0.0985918,((Streptochaeta_angustifolia_strangu_031860:0.41838,Streptochaeta_angustifolia_strangu_042140:0.425422)n218:0.213814,(Streptochaeta_angustifolia_strangu_010768:0.394751,Streptochaeta_angustifolia_strangu_039838:0.350118)n219:0.363695)n217:0.128262)n209:0.117543)n198:0.0230507)n196:0.0935358,((((Streptochaeta_angustifolia_strangu_014446:0.636961,(Streptochaeta_angustifolia_strangu_021285:0.168308,Streptochaeta_angustifolia_strangu_033357:0.443218)n224:0.130748)n223:0.113132,Streptochaeta_angustifolia_strangu_041990:0.787428)n222:0.149999,(((Streptochaeta_angustifolia_strangu_044006:0.762167,((Streptochaeta_angustifolia_strangu_037628:0.535087,Streptochaeta_angustifolia_strangu_033042:0.523207)n229:0.141721,((Streptochaeta_angustifolia_strangu_038898:0.397223,Streptochaeta_angustifolia_strangu_041114:0.570097)n231:0.119519,Streptochaeta_angustifolia_strangu_030012:0.628413)n230:0.125683)n228:0.0932469)n227:0.120596,((Streptochaeta_angustifolia_strangu_026516:0.822106,Streptochaeta_angustifolia_strangu_015944:0.800288)n233:0.137129,Streptochaeta_angustifolia_strangu_006686:0.578253)n232:0.135898)n226:0.0908355,((Streptochaeta_angustifolia_strangu_039837:0.672185,((Streptochaeta_angustifolia_strangu_008424:0.574175,Streptochaeta_angustifolia_strangu_015200:0.50622)n237:0.176584,(Streptochaeta_angustifolia_strangu_031887:0.564592,Streptochaeta_angustifolia_strangu_044521:0.612003)n238:0.14836)n236:0.0887017)n235:0.0986976,(Streptochaeta_angustifolia_strangu_015738:0.310353,Streptochaeta_angustifolia_strangu_018305:0.489938)n239:0.240478)n234:0.0855625)n225:0.0706612)n221:0.0522004,((((Streptochaeta_angustifolia_strangu_030244:0.139136,Streptochaeta_angustifolia_strangu_001369:0.246639)n243:0.0793532,((Streptochaeta_angustifolia_strangu_024308:0.0569068,Streptochaeta_angustifolia_strangu_037077:0.485443)n245:0.0413624,Streptochaeta_angustifolia_strangu_044630:0.12474)n244:0.0497328)n242:0.124598,(Streptochaeta_angustifolia_strangu_000028:0.203786,Streptochaeta_angustifolia_strangu_006208:0.32848)n246:0.039191)n241:0.133198,(Streptochaeta_angustifolia_strangu_044590:0.206732,(Streptochaeta_angustifolia_strangu_031353:0.312928,(Streptochaeta_angustifolia_strangu_011130:0.323246,Streptochaeta_angustifolia_strangu_004249:0.107466)n249:0.114814)n248:0.0608264)n247:0.0572775)n240:0.0677204)n220:0.0481219)n195:0.0555555,(((Streptochaeta_angustifolia_strangu_041113:0.486193,Streptochaeta_angustifolia_strangu_042479:0.262645)n252:0.256512,Streptochaeta_angustifolia_strangu_014269:0.322261)n251:0.0735118,(((Streptochaeta_angustifolia_strangu_013642:0.073194,(Streptochaeta_angustifolia_strangu_044985:0.105652,(Streptochaeta_angustifolia_strangu_015586:0.467023,Streptochaeta_angustifolia_strangu_012259:0.283777)n257:0.0383395)n256:0.0187314)n255:0.0413085,(Streptochaeta_angustifolia_strangu_033010:0.111611,Streptochaeta_angustifolia_strangu_042815:0.119159)n258:0.0173372)n254:0.0182972,((Streptochaeta_angustifolia_strangu_005537:0.0649664,Streptochaeta_angustifolia_strangu_015207:0.0778403)n260:0.0099458,Streptochaeta_angustifolia_strangu_034300:0.12089)n259:0.0201706)n253:6e-09)n250:0.0485867)n194:0.0400887,(((((Streptochaeta_angustifolia_strangu_012823:0.119909,(Streptochaeta_angustifolia_strangu_030791:0.213519,Streptochaeta_angustifolia_strangu_007463:0.162136)n266:0.047358)n265:0.0307261,(Streptochaeta_angustifolia_strangu_043634:0.156768,Streptochaeta_angustifolia_strangu_025456:0.0600235)n267:0.0181141)n264:0.102697,Streptochaeta_angustifolia_strangu_010767:0.141911)n263:0.0261622,((Streptochaeta_angustifolia_strangu_008339:0.198311,((Streptochaeta_angustifolia_strangu_025406:0.13104,((Streptochaeta_angustifolia_strangu_014191:0.113241,Streptochaeta_angustifolia_strangu_033434:0.197144)n273:0.0620224,Streptochaeta_angustifolia_strangu_039387:0.115754)n272:0.0266901)n271:0.0551816,((Streptochaeta_angustifolia_strangu_021934:0.0209254,Streptochaeta_angustifolia_strangu_033959:0.347825)n275:0.0558656,Streptochaeta_angustifolia_strangu_031002:0.11818)n274:0.0251037)n270:0.0253185)n269:0.0662852,Streptochaeta_angustifolia_strangu_013334:0.114913)n268:0.0143871)n262:0.0323166,((Streptochaeta_angustifolia_strangu_015473:0.453434,Streptochaeta_angustifolia_strangu_007863:0.0702101)n277:0.0386216,((Streptochaeta_angustifolia_strangu_033009:0.114749,(Streptochaeta_angustifolia_strangu_033637:0.0892786,Streptochaeta_angustifolia_strangu_043253:0.0984517)n280:0.0947408)n279:0.0638953,(Streptochaeta_angustifolia_strangu_026103:0.113343,Streptochaeta_angustifolia_strangu_023313:0.194937)n281:0.0268211)n278:0.0270633)n276:0.0181521)n261:0.0368106)n193:0.0361731)n168:0.00925366,(Streptochaeta_angustifolia_strangu_007974:0.0982664,Streptochaeta_angustifolia_strangu_005867:0.0733095)n282:0.00160216)n167:0.00293603,((Streptochaeta_angustifolia_strangu_033987:0.0696848,Streptochaeta_angustifolia_strangu_002840:0.132585)n284:0.00613073,((Streptochaeta_angustifolia_strangu_013635:0.139183,Streptochaeta_angustifolia_strangu_038065:0.0857097)n286:0.0389674,Streptochaeta_angustifolia_strangu_028025:0.0550281)n285:0.00801813)n283:0.00753054)n166:0.0353937)n161:0.0124214)n157:0.0258724)n15:0.00710129)n8:0.0228277)n7:0.00574841)n5:6e-09,Streptochaeta_angustifolia_strangu_027440:0.0611972)n4:0.00599183,(((Streptochaeta_angustifolia_strangu_032796:0.0671173,Streptochaeta_angustifolia_strangu_022945:0.0614901)n289:0.00828142,Streptochaeta_angustifolia_strangu_009627:0.129478)n288:0.00596023,Streptochaeta_angustifolia_strangu_007861:0.0880807)n287:0.00814022)n3:0.00571741)n1:0.0477071)n0;
```
