## Supplementary Dataset S1 for "Gene turnover and contingency facilitated the repeated evolution of C_4_ photosynthesis in grasses": OG0000052_tree.txt

```
(Dichantelium_oligosantes_H_DolKV784103.1000001.1:0.445817,((Cenchrus_americanus_H_CamLKME02041103.1000001.1:0.0253078,(Cenchrus_americanus_H_CamLKME02036565.1000001.1:0.0251369,Cenchrus_americanus_H_CamLKME02040920.1000001.1:0.0147884)n3:0.0301486)n2:0.0574774,((Cenchrus_americanus_H_CamLKME02044479.1000002.1:0.0606022,Cenchrus_americanus_H_CamLKME02000720.1000001.1:9e-09)n5:0.00630951,((Cenchrus_americanus_H_CamLKME02036906.1000001.1:5e-09,Cenchrus_americanus_H_CamLKME02012475.1000001.1:5e-09)n7:0.0508014,(((((Cenchrus_americanus_H_CamLKME02023190.1000001.1:0.0171494,((((Cenchrus_americanus_H_CamLKME02001343.1000001.1:0.00985555,(((Cenchrus_americanus_H_CamLKME02022162.1000001.1:0.00973453,Cenchrus_americanus_H_CamLKME02019572.1000001.1:5e-09)n19:0.0159953,(Cenchrus_americanus_H_CamLKME02005493.1000001.1:0.024226,Cenchrus_americanus_H_CamLKME02027045.1000001.1:0.0203438)n20:0.00233839)n18:0.00342952,Cenchrus_americanus_H_CamLKME02032685.1000001.1:0.0567306)n17:0.00453406)n16:5e-09,Cenchrus_americanus_H_CamLKME02007733.1000002.1:0.0481234)n15:0.00345574,Cenchrus_americanus_H_CamLKME02014279.1000001.1:0.0133328)n14:0.00638328,((Cenchrus_americanus_H_CamLKME02011919.1000001.1:6e-09,Cenchrus_americanus_H_CamLKME02035816.1000001.1:0.017426)n22:0.0138239,Cenchrus_americanus_H_CamLKME02011701.1000001.1:0.0255267)n21:0.00341614)n13:0.00406865)n12:0.0222344,((Cenchrus_americanus_H_CamLKME02015714.1000001.1:0.022984,Cenchrus_americanus_H_CamLKME02022526.1000001.1:0.013359)n24:0.00510764,Cenchrus_americanus_H_CamLKME02017429.1000001.1:0.0269845)n23:0.00421019)n11:0.0034503,((Cenchrus_americanus_H_CamLKME02045014.1000001.1:0.0243052,Cenchrus_americanus_H_CamLKME02035993.1000001.1:0.020141)n26:0.00285342,Cenchrus_americanus_H_CamLKME02040567.1000001.1:0.0194499)n25:0.00247021)n10:0.00227125,(((Cenchrus_americanus_H_CamLKME02013503.1000001.1:0.0143976,((Cenchrus_americanus_H_CamLKME02007660.1000001.1:0.0477802,(Cenchrus_americanus_H_CamLKME02009514.1000001.1:0.019474,(((Cenchrus_americanus_H_CamLKME02034715.1000001.1:0.0522739,(Cenchrus_americanus_H_CamLKME02006868.1000001.1:0.0310989,Cenchrus_americanus_H_CamLKME02034662.1000001.1:0.110525)n36:0.0541091)n35:0.020015,Cenchrus_americanus_H_CamLKME02035855.1000001.1:0.0247811)n34:0.00273253,((((Cenchrus_americanus_H_CamLKME02048361.1000001.1:0.0191222,Cenchrus_americanus_H_CamLKME02036777.1000001.1:0.0332037)n40:0.00676573,Cenchrus_americanus_H_CamLKME02034843.1000001.1:0.0399442)n39:0.00755899,(((Cenchrus_americanus_H_CamLKME02023211.1000001.1:0.0322716,(Cenchrus_americanus_H_CamLKME02007755.1000001.1:0.00798374,(Cenchrus_americanus_H_CamLKME02007283.1000001.1:0.00828331,Cenchrus_americanus_H_CamLKME02002470.1000001.1:0.0190816)n45:0.0193169)n44:0.0158047)n43:7e-09,Cenchrus_americanus_H_CamLKME02040790.1000001.1:0.0665396)n42:0.00678041,(Cenchrus_americanus_H_CamLKME02008482.1000001.1:0.0243164,(Cenchrus_americanus_H_CamLKME02030632.1000001.1:0.0161602,(Cenchrus_americanus_H_CamLKME02042259.1000001.1:0.0528876,Cenchrus_americanus_H_CamLKME02048786.1000001.1:0.0210782)n48:0.00189802)n47:0.00220096)n46:0.00227832)n41:0.00419145)n38:0.000876802,Cenchrus_americanus_H_CamLKME02025937.1000001.1:0.0381001)n37:0.00195285)n33:2.3691e-05)n32:0.00368246)n31:0.00231928,(Cenchrus_americanus_H_CamLKME02045456.1000001.1:0.0399194,(Cenchrus_americanus_H_CamLKME02040228.1000001.1:0.0429832,Cenchrus_americanus_H_CamLKME02000829.1000001.1:0.0226753)n50:0.00824671)n49:0.00309251)n30:0.00154519)n29:0.00109664,((Cenchrus_americanus_H_CamLKME02039847.1000001.1:0.0209786,Cenchrus_americanus_H_CamLKME02035121.1000001.1:0.0188631)n52:0.00594835,(((Cenchrus_americanus_H_CamLKME02013842.1000001.1:0.0408075,(Cenchrus_americanus_H_CamLKME02043250.1000001.1:0.0380981,Cenchrus_americanus_H_CamLKME02036460.1000001.1:0.00778723)n56:0.0127878)n55:0.00832674,Cenchrus_americanus_H_CamLKME02027921.1000001.1:0.0190296)n54:0.0113909,((Cenchrus_americanus_H_CamLKME02032845.1000001.1:0.0185757,(Cenchrus_americanus_H_CamLKME02020447.1000001.1:0.0149525,Cenchrus_americanus_H_CamLKME02008023.1000001.1:0.0213945)n59:0.00820743)n58:0.00575944,((Cenchrus_americanus_H_CamLKME02000993.1000001.1:0.031043,((Cenchrus_americanus_H_CamLKME02040940.1000001.1:0.0158983,Cenchrus_americanus_H_CamLKME02008869.1000001.1:0.0143652)n63:0.00830677,((Cenchrus_americanus_H_CamLKME02014682.1000001.1:0.021419,Cenchrus_americanus_H_CamLKME02029754.1000001.1:0.0325351)n65:0.00289348,Cenchrus_americanus_H_CamLKME02008272.1000001.1:0.0186055)n64:0.00259178)n62:0.00196182)n61:0.00126537,((Cenchrus_americanus_H_CamLKME02003103.1000001.1:0.0191025,Cenchrus_americanus_H_CamLKME02017401.1000001.1:0.0195457)n67:0.00210462,((((((Cenchrus_americanus_H_CamLKME02000203.1000001.1:0.0145003,((Cenchrus_americanus_H_CamLKME02007628.1000001.1:0.0193427,Cenchrus_americanus_H_CamLKME02030401.1000001.1:6e-09)n75:0.0310318,Cenchrus_americanus_H_CamLKME02024371.1000001.1:0.010255)n74:0.00977183)n73:0.0382369,(Cenchrus_americanus_H_CamLKME02012166.1000001.1:0.032123,Cenchrus_americanus_H_CamLKME02007979.1000001.1:0.010264)n76:0.0318804)n72:6e-09,Cenchrus_americanus_H_CamLKME02041448.1000001.1:0.0382787)n71:0.00810374,Cenchrus_americanus_H_CamLKME02025271.1000001.1:0.0147681)n70:0.0265708,Cenchrus_americanus_H_CamLKME02044018.1000001.1:0.0237923)n69:0.0176951,Cenchrus_americanus_H_CamLKME02029963.1000001.1:0.0150526)n68:0.00411685)n66:0.00130226)n60:5e-09)n57:5e-09)n53:0.00118612)n51:0.00179525)n28:0.00204649,Cenchrus_americanus_H_CamLKME02020720.1000001.1:0.01662)n27:7e-09)n9:0.0006928,((Cenchrus_americanus_H_CamLKME02018869.1000001.1:0.0297764,(Cenchrus_americanus_H_CamLKME02002795.1000001.1:0.0190873,(Cenchrus_americanus_H_CamLKME02003296.1000001.1:5e-09,Cenchrus_americanus_H_CamLKME02017958.1000002.1:5e-09)n80:0.0216742)n79:0.0111014)n78:0.00925753,(((((((Cenchrus_americanus_H_CamLKME02019933.1000001.1:0.00978179,Cenchrus_americanus_H_CamLKME02035953.1000001.1:0.0201508)n87:0.00244822,(Cenchrus_americanus_H_CamLKME02000211.1000001.1:0.0153366,(Cenchrus_americanus_H_CamLKME02039544.1000001.1:5e-09,Cenchrus_americanus_H_CamLKME02017487.1000001.1:0.0177658)n89:0.0198064)n88:0.00264014)n86:5e-09,Cenchrus_americanus_H_CamLKME02010285.1000001.1:0.0194686)n85:0.00498858,(Cenchrus_americanus_H_CamLKME02010666.1000001.1:0.0242244,(Cenchrus_americanus_H_CamLKME02034262.1000001.1:0.0189109,Cenchrus_americanus_H_CamLKME02004167.1000001.1:0.0237683)n91:0.00631753)n90:0.00416674)n84:0.0014496,(Cenchrus_americanus_H_CamLKME02027114.1000001.1:0.0213088,Cenchrus_americanus_H_CamLKME02047960.1000001.1:0.0263192)n92:0.00559005)n83:0.00504171,(Cenchrus_americanus_H_CamLKME02018929.1000001.1:0.0270564,Cenchrus_americanus_H_CamLKME02024181.1000001.1:0.0174825)n93:0.00345994)n82:0.00133338,((((Cenchrus_americanus_H_CamLKME02039597.1000001.1:0.0412495,Cenchrus_americanus_H_CamLKME02050588.1000002.1:0.018922)n97:0.00145175,((Cenchrus_americanus_H_CamLKME02000426.1000001.1:5e-09,Cenchrus_americanus_H_CamLKME02030053.1000001.1:5e-09)n99:0.0411375,(Cenchrus_americanus_H_CamLKME02023871.1000001.1:0.0110019,(Cenchrus_americanus_H_CamLKME02023982.1000001.1:9e-09,Cenchrus_americanus_H_CamLKME02024808.1000001.1:0.00328315)n101:0.0134826)n100:5e-09)n98:0.00481612)n96:0.00143227,((((Cenchrus_americanus_H_CamLKME02031886.1000001.1:0.0259356,Cenchrus_americanus_H_CamLKME02012237.1000001.1:0.019721)n105:0.00159989,Cenchrus_americanus_H_CamLKME02041544.1000001.1:0.0217806)n104:0.0015746,((Cenchrus_americanus_H_CamLKME02039881.1000001.1:0.0349281,Cenchrus_americanus_H_CamLKME02010237.1000001.1:0.0200324)n107:0.00451017,(((((Cenchrus_americanus_H_CamLKME02033631.1000001.1:0.0326559,(Cenchrus_americanus_H_CamLKME02008951.1000001.1:0.0185929,Cenchrus_americanus_H_CamLKME02025663.1000001.1:0.0258668)n113:0.00495155)n112:0.00301028,Cenchrus_americanus_H_CamLKME02041379.1000001.1:0.023806)n111:0.00205262,((Cenchrus_americanus_H_CamLKME02048054.1000001.1:0.0342386,(Cenchrus_americanus_H_CamLKME02037053.1000001.1:0.00928686,Cenchrus_americanus_H_CamLKME02003409.1000001.1:0.0318662)n116:0.00706629)n115:5e-09,Cenchrus_americanus_H_CamLKME02035708.1000001.1:0.0179082)n114:0.00815062)n110:0.00221497,(Cenchrus_americanus_H_CamLKME02014953.1000001.1:0.0155878,Cenchrus_americanus_H_CamLKME02034409.1000001.1:0.0125055)n117:7e-09)n109:5e-09,Cenchrus_americanus_H_CamLKME02022059.1000001.1:0.0312724)n108:0.00167553)n106:0.0162261)n103:0.00138841,((Cenchrus_americanus_H_CamLKME02039723.1000001.1:0.0166248,Cenchrus_americanus_H_CamLKME02013212.1000001.1:0.0182227)n119:0.00440328,(Cenchrus_americanus_H_CamLKME02027920.1000001.1:0.0150324,(Cenchrus_americanus_H_CamLKME02043340.1000001.1:0.0219477,Cenchrus_americanus_H_CamLKME02034231.1000001.1:0.0216119)n121:0.00760408)n120:0.00255137)n118:0.00493955)n102:0.00279507)n95:0.000618658,((Cenchrus_americanus_H_CamLKME02016740.1000001.1:0.0229706,(Cenchrus_americanus_H_CamLKME02001829.1000001.1:0.017306,Cenchrus_americanus_H_CamLKME02050588.1000001.1:0.0148513)n124:0.00396346)n123:0.00794052,((Cenchrus_americanus_H_CamLKME02015638.1000001.1:0.0231489,Cenchrus_americanus_H_CamLKME02027978.1000001.1:0.0141679)n126:0.00549927,(Cenchrus_americanus_H_CamLKME02019660.1000001.1:0.012866,((((Cenchrus_americanus_H_CamLKME02044262.1000001.1:0.023139,(Cenchrus_americanus_H_CamLKME02004529.1000001.1:0.0281833,(Cenchrus_americanus_H_CamLKME02034444.1000001.1:5e-09,Cenchrus_americanus_H_CamLKME02031116.1000001.1:0.00971965)n133:0.0256798)n132:0.00450208)n131:0.00245997,(((Cenchrus_americanus_H_CamLKME02045223.1000001.1:0.0245802,Cenchrus_americanus_H_CamLKME02046552.1000001.1:0.0255846)n136:0.00159749,(Cenchrus_americanus_H_CamLKME02017447.1000001.1:0.0254794,(Cenchrus_americanus_H_CamLKME02035055.1000001.1:0.0186248,Cenchrus_americanus_H_CamLKME02047317.1000001.1:0.00918369)n138:0.0156493)n137:0.00423236)n135:0.00154516,((Cenchrus_americanus_H_CamLKME02025279.1000001.1:0.0174444,Cenchrus_americanus_H_CamLKME02009898.1000001.1:0.0224375)n140:0.00506296,(Cenchrus_americanus_H_CamLKME02039367.1000001.1:0.0681547,Cenchrus_americanus_H_CamLKME02008047.1000001.1:0.00577808)n141:0.0109019)n139:5e-09)n134:0.00383556)n130:0.00392047,(Cenchrus_americanus_H_CamLKME02020782.1000001.1:0.0199516,(Cenchrus_americanus_H_CamLKME02010631.1000001.1:0.0270219,(Cenchrus_americanus_H_CamLKME02004457.1000001.1:7e-09,Cenchrus_americanus_H_CamLKME02014702.1000001.1:0.00712638)n144:0.0264503)n143:0.00342412)n142:0.00191555)n129:5e-09,((((((Cenchrus_americanus_H_CamLKME02005474.1000001.1:0.0143546,Cenchrus_americanus_H_CamLKME02012535.1000001.1:0.029219)n150:0.00254087,(((Cenchrus_americanus_H_CamLKME02029899.1000001.1:0.0190422,Cenchrus_americanus_H_CamLKME02000575.1000001.1:0.0147613)n153:0.00453131,Cenchrus_americanus_H_CamLKME02017958.1000001.1:0.0130587)n152:5e-09,Cenchrus_americanus_H_CamLKME02025842.1000001.1:0.0177738)n151:0.00533845)n149:5e-09,Cenchrus_americanus_H_CamLKME02021228.1000001.1:0.0130956)n148:0.00354264,((Cenchrus_americanus_H_CamLKME02011406.1000001.1:0.0105718,(Cenchrus_americanus_H_CamLKME02018672.1000001.1:5e-09,Cenchrus_americanus_H_CamLKME02018006.1000002.1:0.0288533)n156:0.0375147)n155:0.00214776,Cenchrus_americanus_H_CamLKME02011523.1000001.1:0.00957099)n154:0.0138133)n147:0.00655901,Cenchrus_americanus_H_CamLKME02032202.1000001.1:0.0234718)n146:6e-09,(Cenchrus_americanus_H_CamLKME02021660.1000001.1:0.00798587,(Cenchrus_americanus_H_CamLKME02031842.1000001.1:0.0140251,((Cenchrus_americanus_H_CamLKME02017805.1000001.1:0.00747787,Cenchrus_americanus_H_CamLKME02011841.1000001.1:0.0205289)n160:0.00248454,((((Cenchrus_americanus_H_CamLKME02011181.1000001.1:0.0119548,Cenchrus_americanus_H_CamLKME02028717.1000001.1:0.0116651)n164:0.00163638,Cenchrus_americanus_H_CamLKME02018849.1000001.1:0.00861383)n163:0.00138049,(((Cenchrus_americanus_H_CamLKME02021249.1000001.1:0.0277855,Cenchrus_americanus_H_CamLKME02005185.1000001.1:0.018936)n167:0.00569043,Cenchrus_americanus_H_CamLKME02047074.1000001.1:0.0214951)n166:0.00229385,Cenchrus_americanus_H_CamLKME02028647.1000001.1:0.0124631)n165:0.00488302)n162:0.0330503,((((Cenchrus_americanus_H_CamLKME02000090.1000001.1:5e-09,Cenchrus_americanus_H_CamLKME02015926.1000001.1:0.0157691)n171:0.0125113,(Cenchrus_americanus_H_CamLKME02016100.1000001.1:0.0171495,((Cenchrus_americanus_H_CamLKME02029844.1000001.1:0.0179368,Cenchrus_americanus_H_CamLKME02003591.1000001.1:0.0119284)n174:0.00367186,Cenchrus_americanus_H_CamLKME02021882.1000001.1:0.00470928)n173:0.00191829)n172:0.00189354)n170:7e-09,(Cenchrus_americanus_H_CamLKME02023802.1000001.1:0.0403745,(Cenchrus_americanus_H_CamLKME02023104.1000001.1:0.0365974,Cenchrus_americanus_H_CamLKME02025210.1000001.1:9e-09)n176:0.0100062)n175:0.0042855)n169:0.00214002,(((((((((Cenchrus_americanus_H_CamLKME02039054.1000001.1:0.0287878,Cenchrus_americanus_H_CamLKME02026342.1000001.1:0.0284395)n185:0.00346813,((Cenchrus_americanus_H_CamLKME02016619.1000001.1:0.0106414,Cenchrus_americanus_H_CamLKME02022162.1000002.1:0.0160371)n187:0.00531126,((Cenchrus_americanus_H_CamLKME02037053.1000002.1:0.0206688,Cenchrus_americanus_H_CamLKME02005855.1000001.1:0.0311154)n189:0.00660006,(Cenchrus_americanus_H_CamLKME02011676.1000001.1:0.0163398,((Cenchrus_americanus_H_CamLKME02040400.1000001.1:0.0169405,Cenchrus_americanus_H_CamLKME02041695.1000001.1:0.028452)n192:0.00536445,(((Cenchrus_americanus_H_CamLKME02007610.1000001.1:0.024,Cenchrus_americanus_H_CamLKME02012475.1000002.1:0.0126226)n195:0.0994788,Cenchrus_americanus_H_CamLKME02000030.1000001.1:0.010005)n194:0.00176393,(Cenchrus_americanus_H_CamLKME02011185.1000001.1:0.00544843,(Cenchrus_americanus_H_CamLKME02031835.1000001.1:0.0112128,(Cenchrus_americanus_H_CamLKME02004572.1000001.1:0.0284122,Cenchrus_americanus_H_CamLKME02021903.1000001.1:0.0226237)n198:5e-09)n197:0.00534631)n196:0.00540878)n193:5e-09)n191:5e-09)n190:0.0104889)n188:5e-09)n186:0.0203396)n184:5e-09,(((Cenchrus_americanus_H_CamLKME02009797.1000001.1:0.0233859,Cenchrus_americanus_H_CamLKME02001916.1000001.1:0.0211823)n201:0.00657895,(Cenchrus_americanus_H_CamLKME02001259.1000001.1:0.0155733,Cenchrus_americanus_H_CamLKME02046319.1000001.1:0.0133869)n202:5e-09)n200:5e-09,(Cenchrus_americanus_H_CamLKME02001320.1000001.1:0.0122411,(Cenchrus_americanus_H_CamLKME02022270.1000001.1:0.0182493,Cenchrus_americanus_H_CamLKME02031116.1000002.1:0.00786619)n204:0.00452144)n203:0.00576292)n199:0.0209169)n183:5e-09,Cenchrus_americanus_H_CamLKME02024648.1000002.1:0.00544213)n182:0.00869995,Cenchrus_americanus_H_CamLKME02026186.1000001.1:0.00501342)n181:0.00196215,Cenchrus_americanus_H_CamLKME02011346.1000001.1:0.0257513)n180:0.0251879,(Cenchrus_americanus_H_CamLKME02026322.1000001.1:7e-09,Cenchrus_americanus_H_CamLKME02003636.1000001.1:0.0623284)n205:0.00573235)n179:0.0159513,((Cenchrus_americanus_H_CamLKME02000551.1000001.1:0.0102059,Cenchrus_americanus_H_CamLKME02022993.1000001.1:0.0137918)n207:0.00281291,Cenchrus_americanus_H_CamLKME02008594.1000001.1:0.0168706)n206:0.00139164)n178:0.0010192,((Cenchrus_americanus_H_CamLKME02029159.1000001.1:0.0160555,(((Cenchrus_americanus_H_CamLKME02044149.1000001.1:0.0219396,Cenchrus_americanus_H_CamLKME02004933.1000001.1:0.0121127)n212:5e-09,(Cenchrus_americanus_H_CamLKME02007733.1000001.1:5e-09,Cenchrus_americanus_H_CamLKME02025472.1000001.1:0.0168093)n213:5e-09)n211:0.00321361,((((Cenchrus_americanus_H_CamLKME02039004.1000001.1:0.0196554,Cenchrus_americanus_H_CamLKME02006297.1000001.1:0.022003)n217:5e-09,(Cenchrus_americanus_H_CamLKME02035330.1000001.1:0.0179683,Cenchrus_americanus_H_CamLKME02002466.1000001.1:0.0152142)n218:0.00247589)n216:7e-09,Cenchrus_americanus_H_CamLKME02019919.1000001.1:0.0186846)n215:0.00245235,(((Cenchrus_americanus_H_CamLKME02006449.1000001.1:0.0165936,((Cenchrus_americanus_H_CamLKME02005448.1000001.1:0.0139144,Cenchrus_americanus_H_CamLKME02017676.1000001.1:0.0240479)n223:5e-09,(Cenchrus_americanus_H_CamLKME02014384.1000001.1:0.00961144,((Cenchrus_americanus_H_CamLKME02004420.1000001.1:0.0145486,((Cenchrus_americanus_H_CamLKME02029306.1000001.1:0.0134104,Cenchrus_americanus_H_CamLKME02037890.1000001.1:0.0283343)n228:0.00178392,Cenchrus_americanus_H_CamLKME02018718.1000001.1:0.0116184)n227:0.00375524)n226:0.00497818,Cenchrus_americanus_H_CamLKME02022054.1000001.1:0.0345494)n225:0.00644708)n224:0.00194823)n222:0.00964864)n221:0.00459227,(((((((Cenchrus_americanus_H_CamLKME02033057.1000001.1:0.0100265,Cenchrus_americanus_H_CamLKME02011942.1000001.1:0.0242419)n235:0.0059096,(((Cenchrus_americanus_H_CamLKME02006630.1000001.1:5e-09,Cenchrus_americanus_H_CamLKME02022882.1000001.1:0.00733837)n238:0.0115576,Cenchrus_americanus_H_CamLKME02030170.1000001.1:0.0157219)n237:0.00950565,(((Cenchrus_americanus_H_CamLKME02042815.1000001.1:0.996296,(Cenchrus_americanus_H_CamLKME02000276.1000001.1:0.0139825,Cenchrus_americanus_H_CamLKME02016699.1000001.1:0.0231653)n242:0.00567915)n241:0.0127779,Cenchrus_americanus_H_CamLKME02018006.1000001.1:0.00332355)n240:0.0126677,((Cenchrus_americanus_H_CamLKME02037773.1000001.1:0.328486,Cenchrus_americanus_H_CamLKME02041934.1000001.1:0.015326)n244:0.0930715,Cenchrus_americanus_H_CamLKME02043180.1000001.1:0.015942)n243:0.0155074)n239:0.0110595)n236:0.00720419)n234:0.00622643,((Cenchrus_americanus_H_CamLKME02030716.1000001.1:0.00765572,Cenchrus_americanus_H_CamLKME02005198.1000001.1:0.00933429)n246:0.0039126,(Cenchrus_americanus_H_CamLKME02028844.1000001.1:0.0168398,(Cenchrus_americanus_H_CamLKME02022264.1000001.1:0.0183072,(Cenchrus_americanus_H_CamLKME02026012.1000001.1:0.0440324,Cenchrus_americanus_H_CamLKME02010390.1000001.1:0.0278198)n249:0.0078742)n248:0.00520623)n247:5e-09)n245:0.00142534)n233:0.00256418,Cenchrus_americanus_H_CamLKME02028466.1000001.1:0.0959896)n232:0.00230234,(((Cenchrus_americanus_H_CamLKME02037115.1000001.1:0.0167935,Cenchrus_americanus_H_CamLKME02004788.1000001.1:7e-09)n252:0.0478549,Cenchrus_americanus_H_CamLKME02027154.1000001.1:0.0138105)n251:5e-09,Cenchrus_americanus_H_CamLKME02023338.1000001.1:0.0152125)n250:0.00170964)n231:0.00128938,Cenchrus_americanus_H_CamLKME02019734.1000001.1:0.0214199)n230:0.00108217,Cenchrus_americanus_H_CamLKME02019571.1000001.1:0.01578)n229:0.00319619)n220:0.00167279,Cenchrus_americanus_H_CamLKME02021520.1000001.1:0.0209497)n219:5e-09)n214:5e-09)n210:0.00139759)n209:0.000942938,(((Cenchrus_americanus_H_CamLKME02017780.1000001.1:0.0190976,Cenchrus_americanus_H_CamLKME02001566.1000001.1:0.0077736)n255:1.3e-08,Cenchrus_americanus_H_CamLKME02024648.1000001.1:0.019908)n254:0.00524304,((Cenchrus_americanus_H_CamLKME02019880.1000001.1:0.0301803,(Cenchrus_americanus_H_CamLKME02021320.1000001.1:0.024747,Cenchrus_americanus_H_CamLKME02015538.1000001.1:5e-09)n258:0.00543689)n257:0.00353714,((Cenchrus_americanus_H_CamLKME02004754.1000001.1:0.0111245,Cenchrus_americanus_H_CamLKME02043977.1000001.1:0.0321481)n260:0.0024711,((Cenchrus_americanus_H_CamLKME02033979.1000001.1:0.00417223,(((Cenchrus_americanus_H_CamLKME02008205.1000001.1:0.443482,(Cenchrus_americanus_H_CamLKME02026161.1000001.1:0.213647,(Cenchrus_americanus_H_CamLKME02026899.1000001.1:0.191967,(Cenchrus_americanus_H_CamLKME02044014.1000001.1:0.0430775,(Cenchrus_americanus_H_CamLKME02042277.1000001.1:0.0671067,((((((Cenchrus_americanus_H_CamLKME02044479.1000001.1:0.065459,Cenchrus_americanus_H_CamLKME02022472.1000001.1:0.0562655)n275:0.108278,(Cenchrus_americanus_H_CamLKME02027294.1000001.1:0.0319693,Cenchrus_americanus_H_CamLKME02005486.1000001.1:0.0498716)n276:0.0170307)n274:0.0168584,(Cenchrus_americanus_H_CamLKME02033872.1000001.1:0.0767542,(((((Cenchrus_americanus_H_CamLKME02011262.1000001.1:0.104251,Cenchrus_americanus_H_CamLKME02037995.1000001.1:0.0326691)n282:0.00329158,Cenchrus_americanus_H_CamLKME02024831.1000001.1:0.0882237)n281:0.0131132,Cenchrus_americanus_H_CamLKME02028926.1000001.1:0.0591865)n280:0.0359532,Cenchrus_americanus_H_CamLKME02032292.1000001.1:0.0399607)n279:0.0269081,(((Cenchrus_americanus_H_CamLKME02005621.1000001.1:0.0245681,Cenchrus_americanus_H_CamLKME02006272.1000001.1:0.293931)n285:0.0394179,Cenchrus_americanus_H_CamLKME02019303.1000001.1:0.022622)n284:5e-09,(Cenchrus_americanus_H_CamLKME02008472.1000001.1:0.0186887,Cenchrus_americanus_H_CamLKME02015875.1000001.1:0.0345362)n286:0.00568979)n283:0.0163684)n278:0.012373)n277:0.0772177)n273:0.0386458,Cenchrus_americanus_H_CamLKME02045971.1000001.1:0.0519437)n272:0.0404119,(Cenchrus_americanus_H_CamLKME02019252.1000001.1:0.0882765,Cenchrus_americanus_H_CamLKME02034562.1000001.1:0.0336301)n287:0.152693)n271:0.0266222,Cenchrus_americanus_H_CamLKME02010309.1000001.1:0.0934043)n270:0.0202618)n269:0.129701)n268:0.0542729)n267:0.0959252)n266:0.0874224)n265:0.0791994,Cenchrus_americanus_H_CamLKME02013527.1000001.1:0.819994)n264:0.116925,(Cenchrus_americanus_H_CamLKME02040139.1000001.1:0.0702736,Cenchrus_americanus_H_CamLKME02040640.1000001.1:0.0574883)n288:0.47154)n263:0.274788)n262:0.0192036,Cenchrus_americanus_H_CamLKME02029752.1000001.1:0.0318816)n261:0.00530609)n259:0.00218094)n256:0.00385626)n253:0.00410477)n208:0.0021119)n177:0.00248956)n168:0.0014149)n161:0.00139135)n159:5e-09)n158:0.00244123)n157:0.00122648)n145:0.0015747)n128:0.002622)n127:0.00599633)n125:0.00136503)n122:0.000676318)n94:0.00130029)n81:0.0038819)n77:0.0078498)n8:0.00963659)n6:0.0118458)n4:0.0013283)n1:0.445817)n0;
```
