## Supplementary Dataset S1 for "Gene turnover and contingency facilitated the repeated evolution of C_4_ photosynthesis in grasses": OG0000053_tree.txt

```
(Hordeum_vulgareMorex_HORVU.MOREX.r3.7HG0670320:0.0087685,(((((Hordeum_vulgareMorex_HORVU.MOREX.r3.6HG0559870:0.00414274,(Hordeum_vulgareMorex_HORVU.MOREX.r3.4HG0405490:0,Hordeum_vulgareMorex_HORVU.MOREX.r3.4HG0405440:0)n6:0.0136286)n5:0.00195069,((Hordeum_vulgareMorex_HORVU.MOREX.r3.5HG0533500:0.0240455,Hordeum_vulgareMorex_HORVU.MOREX.r3.6HG0552170:0.0134964)n8:0.00192199,Hordeum_vulgareMorex_HORVU.MOREX.r3.7HG0718860:0.00977875)n7:5e-09)n4:5e-09,Hordeum_vulgareMorex_HORVU.MOREX.r3.2HG0105940:0.00967215)n3:0.00192814,(Hordeum_vulgareMorex_HORVU.MOREX.r3.6HG0550300:0.0136293,(Hordeum_vulgareMorex_HORVU.MOREX.r3.4HG0412050:0.0137433,Hordeum_vulgareMorex_HORVU.MOREX.r3.1HG0094290:0.0139595)n10:5e-09)n9:0.00193347)n2:5e-09,(Hordeum_vulgareMorex_HORVU.MOREX.r3.6HG0553390:0.0138562,(Hordeum_vulgareMorex_HORVU.MOREX.r3.4HG0403210:0.0118135,(Hordeum_vulgareMorex_HORVU.MOREX.r3.6HG0584400:0.0176437,(((Hordeum_vulgareMorex_HORVU.MOREX.r3.7HG0663100:0.00772573,(Hordeum_vulgareMorex_HORVU.MOREX.r3.1HG0089450:0.0177309,((Hordeum_vulgareMorex_HORVU.MOREX.r3.6HG0541270:0.0175602,(Hordeum_vulgareMorex_HORVU.MOREX.r3.4HG0334540:0.0145764,Hordeum_vulgareMorex_HORVU.MOREX.r3.6HG0542330:0.00384132)n20:0.0017938)n19:5e-09,Hordeum_vulgareMorex_HORVU.MOREX.r3.6HG0546350:0.00573899)n18:5e-09)n17:0.00178241)n16:0.00182221,(Hordeum_vulgareMorex_HORVU.MOREX.r3.2HG0099080:0.0109034,(Hordeum_vulgareMorex_HORVU.MOREX.r3.1HG0002390:0.0218679,Hordeum_vulgareMorex_HORVU.MOREX.r3.5HG0423070:0.0176558)n22:0.00191726)n21:0.00260055)n15:5e-09,(((Hordeum_vulgareMorex_HORVU.MOREX.r3.2HG0216000:0.0247319,(Hordeum_vulgareMorex_HORVU.MOREX.r3.5HG0447910:0.0137501,((((Hordeum_vulgareMorex_HORVU.MOREX.r3.2HG0129460:0.00777672,(Hordeum_vulgareMorex_HORVU.MOREX.r3.1HG0017660:0.0157681,(Hordeum_vulgareMorex_HORVU.MOREX.r3.6HG0611120:0.0176449,Hordeum_vulgareMorex_HORVU.MOREX.r3.2HG0108740:0.0156704)n32:5e-09)n31:0.00194005)n30:6e-09,((Hordeum_vulgareMorex_HORVU.MOREX.r3.7HG0737350:0.0177142,Hordeum_vulgareMorex_HORVU.MOREX.r3.7HG0717080:0.0156998)n34:0.00193604,(Hordeum_vulgareMorex_HORVU.MOREX.r3.1HG0004520:0,Hordeum_vulgareMorex_HORVU.MOREX.r3.1HG0004440:0)n35:0.00388283)n33:5e-09)n29:5e-09,Hordeum_vulgareMorex_HORVU.MOREX.r3.2HG0139090:0.0178286)n28:0.00193721,(Hordeum_vulgareMorex_HORVU.MOREX.r3.6HG0633190:0.0117093,((Hordeum_vulgareMorex_HORVU.MOREX.r3.6HG0552790:0.026077,(Hordeum_vulgareMorex_HORVU.MOREX.r3.7HG0724390:0.0117491,(Hordeum_vulgareMorex_HORVU.MOREX.r3.2HG0210900:0.0197368,Hordeum_vulgareMorex_HORVU.MOREX.r3.1HG0087840:0.017515)n40:5e-09)n39:0.0066279)n38:0.00437832,(Hordeum_vulgareMorex_HORVU.MOREX.r3.7HG0736030:0.0258288,Hordeum_vulgareMorex_HORVU.MOREX.r3.6HG0623320:0.0170353)n41:0.00071784)n37:5e-09)n36:0.00333206)n27:5e-09)n26:5e-09)n25:0.00166849,((Hordeum_vulgareMorex_HORVU.MOREX.r3.1HG0007700:0.0139631,(((Hordeum_vulgareMorex_HORVU.MOREX.r3.3HG0219710:0.00395998,((Hordeum_vulgareMorex_HORVU.MOREX.r3.7HG0644380:0.0141609,((((Hordeum_vulgareMorex_HORVU.MOREX.r3.1HG0007570:0.0123581,(Hordeum_vulgareMorex_HORVU.MOREX.r3.2HG0096560:0.0118114,(Hordeum_vulgareMorex_HORVU.MOREX.r3.7HG0634670:0.00894091,(Hordeum_vulgareMorex_HORVU.MOREX.r3.1HG0091380:0.00892882,(Hordeum_vulgareMorex_HORVU.MOREX.r3.5HG0507150:0.0168857,(Hordeum_vulgareMorex_HORVU.MOREX.r3.1HG0003810:0.0166349,(Hordeum_vulgareMorex_HORVU.MOREX.r3.6HG0628330:0.0165485,(Hordeum_vulgareMorex_HORVU.MOREX.r3.1HG0055970:0.00710413,(Hordeum_vulgareMorex_HORVU.MOREX.r3.6HG0598990:0.00706701,(Hordeum_vulgareMorex_HORVU.MOREX.r3.3HG0309050:0.0141069,(Hordeum_vulgareMorex_HORVU.MOREX.r3.5HG0531320:0.0198455,(Hordeum_vulgareMorex_HORVU.MOREX.r3.3HG0314690:0.011774,Hordeum_vulgareMorex_HORVU.MOREX.r3.1HG0088620:0.0190446)n63:5e-09)n62:6e-09)n61:5e-09)n60:0.00470177)n59:6e-09)n58:5e-09)n57:0.00212153)n56:0.00639075)n55:0.00204341)n54:0.00242963)n53:0.00614711)n52:0.00102953,(Hordeum_vulgareMorex_HORVU.MOREX.r3.6HG0625110:0.0143059,Hordeum_vulgareMorex_HORVU.MOREX.r3.5HG0518700:0.0119048)n64:0.00471776)n51:1e-08,(Hordeum_vulgareMorex_HORVU.MOREX.r3.6HG0547070:0.00706914,(Hordeum_vulgareMorex_HORVU.MOREX.r3.6HG0553440:0.00705183,Hordeum_vulgareMorex_HORVU.MOREX.r3.1HG0003800:0.0046768)n66:0.00233501)n65:6e-09)n50:1e-08,(Hordeum_vulgareMorex_HORVU.MOREX.r3.3HG0243700:0.00469523,((Hordeum_vulgareMorex_HORVU.MOREX.r3.5HG0505810:0.0168198,(Hordeum_vulgareMorex_HORVU.MOREX.r3.4HG0410180:0.00933853,(Hordeum_vulgareMorex_HORVU.MOREX.r3.6HG0550850:0.0118091,Hordeum_vulgareMorex_HORVU.MOREX.r3.3HG0319220:0.00937193)n71:5e-09)n70:5e-09)n69:0.00236405,Hordeum_vulgareMorex_HORVU.MOREX.r3.3HG0316750:0.0118629)n68:5e-09)n67:5e-09)n49:4.2536e-05)n48:3.5345e-05,((Hordeum_vulgareMorex_HORVU.MOREX.r3.2HG0100020:0.014179,(Hordeum_vulgareMorex_HORVU.MOREX.r3.2HG0106180:0.011866,(Hordeum_vulgareMorex_HORVU.MOREX.r3.1HG0073120:0.0140161,Hordeum_vulgareMorex_HORVU.MOREX.r3.6HG0571900:0.00714093)n75:0.00346297)n74:5e-09)n73:5e-09,(((Hordeum_vulgareMorex_HORVU.MOREX.r3.1HG0065310:0.0166415,(Hordeum_vulgareMorex_HORVU.MOREX.r3.7HG0686110:0.0165347,Hordeum_vulgareMorex_HORVU.MOREX.r3.6HG0550990:0.00356821)n79:0.00136356)n78:5e-09,Hordeum_vulgareMorex_HORVU.MOREX.r3.5HG0422500:0.0142243)n77:0.00233976,Hordeum_vulgareMorex_HORVU.MOREX.r3.6HG0561700:0.0142088)n76:5e-09)n72:5e-09)n47:0.00203659)n46:5e-09,Hordeum_vulgareMorex_HORVU.MOREX.r3.1HG0088070:0.0117212)n45:0.00174771,((Hordeum_vulgareMorex_HORVU.MOREX.r3.2HG0212070:0.00711191,(Hordeum_vulgareMorex_HORVU.MOREX.r3.1HG0005390:0.0119364,(Hordeum_vulgareMorex_HORVU.MOREX.r3.4HG0413750:0.00467493,(Hordeum_vulgareMorex_HORVU.MOREX.r3.4HG0413460:0.00786911,(Hordeum_vulgareMorex_HORVU.MOREX.r3.5HG0519210:0.24002,(Hordeum_vulgareMorex_HORVU.MOREX.r3.2HG0210700:0.0652253,(Hordeum_vulgareMorex_HORVU.MOREX.r3.7HG0648870:0.131779,Hordeum_vulgareMorex_HORVU.MOREX.r3.1HG0015460:0.0370437)n87:0.0259925)n86:0.0534604)n85:0.13705)n84:0.00674188)n83:0.00513795)n82:5e-09)n81:0.00254796,Hordeum_vulgareMorex_HORVU.MOREX.r3.3HG0225140:0.0159402)n80:0.000311066)n44:0.00858983)n43:0.00163331,(((Hordeum_vulgareMorex_HORVU.MOREX.r3.7HG0658770:0.0157502,Hordeum_vulgareMorex_HORVU.MOREX.r3.5HG0426050:0.00950916)n90:0.00210768,((Hordeum_vulgareMorex_HORVU.MOREX.r3.5HG0523730:0.0177443,Hordeum_vulgareMorex_HORVU.MOREX.r3.5HG0522440:0.00975868)n92:0.00193475,(Hordeum_vulgareMorex_HORVU.MOREX.r3.5HG0501860:0.0137163,Hordeum_vulgareMorex_HORVU.MOREX.r3.5HG0534130:0.00586645)n93:0.00186079)n91:5e-09)n89:5e-09,Hordeum_vulgareMorex_HORVU.MOREX.r3.1HG0039900:0.00781516)n88:5e-09)n42:0.00165855)n24:5e-09,((Hordeum_vulgareMorex_HORVU.MOREX.r3.7HG0644100:0.0338448,(Hordeum_vulgareMorex_HORVU.MOREX.r3.6HG0546380:0.0135418,Hordeum_vulgareMorex_HORVU.MOREX.r3.3HG0244660:0.0178383)n96:0.00214947)n95:0.00215211,((Hordeum_vulgareMorex_HORVU.MOREX.r3.2HG0102760:0.0200941,((Hordeum_vulgareMorex_HORVU.MOREX.r3.7HG0733620:0.0286947,((((((((Hordeum_vulgareMorex_HORVU.MOREX.r3.6HG0624940:0.00971634,(Hordeum_vulgareMorex_HORVU.MOREX.r3.7HG0715100:0.009955,((Hordeum_vulgareMorex_HORVU.MOREX.r3.2HG0122540:0.0234468,(Hordeum_vulgareMorex_HORVU.MOREX.r3.7HG0637600:0.0296589,Hordeum_vulgareMorex_HORVU.MOREX.r3.3HG0231220:0.0117156)n112:5e-09)n111:0.00192748,((((Hordeum_vulgareMorex_HORVU.MOREX.r3.2HG0124350:0.013906,Hordeum_vulgareMorex_HORVU.MOREX.r3.3HG0316560:0.00781956)n116:5e-09,((Hordeum_vulgareMorex_HORVU.MOREX.r3.2HG0163410:0.00979692,(((Hordeum_vulgareMorex_HORVU.MOREX.r3.7HG0686160:0.0218925,Hordeum_vulgareMorex_HORVU.MOREX.r3.7HG0742100:0.0158861)n121:0.0018819,Hordeum_vulgareMorex_HORVU.MOREX.r3.4HG0406800:0.0194477)n120:6e-09,Hordeum_vulgareMorex_HORVU.MOREX.r3.2HG0097430:0.0116175)n119:0.00193563)n118:5e-09,Hordeum_vulgareMorex_HORVU.MOREX.r3.2HG0096840:0.02821)n117:5e-09)n115:6e-09,(Hordeum_vulgareMorex_HORVU.MOREX.r3.5HG0491460:0.0178771,Hordeum_vulgareMorex_HORVU.MOREX.r3.1HG0056400:0.0171518)n122:0.000768157)n114:0.00270068,((((Hordeum_vulgareMorex_HORVU.MOREX.r3.2HG0144100:0.0176184,Hordeum_vulgareMorex_HORVU.MOREX.r3.5HG0505650:0.00975149)n126:0.00383658,(Hordeum_vulgareMorex_HORVU.MOREX.r3.6HG0606780:0.0116094,(Hordeum_vulgareMorex_HORVU.MOREX.r3.3HG0223320:0.0232806,(Hordeum_vulgareMorex_HORVU.MOREX.r3.3HG0314370:0.0232281,Hordeum_vulgareMorex_HORVU.MOREX.r3.5HG0428110:0.0155034)n129:0.00189324)n128:5e-09)n127:0.00192324)n125:5e-09,((Hordeum_vulgareMorex_HORVU.MOREX.r3.6HG0538960:0.0296893,Hordeum_vulgareMorex_HORVU.MOREX.r3.6HG0539080:0.0117021)n131:0.00385927,(Hordeum_vulgareMorex_HORVU.MOREX.r3.5HG0482490:0.00776119,(Hordeum_vulgareMorex_HORVU.MOREX.r3.6HG0564730:0.00975943,Hordeum_vulgareMorex_HORVU.MOREX.r3.3HG0315910:0.0116306)n133:5e-09)n132:5e-09)n130:5e-09)n124:0.0085806,((((Hordeum_vulgareMorex_HORVU.MOREX.r3.7HG0647800:0.0346188,(((Hordeum_vulgareMorex_HORVU.MOREX.r3.5HG0498930:0.0117736,(Hordeum_vulgareMorex_HORVU.MOREX.r3.7HG0733760:0.0115233,(Hordeum_vulgareMorex_HORVU.MOREX.r3.3HG0247880:0.0132418,Hordeum_vulgareMorex_HORVU.MOREX.r3.3HG0253100:0.00825551)n142:0.00162997)n141:5e-09)n140:0.00163647,((Hordeum_vulgareMorex_HORVU.MOREX.r3.6HG0542570:0.0363713,(((((Hordeum_vulgareMorex_HORVU.MOREX.r3.1HG0015290:0.0156478,Hordeum_vulgareMorex_HORVU.MOREX.r3.5HG0504010:0.00967355)n149:5e-09,Hordeum_vulgareMorex_HORVU.MOREX.r3.5HG0493420:0.0137392)n148:0.00385199,((Hordeum_vulgareMorex_HORVU.MOREX.r3.4HG0345420:0.0135072,Hordeum_vulgareMorex_HORVU.MOREX.r3.1HG0018780:0.0096881)n151:0.00194043,(Hordeum_vulgareMorex_HORVU.MOREX.r3.7HG0652480:0.015628,(((Hordeum_vulgareMorex_HORVU.MOREX.r3.5HG0519080:0.021087,(((((Hordeum_vulgareMorex_HORVU.MOREX.r3.5HG0458900:0.0175379,(Hordeum_vulgareMorex_HORVU.MOREX.r3.6HG0609090:0.0140916,((((Hordeum_vulgareMorex_HORVU.MOREX.r3.5HG0536830:0.00997961,Hordeum_vulgareMorex_HORVU.MOREX.r3.5HG0536810:0.00589395)n165:0.00391998,(Hordeum_vulgareMorex_HORVU.MOREX.r3.6HG0538480:0.0221603,(Hordeum_vulgareMorex_HORVU.MOREX.r3.3HG0230280:0.00985265,Hordeum_vulgareMorex_HORVU.MOREX.r3.5HG0493340:0.00588476)n167:5e-09)n166:5e-09)n164:0.00194783,Hordeum_vulgareMorex_HORVU.MOREX.r3.7HG0728650:0.0187119)n163:0.00232229,(((((((Hordeum_vulgareMorex_HORVU.MOREX.r3.5HG0429170:0.00785905,((Hordeum_vulgareMorex_HORVU.MOREX.r3.7HG0744170:0.0169977,Hordeum_vulgareMorex_HORVU.MOREX.r3.7HG0729270:0.0149621)n176:0.0050487,(Hordeum_vulgareMorex_HORVU.MOREX.r3.3HG0220350:0.00850176,Hordeum_vulgareMorex_HORVU.MOREX.r3.2HG0098540:0.0159163)n177:0.00169871)n175:6e-09)n174:0.0125089,Hordeum_vulgareMorex_HORVU.MOREX.r3.1HG0092580:0.0181443)n173:5e-09,(Hordeum_vulgareMorex_HORVU.MOREX.r3.2HG0194950:0.00782901,Hordeum_vulgareMorex_HORVU.MOREX.r3.5HG0422530:0.00771417)n178:0.00193852)n172:5e-09,(Hordeum_vulgareMorex_HORVU.MOREX.r3.5HG0531940:0.0235037,Hordeum_vulgareMorex_HORVU.MOREX.r3.7HG0638810:0.0160487)n179:5e-09)n171:6e-09,(Hordeum_vulgareMorex_HORVU.MOREX.r3.2HG0098020:0.0117731,((((Hordeum_vulgareMorex_HORVU.MOREX.r3.7HG0737620:0.00584589,(Hordeum_vulgareMorex_HORVU.MOREX.r3.4HG0344690:0.0158069,(Hordeum_vulgareMorex_HORVU.MOREX.r3.6HG0604070:0.00587702,Hordeum_vulgareMorex_HORVU.MOREX.r3.3HG0276970:0.0137058)n186:0.0019123)n185:5e-09)n184:5e-09,((((((Hordeum_vulgareMorex_HORVU.MOREX.r3.5HG0504060:0.0215571,(((Hordeum_vulgareMorex_HORVU.MOREX.r3.1HG0009470:0.0137225,Hordeum_vulgareMorex_HORVU.MOREX.r3.7HG0749610:0.0137757)n195:5e-09,(((Hordeum_vulgareMorex_HORVU.MOREX.r3.5HG0424730:0.0156763,Hordeum_vulgareMorex_HORVU.MOREX.r3.6HG0557780:0.0159279)n198:5e-09,((Hordeum_vulgareMorex_HORVU.MOREX.r3.4HG0385420:0.0136539,Hordeum_vulgareMorex_HORVU.MOREX.r3.2HG0189040:0.0137009)n200:5e-09,(Hordeum_vulgareMorex_HORVU.MOREX.r3.2HG0104750:0.0178839,(Hordeum_vulgareMorex_HORVU.MOREX.r3.6HG0541340:0.0174391,(((Hordeum_vulgareMorex_HORVU.MOREX.r3.1HG0087300:0.0175741,Hordeum_vulgareMorex_HORVU.MOREX.r3.6HG0559850:0.00982967)n205:0.0018782,((((Hordeum_vulgareMorex_HORVU.MOREX.r3.5HG0521280:0.0118291,(Hordeum_vulgareMorex_HORVU.MOREX.r3.1HG0015530:0.0136696,Hordeum_vulgareMorex_HORVU.MOREX.r3.1HG0010350:0.00774366)n210:5e-09)n209:0.00584565,((Hordeum_vulgareMorex_HORVU.MOREX.r3.6HG0557440:0.0116931,Hordeum_vulgareMorex_HORVU.MOREX.r3.1HG0011220:0.0136061)n212:0.0019342,((Hordeum_vulgareMorex_HORVU.MOREX.r3.4HG0402850:0.0224247,(Hordeum_vulgareMorex_HORVU.MOREX.r3.5HG0425130:0.0137444,Hordeum_vulgareMorex_HORVU.MOREX.r3.4HG0364470:0.0213938)n215:5e-09)n214:0.00391826,((Hordeum_vulgareMorex_HORVU.MOREX.r3.4HG0377300:0.0117485,(Hordeum_vulgareMorex_HORVU.MOREX.r3.4HG0415760:0.00580238,Hordeum_vulgareMorex_HORVU.MOREX.r3.5HG0422950:0.0115547)n218:5e-09)n217:0.00192175,Hordeum_vulgareMorex_HORVU.MOREX.r3.1HG0008150:0.00977344)n216:5e-09)n213:0.00388731)n211:5e-09)n208:0.00192237,Hordeum_vulgareMorex_HORVU.MOREX.r3.7HG0748950:0.0198719)n207:0.00193257,Hordeum_vulgareMorex_HORVU.MOREX.r3.5HG0530870:0.0256374)n206:5e-09)n204:0.00204171,Hordeum_vulgareMorex_HORVU.MOREX.r3.7HG0638430:0.00769843)n203:0.0149817)n202:0.0131046)n201:0.00999825)n199:0.00194254)n197:0.00193967,(Hordeum_vulgareMorex_HORVU.MOREX.r3.3HG0235050:0.0136758,((Hordeum_vulgareMorex_HORVU.MOREX.r3.7HG0649600:0.011587,(Hordeum_vulgareMorex_HORVU.MOREX.r3.7HG0750320:0.0176809,(Hordeum_vulgareMorex_HORVU.MOREX.r3.6HG0542340:0.0176274,Hordeum_vulgareMorex_HORVU.MOREX.r3.3HG0315270:0.0178734)n223:5e-09)n222:0.0021238)n221:0.00194315,(Hordeum_vulgareMorex_HORVU.MOREX.r3.7HG0737950:0.023849,((Hordeum_vulgareMorex_HORVU.MOREX.r3.6HG0541970:0.0116268,Hordeum_vulgareMorex_HORVU.MOREX.r3.6HG0541960:0.00392248)n226:0.00788585,((Hordeum_vulgareMorex_HORVU.MOREX.r3.6HG0618010:0.0116745,(Hordeum_vulgareMorex_HORVU.MOREX.r3.7HG0748770:0.0159419,Hordeum_vulgareMorex_HORVU.MOREX.r3.5HG0421150:0.0116653)n229:5e-09)n228:0.00193019,(Hordeum_vulgareMorex_HORVU.MOREX.r3.2HG0101770:0.0236277,Hordeum_vulgareMorex_HORVU.MOREX.r3.3HG0314420:0.0116276)n230:0.00192231)n227:0.0077906)n225:0.00194904)n224:0.00211455)n220:0.0037012)n219:5e-09)n196:6e-09)n194:0.00388458,(Hordeum_vulgareMorex_HORVU.MOREX.r3.1HG0020790:0.0199076,Hordeum_vulgareMorex_HORVU.MOREX.r3.3HG0233260:0.00583201)n231:0.00194897)n193:0.00194361)n192:6e-09,Hordeum_vulgareMorex_HORVU.MOREX.r3.4HG0351590:0.0235468)n191:0.00193595,Hordeum_vulgareMorex_HORVU.MOREX.r3.7HG0637090:0.0157438)n190:0.00194726,(Hordeum_vulgareMorex_HORVU.MOREX.r3.6HG0542090:0.0117955,Hordeum_vulgareMorex_HORVU.MOREX.r3.6HG0613130:0.0259354)n232:5e-09)n189:5e-09,(Hordeum_vulgareMorex_HORVU.MOREX.r3.3HG0230040:0.0142705,Hordeum_vulgareMorex_HORVU.MOREX.r3.6HG0611190:0.0058611)n233:5e-09)n188:5e-09,Hordeum_vulgareMorex_HORVU.MOREX.r3.5HG0432110:0.0159595)n187:0.0038837)n183:5e-09,(Hordeum_vulgareMorex_HORVU.MOREX.r3.7HG0647750:0.0115938,(Hordeum_vulgareMorex_HORVU.MOREX.r3.2HG0100200:0.0195385,((Hordeum_vulgareMorex_HORVU.MOREX.r3.7HG0699970:0.00580125,Hordeum_vulgareMorex_HORVU.MOREX.r3.7HG0654160:0.0117122)n237:0.00383729,(Hordeum_vulgareMorex_HORVU.MOREX.r3.1HG0014540:0.0134586,Hordeum_vulgareMorex_HORVU.MOREX.r3.4HG0411500:0.00772549)n238:0.00191726)n236:5e-09)n235:5e-09)n234:0.0019293)n182:0.00193563,(Hordeum_vulgareMorex_HORVU.MOREX.r3.7HG0662780:0.0138069,Hordeum_vulgareMorex_HORVU.MOREX.r3.7HG0730470:0.0136443)n239:0.00570203)n181:5e-09)n180:0.00582005)n170:0.00928886,(Hordeum_vulgareMorex_HORVU.MOREX.r3.4HG0417480:0.0281523,Hordeum_vulgareMorex_HORVU.MOREX.r3.1HG0088020:0.00404271)n240:0.00172303)n169:5e-09,Hordeum_vulgareMorex_HORVU.MOREX.r3.1HG0015080:0.0176776)n168:0.00904577)n162:5e-09)n161:6e-09)n160:0.0036189,Hordeum_vulgareMorex_HORVU.MOREX.r3.1HG0062830:0.00515268)n159:0.0017906,(Hordeum_vulgareMorex_HORVU.MOREX.r3.2HG0108350:0.0138742,((Hordeum_vulgareMorex_HORVU.MOREX.r3.4HG0413290:0.0178034,Hordeum_vulgareMorex_HORVU.MOREX.r3.7HG0654840:0.0123656)n243:0.0012814,Hordeum_vulgareMorex_HORVU.MOREX.r3.3HG0328350:0.0104066)n242:0.00175188)n241:5e-09)n158:6e-09,(Hordeum_vulgareMorex_HORVU.MOREX.r3.3HG0243490:0.0138696,(Hordeum_vulgareMorex_HORVU.MOREX.r3.1HG0091540:0.0153974,Hordeum_vulgareMorex_HORVU.MOREX.r3.6HG0622850:0.00169469)n245:5e-09)n244:0.00172542)n157:5e-09,Hordeum_vulgareMorex_HORVU.MOREX.r3.1HG0074380:0.00692399)n156:0.00180722)n155:0.00539802,Hordeum_vulgareMorex_HORVU.MOREX.r3.4HG0363940:0.0197915)n154:5e-09,Hordeum_vulgareMorex_HORVU.MOREX.r3.4HG0351250:0.00580668)n153:5e-09)n152:5e-09)n150:5e-09)n147:0.00838993,Hordeum_vulgareMorex_HORVU.MOREX.r3.2HG0203140:0.00576848)n146:0.00202233,(Hordeum_vulgareMorex_HORVU.MOREX.r3.1HG0009920:0.011867,(((Hordeum_vulgareMorex_HORVU.MOREX.r3.3HG0221990:0.0263235,Hordeum_vulgareMorex_HORVU.MOREX.r3.4HG0338110:0.0194566)n249:0.00582298,(((Hordeum_vulgareMorex_HORVU.MOREX.r3.5HG0429370:0.011715,Hordeum_vulgareMorex_HORVU.MOREX.r3.3HG0326300:0.0135079)n252:5e-09,Hordeum_vulgareMorex_HORVU.MOREX.r3.2HG0106950:0.00841475)n251:6e-09,((Hordeum_vulgareMorex_HORVU.MOREX.r3.1HG0002400:0.00584851,Hordeum_vulgareMorex_HORVU.MOREX.r3.6HG0612940:0.0101013)n254:0.00165283,(Hordeum_vulgareMorex_HORVU.MOREX.r3.5HG0516040:0.0185332,(Hordeum_vulgareMorex_HORVU.MOREX.r3.1HG0091900:0.0205856,Hordeum_vulgareMorex_HORVU.MOREX.r3.2HG0106850:0.0050106)n256:0.00165608)n255:5e-09)n253:5e-09)n250:5e-09)n248:5e-09,Hordeum_vulgareMorex_HORVU.MOREX.r3.5HG0507250:0.0118168)n247:0.0051585)n246:0.0231165)n145:0.00931766)n144:0.0497201,Hordeum_vulgareMorex_HORVU.MOREX.r3.2HG0214900:0.0194642)n143:1e-08)n139:0.00330474,Hordeum_vulgareMorex_HORVU.MOREX.r3.7HG0735550:0.0221217)n138:0.0135739)n137:0.00166125,Hordeum_vulgareMorex_HORVU.MOREX.r3.6HG0621050:0.0170095)n136:0.00165084,((Hordeum_vulgareMorex_HORVU.MOREX.r3.7HG0638070:0.0135888,((Hordeum_vulgareMorex_HORVU.MOREX.r3.3HG0322400:0.0158133,(Hordeum_vulgareMorex_HORVU.MOREX.r3.7HG0648860:0.0157977,Hordeum_vulgareMorex_HORVU.MOREX.r3.4HG0417090:0.00583485)n261:0.00191183)n260:5e-09,(Hordeum_vulgareMorex_HORVU.MOREX.r3.7HG0739710:0.0157854,Hordeum_vulgareMorex_HORVU.MOREX.r3.3HG0313770:0.00788221)n262:0.00170912)n259:0.00584829)n258:5e-09,(((Hordeum_vulgareMorex_HORVU.MOREX.r3.2HG0213210:0.0118763,Hordeum_vulgareMorex_HORVU.MOREX.r3.3HG0222760:0.00987032)n265:0.00203142,(Hordeum_vulgareMorex_HORVU.MOREX.r3.4HG0341370:0.0150437,Hordeum_vulgareMorex_HORVU.MOREX.r3.6HG0618370:0.010016)n266:0.00169419)n264:0.00168378,Hordeum_vulgareMorex_HORVU.MOREX.r3.3HG0243510:0.0119132)n263:0.00157333)n257:5e-09)n135:0.00333215,(Hordeum_vulgareMorex_HORVU.MOREX.r3.6HG0632460:0.0178905,Hordeum_vulgareMorex_HORVU.MOREX.r3.2HG0113840:0.015645)n267:0.00581617)n134:0.00941917)n123:0.00504105)n113:0.00481622)n110:0.00729548)n109:0.00365528)n108:0.00357159,((Hordeum_vulgareMorex_HORVU.MOREX.r3.5HG0532600:0.0257365,((Hordeum_vulgareMorex_HORVU.MOREX.r3.7HG0733870:0.0176225,(Hordeum_vulgareMorex_HORVU.MOREX.r3.6HG0539900:0.0113145,Hordeum_vulgareMorex_HORVU.MOREX.r3.4HG0406950:0.0126807)n272:0.00583581)n271:0.00456125,(Hordeum_vulgareMorex_HORVU.MOREX.r3.6HG0550960:0.015261,Hordeum_vulgareMorex_HORVU.MOREX.r3.3HG0301970:0.0186963)n273:0.00725792)n270:5e-09)n269:0.00228271,(Hordeum_vulgareMorex_HORVU.MOREX.r3.5HG0496070:0.0180911,Hordeum_vulgareMorex_HORVU.MOREX.r3.3HG0230100:0.0098591)n274:0.00576734)n268:0.00252664)n107:0.00180586,Hordeum_vulgareMorex_HORVU.MOREX.r3.7HG0677460:0.013803)n106:5e-09,(Hordeum_vulgareMorex_HORVU.MOREX.r3.6HG0631520:0.0116574,(Hordeum_vulgareMorex_HORVU.MOREX.r3.1HG0076370:0.0135979,Hordeum_vulgareMorex_HORVU.MOREX.r3.1HG0009020:0.00776919)n276:0.00192892)n275:6e-09)n105:5e-09,(((Hordeum_vulgareMorex_HORVU.MOREX.r3.5HG0443140:0.0176168,((Hordeum_vulgareMorex_HORVU.MOREX.r3.4HG0360970:0.021795,Hordeum_vulgareMorex_HORVU.MOREX.r3.5HG0472450:0.0116381)n281:0.00243825,Hordeum_vulgareMorex_HORVU.MOREX.r3.2HG0214760:0.0173119)n280:0.00168516)n279:0.00193468,(Hordeum_vulgareMorex_HORVU.MOREX.r3.6HG0547350:0.00976185,Hordeum_vulgareMorex_HORVU.MOREX.r3.6HG0543950:0.0136886)n282:5e-09)n278:5e-09,Hordeum_vulgareMorex_HORVU.MOREX.r3.1HG0005430:0.0155925)n277:0.00193585)n104:5e-09,Hordeum_vulgareMorex_HORVU.MOREX.r3.2HG0195990:0.0077323)n103:5e-09,(Hordeum_vulgareMorex_HORVU.MOREX.r3.1HG0059990:0.02429,Hordeum_vulgareMorex_HORVU.MOREX.r3.2HG0189420:0.00384508)n283:0.00194252)n102:0.00216723,Hordeum_vulgareMorex_HORVU.MOREX.r3.7HG0743580:0.0116608)n101:0.00227846)n100:0.00328965,(Hordeum_vulgareMorex_HORVU.MOREX.r3.5HG0495270:0.0175867,(Hordeum_vulgareMorex_HORVU.MOREX.r3.3HG0220780:0.0196031,Hordeum_vulgareMorex_HORVU.MOREX.r3.3HG0323370:0.0134728)n285:0.00190781)n284:5e-09)n99:0.00163206)n98:5e-09,Hordeum_vulgareMorex_HORVU.MOREX.r3.2HG0202130:0.00780693)n97:0.00667459)n94:5e-09)n23:5e-09)n14:5e-09)n13:5e-09)n12:5e-09)n11:5e-09)n1:0.0087685)n0;
```
