## Supplementary Dataset S1 for "Gene turnover and contingency facilitated the repeated evolution of C_4_ photosynthesis in grasses": OG0000054_tree.txt

```
((Streptochaeta_angustifolia_strangu_008030:0.147299,Pharus_latifolius_Phala.06G241000:0.120623)n1:0.0619349,((((((Hordeum_spontaneum_WB01_008507_0104120:0.00387065,Hordeum_vulgareMorex_HORVU.MOREX.r3.2HG0214200:0.0048949)n7:0.206938,Eragrostis_curvula_EJB05_47539:0.329631)n6:0.0478426,(((Brachypodium_distachyon_BRADI_5g22820v3:0.157483,(Hordeum_spontaneum_WB01_002476_0477060:0.0332334,Hordeum_vulgareMorex_HORVU.MOREX.r3.2HG0199370:0.0209664)n11:0.082098)n10:0.0742221,((Hordeum_vulgareMorex_HORVU.MOREX.r3.2HG0199350:0.208205,Hordeum_vulgareMorex_HORVU.MOREX.r3.2HG0199330:0.0750286)n13:0.0334288,Brachypodium_distachyon_BRADI_5g22800v3:0.104459)n12:0.0116066)n9:0.0293944,((((((Eragrostis_curvula_EJB05_39728:5e-09,(Eragrostis_curvula_EJB05_39773:5e-09,Eragrostis_curvula_EJB05_47531:0.00500047)n20:0.00122028)n19:0.124619,((Eleusine_coracana_ELECO.r07.1AG0007110:0.0207435,Eleusine_coracana_ELECO.r07.1BG0055850:0.0484439)n22:0.170636,(Eleusine_coracana_ELECO.r07.4BG0333720:0.0403858,Eleusine_coracana_ELECO.r07.4AG0302830:0.101039)n23:0.0978287)n21:0.0433199)n18:0.0430091,(Phragmites_australis_Phragmites_australis_PaChr7_3665098_3666745_evm.model.PaChr7.337_1_CDS_4362475582_23520:0.0838601,Chasmanthium_laxum_Chala.06G246300:0.0875153)n24:0.0223377)n17:0.0189545,(Digitaria_exilis_H_Dex7B-001231.1:0.531207,(Sorghum_bicolor_SORBI_3006G227800:0.152698,(((Panicum_hallii_Pahal.7G302900:0.0278978,(Panicum_virgatum_Pavir.7KG414400:0.0411895,Panicum_virgatum_Pavir.J202600:0.0330762)n30:0.0202623)n29:0.0461835,(Urochloa_fusta_Urofu.7G290700:0.0797693,(Cenchrus_americanus_H_CamCM007984.2002809.1:0.0830936,Setaria_viridis_SEVIR_7G261500v2:0.0440888)n32:0.0209543)n31:0.0229481)n28:0.028376,((Digitaria_exilis_H_Dex7B-001234.1:0.0640096,Digitaria_exilis_H_Dex7A-001187.1:0.0550682)n34:0.045343,(ASEM_AUS1_H_AUS1CM014276.1001496.1:0.0273855,(ASEM_RSA5_H_RSA5chrom5004597.1:0.0541276,(ASEM_RSA5_H_RSA5chrom5001318.1:0.0283885,ASEM_RSA5_H_RSA5chrom5004598.1:0.0433356)n37:0.00433356)n36:0.000481507)n35:0.0150324)n33:0.0097332)n27:0.0250501)n26:0.0441354)n25:0.00490394)n16:0.0225305,Aristida_adscensionis_H_Aadptg000072l000050.1:0.14818)n15:0.0562802,((Aristida_adscensionis_H_Aadptg000072l000045.1:0.135912,((((Digitaria_exilis_H_Dex7A-001185.1:0.0644122,Digitaria_radicosa_Dra07G0200800:0.0433283)n43:0.0454743,(Urochloa_fusta_Urofu.7G290400:0.0538385,Cenchrus_americanus_H_CamCM007984.2002806.1:0.108456)n44:0.0116206)n42:0.0115608,(Dichantelium_oligosantes_H_DolKV775954.1000006.1:0.106108,ASEM_AUS1_H_AUS1CM014276.1002044.1:0.0455818)n45:0.0159816)n41:0.0122733,(Panicum_hallii_Pahal.7G302700:0.022374,Panicum_virgatum_Pavir.7NG368400:0.0516751)n46:0.0298147)n40:0.0693994)n39:0.063641,((Chasmanthium_laxum_Chala.06G245600:0.0843682,((Eleusine_coracana_ELECO.r07.4AG0302920:0.100741,(Eragrostis_curvula_EJB05_47536:0.0897707,(Eragrostis_curvula_EJB05_39710:0.0854084,Eragrostis_curvula_EJB05_39712:0.0495953)n52:0.0215025)n51:0.0188826)n50:0.0406144,(Phragmites_australis_Phragmites_australis_PaChr11_3254123_3255645_evm.model.PaChr11.339_1_CDS_4362377150_41292:0.102933,((Sorghum_bicolor_SORBI_3006G226900:0.122865,((((Panicum_hallii_Pahal.7G302200:0.0401744,(Panicum_virgatum_Pavir.7NG368100:0.0524059,(Panicum_virgatum_Pavir.7KG413900:0.0346299,Panicum_virgatum_Pavir.7KG414000:0.103111)n61:0.016697)n60:0.0246696)n59:0.0175735,Digitaria_radicosa_Dra07G0188100:0.16951)n58:0.0106243,(Setaria_viridis_SEVIR_7G260900v2:0.0677678,(Cenchrus_americanus_H_CamCM007984.2002609.1:0.0579951,(Urochloa_fusta_Urofu.7G289800:0.123354,Urochloa_fusta_Urofu.7G289700:0.0378239)n64:0.00420266)n63:0.0205181)n62:0.0208868)n57:0.0120001,Dichantelium_oligosantes_H_DolKV777315.1000001.1:0.104923)n56:0.011415)n55:0.0233827,((Sorghum_bicolor_SORBI_3006G226400:0.150919,(Chasmanthium_laxum_Chala.06G245500:0.0956812,((Panicum_hallii_Pahal.7G302000:0.0558996,(Panicum_virgatum_Pavir.7KG413700:0.0547486,Panicum_virgatum_Pavir.7NG367700:0.0624346)n70:0.0379186)n69:0.0265007,((Urochloa_fusta_Urofu.7G289500:0.0590317,Cenchrus_americanus_H_CamCM007984.2002604.1:0.089661)n72:0.011258,(Dichantelium_oligosantes_H_DolKV777360.1000002.1:0.0758239,((Dichantelium_oligosantes_H_DolKV777360.1000003.1:0.132685,(Digitaria_radicosa_Dra07G0200400:0.0523965,(Digitaria_exilis_H_Dex7A-001179.1:0.0309944,Digitaria_exilis_H_Dex7B-001222.1:0.043609)n77:0.0567751)n76:0.0169586)n75:0.0153515,((ASEM_AUS1_H_AUS1CM014276.1001480.1:0.0026914,ASEM_AUS1_H_AUS1CM014276.1001484.1:0.00407871)n79:0.0340448,(ASEM_RSA5_H_RSA5chrom7001594.1:0.00700969,ASEM_RSA5_H_RSA5chrom7001596.1:0.0134559)n80:0.00979401)n78:0.0329267)n74:0.00584002)n73:0.000648891)n71:0.00716942)n68:0.0101285)n67:0.0125858)n66:0.0267787,((Zea_mays_Zm00001eb431500:0.0845273,(Sorghum_bicolor_SORBI_3006G226800:0.114341,Sorghum_bicolor_SORBI_3006G226700:0.0521991)n83:0.0213125)n82:0.0444856,((Echinocloa_haploclada_eh_chr9.2763:0.0662279,(Dichantelium_oligosantes_H_DolKV777360.1000004.1:0.060025,(ASEM_RSA5_H_RSA5chrom7001597.1:0.0178365,(ASEM_AUS1_H_AUS1CM014276.1001481.1:0.00180831,ASEM_AUS1_H_AUS1CM014276.1001485.1:0.00327268)n88:0.0211133)n87:0.0693554)n86:0.0205184)n85:0.018088,((Digitaria_exilis_H_Dex7A-001180.1:0.0186121,Digitaria_exilis_H_Dex7B-001225.1:0.0321598)n90:0.0883441,((Panicum_hallii_Pahal.7G302100:0.0417659,(Panicum_virgatum_Pavir.7KG413800:0.0510218,Panicum_virgatum_Pavir.7NG368000:0.025546)n93:0.0112308)n92:0.0277419,(Urochloa_fusta_Urofu.7G289600:0.0602901,Cenchrus_americanus_H_CamCM007984.2002608.1:0.0638285)n94:0.0281866)n91:0.014055)n89:0.0101823)n84:0.013671)n81:0.0132496)n65:0.00132496)n54:0.000147218)n53:0.00863542)n49:0.01964)n48:0.0413833,((((Echinocloa_haploclada_eh_scaffold707.21:0.267773,(Eleusine_coracana_ELECO.r07.4BG0333740:0.106226,((Eragrostis_curvula_EJB05_47537:0.07549,Eragrostis_curvula_EJB05_39717:0.00575641)n101:0.0246125,(Eragrostis_curvula_EJB05_39719:0.127699,Eragrostis_curvula_EJB05_39718:0.0363308)n102:0.0145618)n100:0.0575856)n99:0.0299266)n98:0.0205544,(((Aristida_adscensionis_H_Aadptg000072l000048.1:0.0801834,Aristida_adscensionis_H_Aadptg000072l000046.1:0.0589989)n105:0.0597681,(Stipagrostis_hirtigluma_H_Shi_ptg000016l_001283.1:0.0456002,Stipagrostis_hirtigluma_H_Shi_ptg000016l_001284.1:0.0785744)n106:0.0594925)n104:0.0349019,(Stipagrostis_hirtigluma_H_Shi_ptg000016l_001282.1:0.103259,(Aristida_adscensionis_H_Aadptg000072l000044.1:0.122799,Aristida_adscensionis_H_Aadptg000073l000237.1:0.0825699)n108:0.0591919)n107:0.0165245)n103:0.0283865)n97:0.0227299,((Stipagrostis_hirtigluma_H_Shi_ptg000016l_001279.1:0.129558,Aristida_adscensionis_H_Aadptg000072l000042.1:0.152136)n110:0.0524153,((Eleusine_coracana_ELECO.r07.4AG0302850:0.210257,((Eragrostis_curvula_EJB05_39713:0.00134808,Eragrostis_curvula_EJB05_47533:5e-09)n114:0.202824,(Eragrostis_curvula_EJB05_39714:0.00563332,Eragrostis_curvula_EJB05_47534:0.0108337)n115:0.055256)n113:0.0555022)n112:0.094107,((Eragrostis_curvula_EJB05_39716:0.0384055,(Eragrostis_curvula_EJB05_39715:0.0220112,Eragrostis_curvula_EJB05_47535:0.0178313)n118:0.0272553)n117:0.0532607,((Eleusine_coracana_ELECO.r07.4BG0333750:0.0245393,Eleusine_coracana_ELECO.r07.4AG0302860:0.0196602)n120:0.146465,((Eleusine_coracana_ELECO.r07.4BG0333760:0.0363499,Eleusine_coracana_ELECO.r07.4AG0302880:0.0317473)n122:0.0716521,(Eleusine_coracana_ELECO.r07.4BG0333780:0.0186955,Eleusine_coracana_ELECO.r07.4AG0302890:0.0148772)n123:0.0475805)n121:0.0447127)n119:0.00496808)n116:0.0304862)n111:0.0184918)n109:0.00205464)n96:0.012358,((Chasmanthium_laxum_Chala.06G245900:0.0481761,((((Setaria_viridis_SEVIR_7G261300v2:0.0878658,Setaria_viridis_SEVIR_7G261350v2:0.0386923)n129:0.0212977,(((Chasmanthium_laxum_Chala.06G246000:0.1095,((Digitaria_exilis_H_Dex7A-001183.1:0.0397722,Digitaria_exilis_H_Dex7B-001228.1:0.0472839)n134:0.0921301,((Sorghum_bicolor_SORBI_3006G227600:0.112892,Sorghum_bicolor_SORBI_3006G227400:0.0889223)n136:0.0253368,(Digitaria_radicosa_Dra06G0020900:0.111603,(Panicum_virgatum_Pavir.J095100:0.127059,Digitaria_exilis_H_Dex7B-001229.1:0.206279)n138:0.0414745)n137:0.039614)n135:0.0117608)n133:0.00130676)n132:0.00719784,(((ASEM_AUS1_H_AUS1CM014276.1001491.1:0.105779,(ASEM_RSA5_H_RSA5chrom1001548.1:0.00455513,ASEM_RSA5_H_RSA5chrom9001106.1:0.00892765)n142:0.0345901)n141:0.053933,Urochloa_fusta_Urofu.7G290200:0.102635)n140:0.0182671,(Cenchrus_americanus_H_CamCM007984.2002804.1:0.0797053,(Dichantelium_oligosantes_H_DolKV775150.1000004.1:0.0578094,Dichantelium_oligosantes_H_DolKV775150.1000005.1:0.0814877)n144:0.00905419)n143:0.0114031)n139:0.012104)n131:0.0184648,(((((Panicum_hallii_Pahal.7G302400:0.0357539,Panicum_virgatum_Pavir.8KG215900:0.0482011)n149:0.00713551,(Panicum_virgatum_Pavir.7NG368200:0.106494,(Panicum_hallii_Pahal.7G302600:0.0650586,((Digitaria_exilis_H_Dex7A-001184.1:0.0129423,Digitaria_exilis_H_Dex7B-001230.1:0.0196786)n153:0.0527751,(Digitaria_radicosa_Dra07G0200700.2:0.0256612,Digitaria_radicosa_Dra07G0200700:0.00633074)n154:0.0618948)n152:0.0642094)n151:0.0235841)n150:0.00262045)n148:0.0156054,(Dichantelium_oligosantes_H_DolKV775150.1000010.1:0.120334,(Dichantelium_oligosantes_H_DolKV775150.1000008.1:0.0249376,Dichantelium_oligosantes_H_DolKV775954.1000005.1:0.0629257)n156:0.0473914)n155:0.00526571)n147:0.00352275,(ASEM_AUS1_H_AUS1CM014276.1001494.1:0.0460105,(ASEM_RSA5_H_RSA5chrom7002195.1:0.0350482,ASEM_RSA5_H_RSA5chrom2000328.1:0.00983419)n158:0.0104511)n157:0.021506)n146:0.020211,(Cenchrus_americanus_H_CamCM007984.2002805.1:0.0793842,Urochloa_fusta_Urofu.7G290300:0.104343)n159:0.0163687)n145:0.00864058)n130:0.000960065)n128:0.0188289,Echinocloa_haploclada_eh_chr9.2766:0.119194)n127:0.0143285,(Dichantelium_oligosantes_H_DolKV775150.1000009.1:0.22601,(((Panicum_hallii_Pahal.7G302300:0.0548502,(Panicum_virgatum_Pavir.7NG010800:0.0523494,Panicum_virgatum_Pavir.7KG414200:0.0278809)n164:0.0121751)n163:0.0219419,(((Cenchrus_americanus_H_CamCM007984.2002612.1:0.050344,Setaria_viridis_SEVIR_7G261100v2:0.0594667)n167:0.0229972,((Digitaria_radicosa_Dra07G0200600:0.0434059,(Digitaria_exilis_H_Dex7A-001182.1:0.048098,Digitaria_exilis_H_Dex7B-001227.1:0.0318866)n170:0.0233243)n169:0.0388093,(Urochloa_fusta_Urofu.7G290100:0.0804282,Dichantelium_oligosantes_H_DolKV775150.1000002.1:0.0578016)n171:0.0133399)n168:0.00985259)n166:0.00973228,(ASEM_RSA5_H_RSA5chrom7001599.1:0.0354771,((ASEM_AUS1_H_AUS1CM014276.1001487.1:0.0404088,ASEM_AUS1_H_AUS1CM014276.1001489.1:0.0934418)n174:0.0287687,ASEM_AUS1_H_AUS1CM014276.1001492.1:0.0492885)n173:0.0054765)n172:0.0486151)n165:0.00687694)n162:0.0171446,((Sorghum_bicolor_SORBI_3006G227300:0.0599858,Sorghum_bicolor_SORBI_3006G227200:0.0324905)n176:0.0395348,(Zea_mays_Zm00001eb431510:0.0256042,Zea_mays_Zm00001eb276450:0.186915)n177:0.0447108)n175:0.0332417)n161:0.0359923)n160:0.00399914)n126:0.0203219)n125:0.00614582,(((((Eleusine_coracana_ELECO.r07.4BG0333730:0.0363005,Eleusine_coracana_ELECO.r07.4AG0302840:0.0230933)n182:0.0709292,(Eragrostis_curvula_EJB05_47111:0.049429,((Eragrostis_curvula_EJB05_39775:0,Eragrostis_curvula_EJB05_39730:0)n185:5e-09,Eragrostis_curvula_EJB05_47532:0.00171898)n184:0.0585719)n183:0.0227638)n181:0.0600829,(Phragmites_australis_Phragmites_australis_PaChr11_3231662_3233102_evm.model.PaChr11.337_1_CDS_4362377146_39608:0.0808395,(Chasmanthium_laxum_Chala.06G246200:0.0576991,((Zea_mays_Zm00001eb431520:0.080107,((((Cenchrus_americanus_H_CamCM007984.2002807.1:0.0541398,Setaria_viridis_SEVIR_7G261400v2:0.02489)n193:0.0181122,Urochloa_fusta_Urofu.7G290500:0.0902839)n192:0.015747,(((Digitaria_radicosa_Dra07G0200900.2:0.0209088,Digitaria_radicosa_Dra07G0200900:0.00151303)n196:0.0523174,(Digitaria_exilis_H_Dex7A-001186.1:0.0144262,Digitaria_exilis_H_Dex7B-001232.1:0.0368466)n197:0.0466303)n195:0.0259668,((Panicum_hallii_Pahal.7G302800:0.0552079,(Panicum_virgatum_Pavir.7KG414300:0.0327506,Panicum_virgatum_Pavir.7NG368500:0.0252815)n200:0.0148884)n199:0.0374033,(Dichantelium_oligosantes_H_DolKV775954.1000007.1:0.0593432,(ASEM_RSA5_H_RSA5chrom7002197.1:0.0197983,(ASEM_AUS1_H_AUS1CM014276.1001495.1:0.0376541,ASEM_AUS1_H_AUS1CM014276.1001498.1:0.0149938)n203:0.00166597)n202:0.0105216)n201:0.0176721)n198:0.00531918)n194:0.00562611)n191:0.0129256,(Panicum_virgatum_Pavir.1KG084800:0.00661498,Panicum_virgatum_Pavir.1KG090600:0.00993583)n204:0.0979771)n190:0.0108863)n189:0.0233579,Echinocloa_haploclada_eh_chr9.2769:0.15255)n188:0.0365407)n187:0.0282636)n186:0.0234131)n180:0.0151762,(Sorghum_bicolor_SORBI_3006G227750:0.486854,(Aristida_adscensionis_H_Aadptg000072l000049.1:0.116007,Stipagrostis_hirtigluma_H_Shi_ptg000016l_001287.1:0.0749556)n206:0.0149221)n205:0.0148961)n179:0.0895375,(((Echinocloa_haploclada_eh_chr5.396:0.278098,(Urochloa_fusta_Urofu.7G289900:0.0910175,Digitaria_exilis_H_Dex7B-001233.1:0.292619)n210:0.017572)n209:0.0320211,Chasmanthium_laxum_Chala.06G245700:0.109341)n208:0.0234678,(((Aristida_adscensionis_H_Aadptg000072l000043.1:0.114786,(Stipagrostis_hirtigluma_H_Shi_ptg000016l_001280.1:0.0417693,Stipagrostis_hirtigluma_H_Shi_ptg000016l_001281.1:0.0686119)n214:0.062149)n213:0.0373598,(((Echinocloa_haploclada_eh_chr9.2764:0.0804503,(Dichantelium_oligosantes_H_DolKV775150.1000003.1:0.160412,(ASEM_RSA5_H_RSA5chrom9001105.1:0.0308204,(ASEM_AUS1_H_AUS1CM014276.1001490.1:1.1e-08,ASEM_AUS1_H_AUS1CM014276.1001488.1:0.0159333)n220:0.0304735)n219:0.050908)n218:0.0267056)n217:0.0341543,(Panicum_virgatum_Pavir.1KG084300:0.14523,(Panicum_virgatum_Pavir.1KG084100:0.0505684,(Panicum_virgatum_Pavir.1KG113400:0.0686783,Panicum_virgatum_Pavir.1KG084200:0.0558764)n223:0.0360586)n222:0.0595551)n221:0.0369249)n216:0.0303163,(Chasmanthium_laxum_Chala.06G245800:0.178479,((Sorghum_bicolor_SORBI_3006G227000:0.0939938,Sorghum_bicolor_SORBI_3006G227100:0.0562608)n226:0.0326278,(Urochloa_fusta_Urofu.7G290000:0.100648,(Dichantelium_oligosantes_H_DolKV777315.1000002.1:0.0656401,(Setaria_viridis_SEVIR_7G261000v2:0.0513132,(ASEM_AUS1_H_AUS1CM014276.1001486.1:0.0158624,ASEM_RSA5_H_RSA5chrom7001598.1:0.0190681)n230:0.0442813)n229:0.00617459)n228:0.00754239)n227:0.0288529)n225:0.0215376)n224:0.011415)n215:0.00126833)n212:0.00883276,(Phragmites_australis_Phragmites_australis_PaChr11_3246855_3248433_evm.model.PaChr11.338_1_CDS_4362377148_40450:0.10314,Phragmites_australis_Phragmites_australis_PaChr7_3673740_3675308_evm.model.PaChr7.338_1_CDS_4362475584_24361:0.0784987)n231:0.0178647)n211:0.0110454)n207:0.00122727)n178:0.0176331)n124:0.010993)n95:0.0194692)n47:0.0170538)n38:0.0148824)n14:0.0453556)n8:0.00503951)n5:0.0239487,((Zizania_latifolia_GWHTBFHI018411:0.0133325,(Zizania_latifolia_GWHTBFHI018408:0.031663,Zizania_latifolia_GWHTBFHI018409:0.0228399)n234:0.00439811)n233:0.0686716,((Leersia_perrieri_LPERR04G21920:0.112871,Oryza_sativa_LOC_Os04g53810:0.0580372)n236:0.137363,(Leersia_perrieri_LPERR04G21910:0.161131,(Oryza_sativa_LOC_Os04g53800:0.140074,Oryza_sativa_LOC_Os04g53780:0.0578022)n238:0.00642246)n237:0.0364567)n235:0.00405074)n232:0.0549456)n4:0.0475503,((Brachypodium_distachyon_BRADI_5g22830v3:0.129405,(((Hordeum_spontaneum_WB01_002476_0539359:0.01476,Hordeum_vulgareMorex_HORVU.MOREX.r3.2HG0199430:0.011846)n243:0.0880658,(Hordeum_spontaneum_WB01_002476_0501306:5e-09,Hordeum_vulgareMorex_HORVU.MOREX.r3.2HG0199400:0.00246993)n244:0.15162)n242:0.0373267,(Hordeum_spontaneum_WB01_002476_0534876:0.0213366,Hordeum_vulgareMorex_HORVU.MOREX.r3.2HG0199420:0.0184555)n245:0.117837)n241:0.013093)n240:0.0198785,((Oryza_sativa_LOC_Os04g53920:0.0643425,Oryza_sativa_LOC_Os04g53860:0.0797852)n247:0.0810023,((Zizania_latifolia_GWHTBFHI017756:0.0787931,Zizania_latifolia_GWHTBFHI017757:0.0443088)n249:0.0879647,(Leersia_perrieri_LPERR04G21940:0.135011,(Oryza_sativa_LOC_Os04g53850:0.0126932,Oryza_sativa_LOC_Os04g53830:0.0441446)n251:0.059618)n250:0.0389414)n248:0.0289059)n246:0.0322424)n239:0.00358249)n3:0.02441,(((((Dendrocalamus_sinicus_Dendrocalamus_sinicus_Dsi04A_4035023_4036868_Dsi04Ag03040.1_-1_CDS_4147747699_51425:0.0133438,(Dendrocalamus_sinicus_Dendrocalamus_sinicus_Dsi04A_4103621_4114321_Dsi04Ag03090.1_-1_CDS_4147747714_3023:0.0257424,Dendrocalamus_sinicus_Dendrocalamus_sinicus_Dsi04A_4084014_4085955_Dsi04Ag03070.1_-1_CDS_4147747708_56492:0.0221694)n257:0.00703795)n256:0.038077,((Ampelocalamus_luodianensis_AluCtg03064bg00080.1:0.0046892,(Ampelocalamus_luodianensis_AluCtg00500g00080.2:0.0184208,Ampelocalamus_luodianensis_AluCtg03064bg00090.2:0.00400472)n260:0.00220426)n259:0.0194412,(Ampelocalamus_luodianensis_AluCtg00500g00070.1:0.00146394,Ampelocalamus_luodianensis_AluCtg03064bg00070.1:0.00244045)n261:0.00665002)n258:0.0368547)n255:0.0137201,(Dendrocalamus_sinicus_Dendrocalamus_sinicus_Dsi02C_12763468_12765858_Dsi02Cg02880.1_1_CDS_4147722007_29948:0.0465562,((Ampelocalamus_luodianensis_Alu04Cg20020.1:0.0110843,(Ampelocalamus_luodianensis_Alu04Cg20000.2:0.0189852,(Ampelocalamus_luodianensis_Alu04Cg19990.1:5e-09,Ampelocalamus_luodianensis_Alu04Cg20010.1:5e-09)n266:0.0267939)n265:0.00714362)n264:0.003666,Ampelocalamus_luodianensis_Alu04Cg20030.1:0.00832709)n263:0.0411772)n262:0.0121175)n254:0.0517943,(Olyra_latifolia_Ola013610:0.115099,Olyra_latifolia_Ola013611:0.0987694)n267:0.0460917)n253:0.0228655,(((Ampelocalamus_luodianensis_Alu04Dg03660.5:0.0589411,(Ampelocalamus_luodianensis_AluCtg00500g00090.9:0.0100413,Ampelocalamus_luodianensis_AluCtg03064bg00100.1:0.00153556)n271:0.0323732)n270:0.025718,((Dendrocalamus_sinicus_Dendrocalamus_sinicus_Dsi06C_28317633_28320029_Dsi06Cg10450.1_1_CDS_4147786336_25659:0.0297673,(Dendrocalamus_sinicus_Dendrocalamus_sinicus_Dsi04A_4069898_4070545_Dsi04Ag03060.1_-1_CDS_4147747705_54803:0.0592663,Dendrocalamus_sinicus_Dendrocalamus_sinicus_Dsi04A_4027446_4029317_Dsi04Ag03030.1_-1_CDS_4147747696_49736:0.0031435)n274:0.0147724)n273:0.0303111,((Dendrocalamus_sinicus_Dendrocalamus_sinicus_Dsi04B_36666742_36668701_Dsi04Bg12760.1_1_CDS_4147756687_50892:0.0259826,Dendrocalamus_sinicus_Dendrocalamus_sinicus_Dsi04B_36674731_36677286_Dsi04Bg12770.1_1_CDS_4147756690_52581:0.00922646)n276:0.0432683,(Dendrocalamus_sinicus_Dendrocalamus_sinicus_Dsi04A_3953321_3955288_Dsi04Ag03000.1_-1_CDS_4147747687_44669:0.0458707,(Dendrocalamus_sinicus_Dendrocalamus_sinicus_Dsi04A_4060303_4064576_Dsi04Ag03050.1_-1_CDS_4147747702_53114:0.0409036,(Dendrocalamus_sinicus_Dendrocalamus_sinicus_Dsi04A_3971353_3976113_Dsi04Ag03010.1_-1_CDS_4147747690_46358:0.0386201,Dendrocalamus_sinicus_Dendrocalamus_sinicus_Dsi04A_3985954_3990509_Dsi04Ag03020.1_-1_CDS_4147747693_48047:0.0266358)n279:0.00815734)n278:0.0256)n277:0.0328002)n275:0.00328002)n272:0.000364446)n269:0.018031,(Olyra_latifolia_Ola013613:0.0933506,Olyra_latifolia_Ola013612:0.164865)n280:0.0183184)n268:0.0138994)n252:0.00154438)n2:0.0209908)n0;
```
