## Supplementary Dataset S1 for "Gene turnover and contingency facilitated the repeated evolution of C_4_ photosynthesis in grasses": OG0000055_tree.txt

```
((Tillandsia_fasciculata_H_Tillandsia_CM054949.1_000482.1:0.0795485,Ananas_comosus_H_Ananas_contig20_000111.1:0.0582362)n1:0.121345,((Streptochaeta_angustifolia_strangu_034989:0.104443,((((Pharus_latifolius_Phala.02G060900.3:0.00181922,Pharus_latifolius_Phala.02G060900.4:5e-09)n7:5e-09,Pharus_latifolius_Phala.02G060900.2:5e-09)n6:5e-09,Pharus_latifolius_Phala.02G060900:6e-09)n5:0.0893892,((Brachypodium_distachyon_BRADI_3g06577v3:0.0778424,(Hordeum_spontaneum_WB01_005221_0763023:0.000348743,Hordeum_vulgareMorex_HORVU.MOREX.r3.6HG0574990:0.00140176)n10:0.0593096)n9:0.0352777,(((((((((Dichantelium_oligosantes_H_DolKV767727.1000003.1:5e-09,Dichantelium_oligosantes_H_DolKV767727.1000002.1:0.0434859)n19:0.0627692,((Panicum_hallii_Pahal.1G264400:0.0304646,((Panicum_virgatum_Pavir.1KG329000:0.0213712,Panicum_virgatum_Pavir.1NG287100:0.057883)n23:0.00786023,Panicum_virgatum_Pavir.1NG287200:0.0512813)n22:0.0090044)n21:0.0380921,((Digitaria_exilis_H_Dex1A-000925.1:0.0212251,Digitaria_exilis_H_Dex1B-000866.1:0.0200542)n25:0.0681681,Urochloa_fusta_Urofu.1G213200:0.0590733)n24:0.0116949)n20:0.0143789)n18:0.0882209,((Eragrostis_curvula_EJB05_21311:0.129259,(Stipagrostis_hirtigluma_H_Shi_ptg000038l_000951.1:0.0678188,Aristida_adscensionis_H_Aadptg000012l000743.1:0.133713)n28:0.0407241)n27:0.0278946,(Stipagrostis_hirtigluma_H_Shi_ptg000038l_000956.1:0.245977,Oryza_sativa_LOC_Os02g09690:0.559011)n29:0.130298)n26:0.0144775)n17:0.0207433,Chasmanthium_laxum_Chala.05G154400:0.101427)n16:0.0138198,(Aristida_adscensionis_H_Aadptg000012l000778.1:0.331374,((Eleusine_coracana_ELECO.r07.6BG0499990:0.0253312,Eleusine_coracana_ELECO.r07.6AG0546570:0.0264613)n32:0.121419,(Eragrostis_curvula_EJB05_27299:0.219284,Eragrostis_curvula_EJB05_09596:0.120186)n33:0.013354)n31:0.0995605)n30:0.0127194)n15:0.00919918,(((Eleusine_coracana_ELECO.r07.2AG0133680:0.0222197,Eleusine_coracana_ELECO.r07.2BG0189230:0.0249648)n36:0.131603,(Chasmanthium_laxum_Chala.05G154300:0.0575755,(Dichantelium_oligosantes_H_DolKV767727.1000001.1:0.0551321,((Panicum_virgatum_Pavir.1NG286400:0.0364274,Panicum_hallii_Pahal.1G264000:0.0246573)n40:0.0262836,(Setaria_viridis_SEVIR_1G194900v2:0.0542697,((Digitaria_exilis_H_Dex1A-000923.1:0.0326766,Digitaria_exilis_H_Dex1B-000864.1:0.0289395)n43:0.073335,Urochloa_fusta_Urofu.1G213000:0.0636613)n42:0.00941666)n41:0.00753517)n39:0.0111179)n38:0.0324185)n37:0.0371959)n35:0.0219116,(((((Urochloa_fusta_Urofu.1G213300:0.0630148,Setaria_viridis_SEVIR_1G195000v2:0.0720673)n48:0.00894,((Digitaria_exilis_H_Dex1A-000929.1:0.0249631,(Digitaria_exilis_H_Dex1A-000931.1:0.139168,Digitaria_exilis_H_Dex1B-000869.1:0.0087957)n51:0.0132225)n50:0.0978678,(Digitaria_exilis_H_Dex1B-002646.1:0.108992,(Digitaria_exilis_H_Dex1A-002699.1:0.0458843,Digitaria_exilis_H_Dex1B-002647.1:0.0674197)n53:0.0244529)n52:0.0414366)n49:0.00460407)n47:0.0131865,(Dichantelium_oligosantes_H_DolKV767727.1000004.1:0.0677039,(((ASEM_AUS1_H_AUS1CM014270.1003342.1:0.0053067,ASEM_AUS1_H_AUS1CM014270.1003343.1:0.00994678)n57:0.0137554,(ASEM_RSA5_H_RSA5chrom1001170.1:0.0423104,ASEM_RSA5_H_RSA5chrom1001171.1:0.0187499)n58:0.00208332)n56:0.00197701,(ASEM_RSA5_H_RSA5chrom1001172.1:0.0162271,(ASEM_AUS1_H_AUS1CM014270.1001895.1:0.0619454,ASEM_AUS1_H_AUS1CM014270.1003341.1:0.0186125)n60:0.00206805)n59:0.0264274)n55:0.0507789)n54:0.0125441)n46:0.0777168,(Stipagrostis_hirtigluma_H_Shi_ptg000038l_000955.1:0.15088,((Aristida_adscensionis_H_Aadptg000012l000161.1:0.165879,Stipagrostis_hirtigluma_H_Shi_ptg000038l_001319.1:0.0884409)n63:0.0637493,((Aristida_adscensionis_H_Aadptg000012l000160.1:0.132476,Aristida_adscensionis_H_Aadptg000012l000742.1:0.118443)n65:0.0416393,((Stipagrostis_hirtigluma_H_Shi_ptg000038l_001318.1:0.138665,(Stipagrostis_hirtigluma_H_Shi_ptg000038l_000958.1:0.255672,Stipagrostis_hirtigluma_H_Shi_ptg000038l_000957.1:0.0238102)n68:0.0773432)n67:0.0204439,Stipagrostis_hirtigluma_H_Shi_ptg000038l_001317.1:0.0909558)n66:0.0101062)n64:0.0168127)n62:0.0148426)n61:0.0120753)n45:0.0162177,(Stipagrostis_hirtigluma_H_Shi_ptg000016l_000535.1:0.157442,(Eleusine_coracana_ELECO.r07.2BG0189240:0.166518,((((Panicum_hallii_Pahal.1G264200:0.0449253,(Panicum_virgatum_Pavir.1NG286500:0.0434406,((Panicum_virgatum_Pavir.1KG332800:0.0412402,(Panicum_virgatum_Pavir.1KG206300:0.00867357,Panicum_virgatum_Pavir.1KG328600:0.0259502)n78:5e-09)n77:0.0248188,Panicum_virgatum_Pavir.1NG273300:0.0832295)n76:0.0101501)n75:0.0149904)n74:0.0425252,((Digitaria_exilis_H_Dex1A-002697.1:0.0168249,Digitaria_exilis_H_Dex1B-002645.1:0.026038)n80:0.0345952,(Digitaria_radicosa_Dra01G0148700:0.0345177,Digitaria_radicosa_Dra01G0148800:0.0228264)n81:0.0235407)n79:0.0620107)n73:0.0168017,(ASEM_RSA5_H_RSA5chrom1001174.1:0.000980553,ASEM_RSA5_H_RSA5chrom1001173.1:0.00648285)n82:0.0692725)n72:0.0529532,Phragmites_australis_Phragmites_australis_PaChr6_26899791_26900368_evm.model.PaChr6.1161_1_CDS_4362466680_17609:1.01443)n71:0.0161773)n70:0.0251095)n69:0.00278994)n44:0.0193361)n34:0.00944122)n14:0.0110012,((((Panicum_virgatum_Pavir.1KG328800:0.170845,((((Eragrostis_curvula_EJB05_21314:0.192114,Ampelocalamus_luodianensis_Alu04Cg15030.2:0.164395)n90:6e-09,Stipagrostis_hirtigluma_H_Shi_ptg000038l_000950.1:0.125173)n89:0.0641467,(ASEM_AUS1_H_AUS1CM014270.1000393.1:0.0351021,(Digitaria_exilis_H_DexUA-001107.1:0.43927,Dichantelium_oligosantes_H_DolKV783132.1000022.1:0.0577951)n92:0.0155291)n91:0.296383)n88:0.0858603,(((ASEM_RSA5_H_RSA5chrom1001175.1:0.605868,Digitaria_exilis_H_DexUA-003380.1:0.451122)n95:0.121943,(ASEM_AUS1_H_AUS1CM014270.1001098.1:0.21585,(Cenchrus_americanus_H_CamCM007984.2004086.1:0.00902324,Cenchrus_americanus_H_CamLKME02051952.1000001.1:5e-09)n97:0.101764)n96:0.0698508)n94:0.0540047,(Eleusine_coracana_ELECO.r07.2BG0189270:0.0735831,(Eragrostis_curvula_EJB05_21312:0.105411,Eragrostis_curvula_EJB05_21313:0.120716)n99:0.0134129)n98:0.042366)n93:0.0199635)n87:0.0166675)n86:0.0284523,((Sorghum_bicolor_SORBI_3004G174600:0.0571166,Zea_mays_Zm00001eb243520:0.0948412)n101:0.0612604,(((Phragmites_australis_Phragmites_australis_PaChr5_26278205_26288530_evm.model.PaChr5.1106_1_CDS_4362459345_33546:0.0772386,(Eragrostis_curvula_EJB05_02582:0.132281,(Digitaria_radicosa_Dra02G0013300:0.0251911,Digitaria_exilis_H_Dex6B-001216.1:0.0508406)n106:0.100887)n105:0.0452058)n104:0.0269238,(Dichantelium_oligosantes_H_DolKV783210.1000001.1:0.0759912,(Echinocloa_haploclada_eh_chr7.2011:0.0584047,(Urochloa_fusta_Urofu.1G213800:0.145591,Urochloa_fusta_Urofu.1G213900:0.0733745)n109:0.00828792)n108:0.0210535)n107:0.0652912)n103:0.0142537,((Dichantelium_oligosantes_H_DolKV777065.1000009.1:0.0640114,(ASEM_AUS1_H_AUS1CM014270.1001099.1:0.0234533,(ASEM_RSA5_H_RSA5chrom1001176.1:0.0197773,ASEM_RSA5_H_RSA5chrom3003225.1:0.0187134)n113:0.00525481)n112:0.0490633)n111:0.0192925,(Urochloa_fusta_Urofu.1G214100:0.0729809,(Echinocloa_haploclada_eh_chr7.2013:0.0786778,(Panicum_hallii_Pahal.1G264600:0.0716916,((Digitaria_radicosa_Dra01G0149000:0.0685886,(Digitaria_exilis_H_Dex1A-000934.1:0.0301345,Digitaria_exilis_H_Dex1B-000872.1:0.0228565)n119:0.0792693)n118:0.0427352,(Cenchrus_americanus_H_CamCM007984.2004070.1:0.0834992,Setaria_viridis_SEVIR_1G195150v2:0.028751)n120:0.0522631)n117:0.0200235)n116:0.0156105)n115:0.0128363)n114:0.0116943)n110:0.0207408)n102:0.00230453)n100:0.0505678)n85:0.029268,((Eleusine_coracana_ELECO.r07.2AG0133670:0.0179757,Eleusine_coracana_ELECO.r07.2BG0189220:0.0268179)n122:0.185404,(Stipagrostis_hirtigluma_H_Shi_ptg000038l_001316.1:0.186792,((ASEM_AUS1_H_AUS1CM014270.1001100.1:0.0271839,ASEM_RSA5_H_RSA5chrom1001177.1:0.0175578)n125:0.115709,(Eleusine_coracana_ELECO.r07.2BG0189280:0.0330756,(Eleusine_coracana_ELECO.r07.2AG0133750:0.118777,Eleusine_coracana_ELECO.r07.2AG0133700:0.0215101)n127:0.0202866)n126:0.0970819)n124:0.0288964)n123:0.0269658)n121:0.0200595)n84:0.0134784,Aristida_adscensionis_H_Aadptg000012l000779.1:0.30339)n83:0.0186887)n13:0.0231253,((Eragrostis_curvula_EJB05_12803:0.232754,Leersia_perrieri_LPERR02G05930:0.559226)n129:0.0655059,((Chasmanthium_laxum_Chala.11G178600:0.0326,((Aristida_adscensionis_H_Aadptg000021l000280.1:0.13778,(Sorghum_bicolor_SORBI_3004G073300:0.088708,((((Digitaria_exilis_H_Dex1B-000425.1:0.0744416,((Digitaria_exilis_H_DexUA-004690.1:0.0349579,(Digitaria_exilis_H_Dex1B-003172.1:0.00712567,Digitaria_exilis_H_DexUA-004691.1:0.0165896)n141:0.0407992)n140:0.011967,((Digitaria_exilis_H_Dex1A-003237.1:5e-09,Digitaria_exilis_H_Dex1A-003234.1:5e-09)n143:0.0422531,Digitaria_exilis_H_Dex1B-003171.1:0.0438374)n142:0.0178833)n139:0.00939758)n138:0.0244515,Urochloa_fusta_Urofu.1G071500:0.045066)n137:0.0120722,(ASEM_RSA5_H_RSA5chrom1003898.1:0.00500392,(ASEM_AUS1_H_AUS1CM014270.1004104.1:0.0433253,(ASEM_AUS1_H_AUS1CM014270.1004103.1:0.0266512,ASEM_AUS1_H_AUS1CM014270.1004107.1:0.00397219)n146:0.000397219)n145:4.41355e-05)n144:0.0294264)n136:0.0547847,((Digitaria_exilis_H_Dex1B-003178.1:0.0432917,Digitaria_exilis_H_DexUA-001574.1:0.0293265)n148:0.0483279,(Dichantelium_oligosantes_H_DolKV776647.1000001.1:0.0376309,(ASEM_RSA5_H_RSA5chrom1003906.1:0.0123208,(ASEM_AUS1_H_AUS1CM014270.1004115.1:0.0642344,(ASEM_AUS1_H_AUS1CM014270.1004116.1:0.0137748,ASEM_AUS1_H_AUS1CM014270.1004118.1:0.012766)n152:0.0012766)n151:0.000141844)n150:0.00535324)n149:0.00839604)n147:0.0237911)n135:0.00264346)n134:0.0427056)n133:0.00751302,(((Aristida_adscensionis_H_Aadptg000021l000282.1:0.155024,Stipagrostis_hirtigluma_H_Shi_ptg000043l_000142.1:0.0961128)n155:0.0443705,((Sorghum_bicolor_SORBI_3004G073500:0.115308,Sorghum_bicolor_SORBI_3004G073400:0.101803)n157:0.0273789,((Dichantelium_oligosantes_H_DolKV779721.1000015.1:0.0480345,(((ASEM_AUS1_H_AUS1CM014271.1000418.1:0.0198838,ASEM_RSA5_H_RSA5chrom2005377.1:0.013593)n162:0.0354464,(((Cenchrus_americanus_H_CamCM007988.2000398.1:0.0409229,Setaria_viridis_SEVIR_2G385400v2:0.025918)n165:0.0198102,(Urochloa_fusta_Urofu.2G390100:0.0594044,(Digitaria_radicosa_Dra02G0364400:0.0507106,(Digitaria_exilis_H_Dex2A-002624.1:0.0263973,Digitaria_exilis_H_Dex2B-002569.1:0.0219896)n168:0.033061)n167:0.030763)n166:0.0087262)n164:0.00801807,(Panicum_hallii_Pahal.2G432900:0.031474,(Panicum_virgatum_Pavir.2NG197100:0.193197,Panicum_virgatum_Pavir.2NG571100:0.0235272)n170:0.0284057)n169:0.0328766)n163:0.00728799)n161:0.00516775,Echinocloa_haploclada_eh_chr3.4024:0.0744553)n160:0.00750638)n159:0.0407461,(((Cenchrus_americanus_H_CamCM007983.2002242.1:0.0332783,(Cenchrus_americanus_H_CamCM007983.2003057.1:0.0412034,Cenchrus_americanus_H_CamCM007983.2002240.1:0.0279281)n174:0.00769701)n173:0.0557696,((ASEM_RSA5_H_RSA5chrom1003905.1:0.00385876,ASEM_RSA5_H_RSA5chrom8002981.1:0.00295659)n176:0.0066423,(ASEM_AUS1_H_AUS1CM014270.1004113.1:0.00986531,ASEM_AUS1_H_AUS1CM014270.1004114.1:0.00928773)n177:0.00103197)n175:0.000365863)n172:0.00583281,(Dichantelium_oligosantes_H_DolKV783132.1000021.1:0.0501474,(Digitaria_radicosa_Dra01G0057500:0.041792,(Digitaria_exilis_H_Dex1B-003175.1:0.0437939,Digitaria_exilis_H_Dex1A-000408.1:0.0187427)n180:0.0248528)n179:0.0399491)n178:0.00734031)n171:0.0238911)n158:0.00265457)n156:0.00998549)n154:0.0154921,((((Eleusine_coracana_ELECO.r07.2AG0104480:0.0167992,Eleusine_coracana_ELECO.r07.2BG0157830:0.0142321)n184:0.129576,(Eleusine_coracana_ELECO.r07.2AG0104490:0.0335704,Eleusine_coracana_ELECO.r07.2BG0157840:0.0271533)n185:0.0953548)n183:0.0191814,(((Stipagrostis_hirtigluma_H_Shi_ptg000007l_000035.1:0.118918,(Aristida_adscensionis_H_Aadptg000021l000281.1:0.0775133,Aristida_adscensionis_H_Aadptg000021l000246.1:0.0883674)n189:0.0668273)n188:0.0179023,(Aristida_adscensionis_H_Aadptg000021l000279.1:0.156439,(Stipagrostis_hirtigluma_H_Shi_ptg000043l_000183.1:0.104216,Stipagrostis_hirtigluma_H_Shi_ptg000043l_000141.1:0.0543438)n191:0.0188614)n190:0.0116742)n187:0.0200988,((Aristida_adscensionis_H_Aadptg000008l000965.1:0.100291,Aristida_adscensionis_H_Aadptg000008l000964.1:0.0931739)n193:0.0965855,Aristida_adscensionis_H_Aadptg000021l000283.1:0.159775)n192:0.0158996)n186:0.0120386)n182:0.0117525,((((((Digitaria_exilis_H_Dex1A-003239.1:0.0125735,Digitaria_exilis_H_Dex1B-003174.1:0.0245176)n199:0.114292,Dichantelium_oligosantes_H_DolKV783132.1000017.1:0.0720558)n198:0.0106537,((ASEM_AUS1_H_AUS1CM014270.1004109.1:0.0105982,ASEM_AUS1_H_AUS1CM014270.1000395.1:5e-09)n201:0.00422316,(ASEM_RSA5_H_RSA5scaff234000001.1:0.020541,(ASEM_RSA5_H_RSA5chrom1003901.1:0.00101709,(ASEM_RSA5_H_RSA5scaff234000002.1:0.00223206,ASEM_RSA5_H_RSA5chrom1003900.1:0.000807157)n204:6e-09)n203:0.0025397)n202:0.00810989)n200:0.0539167)n197:0.0100009,(Urochloa_fusta_Urofu.1G070800:0.070961,Setaria_viridis_SEVIR_1G055100v2:0.0573303)n205:0.0157882)n196:0.0425855,(((ASEM_RSA5_H_RSA5chrom1003902.1:0.0196708,(ASEM_AUS1_H_AUS1CM014270.1000396.1:0.0828895,ASEM_AUS1_H_AUS1CM014270.1004110.1:0.00193204)n209:0.0247897)n208:0.00449502,(ASEM_AUS1_H_AUS1CM014270.1004111.1:0.0204438,(ASEM_RSA5_H_RSA5scaff234000003.1:0.0130949,ASEM_RSA5_H_RSA5chrom1003903.1:0.00901099)n211:0.00100122)n210:0.00914718)n207:0.0407214,(Urochloa_fusta_Urofu.1G190900:0.167757,((Echinocloa_haploclada_eh_chr7.664:0.0931135,Urochloa_fusta_Urofu.1G070700:0.095071)n214:0.0360154,(Urochloa_fusta_Urofu.1G070500:0.0532646,Echinocloa_haploclada_eh_chr7.663:0.0771415)n215:0.00857127)n213:0.00327012)n212:0.000363347)n206:0.000403719)n195:0.0122427,(Echinocloa_haploclada_eh_chr7.665:0.0886623,((Dichantelium_oligosantes_H_DolKV777500.1000001.1:0.0721942,ASEM_RSA5_H_RSA5chrom2004675.1:0.092208)n218:0.0442763,(((((Urochloa_fusta_Urofu.1G070900:0.0776561,(Urochloa_fusta_Urofu.1G071100:0.0521476,Urochloa_fusta_Urofu.1G071400:0.0349177)n224:0.0240371)n223:0.0239716,(Cenchrus_americanus_H_CamCM007983.2003060.1:0.0718642,(Digitaria_exilis_H_Dex1B-003173.1:0.00698303,(Digitaria_exilis_H_Dex1A-003238.1:5e-09,Digitaria_exilis_H_Dex1A-003235.1:0.0127292)n227:0.0115092)n226:0.0932433)n225:0.0110365)n222:0.00577906,(Panicum_hallii_Pahal.1G067700:0.0471612,(Panicum_virgatum_Pavir.1KG096900:0.0409708,Panicum_virgatum_Pavir.1NG086400:0.0366887)n229:0.0189899)n228:0.0395519)n221:0.0076442,Dichantelium_oligosantes_H_DolKV783132.1000016.1:0.0650005)n220:0.00857169,(ASEM_AUS1_H_AUS1CM014270.1004108.1:0.0186696,ASEM_RSA5_H_RSA5chrom1003899.1:0.0201902)n230:0.0598722)n219:0.00712078)n217:0.000791198)n216:0.00848404)n194:0.0137058)n181:0.00152286)n153:0.0124074)n132:0.0013786)n131:0.00153178,(((Stipagrostis_hirtigluma_H_Shi_ptg000043l_000138.1:0.0474175,(Aristida_adscensionis_H_Aadptg000021l000274.1:0.0651524,((Aristida_adscensionis_H_Aadptg000021l000278.1:0.0681471,Aristida_adscensionis_H_Aadptg000021l000277.1:0.0520321)n236:0.0483155,(Aristida_adscensionis_H_Aadptg000021l000275.1:0.146123,Aristida_adscensionis_H_Aadptg000021l000276.1:0.0747461)n237:0.016109)n235:0.0409172)n234:0.0219782)n233:0.0224291,Phragmites_australis_Phragmites_australis_PaChr6_4637053_4645263_evm.model.PaChr6.446_1_CDS_4362470052_34006:0.0657514)n232:0.0137056,((Panicum_virgatum_Pavir.J082100:0.168181,Panicum_virgatum_Pavir.1KG097000:0.558648)n239:0.062072,(((((Sorghum_bicolor_SORBI_3004G073600:0.0260088,Zea_mays_Zm00001eb206350:0.0286986)n244:0.0260698,((((ASEM_AUS1_H_AUS1CM014270.1004100.1:0.00733323,ASEM_RSA5_H_RSA5chrom1003897.1:0.0083885)n248:0.0262247,Echinocloa_haploclada_eh_chr7.666:0.0502548)n247:0.00925397,((Setaria_viridis_SEVIR_1G054700v2:0.0131618,Cenchrus_americanus_H_CamCM007983.2002239.1:0.0256413)n250:0.0145615,(Panicum_hallii_Pahal.1G067800:0.0131575,(Panicum_virgatum_Pavir.J082200:0.0169152,Panicum_virgatum_Pavir.1NG086600:0.0229601)n252:0.00255112)n251:0.00203937)n249:0.00407238)n246:0.00173278,(Dichantelium_oligosantes_H_DolKV783132.1000013.1:0.0325657,(Urochloa_fusta_Urofu.1G071600:0.0504534,((Digitaria_radicosa_Dra01G0057800:0.0022349,Digitaria_radicosa_Dra06G0089800:0.00379832)n256:0.0268229,(Digitaria_exilis_H_Dex1B-003170.1:0.0196074,Digitaria_exilis_H_Dex1A-003236.1:0.0799334)n257:0.0218698)n255:0.0202044)n254:0.00686415)n253:0.00193381)n245:0.0103034)n243:0.0261394,(Chasmanthium_laxum_Chala.11G178900:0.026245,Chasmanthium_laxum_Chala.11G178800:0.0671678)n258:0.0210135)n242:0.00944902,Phragmites_australis_Phragmites_australis_PaChr5_4835829_4845258_evm.model.PaChr5.412_1_CDS_4362462535_15917:0.0566349)n241:0.0065893,((Stipagrostis_hirtigluma_H_Shi_ptg000043l_000139.1:0.0900637,Stipagrostis_hirtigluma_H_Shi_ptg000043l_000140.1:0.104895)n260:0.0646221,(Eleusine_coracana_ELECO.r07.2AG0104500:0.00895498,Eleusine_coracana_ELECO.r07.2BG0157850:0.0151565)n261:0.0757685)n259:0.00687684)n240:0.00682728)n238:0.000758586)n231:0.00453913)n130:0.000504348)n128:0.00518313)n12:0.0148838,((Zizania_latifolia_GWHTBFHI020616:0.0531358,(Leersia_perrieri_LPERR02G05940:0.0822594,Oryza_sativa_LOC_Os02g09720:0.039623)n264:0.0243165)n263:0.0309646,(((Ampelocalamus_luodianensis_Alu02Cg05670.1:0.0176052,(Dendrocalamus_sinicus_Dendrocalamus_sinicus_Dsi02B_4830543_4847627_Dsi02Bg03440.1_-1_CDS_4147715680_50194:0.0388235,Dendrocalamus_sinicus_Dendrocalamus_sinicus_Dsi02C_15707197_15717126_Dsi02Cg04250.1_1_CDS_4147722418_33889:0.0288831)n268:0.00320923)n267:0.0101125,(Dendrocalamus_sinicus_Dendrocalamus_sinicus_Dsi02A_4714645_4723701_Dsi02Ag03490.1_-1_CDS_4147708885_34407:0.0325694,Ampelocalamus_luodianensis_Alu02Dg22510.1:0.0313371)n269:0.0034819)n266:0.00608031,(Digitaria_radicosa_Dra06G0089700:0.090363,((Olyra_latifolia_Ola035979:0.0422434,(Olyra_latifolia_Ola035977:0.0672818,(Olyra_latifolia_Ola035976:0.0767712,Olyra_latifolia_scaffold77_331287_332633_+:0.0501959)n274:0.0228477)n273:0.0205232)n272:0.0104161,Olyra_latifolia_scaffold77_362307_364630_+:1.89e-08)n271:2.1e-09)n270:0.0477763)n265:0.0130218)n262:0.0080573)n11:0.000895255)n8:0.0125502)n4:0.028341)n3:0.0230421,((Ampelocalamus_luodianensis_Alu06Cg07460.2:0.0252147,(Dendrocalamus_sinicus_Dendrocalamus_sinicus_Dsi06A_34072480_34087029_Dsi06Ag10890.1_1_CDS_4147777708_1433:0.0385887,Dendrocalamus_sinicus_Dendrocalamus_sinicus_Dsi06C_35779707_35782438_Dsi06Cg15880.1_1_CDS_4147787965_32979:0.0558154)n277:0.00620171)n276:0.0118132,(Streptochaeta_angustifolia_strangu_042114:0.134787,Streptochaeta_angustifolia_strangu_041174:0.172553)n278:0.0473792)n275:0.00526436)n2:0.121345)n0;
```
