## Supplementary Dataset S1 for "Gene turnover and contingency facilitated the repeated evolution of C_4_ photosynthesis in grasses": OG0000056_tree.txt

```
(Olyra_latifolia_Ola018873:0.0151257,((Olyra_latifolia_Ola019174:0.034461,Olyra_latifolia_Ola014767:0.0435354)n2:0.0109794,(Olyra_latifolia_Ola015525:0.0201689,((((Olyra_latifolia_Ola019524:0.0180461,Olyra_latifolia_Ola003127:0.0349249)n7:0.0136581,(Olyra_latifolia_Ola037398:0.0568578,Olyra_latifolia_Ola016557:0.0195523)n8:5e-09)n6:0.0164567,((Olyra_latifolia_Ola034279:0.0346244,(Olyra_latifolia_Ola015314:0.0299295,(Olyra_latifolia_Ola017883:0.0227815,(Olyra_latifolia_Ola023319:0.0352253,Olyra_latifolia_Ola033942:0.0238937)n13:0.00561941)n12:0.0123591)n11:0.00457566)n10:0.00486453,(((Olyra_latifolia_Ola008397:0.0495514,(Olyra_latifolia_Ola020508:0.0510112,Olyra_latifolia_Ola037878:0.01996)n17:0.00532426)n16:5e-09,(Olyra_latifolia_Ola037153:0.024647,Olyra_latifolia_Ola004711:0.0292794)n18:6e-09)n15:5e-09,(Olyra_latifolia_Ola003061:0.0487287,(((Olyra_latifolia_Ola026212:0.063107,Olyra_latifolia_Ola020592:0.0330277)n22:0.00638745,(((Olyra_latifolia_Ola011464:0.0180707,(Olyra_latifolia_Ola016678:0.0493565,Olyra_latifolia_Ola009409:0.0242836)n26:0.00676033)n25:0.0137261,(Olyra_latifolia_Ola015817:0.0296086,(Olyra_latifolia_Ola004262:0.0203975,Olyra_latifolia_Ola018502:0.028102)n28:0.00705621)n27:0.00825316)n24:0.00485932,(Olyra_latifolia_Ola004496:0.0146478,Olyra_latifolia_Ola004973:0.0914547)n29:0.0130026)n23:5e-09)n21:6e-09,((Olyra_latifolia_Ola032765:0.024285,Olyra_latifolia_Ola035626:0.00970855)n31:5e-09,((Olyra_latifolia_Ola001650:0.0297298,Olyra_latifolia_Ola029878:0.0180471)n33:5e-09,(Olyra_latifolia_Ola008370:0.0401539,(Olyra_latifolia_Ola009988:0.0496876,Olyra_latifolia_Ola004583:0.0195384)n35:5e-09)n34:0.00481555)n32:5e-09)n30:0.00481479)n20:0.00658028)n19:5e-09)n14:0.00658667)n9:0.0118808)n5:0.00563797,(((Olyra_latifolia_Ola021551:0.0200774,Olyra_latifolia_Ola029046:0.0253423)n38:0.00496472,(Olyra_latifolia_Ola014385:0.0456571,(Olyra_latifolia_Ola006742:0.0243541,(Olyra_latifolia_Ola024052:0.0197591,(Olyra_latifolia_Ola024976:0.0404549,Olyra_latifolia_Ola002340:0.0120742)n42:0.00993616)n41:0.00493709)n40:5e-09)n39:0.00492231)n37:0.00495793,((Olyra_latifolia_Ola014346:0.0285313,(Olyra_latifolia_Ola027357:0.0492679,Olyra_latifolia_Ola007469:0.0516139)n45:0.00483738)n44:0.00603855,(Olyra_latifolia_Ola006894:0.0353103,((Olyra_latifolia_Ola022527:0.0621893,(Olyra_latifolia_Ola003779:0.0622092,Olyra_latifolia_Ola022990:0.0397333)n49:0.00541492)n48:0.00565622,(Olyra_latifolia_Ola019562:0.0200018,(((Olyra_latifolia_Ola010717:0.0541208,Olyra_latifolia_Ola015489:0.0327878)n53:0.00764537,(Olyra_latifolia_Ola033941:0.0509199,Olyra_latifolia_Ola023028:0.0359582)n54:0.00631637)n52:0.00827558,((((((((Olyra_latifolia_Ola013793:0.0410686,((((((Olyra_latifolia_Ola018754:0.0300196,(Olyra_latifolia_Ola027646:0.0345649,Olyra_latifolia_Ola020833:0.0407388)n69:0.00474714)n68:6e-09,(Olyra_latifolia_Ola015334:0.0191147,(Olyra_latifolia_Ola031381:0.0310415,Olyra_latifolia_Ola013628:0.0161532)n71:0.00528548)n70:0.00353489)n67:0.00994706,((Olyra_latifolia_Ola036759:0.045493,Olyra_latifolia_Ola036480:0.0301388)n73:5e-09,(((Olyra_latifolia_Ola001522:0.0457172,(Olyra_latifolia_Ola038329:0.0294592,Olyra_latifolia_Ola013124:0.0236667)n77:0.00813244)n76:0.0259503,(Olyra_latifolia_Ola034464:0.0348544,Olyra_latifolia_Ola018195:0.0377396)n78:0.0240317)n75:0.0062514,Olyra_latifolia_Ola006796:0.0214958)n74:0.00490662)n72:0.00490777)n66:0.00464229,((((((Olyra_latifolia_Ola028067:0.0403469,((Olyra_latifolia_Ola006950:0.0246889,((((Olyra_latifolia_Ola029252:0.0702652,Olyra_latifolia_Ola026103:0.0181151)n90:0.0119209,(Olyra_latifolia_Ola022460:0.0143591,(Olyra_latifolia_Ola039051:0.022969,(Olyra_latifolia_Ola006421:0.0118174,Olyra_latifolia_Ola019975:0.0169626)n93:0.00579598)n92:5e-09)n91:0.0099784)n89:5e-09,((Olyra_latifolia_Ola002151:0.029805,Olyra_latifolia_Ola038589:0.0248435)n95:5e-09,(Olyra_latifolia_Ola032198:0.0292467,Olyra_latifolia_Ola009520:0.0297566)n96:0.00490302)n94:5e-09)n88:5e-09,Olyra_latifolia_Ola024281:0.0498276)n87:0.00466394)n86:0.00268492,(Olyra_latifolia_Ola007452:0.0503958,Olyra_latifolia_Ola034985:0.0190242)n97:0.00350137)n85:0.0188603)n84:0.00920865,((Olyra_latifolia_Ola022758:0.0294912,Olyra_latifolia_Ola006785:0.0395038)n99:5e-09,(Olyra_latifolia_Ola018677:0.0244976,Olyra_latifolia_Ola016795:0.0253014)n100:0.00995935)n98:0.00494416)n83:0.0048098,Olyra_latifolia_Ola025077:0.0418713)n82:0.0757638,Olyra_latifolia_Ola038961:0.0353833)n81:5e-09,(Olyra_latifolia_Ola031391:0.0357876,Olyra_latifolia_Ola008271:0.019827)n101:5e-09)n80:0.0180214,((((Olyra_latifolia_Ola004142:0.131914,(Olyra_latifolia_Ola003081:0.0391347,Olyra_latifolia_Ola011885:0.0290164)n106:5e-09)n105:5e-09,Olyra_latifolia_Ola028258:0.0354464)n104:0.0162741,(((Olyra_latifolia_Ola001822:0.0302731,Olyra_latifolia_Ola027548:0.00486637)n109:0.00489562,Olyra_latifolia_Ola013694:0.030374)n108:5e-09,(Olyra_latifolia_Ola022668:0.0194606,((Olyra_latifolia_Ola038563:0.0394808,Olyra_latifolia_Ola001557:0.0097394)n112:0.00489339,(Olyra_latifolia_Ola038659:0.0176583,Olyra_latifolia_Ola017087:0.0171164)n113:0.00930134)n111:5e-09)n110:5e-09)n107:0.00490326)n103:0.00542507,Olyra_latifolia_Ola023490:0.0397436)n102:5e-09)n79:0.0544878)n65:0.02092,Olyra_latifolia_Ola037513:0.02501)n64:5e-09,Olyra_latifolia_Ola038983:0.0840316)n63:0.0319563)n62:0.032759,Olyra_latifolia_Ola031389:0.0671261)n61:0.0111908,(Olyra_latifolia_Ola017469:0.0462825,(Olyra_latifolia_Ola003463:0.0340522,Olyra_latifolia_Ola003482:0.0404287)n115:0.0529927)n114:0.01007)n60:5e-09,(Olyra_latifolia_Ola019383:0.0580454,Olyra_latifolia_Ola016872:0.0299896)n116:0.0101067)n59:0.0212167,(((((Olyra_latifolia_Ola029079:0.0292363,(Olyra_latifolia_Ola030889:0.0401728,(Olyra_latifolia_Ola034370:0.0558363,(Olyra_latifolia_Ola002672:0.0273149,Olyra_latifolia_Ola022416:0.0247638)n124:0.00491406)n123:5e-09)n122:5e-09)n121:0.00491606,(((((Olyra_latifolia_Ola021819:0.0201651,Olyra_latifolia_Ola027358:0.102601)n129:0.00443449,Olyra_latifolia_Ola007818:0.0388397)n128:5e-09,Olyra_latifolia_Ola034613:0.0574991)n127:5e-09,(Olyra_latifolia_Ola022924:0.103955,Olyra_latifolia_Ola024120:0.0427253)n130:0.0314443)n126:0.016419,(Olyra_latifolia_Ola017183:0.0534086,Olyra_latifolia_Ola016344:0.0564747)n131:0.00748462)n125:5e-09)n120:0.0165915,(Olyra_latifolia_Ola032356:0.0307124,Olyra_latifolia_Ola028397:0.0520158)n132:5e-09)n119:0.00913229,(Olyra_latifolia_Ola014227:0.034742,Olyra_latifolia_Ola004810:0.0567193)n133:0.0412995)n118:0.016411,((((Olyra_latifolia_Ola017357:0.0590922,Olyra_latifolia_Ola010674:0.216747)n137:0.197494,(Olyra_latifolia_Ola008004:0.61505,Olyra_latifolia_Ola024950:0.513801)n138:0.222641)n136:0.0714492,((((Olyra_latifolia_Ola038576:0.0786657,Olyra_latifolia_Ola037413:0.0414357)n142:0.00994288,(((Olyra_latifolia_Ola001136:0.0312327,Olyra_latifolia_Ola005772:0.0529376)n145:0.00455293,(Olyra_latifolia_Ola009563:0.0578847,Olyra_latifolia_Ola038144:0.0832207)n146:0.00482044)n144:5e-09,(((Olyra_latifolia_Ola000566:0.045079,(Olyra_latifolia_Ola010356:0.0734608,Olyra_latifolia_Ola014188:0.0576919)n150:0.003779)n149:0.0108634,((Olyra_latifolia_Ola023280:0,Olyra_latifolia_Ola023283:0)n152:0.0307213,Olyra_latifolia_Ola016786:0.0510969)n151:0.00499357)n148:0.0407603,(Olyra_latifolia_Ola025553:0.0772861,Olyra_latifolia_Ola037417:0.0267312)n153:0.00895671)n147:0.00495476)n143:0.00503074)n141:0.0103486,Olyra_latifolia_Ola017908:0.0582089)n140:0.0107407,(((Olyra_latifolia_Ola018619:0.0306521,Olyra_latifolia_Ola021641:0.062552)n156:0.0114439,(Olyra_latifolia_Ola012597:0.0355356,Olyra_latifolia_Ola003849:0.0551993)n157:0.0122943)n155:5e-09,(Olyra_latifolia_Ola032529:0.0317841,Olyra_latifolia_Ola010579:0.0431154)n158:0.00475966)n154:0.041159)n139:0.011525)n135:0.00745056,((Olyra_latifolia_Ola038523:0.687979,((Olyra_latifolia_Ola018401:0.48849,(Olyra_latifolia_Ola012614:0.43513,Olyra_latifolia_Ola004556:0.260329)n163:0.158588)n162:0.109499,(Olyra_latifolia_Ola015340:0.283693,(Olyra_latifolia_Ola037143:0.132989,(Olyra_latifolia_Ola021485:0.0922439,(Olyra_latifolia_Ola035706:0.0852166,Olyra_latifolia_Ola010862:0.106482)n167:0.0567503)n166:0.0447199)n165:0.187642)n164:0.307309)n161:0.108742)n160:0.145206,(((Olyra_latifolia_Ola035117:0.0486775,((Olyra_latifolia_Ola038060:0.0488092,((Olyra_latifolia_Ola015614:0.0764207,(Olyra_latifolia_Ola011741:0.0323105,(Olyra_latifolia_Ola010401:0.0487978,Olyra_latifolia_Ola018482:0.043379)n176:0.00918661)n175:0.00628591)n174:0.0222785,((((Olyra_latifolia_Ola005768:0.0414066,((Olyra_latifolia_Ola008229:0.0842338,(Olyra_latifolia_Ola026162:0.135244,(((Olyra_latifolia_Ola000948:0.262078,(Olyra_latifolia_Ola008952:0.071234,(Olyra_latifolia_Ola004827:0.0280331,(Olyra_latifolia_Ola008013:0.0666543,Olyra_latifolia_Ola028415:0.0606743)n189:0.0055595)n188:0.0563029)n187:0.0129996)n186:0.0306155,Olyra_latifolia_Ola008789:0.100293)n185:0.0633161,(Olyra_latifolia_Ola006569:0.142711,Olyra_latifolia_Ola012893:0.0681952)n190:0.0497913)n184:0.028702)n183:0.02326)n182:0.023015,Olyra_latifolia_Ola013635:0.126876)n181:0.0493008)n180:0.0150816,((Olyra_latifolia_Ola005839:0.0231834,(Olyra_latifolia_Ola027160:0.0542419,(Olyra_latifolia_Ola038351:0.00920032,Olyra_latifolia_Ola038353:0.0284167)n194:0.0399701)n193:0.0469831)n192:0.0104845,Olyra_latifolia_Ola027633:0.0793745)n191:0.0112351)n179:5e-09,(((Olyra_latifolia_Ola003750:0.089226,Olyra_latifolia_Ola018163:0.0404329)n197:5e-09,((((Olyra_latifolia_Ola025067:0.0568321,(Olyra_latifolia_Ola016567:0.0358106,(((((Olyra_latifolia_Ola030087:0.0511668,((Olyra_latifolia_Ola026276:0,Olyra_latifolia_Ola035758:0)n209:0.0198367,Olyra_latifolia_Ola006080:0.0279066)n208:0.0238719)n207:0.0062267,(Olyra_latifolia_Ola016435:0.0557917,(Olyra_latifolia_Ola021952:0.0444726,(Olyra_latifolia_Ola023721:0.111756,Olyra_latifolia_Ola022898:0.0671193)n212:0.0176758)n211:5e-09)n210:0.0096035)n206:6e-09,Olyra_latifolia_Ola001835:0.0249538)n205:5e-09,(Olyra_latifolia_Ola023476:0.0724236,Olyra_latifolia_Ola016818:0.0496668)n213:0.00563011)n204:6e-09,((((((Olyra_latifolia_Ola006370:0.0460933,(Olyra_latifolia_Ola014452:0.0441175,(Olyra_latifolia_Ola029248:0.0540087,(Olyra_latifolia_Ola004242:0.0288998,Olyra_latifolia_Ola020056:0.0292195)n222:0.0249802)n221:0.00490037)n220:0.0199937)n219:0.00963419,((Olyra_latifolia_Ola035247:0.0596727,Olyra_latifolia_Ola013815:0.0292928)n224:0.00486312,(Olyra_latifolia_Ola005183:0.0403463,Olyra_latifolia_Ola022486:0.0555142)n225:5e-09)n223:0.0100742)n218:0.00459046,(Olyra_latifolia_Ola027720:0.0437361,Olyra_latifolia_Ola026386:0.033909)n226:0.0161732)n217:5e-09,((Olyra_latifolia_Ola013990:0.035528,Olyra_latifolia_Ola026351:0.0352049)n228:0.00484756,Olyra_latifolia_Ola019802:0.0346506)n227:0.00491166)n216:5e-09,(Olyra_latifolia_Ola023703:0.025484,Olyra_latifolia_Ola018294:0.0202044)n229:0.00495795)n215:5e-09,Olyra_latifolia_Ola010283:0.0249532)n214:0.00500713)n203:0.0202655)n202:5e-09)n201:0.0100513,(Olyra_latifolia_Ola008503:0.0721615,Olyra_latifolia_Ola004425:0.0456332)n230:0.00482775)n200:5e-09,(Olyra_latifolia_Ola031631:0.0569099,(Olyra_latifolia_Ola010845:0.029802,Olyra_latifolia_Ola017812:0.0118449)n232:0.0347879)n231:0.0305129)n199:0.00899243,Olyra_latifolia_Ola009389:0.0246096)n198:0.00885195)n196:5e-09,(((Olyra_latifolia_Ola003182:0.125101,(Olyra_latifolia_Ola007082:0.051868,Olyra_latifolia_Ola017458:0.0340208)n236:0.00481636)n235:0.0309156,Olyra_latifolia_Ola014451:0.0300356)n234:0.005782,(Olyra_latifolia_Ola017527:0.0904334,(Olyra_latifolia_Ola031171:0.0500809,Olyra_latifolia_Ola004830:0.0430381)n238:0.0200821)n237:0.0105704)n233:5e-09)n195:0.0215854)n178:0.0189136,((Olyra_latifolia_Ola023113:0.140619,Olyra_latifolia_Ola028642:0.0594514)n240:0.0270955,(Olyra_latifolia_Ola013046:0.0864404,(Olyra_latifolia_Ola022707:0.0679469,Olyra_latifolia_Ola036767:0.0721234)n242:0.0191299)n241:0.0100713)n239:0.0178041)n177:0.0146506)n173:0.0385104)n172:0.0251092,((Olyra_latifolia_Ola020940:0.0327626,Olyra_latifolia_Ola026088:0.0404564)n244:0.0254585,((Olyra_latifolia_Ola007955:0.0347156,((Olyra_latifolia_Ola022709:0.0488478,Olyra_latifolia_Ola019424:0.0848071)n248:0.00880373,(Olyra_latifolia_Ola021986:0.0238526,Olyra_latifolia_Ola017586:0.0603377)n249:0.00477178)n247:5e-09)n246:5e-09,(Olyra_latifolia_Ola000029:0.0142812,Olyra_latifolia_Ola017672:0.0345367)n250:0.00977121)n245:0.0344605)n243:0.054773)n171:0.01882)n170:0.0133095,(Olyra_latifolia_Ola034019:0.051392,(Olyra_latifolia_Ola017479:0.0745257,Olyra_latifolia_Ola013020:0.0214922)n252:0.0149023)n251:0.0169142)n169:0.0117349,(Olyra_latifolia_Ola025776:0.0495304,(Olyra_latifolia_Ola013024:0.103321,(((Olyra_latifolia_Ola013015:0.0941971,Olyra_latifolia_Ola009050:0.0449489)n257:0.025753,Olyra_latifolia_Ola037238:0.0725627)n256:5e-09,Olyra_latifolia_Ola025782:0.0721911)n255:0.0369136)n254:0.0423608)n253:0.056827)n168:0.0421771)n159:0.0332021)n134:0.00810759)n117:0.0264603)n58:0.0071262,Olyra_latifolia_Ola035790:0.0615289)n57:0.036002,(Olyra_latifolia_Ola029187:0.0505652,(((((Olyra_latifolia_Ola000430:0.0560127,Olyra_latifolia_Ola015049:0.0146917)n263:0.00492803,((Olyra_latifolia_Ola029719:0.0622193,((Olyra_latifolia_Ola033493:0.0250833,Olyra_latifolia_Ola002612:0.0530736)n267:6e-09,(Olyra_latifolia_Ola025042:0.0248634,(Olyra_latifolia_Ola002613:0.0411256,(Olyra_latifolia_Ola003313:0.0621237,Olyra_latifolia_Ola028231:0.0353549)n270:0.00620176)n269:0.00468828)n268:5e-09)n266:0.0051703)n265:0.00510651,((Olyra_latifolia_Ola033360:0.045336,Olyra_latifolia_Ola000325:0.0375293)n272:5e-09,Olyra_latifolia_Ola025968:0.0508507)n271:0.00495797)n264:0.00507638)n262:5e-09,Olyra_latifolia_Ola015824:0.0249989)n261:5e-09,(Olyra_latifolia_Ola014418:0.0408521,(Olyra_latifolia_Ola010912:0.0249943,Olyra_latifolia_Ola029912:0.0265062)n274:5e-09)n273:0.00492512)n260:6e-09,Olyra_latifolia_Ola036337:0.0300751)n259:0.00510024)n258:0.00506378)n56:0.00667967,(((Olyra_latifolia_Ola020323:0.0514522,Olyra_latifolia_Ola004212:0.0527186)n277:0.00930122,(Olyra_latifolia_Ola017171:0.0698376,Olyra_latifolia_Ola038333:0.0230627)n278:0.0115203)n276:6e-09,Olyra_latifolia_Ola017904:0.0252769)n275:0.00494119)n55:0.0134062)n51:0.00658791)n50:5e-09)n47:5e-09)n46:5e-09)n43:5e-09)n36:5e-09)n4:0.00490182)n3:5e-09)n1:0.0151257)n0;
```
