## Supplementary Dataset S1 for "Gene turnover and contingency facilitated the repeated evolution of C_4_ photosynthesis in grasses": OG0000057_tree.txt

```
(((((Pharus_latifolius_Phala.01G002600:0.20334,Streptochaeta_angustifolia_strangu_025706:0.0618558)n4:0.069253,(Streptochaeta_angustifolia_strangu_006746:0.0838713,(Pharus_latifolius_Phala.03G103600:0.00378878,Pharus_latifolius_Phala.03G103600.2:0.0106963)n6:0.0885026)n5:0.0240628)n3:0.0178795,(((Pharus_latifolius_Phala.03G103500:0.110709,(Streptochaeta_angustifolia_strangu_033861:0.107725,((Zizania_latifolia_GWHTBFHI036200:0.0817147,(Leersia_perrieri_LPERR07G10810:0.113344,(Oryza_sativa_LOC_Os07g26660:0.0540628,(Oryza_sativa_LOC_Os07g26640:0.0604328,Oryza_sativa_LOC_Os07g26630:0.0482295)n15:0.0261967)n14:0.0180751)n13:0.0219055)n12:0.0195021,(((Brachypodium_distachyon_BRADI_1g28780v3:0.0939122,(Hordeum_spontaneum_WB01_001447_0737748:5e-09,Hordeum_vulgareMorex_HORVU.MOREX.r3.5HG0447330:0.00171437)n19:0.111231)n18:0.0241489,(ASEM_RSA5_H_RSA5chrom8000342.1:0.255764,((((Eragrostis_curvula_EJB05_55340:0.0182917,Eragrostis_curvula_EJB05_12957:0.0100513)n24:0.0482029,(Eleusine_coracana_ELECO.r07.7AG0565400:0.021728,Eleusine_coracana_ELECO.r07.7BG0596680:0.0330898)n25:0.0545165)n23:0.0281197,((Urochloa_fusta_Urofu.2G116000:0.0549596,((Digitaria_exilis_H_Dex2A-000699.1:0.0231029,Digitaria_exilis_H_Dex2B-000640.1:0.0307646)n29:0.0591756,Digitaria_radicosa_Dra02G0160900:0.0857351)n28:0.0153599)n27:0.0187168,((((Cenchrus_americanus_H_CamCM007984.2000262.1:0.0508416,(Cenchrus_americanus_H_CamCM007984.2000258.1:0.0276788,Cenchrus_americanus_H_CamCM007984.2000259.1:0.0289329)n34:0.0338794)n33:0.015742,(Setaria_viridis_SEVIR_2G128300v2:0.0505576,Setaria_viridis_SEVIR_2G128200v2:0.0413379)n35:0.0045931)n32:0.00888581,((Dichantelium_oligosantes_H_DolKV768039.1000005.1:0.0642401,(Chasmanthium_laxum_Chala.10G103100:0.0323845,(Phragmites_australis_Phragmites_australis_PaChr16_14384549_14385659_evm.model.PaChr16.917_1_CDS_4362402401_41798:0.0397804,Phragmites_australis_Phragmites_australis_PaChr15_14448785_14449872_evm.model.PaChr15.569_1_CDS_4362397049_42201:0.0510223)n39:0.00566915)n38:0.0102097)n37:0.0047094,((((Echinocloa_haploclada_eh_chr3.1550:0.0232153,Echinocloa_haploclada_eh_chr3.1549:0.0133546)n43:0.0200607,(Stipagrostis_hirtigluma_H_Shi_ptg000031l_000230.1:0.00552887,Stipagrostis_hirtigluma_H_Shi_ptg000051l_000058.1:0.00713847)n44:0.0218689)n42:0.00728049,((Panicum_virgatum_Pavir.2NG273200:0.0343175,(Panicum_virgatum_Pavir.2KG232300:0.00568197,(Panicum_virgatum_Pavir.2KG232400:5e-09,Panicum_virgatum_Pavir.J021800:5e-09)n48:0.00621048)n47:0.0102787)n46:0.00471645,(Panicum_hallii_Pahal.2G115600:0.0156659,Panicum_hallii_Pahal.2G115700:0.0184096)n49:0.00966816)n45:0.0103925)n41:0.00528091,(Dichantelium_oligosantes_H_DolKV768039.1000004.1:0.0650667,((ASEM_AUS1_H_AUS1CM014271.1003548.1:0.0249354,ASEM_RSA5_H_RSA5chrom2001987.1:0.0283662)n52:0.0191458,(ASEM_AUS1_H_AUS1CM014271.1001842.1:0.0224672,ASEM_RSA5_H_RSA5chrom2001986.1:0.0270202)n53:0.01293)n51:0.00143667)n50:0.0136603)n40:0.00485815)n36:0.000539794)n31:0.00358406,((Zea_mays_Zm00001eb096620:0.0357758,(Sorghum_bicolor_SORBI_3002G125700:0.035435,((Sorghum_bicolor_SORBI_3002G125000:0.0299926,Sorghum_bicolor_SORBI_3002G125200:0.0140523)n58:0.0195785,Sorghum_bicolor_SORBI_3002G125300:0.0188174)n57:0.00832131)n56:0.0105435)n55:0.0117445,(Sorghum_bicolor_SORBI_3002G125500:0.119735,Zea_mays_Zm00001eb306400:0.0534844)n59:0.00594271)n54:0.0122984)n30:0.0074334)n26:0.0178281)n22:0.00961723,Aristida_adscensionis_H_Aadptg000038l000042.1:0.0724468)n21:0.00799205)n20:0.000888006)n17:0.0144041,((Olyra_latifolia_Ola003988:0.0484732,Olyra_latifolia_Ola003989:0.0283575)n61:0.0278508,((Ampelocalamus_luodianensis_Alu07Cg14480.1:0.026665,Dendrocalamus_sinicus_Dendrocalamus_sinicus_Dsi07C_24056523_24057580_Dsi07Cg11170.1_1_CDS_4147800013_49346:0.028688)n63:0.028155,(((Dendrocalamus_sinicus_Dendrocalamus_sinicus_Dsi07B_16869666_16870677_Dsi07Bg07900.1_1_CDS_4147795135_32440:0.00429599,Dendrocalamus_sinicus_Dendrocalamus_sinicus_Dsi07B_16952119_16952769_Dsi07Bg07920.1_1_CDS_4147795141_35818:0.0100372)n66:0.0126129,(Dendrocalamus_sinicus_Dendrocalamus_sinicus_Dsi07B_16964999_16966039_Dsi07Bg07930.1_1_CDS_4147795144_37507:0.00230565,Dendrocalamus_sinicus_Dendrocalamus_sinicus_Dsi07B_16882888_16883902_Dsi07Bg07910.1_1_CDS_4147795138_34129:0.041552)n67:0.00523758)n65:0.028628,Ampelocalamus_luodianensis_Alu07Dg10650.2:0.0388356)n64:0.00431507)n62:0.00693534)n60:0.0248698)n16:0.0131852)n11:0.0336051)n10:0.0146965)n9:0.067173,(((Eleusine_coracana_ELECO.r07.7AG0565420:0.0228809,Eleusine_coracana_ELECO.r07.7BG0596650:0.0286303)n70:0.104502,(((((Olyra_latifolia_Ola003984:0.0461675,((Zizania_latifolia_GWHTBFHI037376:0.040477,Zizania_latifolia_GWHTBFHI036199:0.0337983)n77:0.048915,(Leersia_perrieri_LPERR07G10820:0.0818504,Oryza_sativa_LOC_Os07g26690:0.0358908)n78:0.0305581)n76:0.0377257)n75:0.0168053,(Dendrocalamus_sinicus_Dendrocalamus_sinicus_Dsi07B_17013035_17018270_Dsi07Bg07950.1_1_CDS_4147795150_40885:0.129254,((Dendrocalamus_sinicus_Dendrocalamus_sinicus_Dsi07A_15149638_15152245_Dsi07Ag08190.1_-1_CDS_4147791247_4293:0.0312639,Ampelocalamus_luodianensis_Alu07Dg10630.1:0.0223525)n81:0.00738195,(Dendrocalamus_sinicus_Dendrocalamus_sinicus_Dsi07C_24075654_24077335_Dsi07Cg11180.1_1_CDS_4147800016_51035:0.0332029,Ampelocalamus_luodianensis_Alu07Cg14490.1:0.0278145)n82:0.00847465)n80:0.0291151)n79:0.0291327)n74:0.0181833,((Aristida_adscensionis_H_Aadptg000038l000043.1:0.0423459,(Stipagrostis_hirtigluma_H_Shi_ptg000031l_000231.1:0.00401133,Stipagrostis_hirtigluma_H_Shi_ptg000051l_000059.1:0.00788165)n85:0.0180859)n84:0.036298,((Eragrostis_curvula_EJB05_55343:0.00689476,Eragrostis_curvula_EJB05_12956:0.0086421)n87:0.0288961,(Phragmites_australis_Phragmites_australis_PaChr16_14409082_14411792_evm.model.PaChr16.918_1_CDS_4362402403_141:0.0455087,Phragmites_australis_Phragmites_australis_PaChr15_14394785_14397599_evm.model.PaChr15.567_1_CDS_4362397045_40517:0.0489369)n88:0.0254518)n86:0.00867646)n83:0.0100742)n73:0.00959256,(Chasmanthium_laxum_Chala.10G103300:0.0754467,(((Urochloa_fusta_Urofu.2G115800:0.0621846,((Digitaria_exilis_H_Dex2A-000700.1:0.0268064,Digitaria_exilis_H_Dex2B-000641.1:0.0123797)n94:0.050231,(Digitaria_radicosa_Dra02G0160700:0.0136593,(Digitaria_radicosa_Dra02G0160700.2:5e-09,Digitaria_radicosa_Dra02G0160700.3:0.0627259)n96:0.0944787)n95:0.0373122)n93:0.0271483)n92:0.0121389,(Dichantelium_oligosantes_H_DolKV768039.1000006.1:0.0542647,(Cenchrus_americanus_H_CamCM007984.2000263.1:0.0417656,Setaria_viridis_SEVIR_2G128000v2:0.0168849)n98:0.0110023)n97:0.0200896)n91:0.0157204,(((ASEM_AUS1_H_AUS1CM014271.1003549.1:0.0122069,(ASEM_RSA5_H_RSA5chrom2001969.1:0.00171015,ASEM_RSA5_H_RSA5chrom2001988.1:0.00340873)n102:0.00517261)n101:0.0284289,Echinocloa_haploclada_eh_chr3.1552:0.0477842)n100:0.0173547,((Panicum_hallii_Pahal.2G115400:0.0168427,(Panicum_virgatum_Pavir.2KG232800:0.0200632,Panicum_virgatum_Pavir.2NG273800:0.017528)n105:0.0103561)n104:0.0166563,(Sorghum_bicolor_SORBI_3002G124700:0.0364377,(Zea_mays_Zm00001eb306380:0.0161041,Zea_mays_Zm00001eb096680:0.062315)n107:0.00692389)n106:0.00871462)n103:0.0114043)n99:0.00731295)n90:0.0258953)n89:0.00954673)n72:0.0151876,(Brachypodium_distachyon_BRADI_1g28760v3:0.117513,(Hordeum_spontaneum_WB01_001477_1724419:0.00170382,(Hordeum_vulgareMorex_HORVU.MOREX.r3.2HG0133340.2:0.0850365,Hordeum_vulgareMorex_HORVU.MOREX.r3.2HG0133340:4.5e-09)n110:5e-10)n109:0.00107566)n108:0.0303636)n71:0.0265488)n69:0.0426654,(((((Oryza_sativa_LOC_Os03g64330:0.247147,Leersia_perrieri_LPERR03G35760:0.0932008)n115:0.137242,(Ampelocalamus_luodianensis_Alu03Cg00130.1:0.0607338,Dendrocalamus_sinicus_Dendrocalamus_sinicus_Dsi03A_148503_149387_Dsi03Ag00060.1_-1_CDS_4147726738_20961:0.0539184)n116:0.0542543)n114:0.0431788,(((Hordeum_spontaneum_WB01_009696_0031677:0.00449438,Hordeum_vulgareMorex_HORVU.MOREX.r3.5HG0537860:0.00775817)n119:0.0947291,Brachypodium_distachyon_BRADI_1g00552v3:0.39646)n118:0.0392535,(Brachypodium_distachyon_BRADI_3g18460v3:0.333621,((Hordeum_spontaneum_WB01_011519_0151180:0.0174939,Hordeum_vulgareMorex_HORVU.MOREX.r3.5HG0537740:0.0161691)n122:0.154209,((Hordeum_spontaneum_WB01_006452_0025090:0.0307991,Hordeum_vulgareMorex_HORVU.MOREX.r3.4HG0414600:0.0225125)n124:0.133785,(Hordeum_spontaneum_WB01_010090_0026364:0.0113492,Hordeum_vulgareMorex_HORVU.MOREX.r3.6HG0551510:0.048868)n125:0.128951)n123:0.055641)n121:0.0693226)n120:0.0588094)n117:0.0364783)n113:0.0247457,(((Aristida_adscensionis_H_Aadptg000005l000303.1:0.071586,(Stipagrostis_hirtigluma_H_Shi_ptg000035l_000079.1:0.00540757,Stipagrostis_hirtigluma_H_Shi_ptg000037l_001878.1:0.00446078)n129:0.105933)n128:0.0428212,((Eragrostis_curvula_EJB05_00219:0.041788,(Eragrostis_curvula_EJB05_57784:0.00234165,(Eragrostis_curvula_EJB05_00230:0,Eragrostis_curvula_EJB05_00217:0,Eragrostis_curvula_EJB05_00228:0)n133:0.00845413)n132:0.046042)n131:0.366109,(Eragrostis_curvula_EJB05_03700:0.0917798,(Eleusine_coracana_ELECO.r07.3BG0252370:0.0409134,Eleusine_coracana_ELECO.r07.3AG0207310:0.0142096)n135:0.124188)n134:0.0341001)n130:0.0037889)n127:0.0452945,(Urochloa_fusta_Urofu.9G285600:0.0983929,((Cenchrus_americanus_H_CamCM007983.2004138.1:0.0457472,Setaria_viridis_SEVIR_9G269300v2:0.0670641)n138:0.0201409,(Echinocloa_haploclada_eh_chr1.2737:0.0726721,(((Digitaria_radicosa_Dra09G0226400:0,Digitaria_radicosa_Dra09G0226400.2:0)n142:0.0464952,(Digitaria_exilis_H_Dex9A-004302.1:0.0170831,Digitaria_exilis_H_Dex9B-004211.1:0.019093)n143:0.0360306)n141:0.0117444,(((Sorghum_bicolor_SORBI_3001G261509:0.0562835,Zea_mays_Zm00001eb223910:0.0440996)n146:0.0830864,(Dichantelium_oligosantes_H_DolKV778889.1000001.1:0.0710323,(Panicum_hallii_Pahal.9G270900:0.0414237,(Panicum_virgatum_Pavir.9KG253000:0.056142,Panicum_virgatum_Pavir.9NG356700:0.0258751)n149:0.0124899)n148:0.0225533)n147:0.00833941)n145:0.0148916,(ASEM_AUS1_H_AUS1CM014278.1000239.1:0.015782,(ASEM_RSA5_H_RSA5chrom9001641.1:0.00897298,ASEM_RSA5_H_RSA5chrom9001645.1:0.00757609)n151:0.000841788)n150:0.00805961)n144:0.0122389)n140:0.0254899)n139:0.0128969)n137:0.0301364)n136:0.0669701)n126:0.0242972)n112:0.0702301,((((Aristida_adscensionis_H_Aadptg000025l000062.1:0.0891168,Stipagrostis_hirtigluma_H_Shi_ptg000025l_002364.1:0.0369691)n155:0.0319987,(((Eragrostis_curvula_EJB05_21960:0.0962273,(Eleusine_coracana_ELECO.r07.2AG0128150:0.0589631,Eleusine_coracana_ELECO.r07.2BG0183580:0.080362)n159:0.0772751)n158:0.03476,Chasmanthium_laxum_Chala.03G062000:0.0718498)n157:0.00574145,(Panicum_hallii_Pahal.9G218400:0.210848,(Setaria_viridis_SEVIR_9G218600v2:0.080529,((Echinocloa_haploclada_eh_chr1.2139:0.0622519,(ASEM_AUS1_H_AUS1CM014278.1000585.1:0.0427534,(ASEM_RSA5_H_RSA5chrom9001973.1:0.0586078,ASEM_RSA5_H_RSA5chrom9001970.1:0.0489771)n165:0.0054419)n164:0.0099502)n163:0.0028404,((Digitaria_radicosa_Dra09G0153900:0.0251434,(Digitaria_exilis_H_Dex9B-004467.1:0.0474632,Digitaria_exilis_H_Dex9A-004600.1:0.0540182)n168:0.0312242)n167:0.0283863,(Dichantelium_oligosantes_H_DolKV775023.1000006.1:0.0870592,Panicum_virgatum_Pavir.9KG183700:0.0618556)n169:0.00897065)n166:0.01785)n162:0.0109715)n161:0.00911306)n160:0.0198477)n156:0.0268042)n154:0.0324818,((Oryza_sativa_LOC_Os10g34000:0.0929694,(Zizania_latifolia_GWHTBFHI001898:0.0897199,Zizania_latifolia_GWHTBFHI008450:0.137143)n172:0.0420407)n171:0.0538126,(Ampelocalamus_luodianensis_Alu10Dg05020.1:0.0611498,(Dendrocalamus_sinicus_Dendrocalamus_sinicus_Dsi10C_17275229_17276570_Dsi10Cg04150.1_1_CDS_4147828069_37053:0.15485,Dendrocalamus_sinicus_Dendrocalamus_sinicus_Dsi10A_5347989_5350403_Dsi10Ag03860.1_-1_CDS_4147822543_53361:0.0976755)n174:0.0108528)n173:0.0160501)n170:0.0262164)n153:0.169511,(Olyra_latifolia_Ola001113:0.44377,Zea_mays_Zm00001eb223900:1.12029)n175:0.139479)n152:0.0369319)n111:0.062583)n68:0.0257077)n8:0.0197565,(((((Olyra_latifolia_Ola001481:0.106214,(Dendrocalamus_sinicus_Dendrocalamus_sinicus_Dsi04C_9527054_9530281_Dsi04Cg06920.1_-1_CDS_4147759651_13755:0.0152353,(Ampelocalamus_luodianensis_Alu04Dg09870.2:0.018851,Ampelocalamus_luodianensis_Alu04Cg13910.2:0.0193812)n182:0.00215347)n181:0.00221324)n180:0.0156741,((Zizania_latifolia_GWHTBFHI017281:0.0251102,Zizania_latifolia_GWHTBFHI019054:0.0361378)n184:0.021956,(Leersia_perrieri_LPERR04G15360:0.0999764,Oryza_sativa_LOC_Os04g44060:0.0118072)n185:0.0257132)n183:0.0305053)n179:0.0114195,(Brachypodium_distachyon_BRADI_5g15970v3:0.117609,((Hordeum_spontaneum_WB01_007688_0275611:0.00162176,Hordeum_vulgareMorex_HORVU.MOREX.r3.2HG0182400:0.00324483)n188:0.00209302,(Hordeum_vulgareMorex_HORVU.MOREX.r3.2HG0182400.2:0.0222522,Hordeum_spontaneum_WB01_007688_0228513:0.0273607)n189:0.00304008)n187:0.0266148)n186:0.0371216)n178:0.0297176,(((Chasmanthium_laxum_Chala.06G167800:0.04091,((Aristida_adscensionis_H_Aadptg000009l000366.1:0.0414925,Stipagrostis_hirtigluma_H_Shi_ptg000016l_000882.1:0.0245343)n194:0.0109286,(Phragmites_australis_Phragmites_australis_PaChr7_9979776_9982312_evm.model.PaChr7.845_1_CDS_4362476710_30663:0.0496719,Phragmites_australis_Phragmites_australis_PaChr11_9226357_9228386_evm.model.PaChr11.869_1_CDS_4362378326_26145:0.0353603)n195:0.0134147)n193:0.00289576)n192:0.00900613,((Digitaria_radicosa_Dra07G0130600:0.0400264,(Digitaria_exilis_H_Dex7A-000765.1:0.00860267,Digitaria_exilis_H_Dex7B-000789.1:0.00506796)n198:0.00752226)n197:0.0237859,(Dichantelium_oligosantes_H_DolKV776171.1000002.1:0.0357954,((Sorghum_bicolor_SORBI_3006G150100:0.0393389,Zea_mays_Zm00001eb077130:0.0446998)n201:0.0378567,(Urochloa_fusta_Urofu.7G201800:0.0892694,(Echinocloa_haploclada_eh_chr9.1946:0.0345752,((Panicum_hallii_Pahal.7G223700:0.00755644,(Panicum_virgatum_Pavir.7KG235600:0.0148065,Panicum_virgatum_Pavir.7NG358700:0.0116223)n206:0.00325441)n205:0.0168737,((Cenchrus_americanus_H_CamCM007984.2001826.1:0.0172956,Setaria_viridis_SEVIR_7G179900v2:0.0187379)n208:0.0131244,(ASEM_AUS1_H_AUS1CM014276.1000989.1:0.00539754,ASEM_RSA5_H_RSA5chrom7002648.1:0.00882586)n209:0.0463538)n207:0.00400282)n204:0.00550598)n203:0.0130002)n202:0.00507684)n200:0.00822971)n199:0.0182727)n196:0.0135272)n191:0.0108723,(Eragrostis_curvula_EJB05_38688:0.0715081,(Eleusine_coracana_ELECO.r07.4BG0341460:0.0171041,Eleusine_coracana_ELECO.r07.4AG0310260:0.0334898)n211:0.0749746)n210:0.0164284)n190:0.0182974)n177:0.0397441,((Chasmanthium_laxum_Chala.05G199400:0.0329958,(((Streptochaeta_angustifolia_strangu_011475:0.12901,Pharus_latifolius_Phala.06G166900:0.100971)n216:0.0470479,(Streptochaeta_angustifolia_strangu_008455:0.0657762,Pharus_latifolius_Phala.02G211700:0.0842993)n217:0.00936659)n215:0.0228973,((Brachypodium_distachyon_BRADI_3g49360v3:0.0728256,(Hordeum_spontaneum_WB01_000735_0998659:0,Hordeum_vulgareMorex_HORVU.MOREX.r3.6HG0596770:0)n220:0.0507923)n219:0.0409418,(((Ampelocalamus_luodianensis_Alu02Dg10900.2:0.0346816,Dendrocalamus_sinicus_Dendrocalamus_sinicus_Dsi02C_25209862_25213547_Dsi02Cg10670.1_1_CDS_4147724344_37836:0.0328282)n223:0.00308703,(Ampelocalamus_luodianensis_Alu09CXg10550.1:0.0207348,Dendrocalamus_sinicus_Dendrocalamus_sinicus_Dsi02A_35891013_35894374_Dsi02Ag13610.1_1_CDS_4147711921_37795:0.024284)n224:0.00269822)n222:0.00598653,(Olyra_latifolia_Ola030472:0.0354854,((Zizania_latifolia_GWHTBFHI021619:0.0405069,Zizania_latifolia_GWHTBFHI026716:0.0307546)n227:0.0159028,(Leersia_perrieri_LPERR02G20330:0.0435413,Oryza_sativa_LOC_Os02g41860:0.0482345)n228:0.0100788)n226:0.0230752)n225:0.0111818)n221:0.0056746)n218:0.0123376)n214:0.0244185)n213:0.0201879,((Stipagrostis_hirtigluma_H_Shi_ptg000038l_001550.1:0.0465641,Aristida_adscensionis_H_Aadptg000012l000391.1:0.0292817)n230:0.0088894,((Phragmites_australis_Phragmites_australis_PaChr6_31751533_31757126_evm.model.PaChr6.1469_1_CDS_4362467362_7079:0.0312747,Phragmites_australis_Phragmites_australis_PaChr5_31909672_31912436_evm.model.PaChr5.1445_1_CDS_4362460097_10007:0.0338013)n232:0.0161928,(((Eleusine_coracana_ELECO.r07.2AG0138110:0.00542819,Eleusine_coracana_ELECO.r07.2BG0193790:0.0116689)n235:0.104594,(Eragrostis_curvula_EJB05_57041:0.00656153,Eragrostis_curvula_EJB05_20701:0.0084233)n236:0.049593)n234:0.0323362,((Digitaria_radicosa_Dra01G0191100:0.0284504,(Digitaria_exilis_H_Dex1A-001152.1:0.00776607,Digitaria_exilis_H_Dex1B-001082.1:0.0159653)n239:0.0185531)n238:0.0126329,(((Echinocloa_haploclada_eh_chr7.2524:0.0550153,(Dichantelium_oligosantes_H_DolKV775658.1000009.1:0.0522743,ASEM_AUS1_H_AUS1CM014270.1002997.1:0.0223594)n243:0.0240318)n242:0.0062687,((Urochloa_fusta_Urofu.1G270300:0.0725814,(Cenchrus_americanus_H_CamCM007984.2004314.1:0.0373561,Setaria_viridis_SEVIR_1G246800v2:0.00962841)n246:0.0153538)n245:0.00405171,((Panicum_virgatum_Pavir.J306300:0.0106557,(Panicum_virgatum_Pavir.1KG388400:0.0168417,Panicum_virgatum_Pavir.1NG349200:0.015466)n249:0.00793254)n248:0.00849549,Panicum_hallii_Pahal.1G315400:0.0213436)n247:0.0131217)n244:0.0144821)n241:0.00886533,(Sorghum_bicolor_SORBI_3004G222000:0.0217498,(Zea_mays_Zm00001eb185300:0.0253414,Zea_mays_Zm00001eb247760:0.0194423)n251:0.00216026)n250:0.00457089)n240:0.00807236)n237:0.00874104)n233:0.0133502)n231:0.00444346)n229:0.00631004)n212:0.0284699)n176:0.0526546)n7:0.0162717)n2:0.0492565,((Juncus_effusus_H_Juncus_Jeff_scaffold_5_001149.1:0.231723,Carex_scoparia_H_Carex_Csco_scaffold_27_000403.1:0.192819)n253:0.207484,((Ananas_comosus_H_Ananas_contig10_000719.1:0.0363321,Tillandsia_fasciculata_H_Tillandsia_CM054937.1_000114.1:0.0559719)n255:0.108864,((Ananas_comosus_H_Ananas_contig9_001049.1:0.0310229,Tillandsia_fasciculata_H_Tillandsia_CM054934.1_000453.1:0.0737732)n257:0.125666,(Ananas_comosus_H_Ananas_contig4_001226.1:0.0406398,Tillandsia_fasciculata_H_Tillandsia_CM054931.1_000553.1:0.133789)n258:0.0725261)n256:0.00725261)n254:0.000805846)n252:0.0309983)n1:0.0305561,(Tillandsia_fasciculata_H_Tillandsia_CM054932.1_000995.1:0.27418,(((Pharus_latifolius_Phala.06G054200:0.118,(((Olyra_latifolia_Ola016972:0.0351555,(Zizania_latifolia_GWHTBFHI028445:0.0767096,(Leersia_perrieri_LPERR04G03430:0.0931413,Oryza_sativa_LOC_Os04g16450:0.0260617)n267:0.020502)n266:0.024673)n265:0.00957634,((Dendrocalamus_sinicus_Dendrocalamus_sinicus_Dsi04A_39828724_39829883_Dsi04Ag17400.1_1_CDS_4147752007_31735:0.0433989,Ampelocalamus_luodianensis_Alu04Cg03630.2:0.0249397)n269:0.00186147,(Dendrocalamus_sinicus_Dendrocalamus_sinicus_Dsi04B_13353512_13354643_Dsi04Bg02070.1_-1_CDS_4147753480_8108:0.0306536,(Ampelocalamus_luodianensis_Alu04Dg19090.1:0.0167467,Ampelocalamus_luodianensis_AluCtg01467g00020.2:0.0678641)n271:0.0233348)n270:0.00259275)n268:0.0107743)n264:0.0163026,((Aristida_adscensionis_H_Aadptg000102l000006.1:0.044547,(Stipagrostis_hirtigluma_H_Shi_ptg000005l_000141.1:0.00794054,Stipagrostis_hirtigluma_H_Shi_ptg000016l_002866.1:0.0170148)n274:0.0310079)n273:0.0229189,(Hordeum_spontaneum_WB01_011848_0124754:0.00182446,Hordeum_vulgareMorex_HORVU.MOREX.r3.2HG0105020:5e-09)n275:0.144028)n272:0.016656)n263:0.0362038)n262:0.0278188,Streptochaeta_angustifolia_strangu_023319:0.0574554)n261:0.052527,(Ananas_comosus_H_Ananas_contig4_000113.1:0.108059,Tillandsia_fasciculata_H_Tillandsia_CM054931.1_000784.1:0.0496664)n276:0.0847556)n260:0.0309235)n259:0.00343594)n0;
```
