## Supplementary Dataset S1 for "Gene turnover and contingency facilitated the repeated evolution of C_4_ photosynthesis in grasses": OG0000058_tree.txt

```
(((((Ananas_comosus_H_Ananas_contig5_000459.1:0.107862,Tillandsia_fasciculata_H_Tillandsia_CM054930.1_001186.1:0.111923)n4:0.199178,(Carex_scoparia_H_Carex_Csco_scaffold_5_000041.1:0.386215,Juncus_effusus_H_Juncus_Jeff_scaffold_16_000794.1:0.438952)n5:0.233644)n3:0.11544,(Pharus_latifolius_Phala.05G302000:0.0108226,Pharus_latifolius_Phala.05G302000.2:0.0656977)n6:0.403717)n2:0.0883668,((Ananas_comosus_H_Ananas_contig14_000654.1:0.110928,Tillandsia_fasciculata_H_Tillandsia_CM054938.1_000642.1:0.228152)n8:0.224212,(((((((((Dendrocalamus_sinicus_Dendrocalamus_sinicus_Dsi03C_30903048_30904056_Dsi03Cg16890.1_1_CDS_4147746181_49731:0.0473029,Ampelocalamus_luodianensis_Alu03Dg27880.2:0.0399184)n17:0.00811435,(Dendrocalamus_sinicus_Dendrocalamus_sinicus_Dsi03B_2406711_2407836_Dsi03Bg02150.1_-1_CDS_4147734754_41812:0.0723161,Ampelocalamus_luodianensis_Alu03Cg03130.1:0.0501387)n18:0.00557096)n16:0.00811476,Dendrocalamus_sinicus_Dendrocalamus_sinicus_Dsi03A_2415933_2417002_Dsi03Ag02030.1_-1_CDS_4147727329_12523:0.0906887)n15:0.0211751,(Olyra_latifolia_Ola020355:0.107692,(((((((Eragrostis_curvula_EJB05_03876:0.118649,(Eleusine_coracana_ELECO.r07.3BG0256130:0.0246748,Eleusine_coracana_ELECO.r07.3AG0210920:0.0314994)n27:0.070531)n26:0.0530467,(((((Panicum_hallii_Pahal.9G036900:0.0161388,(Panicum_virgatum_Pavir.9NG282000:0.0570268,Panicum_virgatum_Pavir.9NG280100:0.0185461)n33:0.00753464)n32:0.0302193,(Setaria_viridis_SEVIR_9G038400v2:0.0651752,(Cenchrus_americanus_H_CamCM007982.2005323.1:0.284595,Cenchrus_americanus_H_CamCM007983.2005423.1:0.00368752)n35:0.0634388)n34:0.0138235)n31:0.0145489,(((ASEM_AUS1_H_AUS1CM014278.1001579.1:0.0171615,ASEM_RSA5_H_RSA5chrom9003528.1:0.024791)n38:0.0161349,(Echinocloa_haploclada_eh_chr1.339:0.0406797,Dichantelium_oligosantes_H_DolKV775008.1000002.1:0.0733567)n39:0.0103604)n37:0.0245119,Urochloa_fusta_Urofu.9G037300:0.0311351)n36:0.0155397)n30:0.0106204,((Digitaria_radicosa_Dra09G0032600.2:5e-09,Digitaria_radicosa_Dra09G0032600:5e-09)n41:0.066498,(Digitaria_exilis_H_Dex9A-005502.1:0.0293789,Digitaria_exilis_H_Dex9B-005371.1:0.0376829)n42:0.0277614)n40:0.0454948)n29:0.0295095,(((Zea_mays_Zm00001eb062170:5e-09,(Zea_mays_Zm00001eb440730:0.0260039,Zea_mays_Zm00001eb440720:5e-09)n46:5e-09)n45:0.0460948,(Zea_mays_Zm00001eb212120:0.0239654,(Zea_mays_Zm00001eb399810:0.00672025,Zea_mays_Zm00001eb142410:0.00444575)n48:0.222219)n47:0.0790057)n44:0.0207221,Sorghum_bicolor_SORBI_3001G040200:0.0541829)n43:0.025127)n28:0.0205437)n25:0.00999753,(Phragmites_australis_Phragmites_australis_PaChr4_46593199_46594228_evm.model.PaChr4.2431_1_CDS_4362454559_17154:0.0614296,Phragmites_australis_Phragmites_australis_PaChr3_47239837_47240869_evm.model.PaChr3.2697_1_CDS_4362446581_17546:0.0741198)n49:0.0294538)n24:0.0141836,Chasmanthium_laxum_Chala.03G259600:0.0665135)n23:0.0204961,Stipagrostis_hirtigluma_H_Shi_ptg000037l_001682.1:0.053723)n22:0.0271079,Aristida_adscensionis_H_Aadptg000018l000885.1:0.0698279)n21:0.0547434,((Oryza_sativa_LOC_Os03g60080:0.0902803,Leersia_perrieri_LPERR03G32860:0.223237)n51:0.047631,(Zizania_latifolia_GWHTBFHI022850:0.0777291,Zizania_latifolia_GWHTBFHI013876:0.0734251)n52:0.00815834)n50:0.0330157)n20:0.0150155)n19:0.0331593)n14:0.0249416,(Brachypodium_distachyon_BRADI_1g04150v3:0.157003,(Hordeum_spontaneum_WB01_006576_0186727:0.0425785,Hordeum_vulgareMorex_HORVU.MOREX.r3.5HG0524540:0.0550362)n54:0.153676)n53:0.0625698)n13:0.106313,(Pharus_latifolius_Phala.01G036500:0.00183829,Pharus_latifolius_Phala.01G036500.2:0.0216336)n55:0.160054)n12:0.0668214,(Streptochaeta_angustifolia_strangu_020453:0.307709,Streptochaeta_angustifolia_strangu_026394:0.0334677)n56:0.167221)n11:0.0540908,((Streptochaeta_angustifolia_strangu_036677:0.205701,Pharus_latifolius_Phala.03G062500:0.15813)n58:0.01757,(((((Ampelocalamus_luodianensis_Alu07Cg12030.1:0.030625,Dendrocalamus_sinicus_Dendrocalamus_sinicus_Dsi07C_16220410_16221459_Dsi07Cg09930.1_1_CDS_4147799641_10511:0.0536196)n63:0.0660021,(Ampelocalamus_luodianensis_Alu07Dg12040.1:0.0710486,(Dendrocalamus_sinicus_Dendrocalamus_sinicus_Dsi07B_25564736_25565678_Dsi07Bg09280.1_-1_CDS_4147795549_38071:0.0810507,Olyra_latifolia_Ola024395:0.127975)n65:0.0174449)n64:0.0412043)n62:0.0785274,(Brachypodium_distachyon_BRADI_1g53770v3:0.175666,((Hordeum_spontaneum_WB01_009399_0015115:0.0864023,Hordeum_vulgareMorex_HORVU.MOREX.r3.6HG0547700:0.0809021)n68:0.0287796,(Hordeum_spontaneum_WB01_006107_0349322:0.0567485,(Hordeum_vulgareMorex_HORVU.MOREX.r3.4HG0417500:0.0757257,(((Hordeum_vulgareMorex_HORVU.MOREX.r3.3HG0310360:0.0387881,Hordeum_vulgareMorex_HORVU.MOREX.r3.3HG0320850:0.030086)n73:0.00532508,(Hordeum_spontaneum_WB01_006616_0110971:0.105417,Hordeum_spontaneum_WB01_007675_0149336:0.0785826)n74:0.057276)n72:0.0655995,((Hordeum_spontaneum_WB01_004934_0139311:5e-09,Hordeum_vulgareMorex_HORVU.MOREX.r3.4HG0378520:0.0051951)n76:0.020643,(Hordeum_spontaneum_WB01_004934_0142264:0.00371931,Hordeum_vulgareMorex_HORVU.MOREX.r3.2HG0099090:0.0197814)n77:0.00219793)n75:0.00684566)n71:0.0400867)n70:0.00445407)n69:0.0106162)n67:0.227064)n66:0.0863892)n61:0.0447797,(Zizania_latifolia_GWHTBFHI037196:0.159821,(Oryza_sativa_LOC_Os07g12340:0.132685,Leersia_perrieri_LPERR07G06440:0.272712)n79:0.0616243)n78:0.0354028)n60:0.0306968,(Aristida_adscensionis_H_Aadptg000109l000038.1:0.145705,((((((ASEM_RSA5_H_RSA5chrom2002259.1:0.0343621,(ASEM_AUS1_H_AUS1CM014271.1002067.1:0.00183717,(ASEM_AUS1_H_AUS1CM014271.1003345.1:0.0018415,ASEM_AUS1_H_AUS1CM014277.1001052.1:5e-09)n88:5e-09)n87:0.0345886)n86:0.094686,((Urochloa_fusta_Urofu.2G084000:0.188215,(Cenchrus_americanus_H_CamCM007988.2001198.1:0.157252,Setaria_viridis_SEVIR_2G090100v2:0.0739327)n91:0.0527216)n90:0.0461538,(Echinocloa_haploclada_eh_chr3.908:0.134626,(Dichantelium_oligosantes_H_DolKV781342.1000004.1:0.122842,((Digitaria_radicosa_Dra02G0128900:5e-09,Digitaria_radicosa_Dra02G0128900.2:0.00193225)n95:0.0838951,(Digitaria_exilis_H_Dex2A-000490.1:0.0887545,Digitaria_exilis_H_Dex2B-000444.1:0.0322889)n96:0.0946576)n94:0.117349)n93:0.0331239)n92:0.0318825)n89:0.0254338)n85:0.031082,(Panicum_hallii_Pahal.2G088200:0.0411219,(Panicum_virgatum_Pavir.2KG162000:0.0394438,Panicum_virgatum_Pavir.2NG122400:0.0479281)n98:0.00532535)n97:0.0234529)n84:0.050846,(Sorghum_bicolor_SORBI_3002G080100:0.0667128,(Zea_mays_Zm00001eb303620:0.082366,Zea_mays_Zm00001eb095110:0.101025)n100:0.011225)n99:0.0468393)n83:0.0415269,(Chasmanthium_laxum_Chala.10G063800:0.111588,(Phragmites_australis_Phragmites_australis_PaChr15_8383596_8384617_evm.model.PaChr15.422_1_CDS_4362396725_33343:0.122753,Phragmites_australis_Phragmites_australis_PaChr16_22826138_22827159_evm.model.PaChr16.1124_1_CDS_4362399811_14447:0.114459)n102:0.0505126)n101:0.0532066)n82:0.035033,(Stipagrostis_hirtigluma_H_Shi_ptg000031l_000633.1:0.115777,((Eragrostis_curvula_EJB05_53024:0.00332492,Eragrostis_curvula_EJB05_13413:0.00567772)n105:0.137882,(Eleusine_coracana_ELECO.r07.7AG0560890:0.0669798,Eleusine_coracana_ELECO.r07.7BG0594300:0.0603301)n106:0.10433)n104:0.0624637)n103:0.0244714)n81:0.0493134)n80:0.0537498)n59:0.0922398)n57:0.0102489)n10:0.100485,(((((Zizania_latifolia_GWHTBFHI005926:0.0846999,(Oryza_sativa_LOC_Os01g60020:0.0822813,Leersia_perrieri_LPERR01G30200:0.137522)n112:0.0704284)n111:0.0646445,((Olyra_latifolia_scaffold275_222362_223799_-:0.126871,(Dendrocalamus_sinicus_Dendrocalamus_sinicus_Dsi01B_53681373_53682526_Dsi01Bg21170.1_1_CDS_4147699684_28749:0.11118,((Ampelocalamus_luodianensis_Alu01Cg16560.1:0.046819,Dendrocalamus_sinicus_Dendrocalamus_sinicus_Dsi01C_15372200_15373332_Dsi01Cg11000.1_1_CDS_4147704535_30453:0.0325625)n117:0.026389,(Ampelocalamus_luodianensis_Alu01Dg23460.2:0.0319881,Dendrocalamus_sinicus_Dendrocalamus_sinicus_Dsi01A_51316062_51317209_Dsi01Ag21140.1_-1_CDS_4147691083_19718:0.0413629)n118:0.00459587)n116:0.0225319)n115:0.0258681)n114:0.0226397,((Brachypodium_distachyon_BRADI_2g53260v3:0.164986,(Hordeum_spontaneum_WB01_003720_0101975:0.0189269,Hordeum_vulgareMorex_HORVU.MOREX.r3.3HG0296630:0.0172855)n121:0.147028)n120:0.0808902,((Eragrostis_curvula_EJB05_18529:0.142277,(Eleusine_coracana_ELECO.r07.1AG0037590:0.020622,Eleusine_coracana_ELECO.r07.1BG0087680:0.027218)n124:0.0769348)n123:0.0536632,((((((Echinocloa_haploclada_eh_chr2.3813:0.100402,(Digitaria_radicosa_Dra05G0148400:0.0816403,(Digitaria_exilis_H_Dex5A-002821.1:0.012054,Digitaria_exilis_H_Dex5B-002844.1:0.0148057)n132:0.0680494)n131:0.0713041)n130:0.0175934,Urochloa_fusta_Urofu.5G117700:0.115316)n129:0.0168342,(Sorghum_bicolor_SORBI_3003G334600:0.0557133,(Zea_mays_Zm00001eb149810:0.262729,Zea_mays_Zm00001eb369060:0.161255)n134:0.0179172)n133:0.0627311)n128:0.0167342,(((Cenchrus_americanus_H_CamCM007987.2000610.1:0.0587805,Setaria_viridis_SEVIR_5G364000v2:0.0370957)n137:0.0394375,(Panicum_hallii_Pahal.5G114200:0.0572979,(Panicum_virgatum_Pavir.5KG440600:0.0302836,Panicum_virgatum_Pavir.5NG556900:0.0193952)n139:0.00215502)n138:0.0319681)n136:0.0237974,(Dichantelium_oligosantes_H_DolKV767005.1000010.1:0.101512,(ASEM_AUS1_H_AUS1CM014274.1000637.1:0.0134794,ASEM_RSA5_H_RSA5chrom5002533.1:0.0181335)n141:0.102644)n140:0.0309486)n135:0.0345368)n127:0.0656634,(Aristida_adscensionis_H_Aadptg000053l000476.1:0.120053,Stipagrostis_hirtigluma_H_Shi_ptg000050l_000579.1:0.0806739)n142:0.0381797)n126:0.00887522,(Chasmanthium_laxum_Chala.01G259700:0.0811146,(Phragmites_australis_Phragmites_australis_PaChr2_41154214_41155448_evm.model.PaChr2.2171_1_CDS_4362419329_25013:0.108846,Phragmites_australis_Phragmites_australis_PaChr1_45752791_45753965_evm.model.PaChr1.2253_1_CDS_4362365929_37035:0.0651483)n144:0.0072387)n143:0.0122098)n125:0.0347525)n122:0.0316308)n119:0.0243698)n113:0.0295184)n110:0.0307321,Pharus_latifolius_Phala.03G267800:0.184204)n109:0.0345932,Streptochaeta_angustifolia_strangu_037003:0.165885)n108:0.0669694,(Streptochaeta_angustifolia_strangu_025442:0.244263,(Pharus_latifolius_Phala.07G167900:0.323604,(Ampelocalamus_luodianensis_Alu05Cg10430.2:0.105247,Dendrocalamus_sinicus_Dendrocalamus_sinicus_Dsi05B_29592206_29593275_Dsi05Bg09880.1_1_CDS_4147769185_36295:0.143078)n147:0.193517)n146:0.0810022)n145:0.00900024)n107:0.0596922)n9:0.00663247)n7:0.0430375)n1:0.0688659,(((Ampelocalamus_luodianensis_Alu05Dg19290.1:0.275842,Dendrocalamus_sinicus_Dendrocalamus_sinicus_Dsi11C_11299552_11301287_Dsi11Cg04480.1_-1_CDS_4147839040_15705:0.352731)n150:0.315138,(Juncus_effusus_H_Juncus_Jeff_scaffold_12_000831.1:0.728399,(Ananas_comosus_H_Ananas_contig10_000602.1:0.167007,Tillandsia_fasciculata_H_Tillandsia_CM054937.1_000009.1:0.151517)n152:0.395652)n151:0.17419)n149:0.0843968,((Panicum_virgatum_Pavir.J331400:1.01242,(((Streptochaeta_angustifolia_strangu_002182:0.248935,Pharus_latifolius_Phala.09G047600:0.305483)n157:0.0921692,(((Sorghum_bicolor_SORBI_3005G064600:0.189613,Zea_mays_Zm00001eb201290:0.175102)n160:0.11652,(((((Dendrocalamus_sinicus_Dendrocalamus_sinicus_Dsi11B_26804023_26805903_Dsi11Bg06470.1_1_CDS_4147836916_14010:0.146996,Ampelocalamus_luodianensis_Alu11Dg11220.1:0.0413804)n165:0.0226119,(Dendrocalamus_sinicus_Dendrocalamus_sinicus_DsiCtg00380_654712_656122_DsiCtg00380g00090.1_1_CDS_4147851286_29812:0.0709211,Ampelocalamus_luodianensis_Alu11Cg03400.2:0.0317602)n166:0.00352891)n164:0.00236867,Dendrocalamus_sinicus_Dendrocalamus_sinicus_Dsi11C_18212242_18213833_Dsi11Cg05970.1_1_CDS_4147839487_39905:0.0719372)n163:0.0241155,(Olyra_latifolia_Ola015039:0.0432214,(Brachypodium_distachyon_BRADI_4g23640v3:0.279524,(Hordeum_spontaneum_WB01_001373_0341864:0.0235486,Hordeum_vulgareMorex_HORVU.MOREX.r3.4HG0347360:0.00544741)n169:0.103845)n168:0.115539)n167:0.0269855)n162:0.0462647,(((Chasmanthium_laxum_Chala.09G135900:0.18041,((Setaria_viridis_SEVIR_8G062700v2:0.0789165,Urochloa_fusta_Urofu.8G053400:0.138951)n174:0.0452666,((Digitaria_radicosa_Dra08G0041200:0.161939,(Digitaria_exilis_H_Dex8A-001945.1:0.0363719,Digitaria_exilis_H_Dex8B-001840.1:0.0449965)n177:0.188823)n176:0.0737396,((Dichantelium_oligosantes_H_DolKV774980.1000002.1:0.148526,(Echinocloa_haploclada_eh_chr4.504:0.109452,Cenchrus_americanus_H_CamCM007985.2002017.1:0.212786)n180:0.0626259)n179:0.106177,(Panicum_hallii_Pahal.8G053000:0.146693,(Panicum_virgatum_Pavir.8KG083200:0.0917047,Panicum_virgatum_Pavir.8NG074600:0.102454)n182:0.0476688)n181:0.0557491)n178:0.0173838)n175:0.0309082)n173:0.0317417)n172:0.0154859,(Aristida_adscensionis_H_Aadptg000039l000258.1:0.136545,Dendrocalamus_sinicus_Dendrocalamus_sinicus_Dsi11A_3743139_3744452_Dsi11Ag02100.1_-1_CDS_4147830373_26367:0.166735)n183:0.0746927)n171:0.0432606,((Stipagrostis_hirtigluma_H_Shi_ptg000009l_000212.1:0.141311,(Phragmites_australis_Phragmites_australis_PaChr10_29083378_29085184_evm.model.PaChr10.947_1_CDS_4362372887_32425:0.128379,Phragmites_australis_Phragmites_australis_PaChr21_4161930_4163497_evm.model.PaChr21.288_1_CDS_4362427937_34712:0.0930484)n186:0.0513118)n185:0.0279192,(Eragrostis_curvula_EJB05_28737:0.120564,(Eleusine_coracana_ELECO.r07.9AG0670460:0.112381,Eleusine_coracana_ELECO.r07.9BG0693830:0.106099)n188:0.151385)n187:0.0896508)n184:0.0349316)n170:0.0306078)n161:0.00340087)n159:0.034925,((Zizania_latifolia_GWHTBFHI029701:0.0823014,Zizania_latifolia_GWHTBFHI030183:0.0805436)n190:0.0734288,(Oryza_sativa_LOC_Os11g08210:0.103706,Leersia_perrieri_LPERR11G04670:0.225096)n191:0.0632709)n189:0.049477)n158:0.0752369)n156:0.0828045,(Ananas_comosus_H_Ananas_contig21_000656.1:0.198221,(Tillandsia_fasciculata_H_Tillandsia_CM054943.1_000365.1:0.0130124,Tillandsia_fasciculata_H_Tillandsia_CM054943.1_000369.1:0.00582809)n193:0.246955)n192:0.343406)n155:0.0154584)n154:0.0352192,(((Carex_scoparia_H_Carex_Csco_scaffold_22_000280.1:0.483735,(Ananas_comosus_H_Ananas_contig6_000898.1:0.125218,(Tillandsia_fasciculata_H_Tillandsia_CM054940.1_000399.1:0.0359488,Tillandsia_fasciculata_H_Tillandsia_CM054940.1_000400.1:0.00482605)n198:0.166825)n197:0.173167)n196:0.196643,((Streptochaeta_angustifolia_strangu_000022:0.13003,(Pharus_latifolius_Phala.07G132100:0.0382787,Pharus_latifolius_Phala.07G132100.2:0.0392204)n201:0.156309)n200:0.0316726,(Streptochaeta_angustifolia_strangu_034105:0.124689,(Pharus_latifolius_Phala.03G315400:0.00389556,Pharus_latifolius_Phala.03G315400.2:0.00198698)n203:0.125076)n202:0.0138974)n199:0.0331363)n195:0.0704993,(Zea_mays_Zm00001eb303630:1.47094,(((Cenchrus_americanus_H_CamCM007982.2001318.1:0.127505,((((Brachypodium_distachyon_BRADI_2g24987v3:0.127178,(Hordeum_spontaneum_WB01_003663_1111522:0.00601119,Hordeum_vulgareMorex_HORVU.MOREX.r3.1HG0065130:0.00804543)n212:0.102565)n211:0.0317053,(((Zizania_latifolia_GWHTBFHI031257:0.128187,Zizania_latifolia_GWHTBFHI000708:0.101643)n215:0.0513156,(Oryza_sativa_LOC_Os05g34830:0.099037,Leersia_perrieri_LPERR05G13490:0.193487)n216:0.0450244)n214:0.0483323,(Olyra_latifolia_Ola016618:0.0701396,(Dendrocalamus_sinicus_Dendrocalamus_sinicus_Dsi05A_23368391_23369893_Dsi05Ag07420.1_1_CDS_4147764160_50354:0.110711,((Dendrocalamus_sinicus_Dendrocalamus_sinicus_Dsi05B_25761903_25764380_Dsi05Bg07850.1_1_CDS_4147768576_34604:0.07983,Ampelocalamus_luodianensis_Alu05Dg09220.1:0.0645013)n220:0.0169118,(Dendrocalamus_sinicus_Dendrocalamus_sinicus_Dsi05C_8530530_8532038_Dsi05Cg06590.1_-1_CDS_4147772566_6483:0.0751864,Ampelocalamus_luodianensis_Alu05Cg13520.1:0.0312624)n221:0.0034736)n219:0.0141544)n218:0.0204841)n217:0.0354152)n213:0.0191033)n210:0.0307087,((((Dichantelium_oligosantes_H_DolKV776132.1000010.1:0.0714546,Panicum_hallii_Pahal.3G275000:0.0686006)n225:0.0129509,((ASEM_AUS1_H_AUS1CM014272.1001152.1:0.0217459,ASEM_RSA5_H_RSA5chrom3001191.1:0.0819335)n227:0.0560281,(Digitaria_radicosa_Dra03G0224200:0.104736,(Digitaria_exilis_H_Dex3A-002984.1:0.0876898,Digitaria_exilis_H_Dex3B-002995.1:0.0764187)n229:0.0277469)n228:0.0374096)n226:0.0191679)n224:0.010225,((Setaria_viridis_SEVIR_3G242501v2:0.0763657,(Echinocloa_haploclada_eh_chr5.2930:0.11626,(Urochloa_fusta_Urofu.3G278700:0.103632,Panicum_virgatum_Pavir.J331600:0.104636)n233:0.0233257)n232:0.0249699)n231:0.00863253,(Sorghum_bicolor_SORBI_3009G142200:0.103853,Zea_mays_Zm00001eb288360:0.0924661)n234:0.0720282)n230:0.0288561)n223:0.0512,(Chasmanthium_laxum_Chala.07G151400:0.108311,((Aristida_adscensionis_H_Aadptg000060l000001.1:0.075627,(Stipagrostis_hirtigluma_H_Shi_ptg000049l_001642.1:0.0411201,Stipagrostis_hirtigluma_H_Shi_ptg000052l_000884.1:0.0725178)n238:0.029937)n237:0.0505734,(Phragmites_australis_Phragmites_australis_PaChr12_24339501_24340970_evm.model.PaChr12.952_1_CDS_4362383864_19031:0.103454,Phragmites_australis_Phragmites_australis_PaChr9_24714775_24716370_evm.model.PaChr9.901_1_CDS_4362487021_34487:0.139275)n239:0.0256221)n236:0.0147344)n235:0.0223597)n222:0.0212598)n209:0.0328992,Panicum_virgatum_Pavir.J213600:0.179228)n208:0.0199143)n207:0.103985,((Eragrostis_curvula_EJB05_35570:0.0340968,Eragrostis_curvula_EJB05_35583:0.0293331)n241:0.124989,(Eleusine_coracana_ELECO.r07.5BG0420030:0.0752901,Eleusine_coracana_ELECO.r07.5AG0372690:0.11912)n242:0.129633)n240:0.0306993)n206:0.0582919,((((Zizania_latifolia_GWHTBFHI006280:0.0857493,Zizania_latifolia_GWHTBFHI013174:0.0700174)n246:0.0377111,(Leersia_perrieri_LPERR01G34090:0.13397,Oryza_sativa_LOC_Os01g66120:0.0831679)n247:0.0438412)n245:0.0545565,((Brachypodium_distachyon_BRADI_2g57100v3:0.105451,(Hordeum_spontaneum_WB01_001035_0008749:0.00173724,Hordeum_vulgareMorex_HORVU.MOREX.r3.3HG0307040:0.00163084)n250:0.136349)n249:0.0484445,((Ampelocalamus_luodianensis_Alu01Dg27110.1:0.0638494,Ampelocalamus_luodianensis_Alu01Cg12510.1:0.0542017)n252:0.0169288,(Olyra_latifolia_Ola023365:0.0692355,(Dendrocalamus_sinicus_Dendrocalamus_sinicus_Dsi01B_55731699_55733262_Dsi01Bg22420.1_-1_CDS_4147700059_12433:0.078573,(Dendrocalamus_sinicus_Dendrocalamus_sinicus_Dsi01C_11417086_11418577_Dsi01Cg08140.1_1_CDS_4147703677_2315:0.10482,Dendrocalamus_sinicus_Dendrocalamus_sinicus_Dsi01A_56741384_56742958_Dsi01Ag24180.1_-1_CDS_4147691995_21409:0.0567576)n255:0.00567576)n254:0.00063064)n253:0.0137748)n251:0.0155056)n248:0.0298946)n244:0.0267141,(((Aristida_adscensionis_H_Aadptg000101l000274.1:0.0863392,(Eragrostis_curvula_EJB05_18201:0.0789243,(Eleusine_coracana_ELECO.r07.1AG0042260:0.0299145,Eleusine_coracana_ELECO.r07.1BG0092100:0.0724022)n260:0.113896)n259:0.0377713)n258:0.019853,((Phragmites_australis_Phragmites_australis_PaChr1_50224139_50225533_evm.model.PaChr1.2573_1_CDS_4362366639_38304:0.120418,Phragmites_australis_Phragmites_australis_PaChr2_45397990_45399629_evm.model.PaChr2.2514_1_CDS_4362420091_5663:0.0861116)n262:0.0211646,Stipagrostis_hirtigluma_H_Shi_ptg000050l_000350.1:0.0838644)n261:0.0266997)n257:0.0232813,(Urochloa_fusta_Urofu.5G067200:0.0808814,(((Digitaria_radicosa_Dra05G0189600:0.0506049,(Digitaria_exilis_H_Dex5A-002605.1:0.00722483,Digitaria_exilis_H_Dex5B-002637.1:0.0124686)n267:0.0497083)n266:0.0209893,(Cenchrus_americanus_H_CamCM007987.2003323.1:0.0535622,Setaria_viridis_SEVIR_5G410700v2:0.0432186)n268:0.0228982)n265:0.0154767,((Panicum_hallii_Pahal.5G066700:0.0352875,(Panicum_virgatum_Pavir.5KG667800:0.0243141,Panicum_virgatum_Pavir.5KG677300:0.022443)n271:0.0120469)n270:0.0165216,((Echinocloa_haploclada_eh_chr2.4262:0.107655,(ASEM_AUS1_H_AUS1CM014274.1000382.1:0.00345785,ASEM_RSA5_H_RSA5chrom5002303.1:0.00857967)n274:0.0248415)n273:0.0370556,(Dichantelium_oligosantes_H_DolKV778926.1000001.1:0.0756689,(Chasmanthium_laxum_Chala.01G303800:0.0545818,(Zea_mays_Zm00001eb145580:0.0633475,Sorghum_bicolor_SORBI_3003G379700:0.0334309)n277:0.0131887)n276:0.0111451)n275:0.0138465)n272:0.009222)n269:0.0130968)n264:0.017255)n263:0.0161164)n256:0.0299099)n243:0.044439)n205:0.0044439)n204:0.000493767)n194:0.0530467)n153:0.100471)n148:0.0688659)n0;
```
