## Supplementary Dataset S1 for "Gene turnover and contingency facilitated the repeated evolution of C_4_ photosynthesis in grasses": OG0000059_tree.txt

```
((Carex_scoparia_H_Carex_Csco_scaffold_17_000549.1:1.24439,Tillandsia_fasciculata_H_Tillandsia_CM054931.1_001153.1:0.302997)n1:0.106035,(((Brachypodium_distachyon_BRADI_3g33355v3:0.306996,(Oryza_sativa_LOC_Os10g41130:0.213818,Leersia_perrieri_LPERR10G14320:0.321505)n5:0.0773533)n4:0.0574286,((((Ampelocalamus_luodianensis_Alu10Cg11140.1:0.142716,(Dendrocalamus_sinicus_Dendrocalamus_sinicus_Dsi10C_21951481_21952275_Dsi10Cg06910.1_-1_CDS_4147828897_48315:0.148466,Dendrocalamus_sinicus_Dendrocalamus_sinicus_Dsi10A_953354_953875_Dsi10Ag00760.1_1_CDS_4147821613_41535:0.110834)n10:0.0390504)n9:0.11014,(Streptochaeta_angustifolia_strangu_032663:0.254165,Pharus_latifolius_Phala.01G399700:0.281128)n11:0.085788)n8:0.0396949,(Hordeum_spontaneum_WB01_004195_0545814:0.109332,Hordeum_vulgareMorex_HORVU.MOREX.r3.1HG0058140:0.130669)n12:0.241842)n7:0.0465713,(((Zizania_latifolia_GWHTBFHI008785:0.270054,Ampelocalamus_luodianensis_Alu10Dg01270.2:0.14156)n15:0.0523362,(Dendrocalamus_sinicus_Dendrocalamus_sinicus_Dsi10B_26779484_26780275_Dsi10Bg08390.1_-1_CDS_4147826521_18477:0.120772,Olyra_latifolia_Ola026299:0.222542)n16:0.0538748)n14:0.0562951,((((((Zea_mays_Zm00001eb023210:0.272027,Zea_mays_Zm00001eb391190:0.141849)n22:0.117828,(Panicum_hallii_Pahal.9G385600:0.132489,(Phragmites_australis_Phragmites_australis_PaChr18_26211624_26212451_evm.model.PaChr18.1062_1_CDS_4362407385_14052:0.188883,Phragmites_australis_Phragmites_australis_PaChr25_19173724_19174572_evm.model.PaChr25.887_1_CDS_4362439617_19635:0.16577)n24:0.0184189)n23:0.0272103)n21:0.027723,(Stipagrostis_hirtigluma_H_Shi_ptg000025l_001832.1:0.187389,Aristida_adscensionis_H_Aadptg000008l001215.1:0.182021)n25:0.0739175)n20:0.0327189,(((Dichantelium_oligosantes_H_DolKV778993.1000001.1:0.102393,(ASEM_AUS1_H_AUS1CM014278.1005550.1:0.0483328,ASEM_RSA5_H_RSA5chrom9005030.1:0.029777)n29:0.0568708)n28:0.0341628,(Setaria_viridis_SEVIR_9G329000v2:0.0693955,Panicum_virgatum_Pavir.9NG473900:0.15427)n30:0.024305)n27:0.0295949,((Chasmanthium_laxum_Chala.12G156400:0.227313,Digitaria_radicosa_Dra09G0267000:0.223011)n32:0.0710519,((Streptochaeta_angustifolia_strangu_029064:0.186696,Panicum_virgatum_Pavir.J360300:1.3e-08)n34:0.175725,(Pharus_latifolius_Phala.11G015100:0.289376,Sorghum_bicolor_SORBI_3001G298100:0.229758)n35:0.04356)n33:0.0697042)n31:0.0509023)n26:0.00565581)n19:0.042562,Urochloa_fusta_Urofu.9G345100:0.10299)n18:0.0340955,((Eleusine_coracana_ELECO.r07.2AG0116600:0.0936515,Eleusine_coracana_ELECO.r07.2BG0170310:0.0772621)n37:0.231248,(Digitaria_exilis_H_Dex9A-001543.1:0.0729282,Digitaria_exilis_H_Dex9B-001539.1:0.0790699)n38:0.168522)n36:0.0850069)n17:0.0557281)n13:0.00619202)n6:0.0445003)n3:0.12051,(Zea_mays_Zm00001eb338000:0.595865,((((Pharus_latifolius_Phala.02G227500:0.362586,((((Sorghum_bicolor_SORBI_3004G295500:0.172253,Aristida_adscensionis_H_Aadptg000001l000734.1:0.181758)n47:0.0842976,(((((Eleusine_coracana_ELECO.r07.2AG0139740:0.13178,Eleusine_coracana_ELECO.r07.2BG0195400:0.150195)n52:0.214798,(Phragmites_australis_Phragmites_australis_PaChr5_33786567_33787226_evm.model.PaChr5.1549_1_CDS_4362460327_21792:0.152971,Phragmites_australis_Phragmites_australis_PaChr6_33465320_33465982_evm.model.PaChr6.1591_1_CDS_4362467634_36525:0.0741226)n53:0.00823584)n51:0.0171219,Chasmanthium_laxum_Chala.05G216700:0.0953783)n50:0.0292964,(Zea_mays_Zm00001eb249470:0.314227,Stipagrostis_hirtigluma_H_Shi_ptg000038l_001639.1:0.0835162)n54:0.0326719)n49:0.0292524,Zea_mays_Zm00001eb186490:0.239426)n48:0.0266028)n46:0.0236881,((Digitaria_radicosa_Dra01G0206700:0.226039,(Dichantelium_oligosantes_H_DolKV775738.1000003.1:0.103218,(ASEM_AUS1_H_AUS1CM014270.1001501.1:0.0631484,ASEM_RSA5_H_RSA5chrom1001553.1:0.0920523)n58:0.0776124)n57:0.0400915)n56:0.0233632,(((Urochloa_fusta_Urofu.1G289000:0.15847,Cenchrus_americanus_H_CamCM007984.2004417.1:0.336425)n61:0.0389721,(Digitaria_exilis_H_Dex1A-001228.1:0.133717,Digitaria_exilis_H_Dex1B-001165.1:0.153858)n62:0.13869)n60:0.0286813,(Setaria_viridis_SEVIR_1G263700v2:0.105882,(Panicum_hallii_Pahal.1G333900:0.143194,(Panicum_virgatum_Pavir.1NG381200:0.0510454,Panicum_virgatum_Pavir.1KG421100:0.033755)n65:0.0467481)n64:0.0274776)n63:0.0277408)n59:0.0278254)n55:0.0465177)n45:0.0491189,((Brachypodium_distachyon_BRADI_3g50630v3:0.263652,(Hordeum_spontaneum_WB01_006024_0254234:0.139246,Hordeum_vulgareMorex_HORVU.MOREX.r3.6HG0600830:0.148876)n68:0.0797255)n67:0.0754259,((Olyra_latifolia_Ola025230:0.101066,(Dendrocalamus_sinicus_Dendrocalamus_sinicus_Dsi02B_38303635_38304276_Dsi02Bg13690.1_1_CDS_4147718755_18684:0.0531917,((Ampelocalamus_luodianensis_Alu09CXg08870.1:0.0558903,Dendrocalamus_sinicus_Dendrocalamus_sinicus_Dsi02C_26880523_26881179_Dsi02Cg11610.1_1_CDS_4147724626_26018:0.019995)n73:0.0394001,(Ampelocalamus_luodianensis_Alu02Dg09330.2:0.0521784,Dendrocalamus_sinicus_Dendrocalamus_sinicus_Dsi02A_38542806_38543459_Dsi02Ag15040.1_1_CDS_4147712350_51872:0.090539)n74:0.0100599)n72:0.00428947)n71:0.0366287)n70:0.109893,((Zizania_latifolia_GWHTBFHI021757:0.109592,Zizania_latifolia_GWHTBFHI026581:0.145744)n76:0.110713,(Leersia_perrieri_LPERR02G21590:0.195842,Oryza_sativa_LOC_Os02g43970:0.145935)n77:0.0742846)n75:0.0714154)n69:0.0400843)n66:0.0379597)n44:0.0572509)n43:0.0636935,((Pharus_latifolius_Phala.06G187400:0.223596,(Streptochaeta_angustifolia_strangu_034093:0.23209,Streptochaeta_angustifolia_strangu_009893:0.323209)n80:0.0678788)n79:0.0629552,((((Olyra_latifolia_Ola034174:0.14733,(Ampelocalamus_luodianensis_Alu04Cg15580.2:0.0900412,(Dendrocalamus_sinicus_Dendrocalamus_sinicus_Dsi04B_32274380_32275006_Dsi04Bg09710.1_1_CDS_4147755772_47511:0.0725037,Dendrocalamus_sinicus_Dendrocalamus_sinicus_Dsi04A_10459670_10460296_Dsi04Ag07000.1_-1_CDS_4147748887_37917:0.0489661)n86:0.0173608)n85:0.0226338)n84:0.00936359,(Ampelocalamus_luodianensis_Alu04Dg08130.1:0.122106,Dendrocalamus_sinicus_Dendrocalamus_sinicus_Dsi04C_7885201_7885830_Dsi04Cg05710.1_-1_CDS_4147759288_36826:0.0722575)n87:0.00802861)n83:0.0626308,((Hordeum_spontaneum_WB01_001325_0014403:5e-09,Hordeum_vulgareMorex_HORVU.MOREX.r3.2HG0189780:0.00844584)n89:0.1464,Brachypodium_distachyon_BRADI_5g17640v3:0.321821)n88:0.0507175)n82:0.0253437,(((Zizania_latifolia_GWHTBFHI017413:0.129662,Zizania_latifolia_GWHTBFHI018884:0.0628956)n92:0.101854,(Oryza_sativa_LOC_Os04g46440:0.128085,Leersia_perrieri_LPERR04G16900:0.309304)n93:0.056354)n91:0.0661416,((Eleusine_coracana_ELECO.r07.4BG0339330:0.0598395,Eleusine_coracana_ELECO.r07.4AG0308340:0.0531766)n95:0.240323,((Chasmanthium_laxum_Chala.06G189100:0.161071,(((((Digitaria_radicosa_Dra07G0149500:0.143599,((Digitaria_exilis_H_Dex7A-000882.1:0.24641,(Panicum_virgatum_Pavir.7KG278200:0.0318914,Panicum_virgatum_Pavir.7NG273000:0.0828721)n105:0.0261963)n104:0.0508377,Digitaria_exilis_H_Dex7B-000909.1:0.191465)n103:0.0212739)n102:0.0409971,(ASEM_AUS1_H_AUS1CM014276.1001105.1:0.0363698,ASEM_RSA5_H_RSA5chrom7001221.1:0.0160621)n106:0.0873123)n101:0.0417358,((Dichantelium_oligosantes_H_DolKV778349.1000001.1:0.104865,Echinocloa_haploclada_eh_chr9.2155:0.282927)n108:0.0362523,(Urochloa_fusta_Urofu.7G223900:0.0773555,Setaria_viridis_SEVIR_7G201200v2:0.0634004)n109:0.0417385)n107:0.0338107)n100:0.0208294,Panicum_hallii_Pahal.7G243500:0.108855)n99:0.0469325,(Sorghum_bicolor_SORBI_3006G170100:0.119099,(Zea_mays_Zm00001eb429790:0.156238,Zea_mays_Zm00001eb074730:0.147377)n111:0.0536931)n110:0.0452157)n98:0.0195614)n97:0.0264412,((Stipagrostis_hirtigluma_H_Shi_ptg000016l_000993.1:0.139789,(Phragmites_australis_Phragmites_australis_PaChr11_7604324_7604959_evm.model.PaChr11.729_1_CDS_4362378016_23202:0.173409,Phragmites_australis_Phragmites_australis_PaChr7_8163163_8163795_evm.model.PaChr7.713_1_CDS_4362476418_35294:0.108486)n114:0.0317237)n113:0.0215855,Aristida_adscensionis_H_Aadptg000009l000473.1:0.212451)n112:0.0231767)n96:0.0124787)n94:0.0316859)n90:0.0378428)n81:0.0771889)n78:0.0584778)n42:0.0969775,((((Eragrostis_curvula_EJB05_20520:0.635101,ASEM_AUS1_H_AUS1CM014276.1001164.1:0.974256)n118:0.132838,((Panicum_hallii_Pahal.7G243300:0.673183,(Zea_mays_Zm00001eb391180:0.85496,Zea_mays_Zm00001eb074760:0.443784)n121:0.0493093)n120:0.323643,Zea_mays_Zm00001eb429810:1.04152)n119:0.115724)n117:0.160772,Echinocloa_haploclada_eh_chr2.272:0.935274)n116:0.0362306,((Streptochaeta_angustifolia_strangu_034094:0.372442,(((Aristida_adscensionis_H_Aadptg000001l000732.1:0.286611,Aristida_adscensionis_H_Aadptg000001l000733.1:0.230537)n126:0.112937,((((Echinocloa_haploclada_eh_chr7.2713:0.225584,((Digitaria_radicosa_Dra01G0206600.2:0.0347416,Digitaria_radicosa_Dra01G0206600:0.0563045)n132:0.185123,(Digitaria_exilis_H_Dex1A-001227.1:0.0711149,Digitaria_exilis_H_Dex1B-001164.1:0.0892767)n133:0.119922)n131:0.0486811)n130:0.0861805,((ASEM_AUS1_H_AUS1CM014270.1001500.1:0.0230839,ASEM_RSA5_H_RSA5chrom1001552.1:0.02923)n135:0.12423,((Sorghum_bicolor_SORBI_3004G295600:0.158262,(Zea_mays_Zm00001eb186480:0.24876,Zea_mays_Zm00001eb249450:0.112174)n138:0.0671158)n137:0.149744,(Dichantelium_oligosantes_H_DolKV778771.1000003.1:0.0851057,((Setaria_viridis_SEVIR_1G263500v2:0.0639393,Urochloa_fusta_Urofu.1G288900:0.280976)n141:0.0444568,(Panicum_hallii_Pahal.1G333800:0.0970466,(Panicum_virgatum_Pavir.1KG421000:0.0791285,Panicum_virgatum_Pavir.1NG381100:0.0982737)n143:0.0109193)n142:0.0409514)n140:0.0384902)n139:0.0464612)n136:0.0240515)n134:0.0582971)n129:0.0680934,((Stipagrostis_hirtigluma_H_Shi_ptg000025l_000107.1:0.241209,Aristida_adscensionis_H_Aadptg000081l000054.1:0.349953)n145:0.0914342,(Aristida_adscensionis_H_Aadptg000069l000406.1:0.42245,Stipagrostis_hirtigluma_H_Shi_ptg000038l_001638.1:0.169181)n146:0.0665218)n144:0.00739131)n128:0.0319548,((Chasmanthium_laxum_Chala.05G216600:0.295745,Phragmites_australis_Phragmites_australis_PaChr6_33445841_33446500_evm.model.PaChr6.1590_1_CDS_4362467632_35680:0.213518)n148:0.0840692,(Eleusine_coracana_ELECO.r07.2AG0139730:0.213207,Eleusine_coracana_ELECO.r07.2BG0195390:0.147774)n149:0.255077)n147:0.0790906)n127:0.0337219)n125:0.0767244,(Pharus_latifolius_Phala.06G187300:0.388896,((((Brachypodium_distachyon_BRADI_5g17620v3:0.340676,(Hordeum_spontaneum_WB01_001325_0107919:0.0374992,Hordeum_vulgareMorex_HORVU.MOREX.r3.2HG0189790:0.0722148)n155:0.157484)n154:0.0938069,((((((Cenchrus_americanus_H_CamCM007984.2001952.1:0.318005,Setaria_viridis_SEVIR_7G201100v2:0.0945228)n161:0.0549059,(Panicum_hallii_Pahal.7G243400:0.0937626,(Panicum_virgatum_Pavir.7KG278100:0.193321,Panicum_virgatum_Pavir.7NG272900:0.0721302)n163:0.00801446)n162:0.0390766)n160:0.0336978,(ASEM_AUS1_H_AUS1CM014276.1001104.1:0.22801,((Echinocloa_haploclada_eh_chr9.2154:0.219027,Urochloa_fusta_Urofu.7G223800:0.165585)n166:0.0386108,(Digitaria_radicosa_Dra07G0149400:0.215916,(Digitaria_exilis_H_Dex7A-000881.1:0.106878,Digitaria_exilis_H_Dex7B-000908.1:0.12609)n168:0.115293)n167:0.0855074)n165:0.0493443)n164:0.01396)n159:0.0512634,Dichantelium_oligosantes_H_DolKV776482.1000007.1:0.18258)n158:0.0599153,(Chasmanthium_laxum_Chala.06G189000:0.224806,((Sorghum_bicolor_SORBI_3006G170000:0.16528,Zea_mays_Zm00001eb074750:0.188114)n171:0.0929421,(Eleusine_coracana_ELECO.r07.4BG0339340:0.151467,Eleusine_coracana_ELECO.r07.4AG0308350:0.152148)n172:0.161788)n170:0.0439732)n169:0.0437163)n157:0.0357055,((Aristida_adscensionis_H_Aadptg000009l000472.1:0.174472,Stipagrostis_hirtigluma_H_Shi_ptg000016l_000992.1:0.1918)n174:0.0570075,(Phragmites_australis_Phragmites_australis_PaChr7_8230541_8231601_evm.model.PaChr7.715_1_CDS_4362476422_36982:0.301377,Phragmites_australis_Phragmites_australis_PaChr11_7610992_7611696_evm.model.PaChr11.730_1_CDS_4362378020_24883:0.184131)n175:0.0631505)n173:0.0584241)n156:0.0464304)n153:0.0363367,(Oryza_sativa_LOC_Os04g46410:0.140867,(Zizania_latifolia_GWHTBFHI017412:0.319003,Zizania_latifolia_GWHTBFHI018885:0.204413)n177:0.0383987)n176:0.129014)n152:0.0259383,(Olyra_latifolia_Ola034175:0.111855,(((Ampelocalamus_luodianensis_Alu04Cg15570.1:0.0503549,Dendrocalamus_sinicus_Dendrocalamus_sinicus_Dsi04C_7897437_7898147_Dsi04Cg05730.1_-1_CDS_4147759294_40204:0.0635204)n181:0.0389268,(Ampelocalamus_luodianensis_Alu04Dg08140.2:0.127169,Dendrocalamus_sinicus_Dendrocalamus_sinicus_Dsi04B_32245557_32246255_Dsi04Bg09700.1_1_CDS_4147755769_45822:0.12269)n182:0.0136323)n180:0.0330239,Dendrocalamus_sinicus_Dendrocalamus_sinicus_Dsi04A_10466495_10467196_Dsi04Ag07010.1_-1_CDS_4147748890_39606:0.107967)n179:0.0119964)n178:0.0350969)n151:0.0747892)n150:0.0439993)n124:0.00488881)n123:0.0226759,(Pharus_latifolius_Phala.02G227400:0.523462,((Zizania_latifolia_GWHTBFHI026582:0.344442,((Ampelocalamus_luodianensis_Alu09CXg08880.2:0.123565,(Olyra_latifolia_Ola025231:0.175517,Dendrocalamus_sinicus_Dendrocalamus_sinicus_Dsi02B_38280353_38281003_Dsi02Bg13680.1_1_CDS_4147718752_16996:0.161208)n188:0.0286474)n187:0.0408551,(Dendrocalamus_sinicus_Dendrocalamus_sinicus_Dsi02A_38519215_38519844_Dsi02Ag15030.1_1_CDS_4147712347_50183:0.192608,Ampelocalamus_luodianensis_Alu02Dg09340.1:0.176501)n189:0.0196112)n186:0.0772029)n185:0.0629376,(Brachypodium_distachyon_BRADI_3g50625v3:0.336933,(Hordeum_spontaneum_WB01_006024_0089040:0.0214594,Hordeum_vulgareMorex_HORVU.MOREX.r3.6HG0600840:0.0489286)n191:0.257188)n190:0.0859741)n184:0.0668295)n183:0.0074255)n122:0.103958)n115:0.0736267)n41:0.0571751,((Streptochaeta_angustifolia_strangu_034095:0.413475,Streptochaeta_angustifolia_strangu_001835:0.266877)n193:0.104679,((Stipagrostis_hirtigluma_H_Shi_ptg000016l_002756.1:0.31533,((Aristida_adscensionis_H_Aadptg000022l000124.1:0.444856,(Echinocloa_haploclada_eh_chr9.844:0.371897,Chasmanthium_laxum_Chala.06G074300:0.295705)n198:0.0643542)n197:0.089338,((((Eleusine_coracana_ELECO.r07.4AG0320980:0.344605,(Eleusine_coracana_ELECO.r07.4BG0352380:0.230425,Eleusine_coracana_ELECO.r07.4AG0321030:0.155344)n203:0.209243)n202:0.154326,(Aristida_adscensionis_H_Aadptg000025l000140.1:0.455018,((ASEM_AUS1_H_AUS1CM014272.1004735.1:0.253842,ASEM_RSA5_H_RSA5chrom8003029.1:0.19334)n206:0.141039,Eragrostis_curvula_EJB05_22358:0.481314)n205:0.0801314)n204:0.0411727)n201:0.063175,(Setaria_viridis_SEVIR_3G371400v2:0.351999,(Digitaria_radicosa_Dra03G0296900:0.3121,(Digitaria_exilis_H_Dex3A-002578.1:0.166779,Digitaria_exilis_H_Dex3B-002571.1:0.353956)n209:0.131628)n208:0.0963512)n207:0.119615)n200:0.0601172,Echinocloa_haploclada_eh_chr5.4192:0.528696)n199:0.058744)n196:0.0688538)n195:0.00765042,(((((Aristida_adscensionis_H_Aadptg000001l000731.1:0.207153,(Stipagrostis_hirtigluma_H_Shi_ptg000038l_001637.1:0.256465,(Eleusine_coracana_ELECO.r07.2AG0139720:0.27972,Phragmites_australis_Phragmites_australis_PaChr6_33438555_33439349_evm.model.PaChr6.1589_1_CDS_4362467628_33994:0.171103)n216:0.0662161)n215:0.0516464)n214:0.0661422,((Olyra_latifolia_Ola025232:0.173977,(Oryza_sativa_LOC_Os02g43940:0.261023,(Zizania_latifolia_GWHTBFHI021755:0.146072,Zizania_latifolia_GWHTBFHI026583:0.140056)n220:0.110777)n219:0.0715714)n218:0.0690045,(((Dendrocalamus_sinicus_Dendrocalamus_sinicus_Dsi02B_38269876_38270676_Dsi02Bg13670.1_1_CDS_4147718749_15308:0.221526,Ampelocalamus_luodianensis_Alu09CXg08890.2:0.119768)n223:0.0267438,((Dendrocalamus_sinicus_Dendrocalamus_sinicus_Dsi02A_38513857_38514648_Dsi02Ag15020.1_1_CDS_4147712344_48494:0.107442,Dendrocalamus_sinicus_Dendrocalamus_sinicus_Dsi02C_26841198_26841983_Dsi02Cg11600.1_1_CDS_4147724623_24330:0.281541)n225:0.0285558,Ampelocalamus_luodianensis_Alu02Dg09350.1:0.210754)n224:0.0234171)n222:0.0255327,(Brachypodium_distachyon_BRADI_3g50620v3:0.28343,(Hordeum_spontaneum_WB01_006024_0007665:0.0757171,Hordeum_vulgareMorex_HORVU.MOREX.r3.6HG0600850:0.0757249)n227:0.227557)n226:0.0825615)n221:0.0632128)n217:0.043452)n213:0.05658,((((Digitaria_exilis_H_Dex1A-001226.1:0.149643,Digitaria_exilis_H_Dex1B-001162.1:0.181147)n231:0.184734,Urochloa_fusta_Urofu.1G288800:0.24193)n230:0.0452076,((((Panicum_hallii_Pahal.1G333700:0.108237,(Panicum_virgatum_Pavir.1NG381000:0.081877,Panicum_virgatum_Pavir.1KG420800:0.125107)n236:0.0271139)n235:0.0378727,Dichantelium_oligosantes_H_DolKV778771.1000002.1:0.163694)n234:0.0313047,(Digitaria_radicosa_Dra01G0206500:0.22474,((Zea_mays_Zm00001eb249440:0.117777,Sorghum_bicolor_SORBI_3004G295700:0.255638)n239:0.108987,(ASEM_AUS1_H_AUS1CM014270.1001499.1:0.0516244,ASEM_RSA5_H_RSA5chrom1001551.1:0.0918374)n240:0.0465961)n238:0.010253)n237:0.0292634)n233:0.0670217,Echinocloa_haploclada_eh_chr7.2712:0.174777)n232:0.0975838)n229:0.0611467,(Chasmanthium_laxum_Chala.05G216500:0.270711,(Cenchrus_americanus_H_CamCM007984.2004416.1:0.649624,Setaria_viridis_SEVIR_1G263400v2:0.135695)n242:0.13507)n241:0.0559691)n228:0.0730523)n212:0.0249491,Phragmites_australis_Phragmites_australis_PaChr5_33849038_33849775_evm.model.PaChr5.1550_1_CDS_4362460331_23467:0.361505)n211:0.0758057,((Hordeum_spontaneum_WB01_001325_0172930:0.0796169,Hordeum_vulgareMorex_HORVU.MOREX.r3.2HG0189800:0.0381911)n244:0.206654,((((Zizania_latifolia_GWHTBFHI017411:0.114936,Zizania_latifolia_GWHTBFHI018886:0.199241)n248:0.174022,(Leersia_perrieri_LPERR04G16890:0.486461,Oryza_sativa_LOC_Os04g46400:0.150486)n249:0.0971624)n247:0.0754919,((Brachypodium_distachyon_BRADI_5g17610v3:0.347384,(((Ampelocalamus_luodianensis_Alu04Dg08150.1:0.129218,Dendrocalamus_sinicus_Dendrocalamus_sinicus_Dsi04C_7911655_7912464_Dsi04Cg05740.1_-1_CDS_4147759297_41893:0.228681)n254:0.0324044,(Dendrocalamus_sinicus_Dendrocalamus_sinicus_DsiCtg00626b_99098_99916_DsiCtg00626bg00070.1_1_CDS_4147854334_39954:0.11138,(Ampelocalamus_luodianensis_Alu04Cg15560.1:0.158543,Olyra_latifolia_Ola034176:0.162644)n256:0.0256862)n255:0.00285402)n253:0.0353535,Dendrocalamus_sinicus_Dendrocalamus_sinicus_Dsi04A_10482233_10483066_Dsi04Ag07020.1_-1_CDS_4147748893_41295:0.168663)n252:0.0187404)n251:0.0568738,Pharus_latifolius_Phala.06G187200:0.241659)n250:0.0878483)n246:0.0355133,(((Phragmites_australis_Phragmites_australis_PaChr11_7644445_7645284_evm.model.PaChr11.731_1_CDS_4362378022_25723:0.214331,Phragmites_australis_Phragmites_australis_PaChr7_8238263_8239081_evm.model.PaChr7.716_1_CDS_4362476424_37827:0.121323)n259:0.124411,(Stipagrostis_hirtigluma_H_Shi_ptg000016l_000991.1:0.242235,(Chasmanthium_laxum_Chala.06G188900:0.140147,Aristida_adscensionis_H_Aadptg000009l000471.1:0.191271)n261:0.0515951)n260:0.0415242)n258:0.055385,(Eleusine_coracana_ELECO.r07.4BG0339350:0.252602,((Sorghum_bicolor_SORBI_3006G169900:0.220623,(Zea_mays_Zm00001eb429800:0.26118,Zea_mays_Zm00001eb074770:0.116766)n265:0.0473884)n264:0.094764,(Cenchrus_americanus_H_CamCM007984.2001951.1:0.341567,((Digitaria_exilis_H_Dex7A-000880.1:0.0929418,Digitaria_exilis_H_Dex7B-000907.1:0.0686058)n268:0.153097,(((Echinocloa_haploclada_eh_chr9.2153:0.156467,(ASEM_RSA5_H_RSA5chrom1002027.1:0.114643,ASEM_RSA5_H_RSA5chrom7002559.1:0.0572013)n272:0.0839559)n271:0.0378032,(Digitaria_radicosa_Dra07G0149300:0.192084,(Panicum_virgatum_Pavir.7NG261800:0.102176,(Panicum_virgatum_Pavir.7NG272800:0.0931092,Panicum_virgatum_Pavir.7KG278000:0.19593)n275:0.0450817)n274:0.00500908)n273:0.0268136)n270:0.0298955,(Setaria_viridis_SEVIR_7G201000v2:0.116977,Urochloa_fusta_Urofu.7G223700:0.0903998)n276:0.0807864)n269:0.0508264)n267:0.0257065)n266:0.0548019)n263:0.0414517)n262:0.0486614)n257:0.0574088)n245:0.0490079)n243:0.0949673)n210:0.00949673)n194:0.00105519)n192:0.0544169)n40:0.0692993)n39:0.051486)n2:0.106035)n0;
```
