## Supplementary Dataset S1 for "Gene turnover and contingency facilitated the repeated evolution of C_4_ photosynthesis in grasses": OG0000060_tree.txt

```
(((Ananas_comosus_H_Ananas_contig4_000957.1:0.0438499,Tillandsia_fasciculata_H_Tillandsia_CM054931.1_000298.1:0.0474667)n2:0.575779,((Streptochaeta_angustifolia_strangu_022668:0.114612,(Streptochaeta_angustifolia_strangu_022908:5e-09,Streptochaeta_angustifolia_strangu_012979:5e-09)n5:0.151971)n4:0.0428934,(((Pharus_latifolius_Phala.03G286800.3:0.0806807,(Pharus_latifolius_Phala.03G286800:5e-09,Pharus_latifolius_Phala.03G286800.2:5e-09)n9:0.00603724)n8:0.150284,((((Olyra_latifolia_Ola033648:0.0726836,((Ampelocalamus_luodianensis_Alu01Cg14870.1:0.017337,Dendrocalamus_sinicus_Dendrocalamus_sinicus_Dsi01C_13585736_13587967_Dsi01Cg09720.1_-1_CDS_4147704151_41711:0.0202084)n15:0.0127426,(Ampelocalamus_luodianensis_Alu01Dg25000.1:0.0366504,(Dendrocalamus_sinicus_Dendrocalamus_sinicus_Dsi01B_51340691_51342984_Dsi01Bg19910.1_-1_CDS_4147699306_43384:0.0505329,Dendrocalamus_sinicus_Dendrocalamus_sinicus_Dsi01A_53421184_53423532_Dsi01Ag22290.1_1_CDS_4147691428_43358:0.047687)n17:0.00529856)n16:0.00379322)n14:0.00912267)n13:0.00916302,(Brachypodium_distachyon_BRADI_2g54740v3:0.140126,(Hordeum_spontaneum_WB01_004248_0127074:0.00385725,Hordeum_vulgareMorex_HORVU.MOREX.r3.3HG0302440:0.0126764)n19:0.101894)n18:0.0308405)n12:0.00933641,(Phragmites_australis_Phragmites_australis_PaChr1_47718760_47721025_evm.model.PaChr1.2393_1_CDS_4362366239_39990:0.0777585,((((Sorghum_bicolor_SORBI_3003G353200:0.0392685,Zea_mays_Zm00001eb148240:0.0479555)n24:0.0304634,((Dichantelium_oligosantes_H_DolKV783785.1000004.1:0.0442122,Echinocloa_haploclada_eh_chr2.4004:0.0563013)n26:0.0138023,((ASEM_AUS1_H_AUS1CM014274.1005014.1:0.0114501,ASEM_RSA5_H_RSA5chrom5003319.1:0.00825587)n28:0.030211,((Panicum_hallii_Pahal.5G093600:0.0215218,(Panicum_virgatum_Pavir.5NG585100:0.01171,Panicum_virgatum_Pavir.5KG623300:0.0217277)n31:0.0100712)n30:0.0220317,((Urochloa_fusta_Urofu.5G096900:0.0609981,(Digitaria_radicosa_Dra05G0165200:0.0445169,(Digitaria_exilis_H_Dex5A-001831.1:0.00795989,Digitaria_exilis_H_Dex5B-001854.1:0.00580004)n35:0.0521146)n34:0.0182492)n33:0.0149932,(Cenchrus_americanus_H_CamCM007987.2003978.1:0.0320081,Setaria_viridis_SEVIR_5G383300v2:0.0275537)n36:0.0174264)n32:0.00964209)n29:0.00756686)n27:0.00572408)n25:0.0136635)n23:0.0274984,(Aristida_adscensionis_H_Aadptg000053l000348.1:0.0660359,(Stipagrostis_hirtigluma_H_Shi_ptg000050l_002659.1:0.0360171,(Eragrostis_curvula_EJB05_18744:0.0787136,Eleusine_coracana_ELECO.r07.1BG0089590:0.112945)n39:0.0319516)n38:0.0118469)n37:0.0132464)n22:0.016391,Chasmanthium_laxum_Chala.01G278600:0.0368938)n21:0.0156254)n20:0.033885)n11:0.0120182,((Leersia_perrieri_LPERR01G31760:0.0812717,Oryza_sativa_LOC_Os01g62600:0.0657673)n41:0.0219404,(Zizania_latifolia_GWHTBFHI006078:0.28416,Zizania_latifolia_GWHTBFHI013006:0.269483)n42:0.0745511)n40:0.0264459)n10:0.0362225)n7:0.0392463,(((Pharus_latifolius_Phala.07G151300.3:0,Pharus_latifolius_Phala.07G151300.4:0)n45:0.00680072,(Pharus_latifolius_Phala.07G151300.2:5e-09,(Pharus_latifolius_Phala.07G151300.5:5e-09,Pharus_latifolius_Phala.07G151300:5e-09)n47:5e-09)n46:0.000920866)n44:0.16239,((Olyra_latifolia_Ola008416:0.0679957,(Dendrocalamus_sinicus_Dendrocalamus_sinicus_Dsi05A_25892444_25894729_Dsi05Ag08480.1_-1_CDS_4147764478_1953:0.0415644,(Ampelocalamus_luodianensis_Alu05Cg11860.2:0.0428592,Ampelocalamus_luodianensis_Alu05Dg07560.2:0.0349824)n51:0.00388693)n50:0.00537194)n49:0.0155261,(((Zizania_latifolia_GWHTBFHI031393:0.074944,(Oryza_sativa_LOC_Os05g38390:0.0984848,Leersia_perrieri_LPERR05G15030:0.0682965)n55:0.0210467)n54:0.0464187,(Brachypodium_distachyon_BRADI_2g23370v3:0.144493,(Hordeum_spontaneum_WB01_005190_0037457:0.0114406,Hordeum_vulgareMorex_HORVU.MOREX.r3.1HG0073550:0.00866343)n57:0.118295)n56:0.0374589)n53:0.0181975,(((((Zea_mays_Zm00001eb289630:0.0908489,Sorghum_bicolor_SORBI_3009G162300:0.086611)n62:0.0279598,(((Cenchrus_americanus_H_CamCM007982.2003933.1:0.0386346,Setaria_viridis_SEVIR_3G223200v2:0.0287262)n65:0.0319358,(Echinocloa_haploclada_eh_chr5.2740:0.0534201,((Digitaria_radicosa_Dra03G0206900:0.0518299,(Digitaria_exilis_H_Dex3A-001173.1:0.0243427,Digitaria_exilis_H_Dex3B-001188.1:0.0185171)n69:0.0750467)n68:0.0259778,Urochloa_fusta_Urofu.3G253400:0.0726583)n67:0.0127667)n66:0.0154945)n64:0.0135798,(ASEM_RSA5_H_RSA5chrom3004429.1:0.0482683,((Panicum_hallii_Pahal.3G252800:0.0284807,(Panicum_virgatum_Pavir.4NG191000:0.0281564,Panicum_virgatum_Pavir.8KG104100:0.0255262)n73:0.0117638)n72:0.0271745,Dichantelium_oligosantes_H_DolKV782953.1000004.1:0.0487861)n71:0.0083451)n70:0.0115196)n63:0.0179021)n61:0.0191491,((Aristida_adscensionis_H_Aadptg000095l000108.1:0.0716616,(Eragrostis_curvula_EJB05_35848:0.0835947,(Eleusine_coracana_ELECO.r07.5BG0418250:0.0263175,Eleusine_coracana_ELECO.r07.5AG0370740:0.0441301)n77:0.0921008)n76:0.0503857)n75:0.0278634,(Stipagrostis_hirtigluma_H_Shi_ptg000049l_001728.1:0.0130284,Stipagrostis_hirtigluma_H_Shi_ptg000052l_000975.1:0.0119852)n78:0.0434226)n74:0.0410953)n60:0.0181533,Chasmanthium_laxum_Chala.07G169500:0.0289471)n59:0.0316299,Phragmites_australis_Phragmites_australis_PaChr9_27390097_27392268_evm.model.PaChr9.1025_1_CDS_4362483943_14302:0.0587859)n58:0.0250108)n52:0.00804995)n48:0.0466044)n43:0.0325931)n6:0.00362145)n3:0.0329727)n1:0.0216709,((Juncus_effusus_H_Juncus_Jeff_scaffold_3_000077.1:0.449288,(((Ananas_comosus_H_Ananas_contig5_000621.1:0.0639517,Tillandsia_fasciculata_H_Tillandsia_CM054930.1_001381.1:0.051754)n83:0.133663,(Ananas_comosus_H_Ananas_contig5_000619.1:0.0752925,Tillandsia_fasciculata_H_Tillandsia_CM054930.1_001379.1:0.0620277)n84:0.17522)n82:0.0723566,Ananas_comosus_H_Ananas_contig24_000624.1:0.156053)n81:0.0173392)n80:0.0917232,(((((((Aristida_adscensionis_H_Aadptg000095l000143.1:0.10698,((Stipagrostis_hirtigluma_H_Shi_ptg000012l_000840.1:0.046149,Stipagrostis_hirtigluma_H_Shi_ptg000055l_000260.1:0.0557926)n93:0.108305,(((Stipagrostis_hirtigluma_H_Shi_ptg000049l_000485.1:0.0246608,Stipagrostis_hirtigluma_H_Shi_ptg000049l_001729.1:0.0362914)n96:0.00840172,Stipagrostis_hirtigluma_H_Shi_ptg000052l_000977.1:0.0230729)n95:0.00635338,Stipagrostis_hirtigluma_H_Shi_ptg000052l_000498.1:0.0283083)n94:0.00879979)n92:0.0261985)n91:0.024162,((Eleusine_coracana_ELECO.r07.5BG0418210:0.0425773,Eleusine_coracana_ELECO.r07.5AG0370700:0.023459)n98:0.0635297,(Eragrostis_curvula_EJB05_35859:0.18313,Eragrostis_curvula_EJB05_35842:0.0535932)n99:0.0059548)n97:0.0213636)n90:0.00975912,((Phragmites_australis_Phragmites_australis_PaChr9_27413491_27415797_evm.model.PaChr9.1028_1_CDS_4362483949_16825:0.060613,Phragmites_australis_Phragmites_australis_PaChr12_26971307_26973345_evm.model.PaChr12.1089_1_CDS_4362380600_5531:0.0418848)n101:0.0133343,(Chasmanthium_laxum_Chala.07G169800:0.0451867,(Sorghum_bicolor_SORBI_3009G162800:0.0617645,((Dichantelium_oligosantes_H_DolKV770209.1000001.1:0,Dichantelium_oligosantes_H_DolKV782953.1000010.1:0,Dichantelium_oligosantes_H_DolKV782953.1000002.1:0)n105:0.0378071,(((ASEM_AUS1_H_AUS1CM014272.1001946.1:0.0251938,ASEM_RSA5_H_RSA5chrom3001326.1:0.0146894)n108:0.0318495,((Urochloa_fusta_Urofu.3G253100:0.0692931,(Digitaria_radicosa_Dra03G0206600:0.0564948,(Digitaria_exilis_H_Dex3A-003073.1:0.0226432,Digitaria_exilis_H_Dex3B-003081.1:0.0178858)n112:0.0497863)n111:0.0278416)n110:0.0225981,(Echinocloa_haploclada_eh_chr5.2737:0.0405306,Echinocloa_haploclada_eh_chr6.2212:0.0231699)n113:0.0400844)n109:0.0145128)n107:0.0094421,((Panicum_hallii_Pahal.3G252100:0.0231738,(Panicum_virgatum_Pavir.8KG103400:0.040422,(Panicum_virgatum_Pavir.4NG191400:0,Panicum_virgatum_Pavir.9NG438800:0)n117:0.0133608)n116:0.0166993)n115:0.0233964,(Cenchrus_americanus_H_CamCM007982.2001413.1:0.0387229,Setaria_viridis_SEVIR_3G222800v2:0.0372675)n118:0.0257163)n114:0.0152038)n106:0.0188883)n104:0.0234191)n103:0.0313202)n102:0.0148174)n100:0.0142967)n89:0.0351957,((Brachypodium_distachyon_BRADI_2g23350v3:0.157892,(Hordeum_spontaneum_WB01_003300_0184676:0.013435,Hordeum_vulgareMorex_HORVU.MOREX.r3.1HG0073500:0.00448263)n121:0.0959205)n120:0.0576157,(((Olyra_latifolia_Ola008408:0,Olyra_latifolia_Ola008409:0,Olyra_latifolia_Ola011005:0)n124:0.0706284,((Dendrocalamus_sinicus_Dendrocalamus_sinicus_Dsi05B_27943687_27946498_Dsi05Bg08850.1_1_CDS_4147768876_32916:0.0414672,Dendrocalamus_sinicus_Dendrocalamus_sinicus_Dsi05A_25945966_25948089_Dsi05Ag08500.1_1_CDS_4147764484_5331:0.0329338)n126:0.00552656,(Ampelocalamus_luodianensis_Alu05Dg07530.1:0.0367233,Ampelocalamus_luodianensis_Alu05Cg11830.2:0.0326985)n127:0.00363317)n125:0.00302009)n123:0.0218582,((Zizania_latifolia_GWHTBFHI000590:0.0377718,Zizania_latifolia_GWHTBFHI031395:0.0325099)n129:0.0198508,(Leersia_perrieri_LPERR05G15050:0.112733,(Oryza_sativa_LOC_Os05g38410:0.0226606,Oryza_sativa_LOC_Os05g38420:0.00127784)n131:0.0359393)n130:0.0305666)n128:0.0484102)n122:0.0152245)n119:0.0196067)n88:0.0434435,(((Eleusine_coracana_ELECO.r07.5BG0418200:0.0341087,Eleusine_coracana_ELECO.r07.5AG0370690:0.0403783)n134:0.0644807,(Eragrostis_curvula_EJB05_35858:0.0975797,(Eragrostis_curvula_EJB05_35857:0.0293406,Eragrostis_curvula_EJB05_35854:0.0445959)n136:0.0384151)n135:0.0337497)n133:0.0576191,(Leersia_perrieri_LPERR05G15060:0.197511,(Ampelocalamus_luodianensis_Alu05Cg11820.1:0.0130066,(Dendrocalamus_sinicus_Dendrocalamus_sinicus_Dsi05A_25970734_25972862_Dsi05Ag08510.1_1_CDS_4147764487_7019:0.0384689,Dendrocalamus_sinicus_Dendrocalamus_sinicus_Dsi05C_6853391_6856623_Dsi05Cg05600.1_-1_CDS_4147772269_9858:0.0620587)n139:0.00689541)n138:0.0246448)n137:0.0121755)n132:0.0434902)n87:0.0454754,(((Streptochaeta_angustifolia_strangu_016255:0.10117,Streptochaeta_angustifolia_strangu_016258:0.0987242)n142:0.0556102,((Pharus_latifolius_Phala.03G261100:0.0696567,(Pharus_latifolius_Phala.03G286300:5e-09,Pharus_latifolius_Phala.03G286300.2:0.00357976)n145:0.0373451)n144:0.0834944,((((Aristida_adscensionis_H_Aadptg000053l000390.1:0.0757739,Stipagrostis_hirtigluma_H_Shi_ptg000050l_000481.1:0.05005)n149:0.0221428,(Eragrostis_curvula_EJB05_18724:0.0560039,(Eleusine_coracana_ELECO.r07.1AG0039510:0.0156395,Eleusine_coracana_ELECO.r07.1BG0089540:0.0301355)n151:0.0647492)n150:0.0499095)n148:0.0123278,((((Sorghum_bicolor_SORBI_3003G352700:0.036929,(Zea_mays_Zm00001eb148280:0.0428834,Zea_mays_Zm00001eb367900:0.0423485)n156:0.0119762)n155:0.0248549,((Panicum_hallii_Pahal.5G094300:0.0218522,(Panicum_virgatum_Pavir.5NG584700:0.03118,Panicum_virgatum_Pavir.5KG622200:0.0153591)n159:0.0130075)n158:0.0214534,((Digitaria_radicosa_Dra05G0164700:0.0427135,(Digitaria_exilis_H_Dex5A-002732.1:0.00648022,Digitaria_exilis_H_Dex5B-002764.1:0.0219941)n162:0.0451143)n161:0.0357853,(Dichantelium_oligosantes_H_DolKV777432.1000003.1:0.0556956,((ASEM_RSA5_H_RSA5chrom5002452.1:0.00821038,ASEM_AUS1_H_AUS1CM014274.1000532.1:0.0172699)n165:0.0311554,(Echinocloa_haploclada_eh_chr2.3998:0.0556021,(Urochloa_fusta_Urofu.5G097500:0.0540499,(Cenchrus_americanus_H_CamCM007987.2000509.1:0.033622,Setaria_viridis_SEVIR_5G382900v2:0.0162333)n168:0.0161475)n167:0.00882539)n166:0.00888265)n164:0.00664957)n163:0.00368018)n160:0.00659373)n157:0.0221698)n154:0.030532,(Phragmites_australis_Phragmites_australis_PaChr2_42927130_42930077_evm.model.PaChr2.2311_1_CDS_4362419641_28794:0.0502398,Phragmites_australis_Phragmites_australis_PaChr1_47640667_47645427_evm.model.PaChr1.2388_1_CDS_4362366227_34925:0.0495296)n169:0.0165134)n153:0.0114954,Chasmanthium_laxum_Chala.01G278200:0.0471946)n152:0.0085623)n147:0.0492367,(((Olyra_latifolia_Ola033640:0.0710697,((Dendrocalamus_sinicus_Dendrocalamus_sinicus_Dsi01C_13651992_13655159_Dsi01Cg09760.1_1_CDS_4147704163_48467:0.0287258,Ampelocalamus_luodianensis_Alu01Cg14920.2:0.0264136)n174:0.00445561,(Dendrocalamus_sinicus_Dendrocalamus_sinicus_Dsi01A_53278485_53281440_Dsi01Ag22240.1_-1_CDS_4147691413_34913:0.0395965,Ampelocalamus_luodianensis_Alu01Dg24950.2:0.0295973)n175:0.00328859)n173:0.0236084)n172:0.0190242,((Brachypodium_distachyon_BRADI_2g54680v3:0.148622,(Brachypodium_distachyon_BRADI_1g24910v3:0.111114,Brachypodium_distachyon_BRADI_1g24880v3:0.0779664)n178:0.0906721)n177:0.0250955,((((Hordeum_spontaneum_WB01_011226_0197495:5e-09,Hordeum_spontaneum_WB01_011226_0192814:0.0105001)n182:0.0051285,(Hordeum_vulgareMorex_HORVU.MOREX.r3.6HG0551170:0.0119307,(Hordeum_vulgareMorex_HORVU.MOREX.r3.3HG0281790:0.0132895,Hordeum_vulgareMorex_HORVU.MOREX.r3.3HG0258730:0.0030103)n184:0.00030103)n183:3.34478e-05)n181:0.0575723,(Hordeum_vulgareMorex_HORVU.MOREX.r3.3HG0302570:0.00405625,(Hordeum_spontaneum_WB01_006138_0136029:0.044325,Hordeum_spontaneum_WB01_008635_0174539:0.00553649)n186:0.000615165)n185:0.00239753)n180:0.0926599,((Hordeum_spontaneum_WB01_002461_0115541:0.000726731,Hordeum_vulgareMorex_HORVU.MOREX.r3.2HG0135650:5e-09)n188:0.145084,((Hordeum_spontaneum_WB01_004208_0024355:5e-09,Hordeum_vulgareMorex_HORVU.MOREX.r3.7HG0726730:0.00234044)n190:0.0604511,(Hordeum_spontaneum_WB01_001180_1429033:0.00307296,Hordeum_vulgareMorex_HORVU.MOREX.r3.7HG0667290:0.00255705)n191:0.0424883)n189:0.0453814)n187:0.0200396)n179:0.00222662)n176:0.0214729)n171:0.0106229,((Zizania_latifolia_GWHTBFHI006075:0.032132,Zizania_latifolia_GWHTBFHI013003:0.0378226)n193:0.0254697,(Leersia_perrieri_LPERR01G31700:0.0829425,Oryza_sativa_LOC_Os01g62480:0.0431911)n194:0.0282866)n192:0.042531)n170:0.0196966)n146:0.0384626)n143:0.0407821)n141:0.0323505,(((Streptochaeta_angustifolia_strangu_022671:0.00609219,Streptochaeta_angustifolia_strangu_041229:0.00575912)n197:0.144813,((Pharus_latifolius_Phala.03G286400:0,Pharus_latifolius_Phala.03G286400.2:0)n199:0.128835,((Pharus_latifolius_Phala.07G150700:5e-09,Pharus_latifolius_Phala.07G150700.2:5e-09)n201:0.0841328,(Pharus_latifolius_Phala.07G150500:0.0189693,Pharus_latifolius_Phala.07G150600:0.0100572)n202:0.111639)n200:0.0347157)n198:0.0038573)n196:0.0266673,((((Olyra_latifolia_Ola033641:0.0597274,(Dendrocalamus_sinicus_Dendrocalamus_sinicus_Dsi01A_53302451_53303138_Dsi01Ag22250.1_-1_CDS_4147691416_36602:0.294043,((Ampelocalamus_luodianensis_Alu01Cg14910.1:0.0149472,Dendrocalamus_sinicus_Dendrocalamus_sinicus_Dsi01C_13643521_13646099_Dsi01Cg09750.1_1_CDS_4147704160_46778:0.0149361)n209:0.00868236,(Ampelocalamus_luodianensis_Alu01Dg24960.1:0.0327258,Dendrocalamus_sinicus_Dendrocalamus_sinicus_Dsi01B_51436327_51438732_Dsi01Bg19940.1_1_CDS_4147699315_48451:0.0318013)n210:0.00353348)n208:0.00629772)n207:0.0205684)n206:0.0137254,(Brachypodium_distachyon_BRADI_2g54690v3:0.152689,(Hordeum_spontaneum_WB01_005337_0075776:0.00216869,Hordeum_vulgareMorex_HORVU.MOREX.r3.3HG0302520:0.00200534)n212:0.0633995)n211:0.0438846)n205:0.00946264,((Zizania_latifolia_GWHTBFHI006076:0.0391262,Zizania_latifolia_GWHTBFHI013004:0.0456219)n214:0.0218034,(Leersia_perrieri_LPERR01G31710:0.0815674,Oryza_sativa_LOC_Os01g62490:0.0458406)n215:0.025162)n213:0.0417186)n204:0.0251666,((Phragmites_australis_Phragmites_australis_PaChr1_47649336_47651472_evm.model.PaChr1.2389_1_CDS_4362366229_35769:0.0485787,Chasmanthium_laxum_Chala.01G278300:0.0476905)n217:0.0187465,((((Eleusine_coracana_ELECO.r07.1AG0039520:0.0236429,Eleusine_coracana_ELECO.r07.1BG0089550:0.0255989)n221:0.0453716,(Eragrostis_curvula_EJB05_18738:0.133243,Eragrostis_curvula_EJB05_18725:0.0146908)n222:0.290531)n220:0.0387666,(Aristida_adscensionis_H_Aadptg000053l000389.1:0.0829336,Stipagrostis_hirtigluma_H_Shi_ptg000050l_000480.1:0.029572)n223:0.0239647)n219:0.0188939,((Sorghum_bicolor_SORBI_3003G352800:0.0319841,Zea_mays_Zm00001eb148270:0.0319966)n225:0.0280417,(((ASEM_AUS1_H_AUS1CM014274.1000531.1:0.0115713,ASEM_RSA5_H_RSA5chrom5002451.1:0.00822876)n228:0.0342437,(Panicum_hallii_Pahal.5G094200:0.0170358,(Panicum_virgatum_Pavir.5NG584800:0.0261028,Panicum_virgatum_Pavir.5KG622300:0.0218511)n230:0.0037114)n229:0.0200924)n227:0.0067093,((Echinocloa_haploclada_eh_chr2.3999:0.0592123,Dichantelium_oligosantes_H_DolKV777432.1000002.1:0.0378303)n232:0.00793927,((Cenchrus_americanus_H_CamCM007987.2000508.1:0.0552305,Setaria_viridis_SEVIR_5G383000v2:0.0166908)n234:0.0233712,(Urochloa_fusta_Urofu.5G097400:0.0537885,(Digitaria_radicosa_Dra05G0164800:0.0426132,(Digitaria_exilis_H_Dex5A-002731.1:0.0123098,Digitaria_exilis_H_Dex5B-002763.1:0.0159727)n237:0.0397101)n236:0.0221081)n235:0.0144084)n233:0.0113903)n231:0.00413752)n226:0.0113853)n224:0.0199052)n218:0.00941896)n216:0.0289305)n203:0.0406021)n195:0.00451135)n140:0.0335026)n86:0.0751782,((Pharus_latifolius_Phala.01G276800:0.158482,Streptochaeta_angustifolia_strangu_029245:0.135594)n239:0.0464299,((((Zizania_latifolia_GWHTBFHI015457:0.0387685,Zizania_latifolia_GWHTBFHI024245:0.0599702)n243:0.0333961,(Oryza_sativa_LOC_Os03g16610:0.0628434,Leersia_perrieri_LPERR03G10810:0.125528)n244:0.0291636)n242:0.0629852,((Olyra_latifolia_Ola033075:0.0730247,(Dendrocalamus_sinicus_Dendrocalamus_sinicus_Dsi03B_41482551_41485290_Dsi03Bg15880.1_1_CDS_4147738873_29441:0.0501856,((Ampelocalamus_luodianensis_Alu03Cg18960.4:0.0559605,Dendrocalamus_sinicus_Dendrocalamus_sinicus_Dsi06C_24798941_24801534_Dsi06Cg07920.1_1_CDS_4147785577_53239:0.0294472)n249:0.00927202,(Dendrocalamus_sinicus_Dendrocalamus_sinicus_Dsi03A_43129326_43135171_Dsi03Ag16640.1_1_CDS_4147731712_35046:0.0274696,Ampelocalamus_luodianensis_Alu03Dg10330.2:0.0390357)n250:0.0043373)n248:0.00888577)n247:0.00693782)n246:0.026584,(Brachypodium_distachyon_BRADI_1g66720v3:0.133584,(Hordeum_spontaneum_WB01_004974_0529226:0.0119346,Hordeum_vulgareMorex_HORVU.MOREX.r3.4HG0388460:0.0148716)n252:0.0818142)n251:0.0572909)n245:0.0174585)n241:0.0231949,((Chasmanthium_laxum_Chala.04G127400:0.0607563,(((Aristida_adscensionis_H_Aadptg000007l000102.1:0.0691792,(Stipagrostis_hirtigluma_H_Shi_ptg000017l_000429.1:0.015344,Stipagrostis_hirtigluma_H_Shi_ptg000021l_000600.1:0.0447091)n258:0.0263613)n257:0.036561,(Eleusine_coracana_ELECO.r07.3BG0285390:0.032612,Eleusine_coracana_ELECO.r07.3AG0242790:0.0132266)n259:0.10963)n256:0.0272627,((Sorghum_bicolor_SORBI_3001G422300:0.0536871,Zea_mays_Zm00001eb012250:0.0825525)n261:0.0351419,((Dichantelium_oligosantes_H_DolKV772314.1000005.1:0.0268177,(Cenchrus_americanus_H_CamCM007986.2001479.1:0.0309072,Setaria_viridis_SEVIR_9G457500v2:0.0222062)n264:0.0125712)n263:0.00424012,((Urochloa_fusta_Urofu.9G476800:0.0521337,(Digitaria_radicosa_Dra02G0109800:0.0377183,(Digitaria_exilis_H_Dex9A-002159.1:0.0200361,Digitaria_exilis_H_Dex9B-002145.1:0.0266206)n268:0.0312985)n267:0.0213246)n266:0.00963469,((Echinocloa_haploclada_eh_chr1.4497:0.0599944,(ASEM_AUS1_H_AUS1CM014278.1002493.1:0.0189797,ASEM_RSA5_H_RSA5chrom9005866.1:0.0266588)n271:0.0363762)n270:0.0109692,(Panicum_hallii_Pahal.9G515400:0.0115571,(Panicum_virgatum_Pavir.9KG493900:0.0256533,Panicum_virgatum_Pavir.9NG700300:0.027015)n273:0.0161921)n272:0.00985015)n269:0.00563183)n265:0.00383362)n262:0.0169409)n260:0.0241659)n255:0.0225791)n254:0.0100435,(Phragmites_australis_Phragmites_australis_PaChr3_11959121_11962719_evm.model.PaChr3.924_1_CDS_4362448527_28893:0.0556285,Phragmites_australis_Phragmites_australis_PaChr4_11387383_11400051_evm.model.PaChr4.871_1_CDS_4362456455_7470:0.0571596)n274:0.00635107)n253:0.00752054)n240:0.0325549)n238:0.106651)n85:0.0118501)n79:0.0597382)n0;
```
