## Supplementary Dataset S1 for "Gene turnover and contingency facilitated the repeated evolution of C_4_ photosynthesis in grasses": OG0000061_tree.txt

```
(Cenchrus_americanus_H_CamLKME02035555.1000001.1:0.0237066,((Cenchrus_americanus_H_CamLKME02038497.1000001.1:0.0331142,(Cenchrus_americanus_H_CamLKME02037018.1000001.1:0.011349,Cenchrus_americanus_H_CamLKME02033483.1000001.1:0.0133253)n3:5e-09)n2:0.0310839,((Cenchrus_americanus_H_CamLKME02040000.1000001.1:0.0581458,((Cenchrus_americanus_H_CamLKME02038464.1000001.1:0.0339219,((((((((((Cenchrus_americanus_H_CamLKME02035732.1000001.1:0.0349762,(Cenchrus_americanus_H_CamLKME02040216.1000002.1:0.0346136,Cenchrus_americanus_H_CamLKME02039564.1000001.1:0.102964)n18:5e-09)n17:0.0150608,Cenchrus_americanus_H_CamLKME02038491.1000001.1:0.0370822)n16:0.00863688,(((Cenchrus_americanus_H_CamLKME02042294.1000001.1:0.194007,Cenchrus_americanus_H_CamLKME02036652.1000001.1:0.0577308)n21:0.0291787,(Cenchrus_americanus_H_CamLKME02036004.1000001.1:0.0437846,Cenchrus_americanus_H_CamLKME02020660.1000002.1:0.0455553)n22:0.00441612)n20:0.00720915,((Cenchrus_americanus_H_CamLKME02036900.1000001.1:0.0278432,Cenchrus_americanus_H_CamLKME02028791.1000001.1:0.185927)n24:0.0132513,(Cenchrus_americanus_H_CamLKME02020671.1000002.1:0.172223,(Cenchrus_americanus_H_CamLKME02035379.1000001.1:0.0224476,(Cenchrus_americanus_H_CamLKME02033779.1000001.1:0.0157473,(Cenchrus_americanus_H_CamLKME02038746.1000001.1:0.0298986,Cenchrus_americanus_H_CamLKME02038651.1000001.1:0.0137006)n28:0.00847572)n27:5e-09)n26:0.0333872)n25:0.0255813)n23:0.0654597)n19:0.014879)n15:6e-09,((((Cenchrus_americanus_H_CamLKME02036456.1000001.1:0.0332728,Cenchrus_americanus_H_CamLKME02043484.1000001.1:0.0128598)n32:0.0315881,(Cenchrus_americanus_H_CamLKME02042087.1000001.1:0.0397802,Cenchrus_americanus_H_CamLKME02038591.1000001.1:0.0625712)n33:0.00469319)n31:0.0150707,(((Cenchrus_americanus_H_CamLKME02044382.1000001.1:0.0362914,Cenchrus_americanus_H_CamLKME02040972.1000001.1:0.0456353)n36:6e-09,Cenchrus_americanus_H_CamLKME02043295.1000001.1:0.0830957)n35:0.00614315,(Cenchrus_americanus_H_CamLKME02039925.1000001.1:0.0432609,(Cenchrus_americanus_H_CamLKME02035738.1000001.1:0.0454444,((Cenchrus_americanus_H_CamLKME02033576.1000001.1:0.108144,((Cenchrus_americanus_H_CamLKME02045438.1000001.1:0.058206,Cenchrus_americanus_H_CamLKME02037205.1000001.1:0.0492397)n42:0.008924,Cenchrus_americanus_H_CamLKME02042745.1000001.1:0.0688762)n41:0.00445357)n40:0.00621387,((Cenchrus_americanus_H_CamLKME02037344.1000001.1:0.0825681,Cenchrus_americanus_H_CamLKME02035709.1000001.1:0.0491909)n44:0.0305758,((((((((Cenchrus_americanus_H_CamLKME02035461.1000001.1:0.0408313,Cenchrus_americanus_H_CamLKME02037573.1000001.1:0.038245)n52:0.00774311,(Cenchrus_americanus_H_CamCM007983.2004613.1:0.0848061,Cenchrus_americanus_H_CamLKME02034867.1000001.1:0.0677476)n53:0.00915998)n51:0.018087,(Cenchrus_americanus_H_CamLKME02036148.1000001.1:0.0402741,((Cenchrus_americanus_H_CamLKME02038004.1000001.1:0.0656997,(Cenchrus_americanus_H_CamLKME02033703.1000001.1:0.0605144,(Cenchrus_americanus_H_CamLKME02010214.1000001.1:0.0531824,(((Cenchrus_americanus_H_CamLKME02047156.1000001.1:0.0392118,Cenchrus_americanus_H_CamLKME02046317.1000001.1:0.0174961)n61:0.00398494,(Cenchrus_americanus_H_CamLKME02029541.1000001.1:0.0722524,Cenchrus_americanus_H_CamLKME02041726.1000001.1:0.0689892)n62:0.0143599)n60:0.00696989,(Cenchrus_americanus_H_CamLKME02011961.1000001.1:0.0617862,(Cenchrus_americanus_H_CamLKME02044199.1000001.1:0.0693665,(((Cenchrus_americanus_H_CamLKME02042542.1000001.1:0.0399054,(Cenchrus_americanus_H_CamLKME02043765.1000001.1:0.0692249,Cenchrus_americanus_H_CamLKME02024936.1000002.1:0.0723828)n68:0.0101994)n67:0.0257115,(Cenchrus_americanus_H_CamLKME02014159.1000001.1:0.140415,(Cenchrus_americanus_H_CamLKME02040731.1000001.1:0.0713439,(Cenchrus_americanus_H_CamLKME02047077.1000001.1:0.127823,(Cenchrus_americanus_H_CamLKME02033949.1000001.1:0.0849965,Cenchrus_americanus_H_CamLKME02042622.1000001.1:0.142274)n72:0.104297)n71:0.0364882)n70:0.0144656)n69:0.051984)n66:0.0767599,(Cenchrus_americanus_H_CamLKME02034864.1000001.1:0.0827163,Cenchrus_americanus_H_CamLKME02038475.1000001.1:0.0512424)n73:0.0805118)n65:0.00850377)n64:0.0132929)n63:0.0308945)n59:0.0134742)n58:0.0213626)n57:0.0153125)n56:0.00710355,(Cenchrus_americanus_H_CamLKME02001894.1000002.1:0.03114,(Cenchrus_americanus_H_CamLKME02034974.1000001.1:0.0637525,Cenchrus_americanus_H_CamLKME02038971.1000001.1:0.0537929)n75:0.00530719)n74:0.00715633)n55:0.012789)n54:0.0220454)n50:5e-09,Cenchrus_americanus_H_CamLKME02043398.1000001.1:0.053929)n49:0.0149634,(Cenchrus_americanus_H_CamLKME02045361.1000001.1:0.0453938,(Cenchrus_americanus_H_CamLKME02039598.1000001.1:0.0474689,((Cenchrus_americanus_H_CamLKME02039338.1000001.1:0.0206162,Cenchrus_americanus_H_CamLKME02043617.1000001.1:0.0266374)n79:0.0190574,(Cenchrus_americanus_H_CamLKME02039914.1000001.1:0.0411058,Cenchrus_americanus_H_CamLKME02035781.1000001.1:0.0387143)n80:0.00734379)n78:0.0149429)n77:0.0100459)n76:0.0192145)n48:0.0165621,Cenchrus_americanus_H_CamLKME02035412.1000001.1:0.0322041)n47:0.00712101,(Cenchrus_americanus_H_CamLKME02040252.1000001.1:0.0418401,((Cenchrus_americanus_H_CamLKME02037125.1000001.1:0.0416042,Cenchrus_americanus_H_CamLKME02041958.1000001.1:0.0264262)n83:0.00575882,(Cenchrus_americanus_H_CamLKME02035984.1000001.1:0.0343901,(Cenchrus_americanus_H_CamLKME02034869.1000001.1:0.024567,((Cenchrus_americanus_H_CamLKME02040502.1000001.1:0.0261667,(Cenchrus_americanus_H_CamLKME02037267.1000001.1:0.0297545,(Cenchrus_americanus_H_CamLKME02039197.1000001.1:0.0430586,Cenchrus_americanus_H_CamLKME02036048.1000001.1:0.0164482)n89:5e-09)n88:0.00433734)n87:0.0225124,(Cenchrus_americanus_H_CamLKME02043043.1000001.1:0.0397132,Cenchrus_americanus_H_CamLKME02036314.1000001.1:0.0378197)n90:0.0073531)n86:0.00363136)n85:0.00347574)n84:0.00397614)n82:0.0326038)n81:0.0257075)n46:0.0106272,(((Cenchrus_americanus_H_CamLKME02038008.1000001.1:5e-09,Cenchrus_americanus_H_CamLKME02041046.1000001.1:0.0571712)n93:0.0473526,Cenchrus_americanus_H_CamLKME02038990.1000001.1:0.0427706)n92:5e-09,(Cenchrus_americanus_H_CamLKME02043875.1000001.1:0.051113,Cenchrus_americanus_H_CamLKME02034914.1000001.1:0.0767932)n94:0.0137769)n91:0.00892832)n45:0.0338159)n43:0.00549015)n39:5e-09)n38:0.0110618)n37:0.00511797)n34:0.00895424)n30:0.0261276,((Cenchrus_americanus_H_CamLKME02039015.1000001.1:0.0322248,(Cenchrus_americanus_H_CamLKME02036808.1000001.1:0.0610535,((Cenchrus_americanus_H_CamLKME02039400.1000001.1:0.0255878,(Cenchrus_americanus_H_CamLKME02008683.1000001.1:0.0238035,(Cenchrus_americanus_H_CamLKME02036953.1000001.1:0.0337203,Cenchrus_americanus_H_CamLKME02037627.1000001.1:0.0297946)n101:6e-09)n100:0.00951802)n99:0.0333638,Cenchrus_americanus_H_CamLKME02039108.1000001.1:0.0183068)n98:0.00708826)n97:0.00881018)n96:0.0111429,Cenchrus_americanus_H_CamLKME02031242.1000001.1:0.0831671)n95:0.0117233)n29:0.0143924)n14:0.0145164,(Cenchrus_americanus_H_CamLKME02039825.1000001.1:0.0565231,((Cenchrus_americanus_H_CamLKME02046586.1000001.1:0.0373389,((Cenchrus_americanus_H_CamLKME02035198.1000001.1:0.0376035,((Cenchrus_americanus_H_CamLKME02035617.1000001.1:0.0326498,Cenchrus_americanus_H_CamLKME02040611.1000001.1:0.0473553)n108:6e-09,(Cenchrus_americanus_H_CamLKME02037345.1000001.1:0.0532689,Cenchrus_americanus_H_CamLKME02033935.1000001.1:0.0471646)n109:0.00991558)n107:0.0181055)n106:5e-09,Cenchrus_americanus_H_CamLKME02033987.1000001.1:0.0370231)n105:0.0140456)n104:0.0107827,Cenchrus_americanus_H_CamLKME02034823.1000001.1:0.0553058)n103:0.00552475)n102:0.0114836)n13:0.0116221,(((Cenchrus_americanus_H_CamLKME02034193.1000001.1:0.0542215,((Cenchrus_americanus_H_CamLKME02035496.1000001.1:0.0708598,Cenchrus_americanus_H_CamLKME02033348.1000001.1:0.0284562)n114:0.0072647,Cenchrus_americanus_H_CamLKME02037248.1000001.1:0.0666128)n113:0.00452334)n112:0.0215806,(Cenchrus_americanus_H_CamLKME02034598.1000001.1:0.0695372,(((Cenchrus_americanus_H_CamLKME02035754.1000001.1:0.043101,Cenchrus_americanus_H_CamLKME02033626.1000001.1:0.0237737)n118:0.0137491,((Cenchrus_americanus_H_CamLKME02036265.1000001.1:0.0356731,Cenchrus_americanus_H_CamLKME02038476.1000001.1:0.0366121)n120:0.00443189,Cenchrus_americanus_H_CamLKME02036823.1000001.1:0.0466642)n119:5e-09)n117:0.0222134,(Cenchrus_americanus_H_CamLKME02038508.1000001.1:0.0233343,((Cenchrus_americanus_H_CamLKME02046080.1000001.1:0.0565265,(Cenchrus_americanus_H_CamLKME02038677.1000001.1:0.051024,((Cenchrus_americanus_H_CamLKME02033737.1000001.1:0.0213366,Cenchrus_americanus_H_CamLKME02035742.1000001.1:0.0324275)n126:0.0217608,Cenchrus_americanus_H_CamLKME02035462.1000001.1:0.051607)n125:5e-09)n124:0.0125676)n123:0.0343519,(Cenchrus_americanus_H_CamLKME02036950.1000001.1:0.0299004,(Cenchrus_americanus_H_CamLKME02038114.1000001.1:0.0138019,(Cenchrus_americanus_H_CamLKME02045144.1000001.1:0.0469792,Cenchrus_americanus_H_CamLKME02026373.1000001.1:0.0448354)n129:0.0137261)n128:5e-09)n127:0.0119882)n122:0.00909351)n121:0.00734766)n116:0.00846624)n115:0.00349652)n111:0.00273097,Cenchrus_americanus_H_CamLKME02033432.1000001.1:0.0349978)n110:0.0053879)n12:0.0136194,Cenchrus_americanus_H_CamLKME02034247.1000001.1:0.0539593)n11:0.00259823,(Cenchrus_americanus_H_CamCM007987.2001449.1:0.144456,Cenchrus_americanus_H_CamLKME02034857.1000001.1:0.0624259)n130:0.0318943)n10:0.00889415,(Cenchrus_americanus_H_CamLKME02035509.1000001.1:0.0439762,(Cenchrus_americanus_H_CamLKME02033568.1000001.1:0.0179345,Cenchrus_americanus_H_CamLKME02041012.1000001.1:0.029052)n132:0.00957467)n131:0.00460416)n9:0.0138457,Cenchrus_americanus_H_CamLKME02038165.1000001.1:0.0412088)n8:1e-08)n7:6e-09,(((Cenchrus_americanus_H_CamLKME02041687.1000001.1:0.0384539,(((Cenchrus_americanus_H_CamLKME02035662.1000001.1:0.0340558,((Cenchrus_americanus_H_CamLKME02034295.1000001.1:0.0549802,((Cenchrus_americanus_H_CamLKME02041130.1000001.1:0.0519407,(Cenchrus_americanus_H_CamLKME02038189.1000001.1:0.0342166,Cenchrus_americanus_H_CamLKME02039603.1000001.1:0.0580511)n143:0.00787562)n142:0.0087259,Cenchrus_americanus_H_CamLKME02036917.1000001.1:0.0655143)n141:1.1e-08)n140:0.00588636,((Cenchrus_americanus_H_CamLKME02034274.1000001.1:0.0462887,Cenchrus_americanus_H_CamLKME02033857.1000001.1:0.0391446)n145:0.0074249,(((Cenchrus_americanus_H_CamLKME02009424.1000001.1:0.0435232,(Cenchrus_americanus_H_CamLKME02036695.1000001.1:0.032753,Cenchrus_americanus_H_CamLKME02040164.1000001.1:0.0302213)n149:0.00409851)n148:0.00798353,(Cenchrus_americanus_H_CamLKME02035252.1000001.1:0.0321023,((Cenchrus_americanus_H_CamLKME02036152.1000001.1:0.0274593,((Cenchrus_americanus_H_CamLKME02035978.1000001.1:0.0307123,Cenchrus_americanus_H_CamLKME02042941.1000001.1:0.0661135)n154:0.00127703,Cenchrus_americanus_H_CamLKME02034222.1000001.1:0.0242378)n153:0.00756969)n152:0.0138887,Cenchrus_americanus_H_CamLKME02038542.1000001.1:0.0190339)n151:5e-09)n150:0.0217346)n147:0.00631247,(((Cenchrus_americanus_H_CamLKME02036065.1000001.1:0.0466437,Cenchrus_americanus_H_CamLKME02039749.1000001.1:0.0491178)n157:0.0111736,(Cenchrus_americanus_H_CamLKME02036128.1000001.1:0.0379249,((Cenchrus_americanus_H_CamLKME02037909.1000001.1:0.0369444,((Cenchrus_americanus_H_CamLKME02033521.1000001.1:0.0310393,Cenchrus_americanus_H_CamLKME02040797.1000001.1:0.0215187)n162:0.0118902,((Cenchrus_americanus_H_CamLKME02035108.1000001.1:0.0260429,Cenchrus_americanus_H_CamLKME02038896.1000001.1:0.0293944)n164:0.00427137,((((((((Cenchrus_americanus_H_CamLKME02036303.1000001.1:0.0204264,Cenchrus_americanus_H_CamLKME02038124.1000001.1:0.014958)n172:0.00375023,((Cenchrus_americanus_H_CamLKME02034783.1000001.1:0.0382712,(Cenchrus_americanus_H_CamLKME02019712.1000001.1:0.671864,(Cenchrus_americanus_H_CamLKME02035989.1000001.1:0.0615309,((((Cenchrus_americanus_H_CamLKME02016591.1000001.1:0.176748,Cenchrus_americanus_H_CamLKME02041919.1000001.1:0.251461)n180:0.00551721,Cenchrus_americanus_H_CamLKME02033610.1000001.1:0.102185)n179:0.0600795,((Cenchrus_americanus_H_CamLKME02038631.1000001.1:0.0832824,((Cenchrus_americanus_H_CamLKME02036818.1000001.1:0.102499,Cenchrus_americanus_H_CamLKME02010132.1000002.1:0.0637441)n184:0.0754209,(Cenchrus_americanus_H_CamLKME02034895.1000001.1:0.0673601,Cenchrus_americanus_H_CamLKME02033452.1000001.1:0.0311349)n185:0.0440064)n183:0.0421802)n182:0.0384049,(Cenchrus_americanus_H_CamLKME02034841.1000001.1:0.6257,(Cenchrus_americanus_H_CamLKME02035979.1000001.1:0.624651,Cenchrus_americanus_H_CamLKME02034090.1000001.1:0.544794)n187:0.0534973)n186:0.16823)n181:0.0245202)n178:0.0720009,((Cenchrus_americanus_H_CamLKME02034525.1000001.1:0.571183,Cenchrus_americanus_H_CamLKME02014280.1000001.1:0.546869)n189:0.242243,Cenchrus_americanus_H_CamLKME02040216.1000001.1:0.543818)n188:0.0556189)n177:0.0343335)n176:0.0048121)n175:0.0226248)n174:0.010519,Cenchrus_americanus_H_CamLKME02033426.1000001.1:0.0340128)n173:0.00583687)n171:0.0222893,((((Cenchrus_americanus_H_CamLKME02039988.1000001.1:0.0384428,(Cenchrus_americanus_H_CamLKME02039277.1000001.1:5e-09,Cenchrus_americanus_H_CamLKME02040032.1000001.1:0.0294306)n194:0.0328033)n193:0.0150582,(Cenchrus_americanus_H_CamLKME02039130.1000001.1:0.0238491,(Cenchrus_americanus_H_CamLKME02037967.1000001.1:0.0494036,Cenchrus_americanus_H_CamLKME02041872.1000001.1:0.0799941)n196:0.00407465)n195:0.0201072)n192:0.00403734,((Cenchrus_americanus_H_CamLKME02038127.1000001.1:0.0532302,(Cenchrus_americanus_H_CamLKME02041040.1000001.1:0.03184,Cenchrus_americanus_H_CamLKME02044298.1000001.1:0.0339785)n199:0.0241856)n198:0.00349978,Cenchrus_americanus_H_CamLKME02033724.1000001.1:0.0283723)n197:0.0092324)n191:0.00529805,((Cenchrus_americanus_H_CamLKME02040206.1000001.1:0.0617317,Cenchrus_americanus_H_CamLKME02036883.1000001.1:0.0370544)n201:0.0263076,(Cenchrus_americanus_H_CamLKME02034626.1000001.1:0.0553951,Cenchrus_americanus_H_CamLKME02033971.1000001.1:0.0366524)n202:0.0100381)n200:0.00554383)n190:5e-09)n170:0.0072967,Cenchrus_americanus_H_CamLKME02040432.1000001.1:0.0854135)n169:0.00706503,((((Cenchrus_americanus_H_CamLKME02041334.1000001.1:0.0302671,(((Cenchrus_americanus_H_CamLKME02034533.1000001.1:0.0466592,(Cenchrus_americanus_H_CamLKME02043800.1000001.1:0.0246178,Cenchrus_americanus_H_CamLKME02047050.1000001.1:0.0308283)n210:0.0195454)n209:0.0193662,Cenchrus_americanus_H_CamLKME02034117.1000001.1:0.0272419)n208:0.0044462,Cenchrus_americanus_H_CamLKME02042904.1000001.1:0.0392116)n207:0.0194517)n206:0.00602431,(Cenchrus_americanus_H_CamLKME02035901.1000001.1:0.0418207,(Cenchrus_americanus_H_CamLKME02033729.1000001.1:0.0516904,(Cenchrus_americanus_H_CamLKME02045608.1000001.1:0.0559937,(Cenchrus_americanus_H_CamLKME02037281.1000001.1:0.0573093,Cenchrus_americanus_H_CamLKME02034886.1000001.1:0.0339351)n214:0.0386081)n213:0.00510381)n212:0.0110922)n211:0.0146567)n205:0.0214847,((((Cenchrus_americanus_H_CamLKME02037388.1000001.1:0.0463236,Cenchrus_americanus_H_CamLKME02033873.1000001.1:0.0524486)n218:0.0121185,(((((Cenchrus_americanus_H_CamCM007982.2000848.1:0.0223077,(((Cenchrus_americanus_H_CamLKME02037958.1000001.1:0.0717118,(Cenchrus_americanus_H_CamLKME02042548.1000001.1:0.0184178,Cenchrus_americanus_H_CamLKME02042964.1000001.1:0.019505)n227:0.0248281)n226:0.0181652,(Cenchrus_americanus_H_CamLKME02041595.1000001.1:0.0156835,Cenchrus_americanus_H_CamLKME02036232.1000001.1:0.0279461)n228:0.0215752)n225:0.0272095,Cenchrus_americanus_H_CamLKME02039567.1000001.1:0.0443899)n224:0.0132982)n223:0.0462893,(Cenchrus_americanus_H_CamLKME02044874.1000001.1:0.0479114,((Cenchrus_americanus_H_CamLKME02035771.1000001.1:0.028503,(Cenchrus_americanus_H_CamLKME02036779.1000001.1:0.0232408,Cenchrus_americanus_H_CamLKME02033744.1000001.1:0.0227715)n232:0.0100473)n231:0.0091293,(Cenchrus_americanus_H_CamLKME02037067.1000001.1:0.0300775,Cenchrus_americanus_H_CamLKME02042734.1000001.1:0.0185256)n233:0.0117035)n230:0.00724938)n229:0.02051)n222:0.0296225,Cenchrus_americanus_H_CamLKME02041096.1000001.1:0.040282)n221:0.00492024,((Cenchrus_americanus_H_CamLKME02036703.1000001.1:0.0532318,(Cenchrus_americanus_H_CamLKME02038002.1000001.1:0.0592895,(Cenchrus_americanus_H_CamLKME02045371.1000001.1:0.0468731,(Cenchrus_americanus_H_CamLKME02035661.1000001.1:0.0425543,Cenchrus_americanus_H_CamLKME02044777.1000001.1:0.0179558)n238:0.0206207)n237:0.011357)n236:0.00885756)n235:0.00891019,Cenchrus_americanus_H_CamLKME02023580.1000001.1:0.24782)n234:0.017636)n220:0.0204038,(Cenchrus_americanus_H_CamLKME02038163.1000001.1:0.0726394,(Cenchrus_americanus_H_CamLKME02033982.1000001.1:0.0248449,(Cenchrus_americanus_H_CamLKME02042039.1000001.1:2e-08,Cenchrus_americanus_H_CamLKME02040132.1000001.1:0.371484)n241:0.0274098)n240:0.00880665)n239:0.00698768)n219:0.00531641)n217:0.0146633,(Cenchrus_americanus_H_CamLKME02042926.1000001.1:0.0638182,Cenchrus_americanus_H_CamLKME02040321.1000001.1:0.0258133)n242:0.00704604)n216:0.0241455,(Cenchrus_americanus_H_CamLKME02039903.1000001.1:0.0385897,Cenchrus_americanus_H_CamLKME02034423.1000001.1:0.0218832)n243:0.0129842)n215:0.0189033)n204:0.0282006,((Cenchrus_americanus_H_CamLKME02006996.1000001.1:0.0513392,(((Cenchrus_americanus_H_CamLKME02042466.1000001.1:0.0302984,Cenchrus_americanus_H_CamLKME02039670.1000001.1:0.00935122)n248:0.00451665,(Cenchrus_americanus_H_CamLKME02003415.1000001.1:0.0289187,(Cenchrus_americanus_H_CamLKME02037214.1000001.1:0.0455152,Cenchrus_americanus_H_CamLKME02035378.1000001.1:0.0659084)n250:0.0124684)n249:0.0223113)n247:0.00665646,Cenchrus_americanus_H_CamLKME02039653.1000001.1:0.0516131)n246:0.0046783)n245:5e-09,Cenchrus_americanus_H_CamLKME02033824.1000001.1:0.0523504)n244:0.0113116)n203:0.0143597)n168:0.00876922,((Cenchrus_americanus_H_CamLKME02033615.1000001.1:0.0422538,Cenchrus_americanus_H_CamLKME02025072.1000001.1:0.0535847)n252:5e-09,(Cenchrus_americanus_H_CamLKME02033375.1000001.1:0.0364347,(Cenchrus_americanus_H_CamLKME02035327.1000001.1:0.0407282,Cenchrus_americanus_H_CamLKME02034540.1000001.1:0.0208752)n254:0.00521216)n253:0.00542692)n251:0.0136004)n167:0.00218567,(Cenchrus_americanus_H_CamLKME02038425.1000001.1:0.0340254,((Cenchrus_americanus_H_CamLKME02034101.1000001.1:0.0150202,Cenchrus_americanus_H_CamLKME02040181.1000001.1:1.9e-08)n257:0.00938318,Cenchrus_americanus_H_CamLKME02038726.1000001.1:0.0305315)n256:0.016969)n255:0.0137856)n166:0.00243423,Cenchrus_americanus_H_CamLKME02041940.1000001.1:0.0524404)n165:0.00376807)n163:0.00356299)n161:0.0116289)n160:0.0184326,Cenchrus_americanus_H_CamLKME02036071.1000001.1:0.038244)n159:0.00852266)n158:0.00347374)n156:1e-08,(Cenchrus_americanus_H_CamLKME02037519.1000001.1:0.0292561,Cenchrus_americanus_H_CamLKME02042799.1000001.1:0.0496765)n258:0.00973602)n155:0.00323551)n146:0.0110545)n144:0.00997454)n139:0.00359011)n138:0.00279981,(Cenchrus_americanus_H_CamLKME02037906.1000001.1:0.033902,Cenchrus_americanus_H_CamLKME02033359.1000001.1:0.0312783)n259:0.00416095)n137:0.00253007,Cenchrus_americanus_H_CamLKME02039375.1000001.1:0.0229132)n136:0.00938017)n135:0.00896085,Cenchrus_americanus_H_CamLKME02035155.1000001.1:0.060677)n134:0.00886161,(Cenchrus_americanus_H_CamLKME02037711.1000001.1:0.0388808,Cenchrus_americanus_H_CamLKME02036093.1000001.1:0.0341216)n260:0.00994296)n133:0.0170967)n6:0.00250541)n5:0.0026061,(((Cenchrus_americanus_H_CamLKME02045347.1000001.1:0.0682044,Cenchrus_americanus_H_CamLKME02040688.1000001.1:0.0427238)n263:0.00709256,((Cenchrus_americanus_H_CamLKME02035531.1000001.1:0.0311706,(Cenchrus_americanus_H_CamLKME02034450.1000001.1:0.0306809,Cenchrus_americanus_H_CamCM007986.2003878.1:0.0295886)n266:0.00593148)n265:0.0128736,((((Cenchrus_americanus_H_CamLKME02036155.1000001.1:0.022756,Cenchrus_americanus_H_CamLKME02033374.1000001.1:0.02042)n270:0.00830991,(Cenchrus_americanus_H_CamLKME02034837.1000001.1:0.0522431,(Cenchrus_americanus_H_CamLKME02041013.1000001.1:0.0274378,Cenchrus_americanus_H_CamLKME02037416.1000001.1:0.0188548)n272:0.0101098)n271:0.0112174)n269:7e-09,(Cenchrus_americanus_H_CamLKME02039721.1000001.1:0.0319012,Cenchrus_americanus_H_CamLKME02033992.1000001.1:0.00539944)n273:0.012495)n268:0.00391405,(Cenchrus_americanus_H_CamLKME02036972.1000001.1:0.0398893,Cenchrus_americanus_H_CamLKME02038000.1000001.1:0.0371499)n274:0.00429549)n267:5e-09)n264:0.00501587)n262:0.00486649,Cenchrus_americanus_H_CamLKME02035202.1000001.1:0.0242162)n261:0.00985782)n4:0.0212734)n1:0.0237066)n0;
```
