## Supplementary Dataset S1 for "Gene turnover and contingency facilitated the repeated evolution of C_4_ photosynthesis in grasses": OG0000062_tree.txt

```
(Juncus_effusus_H_Juncus_Jeff_scaffold_19_000759.1:0.331929,((Streptochaeta_angustifolia_strangu_043538:0.240749,(((Aristida_adscensionis_H_Aadptg000018l001221.1:0.126646,((Eragrostis_curvula_EJB05_06010:0.126845,Stipagrostis_hirtigluma_H_Shi_ptg000038l_001158.1:0.111667)n7:0.0228774,((Phragmites_australis_Phragmites_australis_PaChr3_27300634_27313012_evm.model.PaChr3.1640_1_CDS_4362444235_7844:0.154498,((Sorghum_bicolor_SORBI_3001G328100:0.0690777,Zea_mays_Zm00001eb020790:0.0675915)n11:0.0460476,(ASEM_RSA5_H_RSA5chrom9005226.1:0.0776398,(((Dichantelium_oligosantes_H_DolKV772281.1000001.1:0.0791302,(Panicum_hallii_Pahal.9G417600:0.0388149,(Panicum_virgatum_Pavir.9NG509200:0.022776,Panicum_virgatum_Pavir.9KG371200:0.0539557)n17:0.00599508)n16:0.0178808)n15:0.0172866,(Setaria_viridis_SEVIR_9G361500v2:0.0634742,Urochloa_fusta_Urofu.9G379200:0.115173)n18:0.0218271)n14:0.0253736,(Echinocloa_haploclada_eh_chr1.3621:0.0737406,((Digitaria_radicosa_Dra09G0292500:6e-09,Digitaria_radicosa_Dra09G0292500.2:0.00147092)n21:0.057956,(Digitaria_exilis_H_Dex9A-003855.1:0.0236948,Digitaria_exilis_H_Dex9B-003858.1:0.028365)n22:0.059807)n20:0.0232553)n19:0.0248969)n13:0.0246824)n12:0.0228888)n10:0.0485774)n9:0.0237319,Chasmanthium_laxum_Chala.04G034400:0.0891198)n8:0.0226246)n6:0.0318253)n5:0.038538,(Oryza_sativa_LOC_Os03g32050:0.151775,((Olyra_latifolia_Ola004390:0.0730848,((Ampelocalamus_luodianensis_Alu03Cg26920.1:0.00885199,Ampelocalamus_luodianensis_Alu03Cg26930.3:0.0661751)n27:0.0327209,(Dendrocalamus_sinicus_Dendrocalamus_sinicus_Dsi03B_24219694_24224228_Dsi03Bg10260.1_-1_CDS_4147737187_46887:0.053069,Dendrocalamus_sinicus_Dendrocalamus_sinicus_Dsi03A_26152316_26154750_Dsi03Ag10890.1_-1_CDS_4147729987_30537:0.0405352)n28:0.00450391)n26:0.0120042)n25:0.0495716,(Brachypodium_distachyon_BRADI_1g57247v3:0.152192,(Hordeum_spontaneum_WB01_000659_1851547:0.0013673,Hordeum_vulgareMorex_HORVU.MOREX.r3.4HG0380360:6e-09)n30:0.144292)n29:0.055237)n24:0.068468)n23:0.0441771)n4:0.0854773,((Olyra_latifolia_Ola016738:0.124726,(Ampelocalamus_luodianensis_Alu07Dg05500.1:0.062564,Dendrocalamus_sinicus_Dendrocalamus_sinicus_Dsi07B_6037189_6038649_Dsi07Bg04180.1_-1_CDS_4147794019_29623:0.0864474)n33:0.0202033)n32:0.0289483,(((Eragrostis_curvula_EJB05_11538:0.0519251,(Eleusine_coracana_ELECO.r07.7AG0574930:0.0103267,Eleusine_coracana_ELECO.r07.7BG0606280:0.0293659)n37:0.0529842)n36:0.0332198,(Stipagrostis_hirtigluma_H_Shi_ptg000011l_000333.1:0.06854,Aristida_adscensionis_H_Aadptg000050l000345.1:0.0745269)n38:0.0354213)n35:0.0162639,((Chasmanthium_laxum_Chala.10G171600:0.0530216,((Sorghum_bicolor_SORBI_3002G357000:0.0285049,Zea_mays_Zm00001eb325930:0.0448395)n42:0.0384713,((((ASEM_AUS1_H_AUS1CM014271.1000397.1:0.0139561,ASEM_RSA5_H_RSA5chrom2000268.1:0.0278357)n46:0.0349204,(Echinocloa_haploclada_eh_chr3.3992:0.0322913,((Digitaria_exilis_H_Dex2A-001914.1:0.0127831,Digitaria_exilis_H_Dex2B-001847.1:0.00696522)n49:0.0303322,(Digitaria_radicosa_Dra02G0361800.2:0.00148415,Digitaria_radicosa_Dra02G0361800:0.00164327)n50:0.0384428)n48:0.0209513)n47:0.00445575)n45:0.00742149,Dichantelium_oligosantes_H_DolKV783176.1000005.1:0.0332762)n44:0.00503956,((Panicum_virgatum_Pavir.2KG055500:0.00649649,Panicum_virgatum_Pavir.2KG073600:0.00416138)n52:0.182169,((Urochloa_fusta_Urofu.2G386600:0.0291636,(Cenchrus_americanus_H_CamCM007988.2003492.1:0.032955,Setaria_viridis_SEVIR_2G382500v2:0.021751)n55:0.0109587)n54:0.00813405,(Panicum_hallii_Pahal.2G430200:0.0314822,((Panicum_virgatum_Pavir.2NG564600:0.00365845,Panicum_virgatum_Pavir.2NG567700:0.007383)n58:0.0481101,Panicum_virgatum_Pavir.2KG513700:0.017924)n57:0.00839382)n56:0.0113223)n53:0.00509798)n51:0.000566443)n43:0.018672)n41:0.0131605)n40:0.0135795,(Phragmites_australis_Phragmites_australis_PaChr15_25120640_25122233_evm.model.PaChr15.1042_1_CDS_4362395111_34178:0.0897679,Phragmites_australis_Phragmites_australis_PaChr16_5308648_5310086_evm.model.PaChr16.490_1_CDS_4362401453_25378:0.0691098)n59:0.00767887)n39:0.0155144)n34:0.0332461)n31:0.114835)n3:0.0127595)n2:0.0501815,(Pharus_latifolius_Phala.02G023500:0.428279,(((((Olyra_latifolia_Ola012675:0.051312,(Ampelocalamus_luodianensis_Alu03Dg13780.2:0.0326863,Dendrocalamus_sinicus_Dendrocalamus_sinicus_Dsi03A_37295359_37297049_Dsi03Ag13880.1_1_CDS_4147730884_23788:0.0342178)n66:0.0252776)n65:0.0188456,((Zizania_latifolia_GWHTBFHI023855:0.0822259,Oryza_sativa_LOC_Os03g22010:0.256991)n68:0.0645523,((((((ASEM_RSA5_H_RSA5chrom9000054.1:0.0546385,(ASEM_AUS1_H_AUS1CM014276.1000357.1:0.0621275,ASEM_AUS1_H_AUS1CM014278.1002302.1:0.0133616)n75:0.0466231)n74:0.04146,(Digitaria_radicosa_Dra09G0336800:0.0990076,Sorghum_bicolor_SORBI_3001G379300:0.111497)n76:0.0261455)n73:0.0342872,(Eleusine_coracana_ELECO.r07.3BG0280710:0.0246441,Eleusine_coracana_ELECO.r07.3AG0247530:0.0118723)n77:0.157721)n72:0.0218032,Chasmanthium_laxum_Chala.04G086500:0.0533271)n71:0.0216876,Phragmites_australis_Phragmites_australis_PaChr3_17262217_17263515_evm.model.PaChr3.1253_1_CDS_4362443375_28447:0.0930759)n70:0.0179166,(Aristida_adscensionis_H_Aadptg000010l000405.1:0.0903834,(Stipagrostis_hirtigluma_H_Shi_ptg000006l_000221.1:0.0075583,Stipagrostis_hirtigluma_H_Shi_ptg000017l_000243.1:0.00970124)n79:0.0784693)n78:0.0459196)n69:0.0480978)n67:0.0153394)n64:0.0299661,Brachypodium_distachyon_BRADI_1g63060v3:0.152896)n63:0.0625854,(Streptochaeta_angustifolia_strangu_008980:0.145827,Pharus_latifolius_Phala.01G235700:0.111653)n80:0.0468232)n62:0.0511932,(Panicum_virgatum_Pavir.2NG639000:0.821376,((Aristida_adscensionis_H_Aadptg000030l000271.1:0.659484,Panicum_virgatum_Pavir.2NG638700:0.123741)n83:0.125664,((((Streptochaeta_angustifolia_strangu_010425:0.101465,(Streptochaeta_angustifolia_strangu_010422:0.0639231,Streptochaeta_angustifolia_strangu_010420:0.0820979)n88:0.0573123)n87:0.0459115,(Pharus_latifolius_Phala.05G017800:0.149772,Pharus_latifolius_Phala.05G017700:0.134929)n89:0.0586462)n86:0.0579534,(((((((Sorghum_bicolor_SORBI_3002G416600:0.0567595,Zea_mays_Zm00001eb330540:0.0664305)n96:0.0593926,((((Urochloa_fusta_Urofu.2G450900:0.0443459,(Cenchrus_americanus_H_CamCM007988.2000045.1:0.106572,Setaria_viridis_SEVIR_2G443800v2:0.0471114)n101:0.0466952)n100:0.0321412,(Panicum_hallii_Pahal.2G479700:0.0161658,(Panicum_virgatum_Pavir.2NG638800:0.0224359,Panicum_virgatum_Pavir.2KG589700:0.106412)n103:0.0118235)n102:0.00960035)n99:0.00723842,((ASEM_AUS1_H_AUS1CM014271.1005355.1:0.0300438,ASEM_RSA5_H_RSA5chrom2000622.1:0.0201946)n105:0.0488159,(Dichantelium_oligosantes_H_DolKV771001.1000003.1:0.0826971,Echinocloa_haploclada_eh_chr3.4620:0.0568578)n106:0.0140283)n104:0.00545111)n98:0.0124805,(Digitaria_exilis_H_Dex2A-002247.1:0.0158085,Digitaria_exilis_H_Dex2B-002168.1:0.0312062)n107:0.0672249)n97:0.021061)n95:0.0398398,Chasmanthium_laxum_Chala.10G227400:0.0480847)n94:0.0169464,Phragmites_australis_Phragmites_australis_PaChr15_29415033_29416549_evm.model.PaChr15.1416_1_CDS_4362395941_956:0.0501441)n93:0.0168714,(Eragrostis_curvula_EJB05_10552:0.146418,(Eleusine_coracana_ELECO.r07.7BG0612780:0.0272619,(Eleusine_coracana_ELECO.r07.7AG0581690:5e-09,Eleusine_coracana_ELECO.r07.UnG0728770:0.0135797)n110:0.0313495)n109:0.0710699)n108:0.0226815)n92:0.0596142,((Zizania_latifolia_GWHTBFHI038030:0.0665107,Zizania_latifolia_GWHTBFHI035424:0.0365526)n112:0.0348948,(Oryza_sativa_LOC_Os07g48010:0.0751499,Leersia_perrieri_LPERR07G23090:0.192471)n113:0.0300382)n111:0.0691686)n91:0.0248478,((Olyra_latifolia_Ola033340:0.0830226,Ampelocalamus_luodianensis_Alu07Dg01080.2:0.0858217)n115:0.0294621,((Chasmanthium_laxum_Chala.10G227600:0.0909908,(((Aristida_adscensionis_H_Aadptg000016l000340.1:0.0673856,Stipagrostis_hirtigluma_H_Shi_ptg000011l_000649.1:0.0495962)n120:0.07634,((Panicum_hallii_Pahal.2G479400:0.0687103,((Digitaria_exilis_H_Dex2A-002249.1:0.0117491,Digitaria_exilis_H_Dex2B-002170.1:0.0153178)n124:0.0693685,(Urochloa_fusta_Urofu.2G451200:0.0825518,(Cenchrus_americanus_H_CamCM007988.2000047.1:0.0655267,Setaria_viridis_SEVIR_2G444100v2:0.0172205)n126:0.0237054)n125:0.00668806)n123:0.0192094)n122:0.0381056,(Echinocloa_haploclada_eh_chr3.4623:0.0936272,(Sorghum_bicolor_SORBI_3002G416800:0.121662,Dichantelium_oligosantes_H_DolKV771001.1000006.1:0.0668782)n128:0.0270078)n127:0.0174251)n121:0.0337793)n119:0.0235318,((Eragrostis_curvula_EJB05_10554:0.0543494,(Eleusine_coracana_ELECO.r07.7AG0581710:5e-09,Eleusine_coracana_ELECO.r07.7BG0612810:5e-09)n131:0.110975)n130:0.0750422,((Zizania_latifolia_GWHTBFHI038031:0.0748259,Zizania_latifolia_GWHTBFHI035423:0.0631665)n133:0.0878938,((Olyra_latifolia_Ola033342:0.0873516,(Hordeum_vulgareMorex_HORVU.MOREX.r3.2HG0112650:0.103977,Hordeum_vulgareMorex_HORVU.MOREX.r3.2HG0112660:0.0565023)n136:0.0818375)n135:0.0311017,(Dendrocalamus_sinicus_Dendrocalamus_sinicus_Dsi07A_986639_987967_Dsi07Ag00810.1_-1_CDS_4147789033_8788:0.0288405,(Ampelocalamus_luodianensis_Alu09Cg01260.2:0.0440829,Ampelocalamus_luodianensis_Alu07Dg01060.1:0.0259323)n138:0.00288136)n137:0.0168072)n134:0.0248242)n132:0.036446)n129:0.0168018)n118:0.0282112)n117:0.0432364,((((((Eragrostis_curvula_EJB05_10555:0.149651,Eleusine_coracana_ELECO.r07.7BG0612820:0.0946943)n144:0.0624964,(Phragmites_australis_Phragmites_australis_PaChr16_1119075_1120472_evm.model.PaChr16.104_1_CDS_4362399623_20337:0.0862374,Chasmanthium_laxum_Chala.10G227700:0.0526893)n145:0.0205757)n143:0.0123568,(ASEM_RSA5_H_RSA5chrom2000624.1:0.120371,((Echinocloa_haploclada_eh_chr3.4624:0.115654,((ASEM_AUS1_H_AUS1CM014271.1005357.1:0.0224613,ASEM_RSA5_H_RSA5chrom2000625.1:0.0263115)n150:0.156701,(ASEM_AUS1_H_AUS1CM014271.1005358.1:0.0135525,(ASEM_RSA5_H_RSA5chrom9000423.1:0.0298034,ASEM_RSA5_H_RSA5chrom2000626.1:0.00854813)n152:0.000949793)n151:0.0280313)n149:0.0213605)n148:0.0237123,((Dichantelium_oligosantes_H_DolKV771001.1000007.1:0.102386,(Setaria_viridis_SEVIR_2G444200v2:0.132231,(Urochloa_fusta_Urofu.2G451400:0.0551718,((Digitaria_radicosa_Dra02G0412600:0.00703476,Digitaria_radicosa_Dra02G0412600.2:0.0344459)n158:0.0440207,(Digitaria_exilis_H_Dex2B-002172.1:0.0243391,(Digitaria_exilis_H_Dex2B-002171.1:0.0490444,Digitaria_exilis_H_Dex2A-002250.1:0.0107761)n160:0.0105588)n159:0.0375258)n157:0.0639055)n156:0.0169069)n155:0.0280102)n154:0.0164044,(Dichantelium_oligosantes_H_DolKV771001.1000008.1:0.122241,(((Digitaria_radicosa_Dra02G0412600.3:0.0238807,Digitaria_radicosa_Dra02G0412600.4:0.00357161)n164:0.0603272,(Digitaria_exilis_H_Dex2A-002251.1:0.0173307,(Digitaria_exilis_H_Dex2B-002173.1:0.0127433,Digitaria_exilis_H_Dex2A-002252.1:0.0449968)n166:0.017244)n165:0.0354692)n163:0.0357132,((Urochloa_fusta_Urofu.2G451500:0.0476358,Setaria_viridis_SEVIR_2G444300v2:0.0579882)n168:0.0199817,(Cenchrus_americanus_H_CamCM007988.2003829.1:0.0644605,(Panicum_hallii_Pahal.2G487600:0.061552,Panicum_virgatum_Pavir.2KG589500:0.0437472)n170:0.0448111)n169:0.0092342)n167:0.0276289)n162:0.0214779)n161:0.00238644)n153:0.0036095)n147:0.00036095)n146:4.01056e-05)n142:0.070535,Aristida_adscensionis_H_Aadptg000030l000273.1:0.334499)n141:0.0461748,(((((Eleusine_coracana_ELECO.r07.UnG0728760:0.0319407,Eleusine_coracana_ELECO.r07.7BG0612790:0.0402927)n175:0.265943,((Sorghum_bicolor_SORBI_3002G416700:0.132281,(Zea_mays_Zm00001eb330550:0.117675,(Zea_mays_Zm00001eb111420:0.113756,Zea_mays_Zm00001eb111430:0.148885)n179:0.0222502)n178:0.0506267)n177:0.0409959,((Urochloa_fusta_Urofu.2G451000:0.0832468,(Echinocloa_haploclada_eh_chr3.4621:0.0842276,(Dichantelium_oligosantes_H_DolKV771001.1000004.1:0.0633222,((Digitaria_exilis_H_Dex2A-002248.1:0.0211355,Digitaria_exilis_H_Dex2B-002169.1:0.0257621)n185:0.0764549,(Digitaria_radicosa_Dra02G0412500.2:0.0091428,(Digitaria_radicosa_Dra02G0412500.3:5e-09,Digitaria_radicosa_Dra02G0412500:0.07771)n187:0.00190455)n186:0.0595795)n184:0.0398889)n183:0.0280148)n182:0.0210251)n181:0.0276821,((((Dichantelium_oligosantes_H_DolKV771001.1000005.1:0.120819,(((Cenchrus_americanus_H_CamCM007988.2000046.1:0.112531,Urochloa_fusta_Urofu.2G451100:0.0940356)n194:0.0156666,(Setaria_viridis_SEVIR_2G444000v2:0.0512038,Setaria_viridis_SEVIR_2G443900v2:0.053518)n195:0.00594645)n193:0.0250852,(Panicum_hallii_Pahal.2G479600:0.0694223,(Panicum_virgatum_Pavir.2KG589600:0.0723203,Panicum_virgatum_Pavir.2NG638900:0.0964429)n197:0.0281129)n196:0.0576582)n192:0.0182828)n191:0.0127633,(ASEM_AUS1_H_AUS1CM014271.1005356.1:0.0125139,ASEM_RSA5_H_RSA5chrom2000623.1:0.0104659)n198:0.0868852)n190:0.0146052,(Dichantelium_oligosantes_H_DolKV775824.1000006.1:0.0789137,ASEM_RSA5_H_RSA5chrom3001032.1:0.104895)n199:0.0511118)n189:0.0290903,Echinocloa_haploclada_eh_chr3.4622:0.110621)n188:0.0143354)n180:0.00159282)n176:0.0549108)n174:0.0290555,(Phragmites_australis_Phragmites_australis_PaChr15_29419617_29420914_evm.model.PaChr15.1417_1_CDS_4362395943_1796:0.0544932,Phragmites_australis_Phragmites_australis_PaChr16_1126303_1127605_evm.model.PaChr16.105_1_CDS_4362399645_29567:0.0729998)n200:0.00811109)n173:0.028297,Chasmanthium_laxum_Chala.10G227500:0.109331)n172:0.0129901,((Stipagrostis_hirtigluma_H_Shi_ptg000011l_000648.1:0.0557833,Stipagrostis_hirtigluma_H_Shi_ptg000011l_000647.1:0.0707283)n202:0.0391392,((Aristida_adscensionis_H_Aadptg000016l000341.1:0.144765,Aristida_adscensionis_H_Aadptg000016l000339.1:0.054735)n204:0.0806491,Aristida_adscensionis_H_Aadptg000016l000338.1:0.13779)n203:0.0340903)n201:0.0344186)n171:0.00382429)n140:0.0144534,((Olyra_latifolia_Ola033341:0.0933102,(Oryza_sativa_LOC_Os07g48020:0.0692353,Oryza_sativa_LOC_Os07g48030:0.0885285)n207:0.0854507)n206:0.0265343,((Dendrocalamus_sinicus_Dendrocalamus_sinicus_Dsi07C_1195547_1197354_Dsi07Cg01060.1_-1_CDS_4147796980_47647:0.104562,Olyra_latifolia_Ola033343:0.11703)n209:0.04137,(((Ampelocalamus_luodianensis_Alu07Dg01050.1:0.0783997,Dendrocalamus_sinicus_Dendrocalamus_sinicus_Dsi07A_980870_982167_Dsi07Ag00800.1_-1_CDS_4147789030_7100:0.0673373)n212:0.0329023,(Ampelocalamus_luodianensis_Alu07Dg01070.2:0.0481874,(Dendrocalamus_sinicus_Dendrocalamus_sinicus_Dsi07A_993440_994705_Dsi07Ag00820.1_-1_CDS_4147789036_10476:0.0538015,Dendrocalamus_sinicus_Dendrocalamus_sinicus_Dsi07C_1214152_1215404_Dsi07Cg01080.1_-1_CDS_4147796986_51025:0.0261266)n214:0.00290296)n213:0.0146488)n211:0.0161856,((Oryza_sativa_LOC_Os07g48040:0.190612,Oryza_sativa_LOC_Os07g48050:0.130823)n216:0.0426195,(Olyra_latifolia_Ola033344:0.290411,((Brachypodium_distachyon_BRADI_1g17850v3:0.11699,Brachypodium_distachyon_BRADI_1g17840v3:0.111924)n219:0.120072,((Hordeum_spontaneum_WB01_000552_0072573:0.0886384,Hordeum_vulgareMorex_HORVU.MOREX.r3.2HG0112640:0.0558655)n221:0.0535062,((Hordeum_spontaneum_WB01_015593_0001078:0.00512746,Hordeum_vulgareMorex_HORVU.MOREX.r3.2HG0112560:0.0239786)n223:0.103155,((Hordeum_spontaneum_WB01_000552_0102328:0.00423052,Hordeum_vulgareMorex_HORVU.MOREX.r3.2HG0112630:5e-09)n225:0.115177,(Hordeum_spontaneum_WB01_000552_0172603:0.00139785,Hordeum_vulgareMorex_HORVU.MOREX.r3.2HG0112580:5e-09)n226:0.0750198)n224:0.0828104)n222:0.02505)n220:0.0399035)n218:0.0591189)n217:0.0218286)n215:0.0374394)n210:0.00415994)n208:0.0116373)n205:0.0254242)n139:0.00282492)n116:0.0167854)n114:0.00186504)n90:0.00207227)n85:0.0447509,(((Brachypodium_distachyon_BRADI_1g17870v3:0.222619,(Brachypodium_distachyon_BRADI_1g17877v3:0.269804,Brachypodium_distachyon_BRADI_1g17860v3:0.182112)n230:0.0565664)n229:0.0692625,(((Hordeum_spontaneum_WB01_000552_0065118:0.00353116,Hordeum_vulgareMorex_HORVU.MOREX.r3.2HG0112670:0.00497169)n233:0.147074,(Hordeum_spontaneum_WB01_004778_0094256:0.00167875,Hordeum_vulgareMorex_HORVU.MOREX.r3.4HG0417920:0.0191598)n234:0.156935)n232:0.0974007,(Hordeum_spontaneum_WB01_000552_0130996:0.00299437,(Hordeum_vulgareMorex_HORVU.MOREX.r3.2HG0112720:0.0564444,Hordeum_vulgareMorex_HORVU.MOREX.r3.2HG0112610:0.0219692)n236:0.00244103)n235:0.0314514)n231:0.0466223)n228:0.0538363,(((Olyra_latifolia_Ola033339:0.0521066,((Dendrocalamus_sinicus_Dendrocalamus_sinicus_Dsi07B_1112196_1113762_Dsi07Bg00870.1_-1_CDS_4147793026_39189:0.0532984,Ampelocalamus_luodianensis_Alu07Dg01090.1:0.0355559)n241:0.010613,(Ampelocalamus_luodianensis_Alu09Cg01270.2:0.0124108,Dendrocalamus_sinicus_Dendrocalamus_sinicus_Dsi07C_1225571_1231467_Dsi07Cg01090.1_-1_CDS_4147796989_52714:0.106645)n242:0.0140163)n240:0.0227521)n239:0.0469386,((Zizania_latifolia_GWHTBFHI035425:0.0917111,Oryza_sativa_LOC_Os07g47990:0.0917176)n244:0.0740962,((((Phragmites_australis_Phragmites_australis_PaChr16_1133339_1134840_evm.model.PaChr16.106_1_CDS_4362399667_38834:0.0769011,Chasmanthium_laxum_Chala.10G227300:0.0740234)n248:0.0245018,((Sorghum_bicolor_SORBI_3002G416500:0.0502882,Zea_mays_Zm00001eb330530:0.0412727)n250:0.0693035,((Echinocloa_haploclada_eh_chr3.4619:0.0835158,(Digitaria_exilis_H_Dex2A-002246.1:0.0186544,Digitaria_exilis_H_Dex2B-002167.1:0.0183025)n253:0.100838)n252:0.0228365,((((Setaria_viridis_SEVIR_2G443700v2:0.0262013,(Cenchrus_americanus_H_CamLKME02020810.1000008.1:0.0636506,(Cenchrus_americanus_H_CamCM007988.2000044.1:0.076816,Cenchrus_americanus_H_CamLKME02020810.1000007.1:0.0963192)n259:0.0082689)n258:0.0164166)n257:0.02032,(ASEM_AUS1_H_AUS1CM014271.1005354.1:0.00605754,ASEM_RSA5_H_RSA5chrom2000621.1:0.00764257)n260:0.113467)n256:0.0162708,(Dichantelium_oligosantes_H_DolKV771001.1000002.1:0.0414083,(Panicum_hallii_Pahal.2G479800:0.0180681,(Panicum_virgatum_Pavir.2NG638600:0.0327423,Panicum_virgatum_Pavir.2KG589800:0.033535)n263:0.0103158)n262:0.0290695)n261:0.0108116)n255:0.0144651,Urochloa_fusta_Urofu.2G450800:0.077983)n254:0.0193449)n251:0.0151863)n249:0.0217097)n247:0.00867609,(((Eleusine_coracana_ELECO.r07.7AG0581680:0,Eleusine_coracana_ELECO.r07.UnG0728780:0)n266:0.0185956,Eleusine_coracana_ELECO.r07.7BG0612770:0.033786)n265:0.124752,Eragrostis_curvula_EJB05_10551:0.0804445)n264:0.0333711)n246:0.0331967,((Stipagrostis_hirtigluma_H_Shi_ptg000011l_000644.1:0.0460829,Stipagrostis_hirtigluma_H_Shi_ptg000011l_000646.1:0.0375839)n268:0.028223,(Aristida_adscensionis_H_Aadptg000016l000337.1:0.0744007,Aristida_adscensionis_H_Aadptg000006l000370.1:0.130976)n269:0.0219021)n267:0.0214352)n245:0.0379121)n243:0.03249)n238:0.0348322,(Hordeum_spontaneum_WB01_000552_0154427:0.00486329,Hordeum_vulgareMorex_HORVU.MOREX.r3.2HG0112600:0.00144337)n270:0.158895)n237:0.0426872)n227:0.00474302)n84:0.0334356)n82:0.0346565)n81:0.00385072)n61:0.0196681)n60:0.00218534)n1:0.247654)n0;
```
