## Supplementary Dataset S1 for "Gene turnover and contingency facilitated the repeated evolution of C_4_ photosynthesis in grasses": OG0000064_tree.txt

```
(Tillandsia_fasciculata_H_Tillandsia_CM054946.1_000039.1:0.409223,(((Hordeum_spontaneum_WB01_001081_1231754:0.00685202,Hordeum_vulgareMorex_HORVU.MOREX.r3.2HG0115380:0.00377697)n3:0.133005,(Hordeum_spontaneum_WB01_013333_0059553:0.0268154,Hordeum_vulgareMorex_HORVU.MOREX.r3.2HG0115340:0.0217541)n4:0.179724)n2:0.0778702,((Leersia_perrieri_LPERR07G18010:0.487732,(((Brachypodium_distachyon_BRADI_1g22860v3:0.283868,(Hordeum_spontaneum_WB01_000750_0685714:0.0359429,Hordeum_vulgareMorex_HORVU.MOREX.r3.2HG0129020:0.00710498)n10:0.069731)n9:0.0667177,((Oryza_sativa_LOC_Os07g40250:0.0848145,Zizania_latifolia_GWHTBFHI035829:0.111078)n12:0.0547688,(Olyra_latifolia_Ola019583:0.168174,(Ampelocalamus_luodianensis_Alu07Dg05200.2:0.0436684,(Dendrocalamus_sinicus_Dendrocalamus_sinicus_Dsi07B_5618632_5619665_Dsi07Bg03940.1_-1_CDS_4147793947_45948:0.049392,Dendrocalamus_sinicus_Dendrocalamus_sinicus_Dsi07C_4707115_4708238_Dsi07Cg04080.1_-1_CDS_4147797886_45961:0.0389358)n15:0.0043262)n14:0.0113341)n13:0.0455315)n11:0.0235531)n8:0.0232533,(((Eleusine_coracana_ELECO.r07.7AG0575250:0.0326636,Eleusine_coracana_ELECO.r07.7BG0606650:0.058241)n18:0.134493,((Eragrostis_curvula_EJB05_51275:0.00524244,Eragrostis_curvula_EJB05_11496:0.00140019)n20:0.058327,(Eragrostis_curvula_EJB05_51276:0.0188017,Eragrostis_curvula_EJB05_11499:0.0505511)n21:0.0904287)n19:0.0484128)n17:0.0494047,((((Sorghum_bicolor_SORBI_3002G361200:0.0523646,Zea_mays_Zm00001eb326350:0.0525868)n25:0.125328,((Digitaria_exilis_H_Dex2B-001872.1:0.143374,Panicum_virgatum_Pavir.2NG571900:0.266122)n27:0.0582195,((Digitaria_exilis_H_Dex2A-001938.1:0.0630802,Digitaria_radicosa_Dra02G0365100:0.105049)n29:0.045623,(Urochloa_fusta_Urofu.2G391000:0.0960721,(Echinocloa_haploclada_eh_chr3.4030:0.0606892,((ASEM_AUS1_H_AUS1CM014278.1006067.1:0.0513343,ASEM_RSA5_H_RSA5chrom2000291.1:0.0764669)n33:0.0194854,((Panicum_hallii_Pahal.2G433900:0.036537,Panicum_virgatum_Pavir.2KG521700:0.0191622)n35:0.01353,(Cenchrus_americanus_H_CamCM007988.2000395.1:0.0464726,Setaria_viridis_SEVIR_2G386200v2:0.0442239)n36:0.0138493)n34:0.0103184)n32:0.00802721)n31:0.0134699)n30:0.00834641)n28:0.0171502)n26:0.0278397)n24:0.0188229,(Phragmites_australis_Phragmites_australis_PaChr16_5123128_5124180_evm.model.PaChr16.474_1_CDS_4362401417_10239:0.106491,Chasmanthium_laxum_Chala.10G174800:0.0910383)n37:0.0422403)n23:0.0214947,(Aristida_adscensionis_H_Aadptg000050l000362.1:0.139179,(Stipagrostis_hirtigluma_H_Shi_ptg000011l_001006.1:0.327604,(Stipagrostis_hirtigluma_H_Shi_ptg000011l_000351.1:0.0489459,Stipagrostis_hirtigluma_H_Shi_ptg000011l_000352.1:0.0270856)n40:0.0412762)n39:0.0247387)n38:0.0174483)n22:0.0210948)n16:0.0615804)n7:0.0483409)n6:0.0772829,(((((Pharus_latifolius_Phala.05G025700.2:0.00517916,(Pharus_latifolius_Phala.05G025700:0.00342259,Pharus_latifolius_Phala.05G025700.3:5e-09)n46:0.00113827)n45:0.190345,(Ampelocalamus_luodianensis_Alu07Dg01770.2:0.0737651,Olyra_latifolia_Ola033236:0.142553)n47:0.0834931)n44:0.0697594,(Ampelocalamus_luodianensis_Alu09Cg01960.1:0.236906,((Dendrocalamus_sinicus_Dendrocalamus_sinicus_Dsi07A_1384952_1388461_Dsi07Ag01210.1_-1_CDS_4147789153_19479:0.287859,((Oryza_sativa_LOC_Os07g46940:0.0764853,(Oryza_sativa_LOC_Os07g46950:0.0579506,(Oryza_sativa_LOC_Os07g46970:0.0800885,Oryza_sativa_LOC_Os07g46980:0.0928298)n54:0.0803648)n53:0.0349293)n52:0.0782442,(Leersia_perrieri_LPERR07G22280:0.210211,(Leersia_perrieri_LPERR07G22230:0.123922,Leersia_perrieri_LPERR07G22240:0.128679)n56:0.036354)n55:0.00403933)n51:0.00639821)n50:0.0573421,((Zizania_latifolia_GWHTBFHI035487:0.120375,(Oryza_sativa_LOC_Os07g46930:0.0584283,Oryza_sativa_LOC_Os07g46920:0.061601)n59:0.131958)n58:0.0425773,((Dendrocalamus_sinicus_Dendrocalamus_sinicus_Dsi07A_1398129_1399512_Dsi07Ag01220.1_-1_CDS_4147789156_21167:0.16546,Olyra_latifolia_Ola033243:0.193404)n61:0.0680117,(Olyra_latifolia_Ola033240:0.126722,(Ampelocalamus_luodianensis_Alu07Dg01740.2:0.0637797,Dendrocalamus_sinicus_Dendrocalamus_sinicus_Dsi07A_1400669_1401878_Dsi07Ag01230.1_-1_CDS_4147789159_22855:0.0669493)n63:0.0747595)n62:0.038227)n60:0.00424745)n57:0.0668128)n49:0.0373903)n48:0.00415448)n43:0.0283564,((Oryza_sativa_LOC_Os07g46910:0.338459,(((Ampelocalamus_luodianensis_Alu07Dg01780.1:0.0850908,Dendrocalamus_sinicus_Dendrocalamus_sinicus_Dsi07B_1695518_1696654_Dsi07Bg01380.1_-1_CDS_4147793179_11615:0.0833627)n68:0.0452894,(Dendrocalamus_sinicus_Dendrocalamus_sinicus_Dsi07C_1672380_1673324_Dsi07Cg01530.1_-1_CDS_4147797121_13316:0.158777,Ampelocalamus_luodianensis_Alu06Dg10610.2:0.12525)n69:0.0139166)n67:0.0596703,(Eragrostis_curvula_EJB05_10674:0.317145,(Echinocloa_haploclada_eh_chr3.4524:0.189354,((Chasmanthium_laxum_Chala.10G217800:0.133346,Chasmanthium_laxum_Chala.10G218300:0.0902938)n73:0.0386858,((Phragmites_australis_Phragmites_australis_PaChr15_28915010_28915615_evm.model.PaChr15.1369_1_CDS_4362395835_41353:0.0232007,((Phragmites_australis_Phragmites_australis_PaChr15_28875073_28876137_evm.model.PaChr15.1366_1_CDS_4362395829_38823:0.00764487,Phragmites_australis_Phragmites_australis_PaChr15_28886327_28887391_evm.model.PaChr15.1367_1_CDS_4362395831_39669:0.0189003)n77:0.0135634,Phragmites_australis_Phragmites_australis_PaChr15_28892566_28893024_evm.model.PaChr15.1368_1_CDS_4362395833_40511:0.0140201)n76:0.00949234)n75:0.0710035,((Aristida_adscensionis_H_Aadptg000016l000396.1:0.137461,Aristida_adscensionis_H_Aadptg000016l000016.1:0.0459848)n79:0.0917251,(Stipagrostis_hirtigluma_H_Shi_ptg000011l_000596.1:0.117709,(Stipagrostis_hirtigluma_H_Shi_ptg000011l_000599.1:0.171568,(Stipagrostis_hirtigluma_H_Shi_ptg000011l_000597.1:0.096498,Stipagrostis_hirtigluma_H_Shi_ptg000011l_000600.1:0.0492441)n82:0.00492441)n81:0.000492441)n80:5.47157e-05)n78:0.0226059)n74:0.00982889)n72:0.0386976)n71:0.0292922)n70:0.0522972)n66:0.10419)n65:0.0343759,(((Zizania_latifolia_GWHTBFHI037981:0.0105836,Zizania_latifolia_GWHTBFHI037984:0.0174108)n85:0.135767,(Oryza_sativa_LOC_Os07g46846:0.126484,Oryza_sativa_LOC_Os07g46852:0.145328)n86:0.111147)n84:0.0468316,((Leersia_perrieri_LPERR07G22170:0.302624,(Dendrocalamus_sinicus_Dendrocalamus_sinicus_Dsi07C_1621235_1621558_Dsi07Cg01490.1_1_CDS_4147797109_6564:1.05869,Stipagrostis_hirtigluma_H_Shi_ptg000055l_000883.1:0.0661051)n89:0.184427)n88:0.124866,(((Stipagrostis_hirtigluma_H_Shi_ptg000011l_000595.1:0.146055,(Aristida_adscensionis_H_Aadptg000016l000014.1:0.0719778,Aristida_adscensionis_H_Aadptg000016l000015.1:0.0402719)n93:0.167928)n92:0.0818527,(((Hordeum_spontaneum_WB01_004726_0282375:0.00477468,Hordeum_vulgareMorex_HORVU.MOREX.r3.3HG0236760:0.0160733)n96:0.121167,(Hordeum_spontaneum_WB01_001081_1110713:0.0353754,Hordeum_vulgareMorex_HORVU.MOREX.r3.2HG0115490:0.0124171)n97:0.156044)n95:0.0838688,((Olyra_latifolia_Ola033233:0.0679494,Olyra_latifolia_Ola033234:0.0516037)n99:0.176789,(Dendrocalamus_sinicus_Dendrocalamus_sinicus_Dsi07C_1692916_1694033_Dsi07Cg01540.1_-1_CDS_4147797124_15004:0.0226312,(Ampelocalamus_luodianensis_Alu06Dg10620.1:0.170551,((Ampelocalamus_luodianensis_Alu07Dg01790.2:0.055522,Ampelocalamus_luodianensis_Alu09CXg04560.1:0.164363)n103:0.0213777,(Ampelocalamus_luodianensis_Alu09Cg01990.1:0.171361,(Ampelocalamus_luodianensis_Alu09Cg01980.2:0.10199,Ampelocalamus_luodianensis_Alu06Dg10630.2:5e-09)n105:0.019901)n104:0.0279365)n102:0.00279365)n101:0.000310406)n100:0.0325325)n98:0.0446642)n94:0.0473119)n91:0.0432134,((Zizania_latifolia_GWHTBFHI035550:0.0746712,(Zizania_latifolia_GWHTBFHI035488:0.103954,Zizania_latifolia_GWHTBFHI035489:0.0587016)n108:0.0783254)n107:0.0950005,(Leersia_perrieri_LPERR12G06860:0.293501,(Oryza_sativa_LOC_Os07g46860:0.244782,(Oryza_sativa_LOC_Os07g46870:0.144901,Oryza_sativa_LOC_Os12g16010:0.119213)n111:0.0119213)n110:0.00132459)n109:0.0626988)n106:0.00626988)n90:0.000696654)n87:0.0422998)n83:0.00469997)n64:0.0147113)n42:0.0289692,((((((Hordeum_spontaneum_WB01_001081_0580895:0.0895499,Hordeum_vulgareMorex_HORVU.MOREX.r3.2HG0115650:0.010685)n117:0.1384,((Hordeum_spontaneum_WB01_006744_0279917:0.00946187,(Hordeum_vulgareMorex_HORVU.MOREX.r3.1HG0086390:0.010817,Hordeum_vulgareMorex_HORVU.MOREX.r3.3HG0287830:0.0122275)n120:0.00135837)n119:0.0560939,((Hordeum_spontaneum_WB01_001081_0629781:0.00477627,Hordeum_vulgareMorex_HORVU.MOREX.r3.2HG0115610:0.00174256)n122:0.0375142,(Hordeum_spontaneum_WB01_001081_0610621:5e-09,Hordeum_vulgareMorex_HORVU.MOREX.r3.2HG0115620:0.00168822)n123:0.00991771)n121:0.0203901)n118:0.133722)n116:0.0759729,(((Eragrostis_curvula_EJB05_56713:0.0130169,Eragrostis_curvula_EJB05_10688:0.0171212)n126:0.119754,(Eleusine_coracana_ELECO.r07.7AG0580590:0.0686028,Eleusine_coracana_ELECO.r07.7BG0611740:0.0576811)n127:0.187622)n125:0.0712222,((((((Dichantelium_oligosantes_H_DolKV780542.1000007.1:0.0850621,(ASEM_RSA5_H_RSA5chrom2005100.1:0.109648,ASEM_RSA5_H_RSA5chrom2003779.1:0.0117671)n134:0.0541068)n133:0.0146757,(Chasmanthium_laxum_Chala.10G217600:0.0611262,Phragmites_australis_Phragmites_australis_PaChr15_28859607_28860782_evm.model.PaChr15.1364_1_CDS_4362395825_37137:0.0834449)n135:0.0602856)n132:0.0250392,(((Digitaria_radicosa_Dra02G0405600:0.0959682,(Digitaria_exilis_H_Dex2B-002118.1:0.0651029,Digitaria_exilis_H_Dex2A-002194.1:0.0501949)n139:0.0368695)n138:0.0406905,(Urochloa_fusta_Urofu.2G441900:0.0989758,((Setaria_viridis_SEVIR_2G434500v2:0.052967,Cenchrus_americanus_H_CamCM007988.2003786.1:0.227182)n142:0.0239205,(ASEM_AUS1_H_AUS1CM014271.1000126.1:0.0616156,(Panicum_hallii_Pahal.2G479200:0.0582889,(Panicum_virgatum_Pavir.2NG623400:0.060388,(Panicum_virgatum_Pavir.2KG573700:5e-09,Panicum_virgatum_Pavir.J047900:5e-09)n146:0.055185)n145:0.0182534)n144:0.0629357)n143:0.024025)n141:0.0187281)n140:0.0165248)n137:0.0438904,(Digitaria_exilis_H_Dex2A-002193.1:0.201087,(Digitaria_exilis_H_Dex2A-001453.1:0.0363129,Digitaria_exilis_H_Dex2B-001354.1:0.0217678)n148:0.0361272)n147:0.111367)n136:0.0123741)n131:0.0243352,Echinocloa_haploclada_eh_chr3.4520:0.0618564)n130:0.0288354,Sorghum_bicolor_SORBI_3002G407200:0.262561)n129:0.0460339,(Aristida_adscensionis_H_Aadptg000016l000012.1:0.134769,(Stipagrostis_hirtigluma_H_Shi_ptg000008l_000395.1:0.144419,(Stipagrostis_hirtigluma_H_Shi_ptg000011l_000592.1:0.051217,Stipagrostis_hirtigluma_H_Shi_ptg000009l_000477.1:0.257976)n151:0.0741218)n150:0.0358997)n149:0.0155373)n128:0.0209201)n124:0.0419498)n115:0.0432469,((Leersia_perrieri_LPERR07G22150:0.163729,(Brachypodium_distachyon_BRADI_5g13840v3:0.219846,(Brachypodium_distachyon_BRADI_1g18630v3:0.273182,Brachypodium_distachyon_BRADI_5g13830v3:0.120953)n155:0.0765469)n154:0.0847316)n153:0.0509315,Oryza_sativa_LOC_Os07g46830:0.0992573)n152:0.0441219)n114:0.0566893,((Leersia_perrieri_LPERR07G22160:0.22814,Oryza_sativa_LOC_Os07g46840:0.200652)n157:0.0756544,((Hordeum_spontaneum_WB01_001081_0777423:0.00356182,Hordeum_vulgareMorex_HORVU.MOREX.r3.2HG0115600:0.00348313)n159:0.195568,(((Zizania_latifolia_GWHTBFHI037978:0.148428,(Ampelocalamus_luodianensis_Alu07Dg01810.1:0.0302126,Dendrocalamus_sinicus_Dendrocalamus_sinicus_Dsi07A_1405319_1406437_Dsi07Ag01240.1_-1_CDS_4147789162_24543:0.0393343)n163:0.0564795)n162:0.0561798,((Digitaria_radicosa_Dra06G0101800:0.259621,((Phragmites_australis_Phragmites_australis_PaChr15_28864242_28865273_evm.model.PaChr15.1365_1_CDS_4362395827_37979:0.134486,Chasmanthium_laxum_Chala.10G217700:0.126442)n167:0.0392977,(((((Eragrostis_curvula_EJB05_18031:0.0586786,((Eragrostis_curvula_EJB05_56715:0.073638,Eragrostis_curvula_EJB05_10687:0.0558856)n174:0.0279985,Eragrostis_curvula_EJB05_10680:0.123112)n173:0.0262032)n172:0.0590596,Eragrostis_curvula_EJB05_10681:0.748459)n171:0.0303378,(Eleusine_coracana_ELECO.r07.7AG0580600:0.0471304,Eleusine_coracana_ELECO.r07.7BG0611750:0.0406905)n175:0.127596)n170:0.0473896,(Aristida_adscensionis_H_Aadptg000016l000013.1:0.133678,(Stipagrostis_hirtigluma_H_Shi_ptg000011l_000593.1:0.158788,Stipagrostis_hirtigluma_H_Shi_ptg000011l_000594.1:0.110179)n177:0.0122421)n176:0.0482254)n169:0.0139454,(((((Panicum_hallii_Pahal.2G479300:0.0424367,(Panicum_virgatum_Pavir.2KG573600:0.0554459,Panicum_virgatum_Pavir.2NG623700:0.0647162)n183:0.0118586)n182:0.0414092,(Dichantelium_oligosantes_H_DolKV780542.1000009.1:0.151517,(ASEM_RSA5_H_RSA5chrom2000565.1:0.0342888,(ASEM_AUS1_H_AUS1CM014271.1000241.1:0.122235,ASEM_AUS1_H_AUS1CM014271.1000127.1:0.0215181)n186:0.0023909)n185:7e-09)n184:0.0278129)n181:0.0132645,((Sorghum_bicolor_SORBI_3002G407300:0.153651,(Zea_mays_Zm00001eb387940:0.291206,Zea_mays_Zm00001eb330010:0.10196)n189:0.158371)n188:0.0661825,((Olyra_latifolia_Ola033239:0.567382,(Digitaria_exilis_H_DexUA-002638.1:0.245623,Digitaria_exilis_H_Dex6B-000692.1:0.15796)n192:0.0175511)n191:0.0861769,(Cenchrus_americanus_H_CamCM007988.2003788.1:0.0505162,Cenchrus_americanus_H_CamCM007988.2003789.1:0.726329)n193:0.0807032)n190:0.0658476)n187:0.0318137)n180:0.0186266,((Dichantelium_oligosantes_H_DolKV780542.1000008.1:0.106451,Dichantelium_oligosantes_H_DolKV780542.1000010.1:0.12141)n195:0.0506196,((Setaria_viridis_SEVIR_2G434600v2:0.0846145,Urochloa_fusta_Urofu.2G442000:0.0668494)n197:0.0228694,(Cenchrus_americanus_H_CamCM007984.2000965.1:0.136075,(Digitaria_exilis_H_Dex2A-002195.1:0.0378118,Digitaria_exilis_H_Dex2B-002120.1:0.0657672)n199:0.0644597)n198:0.0504721)n196:0.0146587)n194:0.00162874)n179:0.0361707,((Echinocloa_haploclada_eh_chr3.4523:0.162097,Echinocloa_haploclada_eh_chr8.278:0.602228)n201:0.0765743,Echinocloa_haploclada_eh_chr3.4521:0.0628877)n200:0.0822203)n178:0.0592942)n168:0.0178157)n166:0.0134241)n165:0.0267175,((Dendrocalamus_sinicus_Dendrocalamus_sinicus_Dsi07B_1706919_1707935_Dsi07Bg01390.1_-1_CDS_4147793182_13303:0.125431,(Olyra_latifolia_Ola033231:0.133531,Ampelocalamus_luodianensis_Alu07Dg01800.2:0.124796)n204:0.0369201)n203:0.023628,Zizania_latifolia_GWHTBFHI037980:0.221045)n202:0.0221045)n164:0.00245606)n161:0.0243456,((((Phragmites_australis_Phragmites_australis_PaChr23_1625205_1626292_evm.model.PaChr23.115_1_CDS_4362434005_38105:0.105842,(Chasmanthium_laxum_Chala.10G218000:0.0953502,Chasmanthium_laxum_Chala.10G218200:0.110248)n209:0.0122497)n208:0.0373718,(Sorghum_bicolor_SORBI_3007G123000:0.206516,(((((Digitaria_exilis_H_Dex6B-000691.1:0.101203,Digitaria_radicosa_Dra06G0102300:0.0785929)n215:0.0629232,((Digitaria_exilis_H_Dex6A-000770.1:0.0358554,Digitaria_exilis_H_Dex6B-000690.1:0.0437938)n217:0.0832754,(Digitaria_radicosa_Dra06G0101900:0.0640277,Digitaria_radicosa_Dra06G0102200:0.0681636)n218:0.0290224)n216:0.0443163)n214:0.0278134,(Panicum_hallii_Pahal.6G187700:0.0418107,(Panicum_virgatum_Pavir.6NG120100:0.211176,Panicum_virgatum_Pavir.6NG153000:0.113312)n220:0.136148)n219:0.0752699)n213:0.014705,((Echinocloa_haploclada_eh_chr8.1725:0.135682,Echinocloa_haploclada_eh_chr8.1731:0.0502222)n222:0.0773778,((Urochloa_fusta_Urofu.6G123000:0.137076,(((Setaria_viridis_SEVIR_6G144100v2:0.0914528,Setaria_viridis_SEVIR_6G144200v2:0.0843389)n227:0.0132718,Setaria_viridis_SEVIR_6G144300v2:0.0590985)n226:0.0065665,(Setaria_viridis_SEVIR_4G118600v2:0.169766,Setaria_viridis_SEVIR_6G144000v2:0.0836745)n228:0.0262058)n225:0.00291176)n224:0.0470058,Cenchrus_americanus_H_CamCM007982.2004357.1:0.106291)n223:0.0180635)n221:0.0159222)n212:0.0236168,(Urochloa_fusta_Urofu.6G123100:0.150884,(((Panicum_virgatum_Pavir.6NG120200:0.0563287,(Panicum_virgatum_Pavir.6KG237600:0.0930196,(Panicum_virgatum_Pavir.6KG237900:0.0291327,Panicum_virgatum_Pavir.6KG237500:1.7e-08)n234:0.0304568)n233:0.0386497)n232:0.0283883,Panicum_hallii_Pahal.6G187900:0.0750576)n231:0.0896122,(ASEM_AUS1_H_AUS1CM014275.1002735.1:0.0340247,ASEM_RSA5_H_RSA5chrom6000016.1:0.0568934)n235:0.104897)n230:0.035973)n229:0.0234485)n211:0.0338316)n210:0.059994)n207:0.0214952,((Chasmanthium_laxum_Chala.10G218100:0.144217,((((Echinocloa_haploclada_eh_chr3.4522:0.102233,(Cenchrus_americanus_H_CamCM007988.2000082.1:0.141909,Panicum_virgatum_Pavir.2KG573500:0.081057)n242:0.0120002)n241:0.00805766,(Urochloa_fusta_Urofu.2G442400:0.130254,(Dichantelium_oligosantes_H_DolKV780542.1000003.1:0.12248,(Dichantelium_oligosantes_H_DolKV766928.1000010.1:0.11121,Dichantelium_oligosantes_H_DolKV775192.1000005.1:0.0655128)n245:0.0144275)n244:0.0223938)n243:0.015072)n240:0.00954146,((ASEM_AUS1_H_AUS1CM014271.1005267.1:0.0504995,ASEM_RSA5_H_RSA5chrom2005106.1:0.00893911)n247:0.0768545,(ASEM_RSA5_H_RSA5chrom8001764.1:0.0907366,(ASEM_AUS1_H_AUS1CM014277.1001716.1:0.156014,ASEM_AUS1_H_AUS1CM014277.1001718.1:0.0307749)n249:0.00738473)n248:0.0736612)n246:0.0302019)n239:0.0301735,(Echinocloa_haploclada_eh_chr8.1733:0.073696,((Digitaria_radicosa_Dra06G0099400:0.0859764,Digitaria_radicosa_Dra06G0102400:0.0642394)n252:0.0153585,((Digitaria_exilis_H_Dex6A-001912.1:0.0376892,Digitaria_exilis_H_Dex6B-001871.1:0.032561)n254:0.0596552,(((Digitaria_exilis_H_Dex6A-000730.1:5e-09,Digitaria_exilis_H_DexUA-004831.1:0.00816888)n257:0.048453,Digitaria_exilis_H_Dex6B-000643.1:0.00629429)n256:0.0367814,(Digitaria_exilis_H_Dex6A-000729.1:0,Digitaria_exilis_H_DexUA-004830.1:0)n258:0.027501)n255:0.0555333)n253:0.025018)n251:0.0493033)n250:0.0494273)n238:0.00549192)n237:0.0175557,(Sorghum_bicolor_SORBI_3001G244200:0.175954,(Sorghum_bicolor_SORBI_3002G407400:0.173185,(Sorghum_bicolor_SORBI_3002G407700:0.135496,Sorghum_bicolor_SORBI_3002G407500:0.100082)n261:0.0417992)n260:0.0541305)n259:0.0423738)n236:0.0307529)n206:0.0354613,Chasmanthium_laxum_Chala.10G217900:0.208389)n205:0.0349589)n160:0.0289276)n158:0.0176084)n156:0.00195648)n113:0.0677981,((Oryza_sativa_LOC_Os05g27670:0.946833,(Ampelocalamus_luodianensis_Alu07Cg00360.2:0.376549,Ampelocalamus_luodianensis_Alu09Cg01970.1:0.62337)n264:0.0692633)n263:0.111382,((Leersia_perrieri_LPERR07G22180:0.20751,(Leersia_perrieri_LPERR07G22220:0.266718,Leersia_perrieri_LPERR07G22250:0.178119)n267:0.074919)n266:0.0853059,Leersia_perrieri_LPERR07G22210:0.283139)n265:0.0314599)n262:0.0409058)n112:0.028204)n41:0.0257976)n5:0.0545285)n1:0.409223)n0;
```
