## Supplementary Dataset S1 for "Gene turnover and contingency facilitated the repeated evolution of C_4_ photosynthesis in grasses": OG0000065_tree.txt

```
(((Tillandsia_fasciculata_H_Tillandsia_CM054935.1_000789.1:0.093447,Ananas_comosus_H_Ananas_contig7_000785.1:0.0658278)n2:0.0523071,(Tillandsia_fasciculata_H_Tillandsia_CM054935.1_000325.1:0.0959163,Ananas_comosus_H_Ananas_contig7_000329.1:0.0746118)n3:0.0381968)n1:0.137479,(((Panicum_virgatum_Pavir.J361800:0.81597,(Eragrostis_curvula_EJB05_37056:0.626593,(Panicum_virgatum_Pavir.J420200:0.441102,Digitaria_exilis_H_Dex3B-003088.1:0.222409)n8:0.0808178)n7:0.110179)n6:0.12338,((Streptochaeta_angustifolia_strangu_004268:0.142562,Streptochaeta_angustifolia_strangu_007086:0.105029)n10:0.113417,((Pharus_latifolius_Phala.06G062500:0.00320834,Pharus_latifolius_Phala.06G062500.2:0.00702306)n12:0.159693,(Leersia_perrieri_LPERR04G05880:0.452577,((((Leersia_perrieri_LPERR04G05030:0.217375,(Oryza_sativa_LOC_Os04g24850:0.00202794,Oryza_sativa_LOC_Os04g25800:5e-09)n18:0.0927873)n17:0.0763098,(((Ampelocalamus_luodianensis_AluCtg00561g00050.1:0.0227644,Ampelocalamus_luodianensis_AluCtg00561g00060.1:0.0120093)n21:0.0696515,(Dendrocalamus_sinicus_Dendrocalamus_sinicus_Dsi04A_32736913_32738154_Dsi04Ag16230.1_-1_CDS_4147751656_4725:0.042362,(Dendrocalamus_sinicus_Dendrocalamus_sinicus_Dsi04A_32613290_32615274_Dsi04Ag16200.1_-1_CDS_4147751647_56505:0.0501448,Dendrocalamus_sinicus_Dendrocalamus_sinicus_Dsi04A_32786599_32788165_Dsi04Ag16240.1_-1_CDS_4147751659_6414:0.0386821)n23:0.0137356)n22:0.0233256)n20:0.0724334,(Eleusine_coracana_ELECO.r07.7BG0601940:0.329487,(((ASEM_AUS1_H_AUS1CM014278.1000395.1:0.0206529,ASEM_RSA5_H_RSA5chrom9004567.1:0.00242912)n27:0.0783904,(Digitaria_exilis_H_Dex9B-001161.1:0.0426102,(Digitaria_exilis_H_Dex9A-001166.1:0.0242231,Digitaria_exilis_H_Dex9B-001162.1:0.0261299)n29:0.0146548)n28:0.0783049)n26:0.0666893,(Aristida_adscensionis_H_Aadptg000008l000244.1:0.140618,Stipagrostis_hirtigluma_H_Shi_ptg000043l_000564.1:0.0923159)n30:0.0357043)n25:0.0210192)n24:0.071329)n19:0.0313838)n16:0.0265261,(Dendrocalamus_sinicus_Dendrocalamus_sinicus_Dsi02A_29033274_29035173_Dsi02Ag11090.1_1_CDS_4147711165_10219:1.09308,(((Brachypodium_distachyon_BRADI_5g05125v3:0.188178,(Hordeum_vulgareMorex_HORVU.MOREX.r3.6HG0625350:0.0110664,(Hordeum_spontaneum_WB01_007309_0071217:0.343099,Hordeum_spontaneum_WB01_002381_0037015:0.00575859)n36:0.000639844)n35:0.0223836)n34:0.0636454,(Olyra_latifolia_Ola015325:0.111367,(Dendrocalamus_sinicus_Dendrocalamus_sinicus_Dsi04A_32466733_32468232_Dsi04Ag16150.1_-1_CDS_4147751632_48060:0.0427889,(Ampelocalamus_luodianensis_AluCtg00561g00080.1:0.0875988,Ampelocalamus_luodianensis_Alu04Dg18560.1:0.0831065)n39:0.0115079)n38:0.0122847)n37:0.0284249)n33:0.020521,((Leersia_perrieri_LPERR04G05060:0.053012,Leersia_perrieri_LPERR04G05100:0.021131)n41:0.154343,((Oryza_sativa_LOC_Os04g25380:0.0147028,Oryza_sativa_LOC_Os04g25970:0.0211332)n43:0.0950424,(Oryza_sativa_LOC_Os04g25980:0.0186868,Oryza_sativa_LOC_Os04g25370:0.0379189)n44:0.0642412)n42:0.00713791)n40:0.0283525)n32:0.0179819)n31:0.00199799)n15:0.0237208,(((Aristida_adscensionis_H_Aadptg000056l000049.1:0.154577,((((Cenchrus_americanus_H_CamCM007984.2001222.1:0.19637,(Panicum_hallii_Pahal.7G098500:0.0771354,(Panicum_virgatum_Pavir.7KG017500:0.0710021,Panicum_virgatum_Pavir.7NG073200:0.0642408)n53:0.00713787)n52:0.0230702)n51:0.0221915,((Zea_mays_Zm00001eb318970:0.0953665,Sorghum_bicolor_SORBI_3002G269900:0.0734826)n55:0.0631382,(Digitaria_exilis_H_DexUA-004980.1:0.10326,(Digitaria_exilis_H_Dex7A-000143.1:0.0461402,Digitaria_exilis_H_DexUA-004979.1:0.0482581)n57:0.0242172)n56:0.117794)n54:0.0277653)n50:0.0436468,((Eragrostis_curvula_EJB05_37065:0.0391728,Eragrostis_curvula_EJB05_37077:0.0338021)n59:0.117582,(Eleusine_coracana_ELECO.r07.4BG0356070:0.0612997,Eleusine_coracana_ELECO.r07.4AG0322890:0.0570773)n60:0.149491)n58:0.0651443)n49:0.0132952,(Aristida_adscensionis_H_Aadptg000025l000528.1:0.0962151,((Stipagrostis_hirtigluma_H_Shi_ptg000005l_000088.1:0.0275953,Stipagrostis_hirtigluma_H_Shi_ptg000016l_002813.1:0.0358871)n63:0.0910222,((Stipagrostis_hirtigluma_H_Shi_ptg000005l_000052.1:0.0156747,Stipagrostis_hirtigluma_H_Shi_ptg000016l_000345.1:0.0165069)n65:0.044327,(Stipagrostis_hirtigluma_H_Shi_ptg000005l_000086.1:0.052621,Stipagrostis_hirtigluma_H_Shi_ptg000016l_002810.1:0.0428834)n66:0.037348)n64:0.0461978)n62:0.0259238)n61:0.0209696)n48:0.020309)n47:0.0257225,(((Eleusine_coracana_ELECO.r07.4AG0322920:0.0654658,(Eleusine_coracana_ELECO.r07.4BG0356000:0.00376873,Eleusine_coracana_ELECO.r07.4BG0356010:0.0026915)n70:0.0885582)n69:0.137576,(Eragrostis_curvula_EJB05_37075:0.123984,(Eragrostis_curvula_EJB05_37050:0.112391,(Eragrostis_curvula_EJB05_37069:0.0524658,Eragrostis_curvula_EJB05_37048:0.0459091)n73:0.0204612)n72:0.0787876)n71:0.0474161)n68:0.0562781,((Phragmites_australis_Phragmites_australis_PaChr7_23215856_23217361_evm.model.PaChr7.1556_1_CDS_4362474442_11326:0.141089,(Aristida_adscensionis_H_Aadptg000056l000134.1:0.102134,(Stipagrostis_hirtigluma_H_Shi_ptg000005l_000053.1:0.00492101,Stipagrostis_hirtigluma_H_Shi_ptg000016l_000346.1:0.0150809)n77:0.0798901)n76:0.0371456)n75:0.0245331,(Chasmanthium_laxum_Chala.06G059200:0.105001,((Zea_mays_Zm00001eb290970:0.0635257,(Sorghum_bicolor_SORBI_3010G113100:0.138787,Sorghum_bicolor_SORBI_3009G176600:0.0642473)n81:0.00713859)n80:0.0260172,((Cenchrus_americanus_H_CamCM007984.2003743.1:0.176302,((Cenchrus_americanus_H_CamCM007984.2003741.1:0.158393,(Digitaria_exilis_H_Dex7A-000140.1:0.0509478,(Digitaria_exilis_H_DexUA-004839.1:0.105032,Digitaria_exilis_H_DexUA-004352.1:0.0638221)n87:0.00770837)n86:0.106529)n85:0.0264975,((Panicum_hallii_Pahal.7G098000:0.0804299,(Panicum_virgatum_Pavir.J594900:0.112905,Panicum_virgatum_Pavir.7NG072600:0.0422321)n90:0.0156326)n89:0.026861,(Dichantelium_oligosantes_H_DolKV778693.1000001.1:0.13204,(ASEM_RSA5_H_RSA5chrom7003435.1:0.0458132,ASEM_AUS1_H_AUS1CM014276.1003347.1:0.0536023)n92:0.0651467)n91:0.0208418)n88:0.0132902)n84:0.0172506)n83:0.0549139,((Dichantelium_oligosantes_H_DolKV779589.1000001.1:0.0929691,(Panicum_hallii_Pahal.7G098200:0.0580069,Panicum_virgatum_Pavir.7KG017600:0.0391874)n95:0.0349831)n94:0.0194336,((Digitaria_radicosa_Dra07G0029900:0.0780449,(Digitaria_exilis_H_Dex7A-000142.1:0.0186066,Digitaria_exilis_H_DexUA-000419.1:0.0481149)n98:0.0918427)n97:0.0424227,((Urochloa_fusta_Urofu.7G066400:0.0737534,Urochloa_fusta_Urofu.7G066300:0.0988369)n100:0.0779809,(Setaria_viridis_SEVIR_7G055800v2:0.102197,Cenchrus_americanus_H_CamCM007984.2001223.1:0.0934277)n101:0.0433577)n99:0.0181465)n96:0.0187611)n93:0.021664)n82:0.00240711)n79:0.0301808)n78:0.0265116)n74:0.0150791)n67:0.0278359)n46:0.0407901,((Olyra_latifolia_Ola015321:0.104321,(Dendrocalamus_sinicus_Dendrocalamus_sinicus_Dsi04A_32521222_32528557_Dsi04Ag16170.1_-1_CDS_4147751638_51438:0.0159788,Dendrocalamus_sinicus_Dendrocalamus_sinicus_Dsi04A_32558467_32560945_Dsi04Ag16180.1_-1_CDS_4147751641_53127:0.0307394)n104:0.0593401)n103:0.0438801,((Brachypodium_distachyon_BRADI_5g08895v3:0.231108,Hordeum_vulgareMorex_HORVU.MOREX.r3.5HG0518660:0.154887)n106:0.10344,((Hordeum_spontaneum_WB01_010311_0008363:0.0129074,Hordeum_vulgareMorex_HORVU.MOREX.r3.2HG0159520:0.0106703)n108:0.131891,Brachypodium_distachyon_BRADI_1g20190v3:0.178164)n107:0.0357204)n105:0.0165727)n102:0.0451962)n45:0.0050218)n14:0.0265189)n13:0.00294654)n11:0.0405241)n9:0.0329398)n5:0.0443964,((Streptochaeta_angustifolia_strangu_031356:0.119396,(Pharus_latifolius_Phala.06G120900:0.138377,((((Olyra_latifolia_Ola005739:0.0555192,Olyra_latifolia_Ola005735:0.214775)n115:0.0342937,((Dendrocalamus_sinicus_Dendrocalamus_sinicus_Dsi04B_26468564_26470145_Dsi04Bg05900.1_1_CDS_4147754629_29493:0.025978,(Dendrocalamus_sinicus_Dendrocalamus_sinicus_Dsi03A_909205_911953_Dsi03Ag00660.1_1_CDS_4147726918_8583:0.0536066,Dendrocalamus_sinicus_Dendrocalamus_sinicus_Dsi03A_914131_915944_Dsi03Ag00670.1_1_CDS_4147726921_10271:0.0120882)n118:0.0469117)n117:0.0131253,(Ampelocalamus_luodianensis_Alu04Dg13590.2:0.06029,Ampelocalamus_luodianensis_Alu04Cg10090.1:0.0478566)n119:0.0053174)n116:0.00341065)n114:0.0244253,((Brachypodium_distachyon_BRADI_5g11950v3:0.121265,(Hordeum_spontaneum_WB01_000316_0020377:5e-09,Hordeum_vulgareMorex_HORVU.MOREX.r3.2HG0172400:0.000968575)n122:0.125122)n121:0.0376786,(Zizania_latifolia_GWHTBFHI024292:0.0889872,(Leersia_perrieri_LPERR04G11320:0.11792,Oryza_sativa_LOC_Os04g37820:0.066829)n124:0.0361918)n123:0.0620717)n120:0.013867)n113:0.0153684,((((Chasmanthium_laxum_Chala.06G122800:0.0884197,(((Dichantelium_oligosantes_H_DolKV770979.1000006.1:0.0424808,((Urochloa_fusta_Urofu.7G146400:0.102777,Echinocloa_haploclada_eh_chr9.1425:0.0651777)n133:0.0242804,(Panicum_hallii_Pahal.7G172200:0.051744,(Panicum_virgatum_Pavir.7KG141500:0.0430653,(Panicum_virgatum_Pavir.7KG297500:0.00760858,Panicum_virgatum_Pavir.7NG184100:0.000790199)n136:0.0487955)n135:0.0144374)n134:0.0310653)n132:0.00980995)n131:0.00976929,((ASEM_AUS1_H_AUS1CM014276.1000697.1:0.0143483,ASEM_RSA5_H_RSA5chrom7000819.1:0.0101517)n138:0.0575739,(Digitaria_radicosa_Dra07G0086100:0.0545086,(Digitaria_exilis_H_Dex7A-000510.1:0.0238967,Digitaria_exilis_H_Dex7B-000547.1:0.0224463)n140:0.0497713)n139:0.0301155)n137:0.0107546)n130:0.0170263,(Zea_mays_Zm00001eb081230:0.0676694,Sorghum_bicolor_SORBI_3006G100900:0.0688515)n141:0.0512318)n129:0.0148062)n128:0.0236328,(Chasmanthium_laxum_Chala.06G123000:0.0643583,((((Zea_mays_Zm00001eb042250:0.0235097,Zea_mays_Zm00001eb102070:0.0232934)n146:0.0299633,Zea_mays_Zm00001eb081210:0.0197366)n145:0.0303493,Sorghum_bicolor_SORBI_3006G101200:0.0532231)n144:0.0580351,((((Setaria_viridis_SEVIR_7G127200v2:0.0276954,(Cenchrus_americanus_H_CamCM007984.2003344.1:0.0691293,Cenchrus_americanus_H_CamCM007984.2001537.1:0.0560242)n151:0.0266552)n150:0.0242188,(Digitaria_radicosa_Dra07G0086200:0.0686864,(Digitaria_exilis_H_Dex7B-000548.1:0.0463986,Digitaria_exilis_H_Dex7A-000511.1:0.0306703)n153:0.0506505)n152:0.0222769)n149:0.0081018,(Dichantelium_oligosantes_H_DolKV781885.1000002.1:0.0707669,(ASEM_RSA5_H_RSA5chrom7000821.1:0.0217427,(ASEM_AUS1_H_AUS1CM014276.1000699.1:0.0397246,(ASEM_AUS1_H_AUS1CM014276.1000698.1:0.00574079,(ASEM_AUS1_H_AUS1CM014274.1002883.1:0.00745303,((ASEM_AUS1_H_AUS1CM014271.1003613.1:0.0279049,ASEM_AUS1_H_AUS1CM014276.1000700.1:0.00413082)n160:0.00561414,(ASEM_AUS1_H_AUS1CM014276.1002827.1:0.00214996,ASEM_AUS1_H_AUS1CM014276.1002825.1:0.00319727)n161:0.00182589)n159:0.010664)n158:0.00623388)n157:0.00210947)n156:0.000234386)n155:0.0129377)n154:0.00979981)n148:0.0135596,((Panicum_hallii_Pahal.7G172400:0.0348274,(Panicum_virgatum_Pavir.7NG183900:0.043779,Panicum_virgatum_Pavir.J034800:0.031616)n164:0.0403021)n163:0.0152656,Urochloa_fusta_Urofu.7G146500:0.115579)n162:0.00761613)n147:0.00889598)n143:0.00871529)n142:0.0149679)n127:0.00880524,(Phragmites_australis_Phragmites_australis_PaChr11_12750520_12752081_evm.model.PaChr11.1163_1_CDS_4362375240_2569:0.106536,Phragmites_australis_Phragmites_australis_PaChr7_13885482_13887050_evm.model.PaChr7.1148_1_CDS_4362473536_12583:0.107977)n165:0.0119974)n126:0.0107281,((Eragrostis_curvula_EJB05_37809:0.0964205,Eleusine_coracana_ELECO.r07.4BG0346630:0.077276)n167:0.0483766,(Stipagrostis_hirtigluma_H_Shi_ptg000016l_000647.1:0.0518072,Aristida_adscensionis_H_Aadptg000067l000011.1:0.0707128)n168:0.0249894)n166:0.00976209)n125:0.0223096)n112:0.0824376)n111:0.0333797)n110:0.0272239,((((((Chasmanthium_laxum_Chala.05G168800:0.0846529,(Eleusine_coracana_ELECO.r07.2AG0135090:0.0252864,Eleusine_coracana_ELECO.r07.2BG0190710:0.0272357)n175:0.10956)n174:0.015093,((Dichantelium_oligosantes_H_DolKV781567.1000002.1:0.103915,(((Digitaria_radicosa_Dra01G0162700:0.0421589,(Digitaria_exilis_H_Dex1A-001002.1:0.0301887,Digitaria_exilis_H_Dex1B-000939.1:0.0507829)n181:0.0781785)n180:0.031826,(Urochloa_fusta_Urofu.1G233300:0.102871,(Cenchrus_americanus_H_CamCM007984.2004153.1:0.0591964,(Setaria_viridis_SEVIR_1G211800v2:0.0146512,Setaria_viridis_SEVIR_1G149700v2:0.184999)n184:0.0223402)n183:0.0259011)n182:0.0143975)n179:0.019079,(ASEM_RSA5_H_RSA5chrom1001268.1:0.0222412,(ASEM_AUS1_H_AUS1CM014271.1001101.1:0.0177297,(ASEM_AUS1_H_AUS1CM014270.1001205.1:0.00521571,ASEM_AUS1_H_AUS1CM014271.1001102.1:0.362678)n187:0.0033379)n186:0.0117497)n185:0.0498814)n178:0.00825611)n177:0.00908202,Echinocloa_haploclada_eh_chr7.2168:0.0797684)n176:0.0700326)n173:0.0229897,(Oryza_sativa_LOC_Os02g36810:0.123866,Ampelocalamus_luodianensis_Alu09CXg13760.1:0.101917)n188:0.0306013)n172:0.0714828,((((Stipagrostis_hirtigluma_H_Shi_ptg000038l_001388.1:0.0731659,Aristida_adscensionis_H_Aadptg000012l000241.1:0.0932609)n192:0.0558213,(((Eleusine_coracana_ELECO.r07.2AG0135100:0.0419565,Eleusine_coracana_ELECO.r07.2BG0190720:0.0494706)n195:0.103936,(Chasmanthium_laxum_Chala.05G169000:0.0618651,Phragmites_australis_Phragmites_australis_PaChr5_28095492_28097071_evm.model.PaChr5.1205_1_CDS_4362459565_41140:0.129311)n196:0.0178658)n194:0.0214737,(Sorghum_bicolor_SORBI_3004G191000:0.131896,(((Digitaria_radicosa_Dra01G0162900:0.0471922,(Digitaria_exilis_H_Dex1A-001003.1:0.0379544,Digitaria_exilis_H_Dex1B-000940.1:0.0490694)n201:0.061924)n200:0.0315181,((Urochloa_fusta_Urofu.1G233900:0.102431,(Cenchrus_americanus_H_CamCM007984.2004155.1:0.0421617,Setaria_viridis_SEVIR_1G211950v2:0.0555378)n204:0.0249655)n203:0.0167588,(ASEM_RSA5_H_RSA5chrom1001270.1:0.0652177,Echinocloa_haploclada_eh_chr7.2169:0.0697317)n205:0.0168242)n202:0.0160114)n199:0.0134523,((Panicum_virgatum_Pavir.1KG347100:0.0695208,Panicum_hallii_Pahal.1G280200:0.0441834)n207:0.0204337,Dichantelium_oligosantes_H_DolKV780450.1000001.1:0.138753)n206:0.0159936)n198:0.035757)n197:0.0375682)n193:0.020744)n191:0.0556303,(((Olyra_latifolia_Ola020987:0.0874659,(Ampelocalamus_luodianensis_Alu09CXg13750.2:0.0437379,(Dendrocalamus_sinicus_Dendrocalamus_sinicus_Dsi02B_32426044_32427811_Dsi02Bg10800.1_1_CDS_4147717888_42319:0.0205441,Dendrocalamus_sinicus_Dendrocalamus_sinicus_Dsi02B_32468133_32470086_Dsi02Bg10810.1_1_CDS_4147717891_44008:0.0218946)n212:0.0438022)n211:0.0217475)n210:0.0356505,((Brachypodium_distachyon_BRADI_3g46846v3:0.156698,Brachypodium_distachyon_BRADI_3g46855v3:0.143824)n214:0.0734175,((Hordeum_vulgareMorex_HORVU.MOREX.r3.1HG0008140:0.128159,Hordeum_vulgareMorex_HORVU.MOREX.r3.1HG0008080:0.129681)n216:0.145032,((Hordeum_spontaneum_WB01_006618_0304403:0.00484238,Hordeum_vulgareMorex_HORVU.MOREX.r3.2HG0099660:0.00432081)n218:0.159902,(Hordeum_spontaneum_WB01_006618_0275610:0.0102223,Hordeum_vulgareMorex_HORVU.MOREX.r3.2HG0099640:0.0123693)n219:0.108506)n217:0.0495792)n215:0.0388922)n213:0.0172443)n209:0.0332302,(Oryza_sativa_LOC_Os02g36830:0.141387,Zizania_latifolia_GWHTBFHI025938:0.117266)n220:0.0470075)n208:0.0212336)n190:0.040178,(Cenchrus_americanus_H_CamCM007984.2004154.1:0.214582,((((Dendrocalamus_sinicus_Dendrocalamus_sinicus_Dsi02A_29020239_29021776_Dsi02Ag11080.1_1_CDS_4147711162_8531:0.0332582,Dendrocalamus_sinicus_Dendrocalamus_sinicus_Dsi02A_29036510_29038048_Dsi02Ag11100.1_1_CDS_4147711168_11907:0.0301521)n225:0.0172859,(Ampelocalamus_luodianensis_Alu02Dg13450.3:0.0430714,Ampelocalamus_luodianensis_Alu09CXg13740.1:0.102667)n226:0.00611062)n224:0.0823927,(Brachypodium_distachyon_BRADI_3g46867v3:0.112768,(Hordeum_vulgareMorex_HORVU.MOREX.r3.5HG0498480:5e-09,(Hordeum_spontaneum_WB01_012434_0117831:0.0200413,Hordeum_spontaneum_WB01_012434_0117184:0.00866529)n229:0.00096281)n228:0.0116898)n227:0.0301728)n223:0.0310452,(((((((((Dichantelium_oligosantes_H_DolKV775510.1000006.1:0.0878295,(Digitaria_radicosa_Dra01G0163000:0.0700868,(Digitaria_exilis_H_Dex1B-000941.1:0.0600529,Digitaria_exilis_H_Dex1A-001004.1:0.0450634)n240:0.0686568)n239:0.020262)n238:0.0177694,ASEM_RSA5_H_RSA5chrom1001271.1:0.0500297)n237:0.00606716,(((Setaria_viridis_SEVIR_1G212000v2:0.0388049,Cenchrus_americanus_H_CamCM007984.2004156.1:0.0560949)n243:0.0174373,Urochloa_fusta_Urofu.1G234000:0.120116)n242:0.0225189,(Panicum_hallii_Pahal.1G280400:0.0337086,(Panicum_virgatum_Pavir.J139600:0.0933267,Panicum_virgatum_Pavir.1NG318200:0.0418659)n245:0.00465177)n244:0.0214483)n241:0.0138369)n236:0.012403,Echinocloa_haploclada_eh_chr7.2170:0.0990959)n235:0.0180684,(Dichantelium_oligosantes_H_DolKV780450.1000003.1:0.120326,((Panicum_virgatum_Pavir.8NG278400:0.0901437,Panicum_virgatum_Pavir.9KG651000:0.0790563)n248:0.0260697,(Sorghum_bicolor_SORBI_3010G210800:0.075707,Sorghum_bicolor_SORBI_3004G191100:0.0593385)n249:0.0234867)n247:0.0554412)n246:0.00616014)n234:0.0176813,(Eleusine_coracana_ELECO.r07.2AG0135120:0.0472168,Eleusine_coracana_ELECO.r07.2BG0190740:0.0390799)n250:0.111838)n233:0.0184646,(Stipagrostis_hirtigluma_H_Shi_ptg000038l_001389.1:0.0591451,Aristida_adscensionis_H_Aadptg000012l000242.1:0.107239)n251:0.0408234)n232:0.0153541,(Phragmites_australis_Phragmites_australis_PaChr5_28109209_28110783_evm.model.PaChr5.1206_1_CDS_4362459567_41981:0.0648166,Chasmanthium_laxum_Chala.05G169100:0.0602272)n252:0.0234658)n231:0.0644096,(Leersia_perrieri_LPERR02G17610:0.195309,(Zizania_latifolia_GWHTBFHI025937:0.106358,Oryza_sativa_LOC_Os02g36840:0.10486)n254:0.0340603)n253:0.0317143)n230:0.0178981)n222:0.0263979)n221:0.0199248)n189:0.0311535)n171:0.0186079,(Streptochaeta_angustifolia_strangu_041902:0.179309,(((Dendrocalamus_sinicus_Dendrocalamus_sinicus_Dsi02C_22450883_22452464_Dsi02Cg08690.1_-1_CDS_4147723750_44590:0.0555185,Ampelocalamus_luodianensis_Alu02Dg13800.2:0.0562165)n258:0.0361492,(Olyra_latifolia_Ola020934:0.0625445,Olyra_latifolia_Ola020932:0.072636)n259:0.0498817)n257:0.0686131,(Pharus_latifolius_Phala.02G178700:0.121527,(((Pharus_latifolius_Phala.04G155900:0.00033979,(Pharus_latifolius_Phala.04G155900.2:5e-09,Pharus_latifolius_Phala.04G155900.3:5e-09)n264:0.00495642)n263:0.00975797,(Pharus_latifolius_Phala.04G156000:0.00514935,Pharus_latifolius_Phala.M052500:0.00263848)n265:0.0128085)n262:0.0724842,(Pharus_latifolius_Phala.02G181800:0.00444289,Pharus_latifolius_Phala.02G181800.2:0.00253997)n266:0.0705681)n261:0.0620598)n260:0.0195062)n256:0.019253)n255:0.0378666)n170:0.0215378,Eragrostis_curvula_EJB05_37051:0.398116)n169:0.0442351)n109:0.0263197)n4:0.137479)n0;
```
