## Supplementary Dataset S1 for "Gene turnover and contingency facilitated the repeated evolution of C_4_ photosynthesis in grasses": OG0000066_tree.txt

```
(((Streptochaeta_angustifolia_strangu_019781:0.239309,Streptochaeta_angustifolia_strangu_019782:0.183102)n2:0.117705,((Juncus_effusus_H_Juncus_Jeff_scaffold_17_000464.1:0.117304,Carex_scoparia_H_Carex_Csco_scaffold_9_000197.1:0.0896888)n4:0.0564329,(Tillandsia_fasciculata_H_Tillandsia_CM054946.1_000449.1:0.0422787,(Ananas_comosus_H_Ananas_contig21_000134.1:0.075859,Ananas_comosus_H_Ananas_contig18_000840.1:0.0161394)n6:0.00179326)n5:0.0636355)n3:0.0580015)n1:0.00860294,((Pharus_latifolius_Phala.06G221800:0.151325,(((Brachypodium_distachyon_BRADI_4g38540v3:0.0372791,(((Phragmites_australis_Phragmites_australis_PaChr20_26165085_26167190_evm.model.PaChr20.1202_1_CDS_4362424348_12004:0.00688306,Phragmites_australis_Phragmites_australis_PaChr17_28303476_28305659_evm.model.PaChr17.1121_1_CDS_4362404012_39696:0.0263105)n14:0.0114053,((Eleusine_coracana_ELECO.r07.6BG0478960:0.00382024,Eleusine_coracana_ELECO.r07.6AG0525310:0.00773701)n16:0.033325,(Chasmanthium_laxum_Chala.01G008600:0.0510577,(Aristida_adscensionis_H_Aadptg000121l000035.1:0.0178755,(Stipagrostis_hirtigluma_H_Shi_ptg000060l_000254.1:0.00405426,(Stipagrostis_hirtigluma_H_Shi_ptg000012l_001538.1:0.0124966,Stipagrostis_hirtigluma_H_Shi_ptg000099l_000009.1:5e-09)n20:0.00408653)n19:0.015195)n18:0.00412244)n17:0.00525696)n15:0.00563524)n13:0.0153183,((Zea_mays_Zm00001eb095960:0.0631305,Sorghum_bicolor_SORBI_3002G135200:0.011998)n22:0.011925,((Digitaria_radicosa_Dra02G0169000:0.024445,(Digitaria_exilis_H_Dex2A-000758.1:0.00397702,Digitaria_exilis_H_Dex2B-000694.1:5e-09)n25:0.0163226)n24:0.00434578,(((Cenchrus_americanus_H_CamCM007988.2002364.1:0.0508674,Setaria_viridis_SEVIR_2G139100v2:0.032355)n28:0.0123959,(ASEM_RSA5_H_RSA5chrom2003757.1:0.0114839,(Echinocloa_haploclada_eh_chr3.1463:0.028943,ASEM_AUS1_H_AUS1CM014271.1003621.1:0.0164749)n30:0.00784035)n29:0.00803233)n27:0.0080258,(Dichantelium_oligosantes_H_DolKV781559.1000001.1:0.0408092,(Urochloa_fusta_Urofu.2G126600:0.0244982,(Panicum_hallii_Pahal.2G132100:0.011444,(Panicum_virgatum_Pavir.2KG265000:0.0118782,Panicum_virgatum_Pavir.2NG236200:9e-09)n34:0.0117637)n33:0.0119741)n32:0.00433653)n31:0.00393512)n26:0.0121208)n23:0.00359176)n21:0.0115054)n12:0.0110859)n11:0.00123177,(((Hordeum_spontaneum_WB01_007698_0008144:8e-09,Hordeum_vulgareMorex_HORVU.MOREX.r3.4HG0332030:0.00408627)n37:0.0816157,(Oryza_sativa_LOC_Os09g39500:0.0241264,(Zizania_latifolia_GWHTBFHI032452:0.0596577,Zizania_latifolia_GWHTBFHI027706:0.0168651)n39:0.015533)n38:0.0183464)n36:0.0086941,((((Eleusine_coracana_ELECO.r07.3BG0288020:0.0107293,Eleusine_coracana_ELECO.r07.3AG0239970:0.029908)n43:0.0374667,((((Sorghum_bicolor_SORBI_3001G444800:0.0302095,(Zea_mays_Zm00001eb009900:0.0109245,Zea_mays_Zm00001eb009920:0.0135813)n48:0.01963)n47:0.0169931,(((Digitaria_radicosa_Dra02G0088000:0.0116622,(Digitaria_exilis_H_Dex9B-002289.1:0.00749176,(Digitaria_exilis_H_Dex1B-000101.1:0.0157701,Digitaria_exilis_H_Dex9A-002299.1:0.00371975)n53:5e-09)n52:0.0280063)n51:0.00735946,(Echinocloa_haploclada_eh_chr1.4731:0.0151368,(Cenchrus_americanus_H_CamCM007986.2001619.1:0.0162961,(((ASEM_AUS1_H_AUS1CM014278.1002645.1:5e-09,ASEM_RSA5_H_RSA5chrom9000844.1:0.00768195)n58:0.011888,(Panicum_hallii_Pahal.9G541400:0.00761628,(Panicum_virgatum_Pavir.9KG532600:0.0113352,Panicum_virgatum_Pavir.9NG844500:0.017557)n60:0.00195078)n59:0.00379117)n57:0.00779476,(Urochloa_fusta_Urofu.9G503800:0.0239144,Setaria_viridis_SEVIR_9G482000v2:0.00572198)n61:0.0058547)n56:0.00695631)n55:0.00407705)n54:0.00784221)n50:5e-09,Dichantelium_oligosantes_H_DolKV773346.1000012.1:0.0166142)n49:0.00914835)n46:0.0121523,(Phragmites_australis_Phragmites_australis_PaChr3_9317380_9320314_evm.model.PaChr3.736_1_CDS_4362448109_23015:0.0403788,((Phragmites_australis_Phragmites_australis_PaChr4_8579365_8582485_evm.model.PaChr4.679_1_CDS_4362456027_39869:0.0219189,(Stipagrostis_hirtigluma_H_Shi_ptg000017l_000559.1:0.00464857,Stipagrostis_hirtigluma_H_Shi_ptg000082l_000332.1:0.0169948)n65:0.013012)n64:0.00878177,Aristida_adscensionis_H_Aadptg000041l000363.1:0.0251474)n63:0.00857402)n62:0.000952669)n45:0.0039582,(Chasmanthium_laxum_Chala.02G006000:0.0666534,Chasmanthium_laxum_Chala.04G152500:0.00498279)n66:0.014409)n44:0.0101206)n42:0.0192543,((Brachypodium_distachyon_BRADI_1g68940v3:0.0314062,(Hordeum_spontaneum_WB01_000801_0139681:0.00388679,Hordeum_vulgareMorex_HORVU.MOREX.r3.4HG0393930:5e-09)n69:0.0143895)n68:0.0568252,((Ampelocalamus_luodianensis_Alu03Dg08100.2:0.0245805,(Olyra_latifolia_Ola008665:0.0503981,(Dendrocalamus_sinicus_Dendrocalamus_sinicus_Dsi03A_46042554_46045348_Dsi03Ag18330.1_1_CDS_4147732219_36173:0.0290359,Dendrocalamus_sinicus_Dendrocalamus_sinicus_Dsi03B_44098236_44100886_Dsi03Bg17540.1_1_CDS_4147739371_25504:0.0285462)n73:0.00400685)n72:5e-09)n71:0.0033868,(Dendrocalamus_sinicus_Dendrocalamus_sinicus_Dsi06C_26851978_26854116_Dsi06Cg09620.4_1_CDS_4147786087_56056:0.043311,Ampelocalamus_luodianensis_Alu03Cg16790.2:0.00475175)n74:0.00799063)n70:0.0106908)n67:0.0113933)n41:0.00509877,(Oryza_sativa_LOC_Os03g13170:0.0381528,(Zizania_latifolia_GWHTBFHI024064:0.0415204,Zizania_latifolia_GWHTBFHI015644:0.0176701)n76:0.00196335)n75:5e-09)n40:0.0371036)n35:0.00412263)n10:0.00818882,(((Panicum_virgatum_Pavir.9NG024100:0.0801447,(((Stipagrostis_hirtigluma_H_Shi_ptg000012l_001260.1:0.0479039,Aristida_adscensionis_H_Aadptg000071l000173.1:0.0799887)n82:0.0229877,(Chasmanthium_laxum_Chala.08G042500:0.048555,(Phragmites_australis_Phragmites_australis_PaChr20_22077177_22079276_evm.model.PaChr20.777_1_CDS_4362425858_9900:0.0295475,(Cenchrus_americanus_H_CamCM007988.2001630.1:0.207045,(Phragmites_australis_Phragmites_australis_PaChr20_23252350_23259529_evm.model.PaChr20.885_1_CDS_4362426098_25880:0.179149,((Sorghum_bicolor_SORBI_3002G244600:0.0802179,((Dichantelium_oligosantes_H_DolKV783220.1000003.1:0.0185954,((Digitaria_exilis_H_Dex2A-001331.1:0.0728802,Digitaria_exilis_H_Dex2B-001226.1:0.0292538)n92:0.0245299,Digitaria_radicosa_Dra02G0258200:0.0339687)n91:0.0324782)n90:0.00639483,(ASEM_AUS1_H_AUS1CM014271.1004334.1:0.0121416,ASEM_RSA5_H_RSA5chrom2004458.1:0.00907595)n93:0.0251239)n89:0.0278882)n88:0.0126509,Echinocloa_haploclada_eh_chr3.2341:0.155568)n87:0.0111565)n86:0.00677034)n85:0.00797922)n84:0.00088658)n83:0.0115202)n81:0.0200374,((Eleusine_coracana_ELECO.r07.2AG0105070:0.0177013,Eleusine_coracana_ELECO.r07.2BG0158540:0.0179194)n95:0.116704,(Eleusine_coracana_ELECO.r07.6BG0492760:0.0229391,Eleusine_coracana_ELECO.r07.6AG0539390:0.025821)n96:0.0687984)n94:0.00764427)n80:0.0398911)n79:0.0708934,((((Oryza_sativa_LOC_Os07g30640:0.147629,((((((Panicum_virgatum_Pavir.2KG291900:0.0517119,Panicum_virgatum_Pavir.2NG176200:0.031119)n106:0.0285534,(ASEM_RSA5_H_RSA5chrom2001607.1:0.0669584,((Cenchrus_americanus_H_CamCM007988.2001671.1:0.0406733,Setaria_viridis_SEVIR_2G191000v2:0.0227303)n109:0.022791,Eleusine_coracana_ELECO.r07.6AG0533040:0.117484)n108:0.00656167)n107:0.0210182)n105:0.0440283,(Sorghum_bicolor_SORBI_3002G178800:0.0590458,(ASEM_AUS1_H_AUS1CM014271.1003247.1:0.0390997,((Cenchrus_americanus_H_CamCM007988.2001637.1:0.0515859,Setaria_viridis_SEVIR_2G190900v2:5e-09)n113:0.0226871,((Panicum_virgatum_Pavir.2KG291800:0.0119808,Panicum_virgatum_Pavir.2NG176400:0.0588515)n115:0.02972,(Dichantelium_oligosantes_H_DolKV768527.1000001.1:0.0497407,Echinocloa_haploclada_eh_chr3.1983:0.0335109)n116:0.00998972)n114:0.0183491)n112:0.0128942)n111:0.0207289)n110:0.0330597)n104:0.052325,(((Stipagrostis_hirtigluma_H_Shi_ptg000012l_000891.1:0.0559768,Stipagrostis_hirtigluma_H_Shi_ptg000067l_000020.1:0.00400278)n119:0.0349119,(Aristida_adscensionis_H_Aadptg000066l000416.1:0.0307878,Aristida_adscensionis_H_Aadptg000066l000414.1:0.12169)n120:0.0135212)n118:0.015324,(Aristida_adscensionis_H_Aadptg000066l000407.1:0.0417636,(Stipagrostis_hirtigluma_H_Shi_ptg000012l_000890.1:0.0250227,Stipagrostis_hirtigluma_H_Shi_ptg000067l_000019.1:0.0995345)n122:0.0834614)n121:0.00927349)n117:0.0304113)n103:0.00337903,(((Aristida_adscensionis_H_Aadptg000066l000535.1:0.0746523,(Phragmites_australis_Phragmites_australis_PaChr20_14500877_14506170_evm.model.PaChr20.323_1_CDS_4362424852_11584:0.0564213,(Stipagrostis_hirtigluma_H_Shi_ptg000012l_000892.1:0.0159746,Stipagrostis_hirtigluma_H_Shi_ptg000067l_000021.1:0.0128758)n127:0.0483006)n126:0.0168215)n125:0.0130004,(((((Dichantelium_oligosantes_H_DolKV768527.1000003.1:0.0934363,(ASEM_AUS1_H_AUS1CM014271.1003892.1:0.0364136,ASEM_RSA5_H_RSA5chrom2001608.1:0.00639343)n133:0.0961265)n132:0.0108917,(Digitaria_radicosa_Dra02G0202600:0.0412312,(Digitaria_exilis_H_Dex2A-000985.1:0.00463831,Digitaria_exilis_H_Dex2B-000896.1:0.0105029)n135:0.0231542)n134:0.0323709)n131:0.0175663,(Urochloa_fusta_Urofu.2G183700:0.130122,(Setaria_viridis_SEVIR_2G191100v2:0.124869,(Panicum_virgatum_Pavir.2KG292000:0.02878,Panicum_virgatum_Pavir.2NG176100:0.0365059)n138:0.0416017)n137:0.00478988)n136:0.0204184)n130:0.0174577,(Echinocloa_haploclada_eh_chr3.1984:0.0749986,Chasmanthium_laxum_Chala.01G048600:0.0894459)n139:0.0135637)n129:0.00963028,Sorghum_bicolor_SORBI_3002G178700:0.22218)n128:0.0137672)n124:0.0433222,Eleusine_coracana_ELECO.r07.6AG0533030:0.112988)n123:0.0125542)n102:0.107128,((Brachypodium_distachyon_BRADI_5g07198v3:0.169441,Brachypodium_distachyon_BRADI_2g28050v3:0.12391)n141:0.0137678,((Hordeum_spontaneum_WB01_009260_0291482:0.00376511,Hordeum_vulgareMorex_HORVU.MOREX.r3.5HG0490390:5e-09)n143:0.126167,(Hordeum_spontaneum_WB01_001346_0340081:0,Hordeum_vulgareMorex_HORVU.MOREX.r3.7HG0739070:0)n144:0.0840336)n142:0.00933707)n140:0.0216714)n101:0.0238365)n100:0.0200106,((Brachypodium_distachyon_BRADI_1g67552v3:0.488311,(((Hordeum_spontaneum_WB01_007166_0004825:0.429119,((Eleusine_coracana_ELECO.r07.2AG0138190:0.0926791,Stipagrostis_hirtigluma_H_Shi_ptg000055l_000438.1:0.0453459)n151:0.0102522,(Digitaria_exilis_H_Dex4A-002578.1:0.126199,(Digitaria_exilis_H_Dex4B-002512.1:0.0403961,Digitaria_exilis_H_Dex4A-002576.1:0.103386)n153:0.0114951)n152:0.00127723)n150:0.0498021)n149:0.0855492,((Zea_mays_Zm00001eb376870:0.129985,Hordeum_spontaneum_WB01_002147_0046705:0.510518)n155:0.0307826,Stipagrostis_hirtigluma_H_Shi_ptg000038l_001559.1:0.0438315)n154:0.00487016)n148:0.0212141,((Juncus_effusus_H_Juncus_Jeff_scaffold_8_000311.1:0.319444,Streptochaeta_angustifolia_strangu_000265:0.170913)n157:0.129153,(Oryza_sativa_LOC_Os01g45420:0.25106,(Hordeum_spontaneum_WB01_003080_0028862:0.00392986,Hordeum_vulgareMorex_HORVU.MOREX.r3.3HG0231440:0.00712144)n159:0.204982)n158:0.103624)n156:0.0284748)n147:0.00316386)n146:0.0705714,((Panicum_virgatum_Pavir.1KG245500:0.320635,Setaria_viridis_SEVIR_4G265602v2:0.148877)n161:0.35067,Eragrostis_curvula_EJB05_12457:0.291608)n160:0.0850998)n145:0.0331224)n99:0.0578843,((((Stipagrostis_hirtigluma_H_Shi_ptg000011l_000012.1:0.0799816,Sorghum_bicolor_SORBI_3002G308900:0.0308544)n165:0.0206457,((((Cenchrus_americanus_H_CamCM007988.2003225.1:0.0416414,(Digitaria_exilis_H_Dex2A-001658.1:0.0274267,Digitaria_exilis_H_Dex2B-001567.1:0.022808)n170:0.0476989)n169:0.0137507,(Urochloa_fusta_Urofu.2G333400:0.0315081,(((Panicum_hallii_Pahal.2G379200:0.012188,(Panicum_virgatum_Pavir.2KG445200:0.0180958,Panicum_virgatum_Pavir.2NG498800:0.0154064)n175:0.0106195)n174:0.0215132,Dichantelium_oligosantes_H_DolKV772470.1000003.1:0.0688009)n173:0.00926141,Setaria_viridis_SEVIR_2G332500v2:0.0191369)n172:5e-09)n171:0.00381348)n168:0.0075298,(Echinocloa_haploclada_eh_chr3.3476:0.0415759,(ASEM_AUS1_H_AUS1CM014271.1004674.1:0.0682714,ASEM_RSA5_H_RSA5chrom2004913.1:0.0292461)n177:0.0180218)n176:0.00499799)n167:0.00595111,Digitaria_radicosa_Dra02G0318100:0.0720441)n166:0.00206894)n164:0.0178079,(Eleusine_coracana_ELECO.r07.7AG0568090:0.0567668,Eleusine_coracana_ELECO.r07.7BG0599460:0.0430931)n178:0.0628915)n163:0.011651,((Eleusine_coracana_ELECO.r07.7AG0568080:0.0110811,Eleusine_coracana_ELECO.r07.7BG0599450:0.0154923)n180:0.107812,(((((Echinocloa_haploclada_eh_chr3.3477:0.0299808,(Urochloa_fusta_Urofu.2G333600:0.0138538,(Panicum_hallii_Pahal.2G379300:0.0229958,(Panicum_virgatum_Pavir.2NG499000:0.0269141,Panicum_virgatum_Pavir.2KG445300:0.0200544)n188:0.0100963)n187:0.0356977)n186:0.0217079)n185:0.00632948,((Setaria_viridis_SEVIR_2G332700v2:0.0396253,((Aristida_adscensionis_H_Aadptg000045l000013.1:0.122454,Stipagrostis_hirtigluma_H_Shi_ptg000011l_000013.1:0.0717865)n192:0.0502156,(Digitaria_radicosa_Dra02G0318300:0.0605066,(Digitaria_exilis_H_Dex2A-001659.1:0.0159785,Digitaria_exilis_H_Dex2B-001568.1:0.0166109)n194:0.0195561)n193:0.0165723)n191:0.013194)n190:0.0190565,((ASEM_AUS1_H_AUS1CM014271.1004675.1:0.0066085,ASEM_RSA5_H_RSA5chrom2004914.1:0.015592)n196:0.0783828,(Phragmites_australis_Phragmites_australis_PaChr16_10893706_10895727_evm.model.PaChr16.799_1_CDS_4362402137_15721:0.0757559,(Dichantelium_oligosantes_H_DolKV772470.1000006.1:0.0338265,Chasmanthium_laxum_Chala.10G121600:0.0465692)n198:0.00340358)n197:0.00699705)n195:0.00933046)n189:0.0124526)n184:0.0123924,(Zea_mays_Zm00001eb105500:0.290369,Zea_mays_Zm00001eb321960:0.0558738)n199:0.0062082)n183:0.00370645,Cenchrus_americanus_H_CamCM007988.2003228.1:0.0626319)n182:0.00418676,Sorghum_bicolor_SORBI_3002G309000:0.0261862)n181:0.027133)n179:0.00301477)n162:0.0965523)n98:0.0395176,(((Zizania_latifolia_GWHTBFHI027412:0.0225179,Zizania_latifolia_GWHTBFHI027414:0.0110902)n202:0.116168,(Oryza_sativa_LOC_Os09g31031:0.104339,Oryza_sativa_LOC_Os09g31019:0.0677687)n203:0.0302638)n201:0.0299697,(Zizania_latifolia_GWHTBFHI031385:0.128771,(((Ampelocalamus_luodianensis_Alu09DXg17480.1:0.0419992,Dendrocalamus_sinicus_Dendrocalamus_sinicus_Dsi09A_19936977_19937327_Dsi09Ag03890.1_1_CDS_4147812262_8302:0.368653)n207:0.0457322,(Hordeum_vulgareMorex_HORVU.MOREX.r3.2HG0195860:0.121345,Hordeum_vulgareMorex_HORVU.MOREX.r3.2HG0195850:0.0609681)n208:0.140083)n206:0.0627908,((((ASEM_RSA5_H_RSA5chrom8002730.1:0.241645,((Panicum_virgatum_Pavir.8NG145600:0.082365,Panicum_virgatum_Pavir.8NG216100:0.126858)n214:0.091642,(Panicum_virgatum_Pavir.J076300:0.162183,(Eleusine_coracana_ELECO.r07.9AG0678080:0.245651,Eleusine_coracana_ELECO.r07.9BG0701880:0.0833223)n216:0.00925804)n215:0.0467538)n213:0.00519487)n212:0.0243824,Stipagrostis_hirtigluma_H_Shi_ptg000127l_000006.1:0.148121)n211:0.035466,((Ampelocalamus_luodianensis_Alu09DXg22360.2:0.0989285,Ampelocalamus_luodianensis_Alu09DXg22370.2:0.0776669)n218:0.0348745,(Brachypodium_distachyon_BRADI_1g27095v3:0.124137,(Ampelocalamus_luodianensis_Alu07Dg09390.2:0.0161973,Ampelocalamus_luodianensis_Alu07Dg09420.1:0.00998263)n220:0.0807792)n219:0.0214865)n217:0.00238739)n210:0.0256009,(((((((Eragrostis_curvula_EJB05_43528:0,Eragrostis_curvula_EJB05_43492:0)n227:0.0341186,Eleusine_coracana_ELECO.r07.6AG0539400:0.0983628)n226:0.0459121,(Phragmites_australis_Phragmites_australis_PaChr20_22088378_22089942_evm.model.PaChr20.779_1_CDS_4362425862_11589:0.0807685,(Aristida_adscensionis_H_Aadptg000071l000037.1:0.0440439,(Stipagrostis_hirtigluma_H_Shi_ptg000012l_000091.1:0.0166079,Stipagrostis_hirtigluma_H_Shi_ptg000060l_000384.1:0.00326826)n230:0.0313264)n229:0.0430161)n228:0.0116709)n225:0.0114013,((((Setaria_viridis_SEVIR_2G313900v2:0.0214866,(Panicum_hallii_Pahal.2G361400:0.0222419,(Panicum_virgatum_Pavir.2NG158800:0.0715481,Panicum_virgatum_Pavir.2KG360100:0.0254149)n236:0.017734)n235:0.0311842)n234:0.00591055,((Urochloa_fusta_Urofu.2G345100:0.0352952,Urochloa_fusta_Urofu.2G312800:0.0261249)n238:0.017328,((Digitaria_radicosa_Dra02G0301300:0.0376759,(Digitaria_exilis_H_Dex2A-003023.1:0.00516356,Digitaria_exilis_H_Dex2B-002958.1:0.00583386)n241:0.0101978)n240:0.0101413,(Echinocloa_haploclada_eh_chr3.3319:0.00335386,Echinocloa_haploclada_eh_chr3.3270:5e-09)n242:0.032845)n239:0.00963239)n237:0.0107684)n233:0.0135977,((ASEM_AUS1_H_AUS1CM014271.1000779.1:0.00654016,ASEM_RSA5_H_RSA5chrom2000884.1:0.00767824)n244:0.0488192,((ASEM_AUS1_H_AUS1CM014271.1005359.1:0.00580023,ASEM_RSA5_H_RSA5chrom2000627.1:0.00503266)n246:0.0116535,(Zea_mays_Zm00001eb104470:0.105251,Sorghum_bicolor_SORBI_3002G292500:0.0375863)n247:0.0401792)n245:0.0113514)n243:0.00126127)n232:0.0106263,Chasmanthium_laxum_Chala.01G024100:0.0530557)n231:0.0326436)n224:0.0135466,Oryza_sativa_LOC_Os09g27930:0.0643178)n223:0.0298407,((Hordeum_spontaneum_WB01_001309_0019874:0.0136818,(Hordeum_vulgareMorex_HORVU.MOREX.r3.2HG0195920:0.0189857,Hordeum_vulgareMorex_HORVU.MOREX.r3.2HG0195900:0.0367346)n250:0.00408162)n249:0.020723,(Brachypodium_distachyon_BRADI_2g12323v3:0.151229,(Brachypodium_distachyon_BRADI_2g12405v3:0.145691,Brachypodium_distachyon_BRADI_2g12326v3:0.0527494)n252:0.00527494)n251:0.000586104)n248:0.0277161)n222:0.0431834,Oryza_sativa_LOC_Os05g38310:0.198517)n221:0.0220575)n209:0.0105816)n205:0.00693871)n204:0.000770968)n200:0.0202907)n97:0.0187143)n78:0.0550557,((Oryza_sativa_LOC_Os03g15370:0.169082,(Brachypodium_distachyon_BRADI_1g67545v3:0.102957,(Hordeum_spontaneum_WB01_001018_0795125:0,Hordeum_vulgareMorex_HORVU.MOREX.r3.4HG0390650:0)n256:0.0820936)n255:0.0680641)n254:0.0284377,(Dendrocalamus_sinicus_Dendrocalamus_sinicus_Dsi03B_42420434_42421938_Dsi03Bg16480.1_-1_CDS_4147739053_17063:0.374801,((Digitaria_exilis_H_Dex9A-001929.1:5e-09,Zizania_latifolia_GWHTBFHI035940:0.0213513)n259:0.289588,(Tillandsia_fasciculata_H_Tillandsia_CM054943.1_000459.1:0.32669,Stipagrostis_hirtigluma_H_Shi_ptg000082l_000333.1:0.0253286)n260:0.145378)n258:0.0631205)n257:0.018364)n253:0.00204044)n77:0.0186045)n9:0.00206716)n8:0.042716,(((Dendrocalamus_sinicus_Dendrocalamus_sinicus_Dsi09A_35839480_35841335_Dsi09Ag12220.1_1_CDS_4147814761_50521:0.0212162,(Ampelocalamus_luodianensis_Alu08Cg13040.1:0.0161049,Ampelocalamus_luodianensis_Alu09DXg27260.1:0.0480261)n264:0.00985988)n263:0.0484198,Pharus_latifolius_Phala.12G175800:0.0486262)n262:0.00540292,Streptochaeta_angustifolia_strangu_039008:0.0208399)n261:0.00231554)n7:0.00860294)n0;
```
