## Supplementary Dataset S1 for "Gene turnover and contingency facilitated the repeated evolution of C_4_ photosynthesis in grasses": OG0000067_tree.txt

```
(((((((Ampelocalamus_luodianensis_Alu03Cg19320.1:0.0422946,(Dendrocalamus_sinicus_Dendrocalamus_sinicus_Dsi06C_24342848_24343415_Dsi06Cg07620.1_1_CDS_4147785487_2585:0.0292238,(Dendrocalamus_sinicus_Dendrocalamus_sinicus_Dsi03B_40845740_40846316_Dsi03Bg15580.1_-1_CDS_4147738783_35632:0.0103315,(Dendrocalamus_sinicus_Dendrocalamus_sinicus_Dsi03B_40824686_40825262_Dsi03Bg15570.1_1_CDS_4147738780_33943:5e-09,Dendrocalamus_sinicus_Dendrocalamus_sinicus_Dsi03B_40863312_40863888_Dsi03Bg15590.1_1_CDS_4147738786_37321:0.00921434)n9:0.0186538)n8:0.0188954)n7:0.00209949)n6:0.00980194,(Dendrocalamus_sinicus_Dendrocalamus_sinicus_Dsi03A_42477517_42478080_Dsi03Ag16320.1_1_CDS_4147731616_37860:0.0311071,(Ampelocalamus_luodianensis_Alu03Dg10650.2:5e-09,Ampelocalamus_luodianensis_Alu03Dg10680.2:5e-09)n11:0.0345614)n10:0.00384016)n5:0.0381409,(((Leersia_perrieri_LPERR03G11150:0.0146815,Leersia_perrieri_LPERR03G11160:0.0325248)n14:0.0225376,((Oryza_sativa_LOC_Os01g31800:0.0101311,Oryza_sativa_LOC_Os03g17100:0.009569)n16:0.0141014,(Zizania_latifolia_GWHTBFHI015426:0.0565959,Zizania_latifolia_GWHTBFHI024280:0.0359952)n17:0.0424975)n15:0.0223508)n13:0.0135192,Pharus_latifolius_Phala.01G273000:0.119072)n12:0.0184096)n4:0.0103446,Brachypodium_distachyon_BRADI_2g37327v3:0.137968)n3:0.0101989,(((Pharus_latifolius_Phala.05G001100:0.193419,Streptochaeta_angustifolia_strangu_004037:0.064655)n20:0.026775,((((Olyra_latifolia_Ola032454:0.0400136,(Brachypodium_distachyon_BRADI_2g23090v3:0.0871675,(Hordeum_spontaneum_WB01_008030_0122795:0.00327211,Hordeum_vulgareMorex_HORVU.MOREX.r3.1HG0073160:6e-09)n26:0.0743401)n25:0.0407067)n24:0.0174452,((Aristida_adscensionis_H_Aadptg000095l000095.1:0.0527142,(((((((((Panicum_virgatum_Pavir.2KG457800:0,Panicum_virgatum_Pavir.9NG440700:0)n37:0.0181026,Panicum_hallii_Pahal.3G249800:0.0110482)n36:0.0105068,(Dichantelium_oligosantes_H_DolKV781376.1000002.1:0.0358675,(ASEM_AUS1_H_AUS1CM014272.1001937.1:0.003106,ASEM_RSA5_H_RSA5chrom3004420.1:0.00623102)n39:0.0326856)n38:0.0121929)n35:0.00632665,(Setaria_viridis_SEVIR_3G220700v2:0.00323331,(Urochloa_fusta_Urofu.3G250100:0.0266934,Cenchrus_americanus_H_CamCM007982.2003925.1:0.0366739)n41:5e-09)n40:0.00628554)n34:0.00322804,Echinocloa_haploclada_eh_chr5.2711:0.0377582)n33:0.0170489,(Eleusine_coracana_ELECO.r07.5BG0417980:0.0132713,Eleusine_coracana_ELECO.r07.5AG0370450:0.0128116)n42:0.0563027)n32:0.0106007,((Sorghum_bicolor_SORBI_3009G164900:0.0227893,Zea_mays_Zm00001eb289740:0.076688)n44:0.0545267,(Phragmites_australis_Phragmites_australis_PaChr9_27644686_27645260_evm.model.PaChr9.1049_1_CDS_4362483995_36159:0.058927,Phragmites_australis_Phragmites_australis_PaChr12_27123447_27124008_evm.model.PaChr12.1097_1_CDS_4362380618_13122:0.0368081)n45:0.00408979)n43:0.0107114)n31:2.2e-08,Chasmanthium_laxum_Chala.07G171900:0.0496258)n30:0.00370927,(Stipagrostis_hirtigluma_H_Shi_ptg000049l_000470.1:0.00988519,Stipagrostis_hirtigluma_H_Shi_ptg000052l_000483.1:0.00648092)n46:0.0239683)n29:0.00760001)n28:0.0151403,(Dendrocalamus_sinicus_Dendrocalamus_sinicus_Dsi05C_6716151_6716711_Dsi05Cg05460.1_1_CDS_4147772227_43061:0.0271789,((Ampelocalamus_luodianensis_Alu05Dg07350.2:0.043291,Dendrocalamus_sinicus_Dendrocalamus_sinicus_Dsi05A_26184012_26184570_Dsi05Ag08690.1_-1_CDS_4147764541_37406:0.0415526)n49:0.00273421,(Dendrocalamus_sinicus_Dendrocalamus_sinicus_Dsi05B_28171473_28172028_Dsi05Bg09010.1_-1_CDS_4147768924_3093:0.0491491,(Ampelocalamus_luodianensis_Alu05Cg11610.2:0.0295761,((Leersia_perrieri_LPERR05G15250:0.0449923,Oryza_sativa_LOC_Os05g38640:0.0274164)n53:0.00793179,(Zizania_latifolia_GWHTBFHI031412:0.0635879,Zizania_latifolia_GWHTBFHI000574:0.0689508)n54:0.0076612)n52:0.00565029)n51:0.00374939)n50:0.000416598)n48:5e-09)n47:0.00643879)n27:0.0112373)n23:0.0214976,Pharus_latifolius_Phala.07G154300:0.0846745)n22:0.0313801,(Streptochaeta_angustifolia_strangu_027946:0.136545,Streptochaeta_angustifolia_strangu_006211:0.0686073)n55:0.00762303)n21:0.104246)n19:0.0124467,((((Chasmanthium_laxum_Chala.04G089000:0.241836,Stipagrostis_hirtigluma_H_Shi_ptg000050l_003110.1:0.118902)n59:0.051275,(Zizania_latifolia_GWHTBFHI013547:0.0955384,(Ampelocalamus_luodianensis_Alu01Dg31700.2:0.0604259,Dendrocalamus_sinicus_Dendrocalamus_sinicus_Dsi02C_1304641_1305213_Dsi02Cg00270.1_-1_CDS_4147721224_44019:0.0484901)n61:0.0252388)n60:0.023939)n58:0.028821,(Streptochaeta_angustifolia_strangu_006549:0.0896918,Pharus_latifolius_Phala.03G380000:0.202392)n62:0.00581573)n57:0.0304878,(((Zizania_latifolia_GWHTBFHI032354:0.0712552,((Leersia_perrieri_LPERR05G00970:0.101685,Oryza_sativa_LOC_Os05g02300:0.0381607)n67:0.0397835,(Olyra_latifolia_Ola000290:0.0643533,((Ampelocalamus_luodianensis_Alu09Cg22380.2:0.0431276,Dendrocalamus_sinicus_Dendrocalamus_sinicus_Dsi05C_14041544_14042139_Dsi05Cg09400.1_1_CDS_4147773409_26179:0.0340197)n70:0.0149604,((Ampelocalamus_luodianensis_Alu05Dg18470.1:0,Ampelocalamus_luodianensis_Alu05Dg18490.1:0)n72:0.0331104,Dendrocalamus_sinicus_Dendrocalamus_sinicus_Dsi05B_682035_682583_Dsi05Bg00590.1_1_CDS_4147766398_2522:0.0495307)n71:0.00550341)n69:0.0177688)n68:0.0433739)n66:0.0130626)n65:0.0364097,(((Chasmanthium_laxum_Chala.07G019700:0.0634959,Phragmites_australis_Phragmites_australis_PaChr9_944806_945244_evm.model.PaChr9.85_1_CDS_4362486905_28179:0.154283)n75:0.022095,((Eleusine_coracana_ELECO.r07.5BG0455940:0.0548739,Eleusine_coracana_ELECO.r07.5AG0407730:0.0263169)n77:0.0353549,((Aristida_adscensionis_H_Aadptg000042l000012.1:0.149752,(Echinocloa_haploclada_eh_chr5.1204:0.0134105,(Zea_mays_Zm00001eb266530:0.0874084,Sorghum_bicolor_SORBI_3009G015900:0.0449428)n81:0.0359959)n80:0.0119403)n79:0.0154511,((((Digitaria_exilis_H_Dex3A-000470.1:0.024955,Digitaria_exilis_H_Dex3B-000473.1:0.0277365)n85:0.0196944,(Digitaria_radicosa_Dra03G0076800:0.0599744,Digitaria_radicosa_Dra03G0076700:0.018222)n86:0.0405017)n84:0.0355418,Dichantelium_oligosantes_H_DolKV775317.1000008.1:0.0985678)n83:0.00948078,((((Panicum_virgatum_Pavir.3KG106700:0.00440766,Panicum_virgatum_Pavir.3KG104900:0.017443)n90:0.00715544,(Panicum_hallii_Pahal.3G094100:0.0299908,Panicum_hallii_Pahal.3G093800:0.0259478)n91:0.00725166)n89:0.029518,((ASEM_AUS1_H_AUS1CM014272.1002102.1:0.0103553,ASEM_RSA5_H_RSA5chrom3002217.1:0.0035723)n93:0.0330321,(ASEM_AUS1_H_AUS1CM014272.1002101.1:0.00520739,ASEM_RSA5_H_RSA5chrom3002215.1:0.0284794)n94:0.0428947)n92:0.0237415)n88:0.0115055,(Urochloa_fusta_Urofu.3G092900:0.072066,(Setaria_viridis_SEVIR_3G063800v2:0.0609161,Cenchrus_americanus_H_CamCM007982.2003170.1:0.0575975)n96:0.0173237)n95:0.00481783)n87:0.0164682)n82:0.0133726)n78:0.0162126)n76:0.0166966)n74:0.0117608,(Stipagrostis_hirtigluma_H_Shi_ptg000045l_000501.1:0.017336,Stipagrostis_hirtigluma_H_Shi_ptg000049l_001046.1:0.00973468)n97:0.0486291)n73:0.0327743)n64:0.0260186,Pharus_latifolius_Phala.07G011500:0.142206)n63:0.0158006)n56:0.0295972)n18:0.0158111)n2:0.0100625,((((((Brachypodium_distachyon_BRADI_1g66370v3:0.131155,Brachypodium_distachyon_BRADI_4g28560v3:0.0836899)n103:0.0287571,((((Hordeum_spontaneum_WB01_006432_0183418:0.0637378,(Hordeum_vulgareMorex_HORVU.MOREX.r3.5HG0521580:0.0428798,Hordeum_vulgareMorex_HORVU.MOREX.r3.5HG0499250:0.0484069)n108:0.0430392)n107:5e-09,(Hordeum_vulgareMorex_HORVU.MOREX.r3.6HG0609040:0.00344401,((Hordeum_spontaneum_WB01_002164_0345054:0.232185,Hordeum_spontaneum_WB01_008768_0097653:0.0279913)n111:0.067142,Hordeum_spontaneum_WB01_005778_0129579:0.00608639)n110:0.000676265)n109:0.0749472)n106:0.0287586,((Hordeum_vulgareMorex_HORVU.MOREX.r3.5HG0487660:5e-09,Hordeum_vulgareMorex_HORVU.MOREX.r3.5HG0487640:0.00320942)n113:0.00635819,(Hordeum_spontaneum_WB01_001956_0103125:0.00322932,Hordeum_spontaneum_WB01_001956_0276229:4.5e-09)n114:5e-10)n112:0.00881691)n105:0.0655846,(((Hordeum_spontaneum_WB01_005781_0101475:0.00314858,Hordeum_vulgareMorex_HORVU.MOREX.r3.4HG0387150:0.0177573)n117:0.059191,(Hordeum_spontaneum_WB01_023527_0012070:5e-09,Hordeum_vulgareMorex_HORVU.MOREX.r3.4HG0387120:6e-09)n118:0.0132323)n116:0.0342966,((Hordeum_spontaneum_WB01_000097_0738425:0,Hordeum_vulgareMorex_HORVU.MOREX.r3.7HG0658840:0)n120:0.0866356,((Hordeum_spontaneum_WB01_001617_0342583:0.00558747,Hordeum_vulgareMorex_HORVU.MOREX.r3.7HG0730350:0.00697188)n122:0.00646678,(Hordeum_spontaneum_WB01_001617_0395795:0.0152603,Hordeum_vulgareMorex_HORVU.MOREX.r3.7HG0730310:0.00911651)n123:0.00101295)n121:0.0793822)n119:0.0260524)n115:0.00260524)n104:0.000289471)n102:0.0294352,(((Hordeum_spontaneum_WB01_010240_0018617:0,Hordeum_vulgareMorex_HORVU.MOREX.r3.6HG0558880:0)n126:0.0139451,((Hordeum_spontaneum_WB01_003625_0450307:0,Hordeum_vulgareMorex_HORVU.MOREX.r3.6HG0558810:0)n128:0.0033899,(Hordeum_spontaneum_WB01_004374_0065099:0,Hordeum_vulgareMorex_HORVU.MOREX.r3.6HG0558870:0)n129:5e-09)n127:0.00341952)n125:0.0690303,Brachypodium_distachyon_BRADI_1g66360v3:0.163755)n124:0.018195)n101:0.0284825,((Hordeum_spontaneum_WB01_011662_0136269:0.0228407,Hordeum_vulgareMorex_HORVU.MOREX.r3.5HG0522380:0.0186722)n131:0.0844217,(Hordeum_spontaneum_WB01_004463_0515113:0.0112896,Hordeum_vulgareMorex_HORVU.MOREX.r3.5HG0518610:0.0124522)n132:0.0845965)n130:0.0701541)n100:0.0379783,(Brachypodium_distachyon_BRADI_2g62450v3:0.170237,(((((Hordeum_spontaneum_WB01_002660_0032528:0.0310807,Hordeum_vulgareMorex_HORVU.MOREX.r3.1HG0006650:5e-09)n138:0.0535821,(Hordeum_spontaneum_WB01_009812_0038997:0.00686974,Hordeum_vulgareMorex_HORVU.MOREX.r3.1HG0006610:5e-09)n139:0.0271548)n137:0.0998654,Hordeum_spontaneum_WB01_011357_0083663:0.0899777)n136:0.0420472,(((((Hordeum_spontaneum_WB01_005821_0143784:0.00715093,Hordeum_vulgareMorex_HORVU.MOREX.r3.6HG0543740:0.0180882)n144:0.0153293,((Hordeum_spontaneum_WB01_005821_0196632:0.0291896,Hordeum_vulgareMorex_HORVU.MOREX.r3.6HG0543750:0.010037)n146:0.0345382,(Hordeum_vulgareMorex_HORVU.MOREX.r3.6HG0543790:0.0139517,Hordeum_spontaneum_WB01_006237_0080414:0.0267292)n147:0.00296991)n145:0.0221475)n143:0.00731479,(((Hordeum_spontaneum_WB01_010887_0054389:0,Hordeum_vulgareMorex_HORVU.MOREX.r3.7HG0730820:0)n150:0.0273415,((Hordeum_spontaneum_WB01_005199_0118605:0.0801106,Hordeum_vulgareMorex_HORVU.MOREX.r3.3HG0285470:0.0123902)n152:0.0190859,(Hordeum_spontaneum_WB01_000645_0248342:0.00701938,Hordeum_vulgareMorex_HORVU.MOREX.r3.4HG0398900:0.0032984)n153:0.00791131)n151:0.0907553)n149:0.0220167,(Hordeum_spontaneum_WB01_003389_0311301:0.00379347,(Hordeum_vulgareMorex_HORVU.MOREX.r3.6HG0548470:0.199504,((Hordeum_spontaneum_WB01_006241_0351141:0.00372243,Hordeum_vulgareMorex_HORVU.MOREX.r3.6HG0568870:5e-09)n157:0.02726,(Hordeum_spontaneum_WB01_003389_0017796:0.00377448,((Hordeum_vulgareMorex_HORVU.MOREX.r3.6HG0548630:0,Hordeum_vulgareMorex_HORVU.MOREX.r3.UnG0765320:0)n160:0.00375799,(Hordeum_vulgareMorex_HORVU.MOREX.r3.6HG0548480:0,Hordeum_vulgareMorex_HORVU.MOREX.r3.UnG0765300:0)n161:0.00674384)n159:0.000749316)n158:6e-09)n156:0.00338047)n155:0.000375608)n154:0.010322)n148:0.014971)n142:0.0157298,((Hordeum_spontaneum_WB01_009021_0038951:0.00474577,Hordeum_vulgareMorex_HORVU.MOREX.r3.5HG0523560:0.017435)n163:0.0362588,((Hordeum_spontaneum_WB01_006237_0007022:0.00357844,Hordeum_vulgareMorex_HORVU.MOREX.r3.6HG0543770:5e-09)n165:0.0157694,((Hordeum_spontaneum_WB01_005821_0133737:5e-09,Hordeum_vulgareMorex_HORVU.MOREX.r3.6HG0543720:5e-09)n167:0.0304699,(Hordeum_spontaneum_WB01_006237_0099034:0.0185305,Hordeum_vulgareMorex_HORVU.MOREX.r3.6HG0543800:0.00715736)n168:0.0310723)n166:0.0155554)n164:0.00752005)n162:0.00395609)n141:0.0101117,(Hordeum_spontaneum_WB01_000729_0199577:5e-09,(Hordeum_vulgareMorex_HORVU.MOREX.r3.4HG0359550:0.285392,Hordeum_vulgareMorex_HORVU.MOREX.r3.6HG0545630:4.5e-09)n170:5e-10)n169:0.0208463)n140:0.0399047)n135:0.0301154,(Hordeum_spontaneum_WB01_006526_0406828:0.00720516,Hordeum_vulgareMorex_HORVU.MOREX.r3.7HG0747040:0.00337008)n171:0.090872)n134:0.0100969)n133:0.02368)n99:0.02344,(((((Dendrocalamus_sinicus_Dendrocalamus_sinicus_Dsi09A_19021333_19023769_Dsi09Ag03670.1_-1_CDS_4147812196_27995:0.326095,(Eragrostis_curvula_EJB05_07115:0.104332,Eragrostis_curvula_EJB05_35882:0.172215)n177:0.0191349)n176:0.14489,((((Stipagrostis_hirtigluma_H_Shi_ptg000017l_000411.1:6e-09,Stipagrostis_hirtigluma_H_Shi_ptg000021l_001642.1:0.00638875)n181:0.0259173,(Phragmites_australis_Phragmites_australis_PaChr4_12024806_12025398_evm.model.PaChr4.906_1_CDS_4362456533_40294:0.0578807,Phragmites_australis_Phragmites_australis_PaChr3_12406055_12406642_evm.model.PaChr3.953_1_CDS_4362448591_13350:0.0353512)n182:0.025958)n180:0.0149816,(Chasmanthium_laxum_Chala.04G124000:0.050631,(((Sorghum_bicolor_SORBI_3001G416900:0.0178391,Sorghum_bicolor_SORBI_3001G416800:0.0345221)n186:0.028319,(((((Panicum_virgatum_Pavir.9KG495800:0.0388563,Panicum_virgatum_Pavir.9NG695000:0.00908145)n191:0.0198864,(Eleusine_coracana_ELECO.r07.3AG0243320:0.0273905,(Eleusine_coracana_ELECO.r07.3BG0284950:0.0189783,(Eleusine_coracana_ELECO.r07.3BG0284960:0.0214047,Eleusine_coracana_ELECO.r07.3AG0243310:0.0198592)n194:0.017099)n193:0.0141587)n192:0.118044)n190:0.0151634,Urochloa_fusta_Urofu.9G472500:0.0832776)n189:0.0106009,((Cenchrus_americanus_H_CamCM007986.2001459.1:0.0422851,Setaria_viridis_SEVIR_9G453900v2:0.0271949)n196:0.0149737,(Digitaria_radicosa_Dra02G0113400:0.0344821,(Digitaria_exilis_H_Dex9A-002143.1:0.0149729,Digitaria_exilis_H_Dex9B-002130.1:5e-09)n198:0.053436)n197:0.0364575)n195:0.0146159)n188:0.00926901,(Dichantelium_oligosantes_H_DolKV783797.1000024.1:0.0576815,((ASEM_AUS1_H_AUS1CM014278.1002467.1:0.00616247,ASEM_RSA5_H_RSA5chrom3004791.1:0.00947532)n201:0.0551601,Echinocloa_haploclada_eh_chr1.4451:0.0357917)n200:0.00355883)n199:0.00670206)n187:0.0135268)n185:0.0136985,(Zea_mays_Zm00001eb397500:0.120207,Zea_mays_Zm00001eb160010:0.0591366)n202:0.00764321)n184:0.0147264)n183:0.0227772)n179:0.0301477,Sorghum_bicolor_SORBI_3008G126100:0.329789)n178:0.0366432)n175:0.0448292,(Aristida_adscensionis_H_Aadptg000007l000086.1:0.0442793,Aristida_adscensionis_H_Aadptg000041l000530.1:0.044181)n203:0.04591)n174:0.0172808,((Aristida_adscensionis_H_Aadptg000066l000817.1:0.0239225,(Stipagrostis_hirtigluma_H_Shi_ptg000012l_000196.1:5e-09,Stipagrostis_hirtigluma_H_Shi_ptg000060l_000477.1:5e-09)n206:0.0363931)n205:0.0399412,(((Eleusine_coracana_ELECO.r07.6AG0528320:0.0182538,Eleusine_coracana_ELECO.r07.6AG0528330:0.0274922)n209:0.0112429,(Eleusine_coracana_ELECO.r07.6BG0482310:0.0306997,Eleusine_coracana_ELECO.r07.6BG0482320:0.0402889)n210:0.00626814)n208:0.0974318,((Phragmites_australis_Phragmites_australis_PaChr20_24587451_24587927_evm.model.PaChr20.1013_1_CDS_4362423928_5255:0.0424014,Phragmites_australis_Phragmites_australis_PaChr17_26756680_26757156_evm.model.PaChr17.974_1_CDS_4362405992_22876:0.0132752)n212:0.0232495,((Chasmanthium_laxum_Chala.08G007700:0.0269348,Chasmanthium_laxum_Chala.06G002000:0.0668867)n214:0.026113,(((Digitaria_radicosa_Dra02G0286700:0.0117915,Digitaria_radicosa_Dra02G0286700.2:0.0155227)n217:0.0347531,((Digitaria_exilis_H_Dex2A-003118.1:0.00649039,Digitaria_exilis_H_Dex2B-003051.1:0.00650154)n219:0.0660341,(Digitaria_exilis_H_Dex2A-003117.1:0.0565499,Digitaria_exilis_H_Dex2B-003050.1:0.0164324)n220:0.0401577)n218:0.00446196)n216:0.0338015,(((Panicum_virgatum_Pavir.2NG449800:0.0253116,(((ASEM_AUS1_H_AUS1CM014271.1000853.1:0.00987471,ASEM_RSA5_H_RSA5chrom2000984.1:0.0243955)n226:0.020747,(Cenchrus_americanus_H_CamCM007988.2000829.1:0.0512941,Setaria_viridis_SEVIR_2G297700v2:0.0293343)n227:0.021507)n225:0.00538279,(Urochloa_fusta_Urofu.2G294600:0.0211354,(Echinocloa_haploclada_eh_chr3.3104:5e-09,Echinocloa_haploclada_eh_chr3.3105:0.027169)n229:0.0480532)n228:0.00802914)n224:0.0102378)n223:0.00330668,Panicum_hallii_Pahal.2G344500:0.0369183)n222:0.00372338,((Sorghum_bicolor_SORBI_3002G276000:0.0147984,(Zea_mays_Zm00001eb319670:0.0578517,Zea_mays_Zm00001eb103500:0.094987)n232:0.0195661)n231:0.0631133,(Panicum_virgatum_Pavir.2KG380400:0.0321222,((((Urochloa_fusta_Urofu.2G294700:0.041982,(Panicum_virgatum_Pavir.J262300:0.125083,Panicum_hallii_Pahal.2G344600:0.0336758)n238:0.0263018)n237:0.00667031,((((Cenchrus_americanus_H_CamCM007988.2000826.1:0.00315518,(Cenchrus_americanus_H_CamCM007988.2000827.1:0,Cenchrus_americanus_H_CamCM007988.2003071.1:0)n243:5e-09)n242:1.6e-08,Cenchrus_americanus_H_CamLKME02035664.1000001.1:5e-09)n241:0.0094182,(Cenchrus_americanus_H_CamCM007988.2000828.1:0.0486055,Cenchrus_americanus_H_CamCM007988.2003072.1:0.0103065)n244:0.013679)n240:0.0553464,((Sorghum_bicolor_SORBI_3001G009700:0.0383227,Zea_mays_Zm00001eb210660:0.0997915)n246:0.0095973,(Sorghum_bicolor_SORBI_3002G059200:0.0403045,Zea_mays_Zm00001eb302250:0.0614413)n247:0.0173512)n245:0.0711994)n239:0.0192508)n236:0.00349148,(ASEM_AUS1_H_AUS1CM014271.1000852.1:0.0189321,ASEM_RSA5_H_RSA5chrom2000983.1:0.0104651)n248:0.0276281)n235:0.00569773,Setaria_viridis_SEVIR_2G297800v2:0.0319142)n234:0.0120202)n233:0.00909253)n230:0.00101028)n221:0.000413709)n215:0.00652536)n213:0.025463)n211:0.0132578)n207:0.0215283)n204:0.0080434)n173:0.0272626,((Olyra_latifolia_Ola033114:0.382235,Dichantelium_oligosantes_H_DolKV780663.1000002.1:0.329019)n250:0.0985611,((Eragrostis_curvula_EJB05_34243:0.202053,Eragrostis_curvula_EJB05_57377:0.271616)n252:0.10907,((Oryza_sativa_LOC_Os07g37340:0.34819,Oryza_sativa_LOC_Os08g19240:0.467976)n254:0.105675,(Zea_mays_Zm00001eb302260:0.790859,Sorghum_bicolor_SORBI_3007G157200:0.698568)n255:0.131035)n253:0.0494419)n251:0.0149149)n249:0.0209292)n172:0.00232546)n98:0.0281546)n1:0.0247797,(Juncus_effusus_H_Juncus_Jeff_scaffold_20_000647.1:0.433774,((Ananas_comosus_H_Ananas_contig19_000475.1:0.0458066,Tillandsia_fasciculata_H_Tillandsia_CM054951.1_000501.1:0.0550179)n258:0.0858582,(((Tillandsia_fasciculata_H_Tillandsia_CM054950.1_000159.1:0,Tillandsia_fasciculata_H_Tillandsia_CM054950.1_000786.1:0)n261:0.130344,Ananas_comosus_H_Ananas_contig15_000349.1:0.139665)n260:0.138678,((Ananas_comosus_H_Ananas_contig5_000718.1:0.0437472,Tillandsia_fasciculata_H_Tillandsia_CM054930.1_000061.1:0.0351211)n263:0.170716,(Ananas_comosus_H_Ananas_contig14_000742.1:0.0144462,Tillandsia_fasciculata_H_Tillandsia_CM054938.1_000750.1:0.0383262)n264:0.065956)n262:0.0065956)n259:0.00065956)n257:7.32844e-05)n256:0.033971)n0;
```
