## Supplementary Dataset S1 for "Gene turnover and contingency facilitated the repeated evolution of C_4_ photosynthesis in grasses": OG0000068_tree.txt

```
((((((((((Phragmites_australis_Phragmites_australis_PaChr17_26536868_26537748_evm.model.PaChr17.954_1_CDS_4362405948_4358:0.0652372,Phragmites_australis_Phragmites_australis_PaChr20_24782363_24783217_evm.model.PaChr20.1034_1_CDS_4362423974_24612:0.0328748)n9:0.024469,(Panicum_virgatum_Pavir.2KG384800:0.0455009,(Echinocloa_haploclada_eh_chr3.3137:0.0384704,((((Panicum_hallii_Pahal.2G347200:0.0145099,Panicum_virgatum_Pavir.2NG452600:0.0225019)n15:0.0275225,((Digitaria_radicosa_Dra02G0289600:0.0331053,(Digitaria_exilis_H_Dex2A-003099.1:0.0275305,Digitaria_exilis_H_Dex2B-003035.1:0.00923601)n18:0.04496)n17:0.0150191,(Cenchrus_americanus_H_CamCM007988.2003141.1:0.0525595,Setaria_viridis_SEVIR_2G300900v2:0.0145252)n19:0.0159126)n16:0.00557033)n14:0.0118386,(ASEM_AUS1_H_AUS1CM014271.1000837.1:0.0127346,ASEM_RSA5_H_RSA5chrom2000962.1:0.011609)n20:0.0190096)n13:0.0137397,(Dichantelium_oligosantes_H_DolKV777806.1000002.1:0.0391268,Urochloa_fusta_Urofu.2G298000:0.0413636)n21:0.016359)n12:0.0100622)n11:0.028127)n10:0.00312522)n8:0.00564107,Chasmanthium_laxum_Chala.08G006700:0.0378995)n7:0.0233821,(((Oryza_sativa_LOC_Os09g36730:0.106625,(Zizania_latifolia_GWHTBFHI027828:0.0547143,Zizania_latifolia_GWHTBFHI032601:0.029681)n25:0.0493357)n24:0.0415148,((Olyra_latifolia_Ola037734:0.0605912,(Brachypodium_distachyon_BRADI_4g36460v3:0.135603,((Ampelocalamus_luodianensis_Alu09Cg13700.2:0.0318946,Dendrocalamus_sinicus_Dendrocalamus_sinicus_Dsi09C_22727100_22727965_Dsi09Cg07420.1_-1_CDS_4147819918_53916:0.0325376)n30:0.00922172,(Ampelocalamus_luodianensis_Alu09DXg25110.2:0.0255854,(Dendrocalamus_sinicus_Dendrocalamus_sinicus_Dsi09A_33997698_33998543_Dsi09Ag10870.1_-1_CDS_4147814356_49956:0.0341468,Dendrocalamus_sinicus_Dendrocalamus_sinicus_Dsi09B_1700854_1701680_Dsi09Bg01490.1_1_CDS_4147815328_28568:0.032793)n32:0.0219039)n31:0.00551949)n29:0.027322)n28:0.0152278)n27:0.0255197,(Pharus_latifolius_Phala.12G155900:0.137306,Streptochaeta_angustifolia_strangu_024346:0.0717638)n33:0.0488948)n26:0.0203663)n23:0.038625,(Stipagrostis_hirtigluma_H_Shi_ptg000012l_000181.1:0.0130268,Stipagrostis_hirtigluma_H_Shi_ptg000060l_000462.1:0.0134315)n34:0.0761164)n22:0.0178555)n6:0.0116782,Aristida_adscensionis_H_Aadptg000066l000801.1:0.0651994)n5:0.0248497,((Eleusine_coracana_ELECO.r07.6BG0482030:0.0374436,Eleusine_coracana_ELECO.r07.6AG0528030:0.0192243)n36:0.114296,(Eragrostis_curvula_EJB05_43718:0.416269,(Hordeum_spontaneum_WB01_008708_0030049:0.00213154,Hordeum_vulgareMorex_HORVU.MOREX.r3.5HG0500520:0.0019841)n38:0.116395)n37:0.0500493)n35:0.0243332)n4:0.0237081,(Zea_mays_Zm00001eb332030:0.0925243,Sorghum_bicolor_SORBI_3002G279100:0.0676417)n39:0.0345243)n3:0.0451197,(Zea_mays_Zm00001eb103730:0.162386,Pharus_latifolius_Phala.08G014800:0.212781)n40:0.0236423)n2:0.0523579,(Carex_scoparia_H_Carex_Csco_scaffold_15_000675.1:0.484538,((Ananas_comosus_H_Ananas_contig25_000631.1:0.180281,Tillandsia_fasciculata_H_Tillandsia_CM054945.1_000705.1:0.175184)n43:0.170711,(Ananas_comosus_H_Ananas_contig10_000767.1:0.115392,Tillandsia_fasciculata_H_Tillandsia_CM054937.1_000170.1:0.195381)n44:0.297554)n42:0.0330615)n41:0.136284)n1:0.0354525,((Juncus_effusus_H_Juncus_Jeff_scaffold_17_000270.1:0.747343,(Ananas_comosus_H_Ananas_contig18_000089.1:0.149644,Tillandsia_fasciculata_H_Tillandsia_CM054946.1_000574.1:0.20198)n47:0.17127)n46:0.269422,(((((Olyra_latifolia_Ola016242:0.177226,(Ampelocalamus_luodianensis_Alu08Dg01120.2:0.0580762,Dendrocalamus_sinicus_Dendrocalamus_sinicus_Dsi08A_37056823_37057629_Dsi08Ag12430.1_-1_CDS_4147803919_30781:0.0406751)n53:0.0612143)n52:0.0517267,(Oryza_sativa_LOC_Os08g43550:0.107711,(Zizania_latifolia_GWHTBFHI002546:0.0663348,Zizania_latifolia_GWHTBFHI009765:0.0664581)n55:0.0533769)n54:0.1025)n51:0.0316972,(((Chasmanthium_laxum_Chala.11G014400:0.107727,(Stipagrostis_hirtigluma_H_Shi_ptg000002l_000169.1:0.0701485,Stipagrostis_hirtigluma_H_Shi_ptg000021l_000236.1:0.0441723)n59:0.160322)n58:0.0627091,(Phragmites_australis_Phragmites_australis_PaChr14_29785280_29786060_evm.model.PaChr14.1382_1_CDS_4362391357_27025:0.186625,Phragmites_australis_Phragmites_australis_PaChr19_27284135_27284929_evm.model.PaChr19.1257_1_CDS_4362411580_36762:0.113547)n60:0.0126163)n57:0.0465289,(((((((Digitaria_exilis_H_Dex6A-001422.1:0.0635637,Digitaria_exilis_H_Dex6B-001375.1:0.052291)n67:0.140897,Digitaria_radicosa_Dra06G0182400:0.217731)n66:0.0658564,(Eragrostis_curvula_EJB05_47769:0.310185,(Eleusine_coracana_ELECO.r07.8BG0668890:0.0939863,Eleusine_coracana_ELECO.r07.8AG0640290:0.0886905)n69:0.139754)n68:0.116785)n65:0.0384257,Urochloa_fusta_Urofu.6G231100:0.114972)n64:0.0279605,((Panicum_hallii_Pahal.6G296000:0.0623318,Dichantelium_oligosantes_H_DolKV770868.1000011.1:0.150253)n71:0.0403242,((Echinocloa_haploclada_eh_chr8.2792:0.170944,(Panicum_virgatum_Pavir.6NG354000:0.0608603,Panicum_virgatum_Pavir.6KG401200:0.157066)n74:0.0174518)n73:0.0276577,(Cenchrus_americanus_H_CamCM007985.2001420.1:0.149755,Setaria_viridis_SEVIR_6G246200v2:0.0954412)n75:0.0844791)n72:0.0236421)n70:0.0282601)n63:0.0291694,((ASEM_AUS1_H_AUS1CM014275.1002680.1:0.0362735,ASEM_RSA5_H_RSA5chrom6002615.1:0.0231276)n77:0.0599931,(Zea_mays_Zm00001eb040070:0.100832,Sorghum_bicolor_SORBI_3007G177100:0.145797)n78:0.086524)n76:0.0312342)n62:0.036613,Aristida_adscensionis_H_Aadptg000048l000528.1:0.189655)n61:0.026434)n56:0.0473036)n50:0.0260488,(Hordeum_spontaneum_WB01_000785_0036184:0,Hordeum_vulgareMorex_HORVU.MOREX.r3.7HG0687560:0)n79:0.23892)n49:0.03747,((((Streptochaeta_angustifolia_strangu_011559:0.265511,Pharus_latifolius_Phala.07G136100:0.261698)n83:0.0620136,(Streptochaeta_angustifolia_strangu_001726:0.203382,(Pharus_latifolius_Phala.03G308200:5e-09,Pharus_latifolius_Phala.03G308200.2:5e-09)n85:0.227831)n84:0.0253146)n82:0.146025,((((((((Chasmanthium_laxum_Chala.07G155300:0.110981,((Phragmites_australis_Phragmites_australis_PaChr12_25027270_25028091_evm.model.PaChr12.988_1_CDS_4362383942_9337:0.189252,(Stipagrostis_hirtigluma_H_Shi_ptg000049l_000566.1:0.0226159,Stipagrostis_hirtigluma_H_Shi_ptg000052l_000577.1:0.0257775)n96:0.105603)n95:0.0471335,Phragmites_australis_Phragmites_australis_PaChr9_25371788_25372635_evm.model.PaChr9.930_1_CDS_4362487085_18950:0.102602)n94:0.0114003)n93:0.0524392,Aristida_adscensionis_H_Aadptg000059l000209.1:0.141857)n92:0.0242572,((Sorghum_bicolor_SORBI_3009G148100:0.174272,(Zea_mays_Zm00001eb348760:0.196621,Cenchrus_americanus_H_CamCM007982.2004016.1:0.0863958)n99:0.0253247)n98:0.0807034,(((ASEM_AUS1_H_AUS1CM014272.1003982.1:0.0865517,(Dichantelium_oligosantes_H_DolKV775854.1000020.1:0.0873952,Setaria_viridis_SEVIR_3G237700v2:0.0962711)n103:0.0272669)n102:0.0414364,((Echinocloa_haploclada_eh_chr5.2880:0.137024,(Panicum_virgatum_Pavir.6NG253600:0.146848,(Panicum_virgatum_Pavir.8KG395700:0.00991807,Panicum_virgatum_Pavir.1KG227600:0.011623)n107:0.079116)n106:0.00879066)n105:0.0730755,(Panicum_hallii_Pahal.3G270400:0.146523,Urochloa_fusta_Urofu.3G272700:0.154474)n108:0.0259103)n104:0.0269604)n101:0.0219402,Zea_mays_Zm00001eb289320:0.238402)n100:0.0317685)n97:0.00352983)n91:0.0318725,(Digitaria_radicosa_Dra03G0220100:0.157998,(Digitaria_exilis_H_Dex3A-001253.1:0.0742675,Digitaria_exilis_H_Dex3B-001270.1:0.0573943)n110:0.0880612)n109:0.0619897)n90:0.0340304,(Eleusine_coracana_ELECO.r07.5BG0419680:0.0836499,Eleusine_coracana_ELECO.r07.5AG0372250:0.101087)n111:0.221917)n89:0.0293508,(((Dendrocalamus_sinicus_Dendrocalamus_sinicus_Dsi05B_26373395_26374441_Dsi05Bg08130.1_1_CDS_4147768660_25038:0.0804896,Dendrocalamus_sinicus_Dendrocalamus_sinicus_Dsi05C_8181913_8182803_Dsi05Cg06350.1_1_CDS_4147772494_22800:0.0799154)n114:0.0485879,((Zizania_latifolia_GWHTBFHI000681:0.110829,Oryza_sativa_LOC_Os05g35500:0.112979)n116:0.0824997,(Olyra_latifolia_Ola009373:0.103241,(Ampelocalamus_luodianensis_Alu05Cg13160.2:0.0899028,Ampelocalamus_luodianensis_Alu05Dg08860.1:0.0904572)n118:0.0100508)n117:0.0176608)n115:0.0394754)n113:0.0364544,(Dendrocalamus_sinicus_Dendrocalamus_sinicus_Dsi05A_24060033_24061122_Dsi05Ag07700.1_-1_CDS_4147764244_40783:0.184148,(Brachypodium_distachyon_BRADI_2g24400v3:0.209991,Zizania_latifolia_GWHTBFHI031285:0.152005)n120:0.0707105)n119:0.00785672)n112:0.0485142)n88:0.0352049,(Hordeum_spontaneum_WB01_002851_0570632:0.0186322,Hordeum_vulgareMorex_HORVU.MOREX.r3.1HG0075320:0.0102284)n121:0.259565)n87:0.0897907,(Brachypodium_distachyon_BRADI_2g56520v3:0.218493,((Oryza_sativa_LOC_Os01g65370:0.150913,(Zizania_latifolia_GWHTBFHI006230:0.1666,Zizania_latifolia_GWHTBFHI013135:0.155734)n125:0.0576121)n124:0.0611856,((((((Eleusine_coracana_ELECO.r07.1AG0041540:0.0434123,Eleusine_coracana_ELECO.r07.1BG0091550:0.0778114)n131:0.128346,(Chasmanthium_laxum_Chala.01G297900:0.104932,(Phragmites_australis_Phragmites_australis_PaChr1_49561728_49562652_evm.model.PaChr1.2520_1_CDS_4362366523_31979:0.0948282,Phragmites_australis_Phragmites_australis_PaChr2_44788480_44789405_evm.model.PaChr2.2462_1_CDS_4362419975_41851:0.0643795)n133:0.0244341)n132:0.0303276)n130:0.0313341,((((Setaria_viridis_SEVIR_5G403300v2:0.0508086,((((Digitaria_exilis_H_Dex5A-001935.1:0.063557,Digitaria_exilis_H_Dex5B-001949.1:0.0466483)n141:0.0676403,Cenchrus_americanus_H_CamCM007987.2004077.1:0.140657)n140:0.0142491,(Panicum_hallii_Pahal.5G073100:0.0303485,(Panicum_virgatum_Pavir.5KG668900:0.0266107,Panicum_virgatum_Pavir.J354100:0.0119393)n143:0.00750426)n142:0.0108008)n139:0.0305093,(Dichantelium_oligosantes_H_DolKV768083.1000004.1:0.046499,Urochloa_fusta_Urofu.5G074900:0.0719762)n144:0.0174293)n138:0.011948)n137:0.014762,((Digitaria_radicosa_Dra05G0183600:0.0536633,ASEM_RSA5_H_RSA5chrom5003448.1:0.0481892)n146:0.0146099,Echinocloa_haploclada_eh_chr2.4201:0.0800967)n145:0.0154466)n136:0.0159449,((Sorghum_bicolor_SORBI_3003G373000:0.0984433,(Zea_mays_Zm00001eb146230:0.0836204,Zea_mays_Zm00001eb366540:0.125158)n149:0.0139064)n148:0.0344958,Eragrostis_curvula_EJB05_18269:0.561975)n147:0.0536192)n135:0.0287718,(Aristida_adscensionis_H_Aadptg000101l000339.1:0.0760338,Stipagrostis_hirtigluma_H_Shi_ptg000050l_002763.1:0.0794121)n150:0.0175202)n134:0.0134607)n129:0.040527,(((Ampelocalamus_luodianensis_Alu01Cg13090.2:0.0179097,Dendrocalamus_sinicus_Dendrocalamus_sinicus_Dsi01C_11848223_11849134_Dsi01Cg08450.1_-1_CDS_4147703770_54658:0.0217173)n153:0.0077837,(Dendrocalamus_sinicus_Dendrocalamus_sinicus_Dsi01A_55868832_55869729_Dsi01Ag23660.1_1_CDS_4147691839_47300:0.0571689,Ampelocalamus_luodianensis_Alu01Dg26620.1:0.0548522)n154:0.00609469)n152:0.0251153,Dendrocalamus_sinicus_Dendrocalamus_sinicus_Dsi01B_49010803_49011697_Dsi01Bg18760.1_-1_CDS_4147698961_19744:0.0838141)n151:0.00931267)n128:0.0386116,Olyra_latifolia_Ola023305:0.0978812)n127:0.0393625,(Hordeum_spontaneum_WB01_000456_0090240:0.0388365,Hordeum_vulgareMorex_HORVU.MOREX.r3.3HG0298680:0.0418474)n155:0.150772)n126:0.0257516)n123:0.0459932)n122:0.059142)n86:0.00657133)n81:0.0793179,(((Urochloa_fusta_Urofu.3G046400:0.296342,(Sorghum_bicolor_SORBI_3008G055800:0.147643,Zea_mays_Zm00001eb138920:0.169064)n159:0.145592)n158:0.0671978,Streptochaeta_angustifolia_strangu_042382:1.70448)n157:0.102435,(((((Eleusine_coracana_ELECO.r07.9AG0670700:0.139342,Eleusine_coracana_ELECO.r07.9BG0694050:0.172504)n164:0.122969,(((((Setaria_viridis_SEVIR_8G059700v2:0.0860527,Cenchrus_americanus_H_CamCM007985.2001977.1:0.0894748)n169:0.0661133,(Dichantelium_oligosantes_H_DolKV783386.1000005.1:0.0945209,(Echinocloa_haploclada_eh_chr4.472:0.0448603,Echinocloa_haploclada_eh_chr4.443:0.0543357)n171:0.124393)n170:0.0277096)n168:0.0195695,Panicum_hallii_Pahal.8G050200:0.072127)n167:0.0645776,((((Digitaria_exilis_H_Dex8A-000238.1:0.0610092,Digitaria_exilis_H_Dex8B-000242.1:0.139773)n175:0.102768,((Digitaria_radicosa_Dra08G0038800:0.103725,Panicum_virgatum_Pavir.8NG070500:0.118256)n177:0.0503907,((Panicum_virgatum_Pavir.8KG077400:0.128553,Urochloa_fusta_Urofu.8G050000:0.188192)n179:0.0478431,(Sorghum_bicolor_SORBI_3005G062000:0.174572,(Zea_mays_Zm00001eb201150:0.193491,Zea_mays_Zm00001eb091300:0.2125)n181:0.0236111)n180:0.0580021)n178:0.0284607)n176:0.0031623)n174:0.0133303,ASEM_AUS1_H_AUS1CM014277.1003251.1:0.109718)n173:0.0217908,Chasmanthium_laxum_Chala.09G138300:0.205795)n172:0.0507628)n166:0.0401508,((Aristida_adscensionis_H_Aadptg000039l000233.1:0.110365,Stipagrostis_hirtigluma_H_Shi_ptg000009l_000392.1:0.108828)n183:0.0434054,(Phragmites_australis_Phragmites_australis_PaChr21_3851192_3852278_evm.model.PaChr21.273_1_CDS_4362427905_21271:0.126953,Phragmites_australis_Phragmites_australis_PaChr10_29446254_29447311_evm.model.PaChr10.960_1_CDS_4362372917_2567:0.218318)n184:0.0242576)n182:0.0592959)n165:0.0218077)n163:0.0798873,((Olyra_latifolia_Ola015008:0.146544,(Dendrocalamus_sinicus_Dendrocalamus_sinicus_Dsi11C_18561423_18562467_Dsi11Cg06040.1_-1_CDS_4147839508_51728:0.0850675,((Ampelocalamus_luodianensis_Alu11Dg11400.2:0.0619858,Dendrocalamus_sinicus_Dendrocalamus_sinicus_DsiCtg00313c_48989_49993_DsiCtg00313cg00010.1_1_CDS_4147850560_19119:0.05105)n189:0.0129996,(Dendrocalamus_sinicus_Dendrocalamus_sinicus_Dsi11B_27483042_27484088_Dsi11Bg06710.1_-1_CDS_4147836988_54535:0.0443653,Ampelocalamus_luodianensis_Alu11Cg03270.4:0.0594708)n190:0.00660787)n188:0.0480055)n187:0.064748)n186:0.0780991,(Leersia_perrieri_LPERR11G04310:0.28135,(Zizania_latifolia_GWHTBFHI030172:0.179882,Zizania_latifolia_GWHTBFHI029686:0.124164)n192:0.013796)n191:0.0465384)n185:0.0309623)n162:0.0328472,(((Pharus_latifolius_Phala.09G045300.3:0.0776775,(Pharus_latifolius_Phala.09G045300.2:0.0325728,Pharus_latifolius_Phala.09G045300:5e-09)n196:0.0495215)n195:0.225473,(Streptochaeta_angustifolia_strangu_021769:0.348832,Streptochaeta_angustifolia_strangu_002156:0.242563)n197:0.0661655)n194:0.0648213,(Brachypodium_distachyon_BRADI_4g23967v3:0.26122,(Hordeum_spontaneum_WB01_007946_0205077:0,Hordeum_vulgareMorex_HORVU.MOREX.r3.4HG0347760:0)n199:0.249535)n198:0.0841932)n193:0.0330103)n161:0.0975827,((((Stipagrostis_hirtigluma_H_Shi_ptg000025l_001479.1:0.153711,(Oryza_sativa_LOC_Os12g07640:0.263935,(Aristida_adscensionis_H_Aadptg000008l000372.1:0.0997162,Aristida_adscensionis_H_Aadptg000008l000987.1:0.179025)n205:0.104027)n204:0.0383833)n203:0.0723994,(Olyra_latifolia_Ola023555:0.206542,(((Dendrocalamus_sinicus_Dendrocalamus_sinicus_Dsi11C_3629749_3630708_Dsi11Cg02320.1_1_CDS_4147838392_48910:0.22757,(Dendrocalamus_sinicus_Dendrocalamus_sinicus_Dsi12A_23339141_23340164_Dsi12Ag06680.1_-1_CDS_4147842985_19094:0.103755,Dendrocalamus_sinicus_Dendrocalamus_sinicus_DsiCtg00025_65303_66126_DsiCtg00025g00020.1_1_CDS_4147846390_2786:0.162407)n210:0.0175354)n209:0.039277,(Ampelocalamus_luodianensis_Alu12Dg03370.2:0.222997,Ampelocalamus_luodianensis_Alu12Cg08330.1:0.0788677)n211:0.00876308)n208:0.0585098,((Hordeum_spontaneum_WB01_006921_0192051:0.0151789,Hordeum_vulgareMorex_HORVU.MOREX.r3.5HG0455320:0.0220137)n213:0.332593,(Zizania_latifolia_GWHTBFHI028166:0.197781,Zizania_latifolia_GWHTBFHI009587:0.218217)n214:0.10147)n212:0.0606877)n207:0.0167351)n206:0.0636171)n202:0.0582502,(((Eragrostis_curvula_EJB05_02604:0.279178,((Eleusine_coracana_ELECO.r07.5BG0430230:0.0484832,Eleusine_coracana_ELECO.r07.5AG0383450:0.0511015)n219:0.107873,(Eleusine_coracana_ELECO.r07.5BG0430220:0.185303,Eleusine_coracana_ELECO.r07.5AG0383440:0.109245)n220:0.179044)n218:0.105911)n217:0.0282588,(((Phragmites_australis_Phragmites_australis_PaChr23_3904864_3905593_evm.model.PaChr23.264_1_CDS_4362434335_6972:0.170729,Chasmanthium_laxum_Chala.12G047200:0.192923)n223:0.0454709,(Chasmanthium_laxum_Chala.12G047100:0.208932,Phragmites_australis_Phragmites_australis_PaChr23_3824835_3825585_evm.model.PaChr23.263_1_CDS_4362434333_6131:0.274645)n224:0.0474064)n222:0.0377781,Phragmites_australis_Phragmites_australis_PaChr22_19514281_19515077_evm.model.PaChr22.788_1_CDS_4362432473_30937:0.297758)n221:0.0330842)n216:0.0422775,(Sorghum_bicolor_SORBI_3008G055700:0.323752,((((Digitaria_exilis_H_Dex3A-000223.1:0.0596305,Digitaria_exilis_H_Dex3B-000235.1:0.0864714)n229:0.192119,(Digitaria_radicosa_Dra03G0037700:0.193328,(Panicum_hallii_Pahal.3G046400:0.0910199,(Panicum_virgatum_Pavir.3KG051200:0.117711,(Panicum_virgatum_Pavir.J310600:0.0472798,Panicum_virgatum_Pavir.3NG032400:0.0343801)n233:0.117972)n232:0.013108)n231:0.0503848)n230:0.0676702)n228:0.0534029,(Cenchrus_americanus_H_CamCM007982.2002898.1:0.128272,((Setaria_viridis_SEVIR_7G295400v2:0.128358,ASEM_AUS1_H_AUS1CM014272.1002756.1:0.182212)n236:0.0822265,((Dichantelium_oligosantes_H_DolKV774073.1000003.1:0.190607,(ASEM_AUS1_H_AUS1CM014272.1002753.1:0.00465596,ASEM_RSA5_H_RSA5chrom3003265.1:0.0552737)n239:0.169489)n238:0.0542145,Setaria_viridis_SEVIR_7G295600v2:0.0811482)n237:0.00901647)n235:0.0378995)n234:0.00421105)n227:0.0623571,(((Panicum_hallii_Pahal.3G046500:0.182038,(Panicum_virgatum_Pavir.3KG051300:0.14152,(Panicum_virgatum_Pavir.J310500:0,Panicum_virgatum_Pavir.3NG032600:0)n244:0.182327)n243:0.0458954)n242:0.118674,(Digitaria_radicosa_Dra03G0037800:0.208035,(Echinocloa_haploclada_eh_chr4.1591:0.256352,Echinocloa_haploclada_eh_chr5.722:0.0994574)n246:0.124953)n245:0.0502157)n241:0.0604075,(((((Panicum_hallii_Pahal.3G046600:0.0998119,Panicum_virgatum_Pavir.3KG051400:0.17214)n251:0.0768388,(Cenchrus_americanus_H_CamCM007982.2002484.1:0.0884311,Setaria_viridis_SEVIR_7G295300v2:0.0420213)n252:0.0326056)n250:0.0088174,Dichantelium_oligosantes_H_DolKV774073.1000004.1:0.0858935)n249:0.0592435,((ASEM_AUS1_H_AUS1CM014272.1002434.1:0.0803827,(ASEM_RSA5_H_RSA5chrom3002526.1:5e-09,ASEM_RSA5_H_RSA5scaff1142000001.1:0.425404)n255:0.0377897)n254:0.0762025,(Digitaria_radicosa_Dra03G0037900:0.154027,(Digitaria_exilis_H_Dex3A-004088.1:0.0887656,Digitaria_exilis_H_Dex3B-004087.1:0.0701638)n257:0.122467)n256:0.0569061)n253:0.0291508)n248:0.0495273,((Echinocloa_haploclada_eh_chr5.720:0.208272,Echinocloa_haploclada_eh_chr5.723:0.0955714)n259:0.0819226,(Urochloa_fusta_Urofu.3G046100:0.153681,Urochloa_fusta_Urofu.3G046300:0.160231)n260:0.0550558)n258:0.0375361)n247:0.00417068)n240:0.0128983)n226:0.00143314)n225:0.00159238)n215:0.110856)n201:0.0684387,Brachypodium_distachyon_BRADI_4g41277v3:0.439048)n200:0.0487831)n160:0.0359464)n156:0.0471323)n80:0.00471323)n48:0.000523692)n45:0.0339421)n0;
```
