## Supplementary Dataset S1 for "Gene turnover and contingency facilitated the repeated evolution of C_4_ photosynthesis in grasses": OG0000069_tree.txt

```
(Hordeum_vulgareMorex_HORVU.MOREX.r3.3HG0318890:0.00368312,(Hordeum_vulgareMorex_HORVU.MOREX.r3.7HG0695000:0.00924016,((Hordeum_vulgareMorex_HORVU.MOREX.r3.1HG0052770:0.0092503,(((Hordeum_vulgareMorex_HORVU.MOREX.r3.1HG0044890:0.00747245,((Hordeum_vulgareMorex_HORVU.MOREX.r3.2HG0169780:0.00368524,Hordeum_vulgareMorex_HORVU.MOREX.r3.1HG0052270:0.0038139)n8:0.00184386,((((Hordeum_vulgareMorex_HORVU.MOREX.r3.3HG0273410:0.00552976,Hordeum_vulgareMorex_HORVU.MOREX.r3.6HG0604490:0.00921781)n12:0.00183143,(Hordeum_vulgareMorex_HORVU.MOREX.r3.2HG0134470:0.00735713,Hordeum_vulgareMorex_HORVU.MOREX.r3.4HG0363890:0.00741595)n13:0.00181687)n11:5e-09,(Hordeum_vulgareMorex_HORVU.MOREX.r3.2HG0120670:0.00926938,(Hordeum_vulgareMorex_HORVU.MOREX.r3.1HG0034520:0.0149047,Hordeum_vulgareMorex_HORVU.MOREX.r3.4HG0362240:0.00743429)n15:5e-09)n14:0.00185276)n10:6e-09,(((((Hordeum_vulgareMorex_HORVU.MOREX.r3.5HG0437260:0.00925741,(Hordeum_vulgareMorex_HORVU.MOREX.r3.3HG0250460:0.00555089,(Hordeum_vulgareMorex_HORVU.MOREX.r3.5HG0437130:0.00184516,Hordeum_vulgareMorex_HORVU.MOREX.r3.3HG0286240:0.007428)n22:0.00184853)n21:5e-09)n20:0.00184237,(Hordeum_vulgareMorex_HORVU.MOREX.r3.5HG0460190:0.00367695,((Hordeum_vulgareMorex_HORVU.MOREX.r3.6HG0584470:0.0111014,Hordeum_vulgareMorex_HORVU.MOREX.r3.1HG0032560:0.00750477)n25:0.00181299,((Hordeum_vulgareMorex_HORVU.MOREX.r3.6HG0610450:0.00672064,Hordeum_vulgareMorex_HORVU.MOREX.r3.3HG0218490:0.00747213)n27:0.00165347,((Hordeum_vulgareMorex_HORVU.MOREX.r3.6HG0570180:0.00927715,(Hordeum_vulgareMorex_HORVU.MOREX.r3.2HG0157420:0.0112016,(Hordeum_vulgareMorex_HORVU.MOREX.r3.6HG0589090:0.00552347,(Hordeum_vulgareMorex_HORVU.MOREX.r3.7HG0669440:0.00742286,((Hordeum_vulgareMorex_HORVU.MOREX.r3.6HG0614330:0.00978547,Hordeum_vulgareMorex_HORVU.MOREX.r3.2HG0145330:0.00744951)n34:0.00193774,Hordeum_vulgareMorex_HORVU.MOREX.r3.7HG0674020:0.00633915)n33:9e-09)n32:5e-09)n31:5e-09)n30:5e-09)n29:5e-09,(((Hordeum_vulgareMorex_HORVU.MOREX.r3.5HG0441990:0.00733701,((Hordeum_vulgareMorex_HORVU.MOREX.r3.5HG0472900:0.00549604,(Hordeum_vulgareMorex_HORVU.MOREX.r3.2HG0176770:0.00832861,Hordeum_vulgareMorex_HORVU.MOREX.r3.3HG0302970:0.0036731)n40:0.00331206)n39:0.0016622,Hordeum_vulgareMorex_HORVU.MOREX.r3.3HG0260890:0.00366307)n38:6e-09)n37:5e-09,Hordeum_vulgareMorex_HORVU.MOREX.r3.2HG0151690:0.00739201)n36:0.0016601,((Hordeum_vulgareMorex_HORVU.MOREX.r3.3HG0228450:0.00743733,Hordeum_vulgareMorex_HORVU.MOREX.r3.3HG0251690:0.00744848)n42:0.00182235,(Hordeum_vulgareMorex_HORVU.MOREX.r3.2HG0120410:0.00555154,(Hordeum_vulgareMorex_HORVU.MOREX.r3.2HG0134080:0.00926225,((Hordeum_vulgareMorex_HORVU.MOREX.r3.2HG0203710:0.0130671,((((Hordeum_vulgareMorex_HORVU.MOREX.r3.3HG0276850:0.00927869,(Hordeum_vulgareMorex_HORVU.MOREX.r3.1HG0044870:0.0117645,Hordeum_vulgareMorex_HORVU.MOREX.r3.3HG0253770:0.00741825)n51:5e-09)n50:0.00166666,((((((Hordeum_vulgareMorex_HORVU.MOREX.r3.6HG0601080:0.0133498,Hordeum_vulgareMorex_HORVU.MOREX.r3.3HG0232370:0.0116422)n57:0.00331467,Hordeum_vulgareMorex_HORVU.MOREX.r3.7HG0711150:0.0184973)n56:5e-09,(Hordeum_vulgareMorex_HORVU.MOREX.r3.6HG0560740:0.0234496,Hordeum_vulgareMorex_HORVU.MOREX.r3.7HG0672660:0.0116934)n58:0.00331734)n55:5e-09,(Hordeum_vulgareMorex_HORVU.MOREX.r3.2HG0106760:0.0167357,(((Hordeum_vulgareMorex_HORVU.MOREX.r3.7HG0739510:0.00556093,(Hordeum_vulgareMorex_HORVU.MOREX.r3.4HG0413580:0.0207157,Hordeum_vulgareMorex_HORVU.MOREX.r3.5HG0436590:0.0117184)n63:0.00266743)n62:6e-09,Hordeum_vulgareMorex_HORVU.MOREX.r3.4HG0391820:0.0147454)n61:0.00182539,(Hordeum_vulgareMorex_HORVU.MOREX.r3.4HG0358420:0.0188171,((Hordeum_vulgareMorex_HORVU.MOREX.r3.7HG0693070:0.0109454,Hordeum_vulgareMorex_HORVU.MOREX.r3.3HG0307330:0.00932333)n66:0.00182939,Hordeum_vulgareMorex_HORVU.MOREX.r3.2HG0199290:0.0100187)n65:5e-09)n64:0.00165634)n60:5e-09)n59:6e-09)n54:5e-09,(((Hordeum_vulgareMorex_HORVU.MOREX.r3.5HG0454290:0.0114879,Hordeum_vulgareMorex_HORVU.MOREX.r3.7HG0718010:0.00732436)n69:0.00187246,(Hordeum_vulgareMorex_HORVU.MOREX.r3.5HG0449250:0.020029,Hordeum_vulgareMorex_HORVU.MOREX.r3.7HG0730020:0.0110115)n70:0.00225146)n68:5e-09,(Hordeum_vulgareMorex_HORVU.MOREX.r3.1HG0065280:0.0150292,(Hordeum_vulgareMorex_HORVU.MOREX.r3.2HG0113600:0.0117255,Hordeum_vulgareMorex_HORVU.MOREX.r3.4HG0412500:0.00997947)n72:0.0016399)n71:5e-09)n67:5e-09)n53:6e-09,((Hordeum_vulgareMorex_HORVU.MOREX.r3.7HG0708510:0.0150158,(((Hordeum_vulgareMorex_HORVU.MOREX.r3.1HG0030000:0.018666,Hordeum_vulgareMorex_HORVU.MOREX.r3.1HG0042040:0.0148692)n77:0.00182963,(Hordeum_vulgareMorex_HORVU.MOREX.r3.4HG0414700:0.0203349,Hordeum_vulgareMorex_HORVU.MOREX.r3.2HG0128730:0.0168271)n78:5e-09)n76:0.00182483,(Hordeum_vulgareMorex_HORVU.MOREX.r3.2HG0128920:0.00929376,(Hordeum_vulgareMorex_HORVU.MOREX.r3.7HG0641500:0.00555828,Hordeum_vulgareMorex_HORVU.MOREX.r3.7HG0641510:0.00549779)n80:0.00183062)n79:0.00182999)n75:5e-09)n74:5e-09,(Hordeum_vulgareMorex_HORVU.MOREX.r3.1HG0034340:0.00918217,Hordeum_vulgareMorex_HORVU.MOREX.r3.1HG0010730:0.00739441)n81:0.00182589)n73:5e-09)n52:0.00165935)n49:5e-09,((((Hordeum_vulgareMorex_HORVU.MOREX.r3.4HG0374550:0.011081,Hordeum_vulgareMorex_HORVU.MOREX.r3.6HG0566170:0.0133842)n85:0.0018766,((Hordeum_vulgareMorex_HORVU.MOREX.r3.7HG0636150:0.015042,Hordeum_vulgareMorex_HORVU.MOREX.r3.2HG0111390:0.0110754)n87:0.00185255,Hordeum_vulgareMorex_HORVU.MOREX.r3.6HG0574750:0.0185595)n86:6e-09)n84:5e-09,((Hordeum_vulgareMorex_HORVU.MOREX.r3.7HG0686560:0.0149562,Hordeum_vulgareMorex_HORVU.MOREX.r3.6HG0593240:0.0111552)n89:0.0018217,(Hordeum_vulgareMorex_HORVU.MOREX.r3.5HG0453650:0.0147325,(Hordeum_vulgareMorex_HORVU.MOREX.r3.5HG0457040:0.0203995,Hordeum_vulgareMorex_HORVU.MOREX.r3.6HG0618830:0.0149939)n91:0.00183129)n90:0.00188552)n88:6e-09)n83:5e-09,(((Hordeum_vulgareMorex_HORVU.MOREX.r3.7HG0698100:0.0149442,Hordeum_vulgareMorex_HORVU.MOREX.r3.6HG0602800:0.0148479)n94:0.00198704,Hordeum_vulgareMorex_HORVU.MOREX.r3.5HG0449690:0.0100571)n93:0.00166101,((Hordeum_vulgareMorex_HORVU.MOREX.r3.1HG0062780:0.0155787,Hordeum_vulgareMorex_HORVU.MOREX.r3.4HG0362760:0.0120518)n96:0.00322586,Hordeum_vulgareMorex_HORVU.MOREX.r3.7HG0699900:0.0111257)n95:0.00166906)n92:5e-09)n82:5e-09)n48:5e-09,(Hordeum_vulgareMorex_HORVU.MOREX.r3.6HG0590080:0.0152816,(((Hordeum_vulgareMorex_HORVU.MOREX.r3.7HG0696560:0.0225007,((Hordeum_vulgareMorex_HORVU.MOREX.r3.3HG0263670:0.0148701,(Hordeum_vulgareMorex_HORVU.MOREX.r3.7HG0701110:0.0185606,Hordeum_vulgareMorex_HORVU.MOREX.r3.5HG0470750:0.0117213)n103:0.0032625)n102:0.00165839,((Hordeum_vulgareMorex_HORVU.MOREX.r3.5HG0429590:0.00921884,Hordeum_vulgareMorex_HORVU.MOREX.r3.5HG0510680:0.00735271)n105:0.00181026,(Hordeum_vulgareMorex_HORVU.MOREX.r3.4HG0372550:0.0156435,Hordeum_vulgareMorex_HORVU.MOREX.r3.7HG0734870:0.0147415)n106:0.00459917)n104:5e-09)n101:5e-09)n100:0.00165778,(Hordeum_vulgareMorex_HORVU.MOREX.r3.1HG0054040:0.0111437,Hordeum_vulgareMorex_HORVU.MOREX.r3.6HG0570340:0.0186899)n107:0.00161033)n99:0.00166744,(Hordeum_vulgareMorex_HORVU.MOREX.r3.2HG0203750:0.0115121,Hordeum_vulgareMorex_HORVU.MOREX.r3.3HG0233220:0.00741842)n108:0.00187196)n98:6e-09)n97:5e-09)n47:0.00166927)n46:0.00166951,(Hordeum_vulgareMorex_HORVU.MOREX.r3.1HG0025970:0.022904,(Hordeum_vulgareMorex_HORVU.MOREX.r3.6HG0579380:0.0129633,(Hordeum_vulgareMorex_HORVU.MOREX.r3.3HG0266250:0.0112651,(Hordeum_vulgareMorex_HORVU.MOREX.r3.1HG0039870:0.0169206,((((Hordeum_vulgareMorex_HORVU.MOREX.r3.6HG0591860:0.0167698,(Hordeum_vulgareMorex_HORVU.MOREX.r3.2HG0138310:0.0259236,Hordeum_vulgareMorex_HORVU.MOREX.r3.6HG0555140:0.0242457)n117:0.000242544)n116:0.00371923,((Hordeum_vulgareMorex_HORVU.MOREX.r3.6HG0566160:0.0150254,(Hordeum_vulgareMorex_HORVU.MOREX.r3.3HG0254410:0.018799,(Hordeum_vulgareMorex_HORVU.MOREX.r3.5HG0434440:0.0145095,((((Hordeum_vulgareMorex_HORVU.MOREX.r3.2HG0145720:0.0240574,((Hordeum_vulgareMorex_HORVU.MOREX.r3.6HG0582900:0.0240584,Hordeum_vulgareMorex_HORVU.MOREX.r3.7HG0693960:0.0259273)n127:0.00365919,(((Hordeum_vulgareMorex_HORVU.MOREX.r3.3HG0234090:0.0197893,Hordeum_vulgareMorex_HORVU.MOREX.r3.6HG0589880:0.0150623)n130:0.00277498,(Hordeum_vulgareMorex_HORVU.MOREX.r3.1HG0035980:0.0192818,((Hordeum_vulgareMorex_HORVU.MOREX.r3.4HG0367460:0.0244823,Hordeum_vulgareMorex_HORVU.MOREX.r3.4HG0385720:0.0282524)n133:0.00191703,((Hordeum_vulgareMorex_HORVU.MOREX.r3.5HG0480690:0.0249595,((Hordeum_vulgareMorex_HORVU.MOREX.r3.4HG0373870:0.0337348,Hordeum_vulgareMorex_HORVU.MOREX.r3.6HG0590100:0.0213017)n137:0.00573361,((((((Hordeum_vulgareMorex_HORVU.MOREX.r3.4HG0363250:0.0242131,(Hordeum_vulgareMorex_HORVU.MOREX.r3.6HG0563560:0.0370879,(Hordeum_vulgareMorex_HORVU.MOREX.r3.1HG0089800:0.0308386,(((Hordeum_vulgareMorex_HORVU.MOREX.r3.5HG0436620:0.0267576,Hordeum_vulgareMorex_HORVU.MOREX.r3.4HG0395090:0.0226092)n148:0.00162684,(Hordeum_vulgareMorex_HORVU.MOREX.r3.7HG0684890:0.0324633,((Hordeum_vulgareMorex_HORVU.MOREX.r3.1HG0043990:0.0247916,(Hordeum_vulgareMorex_HORVU.MOREX.r3.6HG0602610:0.0170505,(Hordeum_vulgareMorex_HORVU.MOREX.r3.3HG0257200:0.015275,((((Hordeum_vulgareMorex_HORVU.MOREX.r3.2HG0149390:0.0198197,(Hordeum_vulgareMorex_HORVU.MOREX.r3.6HG0591710:0.0256095,(Hordeum_vulgareMorex_HORVU.MOREX.r3.4HG0346130:0.0220612,Hordeum_vulgareMorex_HORVU.MOREX.r3.7HG0700840:0.0256948)n159:5e-09)n158:0.00505795)n157:0.00348443,Hordeum_vulgareMorex_HORVU.MOREX.r3.6HG0603320:0.0243406)n156:0.000340377,(Hordeum_vulgareMorex_HORVU.MOREX.r3.1HG0018770:0.0262339,(((Hordeum_vulgareMorex_HORVU.MOREX.r3.6HG0611890:0.0205436,(Hordeum_vulgareMorex_HORVU.MOREX.r3.5HG0433840:0.0207202,Hordeum_vulgareMorex_HORVU.MOREX.r3.7HG0650120:0.0168706)n164:5e-09)n163:0.00165048,(Hordeum_vulgareMorex_HORVU.MOREX.r3.1HG0061900:0.01687,Hordeum_vulgareMorex_HORVU.MOREX.r3.4HG0367620:0.0121114)n165:0.00478474)n162:0.00157211,Hordeum_vulgareMorex_HORVU.MOREX.r3.6HG0610120:0.0170319)n161:9e-09)n160:9e-09)n155:6e-09,(((Hordeum_vulgareMorex_HORVU.MOREX.r3.3HG0221570:0.0234854,(Hordeum_vulgareMorex_HORVU.MOREX.r3.4HG0340720:0.0244229,Hordeum_vulgareMorex_HORVU.MOREX.r3.4HG0384420:0.0180767)n169:0.00558305)n168:0.00159045,(Hordeum_vulgareMorex_HORVU.MOREX.r3.7HG0708560:0.0224067,Hordeum_vulgareMorex_HORVU.MOREX.r3.3HG0245920:0.018584)n170:0.00368477)n167:9e-09,(Hordeum_vulgareMorex_HORVU.MOREX.r3.7HG0717520:0.0305881,((((((((Hordeum_vulgareMorex_HORVU.MOREX.r3.4HG0372800:0.0130235,Hordeum_vulgareMorex_HORVU.MOREX.r3.2HG0117060:0.00921635)n179:0.00183967,(Hordeum_vulgareMorex_HORVU.MOREX.r3.3HG0255070:0.00927715,(Hordeum_vulgareMorex_HORVU.MOREX.r3.2HG0114480:0.00556636,Hordeum_vulgareMorex_HORVU.MOREX.r3.7HG0689660:0.0129949)n181:5e-09)n180:5e-09)n178:5e-09,Hordeum_vulgareMorex_HORVU.MOREX.r3.1HG0031900:0.00924985)n177:5e-09,Hordeum_vulgareMorex_HORVU.MOREX.r3.7HG0745740:0.0130985)n176:5e-09,((Hordeum_vulgareMorex_HORVU.MOREX.r3.7HG0734140:0.00932497,Hordeum_vulgareMorex_HORVU.MOREX.r3.3HG0277860:0.00552886)n183:5e-09,(((Hordeum_vulgareMorex_HORVU.MOREX.r3.1HG0064860:0.00742488,Hordeum_vulgareMorex_HORVU.MOREX.r3.2HG0144470:0.00552203)n186:6e-09,Hordeum_vulgareMorex_HORVU.MOREX.r3.7HG0686780:0.0112542)n185:6e-09,Hordeum_vulgareMorex_HORVU.MOREX.r3.3HG0254830:0.00185631)n184:5e-09)n182:0.00184264)n175:5e-09,Hordeum_vulgareMorex_HORVU.MOREX.r3.6HG0551460:5e-09)n174:0.00497576,((((Hordeum_vulgareMorex_HORVU.MOREX.r3.6HG0582630:0.0074336,Hordeum_vulgareMorex_HORVU.MOREX.r3.4HG0415950:0.0207404)n190:0.00183417,(Hordeum_vulgareMorex_HORVU.MOREX.r3.2HG0131180:0.0169122,(Hordeum_vulgareMorex_HORVU.MOREX.r3.4HG0410540:0.0189899,Hordeum_vulgareMorex_HORVU.MOREX.r3.4HG0381000:0.00736827)n192:5e-09)n191:0.00183573)n189:0.00183487,(((Hordeum_vulgareMorex_HORVU.MOREX.r3.6HG0561380:0.00181544,((Hordeum_vulgareMorex_HORVU.MOREX.r3.3HG0252010:0.00547029,(Hordeum_vulgareMorex_HORVU.MOREX.r3.5HG0440010:0.00181587,((Hordeum_vulgareMorex_HORVU.MOREX.r3.4HG0392610:0,Hordeum_vulgareMorex_HORVU.MOREX.r3.7HG0731460:0,Hordeum_vulgareMorex_HORVU.MOREX.r3.3HG0238770:0)n200:5e-09,(Hordeum_vulgareMorex_HORVU.MOREX.r3.4HG0374510:0.00181341,Hordeum_vulgareMorex_HORVU.MOREX.r3.2HG0131160:0.00363823)n201:5e-09)n199:5e-09)n198:5e-09)n197:5e-09,Hordeum_vulgareMorex_HORVU.MOREX.r3.3HG0272130:0.00181311)n196:5e-09)n195:5e-09,((Hordeum_vulgareMorex_HORVU.MOREX.r3.1HG0025150:0.00181652,(Hordeum_vulgareMorex_HORVU.MOREX.r3.1HG0012440:0.00181811,Hordeum_vulgareMorex_HORVU.MOREX.r3.1HG0034950:0.00547386)n204:5e-09)n203:5e-09,Hordeum_vulgareMorex_HORVU.MOREX.r3.4HG0351540:0.00181633)n202:5e-09)n194:0.0074176,((Hordeum_vulgareMorex_HORVU.MOREX.r3.2HG0164330:0,Hordeum_vulgareMorex_HORVU.MOREX.r3.4HG0382310:0,Hordeum_vulgareMorex_HORVU.MOREX.r3.4HG0373830:0)n206:5e-09,Hordeum_vulgareMorex_HORVU.MOREX.r3.3HG0236940:0.00363728)n205:0.0036477)n193:0.00369988)n188:5e-09,Hordeum_vulgareMorex_HORVU.MOREX.r3.7HG0639410:0.0189927)n187:0.00737177)n173:0.00534502,Hordeum_vulgareMorex_HORVU.MOREX.r3.1HG0074470:0.0150224)n172:5e-09)n171:0.00815158)n166:5e-09)n154:0.00164717)n153:5e-09)n152:5e-09)n151:0.0083131,(Hordeum_vulgareMorex_HORVU.MOREX.r3.2HG0173820:0.0265084,(Hordeum_vulgareMorex_HORVU.MOREX.r3.3HG0222710:0.0293044,Hordeum_vulgareMorex_HORVU.MOREX.r3.3HG0244180:0.021856)n208:5e-09)n207:0.00165943)n150:0.00108875)n149:9e-09)n147:0.00168508,(Hordeum_vulgareMorex_HORVU.MOREX.r3.1HG0048820:0.0258951,(Hordeum_vulgareMorex_HORVU.MOREX.r3.5HG0458400:0.046586,Hordeum_vulgareMorex_HORVU.MOREX.r3.4HG0376190:0.0220346)n210:0.00765266)n209:0.00672997)n146:0.00177142)n145:0.00674834)n144:0.281768)n143:0.000527339,(Hordeum_vulgareMorex_HORVU.MOREX.r3.6HG0571790:0.0192653,Hordeum_vulgareMorex_HORVU.MOREX.r3.4HG0373430:0.0226946)n211:0.0018589)n142:0.00730196,(Hordeum_vulgareMorex_HORVU.MOREX.r3.7HG0722580:0.0277714,Hordeum_vulgareMorex_HORVU.MOREX.r3.4HG0383180:0.033223)n212:0.00200856)n141:5e-09,((((Hordeum_vulgareMorex_HORVU.MOREX.r3.5HG0439340:0.0274733,Hordeum_vulgareMorex_HORVU.MOREX.r3.7HG0727700:0.0171597)n216:0.00178278,(Hordeum_vulgareMorex_HORVU.MOREX.r3.6HG0581270:0.0305835,Hordeum_vulgareMorex_HORVU.MOREX.r3.7HG0708540:0.037095)n217:0.00504007)n215:5e-09,Hordeum_vulgareMorex_HORVU.MOREX.r3.2HG0145620:0.0330309)n214:0.00188201,(((Hordeum_vulgareMorex_HORVU.MOREX.r3.3HG0289760:0.0269426,Hordeum_vulgareMorex_HORVU.MOREX.r3.4HG0377390:0.0211079)n220:0.00362048,Hordeum_vulgareMorex_HORVU.MOREX.r3.7HG0709960:0.0193089)n219:0.00381118,(Hordeum_vulgareMorex_HORVU.MOREX.r3.1HG0032030:0.0272121,(Hordeum_vulgareMorex_HORVU.MOREX.r3.5HG0480810:0.0318708,(Hordeum_vulgareMorex_HORVU.MOREX.r3.6HG0592380:0.0376506,Hordeum_vulgareMorex_HORVU.MOREX.r3.3HG0266750:0.0416996)n223:0.00192599)n222:0.00183964)n221:5e-09)n218:5e-09)n213:5e-09)n140:5e-09,Hordeum_vulgareMorex_HORVU.MOREX.r3.6HG0563620:0.0173294)n139:0.00181715,(Hordeum_vulgareMorex_HORVU.MOREX.r3.4HG0358740:0.0192173,Hordeum_vulgareMorex_HORVU.MOREX.r3.4HG0405740:0.0192124)n224:0.0019019)n138:5e-09)n136:0.00182395)n135:6e-09,Hordeum_vulgareMorex_HORVU.MOREX.r3.5HG0476440:0.0174342)n134:0.00182533)n132:0.00183004)n131:5e-09)n129:5e-09,(Hordeum_vulgareMorex_HORVU.MOREX.r3.7HG0712760:0.0114065,Hordeum_vulgareMorex_HORVU.MOREX.r3.6HG0566300:0.013483)n225:0.0018938)n128:0.00181651)n126:5e-09)n125:0.00325657,(Hordeum_vulgareMorex_HORVU.MOREX.r3.4HG0356060:0.0302824,Hordeum_vulgareMorex_HORVU.MOREX.r3.7HG0667350:0.0265182)n226:0.00370805)n124:5e-09,(Hordeum_vulgareMorex_HORVU.MOREX.r3.5HG0490130:0.0264898,(Hordeum_vulgareMorex_HORVU.MOREX.r3.4HG0368930:0.0262204,Hordeum_vulgareMorex_HORVU.MOREX.r3.5HG0427760:0.0161809)n228:0.00467024)n227:0.00202466)n123:5e-09,(Hordeum_vulgareMorex_HORVU.MOREX.r3.7HG0697780:0.0280686,Hordeum_vulgareMorex_HORVU.MOREX.r3.6HG0583690:0.0169691)n229:0.00374403)n122:0.00608201)n121:0.00637423)n120:6e-09)n119:5e-09,(Hordeum_vulgareMorex_HORVU.MOREX.r3.4HG0370370:0.014827,Hordeum_vulgareMorex_HORVU.MOREX.r3.2HG0143320:0.0150524)n230:0.00358174)n118:5e-09)n115:0.00189434,(Hordeum_vulgareMorex_HORVU.MOREX.r3.6HG0566590:0.0148349,Hordeum_vulgareMorex_HORVU.MOREX.r3.5HG0428090:0.0130212)n231:0.00184707)n114:6e-09,(((Hordeum_vulgareMorex_HORVU.MOREX.r3.4HG0398390:0.0225882,(Hordeum_vulgareMorex_HORVU.MOREX.r3.7HG0690250:0.0206023,Hordeum_vulgareMorex_HORVU.MOREX.r3.5HG0471820:0.0130047)n235:0.00182328)n234:0.0018495,((Hordeum_vulgareMorex_HORVU.MOREX.r3.7HG0731870:0.0183934,Hordeum_vulgareMorex_HORVU.MOREX.r3.7HG0717790:0.0130499)n237:0.00178934,(Hordeum_vulgareMorex_HORVU.MOREX.r3.5HG0501700:0.0179518,Hordeum_vulgareMorex_HORVU.MOREX.r3.7HG0687420:0.0175036)n238:0.00314221)n236:5e-09)n233:6e-09,Hordeum_vulgareMorex_HORVU.MOREX.r3.4HG0343450:0.00738792)n232:0.00179527)n113:0.0016671)n112:5e-09)n111:5e-09)n110:5e-09)n109:0.00166476)n45:0.00333392)n44:5e-09)n43:5e-09)n41:5e-09)n35:5e-09)n28:5e-09)n26:5e-09)n24:0.0016626)n23:5e-09)n19:5e-09,Hordeum_vulgareMorex_HORVU.MOREX.r3.6HG0596170:0.00743407)n18:5e-09,((Hordeum_vulgareMorex_HORVU.MOREX.r3.2HG0111360:0.00738148,(Hordeum_vulgareMorex_HORVU.MOREX.r3.1HG0043030:0.0100631,Hordeum_vulgareMorex_HORVU.MOREX.r3.2HG0158500:0.00552916)n241:5e-09)n240:0.0016669,((Hordeum_vulgareMorex_HORVU.MOREX.r3.7HG0689940:0.0110228,(Hordeum_vulgareMorex_HORVU.MOREX.r3.2HG0123560:0.0110742,((Hordeum_vulgareMorex_HORVU.MOREX.r3.7HG0691520:0.00925254,Hordeum_vulgareMorex_HORVU.MOREX.r3.4HG0358500:0.00916644)n246:0.00182971,((Hordeum_vulgareMorex_HORVU.MOREX.r3.1HG0033900:0.0111,Hordeum_vulgareMorex_HORVU.MOREX.r3.6HG0569380:0.00550095)n248:0.00184637,Hordeum_vulgareMorex_HORVU.MOREX.r3.2HG0125200:0.00740114)n247:5e-09)n245:5e-09)n244:6e-09)n243:0.00183775,(Hordeum_vulgareMorex_HORVU.MOREX.r3.7HG0652550:0.0117087,Hordeum_vulgareMorex_HORVU.MOREX.r3.1HG0069280:0.00670049)n249:0.0016678)n242:6e-09)n239:5e-09)n17:5e-09,(Hordeum_vulgareMorex_HORVU.MOREX.r3.2HG0133200:0.0133037,Hordeum_vulgareMorex_HORVU.MOREX.r3.3HG0272140:0.00555121)n250:0.00182537)n16:5e-09)n9:5e-09)n7:5e-09)n6:5e-09,Hordeum_vulgareMorex_HORVU.MOREX.r3.4HG0345640:0.00932779)n5:5e-09,((Hordeum_vulgareMorex_HORVU.MOREX.r3.6HG0590410:0.00925472,Hordeum_vulgareMorex_HORVU.MOREX.r3.5HG0427040:0.00550296)n252:0.00184753,(Hordeum_vulgareMorex_HORVU.MOREX.r3.5HG0440950:0.00562608,Hordeum_vulgareMorex_HORVU.MOREX.r3.6HG0614950:0.00556196)n253:5e-09)n251:5e-09)n4:6e-09)n3:5e-09,Hordeum_vulgareMorex_HORVU.MOREX.r3.1HG0045090:0.00368768)n2:5e-09)n1:0.00368312)n0;
```
