## Supplementary Dataset S1 for "Gene turnover and contingency facilitated the repeated evolution of C_4_ photosynthesis in grasses": OG0000071_tree.txt

```
(((((Phragmites_australis_Phragmites_australis_PaChr23_21779624_21780379_evm.model.PaChr23.871_1_CDS_4362435683_21715:0.86865,(Panicum_virgatum_Pavir.3KG541100:0.721069,Panicum_virgatum_Pavir.3NG090000:0.639131)n5:0.0710145)n4:0.346058,(Zizania_latifolia_GWHTBFHI037635:0.70432,Pharus_latifolius_Phala.05G082500:0.731576)n6:0.332741)n3:0.111139,(Brachypodium_distachyon_BRADI_1g24143v3:0.706511,Urochloa_fusta_Urofu.3G441300:0.872252)n7:0.17628)n2:0.0993723,(((Brachypodium_distachyon_BRADI_1g24135v3:0.432966,((Oryza_sativa_LOC_Os07g38250:0.299873,(Zizania_latifolia_GWHTBFHI037636:0.283766,(Zizania_latifolia_GWHTBFHI037634:0.0839256,Zizania_latifolia_GWHTBFHI037638:0.0846273)n14:0.150972)n13:0.123444)n12:0.0775598,(Ampelocalamus_luodianensis_Alu07Dg06350.2:0.191843,Dendrocalamus_sinicus_Dendrocalamus_sinicus_Dsi07A_6183830_6192524_Dsi07Ag04570.1_-1_CDS_4147790161_18357:0.222519)n15:0.197701)n11:0.0869618)n10:0.160352,(Eragrostis_curvula_EJB05_28521:1.16983,(Streptochaeta_angustifolia_strangu_013602:0.389935,Streptochaeta_angustifolia_strangu_028339:0.290886)n17:0.0323206)n16:0.113485)n9:0.124514,((Zizania_latifolia_GWHTBFHI009052:0.25562,(Oryza_sativa_LOC_Os10g34940:0.47833,Oryza_sativa_LOC_Os12g41540:0.215198)n20:0.0239109)n19:0.0380422,(((Dendrocalamus_sinicus_Dendrocalamus_sinicus_Dsi12B_22495703_22498504_Dsi12Bg06730.1_-1_CDS_4147845763_47808:0.219067,Ampelocalamus_luodianensis_Alu12Cg01810.1:0.084345)n23:0.279951,(Leersia_perrieri_LPERR03G26140:0.367606,((Olyra_latifolia_Ola024585:0.133362,Olyra_latifolia_Ola024586:0.246646)n26:0.13523,((Brachypodium_distachyon_BRADI_4g02201v3:0.128767,(Brachypodium_distachyon_BRADI_4g02220v3:0.121352,Brachypodium_distachyon_BRADI_4g02184v3:0.13903)n29:0.0428225)n28:0.150737,(Setaria_viridis_SEVIR_4G142404v2:1.28703,(Hordeum_vulgareMorex_HORVU.MOREX.r3.5HG0430530:0.282535,Hordeum_vulgareMorex_HORVU.MOREX.r3.5HG0430540:4.5e-09)n31:5e-10)n30:0.340616)n27:0.0986037)n25:0.0480126)n24:0.0453026)n22:0.0675972,(((((Olyra_latifolia_Ola024588:0.249536,Olyra_latifolia_Ola013136:0.22368)n36:0.160215,(Ampelocalamus_luodianensis_Alu12Cg01820.2:0.33931,Ampelocalamus_luodianensis_Alu12Dg09310.2:0.208579)n37:0.0231754)n35:0.0548484,(Dendrocalamus_sinicus_Dendrocalamus_sinicus_DsiCtg00183_13577_18726_DsiCtg00183g00020.1_1_CDS_4147848730_12361:0.0290457,Dendrocalamus_sinicus_Dendrocalamus_sinicus_Dsi12B_22507708_22512831_Dsi12Bg06740.1_-1_CDS_4147845766_49497:0.018438)n38:0.214232)n34:0.0312607,((Brachypodium_distachyon_BRADI_4g02209v3:0.169711,Brachypodium_distachyon_BRADI_4g02192v3:0.161898)n40:0.20974,(Hordeum_vulgareMorex_HORVU.MOREX.r3.5HG0430620:0.319109,((Hordeum_vulgareMorex_HORVU.MOREX.r3.5HG0430650:0.011633,Hordeum_spontaneum_WB01_005837_0055359:0.0284121)n43:0.0669575,(Hordeum_spontaneum_WB01_005837_0024261:0.145094,Hordeum_vulgareMorex_HORVU.MOREX.r3.5HG0430760:0.22271)n44:0.0247456)n42:0.103147)n41:0.0793082)n39:0.0843547)n33:0.0635422,(Zea_mays_Zm00001eb065730:0.605737,(((Aristida_adscensionis_H_Aadptg000065l000389.1:0.450046,(((Eleusine_coracana_ELECO.r07.5BG0446020:0.107506,Eleusine_coracana_ELECO.r07.5AG0397450:0.231872)n51:0.115743,(Eleusine_coracana_ELECO.r07.5AG0397430:0.160659,(Eleusine_coracana_ELECO.r07.5BG0446010:0.0128887,Eleusine_coracana_ELECO.r07.UnG0727190:0.0969792)n53:0.148994)n52:0.0768187)n50:0.124059,((Eragrostis_curvula_EJB05_00454:0.148968,(Eragrostis_curvula_EJB05_51628:0.255674,(Eragrostis_curvula_EJB05_00445:0.123204,Eragrostis_curvula_EJB05_00434:0.107147)n57:0.084371)n56:0.0446567)n55:0.0209399,Eragrostis_curvula_EJB05_00442:0.327891)n54:0.0277429)n49:0.0478599)n48:0.030549,(((Aristida_adscensionis_H_Aadptg000065l000390.1:0.273544,(Stipagrostis_hirtigluma_H_Shi_ptg000022l_000381.1:0.00434746,Stipagrostis_hirtigluma_H_Shi_ptg000046l_001140.1:0.0104316)n61:0.155626)n60:0.0408875,(Panicum_virgatum_Pavir.3NG287500:0.929696,Aristida_adscensionis_H_Aadptg000065l000391.1:0.294241)n62:0.071633)n59:0.0611125,(((Cenchrus_americanus_H_CamCM007985.2000087.1:0.333293,(Digitaria_exilis_H_Dex5B-000864.1:0.279118,Eragrostis_curvula_EJB05_50170:0.427615)n66:0.0680682)n65:0.0628516,(Setaria_viridis_SEVIR_3G400350v2:0.260037,Urochloa_fusta_Urofu.3G441100:0.225355)n67:0.18271)n64:0.0581129,((Dichantelium_oligosantes_H_DolKV774459.1000012.1:0.19585,((ASEM_RSA5_H_RSA5chrom3000294.1:0.0454092,ASEM_RSA5_H_RSA5chrom6001087.1:0.0801248)n71:0.0606367,(ASEM_AUS1_H_AUS1CM014272.1000189.1:0.0854398,ASEM_AUS1_H_AUS1CM014273.1000507.1:0.155639)n72:0.0427896)n70:0.113238)n69:0.0445664,(Dichantelium_oligosantes_H_DolKV769470.1000001.1:0.204197,((Chasmanthium_laxum_Chala.12G094700:0.20151,Sorghum_bicolor_SORBI_3008G162201:0.277552)n75:0.0597004,((Setaria_viridis_SEVIR_3G400200v2:0.236513,(Panicum_hallii_Pahal.3G492200:0.121482,(Panicum_virgatum_Pavir.3KG542200:0.206763,(Panicum_virgatum_Pavir.3KG541900:0.130475,Panicum_virgatum_Pavir.3NG288800:0.079186)n80:0.0589951)n79:0.00655501)n78:0.0405512)n77:0.0379547,ASEM_AUS1_H_AUS1CM014275.1001000.1:0.145335)n76:0.0679279)n74:0.0387326)n73:0.00430362)n68:0.0250814)n63:0.0297449)n58:0.00330499)n47:0.0617097,(Eragrostis_curvula_EJB05_00509:1.41348,(Cenchrus_americanus_H_CamCM007985.2000088.1:1.22739,((Digitaria_exilis_H_Dex3A-001997.1:0.115339,(Digitaria_exilis_H_Dex3B-001964.1:0.233517,Digitaria_exilis_H_Dex3A-002377.1:0.0410124)n85:0.0715487)n84:0.145669,Digitaria_exilis_H_Dex3A-002064.1:0.254278)n83:0.0282531)n82:0.0506111)n81:0.00562346)n46:0.0132378)n45:0.00147087)n32:0.0431235)n21:0.0047915)n18:0.20599)n8:0.0391629)n1:0.0218975,((((((Pharus_latifolius_Phala.10G024100:0.615949,(Streptochaeta_angustifolia_strangu_041613:0.528652,Eragrostis_curvula_EJB05_42158:1.01688)n92:0.10245)n91:0.170705,(Leersia_perrieri_LPERR12G10540:0.477137,(Chasmanthium_laxum_Chala.03G296300:0.215455,Zizania_latifolia_GWHTBFHI009290:0.195759)n94:0.0659526)n93:0.0894948)n90:0.043966,(Hordeum_spontaneum_WB01_004212_0049443:0.28408,((Stipagrostis_hirtigluma_H_Shi_ptg000046l_000864.1:0.210737,Phragmites_australis_Phragmites_australis_PaChr23_14573557_14575696_evm.model.PaChr23.501_1_CDS_4362434863_16667:0.170554)n97:0.0703401,(Panicum_virgatum_Pavir.3KG400700:0.192707,Zea_mays_Zm00001eb377520:0.21393)n98:0.0594959)n96:0.0743767)n95:0.0899107)n89:0.0443291,(Eragrostis_curvula_EJB05_08665:0.343169,(((Stipagrostis_hirtigluma_H_Shi_ptg000017l_000199.1:0.131215,Stipagrostis_hirtigluma_H_Shi_ptg000017l_000200.1:0.118327)n102:0.212388,(Brachypodium_distachyon_BRADI_4g02304v3:0.337754,Hordeum_vulgareMorex_HORVU.MOREX.r3.3HG0312740:0.386447)n103:0.0860469)n101:0.0622907,(((Brachypodium_distachyon_BRADI_1g76217v3:0.366273,(Hordeum_spontaneum_WB01_004947_0098247:0.0215329,Hordeum_vulgareMorex_HORVU.MOREX.r3.4HG0409590:0.0210369)n107:0.325638)n106:0.191567,((Hordeum_spontaneum_WB01_001772_0078129:0.0100296,(Hordeum_vulgareMorex_HORVU.MOREX.r3.4HG0338250:0.0492668,Hordeum_vulgareMorex_HORVU.MOREX.r3.4HG0338560:0.00600214)n110:0.000666905)n109:0.0379736,(Brachypodium_distachyon_BRADI_4g02327v3:0.369998,Brachypodium_distachyon_BRADI_4g02322v3:0.262449)n111:0.029161)n108:0.0672401)n105:0.0492241,(Digitaria_exilis_H_Dex3A-002063.1:0.43355,(((Stipagrostis_hirtigluma_H_Shi_ptg000046l_000297.1:0.717823,Digitaria_exilis_H_Dex3A-002062.1:0.170596)n115:0.224022,(Zea_mays_Zm00001eb168080:0.245563,(Stipagrostis_hirtigluma_H_Shi_ptg000003l_000293.1:0.0430956,Stipagrostis_hirtigluma_H_Shi_ptg000009l_000090.1:0.0459773)n117:0.263277)n116:0.0292531)n114:0.0679784,(Digitaria_exilis_H_Dex8A-001845.1:0.350842,Zea_mays_Zm00001eb112270:0.382357)n118:0.0575295)n113:0.00575295)n112:0.000575295)n104:6.39217e-05)n100:0.0594345)n99:0.00660383)n88:0.0228349,(((Stipagrostis_hirtigluma_H_Shi_ptg000031l_000452.1:0.0201195,Stipagrostis_hirtigluma_H_Shi_ptg000051l_000132.1:0.0268266)n121:0.162066,(ASEM_RSA5_H_RSA5chrom8002670.1:0.0154526,(ASEM_AUS1_H_AUS1CM014277.1000835.1:0.315164,ASEM_AUS1_H_AUS1CM014277.1000837.1:0.0181173)n123:0.00201303)n122:0.101724)n120:0.0840317,(Dendrocalamus_sinicus_Dendrocalamus_sinicus_DsiCtg00183_39974_43294_DsiCtg00183g00040.1_-1_CDS_4147848736_15737:0.133326,Ampelocalamus_luodianensis_Alu12Dg09250.2:0.257332)n124:0.140671)n119:0.124335)n87:0.0299814,(((Zizania_latifolia_GWHTBFHI028861:0.171123,((Oryza_sativa_LOC_Os12g41520:0.711551,Oryza_sativa_LOC_Os12g41410:0.204699)n129:0.0541295,((Oryza_sativa_LOC_Os12g41530:0.133475,Oryza_sativa_LOC_Os12g41510:0.157578)n131:0.0328835,(Oryza_sativa_LOC_Os12g41490:0.0471551,Oryza_sativa_LOC_Os12g41420:0.223144)n132:0.0290093)n130:0.0327392)n128:0.0707112)n127:0.077875,((((Ampelocalamus_luodianensis_Alu12Dg09270.2:0.0957601,Ampelocalamus_luodianensis_Alu12Dg09220.2:0.13361)n136:0.235045,Ampelocalamus_luodianensis_AluCtg00433g00040.1:0.197979)n135:0.0541541,(((Ampelocalamus_luodianensis_AluCtg00433g00010.2:0.0394692,Ampelocalamus_luodianensis_Alu12Dg09240.1:0.0581035)n139:0.0147992,(Ampelocalamus_luodianensis_AluCtg00433g00050.2:0.00704002,Ampelocalamus_luodianensis_Alu12Dg09260.2:0.027391)n140:0.0267722)n138:0.00423715,Ampelocalamus_luodianensis_Alu12Dg09280.2:0.0160565)n137:0.0335409)n134:0.0349006,((Dendrocalamus_sinicus_Dendrocalamus_sinicus_Dsi03C_22025407_22027611_Dsi03Cg09920.1_1_CDS_4147744090_9765:0.0457533,Dendrocalamus_sinicus_Dendrocalamus_sinicus_Dsi03C_22040581_22042145_Dsi03Cg09930.1_1_CDS_4147744093_11453:0.0649462)n142:0.158669,Dendrocalamus_sinicus_Dendrocalamus_sinicus_Dsi12A_1709906_1712129_Dsi12Ag01280.1_-1_CDS_4147841365_16838:0.0752384)n141:0.00835983)n133:0.0782626)n126:0.0355004,(((Brachypodium_distachyon_BRADI_4g02240v3:0.206377,(Hordeum_spontaneum_WB01_000854_0237187:0.00600777,Hordeum_vulgareMorex_HORVU.MOREX.r3.5HG0430800:0.00419667)n146:0.189281)n145:0.0972119,(Brachypodium_distachyon_BRADI_4g02287v3:0.181598,(Hordeum_vulgareMorex_HORVU.MOREX.r3.5HG0430860:0.000702956,(Hordeum_spontaneum_WB01_002437_0212555:0.468948,Hordeum_spontaneum_WB01_000854_0380751:0.001607)n149:0.000178556)n148:0.0792707)n147:0.0827575)n144:0.083876,((((((Eragrostis_curvula_EJB05_00516:0.0996166,(Eragrostis_curvula_EJB05_00466:0.0847819,Eragrostis_curvula_EJB05_00468:0.118726)n156:0.0553096)n155:0.0807017,(Eragrostis_curvula_EJB05_00467:0.102217,(Eragrostis_curvula_EJB05_00465:0.323506,Eragrostis_curvula_EJB05_00508:0.131856)n158:0.0424121)n157:0.0379368)n154:0.0541568,((Eragrostis_curvula_EJB05_00447:0.087083,Eragrostis_curvula_EJB05_00507:0.302485)n160:0.0136887,(Eragrostis_curvula_EJB05_00514:0.0774243,Eragrostis_curvula_EJB05_00517:0.339611)n161:0.0359802)n159:0.0342925)n153:0.0516943,(Eleusine_coracana_ELECO.r07.5BG0445940:0.349613,((Eleusine_coracana_ELECO.r07.5BG0446070:0.209714,Eleusine_coracana_ELECO.r07.5AG0397440:0.228971)n164:0.132259,((Eleusine_coracana_ELECO.r07.5BG0445930:0.101777,Eleusine_coracana_ELECO.r07.5AG0397340:0.090377)n166:0.100815,Eleusine_coracana_ELECO.r07.9AG0678840:0.240022)n165:0.0508338)n163:0.0291564)n162:0.0268615)n152:0.0417499,((Dichantelium_oligosantes_H_DolKV769282.1000001.1:0.126452,Phragmites_australis_Phragmites_australis_PaChr23_21797128_21799134_evm.model.PaChr23.872_1_CDS_4362435685_22553:0.135806)n168:0.0342719,((Panicum_hallii_Pahal.3G492000:0.0772295,(Panicum_virgatum_Pavir.3KG540500:0.228537,(Panicum_virgatum_Pavir.3KG540800:0.0301223,Panicum_virgatum_Pavir.3KG558200:0.0573607)n172:0.0220462)n171:0.00244958)n170:0.0521804,(Digitaria_radicosa_Dra01G0155800:0.115595,Cenchrus_americanus_H_CamCM007985.2000068.1:0.147993)n173:0.0350965)n169:0.00647894)n167:0.0504795)n151:0.0523171,(Dichantelium_oligosantes_H_DolKV769282.1000010.1:0.444532,(((((((Zea_mays_Zm00001eb148870:0.175994,Zea_mays_Zm00001eb217820:0.0262602)n181:0.450433,Digitaria_radicosa_Dra03G0326800:0.138061)n180:0.0393229,(ASEM_AUS1_H_AUS1CM014272.1005042.1:0.0109018,ASEM_AUS1_H_AUS1CM014272.1000194.1:0.00982549)n182:0.192801)n179:0.0271048,(((Urochloa_fusta_Urofu.3G442500:0.134109,(Cenchrus_americanus_H_CamCM007985.2000091.1:0.058687,Setaria_viridis_SEVIR_3G399700v2:0.0327241)n186:0.0568437)n185:0.0276031,((Panicum_virgatum_Pavir.8NG166900:0.114817,(Panicum_virgatum_Pavir.8NG166800:0.0167028,Panicum_virgatum_Pavir.J698400:0.151567)n189:0.0488234)n188:0.23356,(Panicum_hallii_Pahal.3G491600:0.1006,(Panicum_virgatum_Pavir.3KG539700:0.0645457,Panicum_virgatum_Pavir.3NG325100:0.111219)n191:0.0284211)n190:0.0680796)n187:0.0075644)n184:0.0300123,((Digitaria_exilis_H_Dex3A-002057.1:0.115126,Digitaria_exilis_H_Dex3B-002021.1:0.0667178)n193:0.1712,Leersia_perrieri_LPERR07G20250:0.307108)n192:0.0372545)n183:0.0869474)n178:0.0181548,(((Echinocloa_haploclada_eh_chr5.4793:0.310744,(Panicum_virgatum_Pavir.3NG288900:0.201712,(Panicum_virgatum_Pavir.J036000:0.0796202,Panicum_virgatum_Pavir.3NG288400:0.0779114)n198:0.142505)n197:0.261948)n196:0.0769621,(Digitaria_radicosa_Dra02G0298500:0.344074,(Sorghum_bicolor_SORBI_3009G240100:0.263592,(Eragrostis_curvula_EJB05_00531:0.220768,Eragrostis_curvula_EJB05_00521:0.225179)n201:0.23789)n200:0.148722)n199:0.0780664)n195:0.0710967,Cenchrus_americanus_H_CamCM007985.2003491.1:0.718015)n194:0.0677035)n177:0.0209814,(((Chasmanthium_laxum_Chala.12G094900:0.0709659,(Phragmites_australis_Phragmites_australis_PaChr22_2120738_2122891_evm.model.PaChr22.162_1_CDS_4362431085_41891:0.0910014,(Aristida_adscensionis_H_Aadptg000065l000244.1:0.170147,((Stipagrostis_hirtigluma_H_Shi_ptg000022l_000390.1:0.0117064,Stipagrostis_hirtigluma_H_Shi_ptg000046l_000295.1:0.0161112)n208:0.0664973,(Stipagrostis_hirtigluma_H_Shi_ptg000022l_000391.1:0.0188203,Stipagrostis_hirtigluma_H_Shi_ptg000046l_000298.1:0.0379502)n209:0.151549)n207:0.0168388)n206:0.0429557)n205:0.0340055)n204:0.0246864,(Zea_mays_Zm00001eb031390:0.0886534,(Sorghum_bicolor_SORBI_3008G161900:0.262574,(Sorghum_bicolor_SORBI_3001G484600:0.156358,Sorghum_bicolor_SORBI_3010G170150:0.0975877)n212:0.00975877)n211:0.00108431)n210:0.0348733)n203:0.0176109,((((Cenchrus_americanus_H_CamCM007985.2003489.1:0.0234805,Cenchrus_americanus_H_CamCM007985.2003490.1:0.0239006)n216:0.132546,(((((Digitaria_radicosa_Dra02G0298500.2:6e-09,Digitaria_radicosa_Dra02G0298600:0.00497823)n221:0.104714,(Digitaria_exilis_H_Dex3B-002302.1:0.109861,Digitaria_exilis_H_Dex3A-002058.1:0.0843253)n222:0.0567811)n220:0.0179583,(Urochloa_fusta_Urofu.3G442000:0.285212,Urochloa_fusta_Urofu.3G441900:0.0911031)n223:0.0925515)n219:0.0168803,Echinocloa_haploclada_eh_chr5.4792:0.142715)n218:0.00699571,((Setaria_viridis_SEVIR_3G399900v2:0.121423,(Urochloa_fusta_Urofu.3G441800:0.180855,Urochloa_fusta_Urofu.3G441600:0.0442009)n226:0.0811982)n225:0.0317399,((Digitaria_exilis_H_Dex3A-002059.1:0.102637,Digitaria_exilis_H_Dex3B-002022.1:0.077305)n228:0.0772977,((Digitaria_exilis_H_Dex3B-002300.1:0.0656041,Digitaria_exilis_H_Dex3A-002061.1:0.312388)n230:0.139052,(Digitaria_exilis_H_Dex3A-002060.1:0.0735879,Digitaria_exilis_H_Dex3B-002299.1:0.0566875)n231:0.0648228)n229:0.0510194)n227:0.0423391)n224:0.0247851)n217:0.0027539)n215:0.0206685,(((ASEM_AUS1_H_AUS1CM014272.1005043.1:0,ASEM_AUS1_H_AUS1CM014272.1000195.1:0)n234:0.019734,ASEM_RSA5_H_RSA5chrom3005533.1:0.0149516)n233:0.0873495,(Panicum_hallii_Pahal.3G491800:0.0638832,Panicum_virgatum_Pavir.3NG288300:0.0842842)n235:0.0291542)n232:0.0237284)n214:0.0102347,((Digitaria_exilis_H_Dex1A-002090.1:0.213092,Digitaria_radicosa_Dra04G0045300:0.16933)n237:0.0283469,(((Panicum_virgatum_Pavir.3KG541700:0.328863,(Panicum_virgatum_Pavir.3NG287700:0.061847,((Panicum_virgatum_Pavir.3KG541400:0.0182217,Panicum_virgatum_Pavir.3KG541000:0.066706)n243:0.0283515,(Panicum_virgatum_Pavir.3KG558100:0.0213042,Panicum_virgatum_Pavir.3KG541600:0.0129855)n244:0.0140776)n242:0.0557306)n241:0.0350833)n240:0.0403449,(ASEM_RSA5_H_RSA5chrom6002190.1:0.145476,(Cenchrus_americanus_H_CamCM007985.2003459.1:0.123112,(Urochloa_fusta_Urofu.3G441500:0.22269,Setaria_viridis_SEVIR_3G400000v2:0.081983)n247:0.0382601)n246:0.0536727)n245:0.0339841)n239:0.0459262,((Panicum_virgatum_Pavir.3NG288000:0.100987,(Panicum_virgatum_Pavir.3KG541200:0.0584458,Panicum_virgatum_Pavir.3KG541500:0.108869)n250:0.0423651)n249:0.0456621,(ASEM_AUS1_H_AUS1CM014278.1003183.1:0.0605145,ASEM_RSA5_H_RSA5chrom9001280.1:0.368571)n251:0.131956)n248:0.0146618)n238:0.0283156)n236:0.00314618)n213:0.0118432)n202:0.0159215)n176:0.0373664,(Cenchrus_americanus_H_CamCM007985.2003457.1:0.30282,Cenchrus_americanus_H_CamCM007985.2003492.1:0.219512)n252:0.0894585)n175:0.00993983)n174:0.0603111)n150:0.0403414)n143:0.0284351)n125:0.0444355)n86:0.0218975)n0;
```
