## Supplementary Dataset S1 for "Gene turnover and contingency facilitated the repeated evolution of C_4_ photosynthesis in grasses": OG0000072_tree.txt

```
(Ananas_comosus_H_Ananas_contig11_000270.1:0.355823,((Ampelocalamus_luodianensis_AluCtg01272g00010.1:0.592088,(((((Hordeum_spontaneum_WB01_000657_0137032:0.028413,Hordeum_vulgareMorex_HORVU.MOREX.r3.1HG0027350:0.0294904)n7:0.354548,Brachypodium_distachyon_BRADI_3g21215v3:0.548534)n6:0.173611,((Dendrocalamus_sinicus_Dendrocalamus_sinicus_Dsi10A_24586619_24588079_Dsi10Ag08240.1_1_CDS_4147823857_53929:0.180681,(Ampelocalamus_luodianensis_AluCtg00392g00080.1:0.112489,(Ampelocalamus_luodianensis_AluCtg00392g00020.1:0.119073,Ampelocalamus_luodianensis_Alu10Cg01190.2:0.234691)n11:0.246612)n10:0.0492675)n9:0.0374328,Dendrocalamus_sinicus_Dendrocalamus_sinicus_Dsi10B_3263455_3274006_Dsi10Bg00660.1_-1_CDS_4147824202_20720:0.262623)n8:0.0291804)n5:0.0467754,Olyra_latifolia_Ola024414:0.300429)n4:0.0632674,(Zizania_latifolia_GWHTBFHI002310:0.35183,(Leersia_perrieri_LPERR10G01050:0.307031,(Oryza_sativa_LOC_Os10g04010:0.170291,Oryza_sativa_LOC_Os10g04000:0.189335)n14:0.0573378)n13:0.062901)n12:0.114863)n3:0.0547702)n2:0.0953279,(((Brachypodium_distachyon_BRADI_2g17830v3:0.400373,(Hordeum_spontaneum_WB01_007494_0039618:0.273982,Hordeum_vulgareMorex_HORVU.MOREX.r3.1HG0079600:0.137827)n18:0.138157)n17:0.0986593,(((Aristida_adscensionis_H_Aadptg000059l000407.1:0.148124,(Stipagrostis_hirtigluma_H_Shi_ptg000049l_001999.1:0.0492972,Stipagrostis_hirtigluma_H_Shi_ptg000052l_001235.1:0.0553188)n22:0.0880086)n21:0.0422043,((Eleusine_coracana_ELECO.r07.5BG0412580:0.247813,(Eragrostis_curvula_EJB05_53850:0.00333417,Eragrostis_curvula_EJB05_36603:5e-09)n25:0.131586)n24:0.103381,((((Sorghum_bicolor_SORBI_3009G217500:0.0780808,Zea_mays_Zm00001eb294610:0.150042)n29:0.0587211,((Dichantelium_oligosantes_H_DolKV779443.1000001.1:0.0984321,Urochloa_fusta_Urofu.3G192100:0.138753)n31:0.0148173,((Panicum_hallii_Pahal.3G194700:0.0635,((Panicum_virgatum_Pavir.3KG277600:0,Panicum_virgatum_Pavir.3KG318600:0)n35:0.0259452,Panicum_virgatum_Pavir.J431500:0.0598727)n34:0.0167349)n33:0.0430558,((ASEM_AUS1_H_AUS1CM014272.1003907.1:0.0688047,ASEM_RSA5_H_RSA5chrom3001948.1:0.0284725)n37:0.0493994,((Digitaria_radicosa_Dra03G0157500:0.100865,(Digitaria_exilis_H_Dex3A-000925.1:0.0416736,Digitaria_exilis_H_Dex3B-000935.1:0.04377)n40:0.10224)n39:0.0230751,Setaria_viridis_SEVIR_3G164200v2:0.147079)n38:0.00790526)n36:0.014371)n32:0.0065915)n30:0.0185169)n28:0.0546046,Chasmanthium_laxum_Chala.07G223000:0.105339)n27:0.0191038,Phragmites_australis_Phragmites_australis_PaChr9_32395658_32397085_evm.model.PaChr9.1415_1_CDS_4362484809_38696:0.114389)n26:0.0290104)n23:0.0306577)n20:0.0734566,((Olyra_latifolia_Ola028617:0.219185,((Ampelocalamus_luodianensis_Alu05Cg07050.1:0.0727128,Dendrocalamus_sinicus_Dendrocalamus_sinicus_Dsi05C_2725178_2728374_Dsi05Cg02320.1_1_CDS_4147771285_24484:0.131496)n44:0.0327759,((Dendrocalamus_sinicus_Dendrocalamus_sinicus_Dsi06C_22775619_22776710_Dsi06Cg06460.1_1_CDS_4147785139_34096:0.123501,Dendrocalamus_sinicus_Dendrocalamus_sinicus_Dsi05A_30625130_30626629_Dsi05Ag11800.1_-1_CDS_4147765474_50921:0.0467028)n46:0.0633344,Ampelocalamus_luodianensis_Alu05Dg03020.2:0.0809275)n45:0.00899195)n43:0.0258753)n42:0.0596422,(Zizania_latifolia_GWHTBFHI000246:0.160584,(Oryza_sativa_LOC_Os05g46750:0.134932,Leersia_perrieri_LPERR05G20430:0.351716)n48:0.082903)n47:0.0817254)n41:0.0433648)n19:0.0703641)n16:0.0989812,((((Cenchrus_americanus_H_CamCM007983.2001801.1:1.05318,((((((Leersia_perrieri_LPERR01G23870:0.244003,Oryza_sativa_LOC_Os01g50420:0.130423)n58:0.0523769,(Zizania_latifolia_GWHTBFHI005394:0.152077,Zizania_latifolia_GWHTBFHI012416:0.150715)n59:0.0646854)n57:0.121947,((Ampelocalamus_luodianensis_Alu01Cg22750.2:0.095319,Ampelocalamus_luodianensis_Alu01Dg17990.1:0.208554)n61:0.0887483,(Brachypodium_distachyon_BRADI_2g47510v3:0.181967,(Hordeum_spontaneum_WB01_003040_0225625:0.0257122,Hordeum_vulgareMorex_HORVU.MOREX.r3.3HG0282920:0.009014)n63:0.146368)n62:0.0746526)n60:0.0564723)n56:0.0539269,((Chasmanthium_laxum_Chala.01G188300:0.124019,(((((Digitaria_exilis_H_Dex5A-003191.1:0.0959786,Digitaria_exilis_H_Dex5B-003224.1:0.0915746)n70:0.104285,Digitaria_radicosa_Dra05G0083500:0.137708)n69:0.0461276,((Urochloa_fusta_Urofu.5G202000:0.172218,Echinocloa_haploclada_eh_chr2.3067:0.213311)n72:0.0479204,ASEM_AUS1_H_AUS1CM014274.1001034.1:0.142142)n71:0.0323544)n68:0.101706,(Phragmites_australis_Phragmites_australis_PaChr1_38703843_38705016_evm.model.PaChr1.1760_1_CDS_4362364833_851:0.180291,Phragmites_australis_Phragmites_australis_PaChr2_34214565_34216478_evm.model.PaChr2.1664_1_CDS_4362418201_17872:0.195223)n73:0.0861287)n67:0.0452535,(((Urochloa_fusta_Urofu.5G202100:0.17689,Setaria_viridis_SEVIR_5G287266v2:0.141218)n76:0.0560327,(((Panicum_virgatum_Pavir.5NG449300:0.0415598,Panicum_virgatum_Pavir.5KG480900:0.0350039)n79:0.0883167,(ASEM_AUS1_H_AUS1CM014274.1001035.1:0.0642432,ASEM_RSA5_H_RSA5chrom5003882.1:0.0383722)n80:0.0523334)n78:0.0349973,(Digitaria_exilis_H_Dex5A-003192.1:0.0606086,Digitaria_exilis_H_Dex5B-003225.1:0.0543206)n81:0.182249)n77:0.0272136)n75:0.0336864,(Sorghum_bicolor_SORBI_3003G269000:0.316394,Zea_mays_Zm00001eb155690:0.159409)n82:0.129617)n74:0.0544803)n66:0.00605336)n65:0.091416,((Eragrostis_curvula_EJB05_50779:0.0276654,Eragrostis_curvula_EJB05_55733:0.0463469)n84:0.164292,(Eleusine_coracana_ELECO.r07.1AG0029960:0.121418,Eleusine_coracana_ELECO.r07.1BG0079960:0.144789)n85:0.14751)n83:0.0819914)n64:0.0775207)n55:0.0791224,((((Zizania_latifolia_GWHTBFHI012415:0.152169,Zizania_latifolia_GWHTBFHI005393:0.149796)n89:0.0401399,(Oryza_sativa_LOC_Os01g50410:0.162913,Leersia_perrieri_LPERR01G23860:0.1871)n90:0.0381558)n88:0.107777,(Hordeum_spontaneum_WB01_003040_0220191:0.295695,(Olyra_latifolia_Ola014627:0.228314,((Ampelocalamus_luodianensis_Alu01Cg22760.2:0.0630945,(Dendrocalamus_sinicus_Dendrocalamus_sinicus_Dsi01B_42188508_42190037_Dsi01Bg15280.1_-1_CDS_4147697917_607:0.0781482,Dendrocalamus_sinicus_Dendrocalamus_sinicus_Dsi01C_20977162_20978721_Dsi01Cg15420.1_1_CDS_4147705861_37775:0.0535723)n95:0.0241959)n94:0.00804782,(Dendrocalamus_sinicus_Dendrocalamus_sinicus_Dsi01A_42841993_42843414_Dsi01Ag16600.1_-1_CDS_4147689721_48982:0.109229,Ampelocalamus_luodianensis_Alu01Dg17980.2:0.14648)n96:0.0162755)n93:0.0331204)n92:0.0466315)n91:0.0339189)n87:0.0506807,(((((Eragrostis_curvula_EJB05_50780:0.0881552,Eragrostis_curvula_EJB05_55734:0.077023)n101:0.129907,(Eleusine_coracana_ELECO.r07.1AG0029950:0.192379,Eleusine_coracana_ELECO.r07.1BG0079950:0.110829)n102:0.18292)n100:0.0750332,((Eragrostis_curvula_EJB05_50778:0.162475,Eragrostis_curvula_EJB05_55732:0.134263)n104:0.0824973,Eleusine_coracana_ELECO.r07.1AG0029940:0.390974)n103:0.0351027)n99:0.0696095,((Chasmanthium_laxum_Chala.01G188200:0.230192,((Sorghum_bicolor_SORBI_3003G268900:0.183378,(Zea_mays_Zm00001eb360950:0.170423,Zea_mays_Zm00001eb155710:0.251916)n109:0.0594393)n108:0.0706058,(((Brachypodium_distachyon_BRADI_2g47491v3:1.48536,(Panicum_hallii_Pahal.5G192900:0.0702034,(Panicum_virgatum_Pavir.5NG449400:0.0955357,Panicum_virgatum_Pavir.5KG498100:0.0990072)n114:0.0110008)n113:0.0345847)n112:0.0263233,(ASEM_AUS1_H_AUS1CM014274.1001036.1:0.0703101,ASEM_RSA5_H_RSA5chrom5003883.1:0.0843675)n115:0.11241)n111:0.014949,(Setaria_viridis_SEVIR_5G287100v2:0.153266,(Urochloa_fusta_Urofu.5G202200:0.17556,(Digitaria_exilis_H_Dex5A-003193.1:0.0783118,Digitaria_exilis_H_Dex5B-003226.1:0.119097)n118:0.13107)n117:0.0362376)n116:0.0353784)n110:0.029814)n107:0.0558153)n106:0.0581216,(Phragmites_australis_Phragmites_australis_PaChr1_38694222_38695694_evm.model.PaChr1.1759_1_CDS_4362364829_41667:0.150311,Phragmites_australis_Phragmites_australis_PaChr2_34208618_34209807_evm.model.PaChr2.1663_1_CDS_4362418199_17030:0.160406)n119:0.0415584)n105:0.0318496)n98:0.0304686,((Stipagrostis_hirtigluma_H_Shi_ptg000050l_000967.1:0.189341,Aristida_adscensionis_H_Aadptg000101l000045.1:0.284866)n121:0.067659,(Aristida_adscensionis_H_Aadptg000101l000046.1:0.223316,Stipagrostis_hirtigluma_H_Shi_ptg000050l_000968.1:0.290793)n122:0.0564672)n120:0.0728049)n97:0.0807738)n86:0.0589044)n54:0.00654494,Hordeum_spontaneum_WB01_003521_1072959:1.5216)n53:0.169067)n52:0.285632,(Pharus_latifolius_Phala.03G197800:0.226259,Streptochaeta_angustifolia_strangu_014072:0.307297)n123:0.0728611)n51:0.0559297,(((((Streptochaeta_angustifolia_strangu_014070:0.325701,Streptochaeta_angustifolia_strangu_005240:0.319627)n128:0.0559726,Pharus_latifolius_Phala.03G197600:0.250602)n127:0.0477707,((Streptochaeta_angustifolia_strangu_014071:0.190698,Pharus_latifolius_Phala.03G197700:0.204521)n130:0.0336185,(Pharus_latifolius_Phala.07G204500:0.270934,(Streptochaeta_angustifolia_strangu_005241:0.187682,Streptochaeta_angustifolia_strangu_005243:0.341926)n132:0.0627102)n131:0.0410139)n129:0.110601)n126:0.0359577,Pharus_latifolius_Phala.07G204600:0.3384)n125:0.0556134,((((Eragrostis_curvula_EJB05_36604:0.215581,(Eleusine_coracana_ELECO.r07.5BG0412570:0.138673,Eleusine_coracana_ELECO.r07.5AG0364600:0.116912)n137:0.201167)n136:0.140204,((Chasmanthium_laxum_Chala.07G223100:0.180398,(Aristida_adscensionis_H_Aadptg000059l000406.1:0.132481,(Stipagrostis_hirtigluma_H_Shi_ptg000049l_001998.1:0.114394,Stipagrostis_hirtigluma_H_Shi_ptg000052l_001234.1:0.0500169)n141:0.0879806)n140:0.0517051)n139:0.0469445,((Zea_mays_Zm00001eb294620:0.268988,Sorghum_bicolor_SORBI_3009G217600:0.178326)n143:0.0747117,(Echinocloa_haploclada_eh_chr5.2169:0.260871,(((ASEM_AUS1_H_AUS1CM014272.1003906.1:0.0666905,ASEM_RSA5_H_RSA5chrom3001947.1:0.204069)n147:0.109409,((Urochloa_fusta_Urofu.3G192000:0.192982,(Panicum_hallii_Pahal.3G194600:0.13254,(Panicum_virgatum_Pavir.3NG258000:0.315585,(Panicum_virgatum_Pavir.3KG318700:0.00758574,Panicum_virgatum_Pavir.3KG277700:0.00238439)n152:0.055976)n151:0.0353138)n150:0.0491416)n149:0.0257404,Setaria_viridis_SEVIR_3G164100v2:0.107212)n148:0.0314395)n146:0.0327851,(Digitaria_radicosa_Dra03G0157400:0.11772,(Digitaria_exilis_H_Dex3A-000924.1:0.0551134,Digitaria_exilis_H_Dex3B-000934.1:0.140293)n154:0.0903291)n153:0.0558236)n145:0.0458854)n144:0.0419746)n142:0.0519393)n138:0.0530275)n135:0.0378933,(((Brachypodium_distachyon_BRADI_2g17820v3:0.193784,Brachypodium_distachyon_BRADI_2g17840v3:0.195041)n157:0.14367,((Hordeum_spontaneum_WB01_007494_0138063:0.039901,Hordeum_vulgareMorex_HORVU.MOREX.r3.1HG0079530:0.0966109)n159:0.286733,((Hordeum_spontaneum_WB01_009717_0129300:0.0457058,Hordeum_vulgareMorex_HORVU.MOREX.r3.1HG0079460:0.0668533)n161:0.221254,((Hordeum_spontaneum_WB01_007494_0130648:0.060185,Hordeum_vulgareMorex_HORVU.MOREX.r3.1HG0079540:0.0849672)n163:0.114069,((Hordeum_spontaneum_WB01_009717_0119600:0.0439416,Hordeum_vulgareMorex_HORVU.MOREX.r3.1HG0079430:0.0373211)n165:0.0796811,(Hordeum_spontaneum_WB01_007494_0196149:0.209454,(Hordeum_vulgareMorex_HORVU.MOREX.r3.1HG0079500:0.0229344,Hordeum_vulgareMorex_HORVU.MOREX.r3.1HG0079470:0.0476271)n167:0.0489356)n166:0.132713)n164:0.0480005)n162:0.0878188)n160:0.0447886)n158:0.133311)n156:0.0623199,((Zizania_latifolia_GWHTBFHI000244:0.175231,Oryza_sativa_LOC_Os05g46760:0.159805)n169:0.107386,(Olyra_latifolia_Ola028615:0.217345,(((Ampelocalamus_luodianensis_Alu05Cg07040.1:0.137252,Dendrocalamus_sinicus_Dendrocalamus_sinicus_Dsi05C_2718238_2720346_Dsi05Cg02310.1_1_CDS_4147771282_22796:0.08063)n173:0.0264269,(Ampelocalamus_luodianensis_Alu05Dg03010.2:0.128991,Dendrocalamus_sinicus_Dendrocalamus_sinicus_Dsi05A_30631838_30634547_Dsi05Ag11810.1_-1_CDS_4147765477_52610:0.101224)n174:0.0112472)n172:0.0216377,Dendrocalamus_sinicus_Dendrocalamus_sinicus_Dsi05B_34007767_34009236_Dsi05Bg13050.1_1_CDS_4147770136_3097:0.149617)n171:0.0368209)n170:0.0536054)n168:0.0542962)n155:0.0404279)n134:0.123484,((((((Leersia_perrieri_LPERR01G23840:0.139408,Oryza_sativa_LOC_Os01g50370:0.109391)n180:0.0385488,(Zizania_latifolia_GWHTBFHI005392:0.110905,Zizania_latifolia_GWHTBFHI012414:0.107388)n181:0.0354604)n179:0.0868619,(Dendrocalamus_sinicus_Dendrocalamus_sinicus_Dsi01B_42176316_42177728_Dsi01Bg15260.1_1_CDS_4147697911_54076:0.0635671,((Ampelocalamus_luodianensis_Alu01Cg22780.1:0.0528125,Dendrocalamus_sinicus_Dendrocalamus_sinicus_Dsi01C_20995012_20996340_Dsi01Cg15440.1_-1_CDS_4147705867_41153:0.0798306)n184:0.0306062,(Ampelocalamus_luodianensis_Alu01Dg17960.2:0.0709275,Dendrocalamus_sinicus_Dendrocalamus_sinicus_Dsi01A_42804997_42806703_Dsi01Ag16580.1_1_CDS_4147689715_45604:0.125888)n185:0.0139875)n183:0.0131018)n182:0.054573)n178:0.0485462,(Brachypodium_distachyon_BRADI_2g47480v3:0.204431,(Hordeum_spontaneum_WB01_001860_0025537:0.00802905,Hordeum_vulgareMorex_HORVU.MOREX.r3.3HG0282860:5e-09)n187:0.227945)n186:0.0576689)n177:0.0344295,(((Phragmites_australis_Phragmites_australis_PaChr2_34172440_34175003_evm.model.PaChr2.1661_1_CDS_4362418195_15346:0.369071,Phragmites_australis_Phragmites_australis_PaChr1_38671544_38672833_evm.model.PaChr1.1757_1_CDS_4362364825_39983:0.131182)n190:0.0166807,Chasmanthium_laxum_Chala.01G188000:0.139899)n189:0.0373098,((((Eragrostis_curvula_EJB05_50773:0.118744,Eragrostis_curvula_EJB05_55726:0.0809053)n194:0.149693,(Eleusine_coracana_ELECO.r07.1AG0029920:0.101592,Eleusine_coracana_ELECO.r07.1BG0079930:0.13751)n195:0.222314)n193:0.0659671,((Sorghum_bicolor_SORBI_3003G268700:0.200197,Zea_mays_Zm00001eb155730:0.242304)n197:0.0907166,((((ASEM_AUS1_H_AUS1CM014274.1004369.1:0.0329965,ASEM_AUS1_H_AUS1CM014276.1003284.1:0.289932)n201:0.0333145,ASEM_RSA5_H_RSA5chrom5003884.1:0.0627404)n200:0.0642039,(Dichantelium_oligosantes_H_DolKV770292.1000003.1:0.141276,Panicum_virgatum_Pavir.5KG497300:0.126615)n202:0.0547604)n199:0.0436901,(((Digitaria_exilis_H_Dex5A-001346.1:0.0701353,Digitaria_exilis_H_Dex5B-001358.1:0.106339)n205:0.110679,Echinocloa_haploclada_eh_chr4.1965:0.349403)n204:0.0299887,(Panicum_hallii_Pahal.5G193100:0.155848,(Urochloa_fusta_Urofu.5G202500:0.368166,Setaria_viridis_SEVIR_5G286900v2:0.290227)n207:0.0820166)n206:0.0953857)n203:0.0359552)n198:0.0384698)n196:0.0511257)n192:0.0409462,(Stipagrostis_hirtigluma_H_Shi_ptg000050l_002151.1:0.217744,Aristida_adscensionis_H_Aadptg000101l000691.1:0.120297)n208:0.0734632)n191:0.0382739)n188:0.0749813)n176:0.0643268,Olyra_latifolia_Ola014629:0.485195)n175:0.0667092)n133:0.00741213)n124:0.0467321)n50:0.0469256,((Hordeum_vulgareMorex_HORVU.MOREX.r3.3HG0282880:0.0535229,(Hordeum_spontaneum_WB01_009105_0203126:0.270318,Hordeum_spontaneum_WB01_003040_0013008:0.0501413)n211:0.00557125)n210:0.08449,((Dichantelium_oligosantes_H_DolKV777799.1000019.1:0.668446,(((Brachypodium_distachyon_BRADI_2g47501v3:0.986534,Brachypodium_distachyon_BRADI_2g17802v3:0.913582)n216:0.226037,((Panicum_virgatum_Pavir.2NG405800:0.659478,Panicum_virgatum_Pavir.4NG076400:0.635716)n218:0.426558,((Panicum_virgatum_Pavir.5NG449500:0.506382,Dendrocalamus_sinicus_Dendrocalamus_sinicus_Dsi10B_2491624_2492259_Dsi10Bg00580.1_1_CDS_4147824178_7216:0.813696)n220:0.324358,Panicum_hallii_Pahal.1G119600:1.04954)n219:0.156853)n217:0.0174281)n215:0.128641,Setaria_viridis_SEVIR_5G287332v2:1.16534)n214:0.084947)n213:0.102037,((((((Eragrostis_curvula_EJB05_50781:0.0367853,Eragrostis_curvula_EJB05_55737:0.0569502)n226:0.0755791,(Eleusine_coracana_ELECO.r07.1AG0029930:0.0906206,Eleusine_coracana_ELECO.r07.1BG0079940:0.0753983)n227:0.135636)n225:0.0820245,(Stipagrostis_hirtigluma_H_Shi_ptg000050l_002152.1:0.158805,Aristida_adscensionis_H_Aadptg000101l000692.1:0.178057)n228:0.0357521)n224:0.0278293,(Chasmanthium_laxum_Chala.01G188100:0.165242,((((((Dichantelium_oligosantes_H_DolKV773345.1000002.1:0.216004,Dichantelium_oligosantes_H_DolKV775872.1000005.1:0.0966566)n235:0.0775294,Dichantelium_oligosantes_H_DolKV773345.1000003.1:0.185717)n234:0.320692,(Urochloa_fusta_Urofu.5G202300:0.136633,Setaria_viridis_SEVIR_5G287000v2:0.146821)n236:0.0338844)n233:0.0142259,((Panicum_hallii_Pahal.5G193000:0.144989,Panicum_virgatum_Pavir.5KG498200:0.110595)n238:0.0518544,(ASEM_RSA5_H_RSA5chrom5003885.1:0.0639408,ASEM_AUS1_H_AUS1CM014274.1004370.1:0.0441844)n239:0.0993106)n237:0.0297246)n232:0.0190002,((Digitaria_radicosa_Dra05G0083300:0.110283,(Digitaria_exilis_H_Dex5A-001347.1:0.0412055,Digitaria_exilis_H_Dex5B-001359.1:0.0637632)n242:0.157745)n241:0.0251723,Echinocloa_haploclada_eh_chr5.4351:0.606532)n240:0.0236755)n231:0.0484318,(Sorghum_bicolor_SORBI_3003G268800:0.205288,(Zea_mays_Zm00001eb155720:0.156838,Zea_mays_Zm00001eb360940:0.225396)n244:0.025044)n243:0.0588724)n230:0.0516281)n229:0.0284749)n223:0.0174716,(Phragmites_australis_Phragmites_australis_PaChr2_34192528_34193737_evm.model.PaChr2.1662_1_CDS_4362418197_16188:0.141267,Phragmites_australis_Phragmites_australis_PaChr1_38688996_38690371_evm.model.PaChr1.1758_1_CDS_4362364827_40825:0.159513)n245:0.0483492)n222:0.0758203,((Leersia_perrieri_LPERR01G23850:0.11767,Oryza_sativa_LOC_Os01g50400:0.0838321)n247:0.131551,(Olyra_latifolia_Ola014628:0.160219,((Ampelocalamus_luodianensis_Alu01Cg22770.2:0.0900541,Ampelocalamus_luodianensis_Alu01Dg17970.2:0.0723279)n250:0.0153882,(Dendrocalamus_sinicus_Dendrocalamus_sinicus_Dsi01C_20984986_20986260_Dsi01Cg15430.1_-1_CDS_4147705864_39464:0.0995279,(Dendrocalamus_sinicus_Dendrocalamus_sinicus_Dsi01A_42831370_42832785_Dsi01Ag16590.1_1_CDS_4147689718_47293:0.0923871,Dendrocalamus_sinicus_Dendrocalamus_sinicus_Dsi01B_42182809_42184068_Dsi01Bg15270.1_1_CDS_4147697914_55765:0.0871681)n252:0.00532013)n251:0.000591126)n249:0.0322759)n248:0.0511576)n246:0.040148)n221:0.0752583)n212:0.00836204)n209:0.0562352)n49:0.0494883)n15:0.0657348)n1:0.355823)n0;
```
