## Supplementary Dataset S1 for "Gene turnover and contingency facilitated the repeated evolution of C_4_ photosynthesis in grasses": OG0000073_tree.txt

```
((((Pharus_latifolius_Phala.01G177100.2:0.032,(Pharus_latifolius_Phala.01G177100:0.0193845,Pharus_latifolius_Phala.01G177100.3:0.0229991)n4:0.0107652)n3:0.0878069,(Streptochaeta_angustifolia_strangu_021592:0.0977755,(((((((ASEM_AUS1_H_AUS1CM014278.1000835.1:0.00816112,ASEM_RSA5_H_RSA5chrom9002237.1:0.0020139)n12:0.012068,(Panicum_virgatum_Pavir.J651100:0.0406629,(Panicum_virgatum_Pavir.9NG220200:0.0221718,((Zea_mays_Zm00001eb219380:0.0924018,(Zea_mays_Zm00001eb049630:0,Zea_mays_Zm00001eb049640:0)n17:0.0326768)n16:0.0117144,Panicum_hallii_Pahal.9G173800:0.00946265)n15:0.00762677)n14:0.00696696)n13:0.000774107)n11:0.012474,(((Phragmites_australis_Phragmites_australis_PaChr4_30074027_30074903_evm.model.PaChr4.1557_1_CDS_4362452615_6608:0.112466,Phragmites_australis_Phragmites_australis_PaChr3_32019970_32020843_evm.model.PaChr3.1750_1_CDS_4362444479_25516:0.0791159)n20:0.0451324,Chasmanthium_laxum_Chala.03G140100:0.0379839)n19:0.0160434,Dichantelium_oligosantes_H_DolKV776065.1000013.1:0.0345566)n18:0.0208783)n10:0.00982313,((Cenchrus_americanus_H_CamCM007983.2004653.1:0.0347044,(Setaria_viridis_SEVIR_9G175700v2:0.0126437,Sorghum_bicolor_SORBI_3001G177000:0.0606457)n23:0.0103789)n22:0.00814671,((((Digitaria_exilis_H_Dex9A-004798.1:0.0127395,Digitaria_exilis_H_Dex9B-000534.1:0.0132408)n27:0.0697849,(Digitaria_radicosa_Dra09G0187800:0.00748397,Digitaria_radicosa_Dra09G0187800.2:5e-09)n28:0.0383831)n26:0.013684,(Urochloa_fusta_Urofu.9G181900:0.0474595,Leersia_perrieri_LPERR03G20430:0.168297)n29:0.027994)n25:0.0286077,(Echinocloa_haploclada_eh_chr1.1685:0.0336041,(Eragrostis_curvula_EJB05_05812:0.11729,(Eleusine_coracana_ELECO.r07.3BG0272190:0.0222463,Eleusine_coracana_ELECO.r07.3AG0227050:0.00651526)n32:0.040107)n31:0.0268671)n30:0.0172224)n24:0.0133282)n21:0.0197049)n9:0.0217823,(Aristida_adscensionis_H_Aadptg000072l000346.1:0.0455669,(Stipagrostis_hirtigluma_H_Shi_ptg000037l_000947.1:0.00412014,Stipagrostis_hirtigluma_H_Shi_ptg000066l_000102.1:0.00207069)n34:0.0305105)n33:0.0278316)n8:0.0360201,((Olyra_latifolia_Ola023206:0.0510783,((Brachypodium_distachyon_BRADI_1g15290v3:0.0736336,Hordeum_spontaneum_WB01_002114_0087318:0.0739429)n38:0.0815837,((Ampelocalamus_luodianensis_Alu03Cg28070.1:0.0245935,(Dendrocalamus_sinicus_Dendrocalamus_sinicus_DsiCtg00130a_7319_8191_DsiCtg00130ag00010.1_1_CDS_4147847896_54571:0.0389739,Dendrocalamus_sinicus_Dendrocalamus_sinicus_Dsi06C_6452136_6453013_Dsi06Cg01290.1_-1_CDS_4147783588_13834:5e-09)n41:0.0235181)n40:0.00687276,(Ampelocalamus_luodianensis_Alu03Dg18060.2:0.0381758,(Dendrocalamus_sinicus_Dendrocalamus_sinicus_Dsi03A_19663158_19664045_Dsi03Ag09910.1_-1_CDS_4147729693_35602:0.0244347,Dendrocalamus_sinicus_Dendrocalamus_sinicus_Dsi03B_19706449_19707323_Dsi03Bg09560.1_-1_CDS_4147736977_42382:0.0205173)n43:0.00227969)n42:0.00360042)n39:0.000400047)n37:0.00290985)n36:0.018154,(Oryza_sativa_LOC_Os03g39610:0.0492175,(Zizania_latifolia_GWHTBFHI014629:0.0426649,Zizania_latifolia_GWHTBFHI023603:0.0172951)n45:0.0480985)n44:0.0173462)n35:0.0113041)n7:0.0370935,(Ananas_comosus_H_Ananas_contig8_000006.1:0.0128391,Tillandsia_fasciculata_H_Tillandsia_CM054932.1_000325.1:0.0325743)n46:0.127655)n6:0.0291463)n5:0.0454292)n2:0.0431486,(Juncus_effusus_H_Juncus_Jeff_scaffold_4_000181.1:0.22262,Carex_scoparia_H_Carex_Csco_scaffold_25_000004.1:0.157332)n47:0.194764)n1:0.0489814,((((Carex_scoparia_H_Carex_Csco_scaffold_31_000404.1:0.141984,Juncus_effusus_H_Juncus_Jeff_scaffold_9_000675.1:0.163689)n51:0.0726826,(Juncus_effusus_H_Juncus_Jeff_scaffold_2_000102.1:0.168368,(Carex_scoparia_H_Carex_Csco_scaffold_14_000238.1:0.0297683,(Carex_scoparia_H_Carex_Csco_scaffold_14_000240.1:0.0548324,(Carex_scoparia_H_Carex_Csco_scaffold_1_000828.1:0.0096022,Carex_scoparia_H_Carex_Csco_scaffold_1_000827.1:0.0088925)n55:0.0303782)n54:0.02657)n53:0.0982409)n52:0.0716327)n50:0.0692199,((((((Oryza_sativa_LOC_Os01g41710:0.0250518,Oryza_sativa_LOC_Os09g17740:0.0597765)n61:0.0358717,Oryza_sativa_LOC_Os01g52240:0.0660086)n60:0.027325,((Leersia_perrieri_LPERR01G25010:0.0749223,Leersia_perrieri_LPERR01G25040:0.0586125)n63:0.0468337,(((Zizania_latifolia_GWHTBFHI004948:0.045607,Zizania_latifolia_GWHTBFHI012135:0.0395779)n66:0.0291417,(Olyra_latifolia_Ola031907:0.0364387,((Dendrocalamus_sinicus_Dendrocalamus_sinicus_Dsi01B_32257843_32258731_Dsi01Bg11080.1_-1_CDS_4147696657_30427:0.00770886,Dendrocalamus_sinicus_Dendrocalamus_sinicus_Dsi01B_33151728_33152616_Dsi01Bg11460.1_1_CDS_4147696771_37745:0.00422388)n69:0.0188865,((Ampelocalamus_luodianensis_Alu01Cg27250.2:0.0221816,Dendrocalamus_sinicus_Dendrocalamus_sinicus_Dsi01C_26765367_26766244_Dsi01Cg18630.1_-1_CDS_4147706824_11330:0.0161191)n71:0.0102091,((Ampelocalamus_luodianensis_AluCtg00456g00030.1:0.00805545,(Ampelocalamus_luodianensis_AluCtg01900g00010.2:0.0120951,Ampelocalamus_luodianensis_AluCtg00456g00020.2:0.00799685)n74:0.00196021)n73:0.0159769,Dendrocalamus_sinicus_Dendrocalamus_sinicus_Dsi01A_33537152_33538026_Dsi01Ag13080.1_1_CDS_4147688665_23086:0.0341101)n72:0.00431578)n70:0.00564966)n68:0.00062774)n67:5e-09)n65:0.0211783,(((Olyra_latifolia_Ola025497:0.0521574,(Ampelocalamus_luodianensis_Alu01Dg19030.2:0.0474776,Ampelocalamus_luodianensis_Alu01Cg21620.1:0.0154742)n78:0.00845329)n77:0.0144001,(((((Eleusine_coracana_ELECO.r07.1AG0030750:0.0546943,(Eleusine_coracana_ELECO.r07.1BG0080700:0.036868,Eleusine_coracana_ELECO.r07.1AG0030740:0.0242124)n84:0.0229427)n83:0.0176341,(Eleusine_coracana_ELECO.r07.4AG0321060:0.0497792,(Eleusine_coracana_ELECO.r07.1BG0081400:0.0456244,(Eleusine_coracana_ELECO.r07.1AG0031360:0.00356143,Eleusine_coracana_ELECO.r07.UnG0727650:5e-09)n87:0.0183779)n86:0.0227486)n85:0.0116911)n82:0.0266233,(Eragrostis_curvula_EJB05_17162:0.0317028,(Eragrostis_curvula_EJB05_53985:0.00739883,Eragrostis_curvula_EJB05_23143:0.00723543)n89:0.0364073)n88:0.0282501)n81:0.0135784,(Phragmites_australis_Phragmites_australis_PaChr2_35628799_35629690_evm.model.PaChr2.1749_1_CDS_4362418389_11980:0.0840739,(((Chasmanthium_laxum_Chala.01G201600:0.0302267,Chasmanthium_laxum_Chala.01G201500:0.0387822)n93:0.0157649,((Setaria_viridis_SEVIR_5G302601v2:0.094053,Echinocloa_haploclada_eh_chr2.3224:0.0699896)n95:0.00105638,(((Dichantelium_oligosantes_H_DolKV776033.1000001.1:0.0489979,(ASEM_AUS1_H_AUS1CM014274.1004464.1:0.0260833,(ASEM_RSA5_H_RSA5chrom2005002.1:0.00167839,ASEM_RSA5_H_RSA5chrom5002815.1:5e-09)n100:0.0337361)n99:0.0352503)n98:0.0066103,(Digitaria_radicosa_Dra05G0094600:0.0506995,(Digitaria_exilis_H_Dex5A-001424.1:0.0195671,Digitaria_exilis_H_Dex5B-001438.1:0.0197416)n102:0.0304871)n101:0.0357673)n97:0.00559561,((Panicum_hallii_Pahal.5G178200:0.0228806,Panicum_virgatum_Pavir.5KG468900:0.0260312)n104:0.0037922,(((Urochloa_fusta_Urofu.5G186000:0.0633452,Urochloa_fusta_Urofu.5G186100:0.0157853)n107:0.0289834,(Sorghum_bicolor_SORBI_3003G279400:0.321874,Panicum_virgatum_Pavir.5NG588100:0.0926938)n108:0.028974)n106:0.00385662,(Cenchrus_americanus_H_CamCM007987.2003596.1:0.045838,Panicum_hallii_Pahal.3G264900:0.085916)n109:0.0103039)n105:0.00114488)n103:0.00206709)n96:0.000229677)n94:0.0191579)n92:0.00538822,Stipagrostis_hirtigluma_H_Shi_ptg000050l_002248.1:0.0678314)n91:0.00808212)n90:0.00986346)n80:0.0177536,(Pharus_latifolius_Phala.03G210100:0.0229472,Pharus_latifolius_Phala.05G158300:0.0264374)n110:0.126757)n79:0.0556501)n76:0.016073,(Zizania_latifolia_GWHTBFHI012502:0.068285,Zizania_latifolia_GWHTBFHI005491:0.0366077)n111:0.0318388)n75:0.0155629)n64:0.00172921)n62:0.0176794)n59:0.0143367,(((Urochloa_fusta_Urofu.5G271800:0.047144,((ASEM_AUS1_H_AUS1CM014274.1003952.1:0.00553326,ASEM_RSA5_H_RSA5chrom5000145.1:0.0051223)n116:0.0139682,(Setaria_viridis_SEVIR_5G222600v2:0.014633,(Cenchrus_americanus_H_CamCM007987.2003222.1:0.0219689,Cenchrus_americanus_H_CamCM007987.2003219.1:0.0203775)n118:0.0216437)n117:0.015687)n115:0.0189131)n114:0.0146245,(((Digitaria_exilis_H_Dex5A-001030.1:0.0171295,Digitaria_exilis_H_Dex5B-001039.1:0.0576082)n121:0.0696645,(Digitaria_radicosa_Dra05G0033800:0.0174425,Digitaria_radicosa_Dra05G0033900:0.0191174)n122:0.0139218)n120:0.0254204,(Dichantelium_oligosantes_H_DolKV778331.1000005.1:0.0381486,(((((Phragmites_australis_Phragmites_australis_PaChr2_26559341_26560135_evm.model.PaChr2.1265_1_CDS_4362417315_27522:0.112241,Phragmites_australis_Phragmites_australis_PaChr1_30096166_30096960_evm.model.PaChr1.1353_1_CDS_4362363929_2950:0.0913546)n128:0.0170443,(Stipagrostis_hirtigluma_H_Shi_ptg000050l_001809.1:0.051083,Aristida_adscensionis_H_Aadptg000027l000098.1:0.0534928)n129:0.0171227)n127:0.01413,(Panicum_hallii_Pahal.5G255400:0.0189538,(Panicum_virgatum_Pavir.J553400:0.0358916,Panicum_virgatum_Pavir.5NG296800:0.0249759)n131:0.0027751)n130:0.00601753)n126:0.00983674,Chasmanthium_laxum_Chala.01G130200:0.0369524)n125:0.00930218,((Sorghum_bicolor_SORBI_3003G209800:0.0196733,Sorghum_bicolor_SORBI_3003G209900:0.0254658)n133:0.0140557,((Zea_mays_Zm00001eb161400:5e-09,(Zea_mays_Zm00001eb161390:0.00262348,Zea_mays_Zm00001eb161410:5e-09)n136:5e-09)n135:0.0458968,Zea_mays_Zm00001eb357740:0.028875)n134:0.00320834)n132:0.0170448)n124:0.0146903)n123:0.0088194)n119:0.0221748)n113:0.0292334,(Leersia_perrieri_LPERR09G04600:0.274647,Leersia_perrieri_LPERR01G18620:0.0507352)n137:0.0791811)n112:0.0087979)n58:0.0202265,((((Ananas_comosus_H_Ananas_contig6_000229.1:0.044459,(Tillandsia_fasciculata_H_Tillandsia_CM054942.1_000199.1:0.188807,Tillandsia_fasciculata_H_Tillandsia_CM054940.1_000223.1:0.0221033)n142:0.0585877)n141:0.039654,(Tillandsia_fasciculata_H_Tillandsia_CM054936.1_000844.1:0.132669,(Ananas_comosus_H_Ananas_contig12_000236.1:0.00371748,Ananas_comosus_H_Ananas_contig12_000698.1:0.0111509)n144:0.0438427)n143:0.0589363)n140:0.0740228,((((Pharus_latifolius_Phala.03G143200:0.0684884,(Streptochaeta_angustifolia_strangu_021226:0.0155316,Streptochaeta_angustifolia_strangu_021227:0.045272)n149:0.0756849)n148:0.0371978,(Streptochaeta_angustifolia_strangu_028400:0.0734852,Pharus_latifolius_Phala.07G219800:0.081928)n150:0.0263082)n147:0.0244844,((Streptochaeta_angustifolia_strangu_028606:0.0555631,Streptochaeta_angustifolia_strangu_019818:0.0697611)n152:0.0387966,(Pharus_latifolius_Phala.08G011500:0.0616171,(Pharus_latifolius_Phala.12G164600:5e-09,Pharus_latifolius_Phala.12G164600.2:5e-09)n154:0.10173)n153:0.0395753)n151:0.00934662)n146:0.0100052,Streptochaeta_angustifolia_strangu_014179:0.0937116)n145:0.0104124)n139:0.03492,((Olyra_latifolia_Ola016216:0.0781879,((Brachypodium_distachyon_BRADI_4g37210v3:0.093304,Hordeum_spontaneum_WB01_002574_0003758:0.0450371)n158:0.0306319,(((Eleusine_coracana_ELECO.r07.6BG0480960:0.00928095,Eleusine_coracana_ELECO.r07.6AG0527100:5e-09)n161:0.0720206,(((Phragmites_australis_Phragmites_australis_PaChr17_25962658_25963400_evm.model.PaChr17.896_1_CDS_4362405818_34641:0.169085,Phragmites_australis_Phragmites_australis_PaChr9_27483021_27483467_evm.model.PaChr9.1034_1_CDS_4362483963_22708:0.241931)n164:0.0464752,Phragmites_australis_Phragmites_australis_PaChr20_25437490_25438278_evm.model.PaChr20.1112_1_CDS_4362424148_12846:0.0244186)n163:0.0024654,((Chasmanthium_laxum_Chala.01G029000:0.0225132,(((ASEM_AUS1_H_AUS1CM014271.1004567.1:0.0063575,((Panicum_virgatum_Pavir.2KG395800:0.0120165,Panicum_hallii_Pahal.2G357600:0.0142528)n171:0.00391445,(ASEM_RSA5_H_RSA5chrom2000907.1:0.0113239,Dichantelium_oligosantes_H_DolKV777042.1000005.1:0.0372535)n172:0.00290737)n170:0.00171434)n169:0.00233549,((Digitaria_radicosa_Dra02G0298400:0.0224046,(Cenchrus_americanus_H_CamCM007988.2003105.1:0.0146977,Setaria_viridis_SEVIR_2G310200v2:0.0133828)n175:0.00465477)n174:0.00707367,(Echinocloa_haploclada_eh_chr3.3234:0.0122428,(Zea_mays_Zm00001eb320890:0.0367128,(Sorghum_bicolor_SORBI_3002G289100:0.00680671,Sorghum_bicolor_SORBI_3002G288300:0.00337303)n178:0.0209014)n177:0.013053)n176:0.00446792)n173:0.00393927)n168:0.00344605,((Urochloa_fusta_Urofu.2G307700:0.0656335,Urochloa_fusta_Urofu.2G150200:0.0263473)n180:0.0159285,(Digitaria_exilis_H_Dex2A-001545.1:0.00531868,Digitaria_exilis_H_Dex2B-001440.1:0.0135769)n181:0.0286676)n179:0.00998942)n167:0.0112606)n166:0.0135712,(Aristida_adscensionis_H_Aadptg000071l000355.1:0.0874665,(Stipagrostis_hirtigluma_H_Shi_ptg000012l_001465.1:0.00578785,Stipagrostis_hirtigluma_H_Shi_ptg000060l_000172.1:0.00592613)n183:0.0189005)n182:0.0309268)n165:0.0143063)n162:0.0155105)n160:0.030613,((Zizania_latifolia_GWHTBFHI032538:0.0439331,(Zizania_latifolia_GWHTBFHI033405:0.00801897,(Zizania_latifolia_GWHTBFHI033403:0.00190432,Zizania_latifolia_GWHTBFHI038290:5e-09)n187:0.0113674)n186:0.0730227)n185:0.0376282,(Olyra_latifolia_Ola037630:0.0531128,(Ampelocalamus_luodianensis_Alu09Cg14390.1:0.0262704,Ampelocalamus_luodianensis_Alu09DXg25940.1:0.0312513)n189:0.00347236)n188:0.00987755)n184:0.0113789)n159:0.0172181)n157:0.0121034)n156:0.023874,((((Olyra_latifolia_Ola017502:0.0204248,(Ampelocalamus_luodianensis_Alu05Dg01850.2:0.0558147,((Dendrocalamus_sinicus_Dendrocalamus_sinicus_Dsi05C_1484044_1484841_Dsi05Cg01270.1_-1_CDS_4147770970_17731:5e-09,Dendrocalamus_sinicus_Dendrocalamus_sinicus_Dsi05C_1493442_1494239_Dsi05Cg01290.1_-1_CDS_4147770976_21107:0.00370292)n196:0.0275421,(Dendrocalamus_sinicus_Dendrocalamus_sinicus_Dsi05B_32839667_32840464_Dsi05Bg12210.1_-1_CDS_4147769884_31794:0.0179392,Dendrocalamus_sinicus_Dendrocalamus_sinicus_Dsi05A_31786893_31787861_Dsi05Ag12770.1_1_CDS_4147765765_44166:0.0137822)n197:0.00137822)n195:0.000153136)n194:0.00816953)n193:0.0100323,((Eleusine_coracana_ELECO.r07.5BG0411000:0.0155951,Eleusine_coracana_ELECO.r07.5AG0362880:0.0370543)n199:0.0663075,(Eleusine_coracana_ELECO.r07.1AG0023460:0.018476,Eleusine_coracana_ELECO.r07.1BG0073970:0.0318785)n200:0.0598405)n198:0.0568897)n192:0.00797857,((Aristida_adscensionis_H_Aadptg000059l000082.1:0.0526001,(Phragmites_australis_Phragmites_australis_PaChr12_32469273_32470070_evm.model.PaChr12.1613_1_CDS_4362381766_28670:0.105284,(Phragmites_australis_Phragmites_australis_PaChr9_27482706_27482942_evm.model.PaChr9.1033_1_CDS_4362483961_21870:0.218927,(Stipagrostis_hirtigluma_H_Shi_ptg000049l_002074.1:0.00838032,Stipagrostis_hirtigluma_H_Shi_ptg000052l_000030.1:0.0093819)n205:0.0108206)n204:0.00252705)n203:0.000280783)n202:0.0150241,((Sorghum_bicolor_SORBI_3009G234600:0.0180523,(Zea_mays_Zm00001eb296090:0.0462488,Zea_mays_Zm00001eb343900:0.0510704)n208:0.0186964)n207:0.0406197,(Chasmanthium_laxum_Chala.07G238100:0.03508,(((Echinocloa_haploclada_eh_chr5.2012:0.0202035,(Setaria_viridis_SEVIR_3G146000v2:0.0156836,(ASEM_AUS1_H_AUS1CM014272.1001440.1:0.0111817,(ASEM_RSA5_H_RSA5chrom3003900.1:0.00514529,ASEM_RSA5_H_RSA5chrom3003899.1:0.00412998)n215:0.0116649)n214:0.0063283)n213:0.00193045)n212:0.00191546,(Panicum_hallii_Pahal.3G178200:0.0129777,(Panicum_virgatum_Pavir.3KG309300:0.00277768,(Panicum_virgatum_Pavir.J195800:5e-09,Panicum_virgatum_Pavir.9NG286100:5e-09)n218:0.0109999)n217:0.00122221)n216:0.00379433)n211:0.00515027,(Cenchrus_americanus_H_CamCM007982.2001778.1:0.0310743,Urochloa_fusta_Urofu.3G174700:0.0322055)n219:0.00286471)n210:0.00460744)n209:0.0116215)n206:0.0120138)n201:0.0100637)n191:0.00855586,(Hordeum_spontaneum_WB01_002085_0237214:0.167434,((Hordeum_spontaneum_WB01_004928_0052499:0.093955,((Brachypodium_distachyon_BRADI_2g16282v3:0.130001,(Brachypodium_distachyon_BRADI_1g12130v3:0.0884936,Brachypodium_distachyon_BRADI_2g16271v3:0.101531)n225:0.0425093)n224:0.0150984,Brachypodium_distachyon_BRADI_2g16290v3:0.0801906)n223:0.0179477)n222:0.00736998,(Brachypodium_distachyon_BRADI_4g07380v3:0.112187,((((Hordeum_spontaneum_WB01_004928_0012754:0.0424426,(Hordeum_spontaneum_WB01_003610_0049393:0.00115528,Hordeum_spontaneum_WB01_006218_0022547:0.00725517)n231:0.019171)n230:0.0872259,(((Hordeum_spontaneum_WB01_000516_0084047:0.0815393,Hordeum_spontaneum_WB01_000516_0092643:0.201675)n234:0.0174349,(Hordeum_spontaneum_WB01_000516_0097931:0.0674011,Hordeum_spontaneum_WB01_000516_0087327:0.0579205)n235:0.0269924)n233:0.00990961,(Hordeum_spontaneum_WB01_000516_0173097:0.0267652,(Hordeum_spontaneum_WB01_000516_0185255:0.0195052,(Hordeum_spontaneum_WB01_000516_0189000:0.0248607,Hordeum_spontaneum_WB01_000516_0191663:0.0186732)n238:0.00759481)n237:0.00708606)n236:0.0225706)n232:0.0559403)n229:0.0246182,((Hordeum_spontaneum_WB01_003214_0129757:0.0752358,Hordeum_spontaneum_WB01_003214_0136597:0.0697734)n240:0.0559572,(Hordeum_spontaneum_WB01_003610_0046548:0.0211676,Hordeum_spontaneum_WB01_004928_0015846:0.0345171)n241:0.105181)n239:0.0359783)n228:0.0186241,((Hordeum_spontaneum_WB01_003352_0320722:0.0427525,(Hordeum_spontaneum_WB01_003352_0323752:0.0589318,Hordeum_spontaneum_WB01_003352_0327246:0.0778407)n244:0.0178355)n243:0.0788373,Hordeum_spontaneum_WB01_001679_0645456:0.139149)n242:0.0139149)n227:0.0015461)n226:0.0400374)n221:0.012773)n220:0.0243312)n190:0.0287358)n155:0.00319286)n138:0.0114255)n57:0.0212682,(((Panicum_virgatum_Pavir.2NG462200:0.0660935,Leersia_perrieri_LPERR01G25000:0.0976133)n247:1.13921,Olyra_latifolia_Ola029601:0.592912)n246:0.099458,(Tillandsia_fasciculata_H_Tillandsia_CM054948.1_000080.1:0.0482045,(Ananas_comosus_H_Ananas_contig17_000194.1:0.174331,Ananas_comosus_H_Ananas_contig17_000462.1:0.0350399)n249:0.00389332)n248:0.0486184)n245:0.00540204)n56:0.0109666)n49:0.00121851,(Eragrostis_curvula_EJB05_17191:1.08807,Carex_scoparia_H_Carex_Csco_scaffold_10_000752.1:0.554194)n250:0.0615771)n48:0.0489814)n0;
```
