## Supplementary Dataset S1 for "Gene turnover and contingency facilitated the repeated evolution of C_4_ photosynthesis in grasses": OG0000074_tree.txt

```
(Streptochaeta_angustifolia_strangu_016019:0.0518748,((Streptochaeta_angustifolia_strangu_034917:0.00662773,(Streptochaeta_angustifolia_strangu_043920:0,Streptochaeta_angustifolia_strangu_039110:0)n3:0.00554594)n2:0.0738538,((Streptochaeta_angustifolia_strangu_030168:0.0724169,(Streptochaeta_angustifolia_strangu_029881:0.103367,Streptochaeta_angustifolia_strangu_039878:0.100256)n6:0.0120249)n5:0.0121986,((Streptochaeta_angustifolia_strangu_038922:0.0691912,((((Streptochaeta_angustifolia_strangu_042212:0.150303,Streptochaeta_angustifolia_strangu_034063:0.0886171)n12:0.0184385,(Streptochaeta_angustifolia_strangu_019563:0.0895902,Streptochaeta_angustifolia_strangu_041388:0.0604083)n13:0.0187816)n11:0.0167937,(Streptochaeta_angustifolia_strangu_038551:0.137598,Streptochaeta_angustifolia_strangu_037740:0.0653091)n14:0.00824167)n10:0.0128673,((Streptochaeta_angustifolia_strangu_001107:0.246549,(Streptochaeta_angustifolia_strangu_037004:0.275775,Streptochaeta_angustifolia_strangu_012391:0.0970161)n17:0.0508671)n16:0.00418985,Streptochaeta_angustifolia_strangu_023626:0.112028)n15:0.00846142)n9:0.0109386)n8:0.00783111,(((Streptochaeta_angustifolia_strangu_031488:0.00920287,Streptochaeta_angustifolia_strangu_042999:0.0069955)n20:0.0669569,((((((Streptochaeta_angustifolia_strangu_018113:0.131438,Streptochaeta_angustifolia_strangu_018571:0.0510989)n26:0.0193031,(Streptochaeta_angustifolia_strangu_018576:0.10144,(Streptochaeta_angustifolia_strangu_031168:0.0857499,Streptochaeta_angustifolia_strangu_038966:0.0915731)n28:0.010823)n27:6e-09)n25:0.0148146,(Streptochaeta_angustifolia_strangu_003200:0.184382,Streptochaeta_angustifolia_strangu_016127:0.156422)n29:0.0253638)n24:0.0109167,((((Streptochaeta_angustifolia_strangu_014306:0.138646,Streptochaeta_angustifolia_strangu_026176:0.0779)n33:0.032075,(Streptochaeta_angustifolia_strangu_015276:0.178445,Streptochaeta_angustifolia_strangu_018577:0.0853161)n34:0.0119741)n32:0.0230713,(Streptochaeta_angustifolia_strangu_025860:0.113431,(Streptochaeta_angustifolia_strangu_006697:0.114317,Streptochaeta_angustifolia_strangu_014746:0.159641)n36:0.0404628)n35:0.0242999)n31:0.0137769,((Streptochaeta_angustifolia_strangu_007616:0.0890305,Streptochaeta_angustifolia_strangu_012735:0.107516)n38:0.0130533,(Streptochaeta_angustifolia_strangu_012328:0.0750884,Streptochaeta_angustifolia_strangu_024141:0.120981)n39:0.0160822)n37:0.00866266)n30:0.0225941)n23:0.024174,((Streptochaeta_angustifolia_strangu_015484:0.142179,((((((Streptochaeta_angustifolia_strangu_020152:0.0736796,((Streptochaeta_angustifolia_strangu_006174:0.507172,Streptochaeta_angustifolia_strangu_006877:0.303614)n49:0.279665,(Streptochaeta_angustifolia_strangu_036812:0.0537103,(Streptochaeta_angustifolia_strangu_005620:0.422085,Streptochaeta_angustifolia_strangu_014318:0.0805857)n51:0.240351)n50:7e-09)n48:0.106847)n47:0.0222363,((Streptochaeta_angustifolia_strangu_017869:0.255814,Streptochaeta_angustifolia_strangu_015704:0.1342)n53:0.276976,Streptochaeta_angustifolia_strangu_041599:0.270493)n52:0.0533028)n46:0.0399717,(((Streptochaeta_angustifolia_strangu_015370:0.280261,Streptochaeta_angustifolia_strangu_040255:0.0517739)n56:0.124065,(((Streptochaeta_angustifolia_strangu_019710:0.253189,Streptochaeta_angustifolia_strangu_010142:0.0985225)n59:0.126136,(Streptochaeta_angustifolia_strangu_012643:0.366273,Streptochaeta_angustifolia_strangu_005447:0.15371)n60:0.0725286)n58:0.05063,(Streptochaeta_angustifolia_strangu_027286:0.330144,Streptochaeta_angustifolia_strangu_004688:0.244959)n61:0.0331355)n57:0.0166637)n55:0.039291,(Streptochaeta_angustifolia_strangu_011024:0.216743,Streptochaeta_angustifolia_strangu_018550:0.0960669)n62:0.0169642)n54:0.00354564)n45:0.0378555,((((((Streptochaeta_angustifolia_strangu_029618:0.104372,Streptochaeta_angustifolia_strangu_029655:0.156562)n68:0.027436,((Streptochaeta_angustifolia_strangu_000320:0.190338,Streptochaeta_angustifolia_strangu_024592:1.2e-08)n70:0.0970392,(Streptochaeta_angustifolia_strangu_014859:0.10802,Streptochaeta_angustifolia_strangu_020309:0.129969)n71:0.0238956)n69:0.0402321)n67:0.029314,(((Streptochaeta_angustifolia_strangu_030129:0.169804,(Streptochaeta_angustifolia_strangu_031017:0.148398,(Streptochaeta_angustifolia_strangu_033952:0.105562,Streptochaeta_angustifolia_strangu_014355:0.357124)n76:0.0398925)n75:0.043886)n74:0.056818,((Streptochaeta_angustifolia_strangu_026443:0.165732,Streptochaeta_angustifolia_strangu_037131:0.247174)n78:0.068114,(Streptochaeta_angustifolia_strangu_042836:0.180312,(Streptochaeta_angustifolia_strangu_018630:0.236879,Streptochaeta_angustifolia_strangu_011463:0.177778)n80:0.0543193)n79:0.023644)n77:0.0387873)n73:0.033639,(((Streptochaeta_angustifolia_strangu_034694:0.458852,Streptochaeta_angustifolia_strangu_005075:0.105638)n83:0.0683255,Streptochaeta_angustifolia_strangu_000756:0.420144)n82:0.0802808,((Streptochaeta_angustifolia_strangu_015504:0.15955,((Streptochaeta_angustifolia_strangu_025029:0.266124,Streptochaeta_angustifolia_strangu_040572:0.303207)n87:0.119327,(Streptochaeta_angustifolia_strangu_001659:0.615453,Streptochaeta_angustifolia_strangu_003024:0.110626)n88:0.0681215)n86:0.0422449)n85:0.201724,(((((Streptochaeta_angustifolia_strangu_019810:0.473113,Streptochaeta_angustifolia_strangu_011093:0.186185)n93:0.0610187,Streptochaeta_angustifolia_strangu_003005:0.140787)n92:0.0122317,(Streptochaeta_angustifolia_strangu_006451:0.0851414,Streptochaeta_angustifolia_strangu_036855:0.333474)n94:0.0588253)n91:0.11805,((((Streptochaeta_angustifolia_strangu_017728:0.0939379,Streptochaeta_angustifolia_strangu_016945:0.139094)n98:0.0141437,Streptochaeta_angustifolia_strangu_025478:0.290982)n97:0.0514544,Streptochaeta_angustifolia_strangu_021900:0.484953)n96:0.0287374,Streptochaeta_angustifolia_strangu_018183:0.214843)n95:0.0569365)n90:0.0724325,(((Streptochaeta_angustifolia_strangu_037728:0.612692,Streptochaeta_angustifolia_strangu_014851:0.552438)n101:0.263885,(Streptochaeta_angustifolia_strangu_023124:0.663233,Streptochaeta_angustifolia_strangu_026066:0.667771)n102:0.387077)n100:0.215173,(((Streptochaeta_angustifolia_strangu_041733:0.855337,Streptochaeta_angustifolia_strangu_027425:0.915601)n105:0.202676,(Streptochaeta_angustifolia_strangu_010158:0.815522,Streptochaeta_angustifolia_strangu_020151:0.967436)n106:0.267518)n104:0.177443,(Streptochaeta_angustifolia_strangu_013281:1.00746,(Streptochaeta_angustifolia_strangu_003665:0.995401,Streptochaeta_angustifolia_strangu_003476:1.06749)n108:0.119792)n107:0.191274)n103:0.0793446)n99:0.0993564)n89:0.0516221)n84:0.0318633)n81:0.034267)n72:0.0212339)n66:9e-09,(Streptochaeta_angustifolia_strangu_025096:0.0821569,Streptochaeta_angustifolia_strangu_011468:0.119076)n109:0.0177898)n65:0.0226367,Streptochaeta_angustifolia_strangu_025881:0.158959)n64:0.0228314,(((((Streptochaeta_angustifolia_strangu_004154:0.18714,(Streptochaeta_angustifolia_strangu_043891:0.0164091,Streptochaeta_angustifolia_strangu_040304:0.298951)n115:0.030836)n114:0.0528289,Streptochaeta_angustifolia_strangu_021811:0.189043)n113:0.0493123,((((((Streptochaeta_angustifolia_strangu_015896:0.198031,Streptochaeta_angustifolia_strangu_032536:0.211319)n121:0.0351459,Streptochaeta_angustifolia_strangu_004073:0.0616314)n120:0.0359157,(Streptochaeta_angustifolia_strangu_016944:0.214431,(Streptochaeta_angustifolia_strangu_002089:0.102309,(Streptochaeta_angustifolia_strangu_016364:0.075587,Streptochaeta_angustifolia_strangu_007251:0.180442)n124:0.0336743)n123:0.0237239)n122:0.00380119)n119:0.024622,((Streptochaeta_angustifolia_strangu_029571:0.0880495,(Streptochaeta_angustifolia_strangu_021605:0.280307,Streptochaeta_angustifolia_strangu_026424:0.100063)n127:0.0118893)n126:0.0100617,Streptochaeta_angustifolia_strangu_022653:0.117321)n125:0.00708071)n118:0.0166846,(Streptochaeta_angustifolia_strangu_022749:0.234245,(Streptochaeta_angustifolia_strangu_013553:0.0968944,(Streptochaeta_angustifolia_strangu_034918:0.115179,Streptochaeta_angustifolia_strangu_021874:0.0870673)n130:0.0641454)n129:0.0294686)n128:0.0365732)n117:0.0184154,((Streptochaeta_angustifolia_strangu_003643:0.0960666,(((Streptochaeta_angustifolia_strangu_035244:0.0768925,Streptochaeta_angustifolia_strangu_021043:0.0530654)n135:0.0200776,Streptochaeta_angustifolia_strangu_025870:0.0730574)n134:0.0325924,Streptochaeta_angustifolia_strangu_020470:0.125648)n133:0.00795027)n132:0.0139591,(Streptochaeta_angustifolia_strangu_000321:0.19327,(Streptochaeta_angustifolia_strangu_029309:0.139681,(Streptochaeta_angustifolia_strangu_007864:5e-09,Streptochaeta_angustifolia_strangu_031293:0.0682674)n138:0.0536159)n137:0.0299523)n136:0.0232535)n131:0.0308941)n116:0.0124591)n112:0.0235633,((Streptochaeta_angustifolia_strangu_043820:0.131339,Streptochaeta_angustifolia_strangu_009445:0.161163)n140:0.0214899,((Streptochaeta_angustifolia_strangu_011718:0.49821,((Streptochaeta_angustifolia_strangu_037729:0.359515,Streptochaeta_angustifolia_strangu_039446:0.241494)n144:0.0438431,(Streptochaeta_angustifolia_strangu_035466:0.138014,(Streptochaeta_angustifolia_strangu_039447:0.121392,Streptochaeta_angustifolia_strangu_036455:0.623791)n146:0.160902)n145:0.0676533)n143:0.0634731)n142:0.10499,((Streptochaeta_angustifolia_strangu_014336:0.205155,(Streptochaeta_angustifolia_strangu_022257:0.203858,Streptochaeta_angustifolia_strangu_006538:0.121752)n149:0.0808888)n148:0.0472333,((((Streptochaeta_angustifolia_strangu_026087:0.169622,Streptochaeta_angustifolia_strangu_041689:0.186579)n153:0.27905,((Streptochaeta_angustifolia_strangu_026015:0.120679,Streptochaeta_angustifolia_strangu_026565:0.160291)n155:0.0244486,(Streptochaeta_angustifolia_strangu_029093:0.168686,Streptochaeta_angustifolia_strangu_024298:0.152174)n156:0.0510476)n154:0.0415683)n152:0.0135729,Streptochaeta_angustifolia_strangu_006933:0.125862)n151:0.0408406,(Streptochaeta_angustifolia_strangu_012531:0.311062,(Streptochaeta_angustifolia_strangu_019463:0.141285,(Streptochaeta_angustifolia_strangu_015783:0.231472,Streptochaeta_angustifolia_strangu_033953:0.129997)n159:0.195941)n158:0.0604732)n157:0.0540283)n150:0.0697169)n147:0.0345288)n141:0.0278319)n139:0.0218502)n111:0.0159299,((Streptochaeta_angustifolia_strangu_043632:0.126967,(Streptochaeta_angustifolia_strangu_012874:0.166311,((Streptochaeta_angustifolia_strangu_022200:0.163861,Streptochaeta_angustifolia_strangu_027156:0.148733)n164:0.0454686,((Streptochaeta_angustifolia_strangu_030929:0.106908,Streptochaeta_angustifolia_strangu_024068:0.218041)n166:0.013072,Streptochaeta_angustifolia_strangu_011092:0.215667)n165:0.0783573)n163:0.0641607)n162:0.0256181)n161:0.0150383,((((Streptochaeta_angustifolia_strangu_012719:0.136501,Streptochaeta_angustifolia_strangu_015732:0.231851)n170:0.141913,(Streptochaeta_angustifolia_strangu_009266:0.117886,(Streptochaeta_angustifolia_strangu_023983:0.0294666,Streptochaeta_angustifolia_strangu_031590:0.0405319)n172:0.163199)n171:0.0360626)n169:0.0094582,(Streptochaeta_angustifolia_strangu_014354:0.0912635,Streptochaeta_angustifolia_strangu_026235:0.132821)n173:0.0175052)n168:0.00622373,Streptochaeta_angustifolia_strangu_027230:0.147674)n167:0.0128808)n160:0.0119859)n110:0.0133289)n63:0.0173596)n44:0.0179441,(((Streptochaeta_angustifolia_strangu_036518:0.0931129,Streptochaeta_angustifolia_strangu_037186:0.14425)n176:0.0159322,(Streptochaeta_angustifolia_strangu_025792:0.130803,((Streptochaeta_angustifolia_strangu_001732:0.349578,(Streptochaeta_angustifolia_strangu_007751:0.105297,(Streptochaeta_angustifolia_strangu_017729:0.0566161,Streptochaeta_angustifolia_strangu_001812:0.0358256)n181:0.117828)n180:0.0288136)n179:0.0351281,(Streptochaeta_angustifolia_strangu_018047:0.1739,((((Streptochaeta_angustifolia_strangu_031487:0.155617,Streptochaeta_angustifolia_strangu_014619:0.290179)n186:0.329246,(Streptochaeta_angustifolia_strangu_001301:0.160569,Streptochaeta_angustifolia_strangu_037432:0.196629)n187:0.0610195)n185:0.0949053,(Streptochaeta_angustifolia_strangu_042476:0.148158,Streptochaeta_angustifolia_strangu_015782:0.612931)n188:0.107362)n184:0.0966431,Streptochaeta_angustifolia_strangu_015567:0.142559)n183:0.0271361)n182:0.0322091)n178:0.0217127)n177:0.0190819)n175:0.029903,((((Streptochaeta_angustifolia_strangu_004388:0.193299,Streptochaeta_angustifolia_strangu_019317:0.0764563)n192:0.0455463,Streptochaeta_angustifolia_strangu_016632:0.0852182)n191:0.009815,(Streptochaeta_angustifolia_strangu_030645:0.06933,Streptochaeta_angustifolia_strangu_006893:0.135521)n193:0.0171753)n190:0.0212743,(((Streptochaeta_angustifolia_strangu_006452:0.135806,Streptochaeta_angustifolia_strangu_039898:0.0688098)n196:0.0268664,Streptochaeta_angustifolia_strangu_023125:0.0741065)n195:0.0149486,Streptochaeta_angustifolia_strangu_034382:0.165641)n194:0.0163536)n189:0.0231415)n174:0.0220982)n43:0.0204282,(((Streptochaeta_angustifolia_strangu_025448:0.165809,(((Streptochaeta_angustifolia_strangu_006698:0.109174,(Streptochaeta_angustifolia_strangu_025924:0.0935812,Streptochaeta_angustifolia_strangu_038204:0.0465871)n203:0.0272986)n202:0.0484926,Streptochaeta_angustifolia_strangu_038369:0.101796)n201:0.0215646,Streptochaeta_angustifolia_strangu_035438:0.0800115)n200:0.037848)n199:0.0290212,Streptochaeta_angustifolia_strangu_000973:0.0890644)n198:0.0235424,(((Streptochaeta_angustifolia_strangu_020270:0.0486455,Streptochaeta_angustifolia_strangu_003004:0.182549)n206:0.0486446,Streptochaeta_angustifolia_strangu_040346:0.120614)n205:0.0468468,(Streptochaeta_angustifolia_strangu_025783:0.117962,(Streptochaeta_angustifolia_strangu_039445:0.118524,(Streptochaeta_angustifolia_strangu_022259:0.210131,Streptochaeta_angustifolia_strangu_010160:0.163336)n209:0.0674833)n208:0.0270222)n207:0.0771222)n204:0.0820014)n197:0.0252355)n42:0.00954312)n41:0.00957761,(Streptochaeta_angustifolia_strangu_040091:0.112795,(((Streptochaeta_angustifolia_strangu_041096:0.144307,(Streptochaeta_angustifolia_strangu_014262:0.149404,Streptochaeta_angustifolia_strangu_011920:0.147035)n214:0.0136579)n213:0.00693574,Streptochaeta_angustifolia_strangu_010895:0.112151)n212:0.0106179,((Streptochaeta_angustifolia_strangu_043410:0.120978,Streptochaeta_angustifolia_strangu_015765:0.115521)n216:0.0161755,(Streptochaeta_angustifolia_strangu_006148:0.0701074,(Streptochaeta_angustifolia_strangu_039918:0.131523,Streptochaeta_angustifolia_strangu_000415:0.106809)n218:0.0410673)n217:0.0128864)n215:0.0671521)n211:0.0267732)n210:0.0145981)n40:0.0141899)n22:0.0316392,(((((Streptochaeta_angustifolia_strangu_037410:0.0916822,(Streptochaeta_angustifolia_strangu_020965:0.0910808,Streptochaeta_angustifolia_strangu_000467:0.166376)n224:0.0580846)n223:0.00907184,Streptochaeta_angustifolia_strangu_034842:0.0446532)n222:0.0356464,(Streptochaeta_angustifolia_strangu_003126:0.130599,((Streptochaeta_angustifolia_strangu_014857:0.111863,Streptochaeta_angustifolia_strangu_026177:0.178567)n227:0.0151349,((Streptochaeta_angustifolia_strangu_021501:0.146009,(Streptochaeta_angustifolia_strangu_014212:0.0779548,Streptochaeta_angustifolia_strangu_020137:0.18486)n230:0.0774003)n229:0.0453014,Streptochaeta_angustifolia_strangu_043727:0.111578)n228:0.0279442)n226:0.0154761)n225:0.0126941)n221:0.0397052,(Streptochaeta_angustifolia_strangu_024061:0.110043,((Streptochaeta_angustifolia_strangu_015505:0.218726,((Streptochaeta_angustifolia_strangu_007053:0.117161,Streptochaeta_angustifolia_strangu_020977:0.118671)n235:0.0700155,(Streptochaeta_angustifolia_strangu_014546:0.0469508,Streptochaeta_angustifolia_strangu_014547:0.0224756)n236:0.0973774)n234:0.0270097)n233:0.0467909,(Streptochaeta_angustifolia_strangu_018631:0.0442223,(Streptochaeta_angustifolia_strangu_026205:0.0381799,Streptochaeta_angustifolia_strangu_035565:0.0475521)n238:0.0104727)n237:0.188615)n232:0.022287)n231:0.0200938)n220:0.0199563,((Streptochaeta_angustifolia_strangu_030042:0.128966,(Streptochaeta_angustifolia_strangu_015469:0.104283,(Streptochaeta_angustifolia_strangu_041428:0.0923747,Streptochaeta_angustifolia_strangu_009890:0.16958)n242:0.0161792)n241:0.00985429)n240:0.015051,((((Streptochaeta_angustifolia_strangu_006607:0.0715859,Streptochaeta_angustifolia_strangu_009783:0.096725)n246:0.00989536,Streptochaeta_angustifolia_strangu_037647:0.115886)n245:0.00630104,(Streptochaeta_angustifolia_strangu_035491:0.0850963,Streptochaeta_angustifolia_strangu_015486:0.131671)n247:0.012707)n244:0.0124992,(Streptochaeta_angustifolia_strangu_037828:0.14809,(Streptochaeta_angustifolia_strangu_006462:0.0713431,Streptochaeta_angustifolia_strangu_033045:0.0531807)n249:0.0321928)n248:0.0431107)n243:0.0159814)n239:0.0179749)n219:0.0199308)n21:0.0126487)n19:0.00473914,(Streptochaeta_angustifolia_strangu_028705:0.0949895,Streptochaeta_angustifolia_strangu_040466:0.102344)n250:0.0113533)n18:0.0222833)n7:0.0204586)n4:0.0339393)n1:0.0518748)n0;
```
