## Supplementary Dataset S1 for "Gene turnover and contingency facilitated the repeated evolution of C_4_ photosynthesis in grasses": OG0000075_tree.txt

```
((((Aristida_adscensionis_H_Aadptg000028l000452.1:0.199104,(((Dichantelium_oligosantes_H_DolKV783252.1000001.1:0.0459718,Digitaria_exilis_H_Dex2A-000058.1:0.000863417)n6:0.160928,(Sorghum_bicolor_SORBI_3002G012000:0.168378,(ASEM_AUS1_H_AUS1CM014271.1002764.1:0.217655,(((Urochloa_fusta_Urofu.2G010300:0.112037,(((Setaria_viridis_SEVIR_2G009600v2:0.0392957,Setaria_viridis_SEVIR_2G010200v2:0.0236938)n14:0.0393775,(Cenchrus_americanus_H_CamCM007982.2005108.1:0.0832855,Cenchrus_americanus_H_CamCM007982.2005107.1:0.0677305)n15:0.022698)n13:0.0213426,((Panicum_hallii_Pahal.2G009000:0.00515355,Panicum_hallii_Pahal.2G009100:0.00668515)n17:0.047333,(((Panicum_virgatum_Pavir.2KG006100:0.0109619,Panicum_virgatum_Pavir.2KG006200:0.00641748)n20:0.054911,(((Panicum_virgatum_Pavir.2NG000800:0.0483185,Panicum_virgatum_Pavir.2NG013200:0.032847)n23:0.022702,((Panicum_virgatum_Pavir.2NG000900:0.00849651,Panicum_virgatum_Pavir.2NG013400:0.00278075)n25:0.0517365,(Panicum_virgatum_Pavir.2NG121000:0.0434753,Panicum_virgatum_Pavir.2NG012900:0.0550368)n26:0.0173121)n24:0.00685954)n22:0.00350001,(Panicum_virgatum_Pavir.2KG216400:0.0570654,(Panicum_virgatum_Pavir.2KG007100:0.0220253,Panicum_virgatum_Pavir.2KG006600:0.0099819)n28:0.0125465)n27:0.0246886)n21:0.0089935)n19:0.0270616,(Panicum_virgatum_Pavir.2KG006500:0.0500489,(Panicum_virgatum_Pavir.2NG000700:0.0477108,((Panicum_virgatum_Pavir.2KG007000:0.0285605,(Panicum_virgatum_Pavir.2KG006300:0.00902949,Panicum_virgatum_Pavir.2KG025000:0.001153)n33:0.0250108)n32:0.0128347,Panicum_virgatum_Pavir.2NG121100:0.0813967)n31:0.00566761)n30:0.0102052)n29:0.00102052)n18:0.000113391)n16:0.0193295)n12:0.00655735)n11:0.00798039,(((Panicum_hallii_Pahal.2G008800:0.0682331,(((Panicum_virgatum_Pavir.2NG013100:0.0135356,Panicum_virgatum_Pavir.2NG001100:0.00714935)n39:0.0507374,(Panicum_virgatum_Pavir.2KG007700:0.0193237,Panicum_virgatum_Pavir.2KG007600:0.0247528)n40:0.0315727)n38:0.0496669,Panicum_virgatum_Pavir.2KG007400:0.104691)n37:0.0116324)n36:0.027679,(Setaria_viridis_SEVIR_2G010066v2:0.0648761,Setaria_viridis_SEVIR_7G218032v2:0.0878147)n41:0.0419737)n35:0.0147696,(Urochloa_fusta_Urofu.2G009900:0.0366602,(Urochloa_fusta_Urofu.7G317500:0.0187785,Urochloa_fusta_Urofu.1G046500:0.0142291)n43:0.0463483)n42:0.0726529)n34:0.00807254)n10:0.0293931,Setaria_viridis_SEVIR_7G217966v2:0.525147)n9:0.0583497)n8:0.0422725)n7:0.0166611)n5:0.0393495,(Phragmites_australis_Phragmites_australis_PaChr10_31173438_31174620_evm.model.PaChr10.1032_1_CDS_4362370519_13509:0.0293918,(Phragmites_australis_Phragmites_australis_PaChr10_30959580_30960293_evm.model.PaChr10.1029_1_CDS_4362370511_10134:0.0197079,Phragmites_australis_Phragmites_australis_PaChr10_30943371_30943962_evm.model.PaChr10.1027_1_CDS_4362370507_8446:0.0336975)n45:0.0122255)n44:0.0561698)n4:0.0159912)n3:0.018777,((Stipagrostis_hirtigluma_H_Shi_ptg000018l_000740.1:0.11756,(Aristida_adscensionis_H_Aadptg000028l000464.1:0.00770655,(Aristida_adscensionis_H_Aadptg000028l000458.1:0.000769825,(Aristida_adscensionis_H_Aadptg000161l000009.1:0,Aristida_adscensionis_H_Aadptg000172l000004.1:0)n50:5e-09)n49:0.0145275)n48:0.151963)n47:0.0382104,(Chasmanthium_laxum_Chala.10G007700:0.108615,Phragmites_australis_Phragmites_australis_PaChr15_1007094_1008575_evm.model.PaChr15.76_1_CDS_4362397473_8117:0.110008)n51:0.01474)n46:0.0152736)n2:0.00842793,((Panicum_hallii_Pahal.2G010200:0.0780776,((Echinocloa_haploclada_eh_chr3.138:0.101521,((Urochloa_fusta_Urofu.2G011600:0.0571715,(Cenchrus_americanus_H_CamCM007988.2002010.1:0.0502604,Setaria_viridis_SEVIR_2G013100v2:0.0372304)n58:0.0144376)n57:0.0338146,(((Digitaria_exilis_H_Dex2B-000055.1:0.0405748,Digitaria_exilis_H_Dex2A-000073.1:0.0513125)n61:0.01629,(Digitaria_exilis_H_Dex2A-000074.1:0.0471505,Digitaria_exilis_H_Dex2B-000054.1:0.0448659)n62:0.00308598)n60:0.00444108,(Eragrostis_curvula_EJB05_51012:0.0072172,Eragrostis_curvula_EJB05_40574:0.00791811)n63:0.03266)n59:0.0573193)n56:0.0150606)n55:0.0429129,Setaria_viridis_SEVIR_2G013200v2:0.0930988)n54:0.0103443)n53:0.105856,Chasmanthium_laxum_Chala.10G008200:0.0768756)n52:0.0281853)n1:0.00677546,((Stipagrostis_hirtigluma_H_Shi_ptg000018l_000725.1:0.137232,(Aristida_adscensionis_H_Aadptg000028l000449.1:0.044023,Aristida_adscensionis_H_Aadptg000028l000448.1:0.0342215)n66:0.136639)n65:0.0456048,(((((Cenchrus_americanus_H_CamCM007988.2002012.1:0.0291194,Setaria_viridis_SEVIR_2G013300v2:0.0196368)n71:0.0268049,((Digitaria_exilis_H_Dex7B-002912.1:0.141378,ASEM_AUS1_H_AUS1CM014272.1002352.1:0.079516)n73:0.0369295,(ASEM_AUS1_H_AUS1CM014271.1002787.1:0.0121499,ASEM_RSA5_H_RSA5chrom2003027.1:0.0101378)n74:0.049589)n72:0.00550989)n70:0.0954537,Sorghum_bicolor_SORBI_3002G013600:0.192978)n69:0.0597034,(Sorghum_bicolor_SORBI_3002G012200:0.23558,(((Setaria_viridis_SEVIR_9G077300v2:0.601698,(Eragrostis_curvula_EJB05_14043:0.596516,Eragrostis_curvula_EJB05_13797:0.52469)n79:0.090328)n78:0.128142,((Panicum_virgatum_Pavir.2NG010600:0.588324,(ASEM_AUS1_H_AUS1CM014271.1002777.1:0.020171,(ASEM_RSA5_H_RSA5chrom2002813.1:0.0530877,(ASEM_RSA5_H_RSA5chrom2003016.1:0.00852547,ASEM_RSA5_H_RSA5chrom2003013.1:0.012839)n84:0.00729352)n83:0.000810391)n82:0.0570138)n81:0.0379188,Eleusine_coracana_ELECO.r07.7AG0552960:0.202568)n80:0.0308146)n77:0.0211745,(((Phragmites_australis_Phragmites_australis_PaChr10_30944214_30944554_evm.model.PaChr10.1028_1_CDS_4362370509_9289:0.0792052,(Phragmites_australis_Phragmites_australis_PaChr15_1025570_1027264_evm.model.PaChr15.79_1_CDS_4362397539_35876:0.0623124,Phragmites_australis_Phragmites_australis_PaChr15_901367_902650_evm.model.PaChr15.71_1_CDS_4362397363_4329:0.0676262)n88:0.0301013)n87:0.00988942,((((Chasmanthium_laxum_Chala.10G009500:0.0923277,(((Panicum_hallii_Pahal.2G012600:0.161722,((Dichantelium_oligosantes_H_DolKV769741.1000001.1:0.0895558,((Digitaria_exilis_H_Dex2A-004434.1:0.00282675,Digitaria_exilis_H_Dex2B-004339.1:0.00374613)n99:0.0809596,(Digitaria_exilis_H_Dex2A-004437.1:0.0258202,Digitaria_exilis_H_Dex2B-004340.1:0.0360231)n100:0.056996)n98:0.0897572)n97:0.0154636,(ASEM_RSA5_H_RSA5chrom9004761.1:0.0257174,((ASEM_AUS1_H_AUS1CM014271.1002866.1:0.00948142,(ASEM_AUS1_H_AUS1CM014271.1002865.1:0.00412568,ASEM_AUS1_H_AUS1CM014271.1002870.1:5e-09)n104:0.00726648)n103:0.0749265,(ASEM_AUS1_H_AUS1CM014271.1002874.1:0.00903296,ASEM_AUS1_H_AUS1CM014271.1002872.1:0.0145942)n105:0.0797799)n102:0.00886443)n101:0.079596)n96:0.0239634)n95:0.0155011,((((Cenchrus_americanus_H_CamCM007988.2001708.1:0,Cenchrus_americanus_H_CamCM007988.2001709.1:0)n109:0.00525048,Cenchrus_americanus_H_CamLKME02051807.1000001.1:0.0138767)n108:0.0871442,((Digitaria_exilis_H_Dex2A-004439.1:0.0207806,Digitaria_exilis_H_Dex2B-004341.1:0.0576456)n111:0.0358364,(Digitaria_exilis_H_Dex2B-000077.1:0.0680382,(Digitaria_exilis_H_Dex2A-004440.1:0.00361867,Digitaria_exilis_H_Dex2B-004344.1:0.00918373)n113:0.0796101)n112:0.0109532)n110:0.0393635)n107:0.0757002,(((Setaria_viridis_SEVIR_2G020000v2:0.0970281,(Setaria_viridis_SEVIR_2G027200v2:0.00665024,Setaria_viridis_SEVIR_2G019700v2:0.0160698)n117:0.0276446)n116:0.0487542,(((Panicum_hallii_Pahal.2G057800:0.0290555,(Panicum_virgatum_Pavir.2KG096000:0.012029,Panicum_virgatum_Pavir.2NG068900:0.0132276)n121:0.0143415)n120:0.087313,(Urochloa_fusta_Urofu.2G065000:0.141134,(Panicum_virgatum_Pavir.8NG278900:0.101068,(Panicum_virgatum_Pavir.2NG069700:0.0795398,(Panicum_virgatum_Pavir.2KG096300:0.0242664,Panicum_virgatum_Pavir.2KG096700:0.0298885)n125:0.0165592)n124:0.0524556)n123:0.0402201)n122:0.0044689)n119:0.0309233,(Panicum_hallii_Pahal.2G012800:0.111102,(Cenchrus_americanus_H_CamCM007988.2001710.1:0.116629,Urochloa_fusta_Urofu.2G064800:0.0684367)n127:0.0200217)n126:0.0203444)n118:0.00226049)n115:0.0267661,(((ASEM_RSA5_H_RSA5chrom9004763.1:0.0213189,ASEM_AUS1_H_AUS1CM014271.1002878.1:0.019552)n130:0.00869489,(ASEM_RSA5_H_RSA5chrom9004764.1:0.03825,(ASEM_AUS1_H_AUS1CM014271.1002529.1:0.205542,Digitaria_exilis_H_Dex2A-004436.1:0.155226)n132:0.0745895)n131:0.00828772)n129:0.0217498,(ASEM_AUS1_H_AUS1CM014271.1002873.1:0.0236342,ASEM_AUS1_H_AUS1CM014271.1002871.1:0.0458904)n133:0.0937482)n128:0.0104165)n114:0.0540479)n106:0.00712163)n94:0.0126073,(ASEM_AUS1_H_AUS1CM014271.1003259.1:0.214359,(Cenchrus_americanus_H_CamCM007988.2001711.1:0.0864808,Urochloa_fusta_Urofu.2G016000:0.0755876)n135:0.110276)n134:0.0122529)n93:0.0173274)n92:0.0127445,(Eleusine_coracana_ELECO.r07.7BG0584100:0.158438,(Eragrostis_curvula_EJB05_40798:0.195875,(Eragrostis_curvula_EJB05_13821:0.0508967,(Eragrostis_curvula_EJB05_40795:0.00989214,Eragrostis_curvula_EJB05_13803:0.00708978)n139:0.0215935)n138:0.118838)n137:0.0132042)n136:0.041546)n91:0.00470343,((Digitaria_exilis_H_Dex2A-000060.1:0.182498,((Sorghum_bicolor_SORBI_3002G011500:0.138939,(Sorghum_bicolor_SORBI_3002G011700:0.141945,Sorghum_bicolor_SORBI_3002G011800:0.107096)n144:0.0346204)n143:0.0668055,((((Urochloa_fusta_Urofu.2G010600:0.102982,Urochloa_fusta_Urofu.2G010500:0.0909387)n148:0.0331698,(Cenchrus_americanus_H_CamCM007988.2001373.1:0.0812917,((Setaria_viridis_SEVIR_2G010500v2:0.022495,Setaria_viridis_SEVIR_2G011200v2:0.0167791)n151:0.0419814,Setaria_viridis_SEVIR_2G059400v2:0.0679359)n150:0.00754844)n149:0.0183066)n147:0.0200329,(Panicum_hallii_Pahal.2G009200:0.0313525,(Panicum_virgatum_Pavir.2KG004400:0.0358314,(Panicum_virgatum_Pavir.2KG009600:5e-09,Panicum_virgatum_Pavir.2NG000500:0.00233224)n154:0.0328748)n153:0.0187592)n152:0.0791972)n146:0.0118919,(ASEM_AUS1_H_AUS1CM014271.1002771.1:0.0107392,(ASEM_RSA5_H_RSA5chrom2003003.1:0.133955,(ASEM_RSA5_H_RSA5chrom2003008.1:0.00923466,ASEM_RSA5_H_RSA5chrom2003009.1:0.0132933)n157:0.00132933)n156:0.000147703)n155:0.00812667)n145:0.0358958)n142:0.0358756)n141:0.0159582,(((Panicum_hallii_Pahal.2G009400:0.041246,(((Panicum_virgatum_Pavir.2NG013600:0.0105669,Panicum_virgatum_Pavir.2NG000400:0.00831175)n163:0.0437532,(Panicum_virgatum_Pavir.2KG006000:0.0608965,(Panicum_virgatum_Pavir.2KG005900:0.0263041,Panicum_virgatum_Pavir.2KG004200:0.0337549)n165:0.021802)n164:0.00843122)n162:0.0264476,((Panicum_virgatum_Pavir.6KG048500:0.0491842,(Panicum_virgatum_Pavir.2KG004300:0.0398454,(Panicum_virgatum_Pavir.2KG005800:0.00724286,Panicum_virgatum_Pavir.2KG004100:0.00736677)n169:0.0338658)n168:0.00959317)n167:0.00320255,((Panicum_virgatum_Pavir.2NG013800:0,Panicum_virgatum_Pavir.2NG012500:0)n171:0.043407,Panicum_virgatum_Pavir.2NG011600:0.0662782)n170:0.00771607)n166:0.00558968)n161:0.000621075)n160:0.00957596,(((Setaria_viridis_SEVIR_2G010600v2:0.118894,Setaria_viridis_SEVIR_2G011400v2:0.0495963)n174:0.0510216,(ASEM_AUS1_H_AUS1CM014271.1002770.1:0.032112,ASEM_RSA5_H_RSA5chrom2003006.1:0.020862)n175:0.0531376)n173:0.0407071,(((Setaria_viridis_SEVIR_2G011700v2:0.0186131,(Setaria_viridis_SEVIR_2G011301v2:0.0498687,Setaria_viridis_SEVIR_2G011500v2:0.0165258)n179:0.00856625)n178:0.0123533,(Setaria_viridis_SEVIR_2G010700v2:0.0291701,Setaria_viridis_SEVIR_2G010900v2:0.0237439)n180:0.00880743)n177:0.078346,(ASEM_AUS1_H_AUS1CM014271.1002655.1:0.0533798,Urochloa_fusta_Urofu.2G010800:0.0690162)n181:0.0368074)n176:0.0280651)n172:0.00311835)n159:0.0161817,((ASEM_AUS1_H_AUS1CM014271.1002763.1:0.148885,(Digitaria_exilis_H_Dex2A-004438.1:0.578168,(Eleusine_coracana_ELECO.r07.7AG0553040:0.653687,Panicum_virgatum_Pavir.2KG006700:0.523341)n185:0.099444)n184:0.0993916)n183:0.0371409,Chasmanthium_laxum_Chala.10G007400:0.0912224)n182:0.0208638)n158:0.0023182)n140:0.00947463)n90:0.00376275,(Chasmanthium_laxum_Chala.10G007800:0.132072,(((Cenchrus_americanus_H_CamCM007988.2001707.1:0.0623981,(Setaria_viridis_SEVIR_2G027250v2:0.0127843,Setaria_viridis_SEVIR_2G019500v2:0.075535)n190:0.189338)n189:0.10606,((((((Eleusine_coracana_ELECO.r07.7AG0553440:0.0637588,Eleusine_coracana_ELECO.r07.7BG0584510:0.0601078)n196:0.0411015,(Eleusine_coracana_ELECO.r07.7BG0584480:0.0656332,(Eleusine_coracana_ELECO.r07.7BG0584440:0.025816,(Eleusine_coracana_ELECO.r07.7BG0584470:0.0265125,Eleusine_coracana_ELECO.r07.7AG0553390:0.012371)n199:0.0148805)n198:0.0400551)n197:0.0317737)n195:0.0471498,(Eragrostis_curvula_EJB05_14016:0.0767246,(Eragrostis_curvula_EJB05_14021:0.00156319,Eragrostis_curvula_EJB05_14020:0.00153819)n201:0.116558)n200:0.0414581)n194:0.0448287,(Eragrostis_curvula_EJB05_14036:0.137416,((Eleusine_coracana_ELECO.r07.7AG0553400:0.107862,(Eleusine_coracana_ELECO.r07.7BG0584450:0.0898208,Eleusine_coracana_ELECO.r07.7BG0584400:0.0878077)n205:0.0538809)n204:0.0576553,(Eleusine_coracana_ELECO.r07.7AG0553470:0.01139,Eleusine_coracana_ELECO.r07.7BG0584560:0.0121607)n206:0.119238)n203:0.0132487)n202:0.0534345)n193:0.0174836,(Eleusine_coracana_ELECO.r07.7AG0553420:0.107333,Eragrostis_curvula_EJB05_14017:0.105189)n207:0.0697563)n192:0.0077507,Eleusine_coracana_ELECO.r07.7BG0584570:0.203716)n191:0.0226352)n188:0.0392444,Panicum_virgatum_Pavir.2NG014800:0.43027)n187:0.0131613)n186:0.00254239)n89:0.00580009)n86:0.00931943,(Echinocloa_haploclada_eh_chr3.137:0.169078,(((Cenchrus_americanus_H_CamCM007988.2002008.1:2.1e-08,Urochloa_fusta_Urofu.2G064900:0.633941)n211:0.100111,Dichantelium_oligosantes_H_DolKV770095.1000001.1:0.0854182)n210:0.0101283,(((Digitaria_exilis_H_Dex2A-000061.1:0.175774,Dichantelium_oligosantes_H_DolKV783265.1000007.1:0.0758098)n214:0.0757591,((Panicum_hallii_Pahal.2G009700:0.0221349,(Panicum_virgatum_Pavir.2NG011100:0.0339943,Panicum_virgatum_Pavir.2KG005300:0.0319843)n217:0.0112827)n216:0.09141,((Setaria_viridis_SEVIR_2G012200v2:0.255584,Setaria_viridis_SEVIR_2G011900v2:0.105431)n219:0.237684,(Sorghum_bicolor_SORBI_3002G011900:0.153293,(ASEM_AUS1_H_AUS1CM014271.1002772.1:0.0154848,(ASEM_RSA5_H_RSA5chrom2003002.1:0.0208996,ASEM_RSA5_H_RSA5chrom2003010.1:0.00917309)n222:0.00101923)n221:0.00719338)n220:0.0132873)n218:0.0171688)n215:0.0259986)n213:0.023228,((Cenchrus_americanus_H_CamCM007988.2002007.1:0.207109,((Panicum_virgatum_Pavir.2NG010500:0.00879011,Panicum_virgatum_Pavir.2NG014700:0.0614561)n226:0.0693452,((Panicum_virgatum_Pavir.2KG004800:0.000768008,Panicum_virgatum_Pavir.2KG003900:0.00523819)n228:0.0329557,(Panicum_virgatum_Pavir.2NG010400:0.00454804,Panicum_virgatum_Pavir.2NG015000:0.00325351)n229:0.0320361)n227:0.0417833)n225:0.0297602)n224:0.0325195,(Sorghum_bicolor_SORBI_3002G013400:0.085698,((Zea_mays_Zm00001eb298840:0.0455545,Zea_mays_Zm00001eb304920:0.0498156)n232:0.0792581,((Zea_mays_Zm00001eb118040:0.113185,Zea_mays_Zm00001eb298880:0.0781585)n234:0.0218151,(Zea_mays_Zm00001eb298890:0.00738672,Zea_mays_Zm00001eb298830:0.00476032)n235:0.0894519)n233:0.00894519)n231:0.00099391)n230:0.0305628)n223:0.0378214)n212:0.00420238)n209:0.0159747)n208:0.00177497)n85:0.0130119)n76:0.00144577)n75:0.00619558)n68:0.0156885,((Phragmites_australis_Phragmites_australis_PaChr10_31165567_31165757_evm.model.PaChr10.1031_1_CDS_4362370517_12666:0.566722,((Chasmanthium_laxum_Chala.10G008000:0.155772,(Dichantelium_oligosantes_H_DolKV777169.1000002.1:0.0817728,(Digitaria_exilis_H_Dex2B-000045.1:0.0547302,(Digitaria_exilis_H_Dex2A-000064.1:0.0231881,Digitaria_exilis_H_Dex2B-000047.1:0.0354392)n242:0.0267782)n241:0.110754)n240:0.0253596)n239:0.0231115,(Eragrostis_curvula_EJB05_33517:0.00242835,Digitaria_exilis_H_Dex2A-000059.1:0.0737871)n243:0.0927352)n238:0.0103039)n237:0.0990639,((Panicum_virgatum_Pavir.5KG251600:0.0926488,Panicum_virgatum_Pavir.5KG251300:0.0965327)n245:0.0445273,(Panicum_virgatum_Pavir.5KG251500:0.137775,(Panicum_virgatum_Pavir.5KG251200:0.133507,Panicum_virgatum_Pavir.5KG251400:0.0822121)n247:0.020229)n246:0.0287526)n244:0.0998625)n236:0.0145909)n67:0.00162121)n64:0.0231774)n0;
```
