## Supplementary Dataset S1 for "Gene turnover and contingency facilitated the repeated evolution of C_4_ photosynthesis in grasses": OG0000076_tree.txt

```
(((Streptochaeta_angustifolia_strangu_040921:0.258686,(((Brachypodium_distachyon_BRADI_2g26553v3:0.827508,(Zea_mays_Zm00001eb356150:0.756497,Hordeum_spontaneum_WB01_004629_0028196:0.688647)n6:0.139334)n5:0.0730695,(((((Dendrocalamus_sinicus_Dendrocalamus_sinicus_Dsi06A_6254038_6255247_Dsi06Ag04220.1_-1_CDS_4147775707_12120:0.169259,(Olyra_latifolia_Ola029367:0.00634725,Olyra_latifolia_Ola009558:0.120795)n12:0.0500384)n11:0.0590294,((Olyra_latifolia_Ola029415:0.0169468,Olyra_latifolia_Ola029416:0.021197)n14:0.0961089,(Dendrocalamus_sinicus_Dendrocalamus_sinicus_Dsi06A_6989594_6990827_Dsi06Ag04570.1_1_CDS_4147775812_14371:0.115296,(Ampelocalamus_luodianensis_Alu06Dg05680.2:0.0378186,Ampelocalamus_luodianensis_Alu06Dg05690.2:0.0545913)n16:0.0222617)n15:0.0360305)n13:0.0331691)n10:0.0126464,(((((Hordeum_spontaneum_WB01_001884_0054823:0.00319301,Hordeum_vulgareMorex_HORVU.MOREX.r3.7HG0664240:5e-09)n21:0.180677,(((Hordeum_spontaneum_WB01_001884_0038536:0.00214254,(Hordeum_spontaneum_WB01_009586_0052352:5e-09,Hordeum_spontaneum_WB01_009586_0009093:0.0205286)n25:0.00243653)n24:0.00192204,Hordeum_vulgareMorex_HORVU.MOREX.r3.7HG0664250:0.0155979)n23:0.0296553,(Hordeum_spontaneum_WB01_005843_0027751:0.00785751,(Hordeum_vulgareMorex_HORVU.MOREX.r3.7HG0664260:0.00174299,Hordeum_vulgareMorex_HORVU.MOREX.r3.7HG0664270:4.5e-09)n27:5e-10)n26:0.0162808)n22:0.079844)n20:0.0591073,(Brachypodium_distachyon_BRADI_1g45880v3:0.139721,Brachypodium_distachyon_BRADI_1g45864v3:0.231428)n28:0.0257143)n19:0.0458257,((Ampelocalamus_luodianensis_Alu06Dg05330.1:0.109817,(Dendrocalamus_sinicus_Dendrocalamus_sinicus_Dsi06A_6380778_6383447_Dsi06Ag04270.1_-1_CDS_4147775722_20560:0.0991792,(Dendrocalamus_sinicus_Dendrocalamus_sinicus_Dsi06A_6291373_6292599_Dsi06Ag04240.1_-1_CDS_4147775713_15496:0.0525331,Dendrocalamus_sinicus_Dendrocalamus_sinicus_Dsi06A_6323567_6324793_Dsi06Ag04250.1_-1_CDS_4147775716_17184:0.0701598)n32:0.021891)n31:0.0645374)n30:0.0373949,((Dendrocalamus_sinicus_Dendrocalamus_sinicus_Dsi03C_13686426_13687657_Dsi03Cg03780.1_1_CDS_4147742248_53096:0.035515,(Dendrocalamus_sinicus_Dendrocalamus_sinicus_Dsi03C_13609896_13611128_Dsi03Cg03760.1_1_CDS_4147742242_49718:0.0237656,Dendrocalamus_sinicus_Dendrocalamus_sinicus_Dsi03C_13638609_13655155_Dsi03Cg03770.1_1_CDS_4147742245_51407:0.0167858)n35:0.0134008)n34:0.0465965,((Ampelocalamus_luodianensis_Alu06Cg13760.2:0.0210138,(Ampelocalamus_luodianensis_Alu06Cg13770.2:0.0477606,Ampelocalamus_luodianensis_Alu06Cg13750.2:0.0400576)n38:0.0167289)n37:0.0117389,(Ampelocalamus_luodianensis_Alu06Cg13740.2:0.0436027,Ampelocalamus_luodianensis_Alu06Cg13730.2:0.0203817)n39:0.0102173)n36:0.0103201)n33:0.0516006)n29:0.0057334)n18:0.016874,(Olyra_latifolia_Ola029368:0.0317488,Olyra_latifolia_Ola029369:0.0261793)n40:0.0473946)n17:0.014478)n9:0.0153202,((Zizania_latifolia_GWHTBFHI035111:0.078504,(Zizania_latifolia_GWHTBFHI035113:0.0343891,Zizania_latifolia_GWHTBFHI035136:0.0351356)n43:0.0841189)n42:0.0319349,((Leersia_perrieri_LPERR06G06680:0.109424,(Oryza_sativa_LOC_Os06g11200:0.0933211,Oryza_sativa_LOC_Os06g11210:0.0265561)n46:0.00295068)n45:0.0640023,(((Leersia_perrieri_LPERR06G06720:0.142806,(Oryza_sativa_LOC_Os06g11290:0.0339638,Oryza_sativa_LOC_Os06g11280:0.107763)n50:0.0267089)n49:0.0491267,(Oryza_sativa_LOC_Os06g11240:0.0560098,((Leersia_perrieri_LPERR06G06710:0.171026,Leersia_perrieri_LPERR06G06700:0.1137)n53:0.0470434,Leersia_perrieri_LPERR06G06690:0.107266)n52:0.0119184)n51:0.026604)n48:0.0360972,Oryza_sativa_LOC_Os06g11260:0.171527)n47:0.00839919)n44:0.000933243)n41:0.0284577)n8:0.0156568,(((((Chasmanthium_laxum_Chala.02G075800:0,Chasmanthium_laxum_Chala.02G076000:0)n58:0.0297485,Chasmanthium_laxum_Chala.02G075900:0.0290863)n57:0.0413501,((Sorghum_bicolor_SORBI_3010G084300:0.133318,((Setaria_viridis_SEVIR_4G076500v2:0.118836,Dichantelium_oligosantes_H_DolKV780731.1000009.1:0.0491463)n62:0.0639421,((Urochloa_fusta_Urofu.4G214200:0.146306,(Digitaria_radicosa_Dra04G0068700:0.0450287,Digitaria_radicosa_Dra04G0068800:0.0462732)n65:0.00514147)n64:0.0147564,((((ASEM_AUS1_H_AUS1CM014273.1001202.1:0.0322506,(ASEM_RSA5_H_RSA5chrom4001144.1:0.0204348,ASEM_RSA5_H_RSA5chrom4002293.1:0.0259489)n70:0.00908942)n69:0.0414817,(Panicum_hallii_Pahal.4G253400:0.0695858,(Panicum_virgatum_Pavir.4KG229200:0.0396509,Panicum_virgatum_Pavir.4NG088500:0.0315651)n72:0.0275666)n71:0.0147914)n68:0.00825752,((Dichantelium_oligosantes_H_DolKV780731.1000008.1:0.0665847,(Echinocloa_haploclada_eh_chr6.2199:0.0255453,Echinocloa_haploclada_eh_chr8.968:0.0186537)n75:0.0849931)n74:0.0174719,(Urochloa_fusta_Urofu.4G214300:0.0712251,(Setaria_viridis_SEVIR_4G076400v2:5e-09,Setaria_viridis_SEVIR_4G076201v2:6e-09)n77:0.0943782)n76:0.0197174)n73:0.0149381)n67:0.0184781,Digitaria_radicosa_Dra04G0068600:0.0967149)n66:0.00780622)n63:0.000780622)n61:8.67358e-05)n60:0.00825064,(Digitaria_exilis_H_Dex4A-002364.1:0.0249307,Digitaria_exilis_H_Dex4B-002295.1:0.0270143)n78:0.0410941)n59:0.0135169)n56:0.0202562,(((((Stipagrostis_hirtigluma_H_Shi_ptg000055l_000208.1:0.0785357,Stipagrostis_hirtigluma_H_Shi_ptg000055l_000206.1:0.052063)n83:0.0104533,(Stipagrostis_hirtigluma_H_Shi_ptg000055l_000205.1:0.0360805,Stipagrostis_hirtigluma_H_Shi_ptg000055l_000207.1:0.0850045)n84:0.00679748)n82:0.0109939,(Aristida_adscensionis_H_Aadptg000046l000673.1:0.105062,(Aristida_adscensionis_H_Aadptg000046l000670.1:0.0314812,(Aristida_adscensionis_H_Aadptg000046l000671.1:0.054103,(Aristida_adscensionis_H_Aadptg000046l000672.1:0.0572727,Aristida_adscensionis_H_Aadptg000046l000106.1:0.055905)n88:0.0137059)n87:0.0133017)n86:0.0193407)n85:0.0357825)n81:0.032474,(((Phragmites_australis_Phragmites_australis_PaChr8_6069311_6070576_evm.model.PaChr8.435_1_CDS_4362480954_31516:0,Phragmites_australis_Phragmites_australis_PaChr8_6024759_6026024_evm.model.PaChr8.433_1_CDS_4362480950_29837:0)n91:5e-09,Phragmites_australis_Phragmites_australis_PaChr8_6039008_6039770_evm.model.PaChr8.434_1_CDS_4362480952_30675:0.00242112)n90:0.0814764,Echinocloa_haploclada_eh_chr8.965:0.181386)n89:0.0201712)n80:0.0121172,((Eragrostis_curvula_EJB05_45691:0.158644,(Sorghum_bicolor_SORBI_3010G084100:0.176592,((Digitaria_exilis_H_Dex4A-000460.1:0.057323,Digitaria_exilis_H_Dex4B-000451.1:0.0386228)n96:0.0729653,(((ASEM_AUS1_H_AUS1CM014276.1002730.1:0.150113,ASEM_RSA5_H_RSA5chrom6001149.1:0.137601)n99:0.0952591,(ASEM_AUS1_H_AUS1CM014273.1002146.1:0.0129961,ASEM_RSA5_H_RSA5chrom9000583.1:0.0219426)n100:0.00243807)n98:0.0443586,((Setaria_viridis_SEVIR_4G076700v2:0.0816966,(Panicum_hallii_Pahal.4G253200:0.252412,Urochloa_fusta_Urofu.4G214600:0.0548003)n103:0.0167381)n102:0.0145223,Dichantelium_oligosantes_H_DolKV780731.1000016.1:0.0562682)n101:0.0142501)n97:0.0159011)n95:0.0246431)n94:0.0245601)n93:0.00701628,((Chasmanthium_laxum_Chala.02G044200:0.0598909,(Chasmanthium_laxum_Chala.02G075700:0.0047743,Chasmanthium_laxum_Chala.02G076100:0.00251269)n106:0.0434232)n105:0.0563174,Chasmanthium_laxum_Chala.02G075400:0.0699246)n104:0.00776941)n92:0.0313397)n79:0.00508841)n55:0.00520459,((((Chasmanthium_laxum_Chala.02G075600:0.00118576,Chasmanthium_laxum_Chala.02G076200:0.00235395)n110:0.0580146,(((ASEM_AUS1_H_AUS1CM014273.1001203.1:0.0175801,ASEM_RSA5_H_RSA5chrom4002294.1:0.0106108)n113:0.0393744,((Panicum_virgatum_Pavir.2NG143200:0.0786818,(Digitaria_radicosa_Dra03G0335600:0.103756,Cenchrus_americanus_H_CamCM007982.2005284.1:0.0748121)n116:0.0405018)n115:0.0564219,(((Panicum_virgatum_Pavir.4NG088600:0.0436203,Panicum_virgatum_Pavir.J471800:0.0445272)n119:0.0631002,Digitaria_radicosa_Dra04G0068500:0.095701)n118:0.00791374,(Dichantelium_oligosantes_H_DolKV780731.1000010.1:0.0591194,(Cenchrus_americanus_H_CamCM007983.2003668.1:0.0660987,Setaria_viridis_SEVIR_4G076600v2:0.0498683)n121:0.0180366)n120:0.00811921)n117:0.00913577)n114:0.00101509)n112:0.00540094,(Urochloa_fusta_Urofu.4G214500:0.100604,(Echinocloa_haploclada_eh_chr8.967:0.0286465,(Echinocloa_haploclada_eh_chr6.2200:0.0416536,Echinocloa_haploclada_eh_chr6.2201:0.0233369)n124:0.0145426)n123:0.0450604)n122:0.0163921)n111:0.0176681)n109:0.0254639,(Panicum_virgatum_Pavir.8NG204500:0.169776,(((Zea_mays_Zm00001eb279210:0.0759159,(Sorghum_bicolor_SORBI_3010G084400:0.101383,(Stipagrostis_hirtigluma_H_Shi_ptg000017l_000099.1:0.027727,Stipagrostis_hirtigluma_H_Shi_ptg000092l_000057.1:0.0211251)n130:0.0394073)n129:0.0440317)n128:0.0953947,((((Dichantelium_oligosantes_H_DolKV780731.1000005.1:0.0454915,((Cenchrus_americanus_H_CamCM007983.2003661.1:0.0712242,Setaria_viridis_SEVIR_4G076200v2:0.050407)n136:0.0311044,Echinocloa_haploclada_eh_chr8.964:0.105597)n135:0.0172007)n134:0.00803487,(Urochloa_fusta_Urofu.4G213400:0.321774,Urochloa_fusta_Urofu.4G213700:0.076745)n137:0.0220644)n133:0.021874,(Panicum_hallii_Pahal.4G253800:0.047742,Panicum_virgatum_Pavir.4NG088000:0.0562018)n138:0.0381546)n132:0.00950404,((Digitaria_exilis_H_Dex4A-002363.1:0.0323752,Digitaria_exilis_H_Dex4B-002294.1:0.0305927)n140:0.0938561,(ASEM_AUS1_H_AUS1CM014273.1001201.1:0.0193487,ASEM_RSA5_H_RSA5chrom4001143.1:0.0102188)n141:0.0587396)n139:0.00878133)n131:0.0368246)n127:0.0433399,(((Zea_mays_Zm00001eb373030:0.0275918,Zea_mays_Zm00001eb373050:0.010763)n144:0.0946208,(Sorghum_bicolor_SORBI_3010G084600:0.0221091,Sorghum_bicolor_SORBI_3010G084700:0.014945)n145:0.0807924)n143:0.0395233,((((Digitaria_exilis_H_Dex4A-002361.1:0.017839,Digitaria_exilis_H_Dex4B-002292.1:0.0243806)n149:0.0502332,(Digitaria_radicosa_Dra04G0069000.2:0.0735854,(Digitaria_radicosa_Dra04G0069000.3:0.0502467,(Digitaria_radicosa_Dra04G0069000.4:0.00802152,Digitaria_radicosa_Dra04G0069000:0.00924945)n152:0.00166178)n151:0.0134334)n150:0.0258548)n148:0.0334874,(((Echinocloa_haploclada_eh_chr8.962:0.030549,Echinocloa_haploclada_eh_chr8.961:0.0212021)n155:0.0683143,(Panicum_hallii_Pahal.4G253900:0.0365641,Panicum_virgatum_Pavir.4NG088100:0.0597332)n156:0.019897)n154:0.012798,((Dichantelium_oligosantes_H_DolKV780731.1000003.1:0.0688139,(Urochloa_fusta_Urofu.4G213300:0.100546,(Cenchrus_americanus_H_CamCM007983.2003660.1:0.0778201,Setaria_viridis_SEVIR_4G076100v2:0.0557127)n160:0.0192909)n159:0.0114729)n158:0.00574355,(((ASEM_AUS1_H_AUS1CM014273.1001198.1:0.00122523,ASEM_AUS1_H_AUS1CM014273.1002157.1:0.0118259)n163:5e-09,ASEM_AUS1_H_AUS1CM014273.1002156.1:0.0102286)n162:0.0243798,((ASEM_RSA5_H_RSA5chrom4002296.1:0,ASEM_RSA5_H_RSA5chrom5001498.1:0)n165:0.0180939,(ASEM_RSA5_H_RSA5chrom4001141.1:0.00480087,(ASEM_RSA5_H_RSA5chrom4001137.1:0.00237429,ASEM_RSA5_H_RSA5chrom4001139.1:5e-09)n167:5e-09)n166:0.00882672)n164:0.000980747)n161:0.0047434)n157:0.0063108)n153:0.0079519)n147:0.0255457,((Digitaria_radicosa_Dra04G0068900:0.0505077,(Digitaria_exilis_H_Dex4A-002362.1:0.0313081,Digitaria_exilis_H_Dex4B-002293.1:0.0401629)n170:0.0273533)n169:0.0433295,((((Cenchrus_americanus_H_CamCM007983.2003665.1:0.113001,Echinocloa_haploclada_eh_chr8.966:0.129563)n174:0.0343492,(Urochloa_fusta_Urofu.4G213800:0.137375,Urochloa_fusta_Urofu.4G213900:0.0921653)n175:0.0228068)n173:0.0337112,(Cenchrus_americanus_H_CamCM007983.2003663.1:0.17657,(Urochloa_fusta_Urofu.4G213500:0.11403,ASEM_RSA5_H_RSA5chrom4001146.1:0.0600901)n177:0.0354038)n176:0.0171776)n172:0.0282288,((ASEM_AUS1_H_AUS1CM014273.1002155.1:0.130856,(ASEM_RSA5_H_RSA5chrom4001140.1:0.0172148,(ASEM_RSA5_H_RSA5chrom4001138.1:0.00356527,ASEM_RSA5_H_RSA5chrom4001142.1:0.0161748)n181:0.00893273)n180:0.0113708)n179:0.0359172,(Echinocloa_haploclada_eh_chr8.963:0.131946,(Dichantelium_oligosantes_H_DolKV780731.1000004.1:0.0503948,Urochloa_fusta_Urofu.4G213600:0.145372)n183:0.021105)n182:0.012174)n178:0.0145521)n171:0.0016169)n168:0.0416977)n146:0.0285095)n142:0.0206176)n126:0.0140415)n125:0.00156017)n108:0.0222411,((Eragrostis_curvula_EJB05_45219:0.141773,(Eleusine_coracana_ELECO.r07.6BG0465500:0.0436429,Eleusine_coracana_ELECO.r07.6AG0513740:0.0341755)n186:0.109245)n185:0.0563213,((Eleusine_coracana_ELECO.r07.6BG0465510:0.0240592,Eleusine_coracana_ELECO.r07.6AG0513750:0.0354399)n188:0.0551788,((Eragrostis_curvula_EJB05_44919:0.0432251,Eragrostis_curvula_EJB05_45684:0.0842229)n190:0.0688208,(Eragrostis_curvula_EJB05_45220:0.0485795,(Eragrostis_curvula_EJB05_45685:0.00232185,Eragrostis_curvula_EJB05_44920:0.00227552)n192:0.0400009)n191:0.0374542)n189:0.00416157)n187:0.0294226)n184:0.0112704)n107:0.00125227)n54:0.0051511)n7:0.000572344)n4:0.0187781,Stipagrostis_hirtigluma_H_Shi_ptg000045l_000326.1:0.160519)n3:0.0178354)n2:0.0467778,Eleusine_coracana_ELECO.r07.6AG0513710:0.232856)n1:0.0920394,((((Ampelocalamus_luodianensis_Alu05Dg19060.2:0.0534084,Dendrocalamus_sinicus_Dendrocalamus_sinicus_Dsi05A_281026_288667_Dsi05Ag00210.1_-1_CDS_4147761997_26704:0.0745098)n196:0.0454135,(Chasmanthium_laxum_Chala.09G179600:0.163504,(Hordeum_spontaneum_WB01_000241_0728945:0.0127107,Hordeum_vulgareMorex_HORVU.MOREX.r3.1HG0057660:0.00285688)n198:0.186079)n197:0.0464899)n195:0.0363779,((((Brachypodium_distachyon_BRADI_5g00810v3:0.135266,(Hordeum_spontaneum_WB01_006181_0159040:0.0287019,Hordeum_vulgareMorex_HORVU.MOREX.r3.2HG0099170:0.0366687)n203:0.113426)n202:0.0461563,(((Hordeum_spontaneum_WB01_004924_0297425:0.00664641,Hordeum_vulgareMorex_HORVU.MOREX.r3.1HG0002380:0.00779468)n206:0.170382,((Hordeum_spontaneum_WB01_004924_0344174:0.00833037,Hordeum_vulgareMorex_HORVU.MOREX.r3.1HG0002280:0.00973234)n208:0.0664952,(Hordeum_spontaneum_WB01_004924_0347068:0.0235951,Hordeum_vulgareMorex_HORVU.MOREX.r3.1HG0002260:0.0180553)n209:0.107534)n207:0.0418591)n205:0.0488953,(Brachypodium_distachyon_BRADI_1g05860v3:0.293796,((Brachypodium_distachyon_BRADI_1g05880v3:0.10264,Brachypodium_distachyon_BRADI_1g05870v3:0.0811984)n212:0.130805,(Brachypodium_distachyon_BRADI_2g35900v3:0.094775,Brachypodium_distachyon_BRADI_2g35907v3:0.153181)n213:0.0651879)n211:0.0260763)n210:0.00289736)n204:0.0305829)n201:0.0328276,(Brachypodium_distachyon_BRADI_1g30240v3:0.237641,(Hordeum_spontaneum_WB01_008496_0051862:0.00154684,Hordeum_vulgareMorex_HORVU.MOREX.r3.7HG0747600:0.00153158)n215:0.169688)n214:0.143297)n200:0.0287681,((((Phragmites_australis_Phragmites_australis_PaChr12_233303_234502_evm.model.PaChr12.26_1_CDS_4362382326_9329:0.047009,Phragmites_australis_Phragmites_australis_PaChr9_487668_488920_evm.model.PaChr9.36_1_CDS_4362485817_37857:0.0635098)n219:0.0449203,(Eleusine_coracana_ELECO.r07.5BG0452440:0.121549,Eleusine_coracana_ELECO.r07.5AG0408690:0.157751)n220:0.138789)n218:0.0259138,((ASEM_RSA5_H_RSA5chrom2003442.1:0.300884,ASEM_AUS1_H_AUS1CM014270.1003691.1:0.0437833)n222:0.24101,(Chasmanthium_laxum_Chala.07G011800:0.114053,((Aristida_adscensionis_H_Aadptg000042l000497.1:0.144669,Stipagrostis_hirtigluma_H_Shi_ptg000045l_000325.1:0.077393)n225:0.0590712,((Sorghum_bicolor_SORBI_3009G003600:0.114846,Zea_mays_Zm00001eb356160:0.0954343)n227:0.0665745,(((Panicum_hallii_Pahal.3G085600:0.0260252,(Panicum_virgatum_Pavir.3KG094400:0.0470807,Panicum_virgatum_Pavir.5KG271200:0.00967238)n231:0.0125737)n230:0.0413243,(Dichantelium_oligosantes_H_DolKV780909.1000010.1:0.0751866,(ASEM_AUS1_H_AUS1CM014272.1003099.1:0.0119275,ASEM_RSA5_H_RSA5chrom3003585.1:0.0156568)n233:0.0260012)n232:0.0244028)n229:0.020813,((Setaria_viridis_SEVIR_3G072500v2:0.0467064,(Cenchrus_americanus_H_CamCM007982.2002245.1:0.0462767,(Cenchrus_americanus_H_CamCM007982.2002241.1:0.0168166,(Cenchrus_americanus_H_CamCM007982.2002240.1:0.00198175,Cenchrus_americanus_H_CamCM007982.2002243.1:0.00373765)n238:0.00280759)n237:0.0200552)n236:0.0220881)n235:0.0486267,((Echinocloa_haploclada_eh_chr1.1600:0.269085,Echinocloa_haploclada_eh_chr5.1107:0.0483324)n240:0.0385381,(Urochloa_fusta_Urofu.3G084300:0.142092,(Digitaria_radicosa_Dra03G0068100:0.0567155,(Digitaria_exilis_H_Dex3A-003887.1:0.0141194,Digitaria_exilis_H_Dex3B-003890.1:0.026543)n243:0.111022)n242:0.0388368)n241:0.0198634)n239:0.0119695)n234:0.0192512)n228:0.0186126)n226:0.037783)n224:0.0159072)n223:0.027369)n221:0.003041)n217:0.0223786,Eragrostis_curvula_EJB05_37026:0.273299)n216:0.0256634)n199:0.00285149)n194:0.0460232,(Streptochaeta_angustifolia_strangu_030996:0.149853,(Oryza_sativa_LOC_Os01g27230:0.373403,Pharus_latifolius_Phala.01G044600:0.218454)n245:0.0678196)n244:0.0221177)n193:0.00245752)n0;
```
