## Supplementary Dataset S1 for "Gene turnover and contingency facilitated the repeated evolution of C_4_ photosynthesis in grasses": OG0000077_tree.txt

```
((((Streptochaeta_angustifolia_strangu_021872:0.105159,(Streptochaeta_angustifolia_strangu_021876:0.115127,Streptochaeta_angustifolia_strangu_021871:0.10687)n4:0.0127709)n3:0.030686,(Streptochaeta_angustifolia_strangu_021878:0.108719,Streptochaeta_angustifolia_strangu_021875:0.238352)n5:0.031216)n2:0.0582828,(Pharus_latifolius_Phala.03G359100:0.129584,(Pharus_latifolius_Phala.03G358900:0.037502,Pharus_latifolius_Phala.03G359000:0.0247939)n7:0.174837)n6:0.0359974)n1:0.032164,(((((Olyra_latifolia_Ola038844:0.15783,Olyra_latifolia_Ola038841:0.0762748)n12:0.0606774,((Dendrocalamus_sinicus_Dendrocalamus_sinicus_Dsi07B_31637473_31638615_Dsi07Bg10810.1_-1_CDS_4147796008_12187:0.0227888,Dendrocalamus_sinicus_Dendrocalamus_sinicus_Dsi01B_60201540_60206522_Dsi01Bg25180.1_1_CDS_4147700887_23689:0.0207649)n14:0.0259571,(Ampelocalamus_luodianensis_Alu01Dg30370.2:0.0184282,Ampelocalamus_luodianensis_Alu01Dg30360.1:0.112647)n15:0.0394652)n13:0.0395213)n11:0.0272392,(Brachypodium_distachyon_BRADI_1g60587v3:0.138178,((Hordeum_vulgareMorex_HORVU.MOREX.r3.7HG0636800:5e-09,(Hordeum_spontaneum_WB01_001054_0006633:0.0722721,Hordeum_spontaneum_WB01_014703_0010708:4.5e-09)n19:5e-10)n18:0.029563,(Hordeum_spontaneum_WB01_008489_0025995:0.0122809,Hordeum_vulgareMorex_HORVU.MOREX.r3.3HG0320150:0.027704)n20:0.15721)n17:0.0174677)n16:0.126636)n10:0.0233691,(((Leersia_perrieri_LPERR01G38250:0.179442,(Oryza_sativa_LOC_Os01g72150:0.194718,(Oryza_sativa_LOC_Os03g39850:0.133017,Oryza_sativa_LOC_Os01g72140:0.0518966)n25:0.00518966)n24:0.000576629)n23:0.0671845,(Zizania_latifolia_GWHTBFHI006609:0.289705,Zizania_latifolia_GWHTBFHI006607:0.0822805)n26:0.00914228)n22:0.0552514,(((Aristida_adscensionis_H_Aadptg000053l000592.1:0.13911,(Eleusine_coracana_ELECO.r07.1AG0046470:0.0265612,Eleusine_coracana_ELECO.r07.1BG0096440:0.0154473)n30:0.144133)n29:0.0290538,((Urochloa_fusta_Urofu.5G017500:0.220117,(Zea_mays_Zm00001eb141040:0.225249,Stipagrostis_hirtigluma_H_Shi_ptg000050l_002992.1:0.130885)n33:0.0458116)n32:0.029112,(((Echinocloa_haploclada_eh_chr2.4744:0.0307169,Echinocloa_haploclada_eh_chr2.4741:0.023923)n36:0.0862297,(Stipagrostis_hirtigluma_H_Shi_ptg000050l_002994.1:0.120591,(Eragrostis_curvula_EJB05_18805:0.00898109,Eragrostis_curvula_EJB05_43346:5e-09)n38:0.144151)n37:0.0231576)n35:0.105055,(Chasmanthium_laxum_Chala.01G343200:0.0992271,((Echinocloa_haploclada_eh_chr2.4734:0.0906005,((ASEM_AUS1_H_AUS1CM014274.1000049.1:0.033511,(ASEM_RSA5_H_RSA5scaff70000001.1:0.00918309,ASEM_RSA5_H_RSA5scaff771000005.1:0.010999)n44:0.0177394)n43:0.0651004,((Panicum_hallii_Pahal.5G019900:0.0298421,(Panicum_virgatum_Pavir.5NG629700:0.0549306,Panicum_virgatum_Pavir.5KG762300:0.0365686)n47:0.0122934)n46:0.0192507,((Digitaria_radicosa_Dra05G0230100:0.048454,(Digitaria_exilis_H_Dex5A-002366.1:0.0161753,Digitaria_exilis_H_Dex5B-002402.1:0.0199218)n50:0.0270636)n49:0.0414002,(Urochloa_fusta_Urofu.5G018200:0.0807618,(Cenchrus_americanus_H_CamCM007987.2000103.1:0.0550416,Setaria_viridis_SEVIR_5G459200v2:0.039406)n52:0.0343257)n51:0.0140365)n48:0.013338)n45:0.0134512)n42:0.00892616)n41:0.0152354,Dichantelium_oligosantes_H_DolKV775974.1000012.1:0.0650069)n40:0.0771633)n39:0.024006)n34:0.00266734)n31:0.0139978)n28:0.00155531,((Sorghum_bicolor_SORBI_3003G426600:0.182597,(((Dichantelium_oligosantes_H_DolKV775974.1000011.1:0.032514,(Cenchrus_americanus_H_CamCM007987.2000101.1:0.0751202,(Urochloa_fusta_Urofu.5G017900:0.0399249,((Panicum_virgatum_Pavir.5KG762500:0.101481,Panicum_virgatum_Pavir.5NG630000:0.0224627)n61:0.015925,Panicum_hallii_Pahal.5G019600:0.0434851)n60:0.0393804)n59:0.0146526)n58:0.00903184)n57:0.0106108,(Digitaria_exilis_H_Dex5A-002365.1:0.00800476,Digitaria_exilis_H_Dex5B-002401.1:0.0201418)n62:0.0545726)n56:0.0622274,(Echinocloa_haploclada_eh_chr2.4738:0.0820861,(((Digitaria_radicosa_Dra05G0230700:0.0798243,(Digitaria_exilis_H_Dex5A-002223.1:0.0137403,Digitaria_exilis_H_Dex5B-002227.1:0.0214235)n67:0.0337741)n66:0.0326114,((Cenchrus_americanus_H_CamCM007987.2004391.1:0.0791555,Setaria_viridis_SEVIR_5G459600v2:0.0429988)n69:0.016074,Urochloa_fusta_Urofu.5G017600:0.0904565)n68:0.00965125)n65:0.0122036,((Panicum_virgatum_Pavir.5NG630200:0.0394063,Panicum_virgatum_Pavir.5KG762900:0.0415359)n71:0.0222099,(Dichantelium_oligosantes_H_DolKV775974.1000004.1:0.054572,Dichantelium_oligosantes_H_DolKV775974.1000005.1:0.0461077)n72:0.00512307)n70:0.00671131)n64:0.00281024)n63:0.0265955)n55:0.00295506)n54:0.0426151,(((Aristida_adscensionis_H_Aadptg000053l000124.1:0.118695,Phragmites_australis_Phragmites_australis_PaChr2_48879602_48880369_evm.model.PaChr2.2830_1_CDS_4362420793_3563:0.0817964)n75:0.00919137,(Stipagrostis_hirtigluma_H_Shi_ptg000050l_002993.1:0.119413,(Eragrostis_curvula_EJB05_18809:0.00177925,Eragrostis_curvula_EJB05_43361:5e-09)n77:0.134468)n76:0.0413253)n74:0.00683594,Chasmanthium_laxum_Chala.01G343600:0.0794098)n73:0.0161379)n53:0.0556677)n27:0.0061853)n21:0.0346094)n9:0.0571403,((((Brachypodium_distachyon_BRADI_2g60765v3:0.212184,((Hordeum_spontaneum_WB01_014619_0071607:0.00408618,Hordeum_vulgareMorex_HORVU.MOREX.r3.3HG0320270:5e-09)n83:0.12774,(Hordeum_vulgareMorex_HORVU.MOREX.r3.3HG0320230:0.0210648,(Hordeum_spontaneum_WB01_014619_0017378:0.064079,Hordeum_spontaneum_WB01_014619_0025376:0.0395916)n85:0.00439907)n84:0.0279888)n82:0.0495745)n81:0.107626,((Olyra_latifolia_Ola038836:0.126434,(Ampelocalamus_luodianensis_Alu01Dg30390.1:0.0541028,Dendrocalamus_sinicus_Dendrocalamus_sinicus_Dsi01B_60248547_60249373_Dsi01Bg25190.1_1_CDS_4147700890_25377:0.0665627)n88:0.0474575)n87:0.0722214,(Olyra_latifolia_Ola038835:0.125678,(Dendrocalamus_sinicus_Dendrocalamus_sinicus_Dsi01A_61933221_61938976_Dsi01Ag27210.1_1_CDS_4147692904_21412:0.109659,(Ampelocalamus_luodianensis_Alu01Cg08980.2:0.0472817,Ampelocalamus_luodianensis_Alu01Dg30400.1:0.110829)n91:0.0253602)n90:0.0355868)n89:0.0533485)n86:0.0340436)n80:0.0568698,(((Olyra_latifolia_Ola038837:0.0183826,Olyra_latifolia_scaffold96_1736015_1736775_-:0.00575204)n94:0.0848729,(Dendrocalamus_sinicus_Dendrocalamus_sinicus_Dsi01C_7662716_7663501_Dsi01Cg05450.1_1_CDS_4147702870_2875:0.0551393,(Ampelocalamus_luodianensis_Alu01Dg30380.4:0.0780901,Ampelocalamus_luodianensis_Alu01Cg08990.2:0.0526588)n96:0.00585098)n95:0.0154266)n93:0.0557974,(((Aristida_adscensionis_H_Aadptg000053l000129.1:0.0907384,((Stipagrostis_hirtigluma_H_Shi_ptg000050l_002999.1:0.0801755,Stipagrostis_hirtigluma_H_Shi_ptg000050l_002998.1:0.0934991)n101:0.0541418,Stipagrostis_hirtigluma_H_Shi_ptg000050l_002997.1:0.100434)n100:0.0111593)n99:0.0290084,((Cenchrus_americanus_H_CamCM007987.2004384.1:0.644837,(Zizania_latifolia_GWHTBFHI006610:0.119409,(Leersia_perrieri_LPERR01G38270:0.232109,Oryza_sativa_LOC_Os01g72170:0.0825437)n105:0.0362728)n104:0.0322297)n103:0.0264419,(Phragmites_australis_Phragmites_australis_PaChr2_48885636_48886401_evm.model.PaChr2.2831_1_CDS_4362420795_4404:0.0877846,(((Sorghum_bicolor_SORBI_3003G426500:0.0525269,Zea_mays_Zm00001eb141020:0.0813966)n109:0.0904374,(Urochloa_fusta_Urofu.5G017200:0.0782966,((((Panicum_hallii_Pahal.5G019300:0.0287803,Panicum_virgatum_Pavir.5NG630300:0.0403226)n114:0.0205237,((Cenchrus_americanus_H_CamCM007987.2004392.1:0.135245,(Echinocloa_haploclada_eh_chr2.4742:0.0299422,Echinocloa_haploclada_eh_chr2.4746:0.0334671)n117:0.0440696)n116:0.0103319,(Setaria_viridis_SEVIR_5G459700v2:0.041386,(Cenchrus_americanus_H_CamCM007983.2003494.1:0.0472653,Cenchrus_americanus_H_CamCM007987.2004400.1:0.00172862)n119:0.041448)n118:0.0286965)n115:0.0031885)n113:0.0139068,(Dichantelium_oligosantes_H_DolKV769256.1000001.1:0.033732,Dichantelium_oligosantes_H_DolKV775974.1000006.1:0.0635019)n120:0.0379262)n112:0.00882605,((Digitaria_radicosa_Dra05G0230800:0.0967645,((Digitaria_exilis_H_Dex5A-002218.1:0.0395012,Digitaria_exilis_H_Dex5B-002222.1:0.0245108)n124:0.0904089,(Digitaria_exilis_H_Dex5A-002224.1:0.0457919,Digitaria_exilis_H_Dex5B-002228.1:0.0132149)n125:0.0424757)n123:0.023615)n122:0.0534939,((ASEM_AUS1_H_AUS1CM014274.1005557.1:0,ASEM_AUS1_H_AUS1CM014274.1005543.1:0)n127:0.0406321,ASEM_RSA5_H_RSA5chrom5003705.1:0.0319215)n126:0.0337707)n121:0.0141459)n111:0.014802)n110:0.0248527)n108:0.0150452,(Chasmanthium_laxum_Chala.01G343700:0.0637802,((Eragrostis_curvula_EJB05_18806:0.0226761,Eragrostis_curvula_EJB05_43345:0.0361283)n130:0.120399,(Eleusine_coracana_ELECO.r07.1AG0046510:0.0242886,Eleusine_coracana_ELECO.r07.1BG0096470:0.0323913)n131:0.0902517)n129:0.0542482)n128:0.0111895)n107:0.0110604)n106:0.0156108)n102:0.00173453)n98:0.0446328,(Brachypodium_distachyon_BRADI_2g60760v3:0.204401,(Hordeum_spontaneum_WB01_002922_0087206:5e-09,Hordeum_vulgareMorex_HORVU.MOREX.r3.3HG0319710:0.00196206)n133:0.147954)n132:0.043338)n97:0.0260702)n92:0.0676032)n79:0.0194857,((Olyra_latifolia_Ola038840:0.218566,(((Oryza_sativa_LOC_Os01g72120:0.153767,(Zizania_latifolia_GWHTBFHI006606:0.308082,Zizania_latifolia_GWHTBFHI006605:0.0429063)n139:0.0594249)n138:0.0352973,(Ampelocalamus_luodianensis_Alu01Cg09010.2:0.297927,(Olyra_latifolia_Ola038843:0.219327,(Ampelocalamus_luodianensis_Alu01Cg09020.2:0.0862732,Olyra_latifolia_Ola038845:0.0819722)n142:0.0537518)n141:0.00537518)n140:0.000597242)n137:0.0203467,((Sorghum_bicolor_SORBI_3003G425701:0.166982,(((((Setaria_viridis_SEVIR_5G461551v2:0.0203551,(Setaria_viridis_SEVIR_5G458300v2:0.00616037,(Setaria_viridis_SEVIR_5G459000v2:0.00190074,Setaria_viridis_SEVIR_5G461501v2:0.0136473)n151:0.000132244)n150:0.0113184)n149:0.0543938,((Cenchrus_americanus_H_CamCM007987.2004381.1:0.150716,((Digitaria_radicosa_Dra05G0229900:0,Digitaria_radicosa_Dra05G0229900.2:0)n155:0.0946992,(Digitaria_exilis_H_Dex5B-002217.1:0.0639818,Digitaria_exilis_H_Dex5A-002213.1:0.0400747)n156:0.0338623)n154:0.0426)n153:0.00820295,(Echinocloa_haploclada_eh_chr2.4732:0.139155,Urochloa_fusta_Urofu.5G018500:0.0848908)n157:0.0347284)n152:0.0141302)n148:0.0323325,ASEM_AUS1_H_AUS1CM014274.1000119.1:0.0869245)n147:0.0421014,Eleusine_coracana_ELECO.r07.1AG0046440:0.174727)n146:0.0104562,((((Echinocloa_haploclada_eh_chr2.4733:0.12611,(Panicum_hallii_Pahal.5G020100:0.0263937,(Panicum_virgatum_Pavir.5KG762100:0.056896,Panicum_virgatum_Pavir.5NG629500:0.149487)n163:0.0166097)n162:0.0114969)n161:0.0110726,((Cenchrus_americanus_H_CamCM007987.2004382.1:0.055552,Setaria_viridis_SEVIR_5G461600v2:0.0621784)n165:0.011678,Urochloa_fusta_Urofu.5G018400:0.113393)n164:0.0160452)n160:0.00298594,(((Digitaria_exilis_H_Dex5A-002214.1:0.0433001,Digitaria_exilis_H_Dex5B-002218.1:0.0432974)n168:0.0472426,ASEM_AUS1_H_AUS1CM014277.1001927.1:0.188764)n167:0.0133227,ASEM_AUS1_H_AUS1CM014274.1000120.1:0.115624)n166:0.0128471)n159:0.00793161,ASEM_RSA5_H_RSA5scaff70000005.1:0.252986)n158:0.0562748)n145:0.00625275)n144:0.0323105,((Phragmites_australis_Phragmites_australis_PaChr2_48863451_48864222_evm.model.PaChr2.2827_1_CDS_4362420785_198:0.0821149,(Stipagrostis_hirtigluma_H_Shi_ptg000050l_002988.1:0.0794664,Chasmanthium_laxum_Chala.01G343000:0.0951654)n171:0.00786079)n170:0.0130557,Zea_mays_Zm00001eb141050:0.210411)n169:0.00483877)n143:0.0222987)n136:0.0354596)n135:0.0264282,((Digitaria_exilis_H_Dex5A-002219.1:0.50185,((Hordeum_spontaneum_WB01_008489_0017820:0.0290741,Hordeum_vulgareMorex_HORVU.MOREX.r3.3HG0320140:0.0302871)n175:0.184749,(Brachypodium_distachyon_BRADI_2g60652v3:0.213077,Brachypodium_distachyon_BRADI_2g60646v3:0.0949494)n176:0.0105499)n174:0.0986419)n173:0.0241925,(((((Eleusine_coracana_ELECO.r07.1AG0046480:0.0491753,Eleusine_coracana_ELECO.r07.1BG0096450:0.0320237)n181:0.0985199,((((Digitaria_exilis_H_Dex5B-002223.1:0.116014,(Digitaria_exilis_H_Dex5A-002220.1:0.029257,Digitaria_exilis_H_Dex5B-002224.1:0.0680052)n186:0.043297)n185:0.0680146,((((Panicum_hallii_Pahal.5G019800:0.0289604,Panicum_virgatum_Pavir.5NG629800:0.115418)n190:0.0284559,((ASEM_RSA5_H_RSA5scaff70000010.1:0.00826212,ASEM_RSA5_H_RSA5scaff771000003.1:0.0103335)n192:0.0329281,(ASEM_AUS1_H_AUS1CM014274.1005540.1:0.00403758,ASEM_AUS1_H_AUS1CM014274.1005539.1:0.00401428)n193:0.0140312)n191:0.0668396)n189:0.00540518,Eragrostis_curvula_EJB05_18812:0.318169)n188:0.000871974,(((Setaria_viridis_SEVIR_5G461700v2:0.0303016,Setaria_viridis_SEVIR_5G458400v2:0.00795828)n196:0.181629,((Urochloa_fusta_Urofu.8G135900:0.0511861,Urochloa_fusta_Urofu.4G168100:0.0452845)n198:0.0370047,Urochloa_fusta_Urofu.5G018100:0.0637246)n197:0.0570611)n195:0.0201492,(Echinocloa_haploclada_eh_chr2.4735:0.106185,Cenchrus_americanus_H_CamCM007988.2000860.1:0.125083)n199:0.0186698)n194:0.0251318)n187:0.0178363)n184:0.0347608,Chasmanthium_laxum_Chala.01G343300:0.0795144)n183:0.0210465,Eragrostis_curvula_EJB05_01424:0.118676)n182:0.0131862)n180:0.0755233,(Stipagrostis_hirtigluma_H_Shi_ptg000050l_002990.1:0.0951633,Stipagrostis_hirtigluma_H_Shi_ptg000050l_002991.1:0.197018)n200:0.0247866)n179:0.0447501,(Oryza_sativa_LOC_Os01g72130:0.305253,((Hordeum_spontaneum_WB01_000718_0414762:0.0084551,Hordeum_vulgareMorex_HORVU.MOREX.r3.3HG0324100:0.0254838)n203:0.265676,(Olyra_latifolia_Ola038842:0.0653158,(Ampelocalamus_luodianensis_Alu01Cg09000.1:0.042343,Dendrocalamus_sinicus_Dendrocalamus_sinicus_Dsi07B_31643495_31644312_Dsi07Bg10820.1_-1_CDS_4147796011_13875:0.0687489)n205:0.0459053)n204:0.0380857)n202:0.0309198)n201:0.0454864)n178:0.051977,(((Sorghum_bicolor_SORBI_3003G426200:0.0357985,Zea_mays_Zm00001eb141060:0.0958778)n208:0.0840928,(((Urochloa_fusta_Urofu.5G017300:0.141763,Echinocloa_haploclada_eh_chr2.4740:0.116496)n211:0.065684,(Aristida_adscensionis_H_Aadptg000053l000126.1:0.108423,(Stipagrostis_hirtigluma_H_Shi_ptg000050l_002995.1:0.111732,((ASEM_AUS1_H_AUS1CM014274.1005542.1:0.0150047,ASEM_RSA5_H_RSA5chrom5003704.1:0.0109962)n215:0.123811,(Eleusine_coracana_ELECO.r07.1AG0046500:0.12929,(Eragrostis_curvula_EJB05_18801:0.0168211,Eragrostis_curvula_EJB05_43341:0.0231052)n217:0.0625884)n216:0.0353301)n214:0.0197696)n213:0.0141447)n212:0.0394562)n210:0.0843165,((Stipagrostis_hirtigluma_H_Shi_ptg000050l_002989.1:0.0585117,Aristida_adscensionis_H_Aadptg000053l000121.1:0.124983)n219:0.0267899,((((Urochloa_fusta_Urofu.5G018300:0.0877257,(Cenchrus_americanus_H_CamCM007987.2004383.1:0.0696398,Setaria_viridis_SEVIR_5G459100v2:0.0343819)n224:0.0219452)n223:0.0141768,((((ASEM_AUS1_H_AUS1CM014275.1000384.1:0,ASEM_AUS1_H_AUS1CM014277.1001764.1:0)n228:0.0495569,(Digitaria_exilis_H_Dex5A-002217.1:0.0346084,Digitaria_exilis_H_Dex5B-002221.1:0.0362377)n229:0.0613293)n227:0.0217335,(ASEM_AUS1_H_AUS1CM014277.1001763.1:0.127486,((Digitaria_exilis_H_Dex5A-002216.1:0.0225793,Digitaria_exilis_H_Dex5B-002220.1:0.0245057)n232:0.0999415,(Digitaria_exilis_H_Dex5A-002215.1:0.0240418,Digitaria_exilis_H_Dex5B-002219.1:0.0253935)n233:0.0446045)n231:0.00495606)n230:0.0508803)n226:0.0206225,((Panicum_hallii_Pahal.5G020000:0.0249042,(Panicum_virgatum_Pavir.5NG629600:0.0538743,Panicum_virgatum_Pavir.5KG762200:0.0386347)n236:0.0128473)n235:0.0336204,(Dichantelium_oligosantes_H_DolKV775974.1000001.1:0.0715317,((ASEM_RSA5_H_RSA5scaff70000009.1:0.00782505,ASEM_RSA5_H_RSA5scaff771000002.1:0.0118442)n239:0.0044781,(ASEM_AUS1_H_AUS1CM014274.1005537.1:0.0379192,ASEM_AUS1_H_AUS1CM014274.1005538.1:0.0668915)n240:0.00743239)n238:0.00868088)n237:0.0146417)n234:0.0167389)n225:0.00185988)n222:0.0185502,Digitaria_radicosa_Dra05G0230000:0.075521)n221:0.0440245,(ASEM_AUS1_H_AUS1CM014274.1005536.1:0.0246487,(ASEM_RSA5_H_RSA5scaff70000006.1:0.00441359,ASEM_RSA5_H_RSA5scaff771000001.1:0.0139109)n242:0.0196697)n241:0.0698981)n220:0.00776645)n218:0.0718214)n209:0.00798015)n207:0.0533952,(Oryza_sativa_LOC_Os01g72160:0.125122,Zizania_latifolia_GWHTBFHI006608:0.12253)n243:0.0760204)n206:0.0284263)n177:0.0448426)n172:0.0632535)n134:0.0199644)n78:0.0526967)n8:0.032164)n0;
```
