## Supplementary Dataset S1 for "Gene turnover and contingency facilitated the repeated evolution of C_4_ photosynthesis in grasses": OG0000078_tree.txt

```
(((Ananas_comosus_H_Ananas_contig25_000645.1:0.0839432,(Tillandsia_fasciculata_H_Tillandsia_CM054945.1_000718.1:0.0653772,Tillandsia_fasciculata_H_Tillandsia_CM054945.1_000717.1:0.0109405)n3:0.0617808)n2:0.44193,((((((Olyra_latifolia_Ola019747:0.104162,((Ampelocalamus_luodianensis_Alu09Cg13440.2:0.0716436,Dendrocalamus_sinicus_Dendrocalamus_sinicus_Dsi09C_22394106_22398067_Dsi09Cg07200.1_-1_CDS_4147819852_16767:0.0505872)n11:0.0171847,(Ampelocalamus_luodianensis_Alu09DXg24830.2:0.058646,(Dendrocalamus_sinicus_Dendrocalamus_sinicus_Dsi09A_33728908_33734193_Dsi09Ag10640.1_-1_CDS_4147814287_11122:0.0393384,Dendrocalamus_sinicus_Dendrocalamus_sinicus_Dsi09B_1958925_1964436_Dsi09Bg01640.1_1_CDS_4147815373_53901:0.0434817)n13:0.0304982)n12:0.0228042)n10:0.0154033)n9:0.0453932,(Oryza_sativa_LOC_Os09g36250:0.0576131,(Zizania_latifolia_GWHTBFHI032631:0.0663037,Zizania_latifolia_GWHTBFHI027851:0.189448)n15:0.0210498)n14:0.0289469)n8:0.0420676,(Brachypodium_distachyon_BRADI_4g36210v3:0.295447,(Hordeum_spontaneum_WB01_003436_0637661:0.0131359,Hordeum_vulgareMorex_HORVU.MOREX.r3.5HG0498910:0.0340311)n17:0.309115)n16:0.134862)n7:0.0294572,((Aristida_adscensionis_H_Aadptg000066l000819.1:0.167922,(Stipagrostis_hirtigluma_H_Shi_ptg000012l_000199.1:0.0227324,Stipagrostis_hirtigluma_H_Shi_ptg000060l_000481.1:0.0189462)n20:0.0529408)n19:0.0384068,((Chasmanthium_laxum_Chala.08G010000:0.102025,(((Eleusine_coracana_ELECO.r07.6BG0482370:0.0302129,Eleusine_coracana_ELECO.r07.6AG0528380:0.0372507)n25:0.203702,Eragrostis_curvula_EJB05_43672:0.0843775)n24:0.0941638,(Phragmites_australis_Phragmites_australis_PaChr20_24556583_24560478_evm.model.PaChr20.1009_1_CDS_4362423918_1048:0.0937526,Phragmites_australis_Phragmites_australis_PaChr17_26782167_26785571_evm.model.PaChr17.976_1_CDS_4362405996_24555:0.0739034)n26:0.0208942)n23:0.00955013)n22:0.0356805,((Zea_mays_Zm00001eb319620:0.0866364,Sorghum_bicolor_SORBI_3002G275500:0.0948745)n28:0.102315,(((((Cenchrus_americanus_H_CamCM007988.2000833.1:0.0756996,Setaria_viridis_SEVIR_2G296900v2:0.0330186)n33:0.016809,Echinocloa_haploclada_eh_chr3.3099:0.103139)n32:0.00584669,((Dichantelium_oligosantes_H_DolKV778921.1000013.1:0.0707162,(Digitaria_exilis_H_Dex2A-003121.1:0.0572727,Digitaria_exilis_H_Dex2B-003054.1:0.0183441)n36:0.0836307)n35:0.025456,(ASEM_AUS1_H_AUS1CM014271.1000857.1:0.0194893,ASEM_RSA5_H_RSA5chrom2000987.1:0.0634052)n37:0.0390901)n34:0.00624134)n31:0.0436763,(Digitaria_radicosa_Dra02G0286300:0.0898675,Urochloa_fusta_Urofu.2G294100:0.0757963)n38:0.0439245)n30:0.00961991,(Panicum_hallii_Pahal.2G343900:0.0588563,(Panicum_virgatum_Pavir.2KG379900:0.0269153,Panicum_virgatum_Pavir.2NG449200:0.0158196)n40:0.00175773)n39:0.017339)n29:0.0353253)n27:0.0280222)n21:0.0435764)n18:0.0605507)n6:0.0591888,((Streptochaeta_angustifolia_strangu_014493:0.117836,Streptochaeta_angustifolia_strangu_014496:0.441249)n42:0.183429,(Pharus_latifolius_Phala.12G152400:0.233759,Pharus_latifolius_Phala.08G015700:0.174718)n43:0.0194131)n41:0.0623567)n5:0.0367001,(Streptochaeta_angustifolia_strangu_001764:0.258539,(Dendrocalamus_sinicus_Dendrocalamus_sinicus_Dsi08B_34620352_34624312_Dsi08Bg12010.1_-1_CDS_4147807786_47120:0.388283,(Olyra_latifolia_Ola016251:0.247834,Olyra_latifolia_Ola000572:0.404467)n46:0.0449408)n45:0.0563679)n44:0.0062631)n4:0.0645948)n1:0.0707534,(((Juncus_effusus_H_Juncus_Jeff_scaffold_18_000097.1:0.578754,((Ananas_comosus_H_Ananas_contig25_000024.1:0.28274,Tillandsia_fasciculata_H_Tillandsia_CM054945.1_000028.1:0.29981)n51:0.251797,(Ananas_comosus_H_Ananas_contig7_000418.1:0.0764499,Tillandsia_fasciculata_H_Tillandsia_CM054935.1_000409.1:0.10289)n52:0.301469)n50:0.0334965)n49:0.120739,Carex_scoparia_H_Carex_Csco_scaffold_31_000381.1:1.18051)n48:0.113998,((Streptochaeta_angustifolia_strangu_014495:0.979193,Streptochaeta_angustifolia_strangu_044865:0.709101)n54:0.210953,(((((Olyra_latifolia_Ola023248:0.176821,(Dendrocalamus_sinicus_Dendrocalamus_sinicus_Dsi06A_9663622_9664649_Dsi06Ag05650.1_1_CDS_4147776136_26188:0.256829,((Oryza_sativa_LOC_Os06g14670:0.142366,(Zizania_latifolia_GWHTBFHI007205:0.119715,Zizania_latifolia_GWHTBFHI034777:0.170838)n63:0.0404183)n62:0.0579742,((Ampelocalamus_luodianensis_Alu06Cg12170.1:0.0779193,Dendrocalamus_sinicus_Dendrocalamus_sinicus_Dsi03C_10764798_10765887_Dsi03Cg02490.1_-1_CDS_4147741861_5819:0.0717076)n65:0.0669115,(Ampelocalamus_luodianensis_Alu06Dg07010.1:0.0980767,Dendrocalamus_sinicus_Dendrocalamus_sinicus_Dsi06B_26333718_26334772_Dsi06Bg09270.1_-1_CDS_4147781608_36336:0.0646332)n66:0.0339932)n64:0.0488452)n61:0.0363062)n60:0.00403403)n59:0.036538,Brachypodium_distachyon_BRADI_1g44070v3:0.374542)n58:0.0542007,((((Aristida_adscensionis_H_Aadptg000103l000062.1:0.183919,(Phragmites_australis_Phragmites_australis_PaChr8_11845881_11846973_evm.model.PaChr8.671_1_CDS_4362481478_39533:0.10475,Phragmites_australis_Phragmites_australis_PaChr13_8227147_8228212_evm.model.PaChr13.639_1_CDS_4362388199_15675:0.145813)n71:0.0389297)n70:0.0476473,((Stipagrostis_hirtigluma_H_Shi_ptg000039l_000094.1:0.022352,Stipagrostis_hirtigluma_H_Shi_ptg000055l_001229.1:0.016156)n73:0.133994,Chasmanthium_laxum_Chala.02G099800:0.15567)n72:0.0416042)n69:0.0240864,(((((Dichantelium_oligosantes_H_DolKV776094.1000001.1:0.138351,(Digitaria_exilis_H_Dex4A-000573.1:0.0276782,Digitaria_exilis_H_Dex4B-000567.1:0.0772164)n79:0.0830405)n78:0.0505175,((ASEM_AUS1_H_AUS1CM014277.1001834.1:0.0521568,ASEM_RSA5_H_RSA5chrom4000992.1:0.0521424)n81:0.075011,(Sorghum_bicolor_SORBI_3010G106601:0.11508,Zea_mays_Zm00001eb280660:0.145875)n82:0.0865137)n80:0.0196071)n77:0.0157105,((Setaria_viridis_SEVIR_4G114900v2:0.0910839,Cenchrus_americanus_H_CamCM007983.2001766.1:0.20275)n84:0.0316508,(Panicum_virgatum_Pavir.4KG186500:0.105773,Panicum_virgatum_Pavir.4NG115300:0.0837699)n85:0.0623276)n83:0.0258997)n76:0.0286156,((Panicum_hallii_Pahal.4G279600:0.075464,Urochloa_fusta_Urofu.4G183400:0.176071)n87:0.0377759,Digitaria_radicosa_Dra04G0089700:0.143612)n86:0.0300545)n75:0.0241299,(Echinocloa_haploclada_eh_chr6.1955:0.127007,((Eleusine_coracana_ELECO.r07.6BG0467910:0.0444659,Eleusine_coracana_ELECO.r07.6AG0516200:0.0474134)n90:0.131996,(Eragrostis_curvula_EJB05_50054:0.620175,Eragrostis_curvula_EJB05_45354:0.0892563)n91:0.0714762)n89:0.0816619)n88:0.0287433)n74:0.0179166)n68:0.0705255,(Hordeum_spontaneum_WB01_005499_0144423:0.0699648,Hordeum_vulgareMorex_HORVU.MOREX.r3.7HG0670160:0.0693414)n92:0.264358)n67:0.025214)n57:0.0515175,(Streptochaeta_angustifolia_strangu_035344:0.317554,(((((Brachypodium_distachyon_BRADI_3g56917v3:0.231665,(Hordeum_spontaneum_WB01_001336_0163615:0.00466279,Hordeum_vulgareMorex_HORVU.MOREX.r3.6HG0612680:5e-09)n99:0.131892)n98:0.074375,(Olyra_latifolia_Ola010525:0.24306,(Dendrocalamus_sinicus_Dendrocalamus_sinicus_Dsi02C_30959629_30960651_Dsi02Cg14430.1_-1_CDS_4147725472_47411:0.153719,((Ampelocalamus_luodianensis_Alu09CXg04790.7:0.0337167,Dendrocalamus_sinicus_Dendrocalamus_sinicus_Dsi02A_43753088_43754137_Dsi02Ag18270.1_-1_CDS_4147713319_28794:0.0276798)n103:0.0230653,(Dendrocalamus_sinicus_Dendrocalamus_sinicus_Dsi02B_43675302_43676372_Dsi02Bg16920.1_-1_CDS_4147719724_52459:0.0895967,Ampelocalamus_luodianensis_Alu02Dg05610.3:0.0733933)n104:0.00815481)n102:0.0561959)n101:0.0589853)n100:0.0637374)n97:0.0331916,(Oryza_sativa_LOC_Os02g49986:0.173534,(Zizania_latifolia_GWHTBFHI026231:0.168387,Zizania_latifolia_GWHTBFHI022122:0.168114)n106:0.0186794)n105:0.0496554)n96:0.0469907,((((Sorghum_bicolor_SORBI_3004G248700:0.0981205,Zea_mays_Zm00001eb190160:0.150916)n110:0.0925501,((((Digitaria_exilis_H_Dex1A-002154.1:0.0645356,Digitaria_exilis_H_Dex1B-002111.1:0.0668107)n114:0.120195,(Urochloa_fusta_Urofu.1G370900:0.110857,(Cenchrus_americanus_H_CamCM007984.2000337.1:0.0718679,Setaria_viridis_SEVIR_1G315700v2:0.0516975)n116:0.0494589)n115:0.0349581)n113:0.016655,(Panicum_hallii_Pahal.1G390900:0.102959,Echinocloa_haploclada_eh_chr7.3241:0.0993353)n117:0.0452518)n112:0.0439107,((Panicum_virgatum_Pavir.1NG407100:0.0909897,Panicum_virgatum_Pavir.1KG498900:0.0362757)n119:0.0984105,(Digitaria_radicosa_Dra01G0248600:0.161773,(ASEM_RSA5_H_RSA5chrom1002553.1:0.0744254,Dichantelium_oligosantes_H_DolKV776373.1000001.1:0.0895974)n121:0.0269272)n120:0.0336313)n118:0.03466)n111:0.0292642)n109:0.0306977,Chasmanthium_laxum_Chala.05G263500:0.188861)n108:0.0259254,((Eleusine_coracana_ELECO.r07.2AG0144480:0.0776704,Eleusine_coracana_ELECO.r07.2BG0199960:0.133288)n123:0.0983315,((Aristida_adscensionis_H_Aadptg000001l000985.1:0.159418,Phragmites_australis_Phragmites_australis_PaChr5_39014735_39015789_evm.model.PaChr5.1875_1_CDS_4362461051_28929:0.149788)n125:0.0299427,Stipagrostis_hirtigluma_H_Shi_ptg000038l_000369.1:0.0914429)n124:0.0227765)n122:0.0341594)n107:0.0677397)n95:0.0438012,(Pharus_latifolius_Phala.04G087100:0.293451,Pharus_latifolius_Phala.02G275400:0.245943)n126:0.164814)n94:0.0571475)n93:0.049873)n56:0.107099,(((Streptochaeta_angustifolia_strangu_026538:0.289717,Streptochaeta_angustifolia_strangu_014152:0.202611)n129:0.0387962,(Pharus_latifolius_Phala.12G072800:0.246044,Pharus_latifolius_Phala.08G086900:0.20838)n130:0.0231534)n128:0.041166,((((Oryza_sativa_LOC_Os09g23620:0.162307,(Zizania_latifolia_GWHTBFHI027315:0.0837628,(Zizania_latifolia_GWHTBFHI033247:0.017026,Zizania_latifolia_GWHTBFHI033255:0.0262114)n136:0.113568)n135:0.0688048)n134:0.0660814,(((Hordeum_spontaneum_WB01_002449_0354727:0.00514338,Hordeum_vulgareMorex_HORVU.MOREX.r3.5HG0479070:5e-09)n139:0.176645,(Olyra_latifolia_Ola032362:0.126896,(Dendrocalamus_sinicus_Dendrocalamus_sinicus_Dsi09B_9500879_9501907_Dsi09Bg06450.1_-1_CDS_4147816816_13381:0.08401,((Dendrocalamus_sinicus_Dendrocalamus_sinicus_Dsi09C_13721811_13722834_Dsi09Cg02880.1_1_CDS_4147818556_26328:0.0408753,(Ampelocalamus_luodianensis_Alu09Cg06540.1:5e-09,Ampelocalamus_luodianensis_Alu09Cg06630.1:0.00185596)n144:0.0354954)n143:0.0236732,(Ampelocalamus_luodianensis_Alu09DXg19030.1:0.0514334,Dendrocalamus_sinicus_Dendrocalamus_sinicus_Dsi09A_24507048_24508077_Dsi09Ag05290.1_1_CDS_4147812682_17306:0.0678542)n145:0.00753936)n142:0.0202093)n141:0.0582732)n140:0.0468309)n138:0.0436549,Brachypodium_distachyon_BRADI_4g29796v3:0.239652)n137:0.0257804)n133:0.0496907,(((((Eleusine_coracana_ELECO.r07.6BG0487840:0.0470884,Eleusine_coracana_ELECO.r07.6AG0534660:0.0663137)n150:0.153427,(Phragmites_australis_Phragmites_australis_PaChr20_16775352_16776296_evm.model.PaChr20.441_1_CDS_4362425114_36809:0.0669798,Eragrostis_curvula_EJB05_42955:0.177077)n151:0.0242123)n149:0.0166557,((Stipagrostis_hirtigluma_H_Shi_ptg000012l_001009.1:0.0142904,Stipagrostis_hirtigluma_H_Shi_ptg000061l_000029.1:0.0266311)n153:0.089589,(Aristida_adscensionis_H_Aadptg000066l000235.1:0.133732,Aristida_adscensionis_H_Aadptg000066l000236.1:0.0405683)n154:0.120111)n152:0.0572176)n148:0.0228619,((Stipagrostis_hirtigluma_H_Shi_ptg000012l_001008.1:0.038019,Stipagrostis_hirtigluma_H_Shi_ptg000061l_000028.1:0.0563778)n156:0.115706,(Chasmanthium_laxum_Chala.08G100100:0.12698,Phragmites_australis_Phragmites_australis_PaChr17_19109539_19110478_evm.model.PaChr17.425_1_CDS_4362404774_20357:0.0859096)n157:0.0427125)n155:0.00474584)n147:0.0197555,(((Echinocloa_haploclada_eh_chr3.2200:0.15085,((Zea_mays_Zm00001eb312120:0.0879527,Sorghum_bicolor_SORBI_3002G196000:0.132336)n162:0.11213,((Digitaria_radicosa_Dra02G0217200:0.171343,((Panicum_virgatum_Pavir.2NG318000:0.125513,Panicum_virgatum_Pavir.2KG299800:0.0521229)n166:0.0328871,(Panicum_virgatum_Pavir.2NG318100:0.220709,Panicum_virgatum_Pavir.2KG299700:0.354829)n167:0.120292)n165:0.0133658)n164:0.0619941,(((Dichantelium_oligosantes_H_DolKV774912.1000005.1:0.117699,(Setaria_viridis_SEVIR_2G208300v2:0.0783941,Panicum_hallii_Pahal.2G258800:0.043674)n171:0.0101273)n170:0.00914652,(Urochloa_fusta_Urofu.2G203100:0.105205,ASEM_AUS1_H_AUS1CM014271.1004020.1:0.105856)n172:0.018453)n169:0.0297481,((Cenchrus_americanus_H_CamCM007988.2001518.1:0.100244,Cenchrus_americanus_H_CamCM007988.2001519.1:0.224464)n174:0.101296,(Digitaria_exilis_H_Dex2A-001086.1:0.082072,Digitaria_exilis_H_Dex2B-000980.1:0.0628836)n175:0.0594738)n173:0.0308038)n168:0.016533)n163:0.0163227)n161:0.0213635)n160:0.0381957,((((Dichantelium_oligosantes_H_DolKV774912.1000006.1:0.109693,(Digitaria_radicosa_Dra02G0217300:0.0689654,(Digitaria_exilis_H_Dex2A-001087.1:0.0370642,Digitaria_exilis_H_Dex2B-000981.1:0.0690429)n181:0.0675917)n180:0.0672664)n179:0.0241014,(Panicum_hallii_Pahal.2G258900:0.0700525,Panicum_virgatum_Pavir.2NG317900:0.0590618)n182:0.0278072)n178:0.0154272,(Cenchrus_americanus_H_CamCM007988.2001520.1:0.085839,Setaria_viridis_SEVIR_2G208400v2:0.0644378)n183:0.0495925)n177:0.0141671,(((Zea_mays_Zm00001eb312160:0.155172,Sorghum_bicolor_SORBI_3002G196100:0.173413)n186:0.0782114,Echinocloa_haploclada_eh_chr3.2201:0.112199)n185:0.0443351,((ASEM_AUS1_H_AUS1CM014271.1004021.1:0.0438109,ASEM_RSA5_H_RSA5chrom2004154.1:0.0213171)n188:0.102475,Urochloa_fusta_Urofu.2G203300:0.146971)n187:0.0249424)n184:0.0163121)n176:0.0493383)n159:0.026688,((Setaria_viridis_SEVIR_2G208200v2:0.161841,(Panicum_hallii_Pahal.2G258600:0.0961802,(Dichantelium_oligosantes_H_DolKV774912.1000003.1:0.0861436,(Digitaria_radicosa_Dra02G0217100:0.159206,(ASEM_AUS1_H_AUS1CM014271.1004019.1:0.0172522,(ASEM_RSA5_H_RSA5chrom2004153.1:0.00168894,ASEM_RSA5_H_RSA5chrom5004235.1:0.00169037)n195:0.0159544)n194:0.119559)n193:0.0256817)n192:0.0292687)n191:0.0195281)n190:0.0510046,((Urochloa_fusta_Urofu.2G202900:0.118468,(Panicum_hallii_Pahal.2G258400:0.0837756,(Panicum_virgatum_Pavir.2NG318300:0.0807349,Panicum_virgatum_Pavir.2KG300000:0.0692903)n199:0.00769892)n198:0.0146978)n197:0.0244207,((Dichantelium_oligosantes_H_DolKV774912.1000002.1:0.0988028,((ASEM_AUS1_H_AUS1CM014271.1004018.1:0.0438786,(ASEM_RSA5_H_RSA5chrom5004233.1:0.0324708,ASEM_RSA5_H_RSA5chrom2004151.1:0.0218474)n204:0.00242749)n203:0.00799235,((ASEM_RSA5_H_RSA5chrom2004152.1:0.00915001,ASEM_RSA5_H_RSA5chrom5004234.1:0.0022363)n206:0.0317199,ASEM_AUS1_H_AUS1CM014271.1004017.1:0.0216956)n205:0.00241062)n202:0.0440122)n201:0.0328268,(Cenchrus_americanus_H_CamCM007988.2001515.1:0.144257,(Setaria_viridis_SEVIR_2G208100v2:0.00955634,Setaria_viridis_SEVIR_2G082000v2:0.0269148)n208:0.0556761)n207:0.0303854)n200:0.0131359)n196:0.0896376)n189:0.00896376)n158:0.000995974)n146:0.0121667)n132:0.118921,((((Eragrostis_curvula_EJB05_48978:0.182343,Brachypodium_distachyon_BRADI_3g36370v3:0.287133)n212:0.0678712,(Eleusine_coracana_ELECO.r07.8BG0660320:0.0884873,Eleusine_coracana_ELECO.r07.8AG0631380:0.161025)n213:0.102042)n211:0.0452418,(((((Sorghum_bicolor_SORBI_3007G132600:0.167914,Zea_mays_Zm00001eb041860:0.196029)n218:0.113656,(((Digitaria_radicosa_Dra06G0114300:0.147139,(Digitaria_exilis_H_Dex6A-000876.1:0.0929021,Digitaria_exilis_H_Dex6B-000801.1:0.0505642)n222:0.0900186)n221:0.110773,((((Setaria_viridis_SEVIR_6G160300v2:0.153178,Cenchrus_americanus_H_CamCM007982.2004509.1:0.195195)n226:0.0493974,(Panicum_hallii_Pahal.6G205500:0.0623363,(Panicum_virgatum_Pavir.6NG134100:0.0786172,Panicum_virgatum_Pavir.6KG256400:0.04101)n228:0.0235754)n227:0.0424196)n225:0.0291879,Urochloa_fusta_Urofu.6G139600:0.163446)n224:0.0357134,(Dichantelium_oligosantes_H_DolKV782909.1000013.1:0.125159,Echinocloa_haploclada_eh_chr8.1924:0.150031)n229:0.02832)n223:0.0237662)n220:0.023019,(ASEM_AUS1_H_AUS1CM014275.1002851.1:0.0730446,ASEM_RSA5_H_RSA5chrom6000118.1:0.0741914)n230:0.0555425)n219:0.0286262)n217:0.0780164,(Phragmites_australis_Phragmites_australis_PaChr19_18722805_18724038_evm.model.PaChr19.779_1_CDS_4362413262_22063:0.179887,(Phragmites_australis_Phragmites_australis_PaChr14_21521652_21522885_evm.model.PaChr14.885_1_CDS_4362393263_21577:0.223844,Chasmanthium_laxum_Chala.05G083400:0.107323)n232:0.0350866)n231:0.00389851)n216:0.032748,(Aristida_adscensionis_H_Aadptg000044l000010.1:0.235858,(Stipagrostis_hirtigluma_H_Shi_ptg000082l_000248.1:0.036809,(Stipagrostis_hirtigluma_H_Shi_ptg000002l_000706.1:0.0390649,Stipagrostis_hirtigluma_H_Shi_ptg000072l_000183.1:0.02635)n235:0.0351268)n234:0.051219)n233:0.0324715)n215:0.0389316,(Olyra_latifolia_Ola020868:0.150685,(Dendrocalamus_sinicus_Dendrocalamus_sinicus_Dsi08B_24968938_24970100_Dsi08Bg07070.1_1_CDS_4147806304_8845:0.111046,((Ampelocalamus_luodianensis_Alu08Cg05560.2:0.0720194,Dendrocalamus_sinicus_Dendrocalamus_sinicus_Dsi08A_26108128_26109209_Dsi08Ag07630.1_1_CDS_4147802479_16147:0.0673932)n239:0.0294134,(Ampelocalamus_luodianensis_Alu08Dg07140.1:0.0791925,Dendrocalamus_sinicus_Dendrocalamus_sinicus_Dsi08C_13707617_13708710_Dsi08Cg07930.1_-1_CDS_4147810348_11109:0.113434)n240:0.0126037)n238:0.0159998)n237:0.0446522)n236:0.0486362)n214:0.0406699)n210:0.0412823,(Oryza_sativa_LOC_Os08g33150:0.242251,(Zizania_latifolia_GWHTBFHI002849:0.202679,Zizania_latifolia_GWHTBFHI010341:0.214296)n242:0.0746026)n241:0.0582181)n209:0.0445831)n131:0.00495368)n127:0.0344438)n55:0.045559)n53:0.0577617)n47:0.0707534)n0;
```
