## Supplementary Dataset S1 for "Gene turnover and contingency facilitated the repeated evolution of C_4_ photosynthesis in grasses": OG0000079_tree.txt

```
((((Pharus_latifolius_Phala.06G193100.3:5e-09,(Pharus_latifolius_Phala.06G193100.2:5e-09,Pharus_latifolius_Phala.06G193100:0.00287833)n4:0.000952014)n3:0.180984,(Streptochaeta_angustifolia_strangu_015277:0.126365,(Streptochaeta_angustifolia_strangu_015273:0.112539,Streptochaeta_angustifolia_strangu_023157:0.159483)n6:0.0209825)n5:0.0735287)n2:0.0371586,((((Olyra_latifolia_Ola034120:0.0789248,((Dendrocalamus_sinicus_Dendrocalamus_sinicus_Dsi04A_10049963_10052231_Dsi04Ag06680.1_1_CDS_4147748791_40732:0.325597,Ampelocalamus_luodianensis_Alu04Cg06780.1:0.0930892)n12:0.0417765,(Dendrocalamus_sinicus_Dendrocalamus_sinicus_Dsi04B_32723083_32724477_Dsi04Bg10050.1_-1_CDS_4147755874_48074:0.0558314,Ampelocalamus_luodianensis_Alu04Dg07750.2:0.0487312)n13:0.00541458)n11:0.027013)n10:0.0234084,((Zizania_latifolia_GWHTBFHI018839:0.105824,(Leersia_perrieri_LPERR04G17340:0.0858916,(Oryza_sativa_LOC_Os04g46980:0.0254175,Oryza_sativa_LOC_Os04g46990:0.038802)n17:0.0535916)n16:0.0266479)n15:0.0563388,(Brachypodium_distachyon_BRADI_5g18040v3:0.102211,(Hordeum_spontaneum_WB01_000144_0060292:0.00303811,Hordeum_vulgareMorex_HORVU.MOREX.r3.2HG0188780:0.00292139)n19:0.0906186)n18:0.0437792)n14:0.0123154)n9:0.0270385,((Eragrostis_curvula_EJB05_38429:0.124815,(Eleusine_coracana_ELECO.r07.4BG0338820:0.0445105,Eleusine_coracana_ELECO.r07.4AG0307800:0.0347367)n22:0.127361)n21:0.0299656,((Phragmites_australis_Phragmites_australis_PaChr11_7137867_7139261_evm.model.PaChr11.691_1_CDS_4362377932_30338:0.096922,Chasmanthium_laxum_Chala.06G194000:0.0743663)n24:0.0218539,(((Sorghum_bicolor_SORBI_3006G174600:0.0784801,(Zea_mays_Zm00001eb367250:0.0151116,Zea_mays_Zm00001eb074330:0.0179307)n28:0.0583928)n27:0.033127,((Dichantelium_oligosantes_H_DolKV775280.1000007.1:0.0505078,(ASEM_AUS1_H_AUS1CM014276.1002380.1:0.011234,(ASEM_RSA5_H_RSA5chrom7001255.1:0.00637939,ASEM_RSA5_H_RSA5chrom7002522.1:0.0021731)n32:0.0146997)n31:0.0441902)n30:0.0125799,((Digitaria_radicosa_Dra07G0154200:0.0505291,(Digitaria_exilis_H_Dex7A-001961.1:0.0293436,Digitaria_exilis_H_Dex7B-002015.1:0.0150424)n35:0.0465961)n34:0.0616492,((Panicum_hallii_Pahal.7G249300:0.0231075,(Panicum_virgatum_Pavir.7KG285400:0.0302184,Panicum_virgatum_Pavir.7NG278900:0.022385)n38:0.00797045)n37:0.040996,(Urochloa_fusta_Urofu.7G230700:0.0649254,(Cenchrus_americanus_H_CamCM007984.2002964.1:0.0422111,Setaria_viridis_SEVIR_7G207000v2:0.0638089)n40:0.0303367)n39:0.0175528)n36:0.0110024)n33:0.00897816)n29:0.0247805)n26:0.0432257,(Aristida_adscensionis_H_Aadptg000009l000020.1:0.102144,Stipagrostis_hirtigluma_H_Shi_ptg000016l_002086.1:0.056557)n41:0.0167075)n25:0.00836537)n23:0.013393)n20:0.0376054)n8:0.047459,((Brachypodium_distachyon_BRADI_5g18010v3:0.215796,(Ampelocalamus_luodianensis_Alu04Dg07770.2:0.050559,(Dendrocalamus_sinicus_Dendrocalamus_sinicus_Dsi04B_32700561_32713350_Dsi04Bg10030.1_-1_CDS_4147755868_44696:0.00768547,Dendrocalamus_sinicus_Dendrocalamus_sinicus_Dsi04B_32718708_32720087_Dsi04Bg10040.1_-1_CDS_4147755871_46385:0.0098145)n45:0.0633955)n44:0.0594808)n43:0.0335277,((Phragmites_australis_Phragmites_australis_PaChr7_7755154_7756578_evm.model.PaChr7.680_1_CDS_4362476344_4169:0.103703,(Chasmanthium_laxum_Chala.06G193300:0.101436,(((ASEM_AUS1_H_AUS1CM014276.1002387.1:0.104253,Dichantelium_oligosantes_H_DolKV778829.1000001.1:0.0632287)n51:0.0142231,((Digitaria_radicosa_Dra07G0153800:0.0756484,(Digitaria_exilis_H_Dex7A-001965.1:0.0310271,Digitaria_exilis_H_Dex7B-002020.1:0.0172088)n54:0.0739122)n53:0.0704352,((Urochloa_fusta_Urofu.7G230200:0.0998701,(Setaria_viridis_SEVIR_6G027800v2:0.0308115,Setaria_viridis_SEVIR_7G206200v2:0.0119246)n57:0.0716252)n56:0.0441155,((Panicum_virgatum_Pavir.7KG284900:0.0455071,Panicum_virgatum_Pavir.J225800:0.102532)n59:0.00834011,Panicum_hallii_Pahal.7G248800:0.0704893)n58:0.0708116)n55:0.022604)n52:0.00949666)n50:0.0272574,(Sorghum_bicolor_SORBI_3006G174000:0.0477858,Zea_mays_Zm00001eb074370:0.0733064)n60:0.0634911)n49:0.0311937)n48:0.017216)n47:0.023349,(Eragrostis_curvula_EJB05_38435:0.137836,(Eleusine_coracana_ELECO.r07.4BG0338880:0.100795,(Eleusine_coracana_ELECO.r07.4BG0338850:0.0546848,Eleusine_coracana_ELECO.r07.4AG0307830:0.0345157)n63:0.0270764)n62:0.0648383)n61:0.0744286)n46:0.0858659)n42:0.0427586)n7:0.0259711)n1:0.0129272,(((Pharus_latifolius_Phala.05G028200:0.187706,((Hordeum_spontaneum_WB01_009536_0036472:0.00547139,Hordeum_vulgareMorex_HORVU.MOREX.r3.2HG0116530:0.0220027)n68:0.148923,((Dendrocalamus_sinicus_Dendrocalamus_sinicus_Dsi07B_1850602_1851996_Dsi07Bg01490.1_1_CDS_4147793212_30183:0.0638096,(Ampelocalamus_luodianensis_Alu07Cg00480.1:0.0336874,Olyra_latifolia_Ola032251:0.114261)n71:0.0105443)n70:0.0336071,((Phragmites_australis_Phragmites_australis_PaChr16_1695117_1696535_evm.model.PaChr16.178_1_CDS_4362400759_30832:0.0914101,(((Eleusine_coracana_ELECO.r07.7AG0580320:0.0340807,Eleusine_coracana_ELECO.r07.7BG0611440:0.0513613)n76:0.124533,Aristida_adscensionis_H_Aadptg000016l000415.1:0.082605)n75:0.0239734,((Stipagrostis_hirtigluma_H_Shi_ptg000011l_000888.1:0.0617212,(((Panicum_hallii_Pahal.2G477100:0.0278929,Panicum_virgatum_Pavir.2KG576300:0.0324903)n81:0.0324131,(((Setaria_viridis_SEVIR_2G432100v2:0.0496874,(Dichantelium_oligosantes_H_DolKV775410.1000001.1:0.0527662,(ASEM_AUS1_H_AUS1CM014271.1000136.1:0.0227264,ASEM_RSA5_H_RSA5chrom2005126.1:0.0156415)n86:0.0380292)n85:0.0151231)n84:0.00200205,Cenchrus_americanus_H_CamCM007988.2000103.1:0.0449789)n83:0.00895993,Urochloa_fusta_Urofu.2G439500:0.0723793)n82:0.00596776)n80:0.0165448,((Digitaria_radicosa_Dra02G0403200:0.0379116,(Digitaria_exilis_H_Dex2B-002335.1:0.0442901,Digitaria_exilis_H_Dex2A-002396.1:0.0485486)n89:0.0489049)n88:0.0173468,(Sorghum_bicolor_SORBI_3002G405000:0.0717104,Zea_mays_Zm00001eb110790:0.0886154)n90:0.0896699)n87:0.0208866)n79:0.0362258)n78:0.0122185,Chasmanthium_laxum_Chala.10G216000:0.0798687)n77:0.0129832)n74:0.0162935)n73:0.0429458,(Zizania_latifolia_GWHTBFHI021468:0.121966,(Leersia_perrieri_LPERR07G21960:0.24874,Oryza_sativa_LOC_Os07g46610:0.0698838)n92:0.0478364)n91:0.0421025)n72:0.0146667)n69:0.0217525)n67:0.0681946)n66:0.0774884,(((Hordeum_spontaneum_WB01_000144_0157654:0.00376422,Hordeum_vulgareMorex_HORVU.MOREX.r3.2HG0188820:0.00847891)n95:0.116671,(Olyra_latifolia_Ola034123:0.108622,(Ampelocalamus_luodianensis_Alu04Dg07780.2:0.0486249,(Dendrocalamus_sinicus_Dendrocalamus_sinicus_DsiCtg00512_2275_3677_DsiCtg00512g00010.1_1_CDS_4147853173_11813:0.0636379,Dendrocalamus_sinicus_Dendrocalamus_sinicus_Dsi04A_10065972_10067375_Dsi04Ag06700.1_1_CDS_4147748797_44110:0.0442367)n98:0.00707698)n97:0.0147186)n96:0.0184068)n94:0.076309,(Pharus_latifolius_Phala.06G192900:0.236264,Pharus_latifolius_Phala.06G192700:0.0799003)n99:0.0723125)n93:0.145968)n65:0.0357838,((((Panicum_hallii_Pahal.7G191700:0.491033,(((Panicum_virgatum_Pavir.7NG165300:0.652196,Panicum_virgatum_Pavir.5KG447800:0.586904)n106:0.160226,Panicum_virgatum_Pavir.5KG447700:0.621768)n105:0.0690853,Panicum_virgatum_Pavir.7KG288900:0.61147)n104:0.0679411)n103:0.169813,(Phragmites_australis_Phragmites_australis_PaChr20_23057209_23064133_evm.model.PaChr20.862_1_CDS_4362426048_4847:0.79069,Streptochaeta_angustifolia_strangu_030715:0.651565)n107:0.0955635)n102:0.06728,(Brachypodium_distachyon_BRADI_1g18822v3:0.387101,(Zea_mays_Zm00001eb367260:0.669086,Zea_mays_Zm00001eb110800:0.229019)n109:0.0254466)n108:0.358691)n101:0.0930212,((((Olyra_latifolia_scaffold68_1253524_1254947_+:0.112337,(Ampelocalamus_luodianensis_Alu04Cg16010.1:0.0578048,Dendrocalamus_sinicus_Dendrocalamus_sinicus_Dsi04A_10053411_10054811_Dsi04Ag06690.1_1_CDS_4147748794_42421:0.0662089)n114:0.0183826)n113:0.0278635,((Brachypodium_distachyon_BRADI_5g18030v3:0.0882861,((Hordeum_spontaneum_WB01_000144_0114245:0.00655914,Hordeum_vulgareMorex_HORVU.MOREX.r3.2HG0188790:0.00306616)n118:0.067993,(Hordeum_spontaneum_WB01_000144_0129188:0.00560283,Hordeum_vulgareMorex_HORVU.MOREX.r3.2HG0188800:0.0194747)n119:0.068772)n117:0.0569957)n116:0.0438667,(Oryza_sativa_LOC_Os04g46970:0.112059,Leersia_perrieri_LPERR04G17330:0.110818)n120:0.078176)n115:0.0157722)n112:0.037959,(((Stipagrostis_hirtigluma_H_Shi_ptg000016l_002088.1:0.101165,Stipagrostis_hirtigluma_H_Shi_ptg000016l_002087.1:0.0924627)n123:0.0532162,(Aristida_adscensionis_H_Aadptg000009l000022.1:0.127966,Aristida_adscensionis_H_Aadptg000009l000021.1:0.137506)n124:0.0519689)n122:0.0260339,(Phragmites_australis_Phragmites_australis_PaChr11_7155379_7163524_evm.model.PaChr11.692_1_CDS_4362377934_31179:0.134701,(((Eleusine_coracana_ELECO.r07.4BG0338830:0.0557871,Eleusine_coracana_ELECO.r07.4AG0307810:0.0463708)n128:0.104413,(Eragrostis_curvula_EJB05_38430:0.0659173,(Eragrostis_curvula_EJB05_38431:0.0747882,Eragrostis_curvula_EJB05_38428:0.07311)n130:0.0363292)n129:0.0517739)n127:0.044927,(Chasmanthium_laxum_Chala.06G193900:0.0696168,((Sorghum_bicolor_SORBI_3010G238400:0.0512971,Sorghum_bicolor_SORBI_3006G174500:0.0385058)n133:0.053755,((Digitaria_radicosa_Dra07G0154100:0.0582086,(Digitaria_exilis_H_Dex7A-001962.1:0.0660703,Digitaria_exilis_H_Dex7B-002016.1:0.0464856)n136:0.0515526)n135:0.0414557,((Dichantelium_oligosantes_H_DolKV773235.1000034.1:0.0587797,Dichantelium_oligosantes_H_DolKV775280.1000008.1:0.010572)n138:0.0171704,(((ASEM_AUS1_H_AUS1CM014276.1002381.1:0.0165934,ASEM_RSA5_H_RSA5chrom7001256.1:0.0156379)n141:0.0702652,(Urochloa_fusta_Urofu.7G230600:0.0743736,((Panicum_virgatum_Pavir.7KG285300:0.0289461,Panicum_virgatum_Pavir.7NG278800:0.0401713)n144:0.0108362,(Panicum_hallii_Pahal.7G249100:0.128536,Panicum_hallii_Pahal.7G249200:0.020632)n145:0.00229245)n143:0.0189369)n142:0.00977666)n140:0.00918646,(Cenchrus_americanus_H_CamCM007984.2002966.1:0.0803455,Setaria_viridis_SEVIR_7G206900v2:0.0434377)n146:0.027646)n139:0.00966498)n137:0.012927)n134:0.0175501)n132:0.036663)n131:0.0180747)n126:0.0280081)n125:0.0273788)n121:0.0211093)n111:0.0568788,((((Zizania_latifolia_GWHTBFHI017446:0.1159,(Leersia_perrieri_LPERR04G17870:0.257049,Leersia_perrieri_LPERR04G17320:0.120891)n151:0.0134323)n150:0.0514474,(Oryza_sativa_LOC_Os04g47720:0.0910621,Oryza_sativa_LOC_Os04g47770:0.0884936)n152:0.0406365)n149:0.0415779,((Olyra_latifolia_Ola034122:0.087198,(Dendrocalamus_sinicus_Dendrocalamus_sinicus_Dsi04C_7590463_7591866_Dsi04Cg05500.1_1_CDS_4147759225_1372:0.0433422,(Ampelocalamus_luodianensis_Alu04Dg07760.1:0.181767,Ampelocalamus_luodianensis_Alu04Cg16000.1:0.0378972)n156:0.0042108)n155:0.0193863)n154:0.0457767,((Brachypodium_distachyon_BRADI_2g06130v3:0.138059,(Hordeum_spontaneum_WB01_003198_0038095:0.0077877,Hordeum_vulgareMorex_HORVU.MOREX.r3.7HG0736300:0.0205839)n159:0.102692)n158:0.108865,(Brachypodium_distachyon_BRADI_5g18020v3:0.111414,(Hordeum_spontaneum_WB01_000144_0150871:0.00370611,Hordeum_vulgareMorex_HORVU.MOREX.r3.2HG0188810:0.000959622)n161:0.133254)n160:0.0375414)n157:0.0181181)n153:0.0194913)n148:0.0278712,(((Aristida_adscensionis_H_Aadptg000072l000377.1:0.215742,Stipagrostis_hirtigluma_H_Shi_ptg000016l_001594.1:0.0634526)n164:0.0232374,((Zea_mays_Zm00001eb085770:0.0730383,Sorghum_bicolor_SORBI_3006G048000:0.077864)n166:0.11164,(((ASEM_AUS1_H_AUS1CM014276.1000900.1:0.017134,ASEM_RSA5_H_RSA5chrom7002844.1:0.01784)n169:0.0676376,Dichantelium_oligosantes_H_DolKV775087.1000010.1:0.0999648)n168:0.0161578,((Panicum_virgatum_Pavir.7KG206300:0.0612068,Panicum_virgatum_Pavir.7NG231000:0.0483621)n171:0.0705406,((Cenchrus_americanus_H_CamCM007984.2003281.1:0.0688639,Setaria_viridis_SEVIR_7G149209v2:0.0730922)n173:0.0271928,(Urochloa_fusta_Urofu.7G168400:0.106008,(Digitaria_radicosa_Dra07G0103900:0.0601937,(Digitaria_exilis_H_Dex7A-002258.1:0.0308567,Digitaria_exilis_H_Dex7B-002302.1:0.0299832)n176:0.0737267)n175:0.0535944)n174:0.0181476)n172:0.0166258)n170:0.0158917)n167:0.0479279)n165:0.0432503)n163:0.0417925,(((Aristida_adscensionis_H_Aadptg000121l000015.1:0.113443,(Stipagrostis_hirtigluma_H_Shi_ptg000012l_001523.1:0.0181247,Stipagrostis_hirtigluma_H_Shi_ptg000060l_000239.1:0.0208585)n180:0.0740389)n179:0.068755,(Stipagrostis_hirtigluma_H_Shi_ptg000016l_002089.1:0.0839431,(Aristida_adscensionis_H_Aadptg000009l000024.1:0.135053,(Aristida_adscensionis_H_Aadptg000009l000023.1:0.0872208,(Aristida_adscensionis_H_Aadptg000009l000025.1:0.0313987,Aristida_adscensionis_H_Aadptg000009l000501.1:0.135371)n184:0.0236991)n183:0.0171508)n182:0.0515687)n181:0.057275)n178:0.0234587,(((Eleusine_coracana_ELECO.r07.4BG0338840:0.0577471,Eleusine_coracana_ELECO.r07.4AG0307820:0.0442932)n187:0.0900797,(Eragrostis_curvula_EJB05_38434:0.0427747,Eragrostis_curvula_EJB05_38432:0.133355)n188:0.0665525)n186:0.0590174,((Chasmanthium_laxum_Chala.06G193500:0.123211,(Chasmanthium_laxum_Chala.06G193700:0.0796589,Chasmanthium_laxum_Chala.06G193600:0.0602638)n191:0.037063)n190:0.0301035,((Sorghum_bicolor_SORBI_3006G174300:0.11304,((((Digitaria_radicosa_Dra07G0153900:0.0677068,(Digitaria_exilis_H_Dex7A-001964.1:0.0243337,Digitaria_exilis_H_Dex7B-002019.1:0.0215013)n198:0.0623231)n197:0.0605855,(Urochloa_fusta_Urofu.7G230300:0.0985642,(Cenchrus_americanus_H_CamCM007984.2002981.1:0.0602685,Setaria_viridis_SEVIR_7G206300v2:0.0482235)n200:0.0539471)n199:0.0413672)n196:0.00874846,(Dichantelium_oligosantes_H_DolKV775280.1000012.1:0.0777085,(Panicum_hallii_Pahal.7G248900:0.0419662,(((Panicum_virgatum_Pavir.7KG290100:0.0459408,Panicum_virgatum_Pavir.7NG284600:0.0467702)n205:0.0189416,Panicum_virgatum_Pavir.7NG278700:0.0363744)n204:0.00581072,Panicum_virgatum_Pavir.7KG285000:0.034832)n203:0.0144248)n202:0.0505652)n201:0.0198606)n195:0.0153414,(ASEM_AUS1_H_AUS1CM014276.1002386.1:0.0215518,ASEM_RSA5_H_RSA5chrom7002523.1:0.0850883)n206:0.0542475)n194:0.0541881)n193:0.0445819,(Sorghum_bicolor_SORBI_3006G174400:0.112543,(((((ASEM_RSA5_H_RSA5chrom5005364.1:0.025967,ASEM_AUS1_H_AUS1CM014274.1003855.1:0.0240602)n212:0.0354811,(ASEM_AUS1_H_AUS1CM014276.1002383.1:0.0143474,(ASEM_RSA5_H_RSA5chrom7001257.1:0.0321433,(ASEM_RSA5_H_RSA5scaff858000002.1:0.00484606,(ASEM_RSA5_H_RSA5chrom7002526.1:0.00242289,ASEM_RSA5_H_RSA5chrom7001263.1:0.195332)n216:0.00122631)n215:0.00389878)n214:0.000433198)n213:0.0227912)n211:0.051399,(ASEM_AUS1_H_AUS1CM014276.1002384.1:0.00522933,(ASEM_RSA5_H_RSA5chrom7001259.1:0.00861539,(ASEM_RSA5_H_RSA5scaff858000003.1:0.00612477,ASEM_RSA5_H_RSA5chrom7001258.1:0.0150679)n219:1.89e-08)n218:2.1e-09)n217:0.0060442)n210:0.0445426,(((Cenchrus_americanus_H_CamCM007984.2002980.1:0.057238,Setaria_viridis_SEVIR_7G206700v2:0.056667)n222:0.0501715,(Panicum_hallii_Pahal.7G249000:0.0343337,(((Panicum_virgatum_Pavir.7NG283600:0.00423458,Panicum_virgatum_Pavir.J525400:0.0307792)n226:0.0169741,Panicum_virgatum_Pavir.5KG643700:0.0442961)n225:0.0145946,(Panicum_virgatum_Pavir.7KG285100:0.0187336,Panicum_virgatum_Pavir.7KG285200:0.0388349)n227:0.0205831)n224:0.00228701)n223:0.00666437)n221:0.0165257,(Urochloa_fusta_Urofu.7G230400:0.0949772,((Digitaria_radicosa_Dra07G0154000.2:5e-09,Digitaria_radicosa_Dra07G0154000:5e-09)n230:0.111194,((Digitaria_exilis_H_Dex9A-001729.1:0.0229491,Digitaria_exilis_H_Dex9B-001729.1:0.0237623)n232:0.0551275,(Digitaria_exilis_H_Dex7A-001963.1:0.0284322,Digitaria_exilis_H_Dex7B-002017.1:0.0250222)n233:0.0689558)n231:0.0291766)n229:0.0659685)n228:0.0078068)n220:0.018017)n209:0.0248997,(((Dichantelium_oligosantes_H_DolKV775280.1000011.1:0.0749207,Urochloa_fusta_Urofu.1G221000:0.172535)n236:0.0380843,((Dichantelium_oligosantes_H_DolKV775280.1000010.1:0.0971365,Dichantelium_oligosantes_H_DolKV775280.1000009.1:0.0717044)n238:0.0218072,(Urochloa_fusta_Urofu.7G230500:0.115906,Setaria_viridis_SEVIR_7G206800v2:0.0804672)n239:0.0233382)n237:0.00259314)n235:0.013698,(ASEM_AUS1_H_AUS1CM014276.1002382.1:0.0224337,ASEM_RSA5_H_RSA5chrom7002525.1:0.00959399)n240:0.081313)n234:0.00903477)n208:0.0258954)n207:0.0297341)n192:0.00330379)n189:0.0131424)n185:0.0145917)n177:0.0247275)n162:0.045168)n147:0.0482499)n110:0.0364152)n100:0.0360784)n64:0.0129272)n0;
```
