## Supplementary Dataset S1 for "Gene turnover and contingency facilitated the repeated evolution of C_4_ photosynthesis in grasses": OG0000080_tree.txt

```
(((Pharus_latifolius_Phala.05G112500:0,Pharus_latifolius_Phala.05G112500.2:0)n2:0.215343,((Echinocloa_haploclada_eh_chr3.3421:0.306315,((((Brachypodium_distachyon_BRADI_1g26750v3:0.1843,(Dendrocalamus_sinicus_Dendrocalamus_sinicus_Dsi07A_11511414_11512832_Dsi07Ag06940.1_-1_CDS_4147790872_20610:0.0946363,Olyra_latifolia_Ola004133:0.120164)n9:0.0317765)n8:0.0336844,((Phragmites_australis_Phragmites_australis_PaChr16_10344853_10346239_evm.model.PaChr16.772_1_CDS_4362402079_33784:0.138822,(ASEM_AUS1_H_AUS1CM014271.1004696.1:0.105181,(Sorghum_bicolor_SORBI_3002G312000:0.0422093,Zea_mays_Zm00001eb105630:0.0556058)n13:0.0585397)n12:0.0298579)n11:0.0995839,((((Phragmites_australis_Phragmites_australis_PaChr15_19256709_19258157_evm.model.PaChr15.735_1_CDS_4362397419_27885:0.123411,Chasmanthium_laxum_Chala.10G125100:0.111617)n17:0.02588,((Zea_mays_Zm00001eb376040:0.111137,(Sorghum_bicolor_SORBI_3010G048500:0.0568814,Sorghum_bicolor_SORBI_3010G048600:0.0882477)n20:0.0727678)n19:0.0590998,((((Cenchrus_americanus_H_CamCM007988.2003248.1:0.0917195,Setaria_viridis_SEVIR_2G335900v2:0.0272109)n24:0.0247298,(Urochloa_fusta_Urofu.2G337100:0.0684376,Urochloa_fusta_Urofu.3G317300:0.075378)n25:0.0280381)n23:0.0198223,((ASEM_RSA5_H_RSA5chrom2004935.1:0.00992984,ASEM_AUS1_H_AUS1CM014271.1004695.1:0.0197294)n27:0.146307,(Panicum_hallii_Pahal.2G382900:0.045079,(Panicum_virgatum_Pavir.2KG429800:0.0982169,Panicum_virgatum_Pavir.2NG503100:0.0402032)n29:0.00446703)n28:0.0203907)n26:0.0154331)n22:0.0745764,((Panicum_hallii_Pahal.2G382800:0.0621761,Urochloa_fusta_Urofu.2G336900:0.0673555)n31:0.0440442,((ASEM_RSA5_H_RSA5chrom2004934.1:0.0164447,(ASEM_AUS1_H_AUS1CM014271.1004692.1:6e-09,ASEM_AUS1_H_AUS1CM014271.1004691.1:0.161296)n34:0.0293652)n33:0.108445,(Cenchrus_americanus_H_CamCM007988.2003250.1:0.107682,Dichantelium_oligosantes_H_DolKV775077.1000005.1:0.0722136)n35:0.0162202)n32:0.0142605)n30:0.014008)n21:0.00155645)n18:0.0196683)n16:0.0127014,(Eleusine_coracana_ELECO.r07.7AG0568450:0.173662,(Eragrostis_curvula_EJB05_12408:0.040353,Eragrostis_curvula_EJB05_12410:0.114189)n37:0.103052)n36:0.0405677)n15:0.00958948,(Aristida_adscensionis_H_Aadptg000100l000117.1:0.17703,(Stipagrostis_hirtigluma_H_Shi_ptg000003l_000093.1:0.016759,Stipagrostis_hirtigluma_H_Shi_ptg000011l_000038.1:0.0252488)n39:0.047843)n38:0.0310191)n14:0.034801)n10:0.00386678)n7:0.0252091,Oryza_sativa_LOC_Os07g32060:0.198164)n6:0.10101,((((((Sorghum_bicolor_SORBI_3002G311900:0.153776,(((Digitaria_radicosa_Dra02G0321200.2:0.00457938,Digitaria_radicosa_Dra02G0321200:0.000376531)n48:0.107157,(Digitaria_exilis_H_Dex2A-001676.1:0.0405108,Digitaria_exilis_H_Dex2B-001586.1:0.0247644)n49:0.0606757)n47:0.04065,((Cenchrus_americanus_H_CamCM007988.2003247.1:0.0598183,Setaria_viridis_SEVIR_2G335800v2:0.0568123)n51:0.0375899,(((Panicum_hallii_Pahal.2G382700:0.0392015,(Panicum_virgatum_Pavir.2KG429500:0.0317848,Panicum_virgatum_Pavir.2NG502900:0.0241543)n55:0.00999928)n54:0.0308371,(ASEM_AUS1_H_AUS1CM014271.1004690.1:0.0299945,ASEM_RSA5_H_RSA5chrom2004933.1:0.0176285)n56:0.049554)n53:0.00831432,(Dichantelium_oligosantes_H_DolKV775077.1000004.1:0.0545499,Urochloa_fusta_Urofu.2G336800:0.0930623)n57:0.00814967)n52:0.0135193)n50:0.0291372)n46:0.0286122)n45:0.0362226,(Phragmites_australis_Phragmites_australis_PaChr16_10365920_10367350_evm.model.PaChr16.773_1_CDS_4362402081_34628:0.144625,((Aristida_adscensionis_H_Aadptg000100l000116.1:0.114436,Stipagrostis_hirtigluma_H_Shi_ptg000011l_000037.1:0.0939597)n60:0.0453971,Chasmanthium_laxum_Chala.10G125000:0.124668)n59:0.0135148)n58:0.0131946)n44:0.0226262,((Eragrostis_curvula_EJB05_12409:0.0683082,Eragrostis_curvula_EJB05_12407:0.0894916)n62:0.066959,Eleusine_coracana_ELECO.r07.7AG0568420:0.234798)n61:0.0400466)n43:0.0859684,((Leersia_perrieri_LPERR07G16180:0.250522,Oryza_sativa_LOC_Os07g37690:0.0875596)n64:0.0700729,((Olyra_latifolia_Ola002542:0.20837,((Dendrocalamus_sinicus_Dendrocalamus_sinicus_Dsi07C_5997286_5998710_Dsi07Cg05020.1_-1_CDS_4147798168_34139:0.0558703,Dendrocalamus_sinicus_Dendrocalamus_sinicus_Dsi07B_7905154_7906578_Dsi07Bg05190.1_-1_CDS_4147794322_29624:0.0625099)n68:0.00686807,(Ampelocalamus_luodianensis_Alu07Dg06740.1:0.0282882,(Ampelocalamus_luodianensis_Alu07Dg06730.1:0.0215382,Ampelocalamus_luodianensis_Alu07Dg06720.1:0.124766)n70:0.0138064)n69:0.0346991)n67:0.00521096)n66:0.043889,((Hordeum_spontaneum_WB01_002226_0154935:5e-09,Hordeum_vulgareMorex_HORVU.MOREX.r3.2HG0134770:0.000964318)n72:0.130459,(Brachypodium_distachyon_BRADI_1g24667v3:0.0703915,Brachypodium_distachyon_BRADI_1g24660v3:0.0590477)n73:0.0783754)n71:0.0456466)n65:0.0392915)n63:0.0483119)n42:0.0915235,((((Oryza_sativa_LOC_Os07g31960:0.113064,Zizania_latifolia_GWHTBFHI037449:0.108016)n77:0.0527288,((Olyra_latifolia_Ola004150:0.124697,Ampelocalamus_luodianensis_Alu07Cg07380.2:0.0948484)n79:0.0461422,(Brachypodium_distachyon_BRADI_1g26790v3:0.151662,(Hordeum_spontaneum_WB01_000778_0707558:0.0202214,Hordeum_vulgareMorex_HORVU.MOREX.r3.2HG0200060:0.0221575)n81:0.117586)n80:0.047028)n78:0.0127104)n76:0.0253261,(Eleusine_coracana_ELECO.r07.7AG0568360:0.234333,(((Aristida_adscensionis_H_Aadptg000100l000100.1:0.106827,(Stipagrostis_hirtigluma_H_Shi_ptg000011l_001454.1:0.0119909,Stipagrostis_hirtigluma_H_Shi_ptg000425l_000001.1:0.0132617)n86:0.0578154)n85:0.0265767,(Phragmites_australis_Phragmites_australis_PaChr16_10437959_10439238_evm.model.PaChr16.778_1_CDS_4362402091_38846:0.0336913,Phragmites_australis_Phragmites_australis_PaChr16_10442302_10443558_evm.model.PaChr16.779_1_CDS_4362402093_39692:0.0124066)n87:0.0759761)n84:0.0204854,(Chasmanthium_laxum_Chala.10G124400:0.0674174,((ASEM_AUS1_H_AUS1CM014278.1002926.1:0.0255665,ASEM_RSA5_H_RSA5chrom2000738.1:0.0249472)n90:0.0479066,(Dichantelium_oligosantes_H_DolKV775565.1000013.1:0.0754328,((Urochloa_fusta_Urofu.2G336100:0.0902395,(Panicum_hallii_Pahal.2G382100:0.0298453,(Panicum_virgatum_Pavir.2KG428700:0.0426744,Panicum_virgatum_Pavir.2NG502200:0.0234244)n95:0.00260271)n94:0.0132327)n93:0.0181167,(Digitaria_radicosa_Dra02G0320600:0.0838941,(Digitaria_exilis_H_Dex2A-002892.1:0.0364973,Digitaria_exilis_H_Dex2B-002830.1:0.0356232)n97:0.044713)n96:0.045495)n92:0.0125627)n91:0.017865)n89:0.0480548)n88:0.0168572)n83:0.0257871)n82:0.0367829)n75:0.115462,((Zea_mays_Zm00001eb376050:0.717683,(Olyra_latifolia_Ola002540:0.650692,Olyra_latifolia_Ola004146:0.109742)n100:0.114341)n99:0.0517213,(Aristida_adscensionis_H_Aadptg000100l000115.1:1.2e-08,Zizania_latifolia_GWHTBFHI001722:0.463097)n101:0.121645)n98:0.044048)n74:0.0508856)n41:0.0278291,((((Eragrostis_curvula_EJB05_50446:0.304976,(Digitaria_exilis_H_Dex8B-000407.1:0.207241,Urochloa_fusta_Urofu.8G090400:0.133039)n106:0.0818445)n105:0.12819,ASEM_AUS1_H_AUS1CM014271.1004687.1:0.385099)n104:0.0254807,(((((((Stipagrostis_hirtigluma_H_Shi_ptg000011l_000036.1:0.0231815,Stipagrostis_hirtigluma_H_Shi_ptg000395l_000009.1:0.01603)n113:0.0603885,(Aristida_adscensionis_H_Aadptg000007l000009.1:0.117049,((Aristida_adscensionis_H_Aadptg000100l000113.1:0.163042,(Aristida_adscensionis_H_Aadptg000100l000112.1:0.027638,Aristida_adscensionis_H_Aadptg000100l000111.1:0.0886217)n117:0.0803351)n116:0.00912028,Aristida_adscensionis_H_Aadptg000100l000114.1:0.0421817)n115:0.0343764)n114:0.0531258)n112:0.0461517,(Chasmanthium_laxum_Chala.10G124800:0.112702,((Sorghum_bicolor_SORBI_3002G311700:0.0617688,(Zea_mays_Zm00001eb105610:0.0216763,Zea_mays_Zm00001eb006790:0.102046)n121:0.0521018)n120:0.0656138,((Dichantelium_oligosantes_H_DolKV775077.1000003.1:0.0673109,Urochloa_fusta_Urofu.2G336700:0.103491)n123:0.0207344,(((ASEM_AUS1_H_AUS1CM014271.1004689.1:0.0154765,ASEM_RSA5_H_RSA5chrom2004932.1:0.0154975)n126:0.0727669,((Digitaria_exilis_H_Dex2A-001675.1:0.021089,Digitaria_exilis_H_Dex2B-001585.1:0.0248697)n128:0.0642643,(Digitaria_radicosa_Dra02G0321100.2:0.0294395,Digitaria_radicosa_Dra02G0321100:0.00746372)n129:0.0547679)n127:0.0595466)n125:0.0134227,(Cenchrus_americanus_H_CamCM007988.2003246.1:0.0590236,Setaria_viridis_SEVIR_2G335700v2:0.0403832)n130:0.0355689)n124:0.0154657)n122:0.0201041)n119:0.0302665)n118:0.0204081)n111:0.01033,(Eragrostis_curvula_EJB05_12412:0.20289,Phragmites_australis_Phragmites_australis_PaChr16_10408817_10410244_evm.model.PaChr16.774_1_CDS_4362402083_35471:0.107197)n131:0.0245837)n110:0.0103112,(((Chasmanthium_laxum_Chala.08G218900:0.11893,(Sorghum_bicolor_SORBI_3007G027301:0.072678,(Panicum_virgatum_Pavir.8KG398800:0.214037,Panicum_virgatum_Pavir.8KG095900:0.0781369)n136:0.00868187)n135:0.0745837)n134:0.068752,((Eragrostis_curvula_EJB05_12414:0.0973979,(Eragrostis_curvula_EJB05_45068:0.00402279,Eragrostis_curvula_EJB05_45204:0.00816046)n139:0.091871)n138:0.0466223,((Eleusine_coracana_ELECO.r07.7AG0568400:0.0214391,Eleusine_coracana_ELECO.r07.7BG0599780:0.0292118)n141:0.15625,(Eleusine_coracana_ELECO.r07.7AG0568410:0.0775578,Eleusine_coracana_ELECO.r07.7BG0599790:0.160721)n142:0.0976734)n140:0.0108526)n137:0.031099)n133:0.0151461,(Digitaria_radicosa_Dra08G0143800:0.168416,(Urochloa_fusta_Urofu.2G336400:0.0767792,((Cenchrus_americanus_H_CamCM007988.2003245.1:0.0627341,Setaria_viridis_SEVIR_2G335600v2:0.0371833)n146:0.0484428,(Dichantelium_oligosantes_H_DolKV775077.1000002.1:0.0658729,(ASEM_AUS1_H_AUS1CM014271.1004688.1:0.075315,ASEM_RSA5_H_RSA5chrom2004931.1:0.0166372)n148:0.0887432)n147:0.0195789)n145:0.017802)n144:0.0267869)n143:0.0882605)n132:0.00980672)n109:0.0845926,((Zizania_latifolia_GWHTBFHI037473:0.15355,((Leersia_perrieri_LPERR07G13320:0.158381,Oryza_sativa_LOC_Os07g32630:0.0834962)n152:0.0650682,(Oryza_sativa_LOC_Os07g32620:0.0736217,Leersia_perrieri_LPERR07G13310:0.172679)n153:0.0191866)n151:0.0561616)n150:0.07787,(((Olyra_latifolia_Ola004139:0.0249661,Olyra_latifolia_Ola015943:0.0374759)n156:0.0907388,(Ampelocalamus_luodianensis_Alu07Dg08830.1:0.0753953,(Dendrocalamus_sinicus_Dendrocalamus_sinicus_Dsi07C_8169938_8184667_Dsi07Cg06460.1_-1_CDS_4147798600_49904:0.127778,Dendrocalamus_sinicus_Dendrocalamus_sinicus_Dsi07B_11923782_11929236_Dsi07Bg06660.1_-1_CDS_4147794763_50455:0.115711)n158:0.0233077)n157:0.0284966)n155:0.0311886,((Hordeum_spontaneum_WB01_003519_0200522:0.00299569,Hordeum_vulgareMorex_HORVU.MOREX.r3.7HG0658350:0.00269842)n160:0.15177,(Brachypodium_distachyon_BRADI_2g08310v3:0.265914,Brachypodium_distachyon_BRADI_1g23110v3:0.164242)n161:0.0182491)n159:0.0340771)n154:0.0375243)n149:0.0359057)n108:0.0334325,((Oryza_sativa_LOC_Os07g32020:0.148201,(Zizania_latifolia_GWHTBFHI037448:0.0197199,(Zizania_latifolia_GWHTBFHI001723:0.0046086,Zizania_latifolia_GWHTBFHI037451:0.0292837)n165:0.0152138)n164:0.163374)n163:0.0639627,(((Brachypodium_distachyon_BRADI_1g26760v3:0.136519,((Hordeum_spontaneum_WB01_001122_0117244:0.00295651,Hordeum_vulgareMorex_HORVU.MOREX.r3.1HG0063880:0.00202667)n170:0.112366,(Hordeum_spontaneum_WB01_004111_0333131:0.00289403,Hordeum_vulgareMorex_HORVU.MOREX.r3.1HG0082760:0.00531656)n171:0.0778664)n169:0.0362741)n168:0.0412396,(Ampelocalamus_luodianensis_Alu07Cg07370.2:0.105828,(Olyra_latifolia_Ola034568:0.0957356,((Olyra_latifolia_Ola004143:0.0190077,Olyra_latifolia_Ola004147:0.0186074)n175:0.0870618,(Olyra_latifolia_Ola004136:0.0715345,Olyra_latifolia_Ola004141:0.0485366)n176:0.0561021)n174:0.0305329)n173:0.0283825)n172:0.0215423)n167:0.0436145,(((((Eleusine_coracana_ELECO.r07.7AG0555770:0.210597,(Eragrostis_curvula_EJB05_50370:0.0829041,Eragrostis_curvula_EJB05_50355:0.0533711)n182:0.0729748)n181:0.0744941,(Aristida_adscensionis_H_Aadptg000028l000169.1:0.163088,Stipagrostis_hirtigluma_H_Shi_ptg000018l_000099.1:0.0784738)n183:0.0370242)n180:0.0443215,(Chasmanthium_laxum_Chala.10G028300:0.0867476,((((ASEM_AUS1_H_AUS1CM014271.1002995.1:0.0312815,ASEM_RSA5_H_RSA5chrom2002610.1:0.0220376)n188:0.0787009,(Setaria_viridis_SEVIR_2G038100v2:0.06961,(Digitaria_radicosa_Dra09G0393200:0.0896858,(Digitaria_exilis_H_Dex2A-004322.1:0.0112806,Digitaria_exilis_H_Dex2B-004234.1:0.0193957)n191:0.14478)n190:0.0698961)n189:0.01945)n187:0.00686456,(Zea_mays_Zm00001eb117550:0.183729,Sorghum_bicolor_SORBI_3006G124100:0.0912823)n192:0.044104)n186:0.015752,(Panicum_hallii_Pahal.2G026700:0.0419024,Panicum_virgatum_Pavir.2KG053500:0.0540577)n193:0.0671692)n185:0.0289309)n184:0.0250779)n179:0.0297862,(Phragmites_australis_Phragmites_australis_PaChr15_2694696_2696108_evm.model.PaChr15.168_1_CDS_4362396159_7687:0.101566,Chasmanthium_laxum_Chala.10G113300:0.145946)n194:0.0162162)n178:0.0246042,(((Eragrostis_curvula_EJB05_12413:0.141815,(Eleusine_coracana_ELECO.r07.7AG0568390:0.0490947,Eleusine_coracana_ELECO.r07.7BG0599770:0.0585739)n198:0.129787)n197:0.0504986,(Aristida_adscensionis_H_Aadptg000100l000073.1:0.192735,(Aristida_adscensionis_H_Aadptg000100l000110.1:0.106512,(Stipagrostis_hirtigluma_H_Shi_ptg000011l_000035.1:0.0185515,Stipagrostis_hirtigluma_H_Shi_ptg000395l_000006.1:0.0235934)n201:0.0352814)n200:0.0254319)n199:0.00282577)n196:0.0108553,((Phragmites_australis_Phragmites_australis_PaChr16_10417754_10418239_evm.model.PaChr16.775_1_CDS_4362402085_36315:0.126283,(Phragmites_australis_Phragmites_australis_PaChr16_10425340_10426260_evm.model.PaChr16.776_1_CDS_4362402087_37160:0.120832,Phragmites_australis_Phragmites_australis_PaChr15_19183039_19184469_evm.model.PaChr15.733_1_CDS_4362397415_26207:0.0718152)n204:0.0109823)n203:0.0228878,((Zea_mays_Zm00001eb322260:0.0739579,(Sorghum_bicolor_SORBI_3002G311601:0.0451625,Sorghum_bicolor_SORBI_3002G311501:0.0254946)n207:0.0321962)n206:0.0710291,(((Dichantelium_oligosantes_H_DolKV775077.1000001.1:0.0856625,Dichantelium_oligosantes_H_DolKV775565.1000011.1:0.0838143)n210:0.012724,(Dichantelium_oligosantes_H_DolKV775565.1000012.1:0.0827869,Dichantelium_oligosantes_H_DolKV778242.1000028.1:0.0576453)n211:0.00822082)n209:0.00695644,(((Urochloa_fusta_Urofu.2G336300:0.0777788,(Cenchrus_americanus_H_CamCM007988.2003242.1:0.0601459,Setaria_viridis_SEVIR_2G335500v2:0.0321605)n215:0.0380685)n214:0.0272059,(Panicum_hallii_Pahal.2G382300:0.0928414,((Panicum_virgatum_Pavir.2KG429400:0.0611449,Panicum_virgatum_Pavir.2NG502800:0.0301471)n218:0.0243424,(Panicum_virgatum_Pavir.2KG428900:0.0453577,Panicum_virgatum_Pavir.2NG502700:0.0474184)n219:0.00805058)n217:0.000894509)n216:0.0182448)n213:0.00595028,((ASEM_AUS1_H_AUS1CM014277.1001053.1:0.0192423,ASEM_RSA5_H_RSA5chrom2004928.1:0.0593385)n221:0.0776989,((ASEM_AUS1_H_AUS1CM014278.1003438.1:0.0198695,ASEM_RSA5_H_RSA5chrom2000736.1:0.0165259)n223:0.0861224,((Digitaria_exilis_H_Dex2A-001674.1:0.00868753,Digitaria_exilis_H_Dex2B-001584.1:0.0324795)n225:0.0782698,(Digitaria_radicosa_Dra02G0320800:0.424369,(Digitaria_radicosa_Dra02G0320900:0.0434352,(Digitaria_radicosa_Dra02G0320900.2:5e-09,Digitaria_radicosa_Dra02G0321000:0.0608238)n228:0.0282907)n227:0.0339327)n226:0.0037703)n224:0.0342312)n222:0.0088122)n220:0.000979133)n212:0.00599525)n208:0.0204702)n205:0.035805)n202:0.0122126)n195:0.0185245)n177:0.0303911)n166:0.0249457)n162:0.0206234)n107:0.0247068)n103:0.0248399,(ASEM_RSA5_H_RSA5chrom1000003.1:0.530657,((Digitaria_exilis_H_DexUA-001479.1:0.857109,(Panicum_virgatum_Pavir.2KG429900:0.948606,(Leersia_perrieri_LPERR07G13030:0.858924,((Chasmanthium_laxum_Chala.10G124700:0.498324,Brachypodium_distachyon_BRADI_4g34311v3:0.582545)n235:0.325338,(Zea_mays_Zm00001eb117540:0.65925,(Zea_mays_Zm00001eb105620:0.737207,Zea_mays_Zm00001eb322200:0.676853)n237:0.219074)n236:0.0731974)n234:0.0900313)n233:0.0587784)n232:0.051075)n231:0.0384183,Leersia_perrieri_LPERR07G13300:0.223987)n230:0.0248874)n229:0.0584031)n102:0.00584031)n40:0.000584031)n5:6.48923e-05)n4:0.0369437,(Dendrocalamus_sinicus_Dendrocalamus_sinicus_Dsi07C_8157058_8158503_Dsi07Cg06450.1_-1_CDS_4147798597_48215:0.0606934,(Ampelocalamus_luodianensis_Alu07Dg08810.1:0.02354,Ampelocalamus_luodianensis_Alu07Dg08820.2:0.0306285)n239:0.0455496)n238:0.118449)n3:0.013161)n1:0.0134544,(Streptochaeta_angustifolia_strangu_030159:0.0497119,Streptochaeta_angustifolia_strangu_011874:0.0598926)n240:0.128024)n0;
```
