## Supplementary Dataset S1 for "Gene turnover and contingency facilitated the repeated evolution of C_4_ photosynthesis in grasses": OG0000081_tree.txt

```
((Juncus_effusus_H_Juncus_Jeff_scaffold_16_000292.1:1.45157,((((Streptochaeta_angustifolia_strangu_010126:0.299678,(Pharus_latifolius_Phala.01G248800:0.363587,(((Brachypodium_distachyon_BRADI_1g64140v3:0.354179,(Digitaria_radicosa_Dra09G0348500:0.192135,(Digitaria_exilis_H_Dex9A-002043.1:0.0839681,Digitaria_exilis_H_Dex9B-002040.1:0.0606888)n11:0.0963009)n10:0.0673132)n9:0.0446297,(((((Urochloa_fusta_Urofu.9G447100:0.161999,(Echinocloa_haploclada_eh_chr1.4223:0.135538,(Panicum_virgatum_Pavir.9KG417600:0.0410167,(ASEM_AUS1_H_AUS1CM014278.1002376.1:0.00361607,ASEM_RSA5_H_RSA5chrom9000535.1:0.00171303)n19:0.0641293)n18:0.0525566)n17:0.0390443)n16:0.0472234,(Zea_mays_Zm00001eb395580:0.16045,Sorghum_bicolor_SORBI_3001G391500:0.142369)n20:0.0940672)n15:0.031827,(Phragmites_australis_Phragmites_australis_PaChr4_15179457_15180840_evm.model.PaChr4.1095_1_CDS_4362451589_42373:0.185025,(Eragrostis_curvula_EJB05_06866:0.232703,(Eleusine_coracana_ELECO.r07.3BG0282120:0.217995,Eleusine_coracana_ELECO.r07.3AG0246020:0.10981)n23:0.0726266)n22:0.0331886)n21:0.035605)n14:0.0227365,((Chasmanthium_laxum_Chala.04G099300:0.108857,(Phragmites_australis_Phragmites_australis_PaChr3_15231706_15233142_evm.model.PaChr3.1152_1_CDS_4362443151_19215:0.101178,(Aristida_adscensionis_H_Aadptg000010l000468.1:0.189305,(Stipagrostis_hirtigluma_H_Shi_ptg000017l_000306.1:0.0248668,Stipagrostis_hirtigluma_H_Shi_ptg000021l_001526.1:0.0544555)n28:0.0682369)n27:0.036172)n26:0.0199058)n25:0.0200468,((Panicum_virgatum_Pavir.9KG421500:0.0444285,(Dichantelium_oligosantes_H_DolKV773552.1000002.1:0.0611401,Panicum_hallii_Pahal.9G487200:0.0341731)n31:0.0339119)n30:0.0248038,(Setaria_viridis_SEVIR_9G429300v2:0.0534373,Cenchrus_americanus_H_CamCM007986.2001334.1:0.139652)n32:0.0331878)n29:0.0266487)n24:0.0390133)n13:0.00433481,(Leersia_perrieri_LPERR03G13320:0.37577,Zea_mays_Zm00001eb015120:0.13808)n33:0.101901)n12:0.0113224)n8:0.0350415,((Hordeum_spontaneum_WB01_001767_0654016:5e-09,Hordeum_vulgareMorex_HORVU.MOREX.r3.4HG0380990:0.0016787)n35:0.31423,((Oryza_sativa_LOC_Os03g20090:0.248501,(Zizania_latifolia_GWHTBFHI015220:0.0821027,Zizania_latifolia_GWHTBFHI024476:0.173794)n38:0.0614055)n37:0.0742425,(((Ampelocalamus_luodianensis_Alu03Cg21510.1:0.0498974,Ampelocalamus_luodianensis_Alu03Dg12600.1:0.0576983)n41:0.00965194,((Dendrocalamus_sinicus_Dendrocalamus_sinicus_Dsi03A_39568854_39570310_Dsi03Ag14780.1_1_CDS_4147731154_5221:0.0927916,Dendrocalamus_sinicus_Dendrocalamus_sinicus_Dsi03B_37832335_37833762_Dsi03Bg13790.1_1_CDS_4147738246_17623:0.057565)n43:0.0375383,Dendrocalamus_sinicus_Dendrocalamus_sinicus_Dsi06C_22264410_22265841_Dsi06Cg06130.1_1_CDS_4147785040_35222:0.0704014)n42:0.00782238)n40:0.0469676,Olyra_latifolia_Ola020741:0.08803)n39:0.0507474)n36:0.0223392)n34:0.0510738)n7:0.125456)n6:0.0857786)n5:0.00953096,(((Pharus_latifolius_Phala.05G009400.3:0.0564752,(Pharus_latifolius_Phala.05G009400:5e-09,Pharus_latifolius_Phala.05G009400.2:0.0157497)n47:0.0712191)n46:0.254846,Streptochaeta_angustifolia_strangu_023132:0.381346)n45:0.0758717,(((((Sorghum_bicolor_SORBI_3002G423300:0.154264,Zea_mays_Zm00001eb111710:0.322357)n52:0.142398,(((Urochloa_fusta_Urofu.2G458300:0.182191,(Cenchrus_americanus_H_CamCM007988.2000012.1:0.221546,Echinocloa_haploclada_eh_chr3.4675:0.236959)n56:0.0558578)n55:0.0439328,((Panicum_virgatum_Pavir.2KG570800:0.378006,(Digitaria_exilis_H_Dex2A-002322.1:0.285531,Digitaria_exilis_H_Dex2B-002260.1:0.171388)n59:0.115243)n58:0.0770578,(Digitaria_radicosa_Dra02G0417600:0.253582,(((Panicum_virgatum_Pavir.2NG618200:0.158527,Panicum_hallii_Pahal.2G493500:0.135947)n63:0.0471089,Setaria_viridis_SEVIR_2G450800v2:0.15892)n62:0.0334792,((ASEM_AUS1_H_AUS1CM014271.1000035.1:0.102468,ASEM_RSA5_H_RSA5chrom2005017.1:0.103178)n65:0.161489,Dichantelium_oligosantes_H_DolKV776477.1000021.1:0.160819)n64:0.0214628)n61:0.0421622)n60:0.0204929)n57:0.00227699)n54:0.0360767,((Eragrostis_curvula_EJB05_10470:0.34393,(Chasmanthium_laxum_Chala.10G233500:0.154156,(Phragmites_australis_Phragmites_australis_PaChr16_569799_570848_evm.model.PaChr16.63_1_CDS_4362401763_28319:0.18933,Phragmites_australis_Phragmites_australis_PaChr15_29868583_29869610_evm.model.PaChr15.1454_1_CDS_4362396025_36293:0.141136)n69:0.0156818)n68:0.0449516)n67:0.040986,(Stipagrostis_hirtigluma_H_Shi_ptg000011l_000687.1:0.202201,Aristida_adscensionis_H_Aadptg000016l000303.1:0.300624)n70:0.0698592)n66:0.0483203)n53:0.057567)n51:0.0667746,(Olyra_latifolia_Ola021117:0.207042,(Dendrocalamus_sinicus_Dendrocalamus_sinicus_Dsi07B_450051_451296_Dsi07Bg00370.1_-1_CDS_4147792876_11614:0.163577,((Ampelocalamus_luodianensis_Alu09Cg00590.1:0.0703787,Dendrocalamus_sinicus_Dendrocalamus_sinicus_Dsi11C_27001938_27003325_Dsi11Cg10500.1_1_CDS_4147840846_8959:0.0487807)n74:0.0161223,(Dendrocalamus_sinicus_Dendrocalamus_sinicus_Dsi07A_452587_453942_Dsi07Ag00390.1_-1_CDS_4147788907_51561:0.108107,Ampelocalamus_luodianensis_Alu07Dg00470.1:0.10618)n75:0.0117977)n73:0.0391171)n72:0.0981892)n71:0.0690023)n50:0.0405556,(Hordeum_spontaneum_WB01_001124_0518538:0.0516731,Hordeum_vulgareMorex_HORVU.MOREX.r3.2HG0110490:0.0341922)n76:0.441098)n49:0.0711028,(((Zizania_latifolia_GWHTBFHI035365:0.137586,Zizania_latifolia_GWHTBFHI038078:0.132055)n79:0.181778,(Leersia_perrieri_LPERR07G23760:0.339112,Oryza_sativa_LOC_Os07g48870:0.287202)n80:0.15195)n78:0.104372,(Eleusine_coracana_ELECO.r07.7AG0582320:0.129158,Eleusine_coracana_ELECO.r07.7BG0613420:0.184968)n81:0.328485)n77:0.0569653)n48:0.066085)n44:0.00734278)n4:0.0944017,((((Eleusine_coracana_ELECO.r07.5BG0442440:0.139387,Eleusine_coracana_ELECO.r07.5AG0394120:0.0947189)n85:0.250063,(Cenchrus_americanus_H_CamCM007985.2000239.1:0.33652,(((Dichantelium_oligosantes_H_DolKV766719.1000001.1:0.144649,(ASEM_AUS1_H_AUS1CM014272.1000387.1:0.0917692,ASEM_RSA5_H_RSA5chrom3000402.1:0.0885282)n90:0.0536717)n89:0.0632828,((Stipagrostis_hirtigluma_H_Shi_ptg000046l_001264.1:0.117613,(Phragmites_australis_Phragmites_australis_PaChr22_4953208_4954840_evm.model.PaChr22.348_1_CDS_4362431497_2758:0.130308,Phragmites_australis_Phragmites_australis_PaChr23_19722772_19724265_evm.model.PaChr23.728_1_CDS_4362435365_15411:0.145497)n93:0.0161664)n92:0.0929199,Chasmanthium_laxum_Chala.12G117800:0.197091)n91:0.0488997)n88:0.0598084,((((Zea_mays_Zm00001eb028610:0.29211,Zea_mays_Zm00001eb136760:0.218804)n97:0.0583482,Sorghum_bicolor_SORBI_3008G131400:0.308117)n96:0.0607148,(Echinocloa_haploclada_eh_chr5.4449:0.217098,Aristida_adscensionis_H_Aadptg000065l000538.1:0.210548)n98:0.0369468)n95:0.0409263,(((Urochloa_fusta_Urofu.3G412600:0.130641,((Digitaria_exilis_H_Dex3A-002460.1:0.0655553,Digitaria_exilis_H_Dex3B-002436.1:0.0882108)n103:0.116172,Digitaria_radicosa_Dra03G0347000:0.230608)n102:0.0300182)n101:0.0377739,Setaria_viridis_SEVIR_3G348200v2:0.103288)n100:0.0288496,(Panicum_virgatum_Pavir.3KG529200:0.234573,(Panicum_hallii_Pahal.3G462700:0.146346,(Panicum_virgatum_Pavir.3KG515500:0.100715,Panicum_virgatum_Pavir.3NG242200:0.129922)n106:0.0650345)n105:0.0342954)n104:0.0038106)n99:0.0635791)n94:0.0380981)n87:0.0248523)n86:0.0182013)n84:0.0660076,((Olyra_latifolia_Ola026932:0.209649,((Ampelocalamus_luodianensis_Alu12Cg03620.1:0.144795,(Dendrocalamus_sinicus_Dendrocalamus_sinicus_Dsi03C_20193536_20195195_Dsi03Cg08570.1_-1_CDS_4147743685_9201:0.235267,Dendrocalamus_sinicus_Dendrocalamus_sinicus_Dsi12A_3996702_3998279_Dsi12Ag02490.1_1_CDS_4147841728_50610:0.109362)n111:0.0121514)n110:0.0419024,(Dendrocalamus_sinicus_Dendrocalamus_sinicus_Dsi12B_20375006_20376836_Dsi12Bg05500.2_-1_CDS_4147845394_10662:0.155686,Ampelocalamus_luodianensis_Alu12Dg07520.2:0.122766)n112:0.0136406)n109:0.0985586)n108:0.0800378,(((Hordeum_spontaneum_WB01_003125_0338233:0.0471332,Hordeum_vulgareMorex_HORVU.MOREX.r3.5HG0443240:0.0485088)n115:0.261309,Brachypodium_distachyon_BRADI_4g04627v3:0.35064)n114:0.137629,(Oryza_sativa_LOC_Os12g37690:0.450063,(Zizania_latifolia_GWHTBFHI009180:0.202547,Zizania_latifolia_GWHTBFHI028693:0.237473)n117:0.0952756)n116:0.0985043)n113:0.0519457)n107:0.104461)n83:0.0917821,(((((((((Streptochaeta_angustifolia_strangu_012706:0.247775,Pharus_latifolius_Phala.10G043100:0.239834)n126:0.0886616,(Streptochaeta_angustifolia_strangu_012133:0.362892,Pharus_latifolius_Phala.09G168400:0.302587)n127:0.0336208)n125:0.108692,Oryza_sativa_LOC_Os11g45740:0.248873)n124:0.0605176,((Dendrocalamus_sinicus_Dendrocalamus_sinicus_Dsi11B_920921_923263_Dsi11Bg00300.1_1_CDS_4147835065_52277:0.146143,Dendrocalamus_sinicus_Dendrocalamus_sinicus_Dsi11A_52153210_52154721_Dsi11Ag14640.1_-1_CDS_4147834135_40451:0.143271)n129:0.0761979,Dendrocalamus_sinicus_Dendrocalamus_sinicus_Dsi09C_28726296_28727632_Dsi09Cg12090.1_-1_CDS_4147821319_46601:0.188499)n128:0.0209443)n123:0.0827516,Ampelocalamus_luodianensis_Alu11Dg01030.1:0.221635)n122:0.0899068,(Zizania_latifolia_GWHTBFHI030657:0.0952323,Zizania_latifolia_GWHTBFHI030661:0.193256)n130:0.226946)n121:0.0753722,Olyra_latifolia_Ola011472:0.28252)n120:0.0909827,(Hordeum_spontaneum_WB01_002676_1364141:0.0145315,Hordeum_vulgareMorex_HORVU.MOREX.r3.4HG0359060:0.0145511)n131:0.37811)n119:0.0968232,(Brachypodium_distachyon_BRADI_4g09900v3:0.587664,((((Eleusine_coracana_ELECO.r07.9AG0692590:0.174231,Eleusine_coracana_ELECO.r07.9BG0718660:0.208009)n136:0.289974,(Eragrostis_curvula_EJB05_25837:0.204856,Eragrostis_curvula_EJB05_25761:0.192412)n137:0.183966)n135:0.0840699,(Chasmanthium_laxum_Chala.09G013700:0.289365,(((Stipagrostis_hirtigluma_H_Shi_ptg000013l_000368.1:0.0425277,Stipagrostis_hirtigluma_H_Shi_ptg000117l_000034.1:0.0835346)n141:0.162064,Aristida_adscensionis_H_Aadptg000006l000066.1:0.256941)n140:0.0564474,(Phragmites_australis_Phragmites_australis_PaChr10_1147954_1150176_evm.model.PaChr10.58_1_CDS_4362372071_29059:0.318342,Phragmites_australis_Phragmites_australis_PaChr21_23942742_23944872_evm.model.PaChr21.1011_1_CDS_4362427437_36816:0.203608)n142:0.0226231)n139:0.0501731)n138:0.0361112)n134:0.0906745,(Echinocloa_haploclada_eh_chr4.2743:0.395285,(((Sorghum_bicolor_SORBI_3005G217200:0.260639,Zea_mays_Zm00001eb165000:0.300162)n146:0.110062,(((Dichantelium_oligosantes_H_DolKV776301.1000002.1:0.269941,(Panicum_hallii_Pahal.8G262700:0.231645,Panicum_virgatum_Pavir.8NG311100:0.200233)n150:0.100364)n149:0.0457534,(ASEM_RSA5_H_RSA5chrom8001544.1:0.092964,(ASEM_AUS1_H_AUS1CM014278.1000940.1:0.385579,ASEM_AUS1_H_AUS1CM014277.1001699.1:0.0655853)n152:0.00728726)n151:0.0503165)n148:0.0374311,Panicum_virgatum_Pavir.8KG389700:0.306201)n147:0.0340224)n145:0.0939448,(Urochloa_fusta_Urofu.8G087500:1.69979,((Cenchrus_americanus_H_CamCM007982.2005281.1:0.271303,Setaria_viridis_SEVIR_8G248300v2:0.259653)n155:0.0902711,(Urochloa_fusta_Urofu.8G218600:0.366643,(Digitaria_radicosa_Dra08G0151100:0.291109,((Digitaria_exilis_H_DexUA-000027.1:0,Digitaria_exilis_H_DexUA-001269.1:0)n159:0.029908,Digitaria_exilis_H_Dex8B-001118.1:0.0220276)n158:0.223979)n157:0.116816)n156:0.0732152)n154:0.0517279)n153:0.00574755)n144:0.0533734)n143:0.017904)n133:0.036639)n132:0.0339994)n118:0.00377772)n82:0.0830472)n3:0.00922747,((((((((Urochloa_fusta_Urofu.5G360500:0.1835,(Digitaria_exilis_H_Dex5A-000696.1:0.0474145,Digitaria_exilis_H_Dex5B-000711.1:0.0449173)n168:0.22816)n167:0.102891,((((Panicum_hallii_Pahal.5G399100:0.151386,(Panicum_virgatum_Pavir.5KG188900:0.0839716,(Panicum_virgatum_Pavir.5NG195000:0.0360123,Panicum_virgatum_Pavir.5NG210600:0.113255)n174:0.148617)n173:0.0622461)n172:0.0549796,Echinocloa_haploclada_eh_chr2.1546:0.226753)n171:0.0371513,(Dichantelium_oligosantes_H_DolKV782021.1000003.1:0.111571,(ASEM_RSA5_H_RSA5chrom5005005.1:0.0614287,ASEM_AUS1_H_AUS1CM014274.1003539.1:0.172075)n176:0.0958024)n175:0.0551139)n170:0.0718075,(Cenchrus_americanus_H_CamCM007987.2002999.1:0.134395,Setaria_viridis_SEVIR_5G027600v2:0.107448)n177:0.128164)n169:0.0592602)n166:0.0428053,(Sorghum_bicolor_SORBI_3003G142300:0.188297,(Zea_mays_Zm00001eb130020:0.215895,Zea_mays_Zm00001eb339810:0.216882)n179:0.024098)n178:0.118355)n165:0.0896256,(Aristida_adscensionis_H_Aadptg000058l000138.1:0.258405,Stipagrostis_hirtigluma_H_Shi_ptg000044l_001601.1:0.274143)n180:0.087741)n164:0.0485802,((Chasmanthium_laxum_Chala.08G135000:0.260485,(Phragmites_australis_Phragmites_australis_PaChr1_13552021_13552809_evm.model.PaChr1.828_1_CDS_4362368783_5498:0.178573,Phragmites_australis_Phragmites_australis_PaChr2_12934984_12935895_evm.model.PaChr2.820_1_CDS_4362422269_29647:0.197457)n183:0.0705429)n182:0.0692213,(Eragrostis_curvula_EJB05_30914:0.29961,(Eleusine_coracana_ELECO.r07.1AG0013940:0.106968,Eleusine_coracana_ELECO.r07.1BG0062760:0.117952)n185:0.185934)n184:0.122518)n181:0.0739671)n163:0.0910458,(((Hordeum_spontaneum_WB01_002607_0189404:0.066625,Hordeum_vulgareMorex_HORVU.MOREX.r3.3HG0309080:0.0558857)n188:0.250103,Brachypodium_distachyon_BRADI_2g11430v3:0.469233)n187:0.0980739,(((Zizania_latifolia_GWHTBFHI011759:0.0929202,Zizania_latifolia_GWHTBFHI011778:0.0378147)n191:0.203292,(Leersia_perrieri_LPERR01G11480:0.273533,Oryza_sativa_LOC_Os01g19330:0.178431)n192:0.082613)n190:0.117769,(Olyra_latifolia_Ola013843:0.325282,(((Dendrocalamus_sinicus_Dendrocalamus_sinicus_Dsi08C_3050841_3051698_Dsi08Cg02470.1_1_CDS_4147808710_55568:0.144232,Dendrocalamus_sinicus_Dendrocalamus_sinicus_Dsi01A_14939438_14940295_Dsi01Ag08170.1_-1_CDS_4147687192_46722:0.166422)n196:0.0413635,(Ampelocalamus_luodianensis_Alu01Cg33850.2:0.0383106,Ampelocalamus_luodianensis_Alu01Cg33860.1:0.0405947)n197:0.146457)n195:0.0540628,(Ampelocalamus_luodianensis_Alu01Dg08900.2:0.239415,Dendrocalamus_sinicus_Dendrocalamus_sinicus_Dsi01B_14057134_14058006_Dsi01Bg06990.1_1_CDS_4147695430_21983:0.29754)n198:0.03306)n194:0.0613031)n193:0.0541123)n189:0.0568059)n186:0.0914017)n162:0.115963,(((Chasmanthium_laxum_Chala.07G031700:0.205201,(Phragmites_australis_Phragmites_australis_PaChr9_2206893_2208045_evm.model.PaChr9.163_1_CDS_4362485285_26493:0.214673,Phragmites_australis_Phragmites_australis_PaChr12_1778407_1779683_evm.model.PaChr12.161_1_CDS_4362381758_25312:0.1947)n202:0.0635001)n201:0.0913761,(((((Digitaria_radicosa_Dra03G0087700:0.124502,(Digitaria_exilis_H_Dex3A-003762.1:0.159381,Digitaria_exilis_H_Dex3B-003770.1:0.0954915)n208:0.0712184)n207:0.082644,(((Dichantelium_oligosantes_H_DolKV777020.1000002.1:0.196584,(Panicum_virgatum_Pavir.3KG134000:0.0948434,Panicum_virgatum_Pavir.3KG129700:0.221448)n212:0.0246054)n211:0.0698247,Panicum_hallii_Pahal.3G107400:0.0719397)n210:0.0358864,(Urochloa_fusta_Urofu.3G106900:0.341909,(Cenchrus_americanus_H_CamCM007982.2002126.1:0.108516,Setaria_viridis_SEVIR_3G052300v2:0.0660722)n214:0.0683069)n213:0.0559887)n209:0.0367266)n206:0.038634,((ASEM_AUS1_H_AUS1CM014272.1002988.1:0.0220898,ASEM_RSA5_H_RSA5chrom3003458.1:0.00904145)n216:0.176026,Echinocloa_haploclada_eh_chr5.1335:0.285169)n215:0.0521766)n205:0.0378591,(Zea_mays_Zm00001eb354750:0.266903,((Zea_mays_Zm00001eb417190:0.217569,Sorghum_bicolor_SORBI_3009G031900:0.243168)n219:0.0506388,(Sorghum_bicolor_SORBI_3009G032000:0.276507,Zea_mays_Zm00001eb417170:0.327191)n220:0.0788358)n218:0.0575067)n217:0.121272)n204:0.0649992,((Eragrostis_curvula_EJB05_34088:0.307682,(Eleusine_coracana_ELECO.r07.5BG0454220:0.316693,Eleusine_coracana_ELECO.r07.5AG0406130:0.140127)n223:0.121098)n222:0.0978284,((Stipagrostis_hirtigluma_H_Shi_ptg000053l_000180.1:0.0556786,Stipagrostis_hirtigluma_H_Shi_ptg000089l_000055.1:0.0384155)n225:0.157785,Aristida_adscensionis_H_Aadptg000042l000702.1:0.323099)n224:0.0885366)n221:0.0402234)n203:0.0393213)n200:0.0407705,((Brachypodium_distachyon_BRADI_2g38560v3:0.421927,(Hordeum_spontaneum_WB01_004230_0055721:0.0167036,Hordeum_vulgareMorex_HORVU.MOREX.r3.1HG0017050:0.0127157)n228:0.232453)n227:0.131446,((Streptochaeta_angustifolia_strangu_014316:0.419487,Streptochaeta_angustifolia_strangu_020696:0.390854)n230:0.186658,((Oryza_sativa_LOC_Os05g04210:0.253903,Zizania_latifolia_GWHTBFHI032268:0.255428)n232:0.0827219,(Olyra_latifolia_Ola000409:0.302197,(((Dendrocalamus_sinicus_Dendrocalamus_sinicus_Dsi05A_1414798_1416178_Dsi05Ag01050.1_-1_CDS_4147762249_54851:0.102888,Ampelocalamus_luodianensis_Alu09Cg21490.2:0.181174)n236:0.0464997,(Dendrocalamus_sinicus_Dendrocalamus_sinicus_Dsi05C_15916580_15918115_Dsi05Cg10190.1_-1_CDS_4147773646_45881:0.22239,Ampelocalamus_luodianensis_Alu05Dg17530.2:0.183882)n237:0.0204314)n235:0.0952318,Dendrocalamus_sinicus_Dendrocalamus_sinicus_Dsi05B_1886168_1887806_Dsi05Bg01460.1_-1_CDS_4147766659_35724:0.18529)n234:0.0205878)n233:0.101654)n231:0.0337491)n229:0.0559426)n226:0.0730577)n199:0.127561)n161:0.0773033,(Leersia_perrieri_LPERR08G02680:0.761646,Cenchrus_americanus_H_CamCM007982.2002127.1:0.90879)n238:0.0869428)n160:0.00869428)n2:0.000966031)n1:0.159018,(Tillandsia_fasciculata_H_Tillandsia_CM054930.1_000719.1:0.551596,Carex_scoparia_H_Carex_Csco_scaffold_17_000085.1:1.20511)n239:0.321674)n0;
```
