## Supplementary Dataset S1 for "Gene turnover and contingency facilitated the repeated evolution of C_4_ photosynthesis in grasses": OG0000082_tree.txt

```
((((Leersia_perrieri_LPERR04G05240:0.156847,Oryza_sativa_LOC_Os04g26890:0.180259)n3:0.0697933,((Tillandsia_fasciculata_H_Tillandsia_CM054930.1_001023.1:0.861462,((Eragrostis_curvula_EJB05_50864:0.146995,Eragrostis_curvula_EJB05_37107:0.134706)n7:0.769288,Eragrostis_curvula_EJB05_37104:0.669162)n6:0.134043)n5:0.153404,(Dichantelium_oligosantes_H_DolKV781775.1000002.1:0.305578,((Eragrostis_curvula_EJB05_50869:0.0357591,(Eragrostis_curvula_EJB05_50870:5e-09,Eragrostis_curvula_EJB05_50879:0.0132876)n11:0.0230979)n10:0.106771,Digitaria_radicosa_Dra07G0031600:0.204288)n9:0.0512978)n8:0.0146373)n4:0.00162637)n2:0.0215678,(Ampelocalamus_luodianensis_Alu06Dg10700.2:0.051813,Ampelocalamus_luodianensis_Alu06Dg08410.2:0.075763)n12:0.156365)n1:0.0292396,(((Tillandsia_fasciculata_H_Tillandsia_CM054954.1_000454.1:0.043952,(Tillandsia_fasciculata_H_Tillandsia_CM054954.1_000262.1:0.120775,Tillandsia_fasciculata_H_Tillandsia_CM054954.1_000260.1:0.00518458)n16:0.042292)n15:0.0436605,((Ananas_comosus_H_Ananas_contig22_000649.1:0.104494,Ananas_comosus_H_Ananas_contig22_000648.1:0.0197021)n18:0.0212457,Ananas_comosus_H_Ananas_contig22_000088.1:0.0492799)n17:0.00547555)n14:0.068181,((((Streptochaeta_angustifolia_strangu_041159:0.150168,Streptochaeta_angustifolia_strangu_030973:0.0845224)n22:0.0638249,(((((Olyra_latifolia_Ola027188:0.0912317,Olyra_latifolia_Ola030811:0.0367703)n27:0.0153143,(Dendrocalamus_sinicus_Dendrocalamus_sinicus_Dsi04B_18030263_18033182_Dsi04Bg02740.1_1_CDS_4147753681_7546:0.0232017,(Ampelocalamus_luodianensis_Alu04Dg18430.2:0.123174,(Ampelocalamus_luodianensis_Alu04Dg20330.2:0.0177283,(Ampelocalamus_luodianensis_Alu04Dg18400.4:0.0473557,Ampelocalamus_luodianensis_Alu04Dg18450.1:0.0138274)n31:0.00142734)n30:0.00985682)n29:0.016764)n28:0.00863411)n26:0.0139738,(Hordeum_spontaneum_WB01_001093_0743498:0.00115246,(((Hordeum_vulgareMorex_HORVU.MOREX.r3.2HG0159730.2:0,Hordeum_vulgareMorex_HORVU.MOREX.r3.2HG0159720:0)n35:6e-09,Hordeum_vulgareMorex_HORVU.MOREX.r3.2HG0159730:5e-09)n34:0.00125346,Hordeum_vulgareMorex_HORVU.MOREX.r3.2HG0159740:4.5e-09)n33:5e-10)n32:0.00121373)n25:0.00950329,(((Oryza_sativa_LOC_Os04g26870:0.0968675,(Oryza_sativa_LOC_Os04g26920:0.0577989,Oryza_sativa_LOC_Os04g26910:0.0321691)n39:0.0155338)n38:0.0258603,((Leersia_perrieri_LPERR04G05230:0.101841,Leersia_perrieri_LPERR04G05250:0.0536879)n41:0.0642989,(Leersia_perrieri_LPERR04G05290:0.181619,Leersia_perrieri_LPERR04G05280:0.0456963)n42:0.00456963)n40:0.000507737)n37:0.00846629,((Zizania_latifolia_GWHTBFHI019776:0.0363923,(Zizania_latifolia_GWHTBFHI019773:0.0235105,Zizania_latifolia_GWHTBFHI019772:0.0526415)n45:0.00540828)n44:0.0027926,(Zizania_latifolia_GWHTBFHI019774:0.0190479,Zizania_latifolia_GWHTBFHI019775:0.0153496)n46:0.00418399)n43:0.0510358)n36:0.00753302)n24:0.0128529,((((Stipagrostis_hirtigluma_H_Shi_ptg000016l_002721.1:0.0963131,(Aristida_adscensionis_H_Aadptg000056l000143.1:0.0668163,Aristida_adscensionis_H_Aadptg000056l000040.1:0.0331583)n51:0.0267127)n50:0.0208174,((Phragmites_australis_Phragmites_australis_PaChr11_19678208_19680089_evm.model.PaChr11.1530_1_CDS_4362376056_5937:0.0604562,(Phragmites_australis_Phragmites_australis_PaChr7_22882504_22891414_evm.model.PaChr7.1543_1_CDS_4362474414_42033:0.00995306,(Phragmites_australis_Phragmites_australis_PaChr7_22908022_22910632_evm.model.PaChr7.1544_1_CDS_4362474416_377:5e-09,Phragmites_australis_Phragmites_australis_PaChr7_22847889_22850544_evm.model.PaChr7.1542_1_CDS_4362474412_41192:0.00618397)n55:0.00988349)n54:0.0214989)n53:0.014959,((Chasmanthium_laxum_Chala.06G062700:0.0112746,Chasmanthium_laxum_Chala.06G062800:0.00709378)n57:0.0630098,((Cenchrus_americanus_H_CamCM007984.2001241.1:0.11916,((Panicum_hallii_Pahal.7G102300:0.0460763,(Panicum_virgatum_Pavir.7KG015900:0.0298699,(Panicum_virgatum_Pavir.7KG325300:0.00839392,Panicum_virgatum_Pavir.8NG260200:5e-09)n63:0.0383508)n62:0.0455163)n61:0.0455064,(Setaria_viridis_SEVIR_7G057900v2:0.0821492,Urochloa_fusta_Urofu.7G068400:0.0835551)n64:0.0275343)n60:0.0172822)n59:0.0480286,(((Zea_mays_Zm00001eb269560:0.0423021,Sorghum_bicolor_SORBI_3010G019900:0.0278873)n67:0.00923032,(Sorghum_bicolor_SORBI_3010G019800:0.0400761,(Zea_mays_Zm00001eb037000:0.0734545,Panicum_virgatum_Pavir.8NG331500:0.0574067)n69:0.0235947)n68:0.00262164)n66:0.0260928,((((Urochloa_fusta_Urofu.7G068300:0.0326622,Echinocloa_haploclada_eh_chr9.654:0.0471892)n73:0.00785973,(Dichantelium_oligosantes_H_DolKV779986.1000001.1:0.0426858,((Digitaria_radicosa_Dra07G0031300.2:0.00774706,Digitaria_radicosa_Dra07G0031300:0.00882795)n76:0.0282895,((Digitaria_exilis_H_Dex7A-000156.1:0.0215964,Digitaria_exilis_H_Dex7B-000202.1:0.0230413)n78:0.03433,((Digitaria_exilis_H_Dex7A-000157.1:0.012565,Digitaria_exilis_H_Dex7B-000203.1:0.0224214)n80:0.0456233,(Digitaria_exilis_H_Dex7A-000158.1:0.00920184,Digitaria_exilis_H_Dex7B-000204.1:0.0194961)n81:0.0137822)n79:0.00601702)n77:0.0110479)n75:0.0156787)n74:0.00323024)n72:0.00340919,((Cenchrus_americanus_H_CamCM007984.2001240.1:0.0338482,Setaria_viridis_SEVIR_7G057800v2:0.0176914)n83:0.0168368,((Panicum_virgatum_Pavir.9NG379800:0.0701231,Panicum_virgatum_Pavir.1NG131400:0.122884)n85:0.0412675,((Panicum_hallii_Pahal.7G102200:0.031713,((Panicum_virgatum_Pavir.8NG259600:0.026274,(Panicum_virgatum_Pavir.8NG260000:0.0630892,(Panicum_virgatum_Pavir.7KG016100:0.0337155,(Panicum_virgatum_Pavir.7KG016800:0.0546753,(Panicum_virgatum_Pavir.7KG016600:0.0232051,Panicum_virgatum_Pavir.8NG259900:0.0370175)n93:0.00702097)n92:0.00412316)n91:0.0149664)n90:0.0121448)n89:0.00124933,(Panicum_virgatum_Pavir.7KG017200:0.00547827,Panicum_virgatum_Pavir.1NG473800:0.0134815)n94:0.0277625)n88:0.00308472)n87:0.00282442,((Panicum_virgatum_Pavir.7KG017400:0.0334913,Panicum_virgatum_Pavir.6NG045200:0.0239013)n96:0.0119478,Panicum_hallii_Pahal.7G102100:0.0356994)n95:0.0039666)n86:0.00974846)n84:0.00108316)n82:0.00157399)n71:0.00256415,((ASEM_AUS1_H_AUS1CM014276.1000269.1:0.0133778,ASEM_RSA5_H_RSA5chrom7000351.1:0.0108992)n98:0.0550019,(ASEM_AUS1_H_AUS1CM014276.1000268.1:0.021642,(ASEM_RSA5_H_RSA5chrom7003392.1:0.0111084,ASEM_RSA5_H_RSA5chrom7000350.1:0.00875251)n100:0.013158)n99:0.0240719)n97:0.00845653)n70:0.0232723)n65:0.0137185)n58:0.0136058)n56:0.0127003)n52:0.0023861)n49:0.00657224,(((Eragrostis_curvula_EJB05_50863:0.00233814,Eragrostis_curvula_EJB05_37095:5e-09)n103:0.0565887,(Eleusine_coracana_ELECO.r07.4BG0356390:0.012954,Eleusine_coracana_ELECO.r07.4AG0322700:0.00706707)n104:0.0476815)n102:0.0188974,((Eragrostis_curvula_EJB05_37109:0.10728,((Eragrostis_curvula_EJB05_50862:0.00292234,Eragrostis_curvula_EJB05_37096:0.00549938)n108:0.0513086,(Eragrostis_curvula_EJB05_37094:0.0907294,(Eragrostis_curvula_EJB05_40484:0.0615643,(Eragrostis_curvula_EJB05_50860:0.00256976,Eragrostis_curvula_EJB05_37097:0.00330333)n111:0.0216296)n110:0.0348689)n109:0.00783619)n107:0.00898466)n106:0.0197421,(Eleusine_coracana_ELECO.r07.4AG0322710:0.0926072,(Eleusine_coracana_ELECO.r07.4BG0356430:0.0618473,(Eleusine_coracana_ELECO.r07.4BG0356410:0.0172974,Eleusine_coracana_ELECO.r07.4AG0322690:0.00447961)n114:0.0104829)n113:0.0731404)n112:0.0264449)n105:0.02223)n101:0.0215987)n48:0.00973635,(Eragrostis_curvula_EJB05_37101:0.184872,((Echinocloa_haploclada_eh_chr5.59:0.134843,((Stipagrostis_hirtigluma_H_Shi_ptg000005l_000058.1:0.00245221,Stipagrostis_hirtigluma_H_Shi_ptg000016l_000351.1:0.00585907)n119:0.0400617,((Stipagrostis_hirtigluma_H_Shi_ptg000005l_000060.1:0.0146386,Stipagrostis_hirtigluma_H_Shi_ptg000016l_000353.1:0.0071639)n121:0.0235463,(Stipagrostis_hirtigluma_H_Shi_ptg000005l_000062.1:0.00779092,Stipagrostis_hirtigluma_H_Shi_ptg000016l_000361.1:0.00156771)n122:0.0197221)n120:0.0299156)n118:0.0237751)n117:0.00846126,((((Chasmanthium_laxum_Chala.06G063100:0.0754467,Aristida_adscensionis_H_Aadptg000056l000141.1:0.0819417)n126:0.0107325,(((Echinocloa_haploclada_eh_chr9.652:0.0847356,((Digitaria_exilis_H_Dex7A-000154.1:0.0594178,Digitaria_radicosa_Dra07G0031200:0.0463024)n131:0.0343568,Dichantelium_oligosantes_H_DolKV781775.1000001.1:0.0813955)n130:0.0237944)n129:0.0118092,ASEM_RSA5_H_RSA5chrom7000343.1:0.100898)n128:0.0430422,(((Echinocloa_haploclada_eh_chr9.651:0.0625736,(ASEM_AUS1_H_AUS1CM014276.1000259.1:0.0131445,(ASEM_RSA5_H_RSA5chrom7000341.1:0.00635222,(ASEM_RSA5_H_RSA5chrom6000715.1:0.00466101,ASEM_RSA5_H_RSA5chrom7000340.1:0.00973354)n137:0.00479648)n136:0.0122276)n135:0.0379379)n134:0.00993702,(((Digitaria_exilis_H_Dex7A-000155.1:0.0217743,Digitaria_exilis_H_Dex7B-000201.1:0.0272272)n140:0.0737485,(Urochloa_fusta_Urofu.7G068200:0.0745217,Setaria_viridis_SEVIR_7G057600v2:0.0525814)n141:0.0160517)n139:0.0128077,(((Cenchrus_americanus_H_CamCM007984.2001239.1:0.0427581,Setaria_viridis_SEVIR_7G057500v2:0.0413351)n144:0.026222,(Digitaria_radicosa_Dra07G0031100:0.0611108,Digitaria_exilis_H_Dex7A-000153.1:0.0510173)n145:0.0286222)n143:0.00818377,Dichantelium_oligosantes_H_DolKV781361.1000001.1:0.0788822)n142:0.00385691)n138:0.000428545)n133:0.0219229,Panicum_hallii_Pahal.7G101900:0.0416309)n132:0.0156238)n127:0.00173598)n125:0.00693838,(Stipagrostis_hirtigluma_H_Shi_ptg000005l_000057.1:0.008504,Stipagrostis_hirtigluma_H_Shi_ptg000016l_000350.1:0.00631654)n146:0.0830632)n124:0.0262983,((Phragmites_australis_Phragmites_australis_PaChr7_22921040_22923035_evm.model.PaChr7.1545_1_CDS_4362474418_1217:0.0675426,(Stipagrostis_hirtigluma_H_Shi_ptg000005l_000059.1:0.00724771,Stipagrostis_hirtigluma_H_Shi_ptg000016l_000352.1:0.00841733)n149:0.0658993)n148:0.0052103,((Aristida_adscensionis_H_Aadptg000056l000140.1:0.110166,Cenchrus_americanus_H_CamCM007985.2003569.1:0.142673)n151:0.030695,((Chasmanthium_laxum_Chala.06G060300:0.0433964,Sorghum_bicolor_SORBI_3005G008301:0.134194)n153:0.0144344,(Aristida_adscensionis_H_Aadptg000056l000139.1:0.108667,((Urochloa_fusta_Urofu.7G068000:0.0801569,Setaria_viridis_SEVIR_7G057400v2:0.0583305)n156:0.0112951,(Digitaria_exilis_H_Dex7B-000200.1:0.110475,Panicum_virgatum_Pavir.7KG014300:0.0663957)n157:0.0188689)n155:0.0370303)n154:0.0112386)n152:0.00684549)n150:0.00076061)n147:0.0112582)n123:0.00112582)n116:0.000125091)n115:0.00836732)n47:0.0176798)n23:0.0286154)n21:0.0231625,((Olyra_latifolia_Ola027189:0.0795593,(((Dendrocalamus_sinicus_Dendrocalamus_sinicus_Dsi04A_30242856_30244341_Dsi04Ag15860.1_-1_CDS_4147751545_55942:0.0119835,Dendrocalamus_sinicus_Dendrocalamus_sinicus_Dsi04A_35349173_35350715_Dsi04Ag16640.1_1_CDS_4147751779_17105:0.0236222)n162:0.00641536,(Dendrocalamus_sinicus_Dendrocalamus_sinicus_Dsi04A_30133986_30135557_Dsi04Ag15840.1_-1_CDS_4147751539_52564:0.0157426,Dendrocalamus_sinicus_Dendrocalamus_sinicus_Dsi04A_30196019_30197555_Dsi04Ag15850.1_-1_CDS_4147751542_54253:0.0272869)n163:0.00414328)n161:0.0753785,Dendrocalamus_sinicus_Dendrocalamus_sinicus_Dsi04A_29974643_29976192_Dsi04Ag15830.1_-1_CDS_4147751536_50875:0.0455804)n160:0.00506449)n159:0.0455388,(((Hordeum_spontaneum_WB01_000883_0573722:0.000234614,Hordeum_vulgareMorex_HORVU.MOREX.r3.2HG0175580:0.00487207)n166:0.172908,((Aristida_adscensionis_H_Aadptg000056l000145.1:0.103366,((Stipagrostis_hirtigluma_H_Shi_ptg000059l_000052.1:0.0166299,Stipagrostis_hirtigluma_H_Shi_ptg000059l_000053.1:0.0278993)n170:0.109439,((((Eragrostis_curvula_EJB05_50872:0.0137141,Eragrostis_curvula_EJB05_37122:0.0281495)n174:0.0723641,(Eleusine_coracana_ELECO.r07.4AG0322550:0.0354379,(Eleusine_coracana_ELECO.r07.4BG0358960:0.025311,Eleusine_coracana_ELECO.r07.4BG0356540:0.0344436)n176:0.00837037)n175:0.0827137)n173:0.0422005,(Eragrostis_curvula_EJB05_37116:0.114209,((Eleusine_coracana_ELECO.r07.4BG0356450:0.0467629,Eleusine_coracana_ELECO.r07.4AG0322610:0.0118037)n179:0.0352389,(Eleusine_coracana_ELECO.r07.4AG0322620:0.0132729,Eleusine_coracana_ELECO.r07.4AG0322590:0.0434575)n180:0.0328941)n178:0.0754283)n177:0.0407277)n172:0.0230694,(((Chasmanthium_laxum_Chala.06G062600:0.0253255,Chasmanthium_laxum_Chala.06G062900:0.0223241)n183:0.0645525,((((Digitaria_radicosa_Dra07G0031400:0.0438272,(Digitaria_exilis_H_Dex7A-000159.1:0.0268855,Digitaria_exilis_H_Dex7B-000205.1:0.0301746)n188:0.0354974)n187:0.0409524,(Panicum_hallii_Pahal.7G102400:0.0324233,(Panicum_virgatum_Pavir.7KG325400:0.0324409,(Panicum_virgatum_Pavir.7KG077500:0.00242607,Panicum_virgatum_Pavir.7KG015800:6e-09)n191:0.0212296)n190:0.0110362)n189:0.0237085)n186:0.00862828,(Echinocloa_haploclada_eh_chr9.655:0.0899383,(Urochloa_fusta_Urofu.7G068500:0.101053,(Cenchrus_americanus_H_CamCM007984.2001247.1:0.058656,(Setaria_viridis_SEVIR_7G058200v2:5e-09,(Setaria_viridis_SEVIR_7G057909v2:0.00117419,Setaria_viridis_SEVIR_7G058000v2:5e-09)n196:0.00117728)n195:0.0295008)n194:0.0133316)n193:0.0148077)n192:0.00835971)n185:0.0105994,(ASEM_AUS1_H_AUS1CM014276.1000271.1:0.0286595,(ASEM_RSA5_H_RSA5chrom7003389.1:0.00542803,ASEM_RSA5_H_RSA5chrom7000354.1:0.00135891)n198:0.0253563)n197:0.0286749)n184:0.0267825)n182:0.0169018,(Zea_mays_Zm00001eb104930:0.076476,Sorghum_bicolor_SORBI_3002G301900:0.0635371)n199:0.0567649)n181:0.0220165)n171:0.0190702)n169:0.0189158)n168:0.0238723,((Oryza_sativa_LOC_Os04g27060:0.112447,Leersia_perrieri_LPERR04G05350:0.11796)n201:0.079377,((((((Dichantelium_oligosantes_H_DolKV775111.1000005.1:0.049589,((Digitaria_radicosa_Dra07G0031900:0.0878604,(Digitaria_radicosa_Dra07G0031500:0.0645489,Digitaria_radicosa_Dra07G0031800:0.0594979)n210:0.0246185)n209:0.0275904,((Digitaria_exilis_H_Dex7B-002743.1:0.0535785,Digitaria_exilis_H_Dex7A-002703.1:0.03048)n212:0.0391536,(Digitaria_exilis_H_Dex7A-000160.1:0.0339147,(Digitaria_exilis_H_Dex7B-000206.1:0.027865,Digitaria_exilis_H_Dex7A-000161.1:0.105311)n214:0.00117208)n213:0.0360514)n211:0.0472118)n208:0.0617541)n207:0.00545205,(Urochloa_fusta_Urofu.7G068600:0.107432,Setaria_viridis_SEVIR_7G058300v2:0.0393207)n215:0.0189684)n206:0.010019,(((ASEM_AUS1_H_AUS1CM014276.1003314.1:0.0260675,(ASEM_RSA5_H_RSA5chrom7000346.1:0.0290352,ASEM_RSA5_H_RSA5chrom7003377.1:0.0267186)n219:0.0137659)n218:0.0334654,Echinocloa_haploclada_eh_chr9.658:0.0875318)n217:0.0143575,(Panicum_hallii_Pahal.7G102500:0.022814,Panicum_virgatum_Pavir.7KG012200:0.0515336)n220:0.0277139)n216:0.00945219)n205:0.0186479,((Aristida_adscensionis_H_Aadptg000046l000707.1:0.158188,Stipagrostis_hirtigluma_H_Shi_ptg000016l_000486.1:0.0693176)n222:0.0165733,Chasmanthium_laxum_Chala.06G062500:0.143722)n221:0.0182873)n204:0.0172953,((Eleusine_coracana_ELECO.r07.4BG0356550:0.0230701,Eleusine_coracana_ELECO.r07.4AG0322540:0.0258039)n224:0.106886,((Eragrostis_curvula_EJB05_50877:0.00380799,Eragrostis_curvula_EJB05_37126:0.00549476)n226:0.0783147,(Eragrostis_curvula_EJB05_37124:0.0611622,(Eragrostis_curvula_EJB05_37125:0.0674578,(Eragrostis_curvula_EJB05_50874:0.0415859,Eragrostis_curvula_EJB05_37123:0.0119067)n229:0.0369946)n228:0.0298438)n227:0.0109416)n225:0.0373187)n223:0.0441561)n203:0.0161972,((Cenchrus_americanus_H_CamCM007983.2004815.1:0.0369696,Cenchrus_americanus_H_CamCM007983.2000602.1:0.0455792)n231:0.078471,(Sorghum_bicolor_SORBI_3010G117900:0.0651612,Sorghum_bicolor_SORBI_3002G012800:0.0872399)n232:0.00969332)n230:0.0336479)n202:0.0368203)n200:0.0279332)n167:0.00310369)n165:0.0491042,((Brachypodium_distachyon_BRADI_3g48190v3:0.0796069,(Brachypodium_distachyon_BRADI_2g36160v3:0.0639662,Brachypodium_distachyon_BRADI_3g48197v3:0.0504249)n235:0.0615652)n234:0.0624494,((Olyra_latifolia_Ola027190:0.0274626,Olyra_latifolia_Ola027192:0.0116581)n237:0.0776485,(Dendrocalamus_sinicus_Dendrocalamus_sinicus_DsiCtg00119_402069_411162_DsiCtg00119g00070.1_-1_CDS_4147847611_7856:0.0116189,Dendrocalamus_sinicus_Dendrocalamus_sinicus_DsiCtg00119_430065_434927_DsiCtg00119g00080.1_-1_CDS_4147847614_9544:0.0313824)n238:0.0523245)n236:0.0328025)n233:0.0189169)n164:0.0156211)n158:0.00173568)n20:0.0112999,Dendrocalamus_sinicus_Dendrocalamus_sinicus_Dsi11C_24781880_24783510_Dsi11Cg08930.1_-1_CDS_4147840375_28088:0.269238)n19:0.0299154)n13:0.062199)n0;
```
