## Supplementary Dataset S1 for "Gene turnover and contingency facilitated the repeated evolution of C_4_ photosynthesis in grasses": OG0000083_tree.txt

```
(((Eleusine_coracana_ELECO.r07.1AG0010040:0.0550114,Eleusine_coracana_ELECO.r07.1BG0058600:0.0251069)n2:0.256645,(Echinocloa_haploclada_eh_chr2.677:0.143056,(Panicum_virgatum_Pavir.5KG110600:0.086851,Panicum_virgatum_Pavir.5NG107000:0.145952)n4:0.0861119)n3:0.108668)n1:0.0887586,(((Zizania_latifolia_GWHTBFHI011248:0.137029,(Zizania_latifolia_GWHTBFHI003644:0.0626326,Zizania_latifolia_GWHTBFHI003646:0.0624526)n8:0.161384)n7:0.0346116,((Leersia_perrieri_LPERR01G03150:0.285316,Oryza_sativa_LOC_Os01g06030:0.04303)n10:0.122821,(Oryza_sativa_LOC_Os01g06070:0.178779,(Leersia_perrieri_LPERR01G03160:0.447159,Leersia_perrieri_LPERR01G03190:0.177259)n12:0.0196955)n11:0.0642263)n9:0.0623385)n6:0.0736102,((((Dendrocalamus_sinicus_Dendrocalamus_sinicus_Dsi01A_3127405_3128332_Dsi01Ag02230.1_-1_CDS_4147685410_10134:0.0156641,Dendrocalamus_sinicus_Dendrocalamus_sinicus_Dsi01A_3148937_3149815_Dsi01Ag02240.1_-1_CDS_4147685413_11822:0.0313503)n16:0.168314,((Ampelocalamus_luodianensis_Alu01Dg02060.1:0.0980258,Ampelocalamus_luodianensis_Alu01Dg02100.4:0.048604)n18:0.0374246,(Ampelocalamus_luodianensis_Alu01Dg02090.1:0.151625,(Ampelocalamus_luodianensis_Alu01Dg02120.1:0.115674,Ampelocalamus_luodianensis_Alu01Dg02080.2:0.0495098)n20:0.0214643)n19:0.0646426)n17:0.15527)n15:0.0639926,(Pharus_latifolius_Phala.05G270200:0.282596,((Streptochaeta_angustifolia_strangu_009590:0.283847,(Streptochaeta_angustifolia_strangu_009592:0.223421,Streptochaeta_angustifolia_strangu_038191:0.169524)n24:0.108816)n23:0.0322968,(((Streptochaeta_angustifolia_strangu_040703:0.0199541,Streptochaeta_angustifolia_strangu_038190:0.0359042)n27:0.0312769,(Streptochaeta_angustifolia_strangu_042990:0.158154,Streptochaeta_angustifolia_strangu_038194:0.120686)n28:0.0528759)n26:0.137853,(Streptochaeta_angustifolia_strangu_038199:0.359824,(Streptochaeta_angustifolia_strangu_012097:0.351371,(Streptochaeta_angustifolia_strangu_038198:0.166557,Streptochaeta_angustifolia_strangu_012099:0.0884348)n31:0.0404868)n30:0.013803)n29:0.0488237)n25:0.0517628)n22:0.0565815)n21:0.0604096)n14:0.028729,((((((Hordeum_vulgareMorex_HORVU.MOREX.r3.4HG0396530:0.0470081,Hordeum_spontaneum_WB01_012210_0049642:0.044265)n37:0.0195839,(Hordeum_vulgareMorex_HORVU.MOREX.r3.5HG0536000:0.0724655,(Hordeum_spontaneum_WB01_003328_0040508:0.0920347,Hordeum_spontaneum_WB01_007421_0086500:0.0399812)n39:0.00444236)n38:0.165742)n36:0.00380982,(Hordeum_vulgareMorex_HORVU.MOREX.r3.5HG0429300:0.0370427,(Hordeum_spontaneum_WB01_000063_0872230:0.0410488,((Hordeum_spontaneum_WB01_001206_0244410:5e-09,Hordeum_vulgareMorex_HORVU.MOREX.r3.2HG0150230:0.0021963)n43:0.0587817,(Hordeum_spontaneum_WB01_010046_0084035:0.0393018,Hordeum_vulgareMorex_HORVU.MOREX.r3.6HG0603420:0.0204601)n44:0.00227334)n42:0.00233082)n41:0.00025898)n40:0.0471858)n35:0.0345388,(Hordeum_spontaneum_WB01_005822_0387515:0.00570101,Hordeum_vulgareMorex_HORVU.MOREX.r3.3HG0234810:0.00484141)n45:0.0138928)n34:0.234312,((Brachypodium_distachyon_BRADI_1g12420v3:0.421002,(((Zizania_latifolia_GWHTBFHI011249:0.19177,(Leersia_perrieri_LPERR01G03220:0.235598,(Oryza_sativa_LOC_Os01g06080:0.494033,Oryza_sativa_LOC_Os01g06090:0.0996835)n52:0.0110759)n51:0.0318243)n50:0.0267553,((((Digitaria_exilis_H_Dex5A-000321.1:0.0952416,Digitaria_exilis_H_Dex5B-000351.1:0.279788)n56:0.121876,(Panicum_virgatum_Pavir.5NG083800:0.134014,((ASEM_RSA5_H_RSA5chrom5001135.1:0.103714,ASEM_RSA5_H_RSA5chrom5001214.1:0.0375599)n59:0.0827585,Dichantelium_oligosantes_H_DolKV783908.1000002.1:0.106563)n58:0.0447472)n57:0.0344559)n55:0.0700276,Sorghum_bicolor_SORBI_3003G065900:0.288541)n54:0.119444,(Digitaria_radicosa_Dra07G0265700:0.56096,(((Eleusine_coracana_ELECO.r07.1AG0010150:0.211741,Eragrostis_curvula_EJB05_31447:0.15493)n63:0.0623255,((Panicum_hallii_Pahal.5G477800:0.0932656,(Panicum_virgatum_Pavir.5NG083500:0.123244,(Panicum_virgatum_Pavir.5NG092500:0.0655948,Panicum_virgatum_Pavir.5KG084500:0.0623576)n67:0.0331298)n66:0.0452572)n65:0.101354,(ASEM_RSA5_H_RSA5chrom5004536.1:0.0690663,(ASEM_AUS1_H_AUS1CM014274.1002792.1:0.022896,ASEM_AUS1_H_AUS1QPGU01000006.1000001.1:0.0163632)n69:0.00181814)n68:0.0176006)n64:0.0878334)n62:0.150562,(((Dendrocalamus_sinicus_Dendrocalamus_sinicus_Dsi01A_3209829_3229453_Dsi01Ag02270.1_-1_CDS_4147685422_16886:0.0954866,Dendrocalamus_sinicus_Dendrocalamus_sinicus_Dsi01A_3244921_3245743_Dsi01Ag02280.1_-1_CDS_4147685425_18574:0.0539915)n72:0.168304,Aristida_adscensionis_H_Aadptg000062l000227.1:0.306994)n71:0.0425332,((((Urochloa_fusta_Urofu.5G441400:0.134474,(ASEM_AUS1_H_AUS1CM014272.1004373.1:0.0221329,ASEM_RSA5_H_RSA5chrom9001501.1:0.0271811)n77:0.0947742)n76:0.0472926,((((Aristida_adscensionis_H_Aadptg000062l000225.1:0.277152,Aristida_adscensionis_H_Aadptg000062l000226.1:0.0991568)n81:0.113606,(Sorghum_bicolor_SORBI_3003G065800:0.177783,(((Digitaria_radicosa_Dra07G0264100:0.121041,Digitaria_radicosa_Dra07G0264100.2:0.126123)n85:0.147986,Digitaria_radicosa_Dra07G0265500:0.0464205)n84:0.140201,Digitaria_exilis_H_Dex5A-000320.1:0.120038)n83:0.0580353)n82:0.0461291)n80:0.0253387,(Dichantelium_oligosantes_H_DolKV783908.1000001.1:0.193127,((Digitaria_exilis_H_Dex5B-000352.1:0.199799,Stipagrostis_hirtigluma_H_Shi_ptg000044l_001263.1:0.187039)n88:0.0289191,((Eleusine_coracana_ELECO.r07.1AG0010160:0.110052,(Eleusine_coracana_ELECO.r07.1AG0010140:0.0764224,Eleusine_coracana_ELECO.r07.1BG0058750:0.0311228)n91:0.0840251)n90:0.0723856,(Eragrostis_curvula_EJB05_31550:0.258388,(Eragrostis_curvula_EJB05_31442:0.00912895,Eragrostis_curvula_EJB05_31548:0.0118485)n93:0.186345)n92:0.020705)n89:0.0483682)n87:0.0358624)n86:0.0308553)n79:0.0462396,(Digitaria_radicosa_Dra07G0265400:0.0861914,(Digitaria_exilis_H_Dex5A-000322.1:0.0267817,Digitaria_exilis_H_Dex5B-000353.1:0.0768328)n95:0.0833393)n94:0.0396873)n78:0.00440971)n75:0.156115,((Cenchrus_americanus_H_CamCM007982.2002563.1:0.138144,(Panicum_virgatum_Pavir.5NG092600:0.0953727,(Panicum_virgatum_Pavir.5KG085000:0.186822,(Panicum_virgatum_Pavir.5KG352000:0.0314663,Panicum_virgatum_Pavir.5KG084600:0.0570023)n100:0.0204456)n99:0.0171625)n98:0.0468245)n97:0.0510253,Aristida_adscensionis_H_Aadptg000062l000224.1:0.430755)n96:0.0478616)n74:0.0232718,((Panicum_virgatum_Pavir.7KG019600:0.065213,Panicum_virgatum_Pavir.7KG019500:0.0630482)n102:0.121873,((ASEM_RSA5_H_RSA5chrom5001213.1:0.422725,Cenchrus_americanus_H_CamCM007982.2002562.1:0.111237)n104:0.0763636,(Digitaria_exilis_H_Dex5B-000350.1:0.163214,Panicum_virgatum_Pavir.5NG083700:0.0736)n105:0.0373816)n103:0.0233102)n101:0.079894)n73:0.0429446)n70:0.00477163)n61:0.0288288)n60:0.00288288)n53:0.00032032)n49:0.0543706,((Hordeum_spontaneum_WB01_004857_0060169:0.036041,Hordeum_vulgareMorex_HORVU.MOREX.r3.3HG0233330:0.00713286)n107:0.394369,(Hordeum_spontaneum_WB01_004857_0052645:0.190494,Hordeum_vulgareMorex_HORVU.MOREX.r3.3HG0233350:0.150614)n108:0.18206)n106:0.0884423)n48:0.0962641)n47:0.036169,((Brachypodium_distachyon_BRADI_3g34207v3:0.375804,(Brachypodium_distachyon_BRADI_2g00470v3:0.18028,Brachypodium_distachyon_BRADI_2g00460v3:0.236025)n111:0.0596634)n110:0.0379497,((Hordeum_spontaneum_WB01_004076_0535273:0.0143941,Hordeum_vulgareMorex_HORVU.MOREX.r3.3HG0306890:0.00752156)n113:0.316756,(Hordeum_spontaneum_WB01_006164_0005699:5e-09,Hordeum_vulgareMorex_HORVU.MOREX.r3.3HG0233250:0.00205188)n114:0.166288)n112:0.0184764)n109:0.0371854)n46:0.0338965)n33:0.0361653,((Hordeum_spontaneum_WB01_007421_0085968:0.178506,(Brachypodium_distachyon_BRADI_2g00461v3:0.527442,Leersia_perrieri_LPERR01G03140:0.298076)n117:0.122506)n116:0.0493974,(((((Aristida_adscensionis_H_Aadptg000062l000203.1:0.220978,(Digitaria_exilis_H_Dex5B-004290.1:0.363342,Eragrostis_curvula_EJB05_31469:0.270439)n123:0.0963176)n122:0.0526801,((((ASEM_AUS1_H_AUS1CM014271.1004487.1:0.182905,(Dichantelium_oligosantes_H_DolKV776207.1000006.1:0.171813,Chasmanthium_laxum_Chala.08G200600:0.156447)n128:0.0297881)n127:0.0299331,(Digitaria_exilis_H_Dex5A-004288.1:0.215634,(Panicum_hallii_Pahal.5G477200:0.117837,((Panicum_virgatum_Pavir.5NG139000:0.275726,Panicum_virgatum_Pavir.5NG092800:0.211779)n132:0.147032,(Panicum_virgatum_Pavir.J491900:0.239922,Panicum_virgatum_Pavir.5KG085500:0.0251967)n133:0.0460376)n131:0.00511529)n130:0.0199744)n129:0.0359211)n126:0.0479237,(Phragmites_australis_Phragmites_australis_PaChr1_5215620_5217225_evm.model.PaChr1.378_1_CDS_4362367783_9707:0.172984,Stipagrostis_hirtigluma_H_Shi_ptg000044l_000609.1:0.17524)n134:0.0857194)n125:0.029822,(Digitaria_radicosa_Dra07G0263900:0.142036,((ASEM_AUS1_H_AUS1CM014271.1004484.1:0.161552,Digitaria_exilis_H_Dex5A-004285.1:0.214643)n137:0.0509803,(((Echinocloa_haploclada_eh_chr2.746:0.167801,(Echinocloa_haploclada_eh_chr2.718:0.437983,Echinocloa_haploclada_eh_chr2.722:0.0393003)n141:0.0566058)n140:0.0661812,(Panicum_hallii_Pahal.5G477100:0.139822,(ASEM_AUS1_H_AUS1CM014274.1002789.1:0.0209181,ASEM_AUS1_H_AUS1CM014274.1002790.1:0.0169922)n143:0.332746)n142:0.0554349)n139:0.0438171,(Cenchrus_americanus_H_CamCM007987.2001913.1:0.236459,Digitaria_exilis_H_Dex5B-004289.1:0.430933)n144:0.0752047)n138:0.00835607)n136:0.035199)n135:0.003911)n124:0.0418146)n121:0.0362457,(((((Echinocloa_haploclada_eh_chr2.744:0.0453612,(Echinocloa_haploclada_eh_chr2.739:0.0269558,Echinocloa_haploclada_eh_chr2.717:0.0318063)n150:0.0576302)n149:0.0715625,(Digitaria_radicosa_Dra07G0264000:0.199062,(ASEM_RSA5_H_RSA5chrom5001111.1:0.133287,(Cenchrus_americanus_H_CamCM007987.2000118.1:0.189404,(Cenchrus_americanus_H_CamCM007987.2001918.1:0.0142167,Cenchrus_americanus_H_CamCM007987.2001919.1:0.0222823)n154:0.0857826)n153:0.0502335)n152:0.0239383)n151:0.0408526)n148:0.0461047,(Panicum_virgatum_Pavir.5KG085300:0.447293,(Dichantelium_oligosantes_H_DolKV783908.1000024.1:0.280114,Dichantelium_oligosantes_H_DolKV776207.1000007.1:0.275519)n156:0.0306133)n155:0.171848)n147:0.0185678,(Aristida_adscensionis_H_Aadptg000062l000202.1:0.173294,((Eragrostis_curvula_EJB05_31468:0.157407,((Urochloa_fusta_Urofu.5G266100:0.111884,Urochloa_fusta_Urofu.2G072700:0.0541968)n161:0.373252,(Eleusine_coracana_ELECO.r07.1BG0058610:0.267113,Eleusine_coracana_ELECO.r07.1BG0058590:0.157753)n162:0.0779629)n160:0.045877)n159:0.0869447,(((Sorghum_bicolor_SORBI_3003G066600:0.273169,(ASEM_AUS1_H_AUS1CM014274.1002754.1:0.0949976,ASEM_RSA5_H_RSA5chrom5001136.1:0.0697718)n166:0.184255)n165:0.0915452,((Panicum_virgatum_Pavir.5NG139100:0.251609,Panicum_virgatum_Pavir.5NG093000:0.239146)n168:0.0969437,(Echinocloa_haploclada_eh_chr2.741:0.224556,(Cenchrus_americanus_H_CamCM007987.2001912.1:0.196307,Setaria_viridis_SEVIR_5G104800v2:0.139563)n170:0.0839105)n169:0.041933)n167:0.0495288)n164:0.0220144,(((Panicum_hallii_Pahal.5G477300:0.0898786,Panicum_virgatum_Pavir.J166500:0.138363)n173:0.0625801,(Sorghum_bicolor_SORBI_3003G066900:0.151572,((Zea_mays_Zm00001eb123950:0.153561,(Zea_mays_Zm00001eb123940:0.268766,(Zea_mays_Zm00001eb123890:0.17463,Zea_mays_Zm00001eb123930:0.165804)n178:0.0238367)n177:0.0273068)n176:0.0266541,Zea_mays_Zm00001eb124040:0.183025)n175:0.0609587)n174:0.0578712)n172:0.0227081,(((ASEM_AUS1_H_AUS1CM014271.1004486.1:0.0858468,ASEM_RSA5_H_RSA5chrom5001110.1:0.112159)n181:0.0336378,(Setaria_viridis_SEVIR_5G105000v2:0.0721536,(Cenchrus_americanus_H_CamCM007987.2000115.1:0.0972204,Cenchrus_americanus_H_CamCM007987.2001917.1:0.0614098)n183:0.00682332)n182:0.0487811)n180:0.0344225,(Digitaria_radicosa_Dra07G0264200:0.223119,(Digitaria_exilis_H_Dex5B-004292.1:0.233605,Digitaria_exilis_H_Dex5A-004286.1:0.0777118)n185:0.0408273)n184:0.0474616)n179:0.0262495)n171:0.0164916)n163:0.0018324)n158:0.0434682)n157:0.0391219)n146:0.0291746,((((Zea_mays_Zm00001eb124030:0.133462,Sorghum_bicolor_SORBI_3003G067000:0.0900083)n189:0.102997,((Urochloa_fusta_Urofu.5G438800:0.152976,(Cenchrus_americanus_H_CamCM007987.2001911.1:0.0787582,Setaria_viridis_SEVIR_5G104700v2:0.024873)n192:0.0697126)n191:0.0262813,(Digitaria_radicosa_Dra07G0263800:0.107476,(Digitaria_exilis_H_Dex5B-004287.1:0.183634,Digitaria_exilis_H_Dex5A-004283.1:0.0887768)n194:0.0526616)n193:0.0308386)n190:0.0304873)n188:0.0748832,(Chasmanthium_laxum_Chala.08G200500:0.0943926,Phragmites_australis_Phragmites_australis_PaChr1_5236500_5237299_evm.model.PaChr1.379_1_CDS_4362367785_10550:0.107084)n195:0.0879433)n187:0.0655121,(Aristida_adscensionis_H_Aadptg000062l000435.1:0.198196,(Stipagrostis_hirtigluma_H_Shi_ptg000044l_000613.1:0.133274,Stipagrostis_hirtigluma_H_Shi_ptg000044l_000611.1:0.446899)n197:0.0496555)n196:0.0649777)n186:0.0324904)n145:0.0562756)n120:0.0487932,(((((((Urochloa_fusta_Urofu.5G439100:0.133947,Digitaria_exilis_H_Dex5A-000328.1:0.554977)n204:0.0816229,(ASEM_RSA5_H_RSA5chrom5001109.1:0.0925987,ASEM_AUS1_H_AUS1CM014271.1004485.1:0.0783811)n205:0.144685)n203:0.0456805,Echinocloa_haploclada_eh_chr2.740:0.194971)n202:0.0543386,(Panicum_virgatum_Pavir.5NG092700:0.810684,((Dichantelium_oligosantes_H_DolKV776207.1000005.1:0.179822,(Setaria_viridis_SEVIR_5G104900v2:0.0943701,Cenchrus_americanus_H_CamCM007987.2001916.1:0.31872)n209:0.0656609)n208:0.0513893,(Panicum_virgatum_Pavir.J319700:5e-09,Panicum_virgatum_Pavir.5NG093100:5e-09)n210:0.213197)n207:0.0450863)n206:0.00500959)n201:0.22435,(Digitaria_radicosa_Dra07G0264700:0.56691,Pharus_latifolius_Phala.05G270100:0.664464)n211:0.0838603)n200:0.064701,(Aristida_adscensionis_H_Aadptg000062l000436.1:0.281204,((((Echinocloa_haploclada_eh_chr2.4285:0.799178,Panicum_virgatum_Pavir.5KG297800:1.01366)n216:0.163247,Stipagrostis_hirtigluma_H_Shi_ptg000044l_000610.1:0.42711)n215:0.107233,(((Panicum_virgatum_Pavir.5KG084900:0.285645,Dichantelium_oligosantes_H_DolKV783908.1000018.1:0.308333)n219:0.101788,(Stipagrostis_hirtigluma_H_Shi_ptg000044l_000612.1:0.213825,(Eleusine_coracana_ELECO.r07.1BG0058620:0.194249,Eragrostis_curvula_EJB05_31470:0.373024)n221:0.106527)n220:0.0568106)n218:0.0505994,((Dichantelium_oligosantes_H_DolKV776207.1000008.1:0.367265,((ASEM_AUS1_H_AUS1CM014271.1004488.1:0.0789005,ASEM_RSA5_H_RSA5chrom5001112.1:0.100109)n225:0.138534,(Panicum_virgatum_Pavir.J318700:0.162194,Panicum_hallii_Pahal.5G477400:0.109322)n226:0.0624907)n224:0.0800046)n223:0.027084,Eragrostis_curvula_EJB05_31467:0.401653)n222:0.0446282)n217:0.045138)n214:0.0224676,Stipagrostis_hirtigluma_H_Shi_ptg000044l_000615.1:0.245227)n213:0.0272475)n212:0.127436)n199:0.0351254,(((Cenchrus_americanus_H_CamCM007987.2002615.1:0.274954,Dichantelium_oligosantes_H_DolKV783908.1000021.1:0.138165)n229:0.0841576,(Eragrostis_curvula_EJB05_31521:0.205094,(Eragrostis_curvula_EJB05_31524:0.14609,Eragrostis_curvula_EJB05_31523:0.167828)n231:0.0427111)n230:0.147228)n228:0.0480945,((Eleusine_coracana_ELECO.r07.1AG0010070:0.258173,Eleusine_coracana_ELECO.r07.1AG0010060:0.340641)n233:0.060532,Stipagrostis_hirtigluma_H_Shi_ptg000044l_000614.1:0.196941)n232:0.0670238)n227:0.0322209)n198:0.0417521)n119:0.0204481,((Echinocloa_haploclada_eh_chr2.679:0.477634,(Eragrostis_curvula_EJB05_06318:0.304905,Urochloa_fusta_Urofu.5G439900:0.202263)n236:0.0827849)n235:0.0920889,Panicum_virgatum_Pavir.7KG022200:0.487243)n234:0.0826686)n118:0.0091854)n115:0.136111)n32:0.0424115)n13:0.00471239)n5:0.00523599)n0;
```
