## Supplementary Dataset S1 for "Gene turnover and contingency facilitated the repeated evolution of C_4_ photosynthesis in grasses": OG0000084_tree.txt

```
(((((Ananas_comosus_H_Ananas_contig21_000287.1:0.0266383,(Tillandsia_fasciculata_H_Tillandsia_CM054943.1_000617.1:0.00211616,Tillandsia_fasciculata_H_Tillandsia_CM054943.1_000616.1:0.0014354)n5:0.0289606)n4:0.0889699,(Ananas_comosus_H_Ananas_contig7_000342.1:0.0247638,Tillandsia_fasciculata_H_Tillandsia_CM054935.1_000338.1:0.0229701)n6:0.0614612)n3:0.0263899,((Ananas_comosus_H_Ananas_contig19_000507.1:0.0327167,Tillandsia_fasciculata_H_Tillandsia_CM054951.1_000536.1:0.0384545)n8:0.0771514,(Ananas_comosus_H_Ananas_contig5_000753.1:0.0379207,Tillandsia_fasciculata_H_Tillandsia_CM054930.1_000095.1:0.0285755)n9:0.0727162)n7:0.0369834)n2:0.0227609,((Juncus_effusus_H_Juncus_Jeff_scaffold_3_001672.1:0.109927,Juncus_effusus_H_Juncus_Jeff_scaffold_1_000280.1:0.0689846)n11:0.0585288,(Carex_scoparia_H_Carex_Csco_scaffold_8_000295.1:0.103497,(Carex_scoparia_H_Carex_Csco_scaffold_28_000324.1:0.0244257,(Carex_scoparia_H_Carex_Csco_scaffold_28_000323.1:0.0092044,(Carex_scoparia_H_Carex_Csco_scaffold_28_000322.1:0.00259571,Carex_scoparia_H_Carex_Csco_scaffold_28_000321.1:0.00487474)n15:0.00834571)n14:0.00301627)n13:0.0377504)n12:0.00419449)n10:0.0272147)n1:0.00701246,(((((Pharus_latifolius_Phala.09G096800:0,Pharus_latifolius_Phala.09G096800.3:0,Pharus_latifolius_Phala.09G096800.2:0)n20:0.0441376,((Pharus_latifolius_Phala.05G003800:0,Pharus_latifolius_Phala.05G003800.3:0,Pharus_latifolius_Phala.05G003800.4:0,Pharus_latifolius_Phala.05G003800.2:0)n22:0.0225271,Pharus_latifolius_Phala.05G003700:0.0175472)n21:0.0240754)n19:0.0396209,(Pharus_latifolius_Phala.01G266200:0,Pharus_latifolius_Phala.01G266200.2:0,Pharus_latifolius_Phala.01G266200.3:0)n23:0.0568461)n18:0.00631623,((Streptochaeta_angustifolia_strangu_029795:0.00528737,Streptochaeta_angustifolia_strangu_029797:0.00450607)n25:0.0992319,(Streptochaeta_angustifolia_strangu_029562:0.0432225,Streptochaeta_angustifolia_strangu_005274:0.036917)n26:0.0182287)n24:0.00202541)n17:0.0124147,((((((Hordeum_spontaneum_WB01_005610_0268410:0.00233254,Hordeum_vulgareMorex_HORVU.MOREX.r3.4HG0385270:0.00114422)n32:0.00556914,(Hordeum_spontaneum_WB01_003634_0712858:0.00180771,Hordeum_vulgareMorex_HORVU.MOREX.r3.4HG0385300:5e-09)n33:0.00487527)n31:0.034719,((Hordeum_spontaneum_WB01_009968_0045809:0.00788793,Hordeum_vulgareMorex_HORVU.MOREX.r3.6HG0624190:0.00179417)n35:0.0590599,((Hordeum_spontaneum_WB01_006704_0200918:0.00199843,(Hordeum_vulgareMorex_HORVU.MOREX.r3.5HG0514790:0.000998476,Hordeum_vulgareMorex_HORVU.MOREX.r3.5HG0514790.2:0.00610185)n38:0.00900613)n37:0.00961265,(Hordeum_spontaneum_WB01_005490_0013356:0.00895022,Hordeum_vulgareMorex_HORVU.MOREX.r3.5HG0514790.3:0.00783263)n39:0.00398253)n36:0.00588353)n34:0.0132003)n30:0.022536,(Brachypodium_distachyon_BRADI_4g12750v3:0.0227846,(Brachypodium_distachyon_BRADI_1g06870v3:0.0215175,(Brachypodium_distachyon_BRADI_1g06851v3:0.00171537,(Brachypodium_distachyon_BRADI_1g06861v3:0.00257199,Brachypodium_distachyon_BRADI_0012s00100v3:5e-09)n43:0.00085968)n42:0.00843317)n41:0.0051997)n40:0.011342)n29:0.019481,(Zizania_latifolia_GWHTBFHI020495:0.0422522,(Zizania_latifolia_GWHTBFHI015365:0.02355,Zizania_latifolia_GWHTBFHI025278:0.0244171)n45:0.0184452)n44:0.00848896)n28:0.00501823,((Leersia_perrieri_LPERR03G11770:0.056216,((Oryza_sativa_LOC_Os03g08050:0.0114762,(Oryza_sativa_LOC_Os03g08020:0.00268,Oryza_sativa_LOC_Os03g08010:0.00193692)n50:0.00703544)n49:0.0261092,(Zizania_latifolia_GWHTBFHI023946:0.0382606,(Zizania_latifolia_GWHTBFHI015939:0.00614333,Zizania_latifolia_GWHTBFHI015940:0.0143111)n52:0.0185124)n51:0.00205694)n48:0.00789849)n47:0.0043544,((((Hordeum_spontaneum_WB01_006410_0036205:0.00809316,(Hordeum_vulgareMorex_HORVU.MOREX.r3.2HG0107850.2:5e-09,Hordeum_vulgareMorex_HORVU.MOREX.r3.2HG0107850:5e-09)n57:0.00607293)n56:0.0206715,(Hordeum_spontaneum_WB01_006410_0105825:0.0278688,Hordeum_vulgareMorex_HORVU.MOREX.r3.2HG0107900:0.00965349)n58:0.0132463)n55:0.053528,(((Phragmites_australis_Phragmites_australis_PaChr16_170079_171803_evm.model.PaChr16.18_1_CDS_4362400763_32514:0.0448509,((Eleusine_coracana_ELECO.r07.7AG0582880:0.00736191,Eleusine_coracana_ELECO.r07.7BG0613990:0.0243626)n63:0.0533068,((Aristida_adscensionis_H_Aadptg000016l000157.1:0.154779,Chasmanthium_laxum_Chala.10G239000:0.0387323)n65:0.0254914,((((ASEM_AUS1_H_AUS1CM014271.1005233.1:0.00855517,ASEM_RSA5_H_RSA5chrom2000533.1:0.0171727)n69:0.0281675,(Dichantelium_oligosantes_H_DolKV775410.1000013.1:0.0259056,(Echinocloa_haploclada_eh_chr3.4470:0.0394195,(Digitaria_radicosa_Dra02G0401500:0.0289203,(Digitaria_exilis_H_Dex2A-002166.1:0.00150503,Digitaria_exilis_H_Dex2B-002098.1:0.00302182)n73:0.0193113)n72:0.0315771)n71:0.0202927)n70:0.00697901)n68:0.0178334,((Panicum_hallii_Pahal.2G474200:0.00861773,(Panicum_virgatum_Pavir.2KG578800:0.0172926,Panicum_virgatum_Pavir.2NG619000:0.0100442)n76:0.0135011)n75:0.00961207,(Setaria_viridis_SEVIR_2G430100v2:0.0181449,(Urochloa_fusta_Urofu.2G437700:0.0451162,Cenchrus_americanus_H_CamCM007988.2003770.1:0.0418553)n78:0.0099953)n77:0.0185645)n74:0.0168744)n67:0.0226617,(Sorghum_bicolor_SORBI_3002G339600:0.0248831,(Zea_mays_Zm00001eb106920:0.026237,Zea_mays_Zm00001eb324270:0.0235398)n80:0.00261553)n79:0.00619602)n66:0.0156242)n64:0.0270913)n62:0.0221958)n61:0.0216569,(Stipagrostis_hirtigluma_H_Shi_ptg000011l_000746.1:0.00374338,Stipagrostis_hirtigluma_H_Shi_ptg000071l_000012.1:0.00194476)n81:0.0419606)n60:0.0472652,((Olyra_latifolia_Ola037391:0.0356692,Olyra_latifolia_Ola035664:0.0386343)n83:0.0231125,(Ampelocalamus_luodianensis_Alu07Dg00140.3:0.0223705,(Dendrocalamus_sinicus_Dendrocalamus_sinicus_Dsi07A_240415_242267_Dsi07Ag00180.1_1_CDS_4147788844_16102:0.0248685,Dendrocalamus_sinicus_Dendrocalamus_sinicus_Dsi11C_27459296_27461155_Dsi11Cg10880.1_-1_CDS_4147840960_16274:0.0228395)n85:0.00253772)n84:0.0134343)n82:0.0169514)n59:0.0392965)n54:0.0315747,(((Olyra_latifolia_Ola032694:0.0442814,(Olyra_latifolia_Ola004346:0.00604439,Olyra_latifolia_Ola004348:0.00606837)n89:0.0244988)n88:0.0161032,(((Ampelocalamus_luodianensis_Alu03Dg11160.1:0.00446446,(Ampelocalamus_luodianensis_Alu03Dg11180.1:0.00935276,(Ampelocalamus_luodianensis_Alu03Dg11190.2:0.0071254,Ampelocalamus_luodianensis_Alu03Dg11200.1:0.00367914)n94:0.00240295)n93:0.00172226)n92:0.0188498,(Ampelocalamus_luodianensis_Alu03Cg19860.2:0.00268284,Ampelocalamus_luodianensis_Alu03Cg19870.2:0.00358841)n95:0.0145559)n91:0.00316988,(Dendrocalamus_sinicus_Dendrocalamus_sinicus_Dsi03A_41726510_41728398_Dsi03Ag15830.1_-1_CDS_4147731469_11974:0.0215261,(Dendrocalamus_sinicus_Dendrocalamus_sinicus_DsiCtg00587a_27182_29138_DsiCtg00587ag00030.1_1_CDS_4147853956_54591:0.0110183,(Dendrocalamus_sinicus_Dendrocalamus_sinicus_Dsi06C_23960431_23962247_Dsi06Cg07240.1_1_CDS_4147785373_52113:0.00875202,(Dendrocalamus_sinicus_Dendrocalamus_sinicus_Dsi06C_23899202_23901121_Dsi06Cg07210.1_1_CDS_4147785364_47046:0.016784,Dendrocalamus_sinicus_Dendrocalamus_sinicus_Dsi06C_23937167_23953456_Dsi06Cg07230.1_1_CDS_4147785370_50424:0.00741519)n99:0.00549389)n98:0.00486483)n97:0.0167112)n96:0.0018568)n90:0.00909643)n87:0.00350889,(((Panicum_hallii_Pahal.9G123500:0.0388362,Panicum_virgatum_Pavir.9NG124700:0.0463613)n102:0.0776951,((Eragrostis_curvula_EJB05_35251:0.010308,Eragrostis_curvula_EJB05_35249:0.0115108)n104:0.0290079,((Eleusine_coracana_ELECO.r07.5BG0423160:0.0149601,Eleusine_coracana_ELECO.r07.5AG0375860:0.00446594)n106:0.0254996,(Eleusine_coracana_ELECO.r07.5AG0375630:0.00915028,(Eleusine_coracana_ELECO.r07.5AG0375650:0.00793016,(Eleusine_coracana_ELECO.r07.5BG0422870:0.00733212,Eleusine_coracana_ELECO.r07.5BG0422850:0.00948676)n109:0.0113153)n108:0.00480918)n107:0.0173889)n105:0.0019321)n103:0.00635467)n101:0.00717554,((((((Sorghum_bicolor_SORBI_3010G182200:0.00888631,Sorghum_bicolor_SORBI_3010G182100:0.0115249)n115:0.00342382,(Sorghum_bicolor_SORBI_3010G182600:0.00683012,Sorghum_bicolor_SORBI_3010G182300:0.0125723)n116:0.00550876)n114:0.00674738,(Zea_mays_Zm00001eb385900:0.0315734,Zea_mays_Zm00001eb276860:0.0320007)n117:0.0097469)n113:0.037422,((((Echinocloa_haploclada_eh_chr3.3130:0.0207852,((ASEM_AUS1_H_AUS1CM014271.1000310.1:0.0153438,((ASEM_RSA5_H_RSA5chrom1002388.1:0.0215168,ASEM_RSA5_H_RSA5chrom5003031.1:0.0234042)n125:0.0069551,ASEM_RSA5_H_RSA5chrom2005286.1:0.00868098)n124:0.000964553)n123:0.0100628,(ASEM_AUS1_H_AUS1CM014270.1002706.1:0.00417544,(ASEM_RSA5_H_RSA5chrom6000314.1:0.0157124,ASEM_RSA5_H_RSA5chrom1002629.1:0.0015051)n127:0.000167233)n126:0.0221191)n122:0.00405961)n121:0.00430282,(Echinocloa_haploclada_eh_chr2.3899:0.0189681,((ASEM_RSA5_H_RSA5chrom2000236.1:0,ASEM_RSA5_H_RSA5chrom2005423.1:0)n130:0.00396082,(ASEM_AUS1_H_AUS1CM014271.1000430.1:0.00792876,(ASEM_AUS1_H_AUS1CM014271.1000423.1:0.00172832,(ASEM_AUS1_H_AUS1CM014271.1000425.1:0.00257629,(ASEM_AUS1_H_AUS1CM014271.1000426.1:5e-09,ASEM_AUS1_H_AUS1CM014271.1000428.1:0.000858136)n134:0.00173896)n133:0.00346843)n132:0.000889263)n131:0.00295929)n129:0.0259953)n128:0.00517604)n120:0.00320028,((Echinocloa_haploclada_eh_chr1.4814:0.0218359,((Setaria_viridis_SEVIR_9G446800v2:0,Setaria_viridis_SEVIR_9G446900v2:0)n138:0.0293894,((Urochloa_fusta_Urofu.9G435000:0.023143,(Urochloa_fusta_Urofu.5G460900:0.010792,(Urochloa_fusta_Urofu.9G465100:0.000856531,Urochloa_fusta_Urofu.9G464900:5e-09)n142:0.0155826)n141:0.00631656)n140:0.00379314,Urochloa_fusta_Urofu.1G283500:0.0259855)n139:0.00288727)n137:0.00389007)n136:0.00334727,(Dichantelium_oligosantes_H_DolKV776631.1000002.1:0.038285,Echinocloa_haploclada_eh_chr1.4393:0.0249135)n143:5e-09)n135:0.00417707)n119:0.0157108,(Chasmanthium_laxum_Chala.04G095700:0.0254086,Chasmanthium_laxum_Chala.04G116900:0.0224184)n144:0.00602518)n118:0.00778965)n112:0.00811816,((Chasmanthium_laxum_Chala.07G124900:0.0153573,(Chasmanthium_laxum_Chala.07G124500:0.0131146,Chasmanthium_laxum_Chala.07G124200:0.0136335)n147:0.00588806)n146:0.0310546,((Zea_mays_Zm00001eb285450:0.0474034,((Zea_mays_Zm00001eb285210:0.011995,(Zea_mays_Zm00001eb285220:0.0060338,Zea_mays_Zm00001eb285230:0.0062168)n152:0.00745692)n151:0.016568,(Zea_mays_Zm00001eb346230:0.0181773,Zea_mays_Zm00001eb346210:0.0245284)n153:0.0157502)n150:0.0187019)n149:0.0156431,((Urochloa_fusta_Urofu.3G309100:0.0168598,(Urochloa_fusta_Urofu.3G309300:0.009184,Urochloa_fusta_Urofu.3G309500:0.0104637)n156:0.0077404)n155:0.00960136,((Echinocloa_haploclada_eh_chr4.111:0.042259,(Setaria_viridis_SEVIR_3G272326v2:0.018769,(((Panicum_hallii_Pahal.3G305200:0.0106087,(Panicum_hallii_Pahal.3G305600:0.0156758,Panicum_hallii_Pahal.3G305400:0.0154245)n163:0.00594439)n162:0.00305654,(Panicum_hallii_Pahal.3G304900:0.00385497,(Panicum_hallii_Pahal.3G304300:0.00203541,(Panicum_hallii_Pahal.3G304200:0.00466571,Panicum_hallii_Pahal.3G304100:0.00183377)n166:0.00161319)n165:0.00274322)n164:0.00189638)n161:0.00668757,((Panicum_virgatum_Pavir.1NG268000:0.0186867,Panicum_virgatum_Pavir.1NG268100:0.0256754)n168:0.0143531,(Panicum_virgatum_Pavir.3NG127000:0.0265122,((Panicum_virgatum_Pavir.2KG202100:0.0240859,Panicum_virgatum_Pavir.2KG155100:0.0159694)n171:0.0084269,(Panicum_virgatum_Pavir.2KG155200:0.0143806,Panicum_virgatum_Pavir.J757800:0.0757779)n172:0.00451139)n170:0.00290119)n169:0.000290119)n167:3.22354e-05)n160:0.00684966)n159:0.00532869)n158:0.00526832,((Dichantelium_oligosantes_H_DolKV773124.1000006.1:0.0237076,Echinocloa_haploclada_eh_chr5.3230:0.0196263)n174:0.00695717,(((Digitaria_radicosa_Dra09G0320100:0.0405622,((Digitaria_exilis_H_Dex3B-000640.1:0.0139694,(Digitaria_exilis_H_Dex3A-000646.1:0.0052153,(Digitaria_exilis_H_Dex3A-000647.1:0.00432725,Digitaria_exilis_H_DexUA-004755.1:5e-09)n181:0.00254075)n180:0.00562593)n179:0.0128266,((Digitaria_exilis_H_Dex4A-002464.1:0,Digitaria_exilis_H_Dex4B-000262.1:0)n183:0.00550797,Digitaria_exilis_H_DexUA-002262.1:0.0356934)n182:0.0174079)n178:0.00395339)n177:0.00361567,(((Digitaria_exilis_H_Dex3B-002852.1:0.0145253,((Digitaria_exilis_H_Dex3B-002851.1:0.00828488,Digitaria_exilis_H_Dex3A-002837.1:0.0179192)n188:0.00763446,(Digitaria_exilis_H_Dex3A-002838.1:0.00696348,Digitaria_exilis_H_Dex3B-002854.1:0.00826508)n189:0.00656788)n187:0.00950015)n186:0.0074524,Digitaria_exilis_H_Dex3B-002853.1:0.023333)n185:0.00947798,((Digitaria_radicosa_Dra03G0246700:0.00686683,Digitaria_radicosa_Dra03G0246800:0.00778429)n191:0.0143107,Digitaria_radicosa_Dra03G0256000:0.0212799)n190:0.00236444)n184:0.00803628)n176:0.00722485,((ASEM_AUS1_H_AUS1CM014278.1005485.1:0.0436505,((Setaria_viridis_SEVIR_3G271700v2:0.00647765,Setaria_viridis_SEVIR_3G271600v2:0.00838488)n195:0.010097,((Setaria_viridis_SEVIR_3G272500v2:0.00642822,Setaria_viridis_SEVIR_3G272700v2:0.00632683)n197:0.0120003,(Setaria_viridis_SEVIR_3G272400v2:0.0180661,Setaria_viridis_SEVIR_3G272255v2:0.0120803)n198:0.0120913)n196:0.00422919)n194:0.00998703)n193:0.00506609,((Cenchrus_americanus_H_CamCM007982.2001178.1:0.0218797,Cenchrus_americanus_H_CamCM007982.2001180.1:0.0204608)n200:0.0168843,((Cenchrus_americanus_H_CamCM007983.2002815.1:0.00875914,(Cenchrus_americanus_H_CamCM007983.2002813.1:0.0154886,Cenchrus_americanus_H_CamCM007983.2002814.1:0.00801174)n203:0.00122581)n202:0.00709077,(Cenchrus_americanus_H_CamCM007983.2002812.1:0.0146505,Cenchrus_americanus_H_CamCM007983.2002460.1:0.0132482)n204:0.00463838)n201:0.0320115)n199:0.00355684)n192:0.00321564)n175:0.00216647)n173:0.00278965)n157:0.00243543)n154:0.00445989)n148:0.00795723)n145:0.00587741)n111:0.007821,((((Eleusine_coracana_ELECO.r07.3AG0216410:0.00630194,(Eleusine_coracana_ELECO.r07.3BG0261740:0.00239872,Eleusine_coracana_ELECO.r07.3BG0261690:0.00259283)n209:0.00398372)n208:0.0248773,(Eleusine_coracana_ELECO.r07.3AG0244030:0.0017306,(Eleusine_coracana_ELECO.r07.3BG0284100:0.00879135,Eleusine_coracana_ELECO.r07.3AG0244040:0.0140293)n211:0.00170099)n210:0.0211933)n207:0.024337,((Phragmites_australis_Phragmites_australis_PaChr3_13109650_13111680_evm.model.PaChr3.1005_1_CDS_4362442825_9526:0.0332454,(Aristida_adscensionis_H_Aadptg000010l000096.1:0.0407844,(Stipagrostis_hirtigluma_H_Shi_ptg000017l_001778.1:0.0041441,Stipagrostis_hirtigluma_H_Shi_ptg000021l_000709.1:0.000892435)n215:0.030819)n214:0.00833174)n213:0.00506243,((((Aristida_adscensionis_H_Aadptg000049l000088.1:0,Aristida_adscensionis_H_Aadptg000049l000089.1:0)n219:0.0167203,Aristida_adscensionis_H_Aadptg000049l000293.1:0.0244656)n218:0.0155413,((Stipagrostis_hirtigluma_H_Shi_ptg000008l_000884.1:0.0183988,Stipagrostis_hirtigluma_H_Shi_ptg000008l_000883.1:0.0198925)n221:0.00755561,(Stipagrostis_hirtigluma_H_Shi_ptg000008l_000880.1:0.0152145,(Stipagrostis_hirtigluma_H_Shi_ptg000008l_000882.1:0.0166844,Stipagrostis_hirtigluma_H_Shi_ptg000008l_000881.1:0.0159607)n223:0.0089804)n222:0.00526313)n220:0.0121873)n217:0.00556523,(Phragmites_australis_Phragmites_australis_PaChr4_12771014_12772958_evm.model.PaChr4.956_1_CDS_4362456643_1581:0.0448497,(Eragrostis_curvula_EJB05_39838:0.00166291,Eragrostis_curvula_EJB05_39835:0.00264543)n225:0.0394694)n224:0.0112814)n216:0.00125349)n212:0.00504376)n206:0.0105734,((Phragmites_australis_Phragmites_australis_PaChr9_19974136_19976988_evm.model.PaChr9.740_1_CDS_4362486663_11369:0.0172451,(Phragmites_australis_Phragmites_australis_PaChr9_19921214_19923311_evm.model.PaChr9.739_1_CDS_4362486659_9680:0.0240129,(Phragmites_australis_Phragmites_australis_PaChr9_20011085_20013214_evm.model.PaChr9.741_1_CDS_4362486665_12213:0.00819021,Phragmites_australis_Phragmites_australis_PaChr9_20025986_20028108_evm.model.PaChr9.742_1_CDS_4362486667_13056:0.0249219)n229:0.0118849)n228:0.00254292)n227:0.0127576,(Phragmites_australis_Phragmites_australis_PaChr12_20426894_20429047_evm.model.PaChr12.761_1_CDS_4362383440_10603:0.0213062,(Phragmites_australis_Phragmites_australis_PaChr12_20439192_20441142_evm.model.PaChr12.762_1_CDS_4362383442_11449:0.0104988,Phragmites_australis_Phragmites_australis_PaChr12_20468778_20470858_evm.model.PaChr12.763_1_CDS_4362383444_12293:0.0134593)n231:0.0120458)n230:0.0136672)n226:0.00606925)n205:0.000674361)n110:0.0016633)n100:0.0126416)n86:0.00329725)n53:0.000366362)n46:0.0081967)n27:0.0199769)n16:0.0260709)n0;
```
