## Supplementary Dataset S1 for "Gene turnover and contingency facilitated the repeated evolution of C_4_ photosynthesis in grasses": OG0000085_tree.txt

```
(Hordeum_vulgareMorex_HORVU.MOREX.r3.2HG0129550:0.00896555,(Hordeum_vulgareMorex_HORVU.MOREX.r3.4HG0359390:0.0100731,(Hordeum_vulgareMorex_HORVU.MOREX.r3.3HG0233190:0.00989545,(Hordeum_vulgareMorex_HORVU.MOREX.r3.1HG0060280:0.0168347,(Hordeum_vulgareMorex_HORVU.MOREX.r3.6HG0606030:0.0080544,((Hordeum_vulgareMorex_HORVU.MOREX.r3.3HG0257670:0.0265412,(Hordeum_vulgareMorex_HORVU.MOREX.r3.6HG0593750:0.0222669,(Hordeum_vulgareMorex_HORVU.MOREX.r3.6HG0623420:0.0261169,Hordeum_vulgareMorex_HORVU.MOREX.r3.5HG0514140:0.00596993)n8:0.00590316)n7:5e-09)n6:0.00197425,(Hordeum_vulgareMorex_HORVU.MOREX.r3.5HG0460800:0.020388,((Hordeum_vulgareMorex_HORVU.MOREX.r3.2HG0163580:0.0162578,(Hordeum_vulgareMorex_HORVU.MOREX.r3.4HG0352860:0.0289872,Hordeum_vulgareMorex_HORVU.MOREX.r3.1HG0089370:0.00396874)n12:5e-09)n11:0.00598616,((Hordeum_vulgareMorex_HORVU.MOREX.r3.2HG0172800:0.0210699,(Hordeum_vulgareMorex_HORVU.MOREX.r3.5HG0509510:0.0332981,((Hordeum_vulgareMorex_HORVU.MOREX.r3.1HG0039170:0.0159833,(((((Hordeum_vulgareMorex_HORVU.MOREX.r3.2HG0125340:0.0158639,(Hordeum_vulgareMorex_HORVU.MOREX.r3.6HG0556760:0.0303945,(Hordeum_vulgareMorex_HORVU.MOREX.r3.7HG0699040:0.011892,(Hordeum_vulgareMorex_HORVU.MOREX.r3.2HG0169050:0.00987482,(Hordeum_vulgareMorex_HORVU.MOREX.r3.3HG0286880:0.0122066,Hordeum_vulgareMorex_HORVU.MOREX.r3.5HG0478870:0.0238726)n26:0.00190226)n25:5e-09)n24:0.00394786)n23:5e-09)n22:0.0121967,Hordeum_vulgareMorex_HORVU.MOREX.r3.2HG0177460:0.0423774)n21:0.00581416,((Hordeum_vulgareMorex_HORVU.MOREX.r3.2HG0141260:0.0141116,Hordeum_vulgareMorex_HORVU.MOREX.r3.1HG0072280:0.0120449)n28:0.00604676,((Hordeum_vulgareMorex_HORVU.MOREX.r3.7HG0643430:0.0730077,Hordeum_vulgareMorex_HORVU.MOREX.r3.7HG0736390:0.0289918)n30:0.0304953,(Hordeum_vulgareMorex_HORVU.MOREX.r3.7HG0731570:0.0222077,(Hordeum_vulgareMorex_HORVU.MOREX.r3.5HG0514430:0.00215641,((Hordeum_vulgareMorex_HORVU.MOREX.r3.2HG0120980:0.0210063,((Hordeum_vulgareMorex_HORVU.MOREX.r3.7HG0688780:0.0954076,Hordeum_vulgareMorex_HORVU.MOREX.r3.6HG0564650:0.0202655)n36:0.00990055,Hordeum_vulgareMorex_HORVU.MOREX.r3.7HG0714110:0.0132069)n35:6e-09)n34:0.00792035,(Hordeum_vulgareMorex_HORVU.MOREX.r3.6HG0583810:0.028342,Hordeum_vulgareMorex_HORVU.MOREX.r3.6HG0559360:0.0178725)n37:0.00336314)n33:0.034572)n32:0.0319287)n31:0.0186284)n29:5e-09)n27:0.00973881)n20:5e-09,(Hordeum_vulgareMorex_HORVU.MOREX.r3.7HG0707130:0.0201052,Hordeum_vulgareMorex_HORVU.MOREX.r3.3HG0242270:0.0225305)n38:0.00386172)n19:0.00562369,(Hordeum_vulgareMorex_HORVU.MOREX.r3.1HG0016680:0.021896,(Hordeum_vulgareMorex_HORVU.MOREX.r3.1HG0083660:0.0284849,Hordeum_vulgareMorex_HORVU.MOREX.r3.7HG0655910:0.0168764)n40:0.00413234)n39:0.0103205)n18:0.00701915)n17:0.00291829,(((Hordeum_vulgareMorex_HORVU.MOREX.r3.3HG0253700:0.0266154,(Hordeum_vulgareMorex_HORVU.MOREX.r3.7HG0634650:0.00799749,((Hordeum_vulgareMorex_HORVU.MOREX.r3.7HG0678790:0.0101735,Hordeum_vulgareMorex_HORVU.MOREX.r3.7HG0670240:0.0242896)n46:0.00197907,(Hordeum_vulgareMorex_HORVU.MOREX.r3.1HG0048790:0.0240903,Hordeum_vulgareMorex_HORVU.MOREX.r3.4HG0341930:0.0306953)n47:0.00216674)n45:6e-09)n44:0.00403167)n43:0.00402217,((Hordeum_vulgareMorex_HORVU.MOREX.r3.2HG0188520:0.0297885,Hordeum_vulgareMorex_HORVU.MOREX.r3.4HG0378700:0.0226074)n49:0.0102515,Hordeum_vulgareMorex_HORVU.MOREX.r3.1HG0067520:0.0179229)n48:0.00240468)n42:0.00807011,(Hordeum_vulgareMorex_HORVU.MOREX.r3.7HG0669540:0.0162507,(Hordeum_vulgareMorex_HORVU.MOREX.r3.1HG0032220:0.0226743,(Hordeum_vulgareMorex_HORVU.MOREX.r3.6HG0565610:0.0120434,Hordeum_vulgareMorex_HORVU.MOREX.r3.1HG0042600:0.0142802)n52:0.00200922)n51:0.00401813)n50:5e-09)n41:0.00204923)n16:0.00190891)n15:0.00692765)n14:0.0063175,((((((Hordeum_vulgareMorex_HORVU.MOREX.r3.3HG0324680:0,Hordeum_vulgareMorex_HORVU.MOREX.r3.3HG0324630:0)n58:0.0203843,(((((Hordeum_vulgareMorex_HORVU.MOREX.r3.5HG0506010:0.0224195,(Hordeum_vulgareMorex_HORVU.MOREX.r3.1HG0028080:0.0287495,(Hordeum_vulgareMorex_HORVU.MOREX.r3.2HG0194960:0.022298,(Hordeum_vulgareMorex_HORVU.MOREX.r3.2HG0140780:0.0243584,Hordeum_vulgareMorex_HORVU.MOREX.r3.1HG0037640:0.0182236)n66:0.00193501)n65:0.00215585)n64:0.00540076)n63:0.0134835,(Hordeum_vulgareMorex_HORVU.MOREX.r3.4HG0403290:0.0224213,Hordeum_vulgareMorex_HORVU.MOREX.r3.6HG0630540:0.0184037)n67:5e-09)n62:5e-09,Hordeum_vulgareMorex_HORVU.MOREX.r3.7HG0668970:0.022777)n61:5e-09,(Hordeum_vulgareMorex_HORVU.MOREX.r3.1HG0030750:0.0227153,(Hordeum_vulgareMorex_HORVU.MOREX.r3.5HG0467080:0.0243591,(((((Hordeum_vulgareMorex_HORVU.MOREX.r3.5HG0421290:0.0158295,(((Hordeum_vulgareMorex_HORVU.MOREX.r3.2HG0122770:0.0157616,Hordeum_vulgareMorex_HORVU.MOREX.r3.1HG0032790:0.0177081)n77:0.00396708,((((((((Hordeum_vulgareMorex_HORVU.MOREX.r3.6HG0628690:0.0333602,Hordeum_vulgareMorex_HORVU.MOREX.r3.7HG0750470:0.0247269)n85:0.00394079,(Hordeum_vulgareMorex_HORVU.MOREX.r3.3HG0282900:0.0373184,Hordeum_vulgareMorex_HORVU.MOREX.r3.6HG0563170:0.024808)n86:0.00197177)n84:0.0141153,(Hordeum_vulgareMorex_HORVU.MOREX.r3.3HG0309720:0.0159412,((Hordeum_vulgareMorex_HORVU.MOREX.r3.1HG0047240:0.0180088,(((Hordeum_vulgareMorex_HORVU.MOREX.r3.3HG0237850:0.0138346,(Hordeum_vulgareMorex_HORVU.MOREX.r3.5HG0437500:0.0220369,Hordeum_vulgareMorex_HORVU.MOREX.r3.7HG0721810:0.0118254)n93:0.00195644)n92:0.0039448,(Hordeum_vulgareMorex_HORVU.MOREX.r3.2HG0141430:0.0367017,(Hordeum_vulgareMorex_HORVU.MOREX.r3.1HG0003240:0.0317145,(((Hordeum_vulgareMorex_HORVU.MOREX.r3.5HG0430890:0.0367844,((Hordeum_vulgareMorex_HORVU.MOREX.r3.3HG0239390:0.0239008,(((((Hordeum_vulgareMorex_HORVU.MOREX.r3.1HG0062950:0.0233928,Hordeum_vulgareMorex_HORVU.MOREX.r3.7HG0735060:0.0180313)n105:0.00250553,(Hordeum_vulgareMorex_HORVU.MOREX.r3.7HG0728940:0.0097643,(Hordeum_vulgareMorex_HORVU.MOREX.r3.3HG0266910:0.0176441,Hordeum_vulgareMorex_HORVU.MOREX.r3.3HG0296720:0.0136166)n107:6e-09)n106:0.00193187)n104:5e-09,(Hordeum_vulgareMorex_HORVU.MOREX.r3.2HG0141780:0.0198195,Hordeum_vulgareMorex_HORVU.MOREX.r3.4HG0348570:0.0197247)n108:0.00189233)n103:6e-09,Hordeum_vulgareMorex_HORVU.MOREX.r3.7HG0704870:0.00782896)n102:6e-09,Hordeum_vulgareMorex_HORVU.MOREX.r3.6HG0622930:0.00974073)n101:0.0160492)n100:0.00558785,(Hordeum_vulgareMorex_HORVU.MOREX.r3.3HG0324240:0.0258154,((((Hordeum_vulgareMorex_HORVU.MOREX.r3.6HG0555440:0.00787348,Hordeum_vulgareMorex_HORVU.MOREX.r3.2HG0136870:0.016249)n113:0.00389954,(Hordeum_vulgareMorex_HORVU.MOREX.r3.7HG0739770:0.0140537,Hordeum_vulgareMorex_HORVU.MOREX.r3.6HG0565480:0.0345023)n114:0.00395311)n112:5e-09,Hordeum_vulgareMorex_HORVU.MOREX.r3.5HG0439560:0.0178038)n111:6e-09,((Hordeum_vulgareMorex_HORVU.MOREX.r3.7HG0719970:0.0177995,(Hordeum_vulgareMorex_HORVU.MOREX.r3.2HG0110200:0.0307116,(Hordeum_vulgareMorex_HORVU.MOREX.r3.2HG0218080:0.0153773,((Hordeum_vulgareMorex_HORVU.MOREX.r3.5HG0463260:0,Hordeum_vulgareMorex_HORVU.MOREX.r3.5HG0463240:0,Hordeum_vulgareMorex_HORVU.MOREX.r3.5HG0463290:0,Hordeum_vulgareMorex_HORVU.MOREX.r3.5HG0463250:0,Hordeum_vulgareMorex_HORVU.MOREX.r3.5HG0463270:0)n120:5e-09,Hordeum_vulgareMorex_HORVU.MOREX.r3.5HG0463280:0.00254802)n119:0.00512354)n118:0.0311487)n117:0.000116385)n116:0.00196815,(Hordeum_vulgareMorex_HORVU.MOREX.r3.6HG0557860:0.0281552,Hordeum_vulgareMorex_HORVU.MOREX.r3.5HG0473720:0.0179035)n121:0.00165722)n115:0.0119963)n110:0.00214958)n109:0.00396717)n99:0.00801078)n98:0.0162025,((((Hordeum_vulgareMorex_HORVU.MOREX.r3.1HG0034690:0.0223743,(Hordeum_vulgareMorex_HORVU.MOREX.r3.2HG0205280:0.0179815,Hordeum_vulgareMorex_HORVU.MOREX.r3.2HG0205270:0.0279611)n126:0.00395074)n125:5e-09,(Hordeum_vulgareMorex_HORVU.MOREX.r3.7HG0723380:0.0289916,Hordeum_vulgareMorex_HORVU.MOREX.r3.4HG0383840:0.0138092)n127:0.00388033)n124:0.00195724,(Hordeum_vulgareMorex_HORVU.MOREX.r3.5HG0536850:0.0216343,Hordeum_vulgareMorex_HORVU.MOREX.r3.5HG0536860:0.0111381)n128:0.00304322)n123:0.00194499,Hordeum_vulgareMorex_HORVU.MOREX.r3.3HG0233240:0.0117361)n122:0.00593744)n97:0.00597834,Hordeum_vulgareMorex_HORVU.MOREX.r3.1HG0046270:0.0204025)n96:5e-09)n95:0.001977)n94:0.00394093)n91:0.00195951,Hordeum_vulgareMorex_HORVU.MOREX.r3.2HG0177960:0.02243)n90:5e-09)n89:0.00196021,(Hordeum_vulgareMorex_HORVU.MOREX.r3.6HG0561440:0.0278106,Hordeum_vulgareMorex_HORVU.MOREX.r3.7HG0726950:0.0117548)n129:0.00202435)n88:5e-09)n87:0.0039336)n83:0.00197263,(Hordeum_vulgareMorex_HORVU.MOREX.r3.1HG0019940:0.0241602,(Hordeum_vulgareMorex_HORVU.MOREX.r3.1HG0007110:0.0119306,Hordeum_vulgareMorex_HORVU.MOREX.r3.3HG0311060:0.0138469)n131:0.0123029)n130:0.00173635)n82:0.00199227,((Hordeum_vulgareMorex_HORVU.MOREX.r3.6HG0548220:0.0139819,((Hordeum_vulgareMorex_HORVU.MOREX.r3.3HG0220100:0.0202838,Hordeum_vulgareMorex_HORVU.MOREX.r3.1HG0033980:0.0159305)n135:0.0037536,Hordeum_vulgareMorex_HORVU.MOREX.r3.2HG0112940:0.00984854)n134:5e-09)n133:0.00197591,Hordeum_vulgareMorex_HORVU.MOREX.r3.2HG0140820:0.0416196)n132:0.00198321)n81:0.00595116,Hordeum_vulgareMorex_HORVU.MOREX.r3.7HG0654720:0.0454452)n80:5e-09,(Hordeum_vulgareMorex_HORVU.MOREX.r3.2HG0139960:0.0445213,Hordeum_vulgareMorex_HORVU.MOREX.r3.4HG0411830:0.0304729)n136:0.00498269)n79:5e-09,Hordeum_vulgareMorex_HORVU.MOREX.r3.7HG0672190:0.0157623)n78:0.00796009)n76:0.00391133,(Hordeum_vulgareMorex_HORVU.MOREX.r3.1HG0042590:0.0320278,Hordeum_vulgareMorex_HORVU.MOREX.r3.1HG0027150:0.0140393)n137:0.0200405)n75:5e-09)n74:0.00196064,(((Hordeum_vulgareMorex_HORVU.MOREX.r3.6HG0624690:0.015831,Hordeum_vulgareMorex_HORVU.MOREX.r3.6HG0561000:0.0279573)n140:0.00768343,(Hordeum_vulgareMorex_HORVU.MOREX.r3.3HG0293990:0.0177109,(Hordeum_vulgareMorex_HORVU.MOREX.r3.6HG0561530:0.0198234,Hordeum_vulgareMorex_HORVU.MOREX.r3.2HG0118280:0.015695)n142:5e-09)n141:0.0159898)n139:0.00795392,(Hordeum_vulgareMorex_HORVU.MOREX.r3.5HG0432850:0.0117829,((Hordeum_vulgareMorex_HORVU.MOREX.r3.4HG0369080:0.0177876,Hordeum_vulgareMorex_HORVU.MOREX.r3.4HG0365060:0.0157651)n145:0.00594715,((((Hordeum_vulgareMorex_HORVU.MOREX.r3.4HG0399190:0.0177404,Hordeum_vulgareMorex_HORVU.MOREX.r3.1HG0009270:0.00586784)n149:0.0079278,Hordeum_vulgareMorex_HORVU.MOREX.r3.6HG0593950:0.0260483)n148:5e-09,Hordeum_vulgareMorex_HORVU.MOREX.r3.3HG0310830:0.00782807)n147:5e-09,(Hordeum_vulgareMorex_HORVU.MOREX.r3.4HG0384550:0.0157346,Hordeum_vulgareMorex_HORVU.MOREX.r3.4HG0375170:0.0222252)n150:0.00196729)n146:0.0019566)n144:0.00195689)n143:0.00587891)n138:0.00194239)n73:0.00392389,Hordeum_vulgareMorex_HORVU.MOREX.r3.7HG0675270:0.0177923)n72:0.00196502,Hordeum_vulgareMorex_HORVU.MOREX.r3.5HG0461630:0.020176)n71:0.00793511,(Hordeum_vulgareMorex_HORVU.MOREX.r3.2HG0175770:0.0158839,(Hordeum_vulgareMorex_HORVU.MOREX.r3.4HG0339940:0.0100176,Hordeum_vulgareMorex_HORVU.MOREX.r3.4HG0389630:0.00994851)n152:0.00178648)n151:0.0021944)n70:0.00795902)n69:0.00198952)n68:0.0080363)n60:0.00198321,(Hordeum_vulgareMorex_HORVU.MOREX.r3.7HG0742950:0.0200013,(Hordeum_vulgareMorex_HORVU.MOREX.r3.5HG0516500:0.0120724,(Hordeum_vulgareMorex_HORVU.MOREX.r3.5HG0466080:0.0078428,(Hordeum_vulgareMorex_HORVU.MOREX.r3.3HG0323220:0.0162314,Hordeum_vulgareMorex_HORVU.MOREX.r3.6HG0563790:0.0119058)n156:0.00586751)n155:0.00213042)n154:0.001999)n153:0.00197638)n59:0.00816104)n57:0.00199911,((((Hordeum_vulgareMorex_HORVU.MOREX.r3.4HG0358990:0.0060498,Hordeum_vulgareMorex_HORVU.MOREX.r3.2HG0184870:0.00805044)n160:5e-09,(((Hordeum_vulgareMorex_HORVU.MOREX.r3.7HG0674800:0.00809397,(Hordeum_vulgareMorex_HORVU.MOREX.r3.5HG0471000:0.0142694,(Hordeum_vulgareMorex_HORVU.MOREX.r3.5HG0511290:0.0222909,Hordeum_vulgareMorex_HORVU.MOREX.r3.1HG0045000:0.00805546)n165:6e-09)n164:0.00609523)n163:0.00200982,(Hordeum_vulgareMorex_HORVU.MOREX.r3.3HG0259090:0.0121493,Hordeum_vulgareMorex_HORVU.MOREX.r3.7HG0691000:0.0122752)n166:0.00198971)n162:5e-09,(Hordeum_vulgareMorex_HORVU.MOREX.r3.4HG0349110:0.0225404,(Hordeum_vulgareMorex_HORVU.MOREX.r3.4HG0349580:0.0120586,Hordeum_vulgareMorex_HORVU.MOREX.r3.5HG0481770:0.0101073)n168:5e-09)n167:5e-09)n161:5e-09)n159:5e-09,(Hordeum_vulgareMorex_HORVU.MOREX.r3.2HG0125310:0.026891,Hordeum_vulgareMorex_HORVU.MOREX.r3.3HG0243540:0.0182207)n169:6e-09)n158:0.00200597,Hordeum_vulgareMorex_HORVU.MOREX.r3.3HG0251920:0.0141091)n157:0.0101203)n56:5e-09,(Hordeum_vulgareMorex_HORVU.MOREX.r3.4HG0348460:0.0357983,(Hordeum_vulgareMorex_HORVU.MOREX.r3.7HG0638420:0.016527,(Hordeum_vulgareMorex_HORVU.MOREX.r3.3HG0233870:0.00613015,(Hordeum_vulgareMorex_HORVU.MOREX.r3.4HG0374420:0.0165037,(Hordeum_vulgareMorex_HORVU.MOREX.r3.6HG0629210:0.0263398,Hordeum_vulgareMorex_HORVU.MOREX.r3.7HG0721670:0.0123562)n174:0.00187549)n173:0.00407225)n172:0.00408258)n171:0.00523399)n170:0.00306058)n55:0.00400601,Hordeum_vulgareMorex_HORVU.MOREX.r3.5HG0476070:0.0310322)n54:0.0124174,(Hordeum_vulgareMorex_HORVU.MOREX.r3.1HG0092920:0.0040035,(Hordeum_vulgareMorex_HORVU.MOREX.r3.5HG0512300:0.0203398,((((Hordeum_vulgareMorex_HORVU.MOREX.r3.3HG0242650:0.0565868,((((((Hordeum_vulgareMorex_HORVU.MOREX.r3.4HG0362820:0.00791985,((Hordeum_vulgareMorex_HORVU.MOREX.r3.4HG0404880:0.0179033,Hordeum_vulgareMorex_HORVU.MOREX.r3.4HG0389720:0.0159905)n188:0.00196365,(Hordeum_vulgareMorex_HORVU.MOREX.r3.6HG0577160:0.0078912,((Hordeum_vulgareMorex_HORVU.MOREX.r3.2HG0137590:0.0262106,Hordeum_vulgareMorex_HORVU.MOREX.r3.4HG0362970:0.0179215)n191:0.00391444,Hordeum_vulgareMorex_HORVU.MOREX.r3.6HG0543920:0.0180156)n190:5e-09)n189:5e-09)n187:6e-09)n186:5e-09,(Hordeum_vulgareMorex_HORVU.MOREX.r3.5HG0531160:0.0247342,(Hordeum_vulgareMorex_HORVU.MOREX.r3.4HG0369530:0.0119466,Hordeum_vulgareMorex_HORVU.MOREX.r3.4HG0363140:0.00955379)n193:0.00266321)n192:0.00199049)n185:5e-09,Hordeum_vulgareMorex_HORVU.MOREX.r3.3HG0318290:0.0160072)n184:6e-09,Hordeum_vulgareMorex_HORVU.MOREX.r3.7HG0650400:0.0179595)n183:0.00196261,(Hordeum_vulgareMorex_HORVU.MOREX.r3.3HG0273290:0.0261969,Hordeum_vulgareMorex_HORVU.MOREX.r3.5HG0425650:0.0181803)n194:0.00381143)n182:0.00774329,((Hordeum_vulgareMorex_HORVU.MOREX.r3.2HG0139250:0.0176377,(Hordeum_vulgareMorex_HORVU.MOREX.r3.6HG0569680:0.0115222,Hordeum_vulgareMorex_HORVU.MOREX.r3.1HG0066290:0.0124577)n197:0.00197775)n196:0.0150571,((Hordeum_vulgareMorex_HORVU.MOREX.r3.5HG0492580:0.0198229,((Hordeum_vulgareMorex_HORVU.MOREX.r3.6HG0619940:0.0117909,Hordeum_vulgareMorex_HORVU.MOREX.r3.4HG0406210:0.00196002)n201:0.00783343,Hordeum_vulgareMorex_HORVU.MOREX.r3.5HG0507190:0.0156563)n200:5e-09)n199:0.0116857,((Hordeum_vulgareMorex_HORVU.MOREX.r3.6HG0621010:0.0202549,Hordeum_vulgareMorex_HORVU.MOREX.r3.5HG0499240:0.0179854)n203:0.0160164,(((Hordeum_vulgareMorex_HORVU.MOREX.r3.3HG0302320:0.0158634,((Hordeum_vulgareMorex_HORVU.MOREX.r3.4HG0416740:5e-09,Hordeum_vulgareMorex_HORVU.MOREX.r3.4HG0416750:0.00189163)n208:0.0173938,(Hordeum_vulgareMorex_HORVU.MOREX.r3.4HG0388250:0.015385,Hordeum_vulgareMorex_HORVU.MOREX.r3.7HG0694310:0.0118264)n209:0.0126528)n207:0.0112443)n206:5e-09,Hordeum_vulgareMorex_HORVU.MOREX.r3.1HG0046550:0.0121073)n205:5e-09,(Hordeum_vulgareMorex_HORVU.MOREX.r3.3HG0271900:0,Hordeum_vulgareMorex_HORVU.MOREX.r3.3HG0271930:0)n210:0.0392492)n204:0.00475213)n202:0.00185943)n198:0.00804694)n195:5e-09)n181:0.00488329)n180:0.0180198,(((((Hordeum_vulgareMorex_HORVU.MOREX.r3.3HG0250580:0.0113926,(((Hordeum_vulgareMorex_HORVU.MOREX.r3.7HG0656080:0.0153044,((Hordeum_vulgareMorex_HORVU.MOREX.r3.1HG0030390:0.020991,(Hordeum_vulgareMorex_HORVU.MOREX.r3.6HG0615460:0.0186781,Hordeum_vulgareMorex_HORVU.MOREX.r3.4HG0375420:0.0208479)n221:0.000876816)n220:0.00757017,((Hordeum_vulgareMorex_HORVU.MOREX.r3.2HG0132610:0.0251053,(Hordeum_vulgareMorex_HORVU.MOREX.r3.4HG0407890:0.020245,Hordeum_vulgareMorex_HORVU.MOREX.r3.1HG0088750:0.0204053)n224:0.00308024)n223:0.00876458,(Hordeum_vulgareMorex_HORVU.MOREX.r3.2HG0172280:0.0176146,(Hordeum_vulgareMorex_HORVU.MOREX.r3.4HG0397540:0.0166418,Hordeum_vulgareMorex_HORVU.MOREX.r3.7HG0670370:0.01141)n226:0.00203068)n225:0.00695776)n222:0.00518037)n219:0.00721617)n218:0.004396,(Hordeum_vulgareMorex_HORVU.MOREX.r3.2HG0154670:0.0166714,Hordeum_vulgareMorex_HORVU.MOREX.r3.3HG0230800:0.01602)n227:0.00552931)n217:0.0031409,(Hordeum_vulgareMorex_HORVU.MOREX.r3.3HG0243070:0.345432,Hordeum_vulgareMorex_HORVU.MOREX.r3.2HG0147270:0.0159413)n228:0.0170198)n216:0.00262437)n215:0.00302259,Hordeum_vulgareMorex_HORVU.MOREX.r3.7HG0715830:0.0209538)n214:0.0138981,Hordeum_vulgareMorex_HORVU.MOREX.r3.1HG0021310:0.0381295)n213:0.0171912,((Hordeum_vulgareMorex_HORVU.MOREX.r3.6HG0575570:0.0850029,Hordeum_vulgareMorex_HORVU.MOREX.r3.7HG0684140:0.062486)n230:0.12283,Hordeum_vulgareMorex_HORVU.MOREX.r3.5HG0430980:0.0462334)n229:0.0368396)n212:0.182729,Hordeum_vulgareMorex_HORVU.MOREX.r3.5HG0449790:0.043424)n211:0.0160867)n179:0.00164596,(Hordeum_vulgareMorex_HORVU.MOREX.r3.6HG0538230:0.0246401,(Hordeum_vulgareMorex_HORVU.MOREX.r3.6HG0587250:0.0204042,Hordeum_vulgareMorex_HORVU.MOREX.r3.3HG0253820:0.00790047)n232:0.0225518)n231:0.0123878)n178:0.0014108,Hordeum_vulgareMorex_HORVU.MOREX.r3.1HG0065920:0.0102431)n177:0.0083956)n176:0.00274733)n175:0.00275524)n53:0.00409474)n13:5e-09)n10:6e-09)n9:5e-09)n5:6e-09)n4:6e-09)n3:5e-09)n2:0.00390028)n1:0.00896555)n0;
```
