## Supplementary Dataset S1 for "Gene turnover and contingency facilitated the repeated evolution of C_4_ photosynthesis in grasses": OG0000086_tree.txt

```
(Streptochaeta_angustifolia_strangu_036534:0.0996275,(((Streptochaeta_angustifolia_strangu_034050:0.0837589,(((Streptochaeta_angustifolia_strangu_039454:0.0786557,(Streptochaeta_angustifolia_strangu_023647:5e-09,Streptochaeta_angustifolia_strangu_021432:5e-09)n7:0.0777107)n6:0.0153915,Streptochaeta_angustifolia_strangu_005761:0.04909)n5:0.0101659,(((Streptochaeta_angustifolia_strangu_010324:0.0503579,(Streptochaeta_angustifolia_strangu_025197:0.135561,Streptochaeta_angustifolia_strangu_032523:0.0976635)n11:0.00656949)n10:0.00555734,Streptochaeta_angustifolia_strangu_007137:0.0956995)n9:0.00331997,((Streptochaeta_angustifolia_strangu_003148:0.0361902,Streptochaeta_angustifolia_strangu_044675:0.536749)n13:0.0315228,(((((Streptochaeta_angustifolia_strangu_032137:0.0884118,((((((Streptochaeta_angustifolia_strangu_017184:0.281833,((Streptochaeta_angustifolia_strangu_016213:0.0178504,Streptochaeta_angustifolia_strangu_021541:0.0297065)n26:0.00934557,(Streptochaeta_angustifolia_strangu_017850:0.0691186,Streptochaeta_angustifolia_strangu_028307:0.0307992)n27:0.0051027)n25:0.20764)n24:0.113429,Streptochaeta_angustifolia_strangu_033362:0.449724)n23:0.00862871,Streptochaeta_angustifolia_strangu_009113:0.0929566)n22:0.00715653,((Streptochaeta_angustifolia_strangu_041358:0.210562,(((Streptochaeta_angustifolia_strangu_018901:0.0395788,Streptochaeta_angustifolia_strangu_008269:0.0251388)n32:0.233719,(Streptochaeta_angustifolia_strangu_043028:0.0947249,Streptochaeta_angustifolia_strangu_000130:0.0971382)n33:0.369453)n31:0.117509,((Streptochaeta_angustifolia_strangu_010357:0.0305384,Streptochaeta_angustifolia_strangu_005996:0.246869)n35:0.297193,(Streptochaeta_angustifolia_strangu_015217:0.153543,Streptochaeta_angustifolia_strangu_008364:0.231761)n36:0.166699)n34:0.199372)n30:0.183944)n29:0.0917971,Streptochaeta_angustifolia_strangu_018144:0.219617)n28:0.0608294)n21:0.149365,(Streptochaeta_angustifolia_strangu_039933:0.040073,((Streptochaeta_angustifolia_strangu_038072:0.355811,Streptochaeta_angustifolia_strangu_010137:0.0782164)n39:0.031059,(Streptochaeta_angustifolia_strangu_015575:0.0170586,(((Streptochaeta_angustifolia_strangu_010350:0.205283,Streptochaeta_angustifolia_strangu_044313:0.202722)n43:0.0438826,(Streptochaeta_angustifolia_strangu_005862:0.460038,(Streptochaeta_angustifolia_strangu_032165:0.151365,(Streptochaeta_angustifolia_strangu_039469:0.0904614,Streptochaeta_angustifolia_strangu_013683:0.103936)n46:0.196104)n45:0.0928466)n44:0.172871)n42:0.0619245,Streptochaeta_angustifolia_strangu_027611:0.035632)n41:0.0211592)n40:0.00621058)n38:0.0316268)n37:0.00632134)n20:0.0208047,Streptochaeta_angustifolia_strangu_020063:0.150599)n19:0.00691664)n18:0.00650684,Streptochaeta_angustifolia_strangu_003684:0.0209385)n17:0.0153586,Streptochaeta_angustifolia_strangu_002521:0.0618136)n16:0.0466748,((Streptochaeta_angustifolia_strangu_035177:0.0436483,Streptochaeta_angustifolia_strangu_018924:0.0363571)n48:0.0189997,Streptochaeta_angustifolia_strangu_000761:0.061267)n47:0.0266332)n15:0.00862459,(((Streptochaeta_angustifolia_strangu_028411:0.0477638,(Streptochaeta_angustifolia_strangu_043957:0.0702979,(Streptochaeta_angustifolia_strangu_016475:0.104638,Streptochaeta_angustifolia_strangu_027301:0.0527478)n53:0.0144369)n52:0.00548416)n51:0.00510424,(((Streptochaeta_angustifolia_strangu_040192:0.104534,Streptochaeta_angustifolia_strangu_041078:0.0327624)n56:0.0183554,(Streptochaeta_angustifolia_strangu_027733:0.114257,(Streptochaeta_angustifolia_strangu_005837:0.135063,Streptochaeta_angustifolia_strangu_029818:0.0973588)n58:0.0980504)n57:0.0513252)n55:0.00958004,(Streptochaeta_angustifolia_strangu_017874:0.0718399,((((Streptochaeta_angustifolia_strangu_022050:0.124388,Streptochaeta_angustifolia_strangu_007237:0.118266)n63:0.148799,(Streptochaeta_angustifolia_strangu_043821:0.0461979,Streptochaeta_angustifolia_strangu_016474:0.108846)n64:0.0513943)n62:0.0536154,((((((Streptochaeta_angustifolia_strangu_011779:0.0142349,Streptochaeta_angustifolia_strangu_009206:0.0834478)n70:0.147672,(Streptochaeta_angustifolia_strangu_001232:0.0829017,Streptochaeta_angustifolia_strangu_034490:0.077727)n71:0.230142)n69:0.159238,(Streptochaeta_angustifolia_strangu_027544:0.140531,(Streptochaeta_angustifolia_strangu_013976:0.115503,(Streptochaeta_angustifolia_strangu_000526:0.130971,Streptochaeta_angustifolia_strangu_041251:0.0355547)n74:0.0679625)n73:0.0999592)n72:0.105117)n68:0.0786827,Streptochaeta_angustifolia_strangu_018565:0.119779)n67:0.00756693,Streptochaeta_angustifolia_strangu_036114:0.0673504)n66:0.0443498,(Streptochaeta_angustifolia_strangu_012051:0.196775,Streptochaeta_angustifolia_strangu_021540:0.105849)n75:0.0846355)n65:0.0508064)n61:0.0372179,Streptochaeta_angustifolia_strangu_025268:0.228007)n60:0.0380277)n59:0.0284847)n54:0.024404)n50:0.00453505,(Streptochaeta_angustifolia_strangu_040383:0.0675253,Streptochaeta_angustifolia_strangu_031707:0.0620104)n76:0.0079039)n49:0.00482168)n14:0.00623129)n12:0.026966)n8:0.00214226)n4:0.0193188)n3:0.016668,((((Streptochaeta_angustifolia_strangu_019561:0.207671,(Streptochaeta_angustifolia_strangu_025477:0.0773523,Streptochaeta_angustifolia_strangu_026646:0.254372)n81:0.0623112)n80:0.0165654,Streptochaeta_angustifolia_strangu_014912:0.177899)n79:0.0151767,(((((((((Streptochaeta_angustifolia_strangu_041371:0.14088,(Streptochaeta_angustifolia_strangu_015755:0.521204,(Streptochaeta_angustifolia_strangu_011550:0.132407,Streptochaeta_angustifolia_strangu_022846:0.8416)n92:0.131475)n91:0.0425954)n90:0.196139,((Streptochaeta_angustifolia_strangu_016764:0.293777,Streptochaeta_angustifolia_strangu_031719:0.347071)n94:0.0792054,(Streptochaeta_angustifolia_strangu_014724:0.0758341,Streptochaeta_angustifolia_strangu_010435:0.106255)n95:0.0557994)n93:0.0539297)n89:0.0449422,((Streptochaeta_angustifolia_strangu_030543:0.131013,Streptochaeta_angustifolia_strangu_027714:0.173319)n97:0.153884,(Streptochaeta_angustifolia_strangu_035199:0.277679,Streptochaeta_angustifolia_strangu_018461:0.151697)n98:0.132206)n96:0.165431)n88:0.0296379,Streptochaeta_angustifolia_strangu_042736:0.289568)n87:0.0159421,Streptochaeta_angustifolia_strangu_029866:0.120058)n86:0.0405639,(Streptochaeta_angustifolia_strangu_014642:0.194063,Streptochaeta_angustifolia_strangu_016350:0.302971)n99:0.170211)n85:0.0921047,(Streptochaeta_angustifolia_strangu_008646:0.155768,((Streptochaeta_angustifolia_strangu_007607:0.0434027,Streptochaeta_angustifolia_strangu_043371:0.261222)n102:0.0404864,(Streptochaeta_angustifolia_strangu_003306:0.0312829,Streptochaeta_angustifolia_strangu_021431:0.278447)n103:0.0255533)n101:0.0586444)n100:0.0670524)n84:0.0608547,Streptochaeta_angustifolia_strangu_023241:0.423758)n83:0.0293008,Streptochaeta_angustifolia_strangu_029080:0.180463)n82:0.0297166)n78:0.0368496,Streptochaeta_angustifolia_strangu_026782:0.321861)n77:0.0698543)n2:0.00666251,(((((Streptochaeta_angustifolia_strangu_021744:0.0872178,(Streptochaeta_angustifolia_strangu_025369:0.0621475,Streptochaeta_angustifolia_strangu_018782:0.105847)n109:0.0210419)n108:0.00867162,(Streptochaeta_angustifolia_strangu_034635:0.0754316,((Streptochaeta_angustifolia_strangu_020809:0.335924,Streptochaeta_angustifolia_strangu_032136:0.0661421)n112:0.0216034,Streptochaeta_angustifolia_strangu_008323:0.0945857)n111:0.0138912)n110:0.00390782)n107:0.0133939,(((((Streptochaeta_angustifolia_strangu_000598:0.156266,Streptochaeta_angustifolia_strangu_037608:0.10212)n117:0.0359217,(((Streptochaeta_angustifolia_strangu_020296:0.155721,(Streptochaeta_angustifolia_strangu_016805:0.346805,((Streptochaeta_angustifolia_strangu_020806:0.0182132,Streptochaeta_angustifolia_strangu_020807:0.0221598)n123:0.0517171,Streptochaeta_angustifolia_strangu_000131:0.541732)n122:0.0305998)n121:0.0641943)n120:0.0636376,Streptochaeta_angustifolia_strangu_009456:0.0665799)n119:0.04412,((Streptochaeta_angustifolia_strangu_042312:0.0935165,(Streptochaeta_angustifolia_strangu_017474:0.23839,Streptochaeta_angustifolia_strangu_001907:0.144099)n126:0.055887)n125:0.0255162,(Streptochaeta_angustifolia_strangu_026216:0.106236,Streptochaeta_angustifolia_strangu_014486:0.169599)n127:0.0433651)n124:0.0096121)n118:0.207654)n116:0.0125495,(((Streptochaeta_angustifolia_strangu_001236:0.12508,Streptochaeta_angustifolia_strangu_012736:0.130403)n130:0.034333,((((Streptochaeta_angustifolia_strangu_005406:0.199005,Streptochaeta_angustifolia_strangu_042622:0.00839145)n134:0.334444,Streptochaeta_angustifolia_strangu_033402:0.0449448)n133:0.0195599,Streptochaeta_angustifolia_strangu_027406:0.249862)n132:0.0367061,Streptochaeta_angustifolia_strangu_039637:0.128739)n131:0.020642)n129:0.0250411,((Streptochaeta_angustifolia_strangu_023032:0.145342,(((((Streptochaeta_angustifolia_strangu_031817:0.233484,(Streptochaeta_angustifolia_strangu_008664:0.0788007,Streptochaeta_angustifolia_strangu_008662:0.129848)n142:0.0172869)n141:0.0190993,(Streptochaeta_angustifolia_strangu_026796:0.183759,(Streptochaeta_angustifolia_strangu_000144:0.0354191,Streptochaeta_angustifolia_strangu_031942:0.313214)n144:0.0664071)n143:0.0354275)n140:0.0221465,((Streptochaeta_angustifolia_strangu_021555:0.266322,Streptochaeta_angustifolia_strangu_002330:0.238801)n146:0.144668,(((Streptochaeta_angustifolia_strangu_034990:0.107717,(Streptochaeta_angustifolia_strangu_024749:0.0795,Streptochaeta_angustifolia_strangu_038325:0.363642)n150:0.0456682)n149:0.0108232,(((Streptochaeta_angustifolia_strangu_040653:0.100655,(Streptochaeta_angustifolia_strangu_007174:0.16482,(((Streptochaeta_angustifolia_strangu_023687:0.1192,Streptochaeta_angustifolia_strangu_014302:0.0759282)n157:0.0269547,(Streptochaeta_angustifolia_strangu_029626:0.214043,Streptochaeta_angustifolia_strangu_026975:0.141827)n158:0.229844)n156:0.0653196,Streptochaeta_angustifolia_strangu_042027:0.296431)n155:0.0934214)n154:0.0347604)n153:0.0131476,((((((Streptochaeta_angustifolia_strangu_010099:0.251113,(Streptochaeta_angustifolia_strangu_021348:0.190904,(Streptochaeta_angustifolia_strangu_028640:0.141993,Streptochaeta_angustifolia_strangu_006176:1.06852)n166:0.0520846)n165:0.0467417)n164:0.0815603,(Streptochaeta_angustifolia_strangu_040244:0.094114,(Streptochaeta_angustifolia_strangu_035377:0.328859,Streptochaeta_angustifolia_strangu_037976:0.235602)n168:0.1666)n167:0.0564098)n163:0.0498138,Streptochaeta_angustifolia_strangu_003175:0.177251)n162:0.0845727,(Streptochaeta_angustifolia_strangu_040654:0.131432,(Streptochaeta_angustifolia_strangu_016588:0.0698822,Streptochaeta_angustifolia_strangu_029018:0.315929)n170:0.0602094)n169:0.104064)n161:0.0255805,Streptochaeta_angustifolia_strangu_029967:0.0915554)n160:0.0216215,((Streptochaeta_angustifolia_strangu_025838:0.0768728,Streptochaeta_angustifolia_strangu_038099:0.133342)n172:0.0264744,((Streptochaeta_angustifolia_strangu_031819:0.229133,Streptochaeta_angustifolia_strangu_032580:0.0686572)n174:0.0675634,(Streptochaeta_angustifolia_strangu_011599:0.0772108,Streptochaeta_angustifolia_strangu_042914:0.0924715)n175:0.0138504)n173:0.0310265)n171:0.018224)n159:0.0238735)n152:0.0236808,(Streptochaeta_angustifolia_strangu_017882:0.145441,((Streptochaeta_angustifolia_strangu_018573:0.106639,(Streptochaeta_angustifolia_strangu_016852:0.145584,(Streptochaeta_angustifolia_strangu_040351:0.189446,Streptochaeta_angustifolia_strangu_031740:0.18453)n180:0.0181919)n179:0.0384592)n178:0.0190267,Streptochaeta_angustifolia_strangu_011019:0.0996037)n177:0.0146681)n176:0.00756617)n151:0.0184468)n148:0.0113868,(Streptochaeta_angustifolia_strangu_022441:0.122324,((Streptochaeta_angustifolia_strangu_012306:0.039426,Streptochaeta_angustifolia_strangu_020753:0.0778704)n183:0.00978791,(((((((Streptochaeta_angustifolia_strangu_013268:0.439917,Streptochaeta_angustifolia_strangu_044287:0.112013)n190:0.0788304,((Streptochaeta_angustifolia_strangu_004315:0.296684,(Streptochaeta_angustifolia_strangu_016411:0.417699,Streptochaeta_angustifolia_strangu_044020:0.00858182)n193:0.0964676)n192:0.277153,Streptochaeta_angustifolia_strangu_025063:0.138836)n191:0.0185925)n189:0.0510927,(Streptochaeta_angustifolia_strangu_017450:0.0568894,Streptochaeta_angustifolia_strangu_009673:0.0231032)n194:0.115527)n188:0.191014,Streptochaeta_angustifolia_strangu_028514:0.0882111)n187:0.0374316,(Streptochaeta_angustifolia_strangu_008188:0.0217244,Streptochaeta_angustifolia_strangu_009138:0.0549656)n195:0.00169817)n186:0.0327115,(Streptochaeta_angustifolia_strangu_021969:0.142657,Streptochaeta_angustifolia_strangu_033096:0.037065)n196:0.101046)n185:0.0759232,(((Streptochaeta_angustifolia_strangu_018230:0.218197,Streptochaeta_angustifolia_strangu_009566:0.0350252)n199:0.0454921,Streptochaeta_angustifolia_strangu_015154:0.428952)n198:0.113302,(Streptochaeta_angustifolia_strangu_007904:0.174731,Streptochaeta_angustifolia_strangu_016830:0.729312)n200:0.391676)n197:0.173324)n184:0.104063)n182:0.0574753)n181:0.0194565)n147:0.0137831)n145:0.0277225)n139:0.031334,((Streptochaeta_angustifolia_strangu_006309:6e-09,(Streptochaeta_angustifolia_strangu_016823:0.242219,Streptochaeta_angustifolia_strangu_016826:0.0315516)n203:0.0498544)n202:0.11165,(Streptochaeta_angustifolia_strangu_003773:0.0776379,Streptochaeta_angustifolia_strangu_035953:0.203927)n204:0.080039)n201:0.0326936)n138:0.00845419,Streptochaeta_angustifolia_strangu_012700:0.16615)n137:0.00446585)n136:0.00700321,(Streptochaeta_angustifolia_strangu_016868:0.111697,Streptochaeta_angustifolia_strangu_041610:0.135285)n205:0.0157119)n135:0.0083676)n128:0.0281451)n115:0.0139801,(Streptochaeta_angustifolia_strangu_030981:0.0840123,(Streptochaeta_angustifolia_strangu_041173:0.966278,((Streptochaeta_angustifolia_strangu_000733:0.278127,Streptochaeta_angustifolia_strangu_009302:0.337244)n209:0.124231,Streptochaeta_angustifolia_strangu_031856:0.178736)n208:0.0438179)n207:0.0240462)n206:0.0461804)n114:0.0134298,(Streptochaeta_angustifolia_strangu_000760:0.144436,Streptochaeta_angustifolia_strangu_001233:0.110903)n210:0.421436)n113:0.00870175)n106:0.00600625,(Streptochaeta_angustifolia_strangu_012118:0.308407,Streptochaeta_angustifolia_strangu_020810:0.0930661)n211:0.028584)n105:0.00898393,((Streptochaeta_angustifolia_strangu_000191:0.143819,(((Streptochaeta_angustifolia_strangu_000170:0.76955,(Streptochaeta_angustifolia_strangu_037037:0.513275,(Streptochaeta_angustifolia_strangu_005681:0.574738,Streptochaeta_angustifolia_strangu_036115:0.145511)n218:0.350785)n217:0.127194)n216:0.0697165,((((Streptochaeta_angustifolia_strangu_009112:1.02067,Streptochaeta_angustifolia_strangu_039470:0.795134)n222:0.13491,Streptochaeta_angustifolia_strangu_012705:0.725445)n221:0.185618,((Streptochaeta_angustifolia_strangu_026645:0.821112,Streptochaeta_angustifolia_strangu_022314:0.733598)n224:0.121818,Streptochaeta_angustifolia_strangu_036399:1.00874)n223:0.130689)n220:0.142395,((Streptochaeta_angustifolia_strangu_039472:1.0167,(Streptochaeta_angustifolia_strangu_020741:0.515404,Streptochaeta_angustifolia_strangu_025071:0.791444)n227:0.218527)n226:0.137314,(Streptochaeta_angustifolia_strangu_044092:0.983691,(Streptochaeta_angustifolia_strangu_040657:0.932313,Streptochaeta_angustifolia_strangu_018768:0.741868)n229:0.195328)n228:0.0962411)n225:0.0967782)n219:0.0809751)n215:0.0684372,((Streptochaeta_angustifolia_strangu_031949:0.0902618,Streptochaeta_angustifolia_strangu_008435:0.731487)n231:0.0300607,Streptochaeta_angustifolia_strangu_031881:0.10772)n230:0.012273)n214:0.0038905)n213:0.0129153,(((Streptochaeta_angustifolia_strangu_033334:0.0926746,Streptochaeta_angustifolia_strangu_009040:0.10826)n234:0.0191668,(Streptochaeta_angustifolia_strangu_038665:0.108531,Streptochaeta_angustifolia_strangu_024002:0.0935062)n235:0.0157681)n233:0.00958091,Streptochaeta_angustifolia_strangu_014789:0.0982694)n232:0.00732164)n212:0.00389336)n104:0.00265743)n1:0.0996275)n0;
```
