## Supplementary Dataset S1 for "Gene turnover and contingency facilitated the repeated evolution of C_4_ photosynthesis in grasses": OG0000087_tree.txt

```
(((Carex_scoparia_H_Carex_Csco_scaffold_25_000661.1:0.718942,(Tillandsia_fasciculata_H_Tillandsia_CM054932.1_000874.1:0.34274,Tillandsia_fasciculata_H_Tillandsia_CM054937.1_000331.1:0.254477)n3:0.0282752)n2:0.127976,Ananas_comosus_H_Ananas_contig16_000855.1:0.481005)n1:0.0758448,(((Streptochaeta_angustifolia_strangu_012438:1.07939,((((Hordeum_spontaneum_WB01_000409_0516374:0.0311594,Hordeum_vulgareMorex_HORVU.MOREX.r3.3HG0302980:0.0600814)n10:0.156346,(Brachypodium_distachyon_BRADI_3g37561v3:0.321226,Brachypodium_distachyon_BRADI_1g54760v3:0.184706)n11:0.0205229)n9:0.064686,((((((Zizania_latifolia_GWHTBFHI004615:0.12314,Zizania_latifolia_GWHTBFHI011776:0.0925327)n17:0.084923,(((Leersia_perrieri_LPERR01G11410:0.0750895,Leersia_perrieri_LPERR01G11450:0.0414253)n20:0.0220769,(Leersia_perrieri_LPERR01G11430:0.158311,Leersia_perrieri_LPERR01G11440:0.42759)n21:0.017022)n19:0.106024,Oryza_sativa_LOC_Os01g19260:0.0697125)n18:0.0470696)n16:0.097764,(((ASEM_AUS1_H_AUS1CM014271.1002216.1:0.0418373,ASEM_RSA5_H_RSA5chrom2002391.1:0.0369579)n24:0.054319,(Echinocloa_haploclada_eh_chr3.680:0.183202,((Sorghum_bicolor_SORBI_3002G067300:0.0989581,Zea_mays_Zm00001eb116470:0.0870751)n27:0.110063,(((Cenchrus_americanus_H_CamCM007988.2002632.1:0.0690634,Setaria_viridis_SEVIR_2G073300v2:0.0662935)n30:0.0144877,(Panicum_hallii_Pahal.2G063300:0.0567071,(Panicum_virgatum_Pavir.2KG106400:0.0428715,Panicum_virgatum_Pavir.5KG256700:0.0343391)n32:0.00381545)n31:0.0471284)n29:0.0380133,(((Digitaria_radicosa_Dra09G0368200:5e-09,Digitaria_radicosa_Dra09G0368300:5e-09)n35:0.131626,(Digitaria_exilis_H_Dex2A-004150.1:0.0626399,Digitaria_exilis_H_Dex2B-004080.1:0.170882)n36:0.0761683)n34:0.0402592,(Urochloa_fusta_Urofu.2G068000:0.109706,(Digitaria_radicosa_Dra09G0368700:0.121248,((Digitaria_exilis_H_Dex2A-000382.1:0.0568646,Digitaria_exilis_H_Dex2B-000343.1:0.0643444)n40:0.0595554,Digitaria_exilis_H_Dex2B-004082.1:0.188184)n39:0.0209093)n38:0.0579949)n37:0.015906)n33:0.00176734)n28:0.0207177)n26:0.0599301)n25:0.0236695)n23:0.0344398,((Phragmites_australis_Phragmites_australis_PaChr16_24983349_24985014_evm.model.PaChr16.1211_1_CDS_4362400005_11077:0.133605,(Stipagrostis_hirtigluma_H_Shi_ptg000072l_000005.1:0.0980091,Aristida_adscensionis_H_Aadptg000028l000013.1:0.160074)n43:0.0369692)n42:0.069784,(((Eragrostis_curvula_EJB05_14834:0.131621,(Eleusine_coracana_ELECO.r07.7AG0559330:0.10882,Eleusine_coracana_ELECO.r07.7BG0590630:0.0782244)n47:0.137547)n46:0.0569466,Stipagrostis_hirtigluma_H_Shi_ptg000072l_000004.1:0.159936)n45:0.029468,(Phragmites_australis_Phragmites_australis_PaChr15_6304088_6305762_evm.model.PaChr15.351_1_CDS_4362396567_9377:0.126585,Chasmanthium_laxum_Chala.10G052800:0.0844486)n48:0.0218241)n44:0.0024249)n41:0.0245598)n22:0.00272887)n15:0.0574036,((Leersia_perrieri_LPERR07G05290:0.521628,(Oryza_sativa_LOC_Os07g09470:0.147535,Oryza_sativa_LOC_Os07g09480:0.122568)n51:0.0136187)n50:0.0652518,(((((Eragrostis_curvula_EJB05_31205:0.0029705,Eragrostis_curvula_EJB05_31191:0.00279901)n56:0.124854,(Eleusine_coracana_ELECO.r07.1AG0011850:0.139245,Eleusine_coracana_ELECO.r07.1BG0060480:0.0673935)n57:0.109022)n55:0.0427257,(ASEM_RSA5_H_RSA5chrom5004220.1:0.572128,Phragmites_australis_Phragmites_australis_PaChr2_7687101_7691443_evm.model.PaChr2.569_1_CDS_4362421709_6512:0.276833)n58:0.0473703)n54:0.0270079,(Stipagrostis_hirtigluma_H_Shi_ptg000044l_000700.1:0.141589,(Urochloa_fusta_Urofu.5G460400:0.18519,(Sorghum_bicolor_SORBI_3003G046200:0.166741,(Cenchrus_americanus_H_CamCM007987.2001999.1:0.0894123,Setaria_viridis_SEVIR_5G122400v2:0.0680808)n62:0.0462189)n61:0.0341697)n60:0.0422315)n59:0.0323075)n53:0.0699459,(((Aristida_adscensionis_H_Aadptg000028l000664.1:0.137693,Stipagrostis_hirtigluma_H_Shi_ptg000072l_000221.1:0.10087)n65:0.0670822,((Urochloa_fusta_Urofu.2G068100:0.187727,Echinocloa_haploclada_eh_chr3.682:0.193799)n67:0.0457822,(Panicum_virgatum_Pavir.2NG072300:0.182055,(Panicum_virgatum_Pavir.J148500:0.045885,Panicum_virgatum_Pavir.2KG106500:0.0348637)n69:0.0797865)n68:0.0659613)n66:0.0332523)n64:0.0271725,((Eleusine_coracana_ELECO.r07.4BG0346040:0.141308,(Eleusine_coracana_ELECO.r07.7AG0559380:0.100501,Eleusine_coracana_ELECO.r07.7BG0590680:0.0838557)n72:0.0478535)n71:0.13528,Eleusine_coracana_ELECO.r07.7AG0559370:0.529623)n70:0.0696245)n63:0.00773605)n52:0.0315028)n49:0.00350032)n14:0.0586409,((Eragrostis_curvula_EJB05_06586:0.169836,(Eleusine_coracana_ELECO.r07.7AG0559320:0.0574763,Eleusine_coracana_ELECO.r07.7BG0590620:0.0705226)n75:0.154944)n74:0.0815032,(Dichantelium_oligosantes_H_DolKV782685.1000002.1:0.244299,(Cenchrus_americanus_H_CamCM007988.2002633.1:0.239737,(ASEM_RSA5_H_RSA5chrom2002396.1:0.00416421,(ASEM_AUS1_H_AUS1CM014271.1002217.1:0.156703,ASEM_AUS1_H_AUS1CM014271.1002218.1:0.0412639)n79:0.00458488)n78:0.0233663)n77:0.0457023)n76:0.0606319)n73:0.0770389)n13:0.00855988,(Chasmanthium_laxum_Chala.10G052700:0.161361,(((Eleusine_coracana_ELECO.r07.7BG0590610:0.20067,(Eragrostis_curvula_EJB05_48146:0.193315,Eragrostis_curvula_EJB05_14831:0.109263)n84:0.0592411)n83:0.127442,(Echinocloa_haploclada_eh_chr3.683:0.163261,(((ASEM_RSA5_H_RSA5chrom1003232.1:0.0141995,ASEM_AUS1_H_AUS1CM014270.1001002.1:0.0496208)n88:0.0168551,(ASEM_RSA5_H_RSA5chrom2002401.1:0.0241502,ASEM_AUS1_H_AUS1CM014271.1002228.1:0.0351255)n89:0.00390283)n87:0.0104086,ASEM_RSA5_H_RSA5chrom1003230.1:0.113195)n86:0.116449)n85:0.114481)n82:0.0681665,(((Aristida_adscensionis_H_Aadptg000028l000014.1:0.273178,Stipagrostis_hirtigluma_H_Shi_ptg000072l_000220.1:0.172856)n92:0.048135,Eragrostis_curvula_EJB05_14836:0.343115)n91:0.0201267,(Digitaria_exilis_H_Dex2B-004084.1:0.267423,(ASEM_AUS1_H_AUS1CM014271.1002229.1:0.251038,Panicum_hallii_Pahal.2G063000:0.159208)n94:0.0250468)n93:0.0638081)n90:0.00708979)n81:0.0215953)n80:0.00215953)n12:0.000239947)n8:0.0843445,Zea_mays_Zm00001eb302570:1.086)n7:0.120667)n6:0.29577,((Pharus_latifolius_Phala.03G047700.2:0.0212467,Pharus_latifolius_Phala.03G047700.5:0.0109292)n96:0.0106916,((Pharus_latifolius_Phala.03G047700.7:0.00972781,(Pharus_latifolius_Phala.03G047700:0.0170596,Pharus_latifolius_Phala.03G047700.4:0.00355784)n99:0.0148528)n98:0.00839104,(Pharus_latifolius_Phala.03G047700.6:0.00629129,Pharus_latifolius_Phala.03G047700.3:0.016589)n100:0.0152929)n97:0.00396547)n95:0.280615)n5:0.0584873,(((Echinocloa_haploclada_eh_chr5.3210:1.26463,ASEM_AUS1_H_AUS1CM014270.1001001.1:0.783416)n103:0.0603204,(Digitaria_exilis_H_Dex2A-004155.1:0.857843,Dichantelium_oligosantes_H_DolKV782685.1000001.1:0.841465)n104:0.242802)n102:0.179242,(((Eleusine_coracana_ELECO.r07.7AG0559390:0.0993599,Eleusine_coracana_ELECO.r07.7BG0590690:0.0677119)n107:0.204069,(((Digitaria_exilis_H_Dex2A-000383.1:0.0558729,Digitaria_exilis_H_Dex2B-000345.1:0.0675324)n110:0.145596,(Digitaria_exilis_H_Dex2A-004149.1:0.157428,Digitaria_exilis_H_Dex2B-004079.1:0.0880456)n111:0.181152)n109:0.100036,((((ASEM_AUS1_H_AUS1CM014271.1002214.1:0.0572396,ASEM_RSA5_H_RSA5chrom2002386.1:0.114145)n115:0.173457,((Sorghum_bicolor_SORBI_3002G067400:0.193126,Sorghum_bicolor_SORBI_3002G067500:0.159727)n117:0.0573041,((Oryza_sativa_LOC_Os07g09490:0.216485,((((Ampelocalamus_luodianensis_Alu07Cg11120.1:0.0453436,Dendrocalamus_sinicus_Dendrocalamus_sinicus_Dsi07A_25723015_25724632_Dsi07Ag10450.1_1_CDS_4147791925_44815:0.0833835)n123:0.0681025,(Brachypodium_distachyon_BRADI_1g54741v3:0.176934,Brachypodium_distachyon_BRADI_1g54750v3:0.114959)n124:0.208462)n122:0.0567796,Streptochaeta_angustifolia_strangu_004226:0.324251)n121:0.0253083,Phragmites_australis_Phragmites_australis_PaChr16_24939571_24941185_evm.model.PaChr16.1210_1_CDS_4362400003_10232:0.115308)n120:0.0383118)n119:0.0450061,Chasmanthium_laxum_Chala.10G052900:0.169556)n118:0.038232)n116:0.0301814)n114:0.0255252,((Urochloa_fusta_Urofu.2G068200:0.164859,Setaria_viridis_SEVIR_2G073400v2:0.187031)n126:0.0412526,(Setaria_viridis_SEVIR_2G073500v2:0.177727,(Panicum_hallii_Pahal.2G063400:0.0945723,(Panicum_virgatum_Pavir.2KG106600:0.143065,Panicum_virgatum_Pavir.2NG072400:0.0927832)n129:0.0196415)n128:0.0887867)n127:0.0659869)n125:0.00733188)n113:0.0359023,(Echinocloa_haploclada_eh_chr8.2148:0.058789,Echinocloa_haploclada_eh_chr8.2155:0.0707439)n130:0.130211)n112:0.0632219)n108:0.0435853)n106:0.0661773,(Echinocloa_haploclada_eh_chr4.1957:0.714233,(((Hordeum_spontaneum_WB01_005997_0120838:0.00717255,Hordeum_vulgareMorex_HORVU.MOREX.r3.5HG0520940:0.0158397)n134:0.229501,(((Stipagrostis_hirtigluma_H_Shi_ptg000037l_001623.1:0.0620452,(Eragrostis_curvula_EJB05_03989:0.141929,Aristida_adscensionis_H_Aadptg000018l000832.1:0.144215)n138:0.0266956)n137:0.0241504,((Eleusine_coracana_ELECO.r07.3AG0212330:0.151972,ASEM_RSA5_H_RSA5chrom1003233.1:1.69963)n140:0.0954149,((((Dichantelium_oligosantes_H_DolKV777799.1000034.1:0.196917,Echinocloa_haploclada_eh_chr1.448:0.113087)n144:0.0745065,((ASEM_RSA5_H_RSA5chrom9002869.1:0.100234,Panicum_hallii_Pahal.8G188700:0.0861711)n146:0.0387404,(Digitaria_exilis_H_Dex9A-000228.1:0.144977,Digitaria_exilis_H_Dex9B-000227.1:0.104358)n147:0.0115953)n145:0.0323833)n143:0.0774016,(Echinocloa_haploclada_eh_chr4.524:0.435825,(Digitaria_exilis_H_Dex9A-000226.1:0.087797,Digitaria_exilis_H_Dex9B-000225.1:0.0931627)n149:0.294342)n148:0.0327047)n142:0.055283,(Eleusine_coracana_ELECO.r07.3BG0260450:0.179532,((((Zea_mays_Zm00001eb061280:0.0678876,Sorghum_bicolor_SORBI_3001G051600:0.0809938)n154:0.0829982,(((Dichantelium_oligosantes_H_DolKV777799.1000011.1:0.0562191,(ASEM_RSA5_H_RSA5chrom9003463.1:0.0211986,(ASEM_AUS1_H_AUS1CM014278.1001515.1:0.00137656,(ASEM_AUS1_H_AUS1CM014271.1003495.1:0.001012,ASEM_AUS1_H_AUS1CM014276.1002472.1:0.0081351)n160:0.0341652)n159:0.0190203)n158:0.0292752)n157:0.0142112,((Cenchrus_americanus_H_CamCM007983.2005378.1:0.0489978,(Setaria_viridis_SEVIR_9G049300v2:5e-09,Setaria_viridis_SEVIR_8G138900v2:0.0101747)n163:0.0343443)n162:0.0284504,(Panicum_hallii_Pahal.9G046600:0.0341558,((Panicum_virgatum_Pavir.6KG118100:0.00366521,Panicum_virgatum_Pavir.J484000:0.000129315)n166:0.041302,Panicum_virgatum_Pavir.5NG393900:0.0271128)n165:0.00301254)n164:0.0125119)n161:0.0116991)n156:0.0098099,(Urochloa_fusta_Urofu.9G048600:0.073786,((Digitaria_radicosa_Dra09G0040900:0.00352469,Digitaria_radicosa_Dra09G0040900.2:0.00124109)n169:0.0927027,(Digitaria_exilis_H_Dex9A-005452.1:0.0246728,Digitaria_exilis_H_Dex9B-005315.1:0.0234954)n170:0.0409586)n168:0.0251174)n167:0.0119613)n155:0.0180112)n153:0.0126114,(Chasmanthium_laxum_Chala.03G250800:0.0435275,(Phragmites_australis_Phragmites_australis_PaChr3_46600379_46601848_evm.model.PaChr3.2624_1_CDS_4362446421_35191:0.0534145,(Phragmites_australis_Phragmites_australis_PaChr4_46080135_46081616_evm.model.PaChr4.2365_1_CDS_4362454411_39861:0.0127894,Phragmites_australis_Phragmites_australis_PaChr4_46083255_46084736_evm.model.PaChr4.2366_1_CDS_4362454413_40703:0.0147616)n173:0.0901302)n172:0.0185503)n171:0.0306326)n152:0.0158048,((ASEM_RSA5_H_RSA5chrom3004944.1:0.057877,(Panicum_virgatum_Pavir.3KG239700:0.117163,Dichantelium_oligosantes_H_DolKV776290.1000001.1:0.0382972)n176:0.0148078)n175:0.0334289,(Digitaria_radicosa_Dra03G0272700:0.0610746,(Digitaria_exilis_H_Dex3A-001551.1:0.0491451,Digitaria_exilis_H_Dex3B-001550.1:0.062793)n178:0.0657622)n177:0.0373978)n174:0.0582722)n151:0.00647469)n150:0.06586)n141:0.006586)n139:0.000731777)n136:0.013546,((((Pharus_latifolius_Phala.01G044800.2:0.0189607,(Pharus_latifolius_Phala.01G044800:0.0111624,Pharus_latifolius_Phala.01G044800.3:0.0103547)n183:0.000638636)n182:0.156004,(Streptochaeta_angustifolia_strangu_018227:0.204974,(Streptochaeta_angustifolia_strangu_012439:0.188833,Streptochaeta_angustifolia_strangu_018231:0.105754)n185:0.0495294)n184:0.0442853)n181:0.0291297,((Leersia_perrieri_LPERR03G31960:0.640249,Oryza_sativa_LOC_Os03g58800:0.0983943)n187:0.15373,((Olyra_latifolia_Ola001230:0.146987,Dendrocalamus_sinicus_Dendrocalamus_sinicus_Dsi03B_3002521_3004070_Dsi03Bg02650.1_-1_CDS_4147734904_12548:0.135885)n189:0.100694,(Olyra_latifolia_Ola001232:0.112451,(Dendrocalamus_sinicus_Dendrocalamus_sinicus_Dsi03C_30342880_30343407_Dsi03Cg16340.1_1_CDS_4147746016_13710:0.146862,Ampelocalamus_luodianensis_Alu03Cg03840.2:0.039479)n191:0.0701756)n190:0.0847669)n188:0.00941855)n186:0.13114)n180:0.0165544,((Olyra_latifolia_Ola001229:0.214834,(Ampelocalamus_luodianensis_Alu03Cg03860.1:0.0386742,(Dendrocalamus_sinicus_Dendrocalamus_sinicus_Dsi03B_3009068_3010543_Dsi03Bg02660.1_-1_CDS_4147734907_14236:0.115228,Dendrocalamus_sinicus_Dendrocalamus_sinicus_Dsi03A_3057115_3058590_Dsi03Ag02570.1_-1_CDS_4147727491_46855:0.0897919)n195:0.0209543)n194:0.0338156)n193:0.0351775,(Zizania_latifolia_GWHTBFHI022910:0.157261,(Leersia_perrieri_LPERR03G31950:0.315587,Oryza_sativa_LOC_Os03g58790:0.0936781)n197:0.0466896)n196:0.0569941)n192:0.00633268)n179:0.0307118)n135:0.0385154)n133:0.0622706,(Brachypodium_distachyon_BRADI_1g54800v3:0.257908,((((Ampelocalamus_luodianensis_Alu07Dg13090.1:0.110122,Dendrocalamus_sinicus_Dendrocalamus_sinicus_Dsi07C_14298711_14305843_Dsi07Cg09300.1_-1_CDS_4147799452_17825:0.138305)n202:0.0269124,(Ampelocalamus_luodianensis_Alu07Cg11080.2:0.0613379,((Dendrocalamus_sinicus_Dendrocalamus_sinicus_Dsi07A_25803343_25804891_Dsi07Ag10470.1_1_CDS_4147791931_48193:0.110924,Dendrocalamus_sinicus_Dendrocalamus_sinicus_Dsi07A_25910885_25912465_Dsi07Ag10520.2_1_CDS_4147791946_56638:0.0225013)n205:0.0529739,Olyra_latifolia_Ola022478:0.100338)n204:0.0226456)n203:0.00251617)n201:0.0592241,((Zizania_latifolia_GWHTBFHI036319:0.0241771,(Zizania_latifolia_GWHTBFHI036320:0.0420461,Zizania_latifolia_GWHTBFHI036321:0.028759)n208:0.0201699)n207:0.138758,(Oryza_sativa_LOC_Os07g09420:0.0962157,(Leersia_perrieri_LPERR07G05200:0.0925343,(Leersia_perrieri_LPERR07G05210:0.104628,Leersia_perrieri_LPERR07G05220:0.119908)n211:0.0253297)n210:0.131996)n209:0.042695)n206:0.0459444)n200:0.0243938,(Aristida_adscensionis_H_Aadptg000028l000661.1:0.0867459,(((Phragmites_australis_Phragmites_australis_PaChr15_6246178_6247501_evm.model.PaChr15.349_1_CDS_4362396561_6847:0.177575,Chasmanthium_laxum_Chala.10G052500:0.0800245)n215:0.0296468,Stipagrostis_hirtigluma_H_Shi_ptg000072l_000215.1:0.0708848)n214:0.0205148,((((Eleusine_coracana_ELECO.r07.7AG0559290:0.03986,Eleusine_coracana_ELECO.r07.7BG0590590:0.0683133)n219:0.123557,(Sorghum_bicolor_SORBI_3002G067000:0.0947819,Zea_mays_Zm00001eb302560:0.0962077)n220:0.081739)n218:0.0138383,((((ASEM_AUS1_H_AUS1CM014271.1002236.1:0.17102,ASEM_RSA5_H_RSA5chrom2003379.1:0.0389376)n224:0.0500872,(Echinocloa_haploclada_eh_chr3.686:0.0985752,Dichantelium_oligosantes_H_DolKV777855.1000003.1:0.0802405)n225:0.0280976)n223:0.0188065,((Urochloa_fusta_Urofu.2G067700:0.117759,(Cenchrus_americanus_H_CamCM007988.2001265.1:0.0805739,Setaria_viridis_SEVIR_2G072700v2:0.0566947)n228:0.0214278)n227:0.0106926,(Panicum_hallii_Pahal.2G062700:0.0481836,((Panicum_virgatum_Pavir.1KG010600:0.050011,Panicum_virgatum_Pavir.2NG157100:0.0757437)n231:0.270648,Panicum_virgatum_Pavir.2KG106100:0.0374792)n230:0.00416435)n229:0.0163847)n226:0.00923559)n222:0.0190534,(Echinocloa_haploclada_eh_chr4.1105:0.149583,Panicum_virgatum_Pavir.5NG066100:0.166663)n232:0.0546455)n221:0.00607173)n217:0.0170995,(Digitaria_radicosa_Dra09G0368800:0.155758,(Digitaria_exilis_H_Dex2A-000381.1:0.0565472,Digitaria_exilis_H_Dex2B-000342.1:0.048027)n234:0.146647)n233:0.0500596)n216:0.0253497)n213:0.0175361)n212:0.0308691)n199:0.0200184)n198:0.0745595)n132:0.0327268)n131:0.0571882)n105:0.0113052)n101:0.0453172)n4:0.0758448)n0;
```
