## Supplementary Dataset S1 for "Gene turnover and contingency facilitated the repeated evolution of C_4_ photosynthesis in grasses": OG0000088_tree.txt

```
(Olyra_latifolia_Ola035756:0.0515425,(Olyra_latifolia_Ola033775:0.203764,((((((Olyra_latifolia_Ola015341:0.146517,((Olyra_latifolia_Ola011175:0.15146,(((Olyra_latifolia_Ola025608:0.122275,Olyra_latifolia_Ola035221:0.0530353)n12:0.0256515,Olyra_latifolia_Ola036378:0.0390002)n11:0.00624219,(Olyra_latifolia_Ola030504:0.169675,Olyra_latifolia_Ola038335:0.0364135)n13:0.0204815)n10:0.00998612)n9:0.0533511,((Olyra_latifolia_Ola036916:0.0524623,(Olyra_latifolia_Ola022199:0.145495,Olyra_latifolia_Ola002382:0.084871)n16:0.0209451)n15:0.0191213,((Olyra_latifolia_Ola032516:0.0999736,Olyra_latifolia_Ola025533:0.0621905)n18:0.0257585,Olyra_latifolia_Ola033592:0.0980775)n17:0.0157816)n14:0.0145137)n8:0.00732286)n7:0.0292394,(Olyra_latifolia_Ola038974:0.0785837,(Olyra_latifolia_Ola024144:0.0472099,Olyra_latifolia_Ola030962:0.0343392)n20:0.0722967)n19:0.0358412)n6:0.0222389,((Olyra_latifolia_Ola020488:0.145401,(Olyra_latifolia_Ola002635:0.109024,((Olyra_latifolia_Ola019995:0.419279,Olyra_latifolia_Ola019679:0.115407)n25:0.0492667,Olyra_latifolia_Ola015030:0.0851317)n24:0.0141444)n23:0.0208447)n22:0.0101702,((Olyra_latifolia_Ola033584:0.0880213,((Olyra_latifolia_Ola024518:0.0575342,(Olyra_latifolia_Ola016409:0.0344603,(Olyra_latifolia_Ola014820:0.108174,Olyra_latifolia_Ola039031:0.074965)n31:0.0351934)n30:0.0187274)n29:0.0211657,Olyra_latifolia_Ola004224:0.0480152)n28:0.0306897)n27:0.0184994,(Olyra_latifolia_Ola024483:0.140978,((Olyra_latifolia_Ola034644:0.0390752,Olyra_latifolia_Ola018324:0.0751625)n34:0.0498619,(Olyra_latifolia_Ola029770:0.0521361,Olyra_latifolia_Ola016531:0.0600833)n35:0.00777698)n33:0.00459395)n32:0.031624)n26:0.0093884)n21:0.0357807)n5:0.0259013,(((((Olyra_latifolia_Ola027746:0.168785,((Olyra_latifolia_Ola005663:0.0447868,((Olyra_latifolia_Ola029223:0.0240817,Olyra_latifolia_Ola035115:0.0195618)n44:0.00470698,(Olyra_latifolia_Ola027086:0.0363115,Olyra_latifolia_Ola017780:0.0240191)n45:5e-09)n43:0.0118628)n42:0.0391218,((Olyra_latifolia_Ola005852:0.0683161,((Olyra_latifolia_Ola023635:0.0205374,Olyra_latifolia_Ola003294:0.0218259)n49:0.00325926,Olyra_latifolia_Ola020744:0.0435685)n48:0.0161036)n47:0.013569,(Olyra_latifolia_Ola001176:0.0271788,(Olyra_latifolia_Ola033450:0.0262418,(Olyra_latifolia_Ola030421:0.0421695,(((Olyra_latifolia_Ola006407:0.0101452,Olyra_latifolia_Ola015348:0.0213972)n55:0.00880601,((Olyra_latifolia_Ola016816:0.0170248,Olyra_latifolia_Ola037308:0.00973632)n57:0.0286302,(Olyra_latifolia_Ola004531:0.0741447,Olyra_latifolia_Ola011168:0.0137459)n58:0.0118148)n56:0.0351818)n54:0.00913649,Olyra_latifolia_Ola020490:0.0299268)n53:0.0120747)n52:0.04966)n51:0.0349098)n50:0.0120451)n46:0.107093)n41:0.0220781)n40:0.0250779,(((Olyra_latifolia_Ola025439:0.033211,Olyra_latifolia_Ola025685:0.0348559)n61:0.0209615,(Olyra_latifolia_Ola007455:0.0659744,Olyra_latifolia_Ola038972:0.0833859)n62:0.0186734)n60:0.00874962,((((((Olyra_latifolia_Ola009575:0.0484841,(Olyra_latifolia_Ola026221:0.0938626,(Olyra_latifolia_Ola005973:0.072746,Olyra_latifolia_Ola032562:0.0542235)n70:0.00601846)n69:0.00721426)n68:0.004106,Olyra_latifolia_Ola006411:0.0203936)n67:0.00408598,(Olyra_latifolia_Ola024658:0.225273,Olyra_latifolia_Ola038306:0.0341726)n71:0.0390404)n66:0.0132139,Olyra_latifolia_Ola027395:0.0358914)n65:0.0135567,Olyra_latifolia_Ola010021:0.0553791)n64:0.0638668,(Olyra_latifolia_Ola004545:0.327395,Olyra_latifolia_Ola030553:0.116041)n72:0.0141898)n63:0.0346909)n59:0.0334625)n39:0.0803576,(((Olyra_latifolia_Ola037332:0.0511303,Olyra_latifolia_Ola007434:0.0558328)n75:0.0416933,(((((Olyra_latifolia_Ola039023:0.0660192,((Olyra_latifolia_Ola015470:0.140019,Olyra_latifolia_Ola015216:0.037411)n82:0.030732,(((Olyra_latifolia_Ola034489:0.230441,Olyra_latifolia_Ola034490:0.0209916)n85:0.023178,((Olyra_latifolia_Ola002370:0.137069,Olyra_latifolia_Ola006643:0.0868235)n87:0.0865852,Olyra_latifolia_Ola008358:0.0328468)n86:0.00517288)n84:0.0242113,(((((((Olyra_latifolia_Ola021512:0.0435348,Olyra_latifolia_Ola027073:0.0654184)n94:0.00745673,(((Olyra_latifolia_Ola027915:0.0343082,(Olyra_latifolia_Ola001334:0.0280268,((Olyra_latifolia_Ola020297:0.0611885,Olyra_latifolia_Ola011460:0.0145523)n100:0.00532626,((Olyra_latifolia_Ola033559:0.028191,(Olyra_latifolia_Ola037285:0.0616078,(Olyra_latifolia_Ola035265:0.0947896,(Olyra_latifolia_Ola027127:0.0162473,Olyra_latifolia_Ola025057:0.0222803)n105:0.00112452)n104:0.00718237)n103:0.0140706)n102:0.00745439,(Olyra_latifolia_Ola033454:0.0365542,((Olyra_latifolia_Ola012999:0.0440164,(Olyra_latifolia_Ola030753:0.0109593,Olyra_latifolia_Ola032519:0.0177087)n109:0.0169266)n108:0.00109769,(Olyra_latifolia_Ola039042:0.0241073,Olyra_latifolia_Ola033566:0.0160642)n110:0.00289436)n107:0.00187476)n106:0.00886156)n101:0.0195284)n99:0.00302885)n98:0.0168648)n97:0.00741024,(Olyra_latifolia_Ola025922:0.0468051,((Olyra_latifolia_Ola014449:0.0167851,Olyra_latifolia_Ola026521:0.0365676)n113:0.0269155,((Olyra_latifolia_Ola024525:0.0267292,Olyra_latifolia_Ola011144:0.0319227)n115:0.0557891,((Olyra_latifolia_Ola028349:0.0454332,(Olyra_latifolia_Ola011181:0.23866,(Olyra_latifolia_Ola011163:0.508492,Olyra_latifolia_Ola008227:0.00647277)n119:0.0615084)n118:0.0968597)n117:0.094494,Olyra_latifolia_Ola024786:0.033272)n116:0.0115419)n114:0.0174071)n112:0.0399704)n111:0.0332074)n96:0.0185571,(Olyra_latifolia_Ola013832:0.0288417,(Olyra_latifolia_Ola013118:0.0404218,Olyra_latifolia_Ola031709:0.033037)n121:0.00435158)n120:0.0140018)n95:0.0131954)n93:0.0180887,(Olyra_latifolia_Ola029603:0.126557,Olyra_latifolia_Ola017018:0.113798)n122:0.157941)n92:0.0245103,Olyra_latifolia_Ola017106:0.134331)n91:0.0350526,((Olyra_latifolia_Ola022805:0.0274244,Olyra_latifolia_Ola000908:0.0304355)n124:0.0216836,(((Olyra_latifolia_Ola002524:0.048402,((((Olyra_latifolia_Ola021885:0.135922,Olyra_latifolia_Ola011080:0.0404998)n131:0.0171576,(Olyra_latifolia_Ola027391:0.0744537,Olyra_latifolia_Ola011862:0.0624687)n132:0.0194992)n130:0.0104204,(Olyra_latifolia_Ola019651:0.0400364,(Olyra_latifolia_Ola004541:0.27102,((Olyra_latifolia_Ola022995:0.0433729,Olyra_latifolia_Ola024377:0.0278407)n136:0.0073121,(Olyra_latifolia_Ola010920:0.0150137,Olyra_latifolia_Ola000216:0.023857)n137:0.00585856)n135:0.02056)n134:0.009469)n133:0.00552991)n129:0.0310294,Olyra_latifolia_Ola039030:0.0339903)n128:0.0164215)n127:0.00314402,Olyra_latifolia_Ola037921:0.036664)n126:0.022224,Olyra_latifolia_Ola033631:0.0579079)n125:0.045985)n123:0.0218746)n90:0.0305071,(Olyra_latifolia_Ola017712:0.088555,(Olyra_latifolia_Ola022565:0.0432051,((Olyra_latifolia_Ola026250:0.0551151,(Olyra_latifolia_Ola002265:0.0672509,Olyra_latifolia_Ola006468:0.0280751)n142:0.00114645)n141:0.0299836,Olyra_latifolia_Ola009990:0.0238399)n140:0.0180721)n139:0.0160625)n138:0.0147436)n89:0.0178675,Olyra_latifolia_Ola014360:0.0516362)n88:0.0538334)n83:0.0350892)n81:0.0142969)n80:0.0153503,Olyra_latifolia_Ola026052:0.0460601)n79:0.0159834,(Olyra_latifolia_Ola009235:0.0549734,(Olyra_latifolia_Ola017716:0.0351041,Olyra_latifolia_Ola038949:0.115081)n144:0.005549)n143:0.011508)n78:0.0519904,Olyra_latifolia_Ola025990:0.0687488)n77:0.0112129,(((Olyra_latifolia_Ola015814:0.0411939,Olyra_latifolia_Ola036997:0.0201009)n147:0.084912,(Olyra_latifolia_Ola024205:0.0920096,(Olyra_latifolia_Ola012561:0.0629613,Olyra_latifolia_Ola021017:0.0959939)n149:0.00978359)n148:0.0390054)n146:0.0165649,Olyra_latifolia_Ola037264:0.0825748)n145:0.0247902)n76:0.01498)n74:0.0119096,(((Olyra_latifolia_Ola017037:0.0700407,((Olyra_latifolia_Ola035032:0.0284898,Olyra_latifolia_Ola011107:0.0433392)n154:0.00577793,(Olyra_latifolia_Ola025036:0.137098,Olyra_latifolia_Ola037195:0.038534)n155:0.00217332)n153:0.0163233)n152:0.00526723,(((Olyra_latifolia_Ola024185:0.0894133,Olyra_latifolia_Ola031483:0.0779677)n158:0.010438,(Olyra_latifolia_Ola031712:0.120946,Olyra_latifolia_Ola001198:0.131108)n159:0.0278511)n157:0.012374,((Olyra_latifolia_Ola014877:0.0313704,Olyra_latifolia_Ola027365:0.0436772)n161:0.00521484,(((Olyra_latifolia_Ola023081:0.0407329,Olyra_latifolia_Ola031212:0.0340536)n164:0.00138267,(Olyra_latifolia_Ola030192:0.0483055,Olyra_latifolia_Ola031843:0.0410399)n165:0.0045381)n163:0.00481525,Olyra_latifolia_Ola033959:0.0645224)n162:0.00416259)n160:0.00360371)n156:0.0215914)n151:0.0186857,(((Olyra_latifolia_Ola030257:0.203247,Olyra_latifolia_Ola030708:0.208191)n168:0.0246584,Olyra_latifolia_Ola019707:0.250526)n167:0.0347561,Olyra_latifolia_Ola004441:0.475691)n166:0.053697)n150:0.0165059)n73:0.0368549)n38:0.0158194,Olyra_latifolia_Ola027410:0.147122)n37:0.0369147,(((Olyra_latifolia_Ola024378:0.645858,Olyra_latifolia_Ola034330:0.618957)n171:0.0837994,((Olyra_latifolia_Ola027547:0.432355,(Olyra_latifolia_Ola004191:0.548169,Olyra_latifolia_Ola024657:0.642381)n174:0.0730864)n173:0.0951609,(Olyra_latifolia_Ola025462:0.601605,(Olyra_latifolia_Ola024516:0.456658,Olyra_latifolia_Ola036971:0.572983)n176:0.0879138)n175:0.0981588)n172:0.0778895)n170:0.0391169,(Olyra_latifolia_Ola031153:0.366564,(Olyra_latifolia_Ola000954:0.405077,(Olyra_latifolia_Ola028431:0.333082,Olyra_latifolia_Ola037138:0.0571704)n179:0.0849613)n178:0.0479215)n177:0.0733155)n169:0.0485247)n36:0.0300566)n4:0.0196015,Olyra_latifolia_Ola032514:0.395098)n3:0.0138591,(Olyra_latifolia_Ola000907:0.108158,((Olyra_latifolia_Ola037334:0.0556903,(Olyra_latifolia_Ola037341:0.0270435,Olyra_latifolia_Ola037345:0.00851752)n183:0.0324166)n182:0.03305,(((((((Olyra_latifolia_Ola028416:0.104935,(Olyra_latifolia_Ola027068:0.0560856,Olyra_latifolia_Ola026245:0.0589442)n191:0.00745452)n190:0.011202,(Olyra_latifolia_Ola004250:0.298496,Olyra_latifolia_Ola036950:0.0629708)n192:0.0234717)n189:0.00356217,(Olyra_latifolia_Ola021547:0.134951,(Olyra_latifolia_Ola024904:0.0883966,(Olyra_latifolia_Ola016046:0.0387969,Olyra_latifolia_Ola024508:0.093265)n195:0.0383203)n194:0.00995187)n193:0.00693658)n188:0.0142942,Olyra_latifolia_Ola027166:0.107402)n187:0.010261,Olyra_latifolia_Ola024504:0.0483926)n186:0.0122985,((Olyra_latifolia_Ola024184:0.13475,(Olyra_latifolia_Ola001189:0.0704724,((Olyra_latifolia_Ola016022:0.0668503,(Olyra_latifolia_Ola025784:0.0972823,(Olyra_latifolia_Ola009407:0.0601617,(Olyra_latifolia_Ola033432:0.165075,(Olyra_latifolia_Ola030141:0.079578,Olyra_latifolia_Ola030085:0.030422)n204:0.0274998)n203:0.0248354)n202:0.0366706)n201:0.0230738)n200:0.0217857,Olyra_latifolia_Ola024049:0.0854679)n199:5e-09)n198:0.0165876)n197:0.00854145,Olyra_latifolia_Ola025464:0.094854)n196:0.0114346)n185:0.0165144,(((Olyra_latifolia_Ola039000:0.154254,Olyra_latifolia_Ola024485:0.126472)n207:0.0378383,((((((Olyra_latifolia_Ola011224:0.073717,Olyra_latifolia_Ola016055:0.187895)n213:0.0139591,Olyra_latifolia_Ola035217:0.0866109)n212:0.0144275,(Olyra_latifolia_Ola036863:0.0630031,Olyra_latifolia_Ola037197:0.0766528)n214:0.0232088)n211:0.0132586,(Olyra_latifolia_Ola006701:0.0617093,((((Olyra_latifolia_Ola013111:0.101457,(Olyra_latifolia_Ola005878:0.214646,Olyra_latifolia_Ola015375:0.06726)n220:0.0175393)n219:0.0060411,(Olyra_latifolia_Ola024425:0.0719989,(Olyra_latifolia_Ola016599:0.0860634,Olyra_latifolia_Ola016813:0.0875042)n222:0.0312366)n221:0.00876457)n218:0.0105828,(((Olyra_latifolia_Ola018996:0.0420224,(Olyra_latifolia_Ola008332:0.0759489,Olyra_latifolia_Ola029220:0.0437718)n226:0.00979838)n225:0.00974963,(Olyra_latifolia_Ola028163:0.0470562,Olyra_latifolia_Ola004001:0.0429154)n227:0.00923505)n224:0.00684628,(Olyra_latifolia_Ola024909:0.144086,(Olyra_latifolia_Ola037797:0.0366007,Olyra_latifolia_Ola018235:0.138606)n229:0.0258166)n228:0.0223048)n223:0.0241308)n217:0.0237538,(Olyra_latifolia_Ola026532:0.0723485,Olyra_latifolia_Ola021893:0.081964)n230:0.0304075)n216:0.0095491)n215:0.0100973)n210:0.0141612,(Olyra_latifolia_Ola033603:0.0591295,Olyra_latifolia_Ola018736:0.0624082)n231:0.0401549)n209:0.0105543,Olyra_latifolia_Ola023040:0.103682)n208:0.0117254)n206:0.00759065,(Olyra_latifolia_Ola032372:0.145314,(Olyra_latifolia_Ola003497:0.0873862,(Olyra_latifolia_Ola036998:0.0649292,Olyra_latifolia_Ola015335:0.0466532)n234:0.00763537)n233:0.0151871)n232:0.00596445)n205:0.0208818)n184:0.022946)n181:0.0176045)n180:0.00617559)n2:0.0390894)n1:0.0515425)n0;
```
