## Supplementary Dataset S1 for "Gene turnover and contingency facilitated the repeated evolution of C_4_ photosynthesis in grasses": OG0000089_tree.txt

```
(((((Zizania_latifolia_GWHTBFHI007315:0.106115,(Leersia_perrieri_LPERR06G14830:0.157535,Oryza_sativa_LOC_Os06g35630:0.0622373)n5:0.0535395)n4:0.0787796,(((Dendrocalamus_sinicus_Dendrocalamus_sinicus_Dsi06A_26337939_26339495_Dsi06Ag08710.1_-1_CDS_4147777054_31255:0.0467158,(Ampelocalamus_luodianensis_Alu06Dg10540.1:0.0579779,Ampelocalamus_luodianensis_Alu06Cg04520.1:0.0371334)n9:0.00412594)n8:0.0120058,(Brachypodium_distachyon_BRADI_3g35231v3:0.227675,((Hordeum_spontaneum_WB01_004106_0045435:0.00165503,Hordeum_vulgareMorex_HORVU.MOREX.r3.7HG0718830:0.000944295)n12:0.116788,(((Hordeum_spontaneum_WB01_005643_0042307:0.00488795,Hordeum_vulgareMorex_HORVU.MOREX.r3.4HG0414130:0.00380554)n15:0.141491,(Hordeum_spontaneum_WB01_009606_0062125:0.0158573,Hordeum_vulgareMorex_HORVU.MOREX.r3.2HG0213050:0.0337606)n16:0.109837)n14:0.0461043,((Hordeum_spontaneum_WB01_007333_0142753:0,Hordeum_vulgareMorex_HORVU.MOREX.r3.7HG0724140:0)n18:0.226968,(Hordeum_spontaneum_WB01_001135_0045980:0.00700296,Hordeum_vulgareMorex_HORVU.MOREX.r3.4HG0346290:0.000637551)n19:0.141909)n17:0.0367053)n13:0.0215583)n11:0.00239537)n10:0.0262488)n7:0.03541,(((((Sorghum_bicolor_SORBI_3010G162800:0.068362,Zea_mays_Zm00001eb277770:0.0948483)n24:0.103841,(((((Setaria_viridis_SEVIR_4G146600v2:0.0713707,((Echinocloa_haploclada_eh_chr6.1220:0.108435,Urochloa_fusta_Urofu.4G114400:0.110282)n31:0.0220141,(Panicum_hallii_Pahal.4G116100:0.040659,Panicum_virgatum_Pavir.4KG261900:0.0703256)n32:0.0278711)n30:0.0186949)n29:0.0141553,((ASEM_RSA5_H_RSA5chrom4002840.1:0.00512942,ASEM_RSA5_H_RSA5chrom7000607.1:0.00555978)n34:0.0160064,(ASEM_AUS1_H_AUS1CM014273.1000683.1:0.00873244,ASEM_AUS1_H_AUS1CM014273.1000684.1:0.0305744)n35:0.00605238)n33:0.0582546)n28:0.0190535,(Digitaria_radicosa_Dra04G0137700:0.0662264,(Digitaria_exilis_H_Dex4A-001982.1:0.0239704,Digitaria_exilis_H_Dex4B-001916.1:0.0274655)n37:0.0466949)n36:0.031227)n27:0.0164165,Dichantelium_oligosantes_H_DolKV775128.1000002.1:0.06743)n26:0.0550331,Chasmanthium_laxum_Chala.02G165900:0.0500453)n25:0.016339)n23:0.0137841,Phragmites_australis_Phragmites_australis_PaChr8_25892213_25893769_evm.model.PaChr8.1027_1_CDS_4362478834_31927:0.0945224)n22:0.0155857,((Aristida_adscensionis_H_Aadptg000033l000101.1:0.127646,Stipagrostis_hirtigluma_H_Shi_ptg000059l_001252.1:0.0991754)n39:0.0270238,(Eleusine_coracana_ELECO.r07.6BG0495710:0.0231929,Eleusine_coracana_ELECO.r07.6AG0542500:0.0260043)n40:0.154872)n38:0.013959)n21:0.019697,(((Eragrostis_curvula_EJB05_53250:0.0543242,((Eragrostis_curvula_EJB05_53253:0.0244628,Eragrostis_curvula_EJB05_41195:0.00877432)n45:0.0478359,(Eragrostis_curvula_EJB05_41415:0.0507286,(Eragrostis_curvula_EJB05_53254:0.0176026,Eragrostis_curvula_EJB05_41199:0.0187668)n47:0.0392153)n46:0.00948068)n44:0.045015)n43:0.051088,(((ASEM_AUS1_H_AUS1CM014277.1003583.1:0.0593692,Panicum_virgatum_Pavir.6KG071900:0.0604737)n50:0.0398874,((Eleusine_coracana_ELECO.r07.2AG0124700:0.0198526,Eleusine_coracana_ELECO.r07.2BG0180290:0.0442245)n52:0.0385828,(Cenchrus_americanus_H_CamCM007984.2004023.1:0.0836324,((Digitaria_exilis_H_Dex7A-001149.1:0.0441457,Digitaria_exilis_H_Dex7B-001198.1:0.0365173)n55:0.11067,Digitaria_radicosa_Dra02G0323100:0.0722415)n54:0.0154109)n53:0.014354)n51:0.0196957)n49:0.0564826,((((ASEM_RSA5_H_RSA5chrom6002934.1:0,ASEM_RSA5_H_RSA5chrom6000290.1:0)n59:0.0217487,(Cenchrus_americanus_H_CamCM007984.2000329.1:0.0592691,(Cenchrus_americanus_H_CamCM007985.2002733.1:0.0811115,(Digitaria_exilis_H_Dex1A-000470.1:0.0194715,Digitaria_exilis_H_Dex1B-000445.1:0.0138358)n62:0.0503011)n61:0.01425)n60:0.00158333)n58:0.0643475,(Panicum_virgatum_Pavir.5NG164300:0.038465,(Panicum_virgatum_Pavir.5KG163000:0.0282842,Panicum_virgatum_Pavir.9NG783200:0.0297495)n64:0.00716286)n63:0.0227282)n57:0.0853574,(Eleusine_coracana_ELECO.r07.6BG0495700:0.029434,Eleusine_coracana_ELECO.r07.6AG0542490:0.0235844)n65:0.0865224)n56:0.0096136)n48:0.0453619)n42:0.0651206,(Stipagrostis_hirtigluma_H_Shi_ptg000025l_000183.1:0.113053,(Stipagrostis_hirtigluma_H_Shi_ptg000025l_002137.1:0.119769,(Stipagrostis_hirtigluma_H_Shi_ptg000017l_000355.1:0.0116612,Stipagrostis_hirtigluma_H_Shi_ptg000021l_001583.1:0.00480195)n68:0.112393)n67:0.0575798)n66:0.0207181)n41:0.0183959)n20:0.0469666)n6:0.0227223)n3:0.0988346,((((Olyra_latifolia_Ola026225:0.0930796,((Ampelocalamus_luodianensis_Alu06Cg04530.1:0.0250897,Dendrocalamus_sinicus_Dendrocalamus_sinicus_Dsi06C_33083633_33085186_Dsi06Cg14080.1_-1_CDS_4147787425_13284:0.0267928)n74:0.020254,(Dendrocalamus_sinicus_Dendrocalamus_sinicus_Dsi06A_26342114_26343670_Dsi06Ag08720.1_-1_CDS_4147777057_32943:0.0583163,Ampelocalamus_luodianensis_Alu06Dg10550.1:0.0526734)n75:0.0058526)n73:0.0168242)n72:0.0218579,((Aristida_adscensionis_H_Aadptg000025l000206.1:0.245471,(Zizania_latifolia_GWHTBFHI034364:0.0980408,(Oryza_sativa_LOC_Os06g35650:0.0644262,(Leersia_perrieri_LPERR06G14840:0.207519,Leersia_perrieri_LPERR06G14810:0.128629)n80:0.0142921)n79:0.0219351)n78:0.070539)n77:0.0146234,(((((Eleusine_coracana_ELECO.r07.6BG0495720:0.0501746,Eleusine_coracana_ELECO.r07.6AG0542510:0.061891)n85:0.107421,(Eragrostis_curvula_EJB05_42132:0.116164,(Eragrostis_curvula_EJB05_53259:0.0847719,(Eragrostis_curvula_EJB05_53255:0.0455509,Eragrostis_curvula_EJB05_41198:0.00888508)n88:0.0501503)n87:0.0305492)n86:0.032775)n84:0.0532019,((Dichantelium_oligosantes_H_DolKV775128.1000001.1:0.0736044,(Digitaria_exilis_H_Dex4A-001981.1:0.108374,Digitaria_radicosa_Dra04G0137800:0.0703028)n91:0.0310786)n90:0.0118022,((Echinocloa_haploclada_eh_chr6.1219:0.0734667,(Urochloa_fusta_Urofu.4G114300:0.229356,ASEM_RSA5_H_RSA5chrom4002839.1:0.0678655)n94:0.0218512)n93:0.0226343,(Panicum_hallii_Pahal.4G116000:0.034688,(Panicum_virgatum_Pavir.4KG259500:0.0426807,Panicum_virgatum_Pavir.4KG262000:0.109035)n96:0.012115)n95:0.00845323)n92:0.0183824)n89:0.0485403)n83:0.0155808,(Phragmites_australis_Phragmites_australis_PaChr13_21675218_21676771_evm.model.PaChr13.975_1_CDS_4362388945_32058:0.0780159,Chasmanthium_laxum_Chala.02G166000:0.0663065)n97:0.0244034)n82:0.0143756,Stipagrostis_hirtigluma_H_Shi_ptg000059l_001251.1:0.115936)n81:0.0470471)n76:0.0168327)n71:0.0199571,(Brachypodium_distachyon_BRADI_5g17300v3:0.127259,(Hordeum_spontaneum_WB01_001453_0233241:0.00579534,Hordeum_vulgareMorex_HORVU.MOREX.r3.7HG0718770:0.0142754)n99:0.0845231)n98:0.0473701)n70:0.031142,(Hordeum_spontaneum_WB01_009354_0224590:0.0258925,Hordeum_vulgareMorex_HORVU.MOREX.r3.2HG0102870:0.0192374)n100:0.288152)n69:0.065897)n2:0.0291569,(Pharus_latifolius_Phala.04G144300:0.179446,(Pharus_latifolius_Phala.04G144200:5e-09,Pharus_latifolius_Phala.04G144200.2:5e-09)n102:0.15764)n101:0.0898341)n1:0.0193165,(((Pharus_latifolius_Phala.04G144100:0.192468,((((((Phragmites_australis_Phragmites_australis_PaChr13_21709455_21711014_evm.model.PaChr13.976_1_CDS_4362388947_32899:0.13055,Chasmanthium_laxum_Chala.02G165800:0.0708762)n111:0.0157775,(((Eragrostis_curvula_EJB05_53245:0.0150255,Eragrostis_curvula_EJB05_41200:0.0180871)n114:0.0726759,(Eleusine_coracana_ELECO.r07.6BG0495690:0.032922,Eleusine_coracana_ELECO.r07.6AG0542480:0.0324676)n115:0.0803351)n113:0.042035,((Urochloa_fusta_Urofu.4G114500:0.0996314,(((Cenchrus_americanus_H_CamCM007984.2001084.1:0.0787273,Setaria_viridis_SEVIR_4G146500v2:0.0433524)n120:0.0210929,(ASEM_AUS1_H_AUS1CM014273.1000685.1:0.014509,(ASEM_RSA5_H_RSA5chrom1001878.1:0.0173911,(ASEM_RSA5_H_RSA5chrom3000147.1:0.00278848,ASEM_RSA5_H_RSA5chrom4002841.1:5e-09)n123:0.00344064)n122:0.000382294)n121:0.0345766)n119:0.0252578,((Echinocloa_haploclada_eh_chr6.1221:0.063292,(Panicum_hallii_Pahal.4G116200:0.032301,(Panicum_virgatum_Pavir.4KG261800:0.0179269,Panicum_virgatum_Pavir.4KG261600:0.0509777)n127:0.0176206)n126:0.0536636)n125:0.0232028,((Digitaria_radicosa_Dra04G0137600:0.0513313,(Digitaria_exilis_H_Dex4A-001984.1:0.0233363,Digitaria_exilis_H_Dex4B-001917.1:0.0274776)n130:0.0684533)n129:0.0336228,Dichantelium_oligosantes_H_DolKV775118.1000001.1:0.0613511)n128:0.0125715)n124:0.0164087)n118:0.0091165)n117:0.0285179,(Sorghum_bicolor_SORBI_3010G162700:0.141554,Zea_mays_Zm00001eb384930:0.0820232)n131:0.055426)n116:0.0343113)n112:0.0268619)n110:0.0137413,(Aristida_adscensionis_H_Aadptg000033l000103.1:0.108107,(Stipagrostis_hirtigluma_H_Shi_ptg000059l_001254.1:0.125534,Stipagrostis_hirtigluma_H_Shi_ptg000059l_001255.1:0.0957791)n133:0.0106421)n132:0.0343312)n109:0.0596569,(Zizania_latifolia_GWHTBFHI034366:0.105387,(Oryza_sativa_LOC_Os06g35590:0.17141,Leersia_perrieri_LPERR06G14820:0.123842)n135:0.0395409)n134:0.0701833)n108:0.028686,(Olyra_latifolia_Ola026222:0.129525,(Ampelocalamus_luodianensis_Alu06Dg10530.1:0.0415733,Dendrocalamus_sinicus_Dendrocalamus_sinicus_Dsi06B_12230833_12232395_Dsi06Bg06200.1_1_CDS_4147780687_29579:0.0561354)n137:0.0289857)n136:0.0380141)n107:0.0261529,((Zizania_latifolia_GWHTBFHI034363:0.0948883,(Leersia_perrieri_LPERR06G14860:0.145434,Oryza_sativa_LOC_Os06g35660:0.0699636)n140:0.0550228)n139:0.183085,Streptochaeta_angustifolia_strangu_006327:0.235194)n138:0.0373717)n106:0.00415242)n105:0.0453088,(Brachypodium_distachyon_BRADI_1g38260v3:0.130644,((Hordeum_spontaneum_WB01_002010_0017495:0.00258037,Hordeum_vulgareMorex_HORVU.MOREX.r3.7HG0718850:0.00347079)n143:0.0488184,(Hordeum_spontaneum_WB01_007559_0043863:5e-09,Hordeum_vulgareMorex_HORVU.MOREX.r3.7HG0718840:0.00176671)n144:0.0592881)n142:0.0854945)n141:0.102025)n104:0.074307,(((((Brachypodium_distachyon_BRADI_1g38250v3:0.170456,(Hordeum_spontaneum_WB01_001453_0128785:0.000886683,Hordeum_vulgareMorex_HORVU.MOREX.r3.7HG0718760:0.00268196)n150:0.101633)n149:0.0374422,(Hordeum_vulgareMorex_HORVU.MOREX.r3.7HG0655590:0.13451,Brachypodium_distachyon_BRADI_3g09380v3:0.198349)n151:0.0264014)n148:0.0227793,(Olyra_latifolia_Ola026226:0.0799911,((Dendrocalamus_sinicus_Dendrocalamus_sinicus_Dsi06B_12161440_12162767_Dsi06Bg06180.1_1_CDS_4147780681_26203:0.00225705,Dendrocalamus_sinicus_Dendrocalamus_sinicus_Dsi06B_12201928_12203478_Dsi06Bg06190.1_1_CDS_4147780684_27891:5e-09)n154:0.0603473,(Ampelocalamus_luodianensis_Alu06Dg10650.1:0.0165447,Ampelocalamus_luodianensis_Alu06Dg10590.1:0.0168534)n155:0.0358418)n153:0.0429173)n152:0.0266528)n147:0.0317764,((Zizania_latifolia_GWHTBFHI034362:0.11335,(Leersia_perrieri_LPERR06G14870:0.127191,Oryza_sativa_LOC_Os06g35700:0.0855512)n158:0.0437346)n157:0.0856804,(((Eleusine_coracana_ELECO.r07.6BG0495750:0.0319535,Eleusine_coracana_ELECO.r07.6AG0542530:0.0346458)n161:0.178614,(((Stipagrostis_hirtigluma_H_Shi_ptg000008l_000756.1:0.130695,Stipagrostis_hirtigluma_H_Shi_ptg000059l_001249.1:0.0628281)n164:0.023564,(Aristida_adscensionis_H_Aadptg000033l000099.1:0.185018,Aristida_adscensionis_H_Aadptg000033l000098.1:0.101193)n165:0.0112436)n163:0.0273375,((Phragmites_australis_Phragmites_australis_PaChr13_21615366_21616919_evm.model.PaChr13.972_1_CDS_4362388939_29537:0.100775,(((Sorghum_bicolor_SORBI_3010G162900:0.0609073,Zea_mays_Zm00001eb277710:0.081633)n170:0.0650444,((ASEM_AUS1_H_AUS1CM014273.1000681.1:0.0182496,ASEM_RSA5_H_RSA5chrom4000644.1:0.0132485)n172:0.0580765,((((Digitaria_radicosa_Dra04G0138100:0.0559378,(Digitaria_exilis_H_Dex4A-001979.1:0.0252026,Digitaria_exilis_H_Dex4B-001914.1:0.022462)n177:0.075315)n176:0.0350468,(Urochloa_fusta_Urofu.4G114100:0.109198,Echinocloa_haploclada_eh_chr6.1217:0.0621403)n178:0.0205275)n175:0.0111552,((Cenchrus_americanus_H_CamCM007984.2004003.1:0.0715437,Setaria_viridis_SEVIR_4G146700v2:0.0339519)n180:0.039126,(Panicum_hallii_Pahal.4G115800:0.0418519,(Panicum_virgatum_Pavir.7NG051000:0.0464235,Panicum_virgatum_Pavir.4KG262700:0.0409282)n182:0.0134858)n181:0.0415285)n179:0.00870881)n174:0.0255949,Dichantelium_oligosantes_H_DolKV769426.1000002.1:0.0851471)n173:0.0161797)n171:0.0219332)n169:0.0334501,Chasmanthium_laxum_Chala.02G166100:0.0824671)n168:0.0228175)n167:0.0150635,(Phragmites_australis_Phragmites_australis_PaChr8_25921611_25923212_evm.model.PaChr8.1028_1_CDS_4362478836_32769:0.0931916,(Chasmanthium_laxum_Chala.02G166200:0.0551113,(((Sorghum_bicolor_SORBI_3010G163000:0.0404545,Zea_mays_Zm00001eb384900:0.0642537)n187:0.0216643,((((Hordeum_spontaneum_WB01_003534_0219981:0.00408681,Hordeum_vulgareMorex_HORVU.MOREX.r3.5HG0490260:0.00610309)n191:0.102072,(ASEM_AUS1_H_AUS1CM014273.1000680.1:0.0260131,(ASEM_RSA5_H_RSA5chrom4000643.1:0.00981802,ASEM_RSA5_H_RSA5chrom4000642.1:0.0136746)n193:0.0015194)n192:0.0049729)n190:0.0240348,(Dichantelium_oligosantes_H_DolKV769426.1000001.1:0.0551356,(Echinocloa_haploclada_eh_chr6.1215:0.0696611,((Cenchrus_americanus_H_CamCM007984.2004002.1:0.0565961,Setaria_viridis_SEVIR_4G146800v2:0.0412391)n197:0.0392404,(Urochloa_fusta_Urofu.4G113900:0.10444,(Digitaria_radicosa_Dra04G0138400:0.0501545,(Digitaria_exilis_H_Dex4A-001978.1:0.0227124,Digitaria_exilis_H_Dex4B-001913.1:0.0210037)n200:0.0708857)n199:0.0403504)n198:0.0184029)n196:0.00853547)n195:0.0168076)n194:0.00818003)n189:0.0120574,Hordeum_vulgareMorex_HORVU.MOREX.r3.2HG0095920:0.291249)n188:0.032361)n186:0.0175934,(Panicum_hallii_Pahal.4G115700:0.0371494,(Panicum_virgatum_Pavir.4KG263000:0.186567,Panicum_virgatum_Pavir.4KG263300:0.0410691)n202:0.0126235)n201:0.058042)n185:0.0555344)n184:0.0244587)n183:0.0214046)n166:0.0191962)n162:0.0207412)n160:0.0328601,(((Eleusine_coracana_ELECO.r07.6BG0495730:0.0268433,Eleusine_coracana_ELECO.r07.6AG0542520:0.040935)n205:0.100865,(Eragrostis_curvula_EJB05_53257:0.0196359,Eragrostis_curvula_EJB05_41197:0.0418366)n206:0.0973411)n204:0.0442477,((Aristida_adscensionis_H_Aadptg000036l000042.1:0.100401,(Sorghum_bicolor_SORBI_3006G056300:0.12351,(Dichantelium_oligosantes_H_DolKV776292.1000001.1:0.0717895,(Panicum_hallii_Pahal.7G129600:0.0723499,Setaria_viridis_SEVIR_1G173701v2:0.0899315)n211:0.0232537)n210:0.0358194)n209:0.0553849)n208:0.0653677,((((Urochloa_fusta_Urofu.4G114200:0.11961,(Panicum_hallii_Pahal.4G115900:0.0345922,((Panicum_virgatum_Pavir.4KG244100:0.024862,((Panicum_virgatum_Pavir.J351900:0.105586,Panicum_virgatum_Pavir.4KG283900:0.0445428)n220:0.0516385,Panicum_virgatum_Pavir.4KG243800:0.0328383)n219:0.00901304)n218:0.0427225,(Panicum_virgatum_Pavir.4NG165700:0.0853269,(Panicum_virgatum_Pavir.4KG262100:0.0582544,Panicum_virgatum_Pavir.4KG264100:0.0392186)n222:0.0149955)n221:0.0287845)n217:0.0119687)n216:0.0449076)n215:0.0130473,(Echinocloa_haploclada_eh_chr6.1218:0.0848433,(Digitaria_radicosa_Dra04G0137900:0.0861944,(Digitaria_exilis_H_Dex4A-001980.1:0.0323592,Digitaria_exilis_H_Dex4B-001915.1:0.0420841)n225:0.0593912)n224:0.0306296)n223:0.0249085)n214:0.0188381,(ASEM_AUS1_H_AUS1CM014273.1000682.1:0.0282799,ASEM_RSA5_H_RSA5chrom4000645.1:0.0251477)n226:0.0897786)n213:0.0507754,(Aristida_adscensionis_H_Aadptg000033l000100.1:0.133875,Stipagrostis_hirtigluma_H_Shi_ptg000059l_001250.1:0.0759504)n227:0.0455337)n212:0.019695)n207:0.00218833)n203:0.0489987)n159:0.0178745)n156:0.0201328)n146:0.0210888,(((Hordeum_spontaneum_WB01_008812_0007671:0.0195204,Hordeum_vulgareMorex_HORVU.MOREX.r3.2HG0115780:0.0230577)n230:0.209805,(Hordeum_spontaneum_WB01_001081_0106187:0.0104437,Hordeum_vulgareMorex_HORVU.MOREX.r3.2HG0115710:0.00980566)n231:0.147177)n229:0.0789346,(Zea_mays_Zm00001eb384910:0.545791,(Eragrostis_curvula_EJB05_22565:0.714678,Panicum_virgatum_Pavir.2NG497900:0.984342)n233:0.157858)n232:0.102643)n228:0.0114048)n145:0.0496619)n103:0.0193165)n0;
```
