## Supplementary Dataset S1 for "Gene turnover and contingency facilitated the repeated evolution of C_4_ photosynthesis in grasses": OG0000090_tree.txt

```
((Juncus_effusus_H_Juncus_Jeff_scaffold_15_000288.1:0.651567,(Juncus_effusus_H_Juncus_Jeff_scaffold_2_000045.1:0.190413,Juncus_effusus_H_Juncus_Jeff_scaffold_2_000046.1:0.256256)n2:0.358071)n1:0.137503,((((Streptochaeta_angustifolia_strangu_041070:0.163618,((Pharus_latifolius_Phala.03G156300:0,Pharus_latifolius_Phala.03G156300.4:0,Pharus_latifolius_Phala.03G156300.3:0,Pharus_latifolius_Phala.03G156300.2:0)n8:0.0203468,Pharus_latifolius_Phala.03G156300.5:0.0128852)n7:0.193963)n6:0.0399037,(((((Aristida_adscensionis_H_Aadptg000079l000252.1:0.132282,Stipagrostis_hirtigluma_H_Shi_ptg000050l_001181.1:0.110597)n13:0.0241758,(Phragmites_australis_Phragmites_australis_PaChr1_32432313_32434424_evm.model.PaChr1.1449_1_CDS_4362364141_7158:0.0718318,Phragmites_australis_Phragmites_australis_PaChr2_28415908_28417994_evm.model.PaChr2.1368_1_CDS_4362417543_38466:0.0927463)n14:0.0384855)n12:0.0164424,(Chasmanthium_laxum_Chala.01G144800:0.105694,((Sorghum_bicolor_SORBI_3003G225600:0.119129,(Zea_mays_Zm00001eb358580:0.112806,Zea_mays_Zm00001eb159490:0.0992154)n18:0.0304565)n17:0.0725245,((Dichantelium_oligosantes_H_DolKV778276.1000001.1:0.0816637,(Echinocloa_haploclada_eh_chr2.2566:0.132853,(Urochloa_fusta_Urofu.5G253600:0.10271,((Digitaria_exilis_H_Dex5A-003398.1:0.00793513,Digitaria_exilis_H_Dex5B-003436.1:0.0126836)n24:0.103126,Digitaria_radicosa_Dra05G0046400:0.105198)n23:0.0345571)n22:0.0190253)n21:0.0292459)n20:0.018861,((Panicum_hallii_Pahal.5G238800:0.0607527,Panicum_virgatum_Pavir.5NG279400:0.0726253)n26:0.0212762,((ASEM_AUS1_H_AUS1CM014274.1001320.1:0.0119933,ASEM_RSA5_H_RSA5chrom5000023.1:0.0286235)n28:0.0718261,(Cenchrus_americanus_H_CamCM007987.2001163.1:0.083854,Setaria_viridis_SEVIR_5G239000v2:0.0449166)n29:0.0399676)n27:0.0180852)n25:0.0113176)n19:0.0352187)n16:0.0349945)n15:0.0368645)n11:0.0206575,(Eragrostis_curvula_EJB05_17775:0.107361,(Eleusine_coracana_ELECO.r07.1AG0025140:0.0386543,Eleusine_coracana_ELECO.r07.1BG0075690:0.0499586)n31:0.121811)n30:0.0691558)n10:0.0620825,((((Zizania_latifolia_GWHTBFHI012152:0.0769371,(Zizania_latifolia_GWHTBFHI005064:0.0361566,Zizania_latifolia_GWHTBFHI005062:0.312872)n36:0.0400032)n35:0.0479401,(Oryza_sativa_LOC_Os01g43460:0.0858966,Leersia_perrieri_LPERR01G19950:0.253165)n37:0.0444976)n34:0.0673817,(Olyra_latifolia_Ola007954:0.101017,(Dendrocalamus_sinicus_Dendrocalamus_sinicus_Dsi01B_35083300_35085419_Dsi01Bg12390.1_-1_CDS_4147697050_24239:0.0782184,(Ampelocalamus_luodianensis_Alu01Cg26060.2:0.0944085,Ampelocalamus_luodianensis_Alu01Dg14330.3:0.054674)n40:0.00607489)n39:0.0145065)n38:0.0260847)n33:0.0228007,(Brachypodium_distachyon_BRADI_2g43950v3:0.129526,(Hordeum_spontaneum_WB01_004081_0430109:0.0119039,Hordeum_vulgareMorex_HORVU.MOREX.r3.3HG0273350:0.00724049)n42:0.116815)n41:0.0530193)n32:0.0337926)n9:0.08545)n5:0.0757801,((((((((Streptochaeta_angustifolia_strangu_015385:0.142041,Streptochaeta_angustifolia_strangu_015388:0.111892)n50:0.179734,(Pharus_latifolius_Phala.07G232000.3:0.0151717,(Pharus_latifolius_Phala.07G232000:0.00933635,Pharus_latifolius_Phala.07G232000.2:0.00888533)n52:0.00380339)n51:0.17768)n49:0.0197423,(Olyra_latifolia_Ola002734:0.121863,((Ampelocalamus_luodianensis_Alu05Cg04760.1:0.0732472,(Ampelocalamus_luodianensis_Alu05Dg00880.2:0.100184,Ampelocalamus_luodianensis_Alu05Dg00870.2:0.0411826)n56:0.0421636)n55:0.00678074,((Dendrocalamus_sinicus_Dendrocalamus_sinicus_Dsi11A_56629219_56631738_Dsi11Ag15930.1_-1_CDS_4147834522_30882:0.0418125,(Dendrocalamus_sinicus_Dendrocalamus_sinicus_Dsi11A_57083003_57084992_Dsi11Ag16120.1_-1_CDS_4147834579_6125:0.0142139,(Dendrocalamus_sinicus_Dendrocalamus_sinicus_Dsi05A_32657414_32659519_Dsi05Ag13630.1_1_CDS_4147766023_18840:0.0167832,Dendrocalamus_sinicus_Dendrocalamus_sinicus_Dsi11A_57806528_57808645_Dsi11Ag16350.1_-1_CDS_4147834648_44956:0.0280611)n60:0.00187513)n59:0.00193186)n58:0.0631784,Dendrocalamus_sinicus_Dendrocalamus_sinicus_Dsi05B_34707281_34709854_Dsi05Bg13800.1_1_CDS_4147770361_16041:0.0893393)n57:0.00992659)n54:0.0104774)n53:0.0557863)n48:0.00619848,Zizania_latifolia_GWHTBFHI030995:0.232317)n47:0.025813,(((Sorghum_bicolor_SORBI_3009G248700:0.1786,Zea_mays_Zm00001eb344880:0.15526)n63:0.134798,(Echinocloa_haploclada_eh_chr5.1866:0.184992,(((Urochloa_fusta_Urofu.3G160100:0.184576,(Digitaria_radicosa_Dra03G0132600:0.155571,(Digitaria_exilis_H_Dex3A-003485.1:0.0374527,Digitaria_exilis_H_Dex3B-003506.1:0.0274617)n69:0.119319)n68:0.0631195)n67:0.0092481,((Dichantelium_oligosantes_H_DolKV778126.1000004.1:0.100506,ASEM_RSA5_H_RSA5chrom3003981.1:0.389294)n71:0.0271211,ASEM_RSA5_H_RSA5chrom3003982.1:0.129637)n70:0.0144041)n66:0.0251328,((Cenchrus_americanus_H_CamCM007982.2001854.1:0.161033,Setaria_viridis_SEVIR_3G131300v2:0.0343168)n73:0.0326899,(Panicum_hallii_Pahal.3G161500:0.0890269,(Panicum_virgatum_Pavir.5KG507500:0.084046,Panicum_virgatum_Pavir.7NG104000:0.0856491)n75:0.00951657)n74:0.0331343)n72:0.0274568)n65:0.039956)n64:0.0378937)n62:0.0835299,(((Aristida_adscensionis_H_Aadptg000059l000146.1:0.113114,(Stipagrostis_hirtigluma_H_Shi_ptg000049l_000063.1:0.0430294,Stipagrostis_hirtigluma_H_Shi_ptg000052l_001335.1:0.0510876)n79:0.0508121)n78:0.0737517,((Eleusine_coracana_ELECO.r07.5BG0410030:0.113635,Eleusine_coracana_ELECO.r07.5AG0361630:0.0876251)n81:0.223895,((Zea_mays_Zm00001eb297200:0.104023,Zea_mays_Zm00001eb344870:0.105709)n83:0.0228576,(Sorghum_bicolor_SORBI_3009G029900:0.399128,(Sorghum_bicolor_SORBI_3009G248500:0.0847909,Sorghum_bicolor_SORBI_3009G248600:0.121184)n85:0.0282922)n84:0.00314357)n82:0.105067)n80:0.033974)n77:0.0348519,((Chasmanthium_laxum_Chala.07G250900:0.0989663,(Phragmites_australis_Phragmites_australis_PaChr12_33368913_33370920_evm.model.PaChr12.1708_1_CDS_4362381976_32032:0.134494,(Phragmites_australis_Phragmites_australis_PaChr21_23637143_23639105_evm.model.PaChr21.984_1_CDS_4362429483_5277:0.0777832,Phragmites_australis_Phragmites_australis_PaChr9_34297228_34299247_evm.model.PaChr9.1604_1_CDS_4362485229_2937:0.0893025)n89:0.065693)n88:0.0330785)n87:0.0363406,((Echinocloa_haploclada_eh_chr5.1868:0.110835,((ASEM_AUS1_H_AUS1CM014272.1003639.1:0.0307133,ASEM_RSA5_H_RSA5chrom3003980.1:0.0327796)n93:0.0865494,(Digitaria_radicosa_Dra03G0132700:0.0935996,(Digitaria_exilis_H_Dex3A-003482.1:0.059763,Digitaria_exilis_H_Dex3B-003505.1:0.047684)n95:0.0506697)n94:0.03959)n92:0.0257315)n91:0.0172205,((Urochloa_fusta_Urofu.3G160200:0.0722387,(Cenchrus_americanus_H_CamCM007982.2001853.1:0.107314,Setaria_viridis_SEVIR_3G131400v2:0.0438649)n98:0.0193225)n97:0.0274795,(Panicum_hallii_Pahal.3G161600:0.0681089,((Panicum_virgatum_Pavir.5KG508200:0.00596378,(Panicum_virgatum_Pavir.5KG508400:0.0467239,Panicum_virgatum_Pavir.J378000:0.0143501)n102:0.00425893)n101:0.0346438,Panicum_virgatum_Pavir.J231900:0.0274861)n100:0.0111222)n99:0.0246111)n96:0.0266892)n90:0.0445241)n86:0.0289816)n76:0.0337247)n61:0.0438917)n46:0.00487685,(Brachypodium_distachyon_BRADI_2g15500v3:0.36989,((Hordeum_spontaneum_WB01_006369_0322986:0.33692,Hordeum_spontaneum_WB01_006369_0334229:0.37423)n105:0.0688073,((Hordeum_spontaneum_WB01_003076_0210557:0.071653,Hordeum_vulgareMorex_HORVU.MOREX.r3.1HG0092820:0.0457194)n107:0.262324,(((Hordeum_spontaneum_WB01_012792_0032757:0.0198643,Hordeum_vulgareMorex_HORVU.MOREX.r3.1HG0092860:0.0326567)n110:0.254605,(Hordeum_spontaneum_WB01_008144_0800570:0.0617815,Hordeum_vulgareMorex_HORVU.MOREX.r3.3HG0224010:0.182039)n111:0.236479)n109:0.051914,(Hordeum_spontaneum_WB01_003076_0123770:0.0209071,(Hordeum_vulgareMorex_HORVU.MOREX.r3.1HG0092840:0.131215,Hordeum_vulgareMorex_HORVU.MOREX.r3.1HG0092850:0.161535)n113:0.0179483)n112:0.107971)n108:0.0414574)n106:0.0317523)n104:0.0484237)n103:0.0624174)n45:0.00693527,Oryza_sativa_LOC_Os05g50770:0.128228)n44:0.0142476,Leersia_perrieri_LPERR05G23040:0.381964)n43:0.0424405)n4:0.105792,((Streptochaeta_angustifolia_strangu_033810:0.309819,Streptochaeta_angustifolia_strangu_029055:0.200564)n115:0.0630964,((Panicum_virgatum_Pavir.J457100:0.971857,(Zizania_latifolia_GWHTBFHI005063:1.12987,(Panicum_virgatum_Pavir.5KG462600:1.0163,ASEM_AUS1_H_AUS1CM014275.1000671.1:0.772661)n119:0.113863)n118:0.0603262)n117:0.128436,(((Pharus_latifolius_Phala.05G225900:0.0017045,Pharus_latifolius_Phala.05G225900.2:0.00320873)n122:0.280274,(((Olyra_latifolia_Ola016175:0.114459,((Ampelocalamus_luodianensis_Alu01Dg05840.1:0.0791447,Ampelocalamus_luodianensis_Alu01Cg06570.2:0.0462831)n127:0.0187792,(Dendrocalamus_sinicus_Dendrocalamus_sinicus_Dsi01A_8758764_8767182_Dsi01Ag05470.1_1_CDS_4147686382_45593:0.0784671,Dendrocalamus_sinicus_Dendrocalamus_sinicus_Dsi01B_7429603_7431470_Dsi01Bg04360.1_1_CDS_4147694641_32671:0.0677904)n128:0.00753227)n126:0.0142967)n125:0.06092,((Brachypodium_distachyon_BRADI_2g07540v3:0.201206,(Hordeum_spontaneum_WB01_007730_0245816:5e-09,(Hordeum_vulgareMorex_HORVU.MOREX.r3.3HG0248350:5e-09,(Hordeum_vulgareMorex_HORVU.MOREX.r3.3HG0248350.2:0,Hordeum_vulgareMorex_HORVU.MOREX.r3.3HG0248350.3:0)n133:0.0141636)n132:0.00172781)n131:0.177122)n130:0.0953243,(Zizania_latifolia_GWHTBFHI011424:0.140371,(Oryza_sativa_LOC_Os01g12680:0.121154,Leersia_perrieri_LPERR01G07530:0.31331)n135:0.0495811)n134:0.0742416)n129:0.0252564)n124:0.048019,(((Eragrostis_curvula_EJB05_32691:0.0593363,Eragrostis_curvula_EJB05_51533:0.0478778)n138:0.146604,(Eleusine_coracana_ELECO.r07.1AG0001110:0.0782133,Eleusine_coracana_ELECO.r07.1BG0049550:0.0709937)n139:0.206862)n137:0.112253,((Stipagrostis_hirtigluma_H_Shi_ptg000044l_000993.1:0.137693,Aristida_adscensionis_H_Aadptg000035l000018.1:0.15696)n141:0.0679652,((Chasmanthium_laxum_Chala.08G242500:0.0910989,(Phragmites_australis_Phragmites_australis_PaChr2_899320_901600_evm.model.PaChr2.74_1_CDS_4362422089_38913:0.122981,(Phragmites_australis_Phragmites_australis_PaChr1_2916370_2918661_evm.model.PaChr1.181_1_CDS_4362364943_4640:0.108419,Phragmites_australis_Phragmites_australis_PaChr1_3773324_3775486_evm.model.PaChr1.246_1_CDS_4362366387_17283:0.08116)n145:0.030027)n144:0.0319027)n143:0.053117,((Zea_mays_Zm00001eb119430:0.2023,Sorghum_bicolor_SORBI_3003G010800:0.194663)n147:0.118358,((Setaria_viridis_SEVIR_5G012000v2:0.0517097,Cenchrus_americanus_H_CamCM007987.2002205.1:0.193335)n149:0.0256625,(((Digitaria_radicosa_Dra07G0310900:0.0834826,(Digitaria_exilis_H_Dex5A-000066.1:0.0446258,Digitaria_exilis_H_Dex5B-004555.1:0.0218024)n153:0.101336)n152:0.038472,Echinocloa_haploclada_eh_chr2.110:0.144342)n151:0.0299697,((Dichantelium_oligosantes_H_DolKV777898.1000005.1:0.0910571,(ASEM_AUS1_H_AUS1CM014274.1002402.1:0.0239249,ASEM_RSA5_H_RSA5chrom5004437.1:0.0434401)n156:0.0531681)n155:0.0218161,(Panicum_hallii_Pahal.5G530000:0.0352097,(Panicum_virgatum_Pavir.5KG007900:0.124288,Panicum_virgatum_Pavir.5NG017000:0.0509391)n158:0.0056599)n157:0.0198144)n154:0.0149342)n150:0.0172988)n148:0.0516329)n146:0.0335071)n142:0.0344464)n140:0.0239787)n136:0.0518498)n123:0.0890756)n121:0.0538239,((((((Aristida_adscensionis_H_Aadptg000052l000061.1:0.145858,(Stipagrostis_hirtigluma_H_Shi_ptg000022l_000735.1:0.0121619,Stipagrostis_hirtigluma_H_Shi_ptg000046l_000626.1:0.0120814)n165:0.105863)n164:0.0823921,(Urochloa_fusta_Urofu.7G029500:0.298529,((Zea_mays_Zm00001eb137340:0.207995,(((Setaria_viridis_SEVIR_3G313000v2:0.0584055,(Cenchrus_americanus_H_CamCM007982.2004144.1:0.0788651,Cenchrus_americanus_H_CamCM007985.2001356.1:0.118714)n172:0.0161366)n171:0.03765,Sorghum_bicolor_SORBI_3007G037600:0.187499)n170:0.0237647,((Urochloa_fusta_Urofu.3G354300:0.119449,(Panicum_hallii_Pahal.3G363900:0.0672214,(Panicum_virgatum_Pavir.3NG094100:0.109234,Panicum_virgatum_Pavir.3KG242700:0.0573888)n176:0.0142337)n175:0.0204141)n174:0.0176269,((Echinocloa_haploclada_eh_chr5.3675:0.135467,(Dichantelium_oligosantes_H_DolKV783799.1000001.1:0.0878748,(ASEM_RSA5_H_RSA5chrom3004951.1:0.00352733,ASEM_RSA5_H_RSA5chrom4002061.1:0.0012059)n180:0.0534736)n179:0.0241035)n178:0.0143527,(Digitaria_radicosa_Dra03G0273500:0.0637262,(Digitaria_exilis_H_Dex3A-002701.1:0.0422357,Digitaria_exilis_H_Dex3B-002707.1:0.032363)n182:0.0719065)n181:0.0473377)n177:0.00583695)n173:0.0112057)n169:0.0647179)n168:0.0381715,(Eleusine_coracana_ELECO.r07.5AG0387460:0.211151,(Eragrostis_curvula_EJB05_03108:0.0411537,(Eragrostis_curvula_EJB05_03122:0.166183,(Eragrostis_curvula_EJB05_03121:0.00987961,(Eragrostis_curvula_EJB05_03112:0.0256324,Eragrostis_curvula_EJB05_30281:0.0264987)n187:0.0265776)n186:0.024541)n185:0.0296296)n184:0.166652)n183:0.094803)n167:0.0212017)n166:0.00235575)n163:0.0278832,Phragmites_australis_Phragmites_australis_PaChr23_8868643_8870596_evm.model.PaChr23.434_1_CDS_4362434713_38531:0.138063)n162:0.0941747,(((((((Setaria_viridis_SEVIR_3G080000v2:0.11432,((Digitaria_radicosa_Dra03G0062300:0.14085,(Digitaria_exilis_H_Dex3A-003927.1:0.0900859,Digitaria_exilis_H_Dex3B-003927.1:0.0720281)n197:0.0804315)n196:0.0704817,Urochloa_fusta_Urofu.3G076200:0.106804)n195:0.0369119)n194:0.0229851,(Dichantelium_oligosantes_H_DolKV775137.1000003.1:0.0929448,(Panicum_hallii_Pahal.3G076600:0.0541339,(Panicum_virgatum_Pavir.J457200:0.0814546,Panicum_virgatum_Pavir.3NG042200:0.0272522)n200:0.0231524)n199:0.0452818)n198:0.0200091)n193:0.0191472,(ASEM_AUS1_H_AUS1CM014272.1001996.1:0.0213437,(ASEM_RSA5_H_RSA5chrom3002108.1:0.0219017,ASEM_RSA5_H_RSA5chrom4000718.1:0.0649585)n202:0.00721762)n201:0.017589)n192:0.0358168,((Sorghum_bicolor_SORBI_3009G081700:0.0840771,Sorghum_bicolor_SORBI_3005G125400:0.287927)n204:0.035492,(Zea_mays_Zm00001eb350550:0.0791931,Zea_mays_Zm00001eb284750:0.0813453)n205:0.0206177)n203:0.0573609)n191:0.0412404,(Chasmanthium_laxum_Chala.07G076800:0.0792006,(Phragmites_australis_Phragmites_australis_PaChr9_10135325_10137332_evm.model.PaChr9.507_1_CDS_4362486145_5881:0.124253,Phragmites_australis_Phragmites_australis_PaChr12_7495021_7497135_evm.model.PaChr12.451_1_CDS_4362382752_18602:0.0775745)n207:0.0311987)n206:0.0319598)n190:0.026162,(Aristida_adscensionis_H_Aadptg000042l000597.1:0.191863,(Stipagrostis_hirtigluma_H_Shi_ptg000045l_000396.1:0.0109821,Stipagrostis_hirtigluma_H_Shi_ptg000049l_001307.1:0.0259734)n209:0.083957)n208:0.0376191)n189:0.0189895,((Eleusine_coracana_ELECO.r07.5BG0449950:0.0562158,Eleusine_coracana_ELECO.r07.5AG0401360:0.0581976)n211:0.13589,(Eragrostis_curvula_EJB05_57366:0.102774,Eragrostis_curvula_EJB05_32953:0.0607633)n212:0.115738)n210:0.0938174)n188:0.0301181)n161:0.030761,(((Brachypodium_distachyon_BRADI_2g31957v3:0.211187,(Hordeum_spontaneum_WB01_004842_0408378:0.0321879,Hordeum_vulgareMorex_HORVU.MOREX.r3.1HG0032200:0.037165)n216:0.199118)n215:0.0927288,(Olyra_latifolia_Ola016548:0.0955458,((Ampelocalamus_luodianensis_Alu09Cg18190.4:0.0301884,Dendrocalamus_sinicus_Dendrocalamus_sinicus_Dsi05C_22532789_22534849_Dsi05Cg12130.1_-1_CDS_4147774228_32371:0.0514121)n219:0.0191766,(Dendrocalamus_sinicus_Dendrocalamus_sinicus_Dsi05B_9582028_9584106_Dsi05Bg04280.1_-1_CDS_4147767505_274:0.0765161,Ampelocalamus_luodianensis_Alu05Dg13950.1:0.142704)n220:0.015856)n218:0.0247606)n217:0.0253861)n214:0.0229636,((((Oryza_sativa_LOC_Os05g13320:0.0918072,Leersia_perrieri_LPERR05G06310:0.320391)n224:0.0603621,(Zizania_latifolia_GWHTBFHI001189:0.108512,Zizania_latifolia_GWHTBFHI031971:0.0825242)n225:0.0529238)n223:0.0296425,(Oryza_sativa_LOC_Os07g08350:0.256465,(Zizania_latifolia_GWHTBFHI029478:0.0591857,Zizania_latifolia_GWHTBFHI036822:0.0260197)n227:0.131078)n226:0.141727)n222:0.0452563,(Oryza_sativa_LOC_Os01g28840:0.117627,Leersia_perrieri_LPERR01G14680:0.155448)n228:0.073081)n221:0.00812011)n213:0.0170699)n160:0.118946,(Pharus_latifolius_Phala.07G061200:0.0206384,Pharus_latifolius_Phala.07G061200.2:0.0299684)n229:0.186346)n159:0.0207051)n120:0.0607916)n116:0.00675462)n114:0.00750513)n3:0.137503)n0;
```
