## Supplementary Dataset S1 for "Gene turnover and contingency facilitated the repeated evolution of C_4_ photosynthesis in grasses": OG0000091_tree.txt

```
(Streptochaeta_angustifolia_strangu_023311:0.344156,((((((Dendrocalamus_sinicus_Dendrocalamus_sinicus_Dsi04A_26942183_26945471_Dsi04Ag15200.1_1_CDS_4147751347_1346:0.0476726,Dendrocalamus_sinicus_Dendrocalamus_sinicus_Dsi04A_26758314_26761728_Dsi04Ag15170.1_1_CDS_4147751338_53126:0.0487346)n6:0.10958,((Eragrostis_curvula_EJB05_37418:0.251626,(Phragmites_australis_Phragmites_australis_PaChr7_20798948_20863900_evm.model.PaChr7.1482_1_CDS_4362474278_27296:0.0541567,(Phragmites_australis_Phragmites_australis_PaChr7_20707531_20709642_evm.model.PaChr7.1480_1_CDS_4362474274_25616:0.059829,Phragmites_australis_Phragmites_australis_PaChr11_26387473_26387936_evm.model.PaChr11.1663_1_CDS_4362376350_2154:0.0280942)n10:0.0108684)n9:0.328482)n8:0.0520662,((((ASEM_AUS1_H_AUS1CM014276.1003240.1:0.0331562,(((Echinocloa_haploclada_eh_chr9.781:0.093512,(Digitaria_radicosa_Dra07G0036800:0.0563095,Digitaria_exilis_H_Dex7B-002696.1:0.0563148)n18:0.0532696)n17:0.0127532,((ASEM_RSA5_H_RSA5chrom7000424.1:0.0365532,ASEM_RSA5_H_RSA5chrom7003336.1:0.0509859)n20:0.043901,((Setaria_viridis_SEVIR_7G068645v2:0.0149974,(Setaria_viridis_SEVIR_7G069550v2:0.0253137,Setaria_viridis_SEVIR_7G067635v2:0.0223847)n23:0.00994024)n22:0.0086592,(Setaria_viridis_SEVIR_7G067990v2:0.024727,Setaria_viridis_SEVIR_7G067590v2:0.0264307)n24:4.2e-08)n21:0.111353)n19:0.0147154)n16:0.0545991,ASEM_RSA5_H_RSA5chrom7003340.1:0.015941)n15:0.00177123)n14:0.200393,Chasmanthium_laxum_Chala.06G069600:0.0879446)n13:0.024203,(Aristida_adscensionis_H_Aadptg000056l000009.1:0.130125,Stipagrostis_hirtigluma_H_Shi_ptg000016l_000397.1:0.112509)n25:0.0396536)n12:0.0268156,Eleusine_coracana_ELECO.r07.4AG0321490:0.203119)n11:0.0500081)n7:0.031271)n5:0.0935815,(((Aristida_adscensionis_H_Aadptg000033l000018.1:0.173859,Stipagrostis_hirtigluma_H_Shi_ptg000059l_000071.1:0.173689)n28:0.102685,(Olyra_latifolia_Ola005834:0.197776,(Ampelocalamus_luodianensis_AluCtg02348g00020.1:0.0514692,Ampelocalamus_luodianensis_AluCtg02678g00010.2:0.0470464)n30:0.0525869)n29:0.0610524)n27:0.095481,(Digitaria_exilis_H_Dex7B-002695.1:0.712384,Brachypodium_distachyon_BRADI_1g22540v3:0.3258)n31:0.0951548)n26:0.0463062)n4:0.0220667,(((Pharus_latifolius_Phala.06G070200.2:0.0329056,Pharus_latifolius_Phala.06G070500:0.0409996)n34:0.159144,((Hordeum_spontaneum_WB01_011946_0048670:0.224975,(((Echinocloa_haploclada_eh_chr4.228:0.739742,Digitaria_exilis_H_Dex8A-002066.1:0.297191)n39:0.0826326,(Digitaria_exilis_H_Dex8A-000167.1:0.155756,(Cenchrus_americanus_H_CamCM007985.2001664.1:0.165327,Echinocloa_haploclada_eh_chr4.226:0.0908712)n41:0.0355787)n40:0.0384156)n38:0.0042684,Digitaria_exilis_H_Dex6B-000097.1:0.903691)n37:0.10041)n36:0.0449428,((ASEM_AUS1_H_AUS1CM014277.1003410.1:0.00920889,ASEM_RSA5_H_RSA5chrom8000110.1:0.0102516)n43:0.111456,(Eragrostis_curvula_EJB05_29339:0.141152,Phragmites_australis_Phragmites_australis_PaChr10_31768989_31773403_evm.model.PaChr10.1073_1_CDS_4362370609_8869:0.0768256)n44:0.0440954)n42:0.0318908)n35:0.12518)n33:0.016985,(((((Pharus_latifolius_Phala.06G071300.2:6e-09,Pharus_latifolius_Phala.06G071300.3:5e-09)n49:0.115932,(Pharus_latifolius_Phala.06G072000:0.228032,Pharus_latifolius_Phala.06G071700:0.0226292)n50:0.0343314)n48:0.261377,(Dendrocalamus_sinicus_Dendrocalamus_sinicus_DsiCtg00310_474765_479357_DsiCtg00310g00040.1_1_CDS_4147850512_48950:0.30032,Dichantelium_oligosantes_H_DolKV768738.1000002.1:0.319137)n51:0.0718961)n47:0.0757817,((Hordeum_spontaneum_WB01_000451_0088168:0.162181,Hordeum_vulgareMorex_HORVU.MOREX.r3.2HG0124140:0.0116583)n53:0.226733,(Ampelocalamus_luodianensis_Alu04Dg17730.1:0.297879,Ampelocalamus_luodianensis_Alu04Cg05600.1:0.1829)n54:0.0203222)n52:0.0924516)n46:0.122373,(((Sorghum_bicolor_SORBI_3002G166150:0.175361,(Panicum_virgatum_Pavir.2KG208400:0.0941931,(Panicum_hallii_Pahal.2G225400:0.0197247,Panicum_hallii_Pahal.2G225500:0.0116887)n59:0.0414529)n58:0.0767919)n57:0.0486909,((ASEM_AUS1_H_AUS1CM014271.1003816.1:0.0419248,ASEM_AUS1_H_AUS1CM014271.1003813.1:0.00808409)n61:0.0419441,(ASEM_RSA5_H_RSA5chrom2003966.1:0.0359408,ASEM_RSA5_H_RSA5chrom2001674.1:0.0144875)n62:0.00160972)n60:0.0159721)n56:0.159602,(Oryza_sativa_LOC_Os04g24294:0.972498,((((((Zizania_latifolia_GWHTBFHI038375:0.0676885,Zizania_latifolia_GWHTBFHI019819:0.0708517)n69:0.11608,Zizania_latifolia_GWHTBFHI038373:0.22623)n68:0.13409,Zizania_latifolia_GWHTBFHI019816:0.131185)n67:0.0293271,(Zizania_latifolia_GWHTBFHI019437:0.112174,(Zizania_latifolia_GWHTBFHI019817:0.0614047,Zizania_latifolia_GWHTBFHI038399:0.0503071)n71:0.104623)n70:0.0676832)n66:0.0789346,(Leersia_perrieri_LPERR04G06160:0.173539,Oryza_sativa_LOC_Os04g29680:0.171397)n72:0.0938485)n65:0.0496851,(Oryza_sativa_LOC_Os04g29580:0.301537,((Leersia_perrieri_LPERR04G06390:0.172167,Leersia_perrieri_LPERR04G06400:0.180834)n75:0.141485,Oryza_sativa_LOC_Os04g29740:0.417979)n74:0.0407914)n73:0.00453238)n64:0.148597)n63:0.0165108)n55:0.0195338)n45:0.0537427)n32:0.035643)n3:0.0258368,(Setaria_viridis_SEVIR_7G067945v2:0.881914,((Digitaria_exilis_H_Dex8A-001834.1:0.357941,Hordeum_vulgareMorex_HORVU.MOREX.r3.6HG0545390:0.222284)n78:0.0836462,(Hordeum_vulgareMorex_HORVU.MOREX.r3.6HG0545380:0.240115,(Digitaria_exilis_H_Dex8A-000387.1:0.240499,Urochloa_fusta_Urofu.6G002000:1.06798)n80:0.0512387)n79:0.0839978)n77:0.00933308)n76:0.0155491)n2:0.0283394,(((Eragrostis_curvula_EJB05_05646:0.148097,(Cenchrus_americanus_H_CamCM007983.2004704.1:0.116995,(Stipagrostis_hirtigluma_H_Shi_ptg000002l_000387.1:0.028973,Stipagrostis_hirtigluma_H_Shi_ptg000021l_001937.1:0.0322781)n85:0.0801591)n84:0.0358022)n83:0.155782,(((Pharus_latifolius_Phala.06G169400:5e-09,Pharus_latifolius_Phala.06G169400.2:5e-09)n88:5e-09,Pharus_latifolius_Phala.06G169400.3:5e-09)n87:0.0352816,((Pharus_latifolius_Phala.06G169200:0.0311074,Pharus_latifolius_Phala.06G168900:0.017366)n90:0.00753378,(Pharus_latifolius_Phala.06G169100:5e-09,(Pharus_latifolius_Phala.06G169100.2:0.00253847,Pharus_latifolius_Phala.06G169100.3:5e-09)n92:0.00384333)n91:0.0270985)n89:0.0220356)n86:0.218588)n82:0.0362559,(((((Dendrocalamus_sinicus_Dendrocalamus_sinicus_Dsi04A_36351912_36353213_Dsi04Ag16770.1_1_CDS_4147751818_39053:0.0803766,(Dendrocalamus_sinicus_Dendrocalamus_sinicus_Dsi04A_34990721_35005976_Dsi04Ag16560.1_1_CDS_4147751755_3600:0.0740044,((Dendrocalamus_sinicus_Dendrocalamus_sinicus_Dsi04A_35067151_35073161_Dsi04Ag16580.1_1_CDS_4147751761_6977:0.0775171,(Dendrocalamus_sinicus_Dendrocalamus_sinicus_Dsi04A_35818228_35820406_Dsi04Ag16690.1_1_CDS_4147751794_25545:0.0358684,Dendrocalamus_sinicus_Dendrocalamus_sinicus_Dsi04A_34917500_34919874_Dsi04Ag16520.1_1_CDS_4147751743_53691:0.0305559)n101:0.00535397)n100:0.00571257,(Dendrocalamus_sinicus_Dendrocalamus_sinicus_Dsi04A_35953113_35958130_Dsi04Ag16720.1_1_CDS_4147751803_30609:0.0310839,Dendrocalamus_sinicus_Dendrocalamus_sinicus_Dsi04A_36173635_36178795_Dsi04Ag16730.1_1_CDS_4147751806_32297:0.0402784)n102:0.0221351)n99:0.0106292)n98:0.004708)n97:0.0313178,(((((Ampelocalamus_luodianensis_Alu04Cg05650.2:0.120969,Ampelocalamus_luodianensis_Alu04Cg04900.1:0.0296684)n107:0.00635483,Ampelocalamus_luodianensis_Alu04Cg05680.1:0.0207864)n106:0.00675664,Ampelocalamus_luodianensis_AluCtg00188ag00030.1:0.0292543)n105:0.00769688,(Ampelocalamus_luodianensis_Alu04Cg04930.2:0.0298471,Ampelocalamus_luodianensis_Alu04Cg04890.1:0.0342081)n108:0.0480621)n104:0.0452499,(Ampelocalamus_luodianensis_Alu04Cg04940.2:0.0302005,(Ampelocalamus_luodianensis_Alu04Cg04880.1:0.0281168,Ampelocalamus_luodianensis_Alu04Cg04990.1:0.123551)n110:0.0434819)n109:0.0248906)n103:0.00276562)n96:0.0644952,(Ampelocalamus_luodianensis_Alu04Cg04950.2:0.069134,(Setaria_viridis_SEVIR_7G069300v2:1.00164,(Pharus_latifolius_Phala.06G169000:0.697924,Dendrocalamus_sinicus_Dendrocalamus_sinicus_DsiCtg00356_83149_91347_DsiCtg00356g00020.1_-1_CDS_4147850959_16307:0.113011)n113:0.0402004)n112:0.089221)n111:0.00991344)n95:0.0443162,((Dendrocalamus_sinicus_Dendrocalamus_sinicus_Dsi04B_17274266_17284232_Dsi04Bg02600.1_1_CDS_4147753639_40748:0.134182,(Brachypodium_distachyon_BRADI_1g30860v3:0.167379,(Panicum_hallii_Pahal.7G093800:0.132598,Phragmites_australis_Phragmites_australis_PaChr7_23705971_23709548_evm.model.PaChr7.1571_1_CDS_4362474476_25617:0.0854342)n117:0.0463945)n116:0.0404571)n115:0.109671,((((Ampelocalamus_luodianensis_Alu04Dg18720.2:0.0778196,(Dendrocalamus_sinicus_Dendrocalamus_sinicus_DsiCtg00168a_24979_26172_DsiCtg00168ag00010.1_-1_CDS_4147848406_541:0.062544,(Dendrocalamus_sinicus_Dendrocalamus_sinicus_DsiCtg00119_1510120_1515383_DsiCtg00119g00150.1_-1_CDS_4147847635_21360:0.0572005,Dendrocalamus_sinicus_Dendrocalamus_sinicus_DsiCtg00171_844057_849827_DsiCtg00171g00130.1_-1_CDS_4147848523_9547:0.0584672)n123:0.014329)n122:0.0333252)n121:0.0519448,(((Aristida_adscensionis_H_Aadptg000078l000176.1:0.0445304,Aristida_adscensionis_H_Aadptg000078l000174.1:0.0468741)n126:0.0825534,(Stipagrostis_hirtigluma_H_Shi_ptg000013l_000915.1:0.0623916,Stipagrostis_hirtigluma_H_Shi_ptg000013l_000914.1:0.0569321)n127:0.0629117)n125:0.0598523,((ASEM_AUS1_H_AUS1CM014275.1001169.1:0.00154119,ASEM_AUS1_H_AUS1CM014276.1003386.1:0.00151992)n129:0.108737,(Digitaria_exilis_H_Dex7B-000187.1:0.12181,(ASEM_RSA5_H_RSA5chrom7003493.1:0.0552609,((Panicum_virgatum_Pavir.7KG079700:0.0288905,(Panicum_virgatum_Pavir.7NG036500:0.014008,Panicum_virgatum_Pavir.7NG038600:0.0155628)n134:0.0161301)n133:0.0412807,(Digitaria_radicosa_Dra07G0027500:0.0785403,Echinocloa_haploclada_eh_chr9.496:0.0591808)n135:0.0109929)n132:0.0124649)n131:0.034015)n130:0.0147135)n128:0.033505)n124:0.0504466)n120:0.0416438,(((Dendrocalamus_sinicus_Dendrocalamus_sinicus_DsiCtg00171_440444_445306_DsiCtg00171g00100.1_-1_CDS_4147848514_4482:0.0273429,Dendrocalamus_sinicus_Dendrocalamus_sinicus_DsiCtg00171_719732_728102_DsiCtg00171g00110.1_-1_CDS_4147848517_6171:0.0118199)n138:0.0264742,(Ampelocalamus_luodianensis_AluCtg00188ag00010.2:0.0807923,Ampelocalamus_luodianensis_Alu04Cg04920.2:0.031564)n139:0.0304382)n137:0.0772017,((Sorghum_bicolor_SORBI_3008G052600:0.0571142,Zea_mays_Zm00001eb139070:0.09791)n141:0.0921297,((Chasmanthium_laxum_Chala.06G056400:0.00395583,Chasmanthium_laxum_Chala.06G056500:0.00802389)n143:0.0708602,(Dichantelium_oligosantes_H_DolKV775603.1000002.1:0.0636348,(Digitaria_exilis_H_Dex7A-000134.1:0.0796487,(Urochloa_fusta_Urofu.7G062500:0.0563104,Setaria_viridis_SEVIR_7G052300v2:0.0343279)n146:0.00866446)n145:0.0171357)n144:0.0378791)n142:0.0241692)n140:0.0697025)n136:0.0171358)n119:0.00190398,(((ASEM_RSA5_H_RSA5chrom7003455.1:0.239984,Phragmites_australis_Phragmites_australis_PaChr7_23789109_23800918_evm.model.PaChr7.1575_1_CDS_4362474484_28974:0.127271)n149:0.177195,(((Oryza_sativa_LOC_Os04g24510:0.414711,Leersia_perrieri_LPERR04G04890:0.268471)n152:0.110744,((Hordeum_vulgareMorex_HORVU.MOREX.r3.7HG0736720:0.0641033,(Hordeum_spontaneum_WB01_003789_0417990:0.973855,Hordeum_spontaneum_WB01_003789_0422661:0.0896926)n155:0.00996584)n154:0.237886,(Eragrostis_curvula_EJB05_29341:0.849953,Panicum_virgatum_Pavir.6NG017300:1.15561)n156:0.179351)n153:0.127255)n151:0.0484999,((((Aristida_adscensionis_H_Aadptg000065l000423.1:0.160494,(Aristida_adscensionis_H_Aadptg000065l000422.1:0.174528,Aristida_adscensionis_H_Aadptg000065l000425.1:0.195759)n161:0.0618694)n160:0.153289,(Panicum_virgatum_Pavir.6NG039400:0.6746,Eragrostis_curvula_EJB05_02048:0.457476)n162:0.132384)n159:0.0496234,Digitaria_exilis_H_DexUA-004237.1:0.332164)n158:0.0343467,((ASEM_AUS1_H_AUS1CM014277.1000376.1:0.177413,(Eragrostis_curvula_EJB05_05652:0.683123,Oryza_sativa_LOC_Os07g13840:0.968315)n165:0.368515)n164:0.065015,(((Panicum_hallii_Pahal.7G094600:0.337099,(Sorghum_bicolor_SORBI_3005G179200:0.257809,((Setaria_viridis_SEVIR_7G052800v2:0.100486,(Digitaria_exilis_H_Dex7A-000136.1:0.111871,Digitaria_exilis_H_Dex7B-000189.1:0.126113)n172:0.0449718)n171:0.0958739,(Panicum_virgatum_Pavir.J497900:0.140634,Panicum_virgatum_Pavir.7NG035900:0.211565)n173:0.050928)n170:0.0329104)n169:0.0397958)n168:0.0317138,(Stipagrostis_hirtigluma_H_Shi_ptg000043l_001180.1:0.0217955,Stipagrostis_hirtigluma_H_Shi_ptg000057l_000174.1:0.014429)n174:0.20427)n167:0.053224,Stipagrostis_hirtigluma_H_Shi_ptg000043l_000262.1:0.272794)n166:0.0303105)n163:0.0597968)n157:0.0411006)n150:0.04151)n148:0.0547062,((Zizania_latifolia_GWHTBFHI016521:0.422577,Zizania_latifolia_GWHTBFHI004950:0.0547316)n176:0.063795,((Leersia_perrieri_LPERR04G04860:0.0807627,(Oryza_sativa_LOC_Os04g24290:0.290115,Oryza_sativa_LOC_Os04g24220:0.0490428)n179:0.0054492)n178:0.107059,(Leersia_perrieri_LPERR04G04910:0.0824593,Oryza_sativa_LOC_Os04g24300:0.0673461)n180:0.0508701)n177:0.00565224)n175:0.0437495)n147:0.00486106)n118:0.0173599)n114:0.0257497)n94:0.0254025,(((((Aristida_adscensionis_H_Aadptg000049l000344.1:0.172441,Aristida_adscensionis_H_Aadptg000049l000346.1:0.140718)n185:0.0292601,Dichantelium_oligosantes_H_DolKV768116.1000002.1:0.187675)n184:0.0165855,((((((Digitaria_exilis_H_Dex6B-000098.1:0.0335412,Digitaria_exilis_H_Dex6A-000119.1:0.0300278)n191:0.0714475,Digitaria_radicosa_Dra06G0015300:0.117043)n190:0.0341556,(Urochloa_fusta_Urofu.6G001900:0.0487992,(Urochloa_fusta_Urofu.6G001800:0.0770367,(Cenchrus_americanus_H_CamCM007985.2000596.1:6e-09,Cenchrus_americanus_H_CamCM007985.2000595.1:0.00673848)n194:0.0924295)n193:0.0242077)n192:0.00268975)n189:0.00962492,(((Panicum_virgatum_Pavir.6KG020000:0.0794389,(Panicum_virgatum_Pavir.6KG019900:0.0570458,(Panicum_virgatum_Pavir.6NG017700:0.00616049,Panicum_virgatum_Pavir.6NG017000:0.00775279)n199:0.0341867)n198:0.0205669)n197:0.0120392,(Panicum_virgatum_Pavir.6NG017200:0.0221955,Panicum_virgatum_Pavir.6NG039900:0.0287686)n200:0.036508)n196:0.0696937,(ASEM_AUS1_H_AUS1CM014275.1001695.1:0.0228006,ASEM_RSA5_H_RSA5chrom6001784.1:0.0112575)n201:0.0628114)n195:0.00950442)n188:0.0406736,(Echinocloa_haploclada_eh_chr8.207:0.109142,(Sorghum_bicolor_SORBI_3007G020400:0.0423659,Sorghum_bicolor_SORBI_3010G025600:0.0434155)n203:0.134445)n202:0.0296308)n187:0.0280176,Chasmanthium_laxum_Chala.05G018700:0.081807)n186:0.0224906)n183:0.0881098,(((Hordeum_spontaneum_WB01_000366_0264271:0.0280782,Hordeum_vulgareMorex_HORVU.MOREX.r3.7HG0728630:0.014988)n206:0.201133,(Brachypodium_distachyon_BRADI_1g58757v3:0.0579056,Brachypodium_distachyon_BRADI_1g58762v3:0.0693628)n207:0.107536)n205:0.0926886,((Oryza_sativa_LOC_Os10g10130:0.138175,Oryza_sativa_LOC_Os10g10030:0.172497)n209:0.088842,(Olyra_latifolia_Ola024068:0.172583,(((Dendrocalamus_sinicus_Dendrocalamus_sinicus_Dsi10A_19359830_19381286_Dsi10Ag07250.1_1_CDS_4147823560_459:0.0405421,Dendrocalamus_sinicus_Dendrocalamus_sinicus_Dsi10A_18998067_19004362_Dsi10Ag07220.1_1_CDS_4147823551_52239:0.0319641)n213:0.0170936,(Dendrocalamus_sinicus_Dendrocalamus_sinicus_Dsi10A_19612538_19626634_Dsi10Ag07270.1_1_CDS_4147823566_3837:0.037306,Dendrocalamus_sinicus_Dendrocalamus_sinicus_Dsi10A_19153090_19166935_Dsi10Ag07240.1_1_CDS_4147823557_55617:0.0265596)n214:0.0241667)n212:0.0402647,(Ampelocalamus_luodianensis_Alu10Cg02530.2:0.0542215,Ampelocalamus_luodianensis_Alu10Cg02540.2:0.0541052)n215:0.0371307)n211:0.0214825)n210:0.028572)n208:0.0256381)n204:0.0288872)n182:0.140696,((Oryza_sativa_LOC_Os04g21790:0.0405209,Oryza_sativa_LOC_Os04g21820:0.0277532)n217:0.18788,((Dendrocalamus_sinicus_Dendrocalamus_sinicus_DsiCtg00664_432015_433374_DsiCtg00664g00220.1_-1_CDS_4147855054_47276:0.0584204,((Dendrocalamus_sinicus_Dendrocalamus_sinicus_Dsi11A_7010791_7011915_Dsi11Ag02960.1_-1_CDS_4147830631_1045:0.0392801,(Dendrocalamus_sinicus_Dendrocalamus_sinicus_DsiCtg00357_416261_417298_DsiCtg00357g00120.1_1_CDS_4147850995_36565:0.0123351,(Dendrocalamus_sinicus_Dendrocalamus_sinicus_DsiCtg00664_557463_558629_DsiCtg00664g00250.1_-1_CDS_4147855063_52343:0.0234895,Dendrocalamus_sinicus_Dendrocalamus_sinicus_DsiCtg00087_418446_419612_DsiCtg00087g00080.1_-1_CDS_4147847323_16295:0.0210761)n223:0.00470877)n222:0.0162365)n221:0.014697,(Dendrocalamus_sinicus_Dendrocalamus_sinicus_Dsi11A_6375146_6376312_Dsi11Ag02860.1_-1_CDS_4147830601_41002:0.0380565,Dendrocalamus_sinicus_Dendrocalamus_sinicus_Dsi11A_6237498_6238664_Dsi11Ag02840.1_-1_CDS_4147830595_37624:0.0517859)n224:0.00671005)n220:0.0189452)n219:0.069415,(Phragmites_australis_Phragmites_australis_PaChr18_22874637_22922540_evm.model.PaChr18.816_1_CDS_4362409227_24144:0.143281,(Zea_mays_Zm00001eb271310:0.157295,(ASEM_AUS1_H_AUS1CM014273.1002526.1:0.0949051,Urochloa_fusta_Urofu.J000400:0.087653)n227:0.0331562)n226:0.0434065)n225:0.0743538)n218:0.0156552)n216:0.082071)n181:0.0082071)n93:0.0009119)n81:0.0137061)n1:0.0015229)n0;
```
