## Supplementary Dataset S1 for "Gene turnover and contingency facilitated the repeated evolution of C_4_ photosynthesis in grasses": OG0000092_tree.txt

```
(Olyra_latifolia_Ola003614:0.321491,(Streptochaeta_angustifolia_strangu_017080:0.797904,((Streptochaeta_angustifolia_strangu_005812:0.318861,((((Streptochaeta_angustifolia_strangu_020373:0.473749,Streptochaeta_angustifolia_strangu_042378:0.217611)n7:0.102307,((Streptochaeta_angustifolia_strangu_042051:0.54435,Streptochaeta_angustifolia_strangu_031705:0.440524)n9:0.129018,Streptochaeta_angustifolia_strangu_012965:0.287117)n8:0.0887046)n6:0.0659238,(Streptochaeta_angustifolia_strangu_015788:0.502531,(Streptochaeta_angustifolia_strangu_003037:0.364548,Streptochaeta_angustifolia_strangu_028710:0.129324)n11:0.0960987)n10:0.125689)n5:0.0965075,(((Streptochaeta_angustifolia_strangu_009583:0.109361,(((Streptochaeta_angustifolia_strangu_023205:0.189793,((Streptochaeta_angustifolia_strangu_014442:0.246304,Streptochaeta_angustifolia_strangu_029392:0.287377)n19:0.103372,((Streptochaeta_angustifolia_strangu_036107:0.371492,Streptochaeta_angustifolia_strangu_004402:0.287393)n21:0.134994,((Streptochaeta_angustifolia_strangu_020018:0.223456,Streptochaeta_angustifolia_strangu_040699:0.23239)n23:0.0755255,Streptochaeta_angustifolia_strangu_008835:0.289357)n22:0.0525269)n20:0.100201)n18:0.0304997)n17:0.117515,(Streptochaeta_angustifolia_strangu_029269:0.17399,Streptochaeta_angustifolia_strangu_024005:0.265463)n24:0.0326403)n16:0.0306273,Streptochaeta_angustifolia_strangu_040723:0.145243)n15:0.0206708)n14:0.108273,(Streptochaeta_angustifolia_strangu_028939:0.524247,(Streptochaeta_angustifolia_strangu_024502:0.486014,((Streptochaeta_angustifolia_strangu_022506:0.247049,Streptochaeta_angustifolia_strangu_015467:0.0989773)n28:0.0366472,(((((Streptochaeta_angustifolia_strangu_032407:0.116809,Streptochaeta_angustifolia_strangu_037971:1.02583)n33:0.0796762,(Streptochaeta_angustifolia_strangu_041941:0.289639,Streptochaeta_angustifolia_strangu_006719:0.160415)n34:0.0404379)n32:0.0628466,(Streptochaeta_angustifolia_strangu_010595:0.114306,Streptochaeta_angustifolia_strangu_000173:0.285649)n35:0.0441218)n31:0.0234247,(Streptochaeta_angustifolia_strangu_004345:0.102424,Streptochaeta_angustifolia_strangu_041502:0.128158)n36:0.0404875)n30:0.0162592,(Streptochaeta_angustifolia_strangu_006739:0.16454,(((Streptochaeta_angustifolia_strangu_024508:0.167357,(Streptochaeta_angustifolia_strangu_019871:0.120607,Streptochaeta_angustifolia_strangu_002052:0.0874682)n41:0.0701917)n40:0.0192026,Streptochaeta_angustifolia_strangu_002543:0.24955)n39:0.0429608,(((Streptochaeta_angustifolia_strangu_009842:0.062427,(Streptochaeta_angustifolia_strangu_037512:0.532643,Streptochaeta_angustifolia_strangu_035201:0.0644919)n45:0.0514257)n44:0.0296134,(Streptochaeta_angustifolia_strangu_037967:0.322903,(Streptochaeta_angustifolia_strangu_026831:0.0856804,Streptochaeta_angustifolia_strangu_026059:0.0369499)n47:0.0304067)n46:0.0618328)n43:0.279329,(Streptochaeta_angustifolia_strangu_010946:0.150313,Streptochaeta_angustifolia_strangu_026190:0.151284)n48:0.0366467)n42:0.0276711)n38:0.130287)n37:0.0369605)n29:0.0106691)n27:0.0489525)n26:0.150369)n25:0.105875)n13:0.0845315,(Streptochaeta_angustifolia_strangu_042509:0.277015,((Streptochaeta_angustifolia_strangu_041261:0.103479,Streptochaeta_angustifolia_strangu_031041:0.220366)n51:0.0758382,Streptochaeta_angustifolia_strangu_019857:0.250108)n50:0.020855)n49:0.101697)n12:0.198665)n4:0.0648923)n3:0.124649,((Streptochaeta_angustifolia_strangu_018069:0.839626,((Streptochaeta_angustifolia_strangu_008824:0.441148,Streptochaeta_angustifolia_strangu_044464:0.386273)n55:0.285891,(Streptochaeta_angustifolia_strangu_002858:0.185087,((Streptochaeta_angustifolia_strangu_027399:0,Streptochaeta_angustifolia_strangu_027422:0)n58:0.350131,Streptochaeta_angustifolia_strangu_037508:0.279891)n57:0.134758)n56:0.252588)n54:0.270802)n53:0.129855,((Streptochaeta_angustifolia_strangu_029111:0.882188,(Streptochaeta_angustifolia_strangu_040700:0.660987,Streptochaeta_angustifolia_strangu_018970:0.625286)n61:0.284066)n60:0.191233,(((((Streptochaeta_angustifolia_strangu_023264:0.573775,(((Streptochaeta_angustifolia_strangu_001641:0.212016,Streptochaeta_angustifolia_strangu_003723:0.338776)n69:0.0519346,Streptochaeta_angustifolia_strangu_013897:0.724029)n68:0.0998504,((Streptochaeta_angustifolia_strangu_011030:0.172281,(Streptochaeta_angustifolia_strangu_037145:0.142053,Streptochaeta_angustifolia_strangu_036186:0.319959)n72:0.128582)n71:0.101062,(Streptochaeta_angustifolia_strangu_023268:0.556009,Streptochaeta_angustifolia_strangu_032852:0.352886)n73:0.133474)n70:0.0740542)n67:0.0661046)n66:0.164123,Streptochaeta_angustifolia_strangu_015935:0.162267)n65:0.0416184,((((Streptochaeta_angustifolia_strangu_035144:0.235518,Streptochaeta_angustifolia_strangu_029227:0.106556)n77:0.0446506,(Streptochaeta_angustifolia_strangu_020211:0.226492,Streptochaeta_angustifolia_strangu_039801:0.278935)n78:0.0387699)n76:0.0647435,(((Streptochaeta_angustifolia_strangu_035826:0.157455,Streptochaeta_angustifolia_strangu_015555:0.0777601)n81:0.0371176,(((Streptochaeta_angustifolia_strangu_005775:0.115731,Streptochaeta_angustifolia_strangu_000636:0.685268)n84:0.045363,(Streptochaeta_angustifolia_strangu_041830:0.0731713,Streptochaeta_angustifolia_strangu_029204:0.298952)n85:0.0375828)n83:0.0485697,((((Streptochaeta_angustifolia_strangu_014949:0.10288,((Streptochaeta_angustifolia_strangu_020526:0.118852,(Streptochaeta_angustifolia_strangu_031510:0.109602,(Streptochaeta_angustifolia_strangu_026181:0.155269,Streptochaeta_angustifolia_strangu_004575:0.198461)n93:0.0368121)n92:0.0158493)n91:0.0148175,Streptochaeta_angustifolia_strangu_004623:0.14842)n90:0.0105404)n89:0.00896147,(((Streptochaeta_angustifolia_strangu_026220:0.191318,((Streptochaeta_angustifolia_strangu_015667:0.200533,Streptochaeta_angustifolia_strangu_042426:0.0921915)n98:0.0276843,Streptochaeta_angustifolia_strangu_006101:0.114897)n97:0.00526725)n96:0.0958794,Streptochaeta_angustifolia_strangu_009263:0.0910631)n95:0.020654,((Streptochaeta_angustifolia_strangu_007668:0.104169,(Streptochaeta_angustifolia_strangu_017626:0.152916,Streptochaeta_angustifolia_strangu_030289:0.126037)n101:0.0180633)n100:0.047031,Streptochaeta_angustifolia_strangu_033135:0.100178)n99:0.0180565)n94:0.0414908)n88:0.0135374,(Streptochaeta_angustifolia_strangu_044237:0.152189,Streptochaeta_angustifolia_strangu_012615:0.102718)n102:0.0304571)n87:0.00762438,(Streptochaeta_angustifolia_strangu_028096:0.0651713,Streptochaeta_angustifolia_strangu_004255:0.0850733)n103:0.0529989)n86:0.0625455)n82:0.0219616)n80:0.0276091,((Streptochaeta_angustifolia_strangu_022720:0.181878,((Streptochaeta_angustifolia_strangu_005062:0.20315,Streptochaeta_angustifolia_strangu_007030:0.0695371)n107:0.0150472,Streptochaeta_angustifolia_strangu_016476:0.147109)n106:0.0464238)n105:0.0177199,Streptochaeta_angustifolia_strangu_025598:0.205971)n104:0.0249395)n79:0.0112989)n75:0.0127079,Streptochaeta_angustifolia_strangu_019189:0.219137)n74:0.0516575)n64:0.0795964,((Streptochaeta_angustifolia_strangu_022507:0.137529,(Streptochaeta_angustifolia_strangu_023922:0.242269,((Streptochaeta_angustifolia_strangu_042254:0.128262,Streptochaeta_angustifolia_strangu_029100:0.18622)n112:0.0537213,(Streptochaeta_angustifolia_strangu_028866:0.208883,(Streptochaeta_angustifolia_strangu_043053:0.115074,Streptochaeta_angustifolia_strangu_018689:0.375121)n114:0.0403324)n113:0.0171749)n111:0.0222608)n110:0.0234515)n109:0.00818989,(((((Streptochaeta_angustifolia_strangu_020465:0.224071,Streptochaeta_angustifolia_strangu_006273:0.172978)n119:0.118854,Streptochaeta_angustifolia_strangu_042702:0.702139)n118:0.212981,(Streptochaeta_angustifolia_strangu_008823:0.104117,(Streptochaeta_angustifolia_strangu_043100:0.174146,Streptochaeta_angustifolia_strangu_015466:0.273181)n121:0.0939793)n120:0.0404714)n117:0.0598303,(Streptochaeta_angustifolia_strangu_021399:0.0894228,Streptochaeta_angustifolia_strangu_034741:0.362198)n122:0.0386399)n116:0.0818598,(((Streptochaeta_angustifolia_strangu_010488:0.0663145,(Streptochaeta_angustifolia_strangu_032100:0.0396555,Streptochaeta_angustifolia_strangu_043520:0.343762)n126:0.0838868)n125:0.0462678,(Streptochaeta_angustifolia_strangu_001970:0.102637,Streptochaeta_angustifolia_strangu_013153:0.554146)n127:0.0374431)n124:0.0323237,((Streptochaeta_angustifolia_strangu_006051:0.111644,(Streptochaeta_angustifolia_strangu_001310:0.107161,Streptochaeta_angustifolia_strangu_007202:0.159199)n130:0.0205854)n129:0.0192921,Streptochaeta_angustifolia_strangu_031042:0.120137)n128:0.0581776)n123:0.0327824)n115:0.0794713)n108:0.0229438)n63:0.0284349,((((((Streptochaeta_angustifolia_strangu_023206:0.122657,(Streptochaeta_angustifolia_strangu_019872:0.176798,Streptochaeta_angustifolia_strangu_005813:0.0745398)n137:5e-09)n136:0.0111931,(Streptochaeta_angustifolia_strangu_008686:0.0851794,Streptochaeta_angustifolia_strangu_031982:0.259044)n138:0.0388442)n135:0.0196076,(Streptochaeta_angustifolia_strangu_008807:0.131189,((Streptochaeta_angustifolia_strangu_005629:0.160382,((Streptochaeta_angustifolia_strangu_010678:0.109932,Streptochaeta_angustifolia_strangu_001739:0.0982764)n143:0.0174413,Streptochaeta_angustifolia_strangu_037777:0.179104)n142:0.0181979)n141:0.0179348,Streptochaeta_angustifolia_strangu_039309:0.336169)n140:0.0340495)n139:0.0204347)n134:0.054894,((Streptochaeta_angustifolia_strangu_033702:0.145717,Streptochaeta_angustifolia_strangu_030379:0.0949875)n145:0.0410752,((Streptochaeta_angustifolia_strangu_030266:0.100578,Streptochaeta_angustifolia_strangu_034593:0.163216)n147:0.0541056,(((Streptochaeta_angustifolia_strangu_001401:0.155998,Streptochaeta_angustifolia_strangu_040540:0.243995)n150:0.0526253,(Streptochaeta_angustifolia_strangu_032550:0.185724,(Streptochaeta_angustifolia_strangu_027777:0.125259,(Streptochaeta_angustifolia_strangu_022588:0.317767,Streptochaeta_angustifolia_strangu_043193:0.204309)n153:0.0658945)n152:0.112375)n151:0.0623521)n149:0.0408062,Streptochaeta_angustifolia_strangu_041532:0.170006)n148:0.0431742)n146:0.0226619)n144:0.106463)n133:0.067225,(Streptochaeta_angustifolia_strangu_009047:0.264357,((Streptochaeta_angustifolia_strangu_035713:0.243523,(Streptochaeta_angustifolia_strangu_040155:0.0541699,Streptochaeta_angustifolia_strangu_016330:0.202685)n157:0.05813)n156:0.0342232,((Streptochaeta_angustifolia_strangu_041137:0.239445,(Streptochaeta_angustifolia_strangu_032883:0.147751,Streptochaeta_angustifolia_strangu_039866:0.132767)n160:0.0255218)n159:0.0567194,(Streptochaeta_angustifolia_strangu_028709:0.133735,Streptochaeta_angustifolia_strangu_036361:0.0956627)n161:0.0171563)n158:0.0601741)n155:0.05351)n154:0.0649524)n132:0.0437396,((((((Streptochaeta_angustifolia_strangu_040541:0.114752,(Streptochaeta_angustifolia_strangu_017384:0.175983,Streptochaeta_angustifolia_strangu_000186:0.053737)n168:0.0370071)n167:0.024243,Streptochaeta_angustifolia_strangu_028794:0.163782)n166:0.0405057,((Streptochaeta_angustifolia_strangu_025027:0.129791,Streptochaeta_angustifolia_strangu_021260:7e-09)n170:0.115501,(Streptochaeta_angustifolia_strangu_017453:0.107413,Streptochaeta_angustifolia_strangu_000959:0.0788865)n171:0.0223197)n169:0.014483)n165:0.0150654,Streptochaeta_angustifolia_strangu_030390:0.1758)n164:0.0192111,((((Streptochaeta_angustifolia_strangu_037513:0.118149,Streptochaeta_angustifolia_strangu_006304:0.0679718)n175:0.00842508,((((Streptochaeta_angustifolia_strangu_033286:0.167977,Streptochaeta_angustifolia_strangu_028145:0.174525)n179:0.0418844,(Streptochaeta_angustifolia_strangu_026830:0.105857,Streptochaeta_angustifolia_strangu_037972:0.119205)n180:0.0303287)n178:0.0487673,((Streptochaeta_angustifolia_strangu_002776:0.0827413,((Streptochaeta_angustifolia_strangu_005744:0.140298,(Streptochaeta_angustifolia_strangu_031721:0.239882,Streptochaeta_angustifolia_strangu_006181:0.155602)n185:9e-09)n184:0.0301966,Streptochaeta_angustifolia_strangu_007873:0.0619531)n183:0.0158705)n182:0.0353752,(Streptochaeta_angustifolia_strangu_041720:0.00111621,Streptochaeta_angustifolia_strangu_042526:5e-09)n186:0.154823)n181:0.0364528)n177:0.0690788,((((Streptochaeta_angustifolia_strangu_008730:0.0492618,Streptochaeta_angustifolia_strangu_002859:0.0855631)n190:0.0231206,(Streptochaeta_angustifolia_strangu_026060:0.0780514,Streptochaeta_angustifolia_strangu_024380:0.0936941)n191:0.0142787)n189:0.0169556,(Streptochaeta_angustifolia_strangu_040778:0.0740274,(Streptochaeta_angustifolia_strangu_012730:0.0707145,Streptochaeta_angustifolia_strangu_039546:0.123024)n193:0.00457292)n192:0.00996421)n188:0.00485,((Streptochaeta_angustifolia_strangu_041612:0.0993776,(((Streptochaeta_angustifolia_strangu_004600:0.0313634,Streptochaeta_angustifolia_strangu_024987:0.10219)n198:0.0759854,(Streptochaeta_angustifolia_strangu_010537:0.0877789,(Streptochaeta_angustifolia_strangu_002051:0.0770512,Streptochaeta_angustifolia_strangu_039821:0.309768)n200:0.0287626)n199:0.028813)n197:0.111034,((Streptochaeta_angustifolia_strangu_031142:0.108526,Streptochaeta_angustifolia_strangu_011907:0.267187)n202:0.040295,Streptochaeta_angustifolia_strangu_008513:0.114369)n201:0.050725)n196:0.0282891)n195:0.029658,(Streptochaeta_angustifolia_strangu_028035:0.105888,Streptochaeta_angustifolia_strangu_036106:0.103119)n203:0.00815651)n194:0.0161258)n187:0.0187336)n176:0.00246831)n174:0.0107789,(Streptochaeta_angustifolia_strangu_026649:0.0937021,Streptochaeta_angustifolia_strangu_011090:0.343221)n204:0.0996322)n173:0.0203514,(((((Streptochaeta_angustifolia_strangu_027868:0.0685506,Streptochaeta_angustifolia_strangu_019761:0.180544)n209:0.0129634,((Streptochaeta_angustifolia_strangu_008305:0.115435,(Streptochaeta_angustifolia_strangu_042727:0.0943412,Streptochaeta_angustifolia_strangu_031755:0.0752277)n212:0.0587876)n211:0.0259403,Streptochaeta_angustifolia_strangu_028676:0.0561009)n210:0.0193321)n208:0.00938012,(Streptochaeta_angustifolia_strangu_007228:0.125377,Streptochaeta_angustifolia_strangu_002476:0.0555517)n213:0.0313816)n207:0.0117292,(Streptochaeta_angustifolia_strangu_004344:0.0862476,Streptochaeta_angustifolia_strangu_019521:0.178479)n214:0.0319308)n206:0.0045671,(Streptochaeta_angustifolia_strangu_041260:0.222651,(Streptochaeta_angustifolia_strangu_017462:0.128261,Streptochaeta_angustifolia_strangu_044216:0.108542)n216:0.05793)n215:0.0642092)n205:0.0286321)n172:0.0195431)n163:0.0441502,(((Streptochaeta_angustifolia_strangu_023012:0.147901,Streptochaeta_angustifolia_strangu_005628:0.0419426)n219:0.0227265,Streptochaeta_angustifolia_strangu_032727:0.112448)n218:0.0454795,(((Streptochaeta_angustifolia_strangu_007871:0.192672,(Streptochaeta_angustifolia_strangu_033866:0.137146,(Streptochaeta_angustifolia_strangu_025555:0.139967,Streptochaeta_angustifolia_strangu_024507:0.144769)n224:0.195692)n223:0.0610481)n222:0.104441,((Streptochaeta_angustifolia_strangu_033556:0.524961,Streptochaeta_angustifolia_strangu_009843:0.0857117)n226:0.328205,Streptochaeta_angustifolia_strangu_034064:0.280597)n225:0.046722)n221:0.0661984,(Streptochaeta_angustifolia_strangu_033620:0.135438,Streptochaeta_angustifolia_strangu_006303:0.16659)n227:0.0796391)n220:0.0267306)n217:0.018226)n162:0.0489803)n131:0.0260621)n62:0.262505)n59:0.116792)n52:0.201559)n2:0.3219)n1:0.321491)n0;
```
