## Supplementary Dataset S1 for "Gene turnover and contingency facilitated the repeated evolution of C_4_ photosynthesis in grasses": OG0000093_tree.txt

```
((Ananas_comosus_H_Ananas_contig10_000077.1:0.0605801,(Tillandsia_fasciculata_H_Tillandsia_CM054937.1_000706.1:0.0768504,(Tillandsia_fasciculata_H_Tillandsia_CM054937.1_000708.1:0.0748938,Tillandsia_fasciculata_H_Tillandsia_CM054937.1_000707.1:0.0631148)n3:0.00362846)n2:0.0532599)n1:0.151486,((((Streptochaeta_angustifolia_strangu_042318:0.128982,Streptochaeta_angustifolia_strangu_000471:0.121288)n7:0.128022,(((Hordeum_spontaneum_WB01_009216_0023252:5e-09,Hordeum_vulgareMorex_HORVU.MOREX.r3.7HG0668900:0.00261801)n10:0.0732535,(Hordeum_spontaneum_WB01_002947_0045644:0.002111,Hordeum_vulgareMorex_HORVU.MOREX.r3.7HG0668880:0.00332461)n11:0.0440988)n9:0.125174,((Leersia_perrieri_LPERR10G03450:0.207125,Oryza_sativa_LOC_Os10g11500:0.0738073)n13:0.0628805,((Olyra_latifolia_Ola015441:0.123075,(Ampelocalamus_luodianensis_Alu10Cg02820.2:0.021478,Dendrocalamus_sinicus_Dendrocalamus_sinicus_Dsi11C_26049570_26050085_Dsi11Cg09740.1_-1_CDS_4147840618_51169:0.046158)n16:0.0394341)n15:0.0346017,((Eragrostis_curvula_EJB05_22939:0.160776,(((ASEM_AUS1_H_AUS1CM014278.1000136.1:0.0160755,ASEM_RSA5_H_RSA5chrom9001535.1:0.0356629)n21:0.102019,(Zea_mays_Zm00001eb020340:0.0935543,Sorghum_bicolor_SORBI_3001G333400:0.136875)n22:0.0511954)n20:0.0417299,(Setaria_viridis_SEVIR_9G295900v2:0.0863401,(((Panicum_hallii_Pahal.9G345500:0.0382855,Panicum_virgatum_Pavir.9KG272000:0.0505559)n26:0.0444636,Digitaria_radicosa_Dra09G0241700:0.0793846)n25:0.0255991,(Urochloa_fusta_Urofu.9G312200:0.0988563,Echinocloa_haploclada_eh_chr1.2966:0.0596919)n27:0.0212036)n24:0.0104469)n23:0.0217959)n19:0.0342374)n18:0.0285986,(Stipagrostis_hirtigluma_H_Shi_ptg000037l_000372.1:0.067564,(Aristida_adscensionis_H_Aadptg000004l000265.1:0.285816,Aristida_adscensionis_H_Aadptg000018l000520.1:0.113665)n29:0.0126294)n28:0.0548838)n17:0.0296686)n14:0.0244185)n12:0.0175864)n8:0.0610337)n6:0.0790978,((Olyra_latifolia_Ola008235:0.383195,(Ampelocalamus_luodianensis_Alu05Dg10600.2:0.268921,Pharus_latifolius_Phala.01G006900:0.167653)n32:0.110185)n31:0.0483301,(Pharus_latifolius_Phala.05G165200:0.366944,((((Hordeum_spontaneum_WB01_003098_0384166:0,Hordeum_vulgareMorex_HORVU.MOREX.r3.5HG0473560:0)n37:5e-09,(Hordeum_spontaneum_WB01_003400_1720804:0.0398517,Hordeum_vulgareMorex_HORVU.MOREX.r3.5HG0473580:0.00501786)n38:0.00055754)n36:0.0644055,((Hordeum_spontaneum_WB01_005043_0104994:0.00954766,Hordeum_vulgareMorex_HORVU.MOREX.r3.7HG0661680:5e-09)n40:0.0141644,(Hordeum_spontaneum_WB01_005043_0231217:0.0083548,Hordeum_vulgareMorex_HORVU.MOREX.r3.7HG0661640:0.00560149)n41:0.0180836)n39:0.051362)n35:0.114528,(((Olyra_latifolia_Ola037410:0.0724056,(Dendrocalamus_sinicus_Dendrocalamus_sinicus_DsiCtg00328_2000_3221_DsiCtg00328g00010.1_-1_CDS_4147850725_55143:0.128793,Dendrocalamus_sinicus_Dendrocalamus_sinicus_Dsi01B_21585877_21586374_Dsi01Bg08730.1_1_CDS_4147695952_31550:0.0644317)n45:0.0255361)n44:0.0351448,((Oryza_sativa_LOC_Os01g28450:0.0849022,(Zizania_latifolia_GWHTBFHI004491:0.0355495,Zizania_latifolia_GWHTBFHI004494:0.0267786)n48:0.124397)n47:0.0166759,(Leersia_perrieri_LPERR01G14490:0.13388,Leersia_perrieri_LPERR01G14480:0.111012)n49:0.0375014)n46:0.0382265)n43:0.0618255,(((Dendrocalamus_sinicus_Dendrocalamus_sinicus_Dsi01B_21634693_21635190_Dsi01Bg08750.1_-1_CDS_4147695958_34928:0.00853969,Dendrocalamus_sinicus_Dendrocalamus_sinicus_Dsi01B_20625341_20625838_Dsi01Bg08470.1_-1_CDS_4147695874_44498:0.0412102)n52:0.0340626,(Olyra_latifolia_Ola013214:0.149134,(Ampelocalamus_luodianensis_Alu01Cg30990.1:0.0171819,Ampelocalamus_luodianensis_Alu01Cg31000.1:0.0295802)n54:0.0495967)n53:0.0146027)n51:0.0224466,((Eragrostis_curvula_EJB05_30388:0.1298,((((Panicum_hallii_Pahal.5G357500:0.0144786,(Panicum_virgatum_Pavir.J508700:0.0666565,Panicum_virgatum_Pavir.5KG293200:0.0142146)n61:0.0163184)n60:0.053345,(((Dichantelium_oligosantes_H_DolKV781897.1000003.1:0.129275,(Digitaria_radicosa_Dra05G0000900:0.0293857,(Digitaria_exilis_H_Dex5A-003680.1:0.019108,Digitaria_exilis_H_Dex5B-003700.1:0.0732867)n66:0.0812382)n65:0.0199953)n64:0.0229416,(Urochloa_fusta_Urofu.5G326200:0.0887245,(Setaria_viridis_SEVIR_5G175300v2:0.0199065,(Cenchrus_americanus_H_CamCM007982.2004321.1:0.00279703,Cenchrus_americanus_H_CamCM007986.2000879.1:5e-09)n69:0.0691278)n68:0.0145177)n67:0.0404953)n63:0.0113911,(ASEM_AUS1_H_AUS1CM014274.1003677.1:0.109592,ASEM_RSA5_H_RSA5chrom5005156.1:0.00509291)n70:0.0506844)n62:0.00983457)n59:0.0291652,Sorghum_bicolor_SORBI_3010G020200:0.0706167)n58:0.0190838,Zea_mays_Zm00001eb341580:0.136634)n57:0.0301467)n56:0.0414321,(Leersia_perrieri_LPERR01G13240:0.167227,Oryza_sativa_LOC_Os01g28500:0.0970263)n71:0.120142)n55:0.0749434)n50:0.0181614)n42:0.00201793)n34:0.0596574)n33:0.101342)n30:0.0112602)n5:0.0574169,((((Zizania_latifolia_GWHTBFHI036608:0.406516,Zizania_latifolia_GWHTBFHI036909:0.212684)n75:0.0969385,(((Leersia_perrieri_LPERR07G01830:0.219125,(Leersia_perrieri_LPERR07G01820:0.142125,(Leersia_perrieri_LPERR07G01840:0.0898748,Leersia_perrieri_LPERR07G01850:0.0401144)n80:0.0809821)n79:0.0380094)n78:0.0539115,(((Zizania_latifolia_GWHTBFHI038752:0.00817849,Zizania_latifolia_GWHTBFHI036614:0.00270366)n83:5e-09,(Zizania_latifolia_GWHTBFHI036617:0.00292291,Zizania_latifolia_GWHTBFHI038747:0.0532486)n84:0.00271609)n82:0.0861447,(((Zizania_latifolia_GWHTBFHI038749:0.00726833,Zizania_latifolia_GWHTBFHI038754:0.0133776)n87:0.0175682,(Zizania_latifolia_GWHTBFHI036621:0.0412577,Zizania_latifolia_GWHTBFHI036612:0.0169408)n88:0.0106202)n86:0.0431896,(Zizania_latifolia_GWHTBFHI036609:0.0549122,(Zizania_latifolia_GWHTBFHI038750:0.286311,Zizania_latifolia_GWHTBFHI036619:0.004161)n90:0.0106337)n89:0.0630933)n85:0.0405103)n81:0.0618096)n77:0.0534791,((Oryza_sativa_LOC_Os07g03750:0.352239,Oryza_sativa_LOC_Os07g03680:0.294826)n92:0.10753,(Oryza_sativa_LOC_Os07g03690:0.170087,(Oryza_sativa_LOC_Os07g03710:0.0342956,(Oryza_sativa_LOC_Os07g03740:0.232175,Oryza_sativa_LOC_Os07g03730:0.0373747)n95:0.0541657)n94:0.0614436)n93:0.0410119)n91:0.00455688)n76:0.0349392)n74:0.00388214,((((Brachypodium_distachyon_BRADI_1g57575v3:0.495053,(Brachypodium_distachyon_BRADI_1g57590v3:0.337245,Brachypodium_distachyon_BRADI_1g57580v3:0.210948)n100:0.0875585)n99:0.0580366,((Hordeum_spontaneum_WB01_002187_0535036:5e-09,(Hordeum_vulgareMorex_HORVU.MOREX.r3.5HG0519340:0.00282911,(Hordeum_vulgareMorex_HORVU.MOREX.r3.5HG0519310:0,Hordeum_vulgareMorex_HORVU.MOREX.r3.5HG0519330:0,Hordeum_vulgareMorex_HORVU.MOREX.r3.5HG0519320:0)n104:5e-09)n103:0.00294982)n102:0.191695,(Hordeum_spontaneum_WB01_009608_0422024:0.00295989,Hordeum_vulgareMorex_HORVU.MOREX.r3.5HG0519270:5e-09)n105:0.106484)n101:0.102371)n98:0.0593851,(((Pharus_latifolius_Phala.03G017500:0.0440329,Pharus_latifolius_Phala.09G123900:0.0950597)n108:0.108362,(Streptochaeta_angustifolia_strangu_009980:0.158888,(Streptochaeta_angustifolia_strangu_009981:0.0943621,Streptochaeta_angustifolia_strangu_009985:0.0125054)n110:0.058648)n109:0.0393373)n107:0.0679345,(Olyra_latifolia_Ola030790:0.0961045,((Ampelocalamus_luodianensis_Alu07Cg08930.2:0.0767487,Ampelocalamus_luodianensis_Alu07Cg08910.2:0.0155134)n113:0.0146071,((Dendrocalamus_sinicus_Dendrocalamus_sinicus_Dsi06C_17964705_17965211_Dsi06Cg03690.1_-1_CDS_4147784308_21151:0.0463512,Dendrocalamus_sinicus_Dendrocalamus_sinicus_Dsi07A_30909014_30909523_Dsi07Ag12480.1_-1_CDS_4147792534_46506:0.0135913)n115:0.0496545,((Dendrocalamus_sinicus_Dendrocalamus_sinicus_Dsi07B_34297343_34297855_Dsi07Bg12120.1_-1_CDS_4147796401_5999:0.00960436,(Dendrocalamus_sinicus_Dendrocalamus_sinicus_Dsi07B_34275643_34276203_Dsi07Bg12100.1_-1_CDS_4147796395_2621:0.0211635,Dendrocalamus_sinicus_Dendrocalamus_sinicus_Dsi07B_34288247_34288783_Dsi07Bg12110.1_-1_CDS_4147796398_4310:0.00910454)n118:0.0429792)n117:0.0223673,(Dendrocalamus_sinicus_Dendrocalamus_sinicus_Dsi07C_10577884_10578390_Dsi07Cg07760.1_1_CDS_4147798990_42024:0.0216045,Dendrocalamus_sinicus_Dendrocalamus_sinicus_Dsi05A_4609131_4609640_Dsi05Ag02660.1_1_CDS_4147762732_42467:0.0250469)n119:0.0181615)n116:0.00181615)n114:0.000201795)n112:0.019957)n111:0.0289634)n106:0.0417664)n97:0.0355431,((Olyra_latifolia_Ola011202:0.208138,(((Ampelocalamus_luodianensis_Alu07Cg08890.2:0.00531767,Ampelocalamus_luodianensis_Alu07Cg08870.2:0.0180419)n124:0.0653571,(Ampelocalamus_luodianensis_Alu07Cg08900.2:0.00418037,(Ampelocalamus_luodianensis_Alu07Cg08880.1:0.00595864,Ampelocalamus_luodianensis_Alu07Cg08860.2:0.00273461)n126:0.00131941)n125:0.0227273)n123:0.0543073,(Dendrocalamus_sinicus_Dendrocalamus_sinicus_Dsi07C_10553195_10553737_Dsi07Cg07750.1_1_CDS_4147798987_40335:0.0686971,Dendrocalamus_sinicus_Dendrocalamus_sinicus_Dsi07C_10520717_10521235_Dsi07Cg07740.1_1_CDS_4147798984_38646:0.0447442)n127:0.00497158)n122:0.0287514)n121:0.0812184,((Oryza_sativa_LOC_Os07g03368:0.0269451,(Oryza_sativa_LOC_Os07g03279:0,Oryza_sativa_LOC_Os07g03458:0)n130:5e-09)n129:0.18463,(Zizania_latifolia_GWHTBFHI036607:0.012469,Zizania_latifolia_GWHTBFHI038758:0.0175025)n131:0.196279)n128:0.0632444)n120:0.127663)n96:0.0141847)n73:0.0495018,((((Aristida_adscensionis_H_Aadptg000028l000346.1:0.116695,Aristida_adscensionis_H_Aadptg000004l000251.1:0.241778)n135:0.0384677,(Aristida_adscensionis_H_Aadptg000028l000345.1:0.133079,Aristida_adscensionis_H_Aadptg000028l000348.1:0.0894165)n136:0.0338579)n134:0.0332286,((Stipagrostis_hirtigluma_H_Shi_ptg000040l_000028.1:0.012648,Stipagrostis_hirtigluma_H_Shi_ptg000049l_000758.1:0.0322612)n138:0.101523,Stipagrostis_hirtigluma_H_Shi_ptg000018l_000838.1:0.0688186)n137:0.00764651)n133:0.0239777,((Phragmites_australis_Phragmites_australis_PaChr9_5206337_5206852_evm.model.PaChr9.339_1_CDS_4362485771_18520:0.119651,((Digitaria_exilis_H_Dex2A-000599.1:0.0332093,Digitaria_exilis_H_Dex2B-000543.1:0.0380737)n142:0.0617289,(Digitaria_radicosa_Dra02G0143200:0.0983374,(ASEM_RSA5_H_RSA5chrom7000671.1:0.12675,((Cenchrus_americanus_H_CamCM007988.2001079.1:0.106962,Setaria_viridis_SEVIR_2G110000v2:0.0499911)n146:0.0199676,(Dichantelium_oligosantes_H_DolKV778135.1000001.1:0.0783518,(Sorghum_bicolor_SORBI_3002G105300:0.0547272,Zea_mays_Zm00001eb304940:0.077888)n148:0.0455685)n147:0.0189144)n145:0.0253108)n144:0.0360726)n143:0.0371002)n141:0.0541029)n140:0.0834334,((Dichantelium_oligosantes_H_DolKV780979.1000001.1:0.197739,(Echinocloa_haploclada_eh_chr3.211:0.204457,(Echinocloa_haploclada_eh_chr3.286:0.118569,(Echinocloa_haploclada_eh_chr3.283:0.00256794,Echinocloa_haploclada_eh_chr3.281:5e-09)n153:0.0949922)n152:0.109109)n151:0.0121233)n150:0.0343947,((((Phragmites_australis_Phragmites_australis_PaChr16_29088347_29088847_evm.model.PaChr16.1431_1_CDS_4362400493_3919:0.0719263,Phragmites_australis_Phragmites_australis_PaChr15_2058374_2058868_evm.model.PaChr15.130_1_CDS_4362395683_19906:0.0981499)n157:0.0311493,(((Sorghum_bicolor_SORBI_3002G023300:0.10234,Zea_mays_Zm00001eb299370:0.0421406)n160:0.0222134,(Sorghum_bicolor_SORBI_3002G023200:0.127151,Zea_mays_Zm00001eb299360:0.115783)n161:0.212805)n159:0.0270863,(Chasmanthium_laxum_Chala.10G014700:0.0626638,(ASEM_AUS1_H_AUS1CM014271.1002937.1:0.0141458,(ASEM_RSA5_H_RSA5chrom3001452.1:0.00368729,ASEM_RSA5_H_RSA5chrom2002705.1:0.00278178)n164:0.000309087)n163:0.0079056)n162:0.0108521)n158:0.0259751)n156:0.0219941,((((Eleusine_coracana_ELECO.r07.7AG0554660:0.0643288,Eleusine_coracana_ELECO.r07.7BG0585730:0.0407628)n168:0.167238,Eragrostis_curvula_EJB05_14445:0.200891)n167:0.0285949,(Eleusine_coracana_ELECO.r07.7AG0554680:0.329553,(((Eragrostis_curvula_EJB05_14436:0.0787734,Eragrostis_curvula_EJB05_14425:0.101594)n172:0.0527811,((Eragrostis_curvula_EJB05_14447:0.0302626,Eragrostis_curvula_EJB05_14433:0.029531)n174:0.127457,(((Eragrostis_curvula_EJB05_14441:0.0794233,(Eragrostis_curvula_EJB05_14442:0.0288197,(Eragrostis_curvula_EJB05_14437:0.0293468,Eragrostis_curvula_EJB05_14446:0.0124331)n179:0.0205155)n178:0.0909535)n177:0.0137392,Eragrostis_curvula_EJB05_14430:0.0831974)n176:0.0403788,Eragrostis_curvula_EJB05_14456:0.100229)n175:0.0240377)n173:0.022113)n171:0.0177208,Eragrostis_curvula_EJB05_14451:0.228904)n170:0.0254338)n169:0.0552453)n166:0.0446814,(((Eleusine_coracana_ELECO.r07.7AG0554650:0.107681,(Eleusine_coracana_ELECO.r07.7BG0585690:5e-09,Eleusine_coracana_ELECO.r07.7BG0585720:5e-09)n183:0.0566117)n182:0.120521,(Eleusine_coracana_ELECO.r07.7AG0554620:0.0924298,Eleusine_coracana_ELECO.r07.7BG0585680:0.0308842)n184:0.10145)n181:0.0419923,(((Eragrostis_curvula_EJB05_14427:0.0320314,Eragrostis_curvula_EJB05_14435:0.07309)n187:0.0473893,((Eragrostis_curvula_EJB05_14448:0.0399881,Eragrostis_curvula_EJB05_14434:0.0507304)n189:0.0424556,(Eragrostis_curvula_EJB05_14426:0.0753405,Eragrostis_curvula_EJB05_14428:0.0166842)n190:0.0449941)n188:0.0324575)n186:0.0318993,((Digitaria_radicosa_Dra09G0400100:0.0960263,(Digitaria_exilis_H_Dex2A-000147.1:0.0186711,Digitaria_exilis_H_Dex2B-000138.1:0.0178842)n193:0.0762773)n192:0.0392364,((Urochloa_fusta_Urofu.2G024100:0.0394545,Urochloa_fusta_Urofu.2G024000:0.0464246)n195:0.141235,((Panicum_hallii_Pahal.2G018800:0.0488922,Panicum_virgatum_Pavir.2KG043300:0.0969026)n197:0.0590158,(Cenchrus_americanus_H_CamCM007988.2002264.1:0.0887021,Setaria_viridis_SEVIR_2G029500v2:0.0254912)n198:0.0255829)n196:0.0129558)n194:0.0246893)n191:0.0293822)n185:0.031402)n180:0.0219132)n165:0.0024348)n155:0.0128151,((Echinocloa_haploclada_eh_chr3.284:0.158702,Echinocloa_haploclada_eh_chr3.290:0.115344)n200:0.0554066,(((Zea_mays_Zm00001eb299340:0.108245,Dichantelium_oligosantes_H_DolKV780979.1000002.1:0.111457)n203:0.0353932,(Eleusine_coracana_ELECO.r07.7AG0554610:0.0350832,Eleusine_coracana_ELECO.r07.7BG0585670:0.0386033)n204:0.196529)n202:0.0602691,((((Digitaria_exilis_H_Dex2A-000146.1:0.103543,(Digitaria_radicosa_Dra09G0400200:0.0413062,(Digitaria_radicosa_Dra09G0400200.3:0.00878487,((Digitaria_radicosa_Dra09G0400200.5:0,Digitaria_radicosa_Dra09G0400200.6:0)n212:5e-09,(Digitaria_radicosa_Dra09G0400200.2:0.00946497,Digitaria_radicosa_Dra09G0400200.4:5e-09)n213:0.00307251)n211:0.0225035)n210:0.0157465)n209:0.0666992)n208:0.0292762,((Digitaria_exilis_H_Dex2A-000144.1:0.0268402,Digitaria_exilis_H_Dex2B-000136.1:0.050198)n215:0.0648837,Digitaria_radicosa_Dra09G0400300:0.111445)n214:0.0123828)n207:0.0376104,(((Panicum_virgatum_Pavir.9KG477300:0.0321475,Panicum_virgatum_Pavir.9KG463200:0.053538)n218:0.0176695,(Setaria_viridis_SEVIR_2G029400v2:0.0312555,Cenchrus_americanus_H_CamCM007988.2002263.1:0.219221)n219:0.0161045)n217:0.0330814,(Setaria_viridis_SEVIR_2G029300v2:0.0472314,((Cenchrus_americanus_H_CamCM007988.2002256.1:0.0363174,(Cenchrus_americanus_H_CamCM007988.2002258.1:0.002798,(Cenchrus_americanus_H_CamCM007988.2002257.1:5e-09,Cenchrus_americanus_H_CamCM007988.2002255.1:0.00279811)n224:5e-09)n223:0.0629885)n222:0.181755,Cenchrus_americanus_H_CamCM007988.2002262.1:0.176929)n221:0.0196588)n220:0.0621526)n216:0.00690584)n206:0.0212618,(ASEM_AUS1_H_AUS1CM014271.1002935.1:0.00666339,ASEM_RSA5_H_RSA5chrom2002704.1:0.0108161)n225:0.0813207)n205:0.0197548)n201:0.0193186)n199:0.00193186)n154:0.000214651)n149:0.0224339)n139:0.00249266)n132:0.0297059)n72:0.0396908)n4:0.151486)n0;
```
