## Supplementary Dataset S1 for "Gene turnover and contingency facilitated the repeated evolution of C_4_ photosynthesis in grasses": OG0000094_tree.txt

```
(((((Ampelocalamus_luodianensis_Alu05Cg08720.1:0.0208207,Dendrocalamus_sinicus_Dendrocalamus_sinicus_Dsi05C_4113170_4114726_Dsi05Cg03430.1_1_CDS_4147771618_41370:0.0439091)n4:0.0485694,(Olyra_latifolia_Ola028815:0.0279341,(Olyra_latifolia_Ola022655:0.162026,Olyra_latifolia_Ola001561:0.0849067)n6:0.027997)n5:0.0835134)n3:0.0415622,((Brachypodium_distachyon_BRADI_2g19857v3:0.183967,((Hordeum_spontaneum_WB01_003427_0556229:5e-09,(Hordeum_vulgareMorex_HORVU.MOREX.r3.1HG0077500:0.115829,Hordeum_vulgareMorex_HORVU.MOREX.r3.1HG0077480:0.00108946)n11:0.000121051)n10:0.151647,(Hordeum_spontaneum_WB01_001269_0025151:0.00794216,Hordeum_vulgareMorex_HORVU.MOREX.r3.7HG0747490:0.00379762)n12:0.178724)n9:0.0198582)n8:0.0382267,(((Zizania_latifolia_GWHTBFHI031652:0.0727686,Zizania_latifolia_GWHTBFHI031654:0.048299)n15:0.124205,((Zizania_latifolia_GWHTBFHI031667:0.0711432,(((Zizania_latifolia_GWHTBFHI031655:0.016055,Zizania_latifolia_GWHTBFHI031666:0.0470282)n20:0.0440659,(Zizania_latifolia_GWHTBFHI031656:0.0442686,(Zizania_latifolia_GWHTBFHI031658:0.0266702,Zizania_latifolia_GWHTBFHI031664:0.0342695)n22:0.0137603)n21:0.0334836)n19:0.0100824,(Zizania_latifolia_GWHTBFHI024585:0.0977739,(Zizania_latifolia_GWHTBFHI031665:0.0570825,Zizania_latifolia_GWHTBFHI031668:0.0603552)n24:0.028183)n23:0.00611197)n18:0.0103747)n17:0.0380338,(Zizania_latifolia_GWHTBFHI031659:0.0843728,(Zizania_latifolia_GWHTBFHI031650:0.0558783,Zizania_latifolia_GWHTBFHI031653:0.0405305)n26:0.0419526)n25:0.0180744)n16:0.0592088)n14:0.0423562,((Leersia_perrieri_LPERR12G08960:0.327337,((Oryza_sativa_LOC_Os12g25450:0.0815781,Oryza_sativa_LOC_Os12g25860:0.090087)n30:0.0559852,(Oryza_sativa_LOC_Os12g25490:0.102133,Oryza_sativa_LOC_Os12g25820:0.0580144)n31:0.0216909)n29:0.0024101)n28:0.0452013,((Oryza_sativa_LOC_Os05g43940:0.029512,Oryza_sativa_LOC_Os05g43930:0.0142899)n33:0.0992708,(Leersia_perrieri_LPERR05G18670:0.0934964,Leersia_perrieri_LPERR05G22110:0.193109)n34:0.0345118)n32:0.05523)n27:0.00613666)n13:0.015687)n7:0.0200667)n2:0.0196359,(Chasmanthium_laxum_Chala.07G206500:0.092896,(((Eleusine_coracana_ELECO.r07.5BG0414380:0.0577059,Eleusine_coracana_ELECO.r07.5AG0366650:0.0326639)n38:0.0771847,(Eragrostis_curvula_EJB05_41462:0.107775,(Eragrostis_curvula_EJB05_36805:0.078587,Eragrostis_curvula_EJB05_08906:0.138531)n40:0.0181592)n39:0.00201769)n37:0.00809955,(((Aristida_adscensionis_H_Aadptg000117l000040.1:0.127735,(((Panicum_hallii_Pahal.5G498200:0.0505116,Panicum_virgatum_Pavir.5KG061700:0.0511225)n46:0.132383,(Stipagrostis_hirtigluma_H_Shi_ptg000044l_000375.1:0.11312,Eleusine_coracana_ELECO.r07.1AG0012480:0.204841)n47:0.0450293)n45:0.014818,((Stipagrostis_hirtigluma_H_Shi_ptg000049l_000314.1:0.0311039,Stipagrostis_hirtigluma_H_Shi_ptg000052l_000306.1:0.0471945)n49:0.065019,(Stipagrostis_hirtigluma_H_Shi_ptg000049l_000313.1:0.0329231,(Stipagrostis_hirtigluma_H_Shi_ptg000002l_001015.1:0.063887,Stipagrostis_hirtigluma_H_Shi_ptg000052l_000305.1:0.0307707)n51:0.0208826)n50:0.0677136)n48:0.0455592)n44:0.00506213)n43:0.0373034,(Phragmites_australis_Phragmites_australis_PaChr1_1063965_1065231_evm.model.PaChr1.58_1_CDS_4362368231_28208:0.125931,((Setaria_viridis_SEVIR_5G125800v2:0.156764,((ASEM_AUS1_H_AUS1CM014274.1002900.1:0.0112449,(ASEM_RSA5_H_RSA5chrom5004246.1:0.0195728,ASEM_RSA5_H_RSA5chrom7003353.1:0.0333772)n57:0.00370858)n56:0.00916172,(Cenchrus_americanus_H_CamCM007987.2002011.1:0.0746114,(ASEM_AUS1_H_AUS1CM014274.1002901.1:0.0287831,ASEM_RSA5_H_RSA5chrom5004247.1:0.0294978)n59:0.0601615)n58:0.0175417)n55:0.00194908)n54:0.0528288,(Digitaria_exilis_H_Dex5A-004388.1:0.0262824,Digitaria_exilis_H_Dex5B-004402.1:0.0173703)n60:0.126931)n53:0.050924)n52:0.0283412)n42:0.0153571,(((Sorghum_bicolor_SORBI_3009G197000:0.134644,((Dichantelium_oligosantes_H_DolKV777106.1000007.1:0.0804716,((Echinocloa_haploclada_eh_chr5.2355:0.0578251,(ASEM_AUS1_H_AUS1CM014272.1001743.1:0.0257247,(ASEM_RSA5_H_RSA5chrom3004223.1:0.0107556,ASEM_RSA5_H_RSA5chrom3004227.1:0.00636352)n69:0.000707057)n68:0.00358119)n67:0.00700639,(Urochloa_fusta_Urofu.3G212500:0.0703478,(Cenchrus_americanus_H_CamCM007982.2001658.1:0.0571084,Setaria_viridis_SEVIR_3G183300v2:0.0312917)n71:0.0467617)n70:0.0188156)n66:0.0132928)n65:0.00811028,(((Panicum_virgatum_Pavir.3KG351800:0.0281955,(Panicum_virgatum_Pavir.4NG223100:0.0531641,Panicum_virgatum_Pavir.3KG351700:0.0398547)n75:0.0202023)n74:0.00970672,(Panicum_virgatum_Pavir.6KG323200:0.0773485,(Panicum_virgatum_Pavir.6KG323000:0,Panicum_virgatum_Pavir.7KG088300:0)n77:0.0545241)n76:0.0184093)n73:0.0112405,(Panicum_hallii_Pahal.3G214200:0.0310551,Panicum_hallii_Pahal.3G213900:0.0234898)n78:0.00260997)n72:0.0126142)n64:0.0216305)n63:0.0551806,Eragrostis_curvula_EJB05_31123:0.356732)n62:0.0194591,((Stipagrostis_hirtigluma_H_Shi_ptg000012l_000812.1:0.224286,(Digitaria_radicosa_Dra02G0031200:0.0734506,(Eragrostis_curvula_EJB05_37150:0.0396574,(Eragrostis_curvula_EJB05_12625:0.0117384,Eragrostis_curvula_EJB05_12635:0.00590088)n83:0.0243731)n82:0.0232057)n81:0.144067)n80:0.0542,(Zea_mays_Zm00001eb353110:0.213402,((((ASEM_RSA5_H_RSA5chrom3004773.1:0.00232367,ASEM_RSA5_H_RSA5chrom3004771.1:5e-09)n88:0.00667781,ASEM_AUS1_H_AUS1CM014272.1000942.1:0.00862103)n87:0.0135204,((ASEM_RSA5_H_RSA5chrom3004772.1:0.00252064,ASEM_RSA5_H_RSA5chrom3004770.1:0.00208311)n90:0.016595,(ASEM_AUS1_H_AUS1CM014272.1000943.1:0.0170545,ASEM_AUS1_H_AUS1CM014272.1000940.1:0.011291)n91:0.00953321)n89:0.00105925)n86:0.183105,((((ASEM_AUS1_H_AUS1CM014272.1001740.1:0.135924,ASEM_RSA5_H_RSA5chrom3004220.1:5e-09)n95:0.0215896,(ASEM_RSA5_H_RSA5chrom3004221.1:0.00287894,ASEM_AUS1_H_AUS1CM014272.1001741.1:0.0481396)n96:0.00534885)n94:0.0433632,((Dichantelium_oligosantes_H_DolKV777106.1000003.1:0.0721042,(Digitaria_radicosa_Dra03G0173800:0.0540522,(Digitaria_exilis_H_Dex3A-001006.1:0.0343429,Digitaria_exilis_H_Dex3B-001013.1:0.0224654)n100:0.0480582)n99:0.0434087)n98:0.023958,((Cenchrus_americanus_H_CamCM007982.2001630.1:0.0994026,Setaria_viridis_SEVIR_3G183000v2:0.0403856)n102:0.036368,Urochloa_fusta_Urofu.3G212100:0.071798)n101:0.015529)n97:0.017486)n93:0.0292833,Echinocloa_haploclada_eh_chr5.2352:0.329131)n92:0.0294783)n85:0.00327536)n84:0.0443924)n79:0.00493248)n61:0.0110072)n41:0.00122302)n36:0.021246)n35:0.00236067)n1:0.0185526,(Stipagrostis_hirtigluma_H_Shi_ptg000083l_000067.1:0.432424,(((Ampelocalamus_luodianensis_Alu05Dg04650.2:0.0430226,(Olyra_latifolia_Ola028814:0.169532,((Dendrocalamus_sinicus_Dendrocalamus_sinicus_Dsi05A_29161401_29164101_Dsi05Ag10750.1_-1_CDS_4147765159_44164:0.0410601,Dendrocalamus_sinicus_Dendrocalamus_sinicus_Dsi10B_12681517_12683355_Dsi10Bg02170.1_-1_CDS_4147824655_48301:0.0362229)n109:0.0615013,Dendrocalamus_sinicus_Dendrocalamus_sinicus_Dsi05B_31420930_31423943_Dsi05Bg11210.1_-1_CDS_4147769584_33482:0.0448114)n108:0.00497905)n107:0.0184468)n106:0.0352818,((Ampelocalamus_luodianensis_Alu05Dg04630.1:0.0410511,(Ampelocalamus_luodianensis_Alu05Dg04600.1:0.0374448,(Ampelocalamus_luodianensis_Alu05Dg10280.2:0.0292843,(Ampelocalamus_luodianensis_Alu11Cg07220.2:0.0457357,Ampelocalamus_luodianensis_Alu05Dg04640.1:0.0246327)n114:0.00552744)n113:0.00268391)n112:0.0156887)n111:0.0485939,(Olyra_latifolia_Ola028812:0.0908331,(Hordeum_vulgareMorex_HORVU.MOREX.r3.7HG0634940:0.00959831,Hordeum_vulgareMorex_HORVU.MOREX.r3.7HG0643290:0.00837821)n116:0.26794)n115:0.036832)n110:0.00409244)n105:0.0298933,((((Stipagrostis_hirtigluma_H_Shi_ptg000049l_000310.1:0.0171101,Stipagrostis_hirtigluma_H_Shi_ptg000052l_000300.1:0.0160796)n120:0.150406,((Aristida_adscensionis_H_Aadptg000117l000039.1:0.120594,(Stipagrostis_hirtigluma_H_Shi_ptg000049l_000312.1:0.0261027,(Stipagrostis_hirtigluma_H_Shi_ptg000002l_001014.1:0.0588498,(Stipagrostis_hirtigluma_H_Shi_ptg000052l_000303.1:0,Stipagrostis_hirtigluma_H_Shi_ptg000052l_000304.1:0)n125:0.0423446)n124:0.0132731)n123:0.0630131)n122:0.0399179,((Stipagrostis_hirtigluma_H_Shi_ptg000052l_000298.1:0.119572,(Stipagrostis_hirtigluma_H_Shi_ptg000052l_000299.1:0.0379953,(Stipagrostis_hirtigluma_H_Shi_ptg000049l_000309.1:0.0218282,Stipagrostis_hirtigluma_H_Shi_ptg000052l_000297.1:0.0335565)n129:0.0116366)n128:0.054483)n127:0.0405778,(((Stipagrostis_hirtigluma_H_Shi_ptg000083l_000072.1:0.036534,Stipagrostis_hirtigluma_H_Shi_ptg000083l_000063.1:0.079387)n132:0.0161756,((Stipagrostis_hirtigluma_H_Shi_ptg000026l_000387.1:0.0249238,(Stipagrostis_hirtigluma_H_Shi_ptg000083l_000060.1:0.00256883,Stipagrostis_hirtigluma_H_Shi_ptg000083l_000062.1:0.00235739)n135:0.013104)n134:0.00697731,(Stipagrostis_hirtigluma_H_Shi_ptg000083l_000068.1:0.0293138,(Stipagrostis_hirtigluma_H_Shi_ptg000083l_000065.1:0.0230183,Stipagrostis_hirtigluma_H_Shi_ptg000026l_000389.1:0.00832519)n137:0.00796709)n136:0.0297814)n133:0.0168342)n131:0.13794,((Aristida_adscensionis_H_Aadptg000117l000036.1:0.0973862,Stipagrostis_hirtigluma_H_Shi_ptg000083l_000026.1:0.117763)n139:0.0156036,(Stipagrostis_hirtigluma_H_Shi_ptg000043l_000580.1:0.072846,(Aristida_adscensionis_H_Aadptg000117l000037.1:0.132539,Aristida_adscensionis_H_Aadptg000117l000038.1:0.0737957)n141:0.00819952)n140:0.0105904)n138:0.0365393)n130:0.0244678)n126:0.022975)n121:0.0176974)n119:0.0109754,((((Zea_mays_Zm00001eb292840:0.0905235,(Sorghum_bicolor_SORBI_3009G197100:0.0693577,Sorghum_bicolor_SORBI_3009G197400:0.0196476)n146:0.0537613)n145:0.0530808,(((Setaria_viridis_SEVIR_3G183200v2:0.0393613,Urochloa_fusta_Urofu.3G212400:0.172431)n149:0.0129979,(Echinocloa_haploclada_eh_chr5.2354:0.0696002,(Digitaria_radicosa_Dra03G0217500:0.0604365,((Digitaria_exilis_H_Dex3A-003958.1:0.0359862,Digitaria_exilis_H_Dex3B-003960.1:0.0331238)n153:0.0859146,(Digitaria_exilis_H_Dex3A-001240.1:0.0136697,Digitaria_exilis_H_Dex3B-001257.1:0.0101672)n154:0.03422)n152:0.00380222)n151:0.0124021)n150:0.0105977)n148:0.0144335,Dichantelium_oligosantes_H_DolKV777106.1000006.1:0.0628592)n147:0.0399203)n144:0.0699547,(((((Phragmites_australis_Phragmites_australis_PaChr9_31011942_31014371_evm.model.PaChr9.1295_1_CDS_4362484541_10932:0.0197074,Phragmites_australis_Phragmites_australis_PaChr9_31000263_31002694_evm.model.PaChr9.1294_1_CDS_4362484539_10089:0.0064964)n159:0.00151565,(Phragmites_australis_Phragmites_australis_PaChr9_31047547_31047862_evm.model.PaChr9.1298_1_CDS_4362484547_13464:0.0124431,Phragmites_australis_Phragmites_australis_PaChr9_31070856_31072069_evm.model.PaChr9.1299_1_CDS_4362484549_14305:0.00710018)n160:0.00471461)n158:0.0316502,Phragmites_australis_Phragmites_australis_PaChr9_31036788_31037786_evm.model.PaChr9.1297_1_CDS_4362484545_12621:0.0284367)n157:0.0459617,Eragrostis_curvula_EJB05_36836:0.175693)n156:0.0574397,((ASEM_AUS1_H_AUS1CM014272.1001739.1:0.0366548,ASEM_RSA5_H_RSA5chrom3004219.1:0.0145991)n162:0.0723038,(Cenchrus_americanus_H_CamCM007982.2003733.1:0.164821,(Panicum_hallii_Pahal.3G214000:0.0202067,Panicum_virgatum_Pavir.3KG352000:0.0781538)n164:0.0398511)n163:0.0263409)n161:0.0746506)n155:0.0148021)n143:0.0350522,(((((Eleusine_coracana_ELECO.r07.5BG0414410:0.0291422,Eleusine_coracana_ELECO.r07.5AG0366730:0.0284115)n169:0.125533,(Eragrostis_curvula_EJB05_36826:0.157433,Eragrostis_curvula_EJB05_41477:0.203355)n170:0.0940419)n168:0.0256048,((Eragrostis_curvula_EJB05_13010:0.0641435,(Eragrostis_curvula_EJB05_36808:0.024682,(Eragrostis_curvula_EJB05_05116:0.0375631,Eragrostis_curvula_EJB05_36807:0.0250563)n174:0.0170669)n173:0.0169435)n172:0.0909591,((((Eleusine_coracana_ELECO.r07.5AG0366660:0.0209016,Eleusine_coracana_ELECO.r07.5BG0414390:0.0210997)n178:0.011517,(Eleusine_coracana_ELECO.r07.5AG0366680:0.0364595,(Eleusine_coracana_ELECO.r07.5AG0366710:0.108833,Eleusine_coracana_ELECO.r07.5AG0366700:0.0579789)n180:0.0066998)n179:0.03057)n177:0.0336205,(Eleusine_coracana_ELECO.r07.5BG0414400:0.060807,Eleusine_coracana_ELECO.r07.5AG0366670:0.333912)n181:0.0418295)n176:0.0228182,Eleusine_coracana_ELECO.r07.5AG0366720:0.327856)n175:0.0427874)n171:0.00475416)n167:0.0830999,((Eragrostis_curvula_EJB05_36804:0.102383,(Eragrostis_curvula_EJB05_13299:0.139646,Eragrostis_curvula_EJB05_36806:0.0954235)n184:0.0231449)n183:0.0320256,(Eleusine_coracana_ELECO.r07.5AG0366640:0.266696,(Eleusine_coracana_ELECO.r07.6BG0472260:0.0530147,Eleusine_coracana_ELECO.r07.6AG0520190:0.0411731)n186:0.152479)n185:0.0169421)n182:0.0228135)n166:0.0158464,(Chasmanthium_laxum_Chala.07G206600:0.118719,((((Sorghum_bicolor_SORBI_3009G197600:0.056899,Zea_mays_Zm00001eb292850:0.0901736)n191:0.0606055,((Zea_mays_Zm00001eb292880:0.0387718,Zea_mays_Zm00001eb292890:0.0366837)n193:0.084536,(Sorghum_bicolor_SORBI_3004G128400:0.100803,(Sorghum_bicolor_SORBI_3009G197800:0.0270956,Sorghum_bicolor_SORBI_3009G198000:0.00484211)n195:0.0326089)n194:0.0234422)n192:0.0280775)n190:0.01085,(Zea_mays_Zm00001eb170590:0.0366724,(Zea_mays_Zm00001eb198140:0.00635824,Zea_mays_Zm00001eb198150:0.0100441)n197:0.0428189)n196:0.146445)n189:0.0281245,(((Digitaria_exilis_H_Dex3A-001004.1:0.032959,Digitaria_exilis_H_Dex3B-001011.1:0.0377225)n200:0.0600789,(ASEM_RSA5_H_RSA5chrom3004212.1:0.102664,(Panicum_hallii_Pahal.3G213800:0.0352631,(Panicum_virgatum_Pavir.3KG351300:0.106485,(Panicum_virgatum_Pavir.4NG223000:0.0419834,Panicum_virgatum_Pavir.3KG351500:0.0490516)n204:0.0251319)n203:0.00279243)n202:0.0100998)n201:0.023707)n199:0.109195,((Echinocloa_haploclada_eh_chr5.2351:0.0995268,(ASEM_AUS1_H_AUS1CM014272.1001735.1:0.00807666,ASEM_RSA5_H_RSA5chrom3004215.1:0.0163755)n207:0.0902892)n206:0.0579498,((((Urochloa_fusta_Urofu.3G212000:0.121551,((Digitaria_exilis_H_Dex3A-001005.1:0.0214565,Digitaria_exilis_H_Dex3B-001012.1:0.0231694)n213:0.0376004,(Digitaria_radicosa_Dra01G0051000:0.0235649,(Digitaria_radicosa_Dra03G0173700:5e-09,Digitaria_radicosa_Dra03G0173700.2:0.0024148)n215:0.0319102)n214:0.0117396)n212:0.0286673)n211:0.0130652,((Cenchrus_americanus_H_CamCM007982.2001629.1:0.0626313,(Setaria_viridis_SEVIR_3G183100v2:0.00966985,Setaria_viridis_SEVIR_3G182900v2:0.0188578)n218:0.0187242)n217:0.0369882,Echinocloa_haploclada_eh_chr5.2350:0.0755742)n216:0.0104304)n210:0.013675,((ASEM_AUS1_H_AUS1CM014272.1001737.1:0.0956234,ASEM_RSA5_H_RSA5chrom3004217.1:0.0313271)n220:0.0322099,(ASEM_RSA5_H_RSA5chrom3004218.1:0.0813536,ASEM_AUS1_H_AUS1CM014272.1001738.1:0.0255193)n221:0.0507953)n219:0.0051945)n209:0.0151255,(ASEM_RSA5_H_RSA5chrom6001048.1:0.111793,(Urochloa_fusta_Urofu.6G056700:0.0559337,Urochloa_fusta_Urofu.6G056800:0.0593611)n223:0.0412236)n222:0.0627431)n208:0.00977225)n205:0.000977225)n198:0.000108581)n188:0.0383098)n187:0.0370002)n165:0.0147458)n142:0.00163842)n118:0.0181202,((Dichantelium_oligosantes_H_DolKV780377.1000001.1:0.185609,Phragmites_australis_Phragmites_australis_PaChr12_30053813_30055382_evm.model.PaChr12.1351_1_CDS_4362381184_38773:0.105707)n225:0.0349239,(Sorghum_bicolor_SORBI_3009G197901:0.575776,Phragmites_australis_Phragmites_australis_PaChr12_30047926_30048237_evm.model.PaChr12.1350_1_CDS_4362381182_37929:0.154314)n226:0.0912638)n224:0.0101404)n117:0.0202236)n104:1.1e-08)n103:0.0185526)n0;
```
