## Supplementary Dataset S1 for "Gene turnover and contingency facilitated the repeated evolution of C_4_ photosynthesis in grasses": OG0000095_tree.txt

```
(((((((((Hordeum_spontaneum_WB01_007600_0010508:0.00422945,Hordeum_vulgareMorex_HORVU.MOREX.r3.2HG0102730:0.00232446)n8:0.216606,((Ampelocalamus_luodianensis_Alu04Dg20150.1:0.0210132,Ampelocalamus_luodianensis_Alu04Dg20160.2:0.0279026)n10:0.0430296,(Dendrocalamus_sinicus_Dendrocalamus_sinicus_DsiCtg00675_296871_303835_DsiCtg00675g00040.1_-1_CDS_4147855078_3941:0.0440719,((Dendrocalamus_sinicus_Dendrocalamus_sinicus_Dsi04C_27752394_27754823_Dsi04Cg13480.1_-1_CDS_4147761619_41337:0.0362956,((((Dendrocalamus_sinicus_Dendrocalamus_sinicus_Dsi04C_27796341_27798782_Dsi04Cg13490.1_-1_CDS_4147761622_43026:0.00926361,Dendrocalamus_sinicus_Dendrocalamus_sinicus_DsiCtg00158_970021_972456_DsiCtg00158g00060.1_1_CDS_4147848295_51757:0.0115844)n17:0.0122409,Dendrocalamus_sinicus_Dendrocalamus_sinicus_DsiCtg00158_1358619_1361063_DsiCtg00158g00100.1_1_CDS_4147848307_1666:0.0162688)n16:0.00983208,Dendrocalamus_sinicus_Dendrocalamus_sinicus_DsiCtg00158_1214264_1216705_DsiCtg00158g00090.1_1_CDS_4147848304_56824:0.0272644)n15:0.00834805,(Dendrocalamus_sinicus_Dendrocalamus_sinicus_DsiCtg00158_1175469_1177913_DsiCtg00158g00080.1_1_CDS_4147848301_55135:0.0181284,((Dendrocalamus_sinicus_Dendrocalamus_sinicus_DsiCtg00158_1457201_1459639_DsiCtg00158g00110.1_1_CDS_4147848310_3355:0.0219044,Dendrocalamus_sinicus_Dendrocalamus_sinicus_Dsi04C_28002586_28005501_Dsi04Cg13520.1_-1_CDS_4147761631_48093:0.0207261)n20:0.003776,Dendrocalamus_sinicus_Dendrocalamus_sinicus_DsiCtg00675_154335_156749_DsiCtg00675g00010.1_-1_CDS_4147855069_55721:0.0273562)n19:0.0050172)n18:0.0105021)n14:0.00565152)n13:0.00487532,Dendrocalamus_sinicus_Dendrocalamus_sinicus_Dsi04C_27856643_27859090_Dsi04Cg13500.1_-1_CDS_4147761625_44715:0.0341033)n12:0.0067484)n11:0.0389889)n9:0.0164542)n7:0.0156134,(Oryza_sativa_LOC_Os04g07200:0.0750905,((Leersia_perrieri_LPERR04G03310:0.0528891,(Leersia_perrieri_LPERR04G03320:0.0591994,Leersia_perrieri_LPERR04G03280:0.0370319)n24:0.0181709)n23:0.064869,Leersia_perrieri_LPERR04G01340:0.0873789)n22:0.00970876)n21:0.0196167)n6:0.0231917,(Aristida_adscensionis_H_Aadptg000097l000109.1:0.192129,(Dichantelium_oligosantes_H_DolKV775874.1000003.1:0.246072,((Digitaria_exilis_H_Dex1A-001522.1:0.111035,(Digitaria_exilis_H_Dex1B-001944.1:0.0238975,Digitaria_exilis_H_Dex1A-001523.1:0.0590301)n29:0.0181706)n28:0.123395,((Urochloa_fusta_Urofu.7G022700:0.0803021,((Digitaria_exilis_H_Dex7B-002862.1:0.0464254,(Digitaria_exilis_H_Dex7B-002864.1:0.0186689,Digitaria_exilis_H_Dex7B-002863.1:0.0516777)n34:0.0157955)n33:0.0374375,Digitaria_radicosa_Dra07G0011400:0.177136)n32:0.057037)n31:0.0159389,((Panicum_virgatum_Pavir.7KG052900:0.102973,Panicum_virgatum_Pavir.7KG052800:0.159797)n36:0.0177552,(Panicum_hallii_Pahal.7G024600:0.0269948,Panicum_virgatum_Pavir.J077400:0.0528485)n37:0.0314317)n35:0.00349241)n30:0.0343448)n27:0.00381609)n26:0.0685715)n25:0.0282855)n5:0.112128,((Aristida_adscensionis_H_Aadptg000004l000224.1:0.126821,(Eleusine_coracana_ELECO.r07.6AG0519150:0.154226,Setaria_viridis_SEVIR_4G175800v2:0.18133)n40:0.0319696)n39:0.188793,(Brachypodium_distachyon_BRADI_5g09891v3:0.317803,Ampelocalamus_luodianensis_Alu03Dg26680.2:0.256432)n41:0.0502623)n38:0.0496119)n4:0.0813299,((Leersia_perrieri_LPERR09G00520:0.71493,(Setaria_viridis_SEVIR_3G061132v2:0.357406,Urochloa_fusta_Urofu.3G095600:0.399195)n44:0.29166)n43:0.103602,(Dendrocalamus_sinicus_Dendrocalamus_sinicus_Dsi04C_28068415_28068768_Dsi04Cg13530.1_1_CDS_4147761634_49782:0.491114,(Panicum_virgatum_Pavir.3KG112400:0.458836,(Panicum_virgatum_Pavir.7NG029800:0.175562,Panicum_virgatum_Pavir.J782600:0.13358)n47:0.328435)n46:0.0552416)n45:0.157254)n42:0.0735098)n3:0.0400935,(Panicum_virgatum_Pavir.8KG120000:0.236342,(Eragrostis_curvula_EJB05_32935:0.838166,Hordeum_spontaneum_WB01_006012_0452281:0.124775)n49:0.0815821)n48:0.075511)n2:0.067316,((Sorghum_bicolor_SORBI_3002G154300:0.21226,(((Hordeum_spontaneum_WB01_003970_0908118:0.00602067,Hordeum_vulgareMorex_HORVU.MOREX.r3.7HG0721040:0.0025534)n54:0.0686101,(Hordeum_vulgareMorex_HORVU.MOREX.r3.7HG0721000:0.00135888,(Hordeum_spontaneum_WB01_005396_0041236:0.0449547,Hordeum_spontaneum_WB01_005396_0047720:0.0295483)n56:0.00328314)n55:0.0114987)n53:0.0530467,(((Panicum_hallii_Pahal.7G108600:0.114424,Urochloa_fusta_Urofu.7G077600:0.0840465)n59:0.0152106,(Setaria_viridis_SEVIR_7G062600v2:0.0316967,(Cenchrus_americanus_H_CamCM007984.2003699.1:0.0743109,Cenchrus_americanus_H_CamCM007984.2003698.1:0.14448)n61:0.0160534)n60:0.00500457)n58:0.0160412,(Digitaria_radicosa_Dra07G0033900:0.0812607,(Digitaria_exilis_H_Dex7B-000214.1:0.0369364,(Digitaria_exilis_H_Dex7B-000213.1:0.0482432,Digitaria_exilis_H_Dex7A-000170.1:0.0214744)n64:0.0188037)n63:0.059577)n62:0.07104)n57:0.0365315)n52:0.0387991)n51:0.127578,(Aristida_adscensionis_H_Aadptg000014l000046.1:0.205414,Stipagrostis_hirtigluma_H_Shi_ptg000053l_000069.1:0.111468)n65:0.0704428)n50:0.0567669)n1:0.0222301,(((Dendrocalamus_sinicus_Dendrocalamus_sinicus_Dsi04A_43162383_43164779_Dsi04Ag17890.1_1_CDS_4147752154_786:0.0258713,Dendrocalamus_sinicus_Dendrocalamus_sinicus_Dsi04A_44453826_44456267_Dsi04Ag18050.1_1_CDS_4147752202_27797:0.0310802)n68:0.0962823,(Olyra_latifolia_Ola016484:0.117497,(Olyra_latifolia_Ola016479:0.123227,(Olyra_latifolia_Ola016480:0.0972324,(Olyra_latifolia_Ola033864:0.0942531,Olyra_latifolia_Ola016482:0.0837516)n72:0.0633245)n71:0.038676)n70:0.0038676)n69:0.000429733)n67:0.0419424,(((((((Brachypodium_distachyon_BRADI_1g75950v3:0.104348,((Hordeum_spontaneum_WB01_019775_0043027:0.00145881,Hordeum_vulgareMorex_HORVU.MOREX.r3.3HG0230430:0.000945039)n81:0.121185,(Hordeum_spontaneum_WB01_009197_0112122:0.000472482,Hordeum_vulgareMorex_HORVU.MOREX.r3.3HG0230670:5e-09)n82:0.120186)n80:0.0523127)n79:0.0732086,(Brachypodium_distachyon_BRADI_3g41060v3:0.13056,(Hordeum_spontaneum_WB01_005629_0107371:0.00726164,Hordeum_vulgareMorex_HORVU.MOREX.r3.2HG0097700:0.00160438)n84:0.145479)n83:0.0164549)n78:0.00594778,(Brachypodium_distachyon_BRADI_1g05890v3:0.134255,((Hordeum_vulgareMorex_HORVU.MOREX.r3.3HG0311700:0.00834018,Hordeum_spontaneum_WB01_002368_0601448:0.00837033)n87:0.149897,(((Hordeum_spontaneum_WB01_001129_0016016:0.00139287,Hordeum_vulgareMorex_HORVU.MOREX.r3.2HG0203170:0.011743)n90:0.0962902,(Hordeum_spontaneum_WB01_001273_0491675:0.0212962,Hordeum_vulgareMorex_HORVU.MOREX.r3.2HG0181050:0.00839211)n91:0.0505138)n89:0.0372558,(((((Hordeum_spontaneum_WB01_003471_0307288:0.00165979,Hordeum_vulgareMorex_HORVU.MOREX.r3.5HG0517920:0.00327912)n96:0.127944,(Hordeum_spontaneum_WB01_006505_0017962:0.00558571,(Hordeum_vulgareMorex_HORVU.MOREX.r3.1HG0002680:0.00529023,Hordeum_vulgareMorex_HORVU.MOREX.r3.1HG0002690:0.0128653)n98:0.00142948)n97:0.00596135)n95:0.0583173,(Hordeum_spontaneum_WB01_007514_0154075:0.177156,((Hordeum_spontaneum_WB01_004924_0235503:0.00523106,Hordeum_vulgareMorex_HORVU.MOREX.r3.1HG0002410:0.00631062)n101:0.12524,(Hordeum_spontaneum_WB01_005772_0176195:0.00610019,Hordeum_vulgareMorex_HORVU.MOREX.r3.1HG0002080:0.003892)n102:0.109736)n100:0.030392)n99:0.0146674)n94:0.0100158,(Hordeum_spontaneum_WB01_004924_0165198:0.000201305,(Hordeum_vulgareMorex_HORVU.MOREX.r3.5HG0422540:0.0982182,Hordeum_vulgareMorex_HORVU.MOREX.r3.1HG0002440:0.0105953)n104:0.00117725)n103:0.090138)n93:0.00990582,((Hordeum_spontaneum_WB01_009546_0030576:0.00335438,Hordeum_vulgareMorex_HORVU.MOREX.r3.3HG0330890:0.00730908)n106:0.101215,(Hordeum_spontaneum_WB01_001273_0499292:0.00437566,(Hordeum_vulgareMorex_HORVU.MOREX.r3.2HG0181100:0.0287978,Hordeum_vulgareMorex_HORVU.MOREX.r3.2HG0181060:0.0150756)n108:0.00167507)n107:0.032633)n105:0.0302292)n92:0.0162912)n88:0.0120874)n86:0.00134304)n85:0.0119573)n77:0.0319527,(Phragmites_australis_Phragmites_australis_PaChr12_7704797_7707271_evm.model.PaChr12.457_1_CDS_4362382764_23635:0.0851117,(Eragrostis_curvula_EJB05_57381:0.08614,(Eleusine_coracana_ELECO.r07.5AG0404380:0.0256879,Eleusine_coracana_ELECO.r07.5BG0452520:0.0174008)n111:0.131388)n110:0.0721629)n109:0.0186917)n76:0.00707824,(Chasmanthium_laxum_Chala.07G077700:0.0642527,((Zea_mays_Zm00001eb284690:0.217492,Sorghum_bicolor_SORBI_3009G082700:0.0467383)n114:0.079348,(((Urochloa_fusta_Urofu.3G075600:0.0557543,Dichantelium_oligosantes_H_DolKV772624.1000007.1:0.0638341)n117:0.0110324,(((Digitaria_radicosa_Dra03G0061800:0.0388679,(Digitaria_exilis_H_Dex3A-003931.1:0.0235592,Digitaria_exilis_H_Dex3B-003932.1:0.0253482)n121:0.0206005)n120:0.0370394,(Panicum_hallii_Pahal.3G075900:0.0382831,(Panicum_virgatum_Pavir.J038600:0.0271285,(Panicum_virgatum_Pavir.3NG043300:0.0379941,Panicum_virgatum_Pavir.3KG081500:0.0290861)n124:0.00976276)n123:0.00108475)n122:0.0031411)n119:0.00974246,(Cenchrus_americanus_H_CamCM007982.2002298.1:0.0905496,Setaria_viridis_SEVIR_3G080700v2:0.04454)n125:0.0312064)n118:0.00853001)n116:0.0129159,ASEM_RSA5_H_RSA5chrom3003648.1:0.0561442)n115:0.0324123)n113:0.0375025)n112:0.0327732)n75:0.0168187,(Chasmanthium_laxum_Chala.12G063500:0.0821375,((Eleusine_coracana_ELECO.r07.6BG0473490:0.00825084,Eleusine_coracana_ELECO.r07.6AG0520990:0.00939425)n128:0.214113,((Hordeum_spontaneum_WB01_008805_0029576:0.0141149,Hordeum_vulgareMorex_HORVU.MOREX.r3.7HG0636600:0.0253295)n130:0.127482,(Aristida_adscensionis_H_Aadptg000021l000582.1:0.0855449,Aristida_adscensionis_H_Aadptg000021l000583.1:0.0946042)n131:0.0948803)n129:0.035451)n127:0.020592)n126:0.0555055)n74:0.0126318,((((Digitaria_exilis_H_Dex6B-000694.1:0.229314,(Aristida_adscensionis_H_Aadptg000042l000031.1:0.117717,(Stipagrostis_hirtigluma_H_Shi_ptg000045l_000514.1:0.00278783,Stipagrostis_hirtigluma_H_Shi_ptg000049l_001058.1:0.000873235)n137:0.10101)n136:0.0636253)n135:0.0216634,(Oryza_sativa_LOC_Os07g08860:0.178179,((((Sorghum_bicolor_SORBI_3009G019200:0.259238,((Dichantelium_oligosantes_H_DolKV782473.1000002.1:0.0450809,((ASEM_AUS1_H_AUS1CM014272.1002119.1:0.0108855,ASEM_RSA5_H_RSA5chrom3002238.1:0.0117494)n146:0.0535648,(Digitaria_exilis_H_Dex3A-000487.1:0.0783036,((Cenchrus_americanus_H_CamCM007982.2003192.1:0.0426483,Setaria_viridis_SEVIR_3G041800v2:0.0148939)n149:0.0304348,(Panicum_hallii_Pahal.3G096700:0.0309416,Panicum_virgatum_Pavir.3KG113000:0.0443833)n150:0.0202499)n148:0.00692168)n147:0.00894813)n145:0.00785241)n144:0.0736103,((((Dichantelium_oligosantes_H_DolKV782473.1000001.1:0.0609846,Digitaria_exilis_H_Dex3A-000483.1:0.605474)n154:0.0552773,(Cenchrus_americanus_H_CamCM007982.2003190.1:0.141481,(Setaria_viridis_SEVIR_3G041701v2:0.00758192,Setaria_viridis_SEVIR_3G041700v2:0.00330742)n156:0.0465461)n155:0.0639876)n153:0.0192766,Panicum_hallii_Pahal.2G251900:0.161372)n152:0.0207126,(((ASEM_AUS1_H_AUS1CM014272.1002118.1:0.0313699,ASEM_RSA5_H_RSA5chrom3002237.1:0.0363567)n159:0.0769321,(Dichantelium_oligosantes_H_DolKV781576.1000016.1:0.030988,(Digitaria_exilis_H_Dex3A-000486.1:0.0597121,Digitaria_radicosa_Dra03G0079200:0.0371432)n161:0.0573826)n160:0.0205732)n158:0.0124185,((Urochloa_fusta_Urofu.3G095500:0.0525172,Urochloa_fusta_Urofu.3G095400:0.126054)n163:0.0444355,((Setaria_viridis_SEVIR_3G041600v2:0.0648072,(Cenchrus_americanus_H_CamCM007982.2003188.1:0.0660465,Cenchrus_americanus_H_CamCM007982.2003187.1:0.0666238)n166:0.0453085)n165:0.0238877,(Panicum_hallii_Pahal.3G096600:0.0392533,(Panicum_virgatum_Pavir.3KG112800:0.0409569,Panicum_virgatum_Pavir.5KG275300:0.0259439)n168:0.0180304)n167:0.0899035)n164:0.0140116)n162:0.0136457)n157:0.0228031)n151:0.0306911)n143:0.00341013)n142:0.0258959,(Chasmanthium_laxum_Chala.08G105800:0.0563384,Chasmanthium_laxum_Chala.08G105900:0.0729551)n169:0.0821144)n141:0.0193554,(((Panicum_virgatum_Pavir.3KG112700:0.0598154,Panicum_virgatum_Pavir.5KG275200:0.0620954)n172:0.0457022,(Dichantelium_oligosantes_H_DolKV781576.1000013.1:0.0597778,ASEM_AUS1_H_AUS1CM014272.1002115.1:0.0892142)n173:0.0317305)n171:0.0594272,Chasmanthium_laxum_Chala.07G021700:0.113034)n170:0.0125593)n140:0.00824505,((((ASEM_AUS1_H_AUS1CM014272.1002112.1:0.0164915,ASEM_RSA5_H_RSA5chrom3002233.1:0.0106529)n177:0.0503078,(Urochloa_fusta_Urofu.3G095300:0.0604288,(Setaria_viridis_SEVIR_3G061300v2:0.00697086,Setaria_viridis_SEVIR_3G041400v2:0.00331471)n179:0.0722779)n178:0.0129783)n176:0.0508343,(Cenchrus_americanus_H_CamCM007982.2003147.1:0.11427,Dichantelium_oligosantes_H_DolKV781576.1000014.1:0.0754487)n180:0.024158)n175:0.0182146,(Sorghum_bicolor_SORBI_3009G018200:0.155998,(Digitaria_exilis_H_Dex3A-000484.1:0.0394267,Digitaria_exilis_H_Dex3B-000485.1:0.00690594)n182:0.15084)n181:0.0300968)n174:0.0166131)n139:0.0018459)n138:0.0226562)n134:0.0157636,(((Chasmanthium_laxum_Chala.07G021800:0.074375,((Leersia_perrieri_LPERR11G05810:0.116769,((Digitaria_exilis_H_Dex8A-000437.1:0.0218062,Digitaria_exilis_H_Dex8B-001719.1:0.0244343)n189:0.0631763,((Panicum_hallii_Pahal.8G114700:0.0323652,(Panicum_virgatum_Pavir.8KG158300:0.0455475,Panicum_virgatum_Pavir.8NG163200:0.0301784)n192:0.0095065)n191:0.0262438,(Panicum_hallii_Pahal.8G114800:0.0333365,Panicum_virgatum_Pavir.8NG163300:0.0533041)n193:0.0235371)n190:0.0203722)n188:0.0136082)n187:0.113514,(Sorghum_bicolor_SORBI_3009G018900:0.127408,(Panicum_hallii_Pahal.3G096500:0.0123204,Panicum_virgatum_Pavir.3KG112600:0.029341)n195:0.0596037)n194:0.0279605)n186:0.00310672)n185:0.025341,((Eragrostis_curvula_EJB05_33814:0.0259133,Eragrostis_curvula_EJB05_33798:0.0273343)n197:0.0703943,((Eleusine_coracana_ELECO.r07.UnG0729520:0.0155843,Eleusine_coracana_ELECO.r07.5AG0404560:0.0258965)n199:0.0895505,(Eleusine_coracana_ELECO.r07.UnG0729540:0.00684437,Eleusine_coracana_ELECO.r07.5AG0404600:0.00874983)n200:0.11576)n198:0.0392639)n196:0.08777)n184:0.0195377,(((Digitaria_exilis_H_Dex3A-000485.1:0.0058946,Digitaria_exilis_H_Dex3B-000486.1:0.0060389)n203:0.0630722,(ASEM_AUS1_H_AUS1CM014272.1002117.1:0.0101928,(ASEM_RSA5_H_RSA5chrom3002235.1:0.0648826,ASEM_RSA5_H_RSA5chrom3002236.1:0.00400343)n205:0.000444825)n204:0.007069)n202:0.0145905,Echinocloa_haploclada_eh_chr5.1226:0.0816415)n201:0.103124)n183:0.0089606)n133:0.0159673,(((Eragrostis_curvula_EJB05_57388:0.828712,Sorghum_bicolor_SORBI_3009G019000:0.181862)n208:0.0399695,Digitaria_exilis_H_Dex3A-000482.1:0.22287)n207:0.0972976,((Leersia_perrieri_LPERR09G00530:0.183255,((Zizania_latifolia_GWHTBFHI001100:0.0211465,Zizania_latifolia_GWHTBFHI001101:0.0208425)n212:0.22077,(Leersia_perrieri_LPERR05G04080:0.0801317,(Oryza_sativa_LOC_Os05g07470:0.13581,((Oryza_sativa_LOC_Os05g07420:0.0354589,Oryza_sativa_LOC_Os05g07450:0.0490492)n216:0.073617,Oryza_sativa_LOC_Os05g07300:0.0559243)n215:0.00559243)n214:0.000621381)n213:0.0114662)n211:0.062684)n210:0.0189302,(((Oryza_sativa_LOC_Os04g28780:0.148881,Zizania_latifolia_GWHTBFHI038765:0.0742861)n219:0.0730044,((Zizania_latifolia_GWHTBFHI036642:0.174373,(Oryza_sativa_LOC_Os04g01320:0.0845813,Leersia_perrieri_LPERR04G00080:0.0824643)n222:0.0500636)n221:0.0475177,(Oryza_sativa_LOC_Os04g01310:0.136328,(Zizania_latifolia_GWHTBFHI019889:0.0742216,(Zizania_latifolia_GWHTBFHI016827:0.0125169,Zizania_latifolia_GWHTBFHI016828:0.0266458)n225:0.100373)n224:0.0672911)n223:0.0356088)n220:0.0123481)n218:0.0158687,(Oryza_sativa_LOC_Os11g10280:0.0977293,Oryza_sativa_LOC_Os11g10290:0.0837576)n226:0.116715)n217:0.0116715)n209:0.00129683)n206:0.0346539)n132:0.00346539)n73:0.000385043)n66:0.0134011)n0;
```
