## Supplementary Dataset S1 for "Gene turnover and contingency facilitated the repeated evolution of C_4_ photosynthesis in grasses": OG0000096_tree.txt

```
((Carex_scoparia_H_Carex_Csco_scaffold_5_000352.1:1.2935,((Pharus_latifolius_Phala.12G145700:0.180276,(Streptochaeta_angustifolia_strangu_034117:0.0370838,Streptochaeta_angustifolia_strangu_034120:0.0464113)n4:0.18316)n3:0.0920984,((Oryza_sativa_LOC_Os08g43210:0.251887,(ASEM_RSA5_H_RSA5chrom6002647.1:0.0917389,ASEM_AUS1_H_AUS1CM014275.1000636.1:0.070792)n7:0.217574)n6:0.12012,(((((Zizania_latifolia_GWHTBFHI032682:0.0807978,Oryza_sativa_LOC_Os09g35030:0.0769569)n12:0.054533,(Leersia_perrieri_LPERR09G12940:0.276761,Leersia_perrieri_LPERR09G12950:0.0771928)n13:0.111046)n11:0.0347613,((Olyra_latifolia_Ola000432:0.0210243,Olyra_latifolia_Ola000433:0.0159291)n15:0.0783055,(Ampelocalamus_luodianensis_Alu03Dg30250.2:0.294149,((Ampelocalamus_luodianensis_Alu09Cg12940.1:0.0434691,Dendrocalamus_sinicus_Dendrocalamus_sinicus_Dsi09C_21735649_21736332_Dsi09Cg06770.1_-1_CDS_4147819723_1009:0.0337015)n18:0.00810888,(Ampelocalamus_luodianensis_Alu09DXg24260.1:0.0426098,(Dendrocalamus_sinicus_Dendrocalamus_sinicus_Dsi09A_33148008_33148691_Dsi09Ag10230.1_-1_CDS_4147814164_55586:0.0524531,(Dendrocalamus_sinicus_Dendrocalamus_sinicus_Dsi09B_2453708_2454391_Dsi09Bg02030.1_1_CDS_4147815490_6062:0.0757405,Dendrocalamus_sinicus_Dendrocalamus_sinicus_Dsi09B_2460361_2461044_Dsi09Bg02050.1_1_CDS_4147815496_9438:0.0259822)n21:0.0300675)n20:0.00334083)n19:0.00478206)n17:0.0159869)n16:0.00177632)n14:0.0220777)n10:0.0282782,(Brachypodium_distachyon_BRADI_4g35650v3:0.142372,(Hordeum_spontaneum_WB01_005409_1354755:0.0113684,Hordeum_vulgareMorex_HORVU.MOREX.r3.5HG0497680:0.00849283)n23:0.157329)n22:0.0884057)n9:0.0302219,((((Eragrostis_curvula_EJB05_42294:0.552218,(Eragrostis_curvula_EJB05_42291:0.0618216,Eragrostis_curvula_EJB05_42293:0.0507037)n28:0.0617897)n27:0.0373648,((Eleusine_coracana_ELECO.r07.6BG0483110:0.082186,(Eleusine_coracana_ELECO.r07.6BG0483100:0.0466853,Eleusine_coracana_ELECO.r07.6AG0529070:0.0833937)n31:0.0496537)n30:0.0946772,((Eleusine_coracana_ELECO.r07.6BG0483130:0.0553708,Eleusine_coracana_ELECO.r07.6AG0529100:0.0618234)n33:0.0767625,(Eleusine_coracana_ELECO.r07.6AG0529090:0.117099,Eleusine_coracana_ELECO.r07.6BG0483120:0.0991576)n34:0.0379562)n32:0.0531178)n29:0.0212388)n26:0.0448176,((Chasmanthium_laxum_Chala.08G015800:0.106408,(Chasmanthium_laxum_Chala.08G016000:0.0676656,Chasmanthium_laxum_Chala.08G015900:0.0856815)n37:0.0225766)n36:0.0295967,(Phragmites_australis_Phragmites_australis_PaChr20_23988785_23998212_evm.model.PaChr20.959_1_CDS_4362426262_9902:0.084736,(((Sorghum_bicolor_SORBI_3002G269300:0.0994664,Zea_mays_Zm00001eb318900:0.0970117)n41:0.0571039,((Urochloa_fusta_Urofu.2G286600:0.103672,(Dichantelium_oligosantes_H_DolKV781209.1000009.1:0.0688665,((Echinocloa_haploclada_eh_chr3.3028:0.080427,(ASEM_RSA5_H_RSA5chrom2004618.1:0.0486537,((Digitaria_exilis_H_Dex2A-003158.1:0.0137671,Digitaria_exilis_H_Dex2B-003087.1:0.027024)n49:0.0406412,Digitaria_radicosa_Dra02G0281300.3:0.0963774)n48:0.039522)n47:0.015304)n46:0.000476499,(Panicum_hallii_Pahal.2G337000:0.0362861,(Panicum_virgatum_Pavir.4KG015200:0.0425946,Panicum_virgatum_Pavir.2NG444500:0.0230306)n51:0.0245325)n50:0.0392529)n45:0.0136851)n44:0.0126315)n43:0.0176133,Setaria_viridis_SEVIR_2G289900v2:0.0491669)n42:0.0347943)n40:0.0304175,(((Zea_mays_Zm00001eb103110:0.167916,Sorghum_bicolor_SORBI_3002G269500:0.112587)n54:0.0407045,(((((Digitaria_exilis_H_DexUA-003271.1:0.257992,(Digitaria_exilis_H_Dex2A-003157.1:0.00229277,Digitaria_exilis_H_Dex2B-003086.1:0.00221948)n60:0.00819354)n59:0.0985652,(Setaria_viridis_SEVIR_2G290000v2:0.0567341,(Panicum_hallii_Pahal.2G337100:0.0528064,(Panicum_virgatum_Pavir.2NG466000:0.0492332,(Panicum_virgatum_Pavir.J142300:0.108455,Panicum_virgatum_Pavir.4KG015100:0.0189143)n64:0.00363265)n63:0.0284904)n62:0.058236)n61:0.0148594)n58:0.0217968,(Dichantelium_oligosantes_H_DolKV781209.1000006.1:0.110155,(Digitaria_radicosa_Dra03G0240000:0.680018,Cenchrus_americanus_H_CamCM007988.2000877.1:0.0731261)n66:0.0477196)n65:0.035758)n57:0.0114832,(Urochloa_fusta_Urofu.2G286900:0.170804,Urochloa_fusta_Urofu.2G286700:0.0782693)n67:0.00869659)n56:0.0175392,((Urochloa_fusta_Urofu.2G287100:0.0688031,((Panicum_hallii_Pahal.2G337300:0.0429996,Panicum_virgatum_Pavir.4KG014800:0.0432451)n71:0.0266412,(Cenchrus_americanus_H_CamCM007988.2000875.1:0.049562,Setaria_viridis_SEVIR_2G290300v2:0.035874)n72:0.0214919)n70:0.00914436)n69:0.0097173,((Digitaria_radicosa_Dra02G0281300.2:0.0692328,((Digitaria_exilis_H_Dex2A-003155.1:0,Digitaria_exilis_H_Dex2B-003084.1:0)n76:0.0353087,Digitaria_exilis_H_DexUA-003908.1:0.0545597)n75:0.0486765)n74:0.0193117,(Dichantelium_oligosantes_H_DolKV781209.1000004.1:0.0613656,(Echinocloa_haploclada_eh_chr3.3039:0.0737297,(ASEM_AUS1_H_AUS1CM014271.1000890.1:0.0170245,ASEM_RSA5_H_RSA5chrom2004615.1:0.0134984)n79:0.0376828)n78:0.0143708)n77:0.0121873)n73:0.0135028)n68:0.0130265)n55:0.00144738)n53:0.0210403,(((Sorghum_bicolor_SORBI_3002G269400:0.0537867,Zea_mays_Zm00001eb318910:0.0836006)n82:0.0708811,((((ASEM_RSA5_H_RSA5chrom2004617.1:0.0262702,Echinocloa_haploclada_eh_chr3.3030:0.0617869)n86:0.0267614,Cenchrus_americanus_H_CamCM007988.2000876.1:0.347644)n85:0.00228426,(Setaria_viridis_SEVIR_2G290100v2:0.0509335,(Panicum_hallii_Pahal.2G337200:0.021326,(Panicum_virgatum_Pavir.4KG015000:0.0472188,Panicum_virgatum_Pavir.2NG465900:0.0125222)n89:0.00897684)n88:0.0303946)n87:0.00847318)n84:0.0082481,(Echinocloa_haploclada_eh_chr3.3031:0.0935555,(Setaria_viridis_SEVIR_2G290201v2:0.139378,(Dichantelium_oligosantes_H_DolKV781209.1000005.1:0.0798586,(ASEM_AUS1_H_AUS1CM014271.1000891.1:0.0216257,ASEM_RSA5_H_RSA5chrom2004616.1:0.0193382)n93:0.0355255)n92:0.0138506)n91:0.00727984)n90:0.0313517)n83:0.00348352)n81:0.017923,(Urochloa_fusta_Urofu.2G286800:0.0801505,((Digitaria_radicosa_Dra02G0281300:0.0242658,Digitaria_radicosa_Dra02G0281300.4:0.0246364)n96:0.0660765,((Digitaria_exilis_H_Dex2A-003156.1:0,Digitaria_exilis_H_Dex2B-003085.1:0)n98:0.0422358,Digitaria_exilis_H_DexUA-003270.1:0.0338605)n97:0.0275262)n95:0.0389143)n94:0.0142634)n80:0.0185212)n52:0.00185212)n39:0.000205791)n38:0.0118418)n35:0.0195239)n25:0.0114161,((((Stipagrostis_hirtigluma_H_Shi_ptg000012l_000227.1:0.015005,Stipagrostis_hirtigluma_H_Shi_ptg000060l_000511.1:0.020912)n102:0.0863738,(Stipagrostis_hirtigluma_H_Shi_ptg000012l_000230.1:0.0297461,Stipagrostis_hirtigluma_H_Shi_ptg000060l_000514.1:0.0267872)n103:0.0907859)n101:0.0129281,((Stipagrostis_hirtigluma_H_Shi_ptg000012l_000228.1:0.0188031,Stipagrostis_hirtigluma_H_Shi_ptg000060l_000512.1:0.0139775)n105:0.0412904,(Stipagrostis_hirtigluma_H_Shi_ptg000012l_000229.1:0.0399872,Stipagrostis_hirtigluma_H_Shi_ptg000060l_000513.1:0.0339203)n106:0.0315264)n104:0.0228854)n100:0.00254282,(Aristida_adscensionis_H_Aadptg000066l000846.1:0.115935,(Aristida_adscensionis_H_Aadptg000066l000844.1:0.0740384,Aristida_adscensionis_H_Aadptg000066l000845.1:0.0543553)n108:0.0303089)n107:0.00336765)n99:0.0196671)n24:0.0183833)n8:0.0471635)n5:0.00524039)n2:0.0558634)n1:0.0513713,(((Sorghum_bicolor_SORBI_3005G077532:0.550497,Sorghum_bicolor_SORBI_3005G205550:0.533468)n111:0.169219,(Panicum_hallii_Pahal.2G336900:0.536038,Panicum_virgatum_Pavir.2KG225000:0.76415)n112:0.184545)n110:0.147144,((Ananas_comosus_H_Ananas_contig23_000196.1:0.277448,(Ananas_comosus_H_Ananas_contig25_000695.1:0.00611343,Ananas_comosus_H_Ananas_contig25_000694.1:0.00307687)n115:0.345805)n114:0.225175,((((((((Phragmites_australis_Phragmites_australis_PaChr20_23964712_23965461_evm.model.PaChr20.957_1_CDS_4362426258_8212:0.0205092,Phragmites_australis_Phragmites_australis_PaChr20_23970015_23970767_evm.model.PaChr20.958_1_CDS_4362426260_9057:0.019295)n123:0.202213,((((Eragrostis_curvula_EJB05_42295:0.1858,Cenchrus_americanus_H_CamCM007988.2000880.1:0.371849)n127:0.0587384,(Aristida_adscensionis_H_Aadptg000066l000847.1:0.163703,(Stipagrostis_hirtigluma_H_Shi_ptg000012l_000231.1:0.0656702,Stipagrostis_hirtigluma_H_Shi_ptg000060l_000515.1:0.0414514)n129:0.111342)n128:0.0448056)n126:0.0308311,(((((Dichantelium_oligosantes_H_DolKV781209.1000010.1:0.143789,Setaria_viridis_SEVIR_2G289800v2:0.0762191)n134:0.0415521,((Digitaria_radicosa_Dra02G0281200:0.106308,(Digitaria_exilis_H_Dex2A-003159.1:0.119082,Digitaria_exilis_H_Dex2B-003088.1:0.100701)n137:0.0835863)n136:0.0581238,(Echinocloa_haploclada_eh_chr3.3027:0.158332,Urochloa_fusta_Urofu.2G286500:0.152955)n138:0.0277705)n135:0.0385102)n133:0.0318549,ASEM_RSA5_H_RSA5chrom2004619.1:0.157312)n132:0.0242508,(Panicum_virgatum_Pavir.4KG015400:0.0775354,Panicum_virgatum_Pavir.J046800:0.0991011)n139:0.0911033)n131:0.0297375,(Sorghum_bicolor_SORBI_3002G269100:0.177171,(Zea_mays_Zm00001eb318890:0.156243,Zea_mays_Zm00001eb103100:0.110731)n141:0.0123034)n140:0.0533023)n130:0.0457881)n125:0.038456,Chasmanthium_laxum_Chala.08G016100:0.151977)n124:0.0217663)n122:0.0542927,Oryza_sativa_LOC_Os09g35020:0.29715)n121:0.040828,((((Hordeum_spontaneum_WB01_003943_0209500:0.0219684,Hordeum_vulgareMorex_HORVU.MOREX.r3.5HG0497580:0.0329286)n145:0.273518,((Hordeum_spontaneum_WB01_005409_1454416:0.00211002,Hordeum_vulgareMorex_HORVU.MOREX.r3.5HG0497650:5e-09)n147:0.370376,(Hordeum_spontaneum_WB01_005409_1590890:5e-09,Hordeum_vulgareMorex_HORVU.MOREX.r3.5HG0497620:0.00440898)n148:0.257883)n146:0.0781805)n144:0.0789232,(Hordeum_spontaneum_WB01_000368_0090541:0.0545243,Hordeum_vulgareMorex_HORVU.MOREX.r3.6HG0628110:0.0562987)n149:0.280385)n143:0.0311539,(Brachypodium_distachyon_BRADI_4g35630v3:0.192759,((Hordeum_spontaneum_WB01_005409_1424637:0.0724511,Hordeum_vulgareMorex_HORVU.MOREX.r3.5HG0497660:0.037359)n152:0.195123,(Hordeum_vulgareMorex_HORVU.MOREX.r3.5HG0497670:0.00705271,(Hordeum_spontaneum_WB01_005409_1402399:0.0806523,Hordeum_spontaneum_WB01_005409_1408268:0.00485326)n154:0.000539251)n153:0.0716163)n151:0.0729725)n150:0.0836931)n142:0.00929923)n120:0.0327229,((Olyra_latifolia_Ola000434:0.145262,(((Dendrocalamus_sinicus_Dendrocalamus_sinicus_Dsi09B_2457062_2457775_Dsi09Bg02040.1_1_CDS_4147815493_7750:0.0666837,Dendrocalamus_sinicus_Dendrocalamus_sinicus_Dsi09B_2466464_2467180_Dsi09Bg02060.1_1_CDS_4147815499_11126:0.0559621)n159:0.0791554,Dendrocalamus_sinicus_Dendrocalamus_sinicus_Dsi09C_21727730_21728383_Dsi09Cg06760.1_-1_CDS_4147819720_56167:0.379831)n158:0.0422035,Dendrocalamus_sinicus_Dendrocalamus_sinicus_Dsi09A_33142664_33143377_Dsi09Ag10220.1_-1_CDS_4147814161_53897:0.127932)n157:0.0142147)n156:0.0277427,Ampelocalamus_luodianensis_Alu09Cg12930.2:0.11371)n155:0.0310319)n119:0.0433096,(Pharus_latifolius_Phala.12G145600:0.245462,(Streptochaeta_angustifolia_strangu_034115:0.243435,(Streptochaeta_angustifolia_strangu_034119:0.159773,(Streptochaeta_angustifolia_strangu_034118:0.0956402,Streptochaeta_angustifolia_strangu_034116:0.0939601)n163:0.0413346)n162:0.0319275)n161:0.106186)n160:0.0612038)n118:0.0929912,(Pharus_latifolius_Phala.08G018200:0.421519,((Leersia_perrieri_LPERR08G19200:0.381033,(Oryza_sativa_LOC_Os06g06970:0.418419,Oryza_sativa_LOC_Os08g43200:0.119546)n167:0.122051)n166:0.108357,(((Eragrostis_curvula_EJB05_47849:0.219207,(Eleusine_coracana_ELECO.r07.8BG0668220:0.16324,Eleusine_coracana_ELECO.r07.8AG0639560:0.12589)n171:0.144198)n170:0.087504,((((Cenchrus_americanus_H_CamCM007985.2001441.1:0.420155,(Digitaria_radicosa_Dra06G0179200:0.224061,(Digitaria_exilis_H_Dex6A-001441.1:0.119825,Digitaria_exilis_H_Dex6B-001392.1:0.0890687)n177:0.105785)n176:0.0568314)n175:0.0408493,(Panicum_hallii_Pahal.6G291700:0.145651,(Panicum_virgatum_Pavir.6KG387200:0.0455652,(Panicum_virgatum_Pavir.6NG291500:5e-09,Panicum_virgatum_Pavir.6NG345300:5e-09)n180:0.0552811)n179:0.0985483)n178:0.06089)n174:0.0211593,(Urochloa_fusta_Urofu.6G226900:0.203369,Dichantelium_oligosantes_H_DolKV775355.1000028.1:0.190767)n181:0.0526979)n173:0.0268552,ASEM_AUS1_H_AUS1CM014275.1000639.1:0.204357)n172:0.0508166)n169:0.0348728,(((Olyra_latifolia_Ola016275:0.198761,Zizania_latifolia_GWHTBFHI002513:0.232864)n184:0.0766822,(Chasmanthium_laxum_Chala.11G018300:0.160219,(Phragmites_australis_Phragmites_australis_PaChr19_27522751_27523437_evm.model.PaChr19.1273_1_CDS_4362411616_9427:0.155007,Phragmites_australis_Phragmites_australis_PaChr14_29466328_29466996_evm.model.PaChr14.1356_1_CDS_4362391299_2623:0.199307)n186:0.0221452)n185:0.0446174)n183:0.0459298,((Sorghum_bicolor_SORBI_3007G181500:0.174298,Zea_mays_Zm00001eb037530:0.185479)n188:0.0907325,(Aristida_adscensionis_H_Aadptg000011l000039.1:0.145946,(Stipagrostis_hirtigluma_H_Shi_ptg000002l_001105.1:0.101634,Stipagrostis_hirtigluma_H_Shi_ptg000021l_002128.1:0.0868359)n190:0.128761)n189:0.0663324)n187:0.039041)n182:0.0400515)n168:0.0693493)n165:0.0790632)n164:0.0087848)n117:0.0375772,(((((Chasmanthium_laxum_Chala.08G016200:0.160293,(((Digitaria_exilis_H_Dex2A-003160.1:0.0511319,Digitaria_exilis_H_Dex2B-003089.1:0.0325304)n198:0.110338,((Urochloa_fusta_Urofu.2G286400:0.0912361,(((Cenchrus_americanus_H_CamCM007988.2000881.1:0.250777,ASEM_RSA5_H_RSA5chrom2004620.1:0.357903)n203:0.0492656,(Dichantelium_oligosantes_H_DolKV781209.1000011.1:0.0771583,Echinocloa_haploclada_eh_chr3.3026:0.10108)n204:0.0200483)n202:0.01107,(Setaria_viridis_SEVIR_2G289700v2:0.116364,(Panicum_virgatum_Pavir.4KG015500:0.0657067,Panicum_hallii_Pahal.2G336800:0.0745354)n206:0.0183248)n205:0.0160609)n201:0.0308394)n200:0.0118176,(Digitaria_radicosa_Dra02G0281100:0.114265,Panicum_virgatum_Pavir.2NG444400:0.112994)n207:0.0140189)n199:0.00155765)n197:0.0364437,Sorghum_bicolor_SORBI_3002G269032:0.305145)n196:0.0442394)n195:0.0437618,(Aristida_adscensionis_H_Aadptg000066l000848.1:0.148058,Phragmites_australis_Phragmites_australis_PaChr20_23962681_23963400_evm.model.PaChr20.956_1_CDS_4362426256_7371:0.185022)n208:0.0583913)n194:0.0337861,(((((Hordeum_spontaneum_WB01_003943_0133509:0.00788847,Hordeum_vulgareMorex_HORVU.MOREX.r3.5HG0497590:0.00760608)n213:0.321869,((Hordeum_spontaneum_WB01_003943_0291254:0.00391226,Hordeum_vulgareMorex_HORVU.MOREX.r3.5HG0497530:5e-09)n215:0.233477,(Hordeum_spontaneum_WB01_003943_0268017:0.0670884,Hordeum_vulgareMorex_HORVU.MOREX.r3.5HG0497560:0.138549)n216:0.160141)n214:0.0869161)n212:0.11307,(Pharus_latifolius_Phala.12G145500:0.295137,Streptochaeta_angustifolia_strangu_034114:0.216264)n217:0.0793442)n211:0.0334475,(Oryza_sativa_LOC_Os09g35010:0.235902,(Zizania_latifolia_GWHTBFHI027886:0.0786805,Zizania_latifolia_GWHTBFHI032687:0.0891736)n219:0.10592)n218:0.087593)n210:0.040339,(Olyra_latifolia_Ola000435:0.0867635,(Dendrocalamus_sinicus_Dendrocalamus_sinicus_Dsi09B_2471793_2472452_Dsi09Bg02070.1_1_CDS_4147815502_12814:0.128115,((Ampelocalamus_luodianensis_Alu09Cg12920.2:0.127161,Dendrocalamus_sinicus_Dendrocalamus_sinicus_Dsi09C_21724744_21725394_Dsi09Cg06750.1_-1_CDS_4147819717_54478:0.0402797)n223:0.018533,(Dendrocalamus_sinicus_Dendrocalamus_sinicus_Dsi09A_33134971_33135594_Dsi09Ag10210.1_-1_CDS_4147814158_52208:0.121018,Ampelocalamus_luodianensis_Alu09DXg24250.2:0.13761)n224:0.01529)n222:0.0169236)n221:0.0262707)n220:0.0699128)n209:0.0738556)n193:0.0374085,Eragrostis_curvula_EJB05_42290:0.249998)n192:0.045193,(Eleusine_coracana_ELECO.r07.6BG0483160:0.104781,Eleusine_coracana_ELECO.r07.6AG0529130:0.118848)n225:0.243615)n191:0.0627629)n116:0.00697366)n113:0.0756757)n109:0.00840841)n0;
```
