## Supplementary Dataset S1 for "Gene turnover and contingency facilitated the repeated evolution of C_4_ photosynthesis in grasses": OG0000097_tree.txt

```
(Oryza_sativa_LOC_Os02g18510:0.0703006,(Zea_mays_Zm00001eb042890:0.116695,(Sorghum_bicolor_SORBI_3005G192300:0.174253,(Panicum_virgatum_Pavir.8KG041300:0.861931,(Digitaria_radicosa_Dra08G0102200:0.862622,((((Eragrostis_curvula_EJB05_26350:0.808449,Panicum_virgatum_Pavir.J212500:0.673673)n8:0.207916,Digitaria_exilis_H_Dex8B-000892.1:0.178731)n7:0.0932061,(((((Echinocloa_haploclada_eh_chr4.2220:0.0685716,Echinocloa_haploclada_eh_chr4.2225:0.0594576)n13:0.0308432,Panicum_virgatum_Pavir.4NG138100:0.139508)n12:0.0623237,(Echinocloa_haploclada_eh_chr4.2228:0.180038,((ASEM_RSA5_H_RSA5chrom3000136.1:0.37699,(((Panicum_virgatum_Pavir.8NG336500:0.105372,((Panicum_hallii_Pahal.9G246100:5e-09,Panicum_hallii_Pahal.8G238400:5e-09)n21:0.0345706,(Panicum_hallii_Pahal.8G235900:0.0668823,((Panicum_hallii_Pahal.J035800:0.0351129,Panicum_hallii_Pahal.8G238100:0.0286976)n24:0.0143402,Panicum_hallii_Pahal.8G235600:0.0218416)n23:0.00218416)n22:0.000218416)n20:2.42685e-05)n19:0.0124644,((Panicum_hallii_Pahal.8G235400:0.00502305,Panicum_hallii_Pahal.8G235700:5e-09)n26:0.0575529,((Panicum_virgatum_Pavir.8KG325100:0.161934,Panicum_virgatum_Pavir.8KG129200:0.0617501)n28:0.0547545,Panicum_virgatum_Pavir.8NG334200:0.0778172)n27:0.0198916)n25:0.00221018)n18:0.0297418,(((Panicum_virgatum_Pavir.8KG327200:0.0658404,(Panicum_virgatum_Pavir.8KG379500:0.0191084,Panicum_virgatum_Pavir.8KG327300:0.0413614)n32:0.082028)n31:0.0681774,((Panicum_virgatum_Pavir.8KG129100:0.0800553,(Panicum_virgatum_Pavir.8KG354900:0.0904413,Panicum_virgatum_Pavir.J764400:0.0510137)n35:0.0211973)n34:0.0205609,Panicum_virgatum_Pavir.8KG230700:0.0779527)n33:0.0103882)n30:0.0370443,(((Panicum_virgatum_Pavir.8KG338000:0.0777491,(Panicum_virgatum_Pavir.8NG336600:0.0436156,Panicum_virgatum_Pavir.8KG354500:0.0433738)n39:0.020573)n38:0.056895,((Panicum_virgatum_Pavir.J327800:0.0649164,(Panicum_virgatum_Pavir.8KG354800:0.0401551,Panicum_virgatum_Pavir.8KG354700:0.0155763)n42:0.0423575)n41:0.0547381,Panicum_virgatum_Pavir.8NG014000:0.189576)n40:0.0104296)n37:0.0188482,(((Panicum_virgatum_Pavir.8KG264200:0.0500525,Panicum_virgatum_Pavir.8NG336400:0.0799416)n45:0.0152991,Panicum_virgatum_Pavir.8KG189000:0.114473)n44:0.0121043,((Panicum_virgatum_Pavir.J764300:0.0118767,(((Panicum_virgatum_Pavir.8KG378500:0.0046758,Panicum_virgatum_Pavir.8KG326700:0.0427773)n50:0.00399506,(Panicum_virgatum_Pavir.8KG099300:0.00521213,Panicum_virgatum_Pavir.J049000:5e-09)n51:5e-09)n49:5e-09,Panicum_virgatum_Pavir.J241900:5e-09)n48:0.0119928)n47:0.0845148,((Panicum_virgatum_Pavir.J002800:0.0286626,Panicum_virgatum_Pavir.8KG378700:0.0432741)n53:0.0145019,(Panicum_virgatum_Pavir.8KG128500:0.0469207,(Panicum_virgatum_Pavir.8KG317200:0.0322465,((Panicum_virgatum_Pavir.8KG328200:0.114637,(Panicum_virgatum_Pavir.8KG204900:3e-08,Panicum_virgatum_Pavir.8KG316900:0.174539)n58:0.0513559)n57:0.0133484,(Panicum_virgatum_Pavir.8KG188900:0.0853713,((Panicum_virgatum_Pavir.8KG230600:0.075423,Panicum_virgatum_Pavir.8KG230300:0.0188834)n61:0.00577289,(((((Panicum_virgatum_Pavir.8KG357100:0.0262939,(Panicum_virgatum_Pavir.J355800:0.0506865,((Panicum_virgatum_Pavir.J478000:0.0147216,Panicum_virgatum_Pavir.8KG315100:0.0507198)n69:0.00368075,Panicum_virgatum_Pavir.8KG338200:0.0315924)n68:0.0113984)n67:0.0125837)n66:0.0100525,(((Panicum_virgatum_Pavir.8KG338700:0.0362024,Panicum_virgatum_Pavir.J109600:0.045617)n72:0.017526,(Panicum_virgatum_Pavir.8KG327700:0.0521805,Panicum_virgatum_Pavir.8KG338500:0.0151746)n73:0.00649936)n71:0.0146623,Panicum_virgatum_Pavir.8KG378800:0.0160485)n70:0.00729345)n65:0.0172571,Panicum_virgatum_Pavir.8KG338400:0.0446342)n64:0.00596972,(Panicum_virgatum_Pavir.8KG338300:0.125374,Panicum_virgatum_Pavir.8KG317000:0.0168978)n74:0.0295816)n63:0.00717105,((((Panicum_virgatum_Pavir.8KG323700:0.0333367,Panicum_virgatum_Pavir.8KG328000:0.0406559)n78:0.0230826,(Panicum_virgatum_Pavir.8KG041200:0.0347997,(Panicum_virgatum_Pavir.J017700:0.00779257,Panicum_virgatum_Pavir.8KG351900:0.00533994)n80:0.0111716)n79:0.00842361)n77:0.00435272,Panicum_virgatum_Pavir.J785600:0.0190313)n76:0.00528372,((Panicum_virgatum_Pavir.8KG326000:0.0258138,Panicum_virgatum_Pavir.8KG351600:0.013695)n82:0.00093744,(Panicum_virgatum_Pavir.8KG277500:0.0399366,((Panicum_virgatum_Pavir.J017100:0.0131092,Panicum_virgatum_Pavir.8KG338600:0.056428)n85:0.00193827,Panicum_virgatum_Pavir.J711100:0.0125958)n84:0.00741633)n83:0.00193737)n81:0.000193737)n75:1.93737e-05)n62:1.93737e-06)n60:1.93737e-07)n59:1.93737e-08)n56:1.93737e-09)n55:1.93737e-10)n54:1.93737e-11)n52:1.93737e-12)n46:1.93737e-13)n43:1.93737e-14)n36:1.93737e-15)n29:1.93737e-16)n17:2.15263e-17)n16:0.00448625,((Digitaria_exilis_H_Dex8B-001282.1:0.161987,((Digitaria_radicosa_Dra08G0132000:0.130101,((Digitaria_exilis_H_DexUA-002771.1:0.096078,Digitaria_exilis_H_DexUA-004761.1:0.0163066)n91:0.0761121,(Digitaria_exilis_H_Dex8A-002304.1:0.00217468,(Digitaria_exilis_H_Dex8B-001278.1:8e-09,Digitaria_exilis_H_DexUA-004442.1:5e-09)n93:0.00037957)n92:0.0297443)n90:0.0669161)n89:0.0396027,(Digitaria_radicosa_Dra08G0131800:0.249057,Digitaria_exilis_H_Dex8B-001281.1:0.115042)n94:0.0188936)n88:0.046373)n87:0.0384943,(((Setaria_viridis_SEVIR_8G203832v2:0.0950414,(((Setaria_viridis_SEVIR_8G208400v2:0.0621089,(Setaria_viridis_SEVIR_8G209100v2:0.109089,(Setaria_viridis_SEVIR_8G200500v2:0.0531641,(Setaria_viridis_SEVIR_8G202900v2:0.0757152,(Setaria_viridis_SEVIR_8G200800v2:0.0538325,(Setaria_viridis_SEVIR_8G210900v2:0.0513593,Setaria_viridis_SEVIR_8G208901v2:0.0336762)n105:0.0122413)n104:0.00996651)n103:0.00880893)n102:0.00694909)n101:0.00934413)n100:0.0230824,(Setaria_viridis_SEVIR_8G207400v2:0.0866733,Setaria_viridis_SEVIR_8G208800v2:0.111903)n106:0.0260022)n99:0.0327293,((Setaria_viridis_SEVIR_8G208000v2:0.0691101,((Setaria_viridis_SEVIR_8G202700v2:0.0399315,Setaria_viridis_SEVIR_8G200250v2:0.0781564)n110:0.0143787,(Setaria_viridis_SEVIR_8G204100v2:0.0725449,Setaria_viridis_SEVIR_8G203100v2:0.0648289)n111:0.00746406)n109:0.0196771)n108:0.0214644,Setaria_viridis_SEVIR_8G203200v2:0.0645158)n107:0.0657205)n98:0.0141808)n97:0.0159648,((((Cenchrus_americanus_H_CamLKME02051064.1000001.1:0.00127718,(Cenchrus_americanus_H_CamCM007982.2000360.1:0.00254155,Cenchrus_americanus_H_CamCM007982.2000362.1:5e-09)n116:0.00938846)n115:0.0286809,Cenchrus_americanus_H_CamLKME02051075.1000001.1:0.00394295)n114:0.102156,(Cenchrus_americanus_H_CamCM007982.2004976.1:0.0938601,(Cenchrus_americanus_H_CamCM007982.2005048.1:0.00294529,(Cenchrus_americanus_H_CamCM007982.2004972.1:0.00649529,Cenchrus_americanus_H_CamCM007982.2001447.1:5e-09)n119:0.00585887)n118:0.0862249)n117:0.0462753)n113:0.04089,Cenchrus_americanus_H_CamCM007982.2005072.1:0.146914)n112:0.0163238)n96:0.0212062,((Setaria_viridis_SEVIR_8G203766v2:0.110567,(Cenchrus_americanus_H_CamCM007982.2004973.1:0.0494318,Cenchrus_americanus_H_CamCM007982.2001446.1:0.0657813)n122:0.0631787)n121:0.000607506,((Setaria_viridis_SEVIR_8G202766v2:0.087886,Setaria_viridis_SEVIR_8G209000v2:0.0767688)n124:0.109263,Cenchrus_americanus_H_CamCM007982.2004975.1:0.193939)n123:0.0215488)n120:0.0589148)n95:0.00654609)n86:0.0282207)n15:0.0278767)n14:0.00309741)n11:0.0280335,(ASEM_RSA5_H_RSA5chrom8001995.1:0.219134,(Dichantelium_oligosantes_H_DolKV782409.1000012.1:0.521134,Panicum_virgatum_Pavir.J463500:0.106865)n126:0.187379)n125:0.0208199)n10:0.0236033,(((Sorghum_bicolor_SORBI_3005G193300:0.188218,(Urochloa_fusta_Urofu.8G190800:0.155195,(ASEM_RSA5_H_RSA5chrom2001364.1:0.00871638,(ASEM_AUS1_H_AUS1QPGU01000028.1000003.1:0.000576146,ASEM_AUS1_H_AUS1QPGU01000028.1000002.1:0.000577947)n132:0.0114934)n131:0.106498)n130:0.0559494)n129:0.0627061,(Echinocloa_haploclada_eh_chr4.2241:0.095536,(Cenchrus_americanus_H_CamCM007982.2004974.1:0.199649,Cenchrus_americanus_H_CamCM007982.2000336.1:0.104926)n134:0.0116584)n133:0.0483179)n128:0.0319902,((Eragrostis_curvula_EJB05_27181:0.218818,((((ASEM_AUS1_H_AUS1CM014277.1001583.1:0.0225827,ASEM_RSA5_H_RSA5chrom3000138.1:0.0211881)n140:0.151194,(((Digitaria_radicosa_Dra08G0132500:0.0647023,Digitaria_radicosa_Dra08G0129000:0.0345316)n143:0.0161685,Digitaria_exilis_H_DexUA-002862.1:0.0663761)n142:0.192895,(Digitaria_radicosa_Dra08G0132400:0.0659537,((Digitaria_exilis_H_Dex8A-001298.1:0.0151755,Digitaria_exilis_H_Dex8B-001272.1:0.0162873)n146:0.116692,(Digitaria_exilis_H_Dex8B-001271.1:0.0303598,Digitaria_exilis_H_Dex8A-001297.1:0.0152685)n147:0.0701137)n145:0.0106582)n144:0.136602)n141:0.0151779)n139:0.0953597,(Echinocloa_haploclada_eh_chr8.421:0.0967047,Panicum_virgatum_Pavir.4KG272100:0.145727)n148:0.191314)n138:0.0267892,((((Sorghum_bicolor_SORBI_3008G010700:0.197207,(ASEM_AUS1_H_AUS1CM014277.1000351.1:0.0249095,ASEM_RSA5_H_RSA5chrom8003095.1:0.0398139)n153:0.148535)n152:0.0500645,((Stipagrostis_hirtigluma_H_Shi_ptg000016l_002805.1:0.0229025,(Stipagrostis_hirtigluma_H_Shi_ptg000016l_002806.1:0.0369443,Stipagrostis_hirtigluma_H_Shi_ptg000005l_000082.1:0.0170889)n156:0.00754994)n155:0.0991598,((Aristida_adscensionis_H_Aadptg000006l000489.1:0.17936,Aristida_adscensionis_H_Aadptg000006l000492.1:0.166694)n158:0.034624,Aristida_adscensionis_H_Aadptg000006l000491.1:0.0943273)n157:0.0104808)n154:0.0789114)n151:0.0395074,(Stipagrostis_hirtigluma_H_Shi_ptg000013l_000074.1:0.187008,(Cenchrus_americanus_H_CamCM007982.2004966.1:0.221569,Aristida_adscensionis_H_Aadptg000071l000162.1:0.247656)n160:0.0395387)n159:0.00439319)n150:0.0435608,(((((Eleusine_coracana_ELECO.r07.1BG0050320:0.0125205,Eleusine_coracana_ELECO.r07.1AG0001840:0.00918641)n165:0.00114344,Eleusine_coracana_ELECO.r07.1BG0050330:0.00689238)n164:0.240546,Setaria_viridis_SEVIR_8G207200v2:0.238588)n163:0.0451883,(Dichantelium_oligosantes_H_DolKV776517.1000004.1:0.230617,(Digitaria_exilis_H_Dex8A-001299.1:0.251664,(Cenchrus_americanus_H_CamCM007982.2000335.1:0.299352,Cenchrus_americanus_H_CamCM007982.2004982.1:0.24647)n168:0.0273855)n167:0.0294381)n166:0.0172206)n162:0.00744758,((Chasmanthium_laxum_Chala.09G036400:0.0644545,((Sorghum_bicolor_SORBI_3005G192100:0.160458,((((Digitaria_exilis_H_Dex8B-001279.1:0.0700852,(Digitaria_radicosa_Dra01G0252300:0.00618244,Digitaria_radicosa_Dra01G0252400:0.0427865)n177:0.0415104)n176:0.0341471,(Panicum_hallii_Pahal.8G235300:0.0406091,(Panicum_virgatum_Pavir.J241800:0.104175,(Panicum_virgatum_Pavir.8KG354400:0.0340549,(Panicum_virgatum_Pavir.8NG338400:0.0206277,Panicum_virgatum_Pavir.8NG338300:0.0233982)n181:0.012401)n180:0.00955549)n179:0.00106172)n178:0.0125532)n175:0.00494456,((Cenchrus_americanus_H_CamCM007982.2004980.1:0.0520877,(Urochloa_fusta_Urofu.8G190700:0.147538,((Setaria_viridis_SEVIR_5G073200v2:0.0101981,Setaria_viridis_SEVIR_8G202166v2:0.0210639)n186:0.0115184,(Setaria_viridis_SEVIR_8G202500v2:0.0577418,Setaria_viridis_SEVIR_8G202232v2:0.0144254)n187:0.022929)n185:0.00254767)n184:0.00415935)n183:0.0526853,((ASEM_AUS1_H_AUS1CM014277.1002112.1:0.0159698,ASEM_RSA5_H_RSA5chrom8001992.1:0.0224038)n189:0.0763323,Echinocloa_haploclada_eh_chr4.2219:0.0890071)n188:0.00982976)n182:0.00651847)n174:0.0148601,Dichantelium_oligosantes_H_DolKV782409.1000015.1:0.136009)n173:0.049214)n172:0.0389799,Phragmites_australis_Phragmites_australis_PaChr21_22741648_22744587_evm.model.PaChr21.924_1_CDS_4362429351_34719:0.0536619)n171:0.0178657)n170:0.0535416,((((Chasmanthium_laxum_Chala.09G036500:0.070736,Chasmanthium_laxum_Chala.09G036800:0.0607212)n193:0.0174562,(Chasmanthium_laxum_Chala.09G067400:0.107621,((Chasmanthium_laxum_Chala.09G036700:0.0751708,Chasmanthium_laxum_Chala.09G036100:0.0380529)n196:0.0436523,(Chasmanthium_laxum_Chala.09G036600:0.0718552,Chasmanthium_laxum_Chala.09G036900:0.0581675)n197:0.0116065)n195:0.0112075)n194:0.0445687)n192:0.0831907,((Dichantelium_oligosantes_H_DolKV782409.1000014.1:6e-09,((ASEM_RSA5_H_RSA5chrom8001996.1:0.0547313,ASEM_RSA5_H_RSA5chrom2001366.1:4.5e-09)n201:5e-10,ASEM_RSA5_H_RSA5chrom8000708.1:0.55795)n200:0.0619944)n199:0.163324,Aristida_adscensionis_H_Aadptg000006l000023.1:0.551902)n198:0.0350241)n191:0.00389156,(Panicum_virgatum_Pavir.8KG277600:0.307404,((Digitaria_radicosa_Dra08G0149100:0.00441669,Digitaria_radicosa_Dra08G0149000:6e-09)n204:0.067836,(Digitaria_exilis_H_Dex8B-001134.1:0.10085,((Digitaria_exilis_H_Dex8A-001136.1:0.0569963,Digitaria_exilis_H_Dex8B-001132.1:0.0866407)n207:0.0559895,(Digitaria_exilis_H_Dex8B-001133.1:0.00546179,Digitaria_exilis_H_Dex8A-001137.1:0.00661455)n208:0.0916364)n206:0.00604351)n205:0.0220897)n203:0.149115)n202:0.0298561)n190:0.00331735)n169:0.0134651)n161:0.0129424)n149:0.0187247)n137:0.022384)n136:0.00248712,(((Eragrostis_curvula_EJB05_26525:0.132518,(((Eragrostis_curvula_EJB05_26349:0.0817042,(Eragrostis_curvula_EJB05_26335:0.0616761,(Eragrostis_curvula_EJB05_26343:0.0706395,(Eragrostis_curvula_EJB05_26522:0.0619302,Eragrostis_curvula_EJB05_26523:0.0539545)n217:0.0506342)n216:0.11264)n215:0.0726573)n214:0.0207454,(Eragrostis_curvula_EJB05_26336:0.0956242,(Eragrostis_curvula_EJB05_26338:0.0362153,Eragrostis_curvula_EJB05_26348:0.0730203)n219:0.0445351)n218:0.0163672)n213:0.0424217,Eragrostis_curvula_EJB05_26353:0.0971419)n212:0.0231979)n211:0.0915153,((Eleusine_coracana_ELECO.r07.9BG0714760:0.178391,Eleusine_coracana_ELECO.r07.9BG0714730:0.271976)n221:0.0444097,Eleusine_coracana_ELECO.r07.9AG0689930:0.170065)n220:0.0213171)n210:0.0315839,(Panicum_virgatum_Pavir.6NG116100:0.257998,(ASEM_RSA5_H_RSA5chrom8000707.1:0.0231397,ASEM_AUS1_H_AUS1CM014277.1000914.1:0.02973)n223:0.207899)n222:0.0382931)n209:0.00425479)n135:0.0267446)n127:0.035914)n9:0.0183307)n6:0.0275549,((Sorghum_bicolor_SORBI_3005G192400:0.168306,Panicum_virgatum_Pavir.J790200:0.213027)n225:0.0441711,Dichantelium_oligosantes_H_DolKV782409.1000013.1:0.0916651)n224:0.010185)n5:0.0171256)n4:0.00171256)n3:0.000190285)n2:0.00211427)n1:0.00234919)n0;
```
