## Supplementary Dataset S1 for "Gene turnover and contingency facilitated the repeated evolution of C_4_ photosynthesis in grasses": OG0000098_tree.txt

```
(Streptochaeta_angustifolia_strangu_043602:0.329697,((((Dendrocalamus_sinicus_Dendrocalamus_sinicus_Dsi07A_31549361_31556242_Dsi07Ag12720.1_1_CDS_4147792606_30181:0.0501937,(Dendrocalamus_sinicus_Dendrocalamus_sinicus_DsiCtg00157_93980_95429_DsiCtg00157g00010.1_-1_CDS_4147848271_38245:0.00464756,Dendrocalamus_sinicus_Dendrocalamus_sinicus_DsiCtg00157_169384_170505_DsiCtg00157g00030.1_-1_CDS_4147848277_41623:0.00975449)n5:0.0142712)n4:0.0352588,((((Ampelocalamus_luodianensis_Alu07Dg15640.1:0.030052,(Ampelocalamus_luodianensis_Alu11Dg11600.2:0.0299609,(Ampelocalamus_luodianensis_AluCtg01495bg00090.2:0.029464,Ampelocalamus_luodianensis_AluCtg01495bg00010.2:0.0313448)n11:0.00650827)n10:0.00478158)n9:0.00751715,(Ampelocalamus_luodianensis_Alu07Dg15750.2:0.0328704,(Ampelocalamus_luodianensis_Alu07Dg15760.1:0.0167591,Ampelocalamus_luodianensis_Alu07Dg15850.1:0.0210871)n13:0.0125856)n12:0.00268364)n8:0.00483723,((Ampelocalamus_luodianensis_Alu07Dg15810.1:0.0337765,Ampelocalamus_luodianensis_Alu07Dg15770.2:0.0311619)n15:0.00423181,(Ampelocalamus_luodianensis_Alu07Dg15740.2:0.0208643,(Ampelocalamus_luodianensis_AluCtg01495bg00080.1:0.000801064,Ampelocalamus_luodianensis_Alu07Dg15730.2:5e-09)n17:0.0259975)n16:0.0157333)n14:0.00333217)n7:0.00472029,Ampelocalamus_luodianensis_Alu07Dg15840.2:0.054949)n6:0.0250458)n3:0.0612602,(Zizania_latifolia_GWHTBFHI036579:0.192458,(Olyra_latifolia_Ola011165:0.14705,Olyra_latifolia_Ola027458:0.138415)n19:0.0744656)n18:0.0891821)n2:0.0597709,(ASEM_AUS1_H_AUS1CM014271.1002832.1:0.234741,((Cenchrus_americanus_H_CamLKME02051570.1000001.1:0.13107,(Panicum_virgatum_Pavir.3KG396800:0.230135,(ASEM_RSA5_H_RSA5chrom2002727.1:0.00511077,(ASEM_AUS1_H_AUS1CM014271.1002608.1:0.0293624,ASEM_AUS1_H_AUS1CM014271.1002612.1:0.0153243)n25:0.00170271)n24:0.0213426)n23:0.0191675)n22:0.038166,((((Digitaria_exilis_H_Dex2A-000110.1:0,Digitaria_exilis_H_Dex2B-000101.1:0)n29:0.0958812,(Urochloa_fusta_Urofu.2G018400:0.0548281,(Setaria_viridis_SEVIR_2G022900v2:0.0172701,(ASEM_AUS1_H_AUS1CM014277.1002928.1:0.00896798,ASEM_RSA5_H_RSA5chrom8000576.1:0.0162261)n32:0.0340302)n31:0.0622926)n30:0.0352253)n28:0.0873479,(Phragmites_australis_Phragmites_australis_PaChr15_1415197_1416705_evm.model.PaChr15.95_1_CDS_4362397895_15708:0.0890715,(Stipagrostis_hirtigluma_H_Shi_ptg000018l_000785.1:0.104185,(Aristida_adscensionis_H_Aadptg000059l000051.1:0.141181,Aristida_adscensionis_H_Aadptg000059l000052.1:0.0336527)n35:0.0910424)n34:0.0332624)n33:0.00868865)n27:0.0163407,((((Phragmites_australis_Phragmites_australis_PaChr16_29338302_29339228_evm.model.PaChr16.1449_1_CDS_4362400531_19922:0.139364,(Chasmanthium_laxum_Chala.10G012200:0.0998834,((Stipagrostis_hirtigluma_H_Shi_ptg000018l_000789.1:0.101856,Stipagrostis_hirtigluma_H_Shi_ptg000018l_000790.1:0.0967702)n42:0.0840161,(Chasmanthium_laxum_Chala.10G011700:0.093611,(((Sorghum_bicolor_SORBI_3002G017700:0.069416,((Panicum_virgatum_Pavir.J102200:0.0124672,(Panicum_virgatum_Pavir.3KG397300:0.0092874,Panicum_virgatum_Pavir.3KG259900:0.00871712)n49:0.0105195)n48:0.00690521,(Zea_mays_Zm00001eb220680:0.315667,(Zea_mays_Zm00001eb299100:0.0256841,Zea_mays_Zm00001eb305290:0.0369176)n51:0.00369176)n50:0.000410196)n47:0.0101078)n46:0.0882039,ASEM_AUS1_H_AUS1CM014271.1002613.1:0.118019)n45:0.0229766,(Sorghum_bicolor_SORBI_3002G017300:0.187237,((Urochloa_fusta_Urofu.6G054500:0.158347,((Panicum_hallii_Pahal.8G125200:0.0696256,((Digitaria_exilis_H_Dex2A-000106.1:0.00071392,Digitaria_exilis_H_Dex2B-000098.1:0.00504324)n58:0.0418138,(Digitaria_exilis_H_Dex2A-000105.1:0.0094587,Digitaria_exilis_H_Dex2B-000095.1:0.00567121)n59:0.0344741)n57:0.0419436)n56:0.0153439,((ASEM_AUS1_H_AUS1CM014271.1000994.1:0.000984001,ASEM_AUS1_H_AUS1CM014271.1002605.1:0.000634329)n61:0.0150283,(ASEM_RSA5_H_RSA5chrom8000636.1:0.0532857,((ASEM_RSA5_H_RSA5chrom8000639.1:0.00205636,ASEM_RSA5_H_RSA5chrom9002185.1:0.0160857)n64:0.0154305,(ASEM_RSA5_H_RSA5chrom9002187.1:0.0113018,ASEM_RSA5_H_RSA5chrom9002186.1:0.00632813)n65:0.000632813)n63:6.32813e-05)n62:7.03126e-06)n60:0.00448209)n55:0.0238027)n54:0.0212358,((Urochloa_fusta_Urofu.9G327200:0.0676865,Setaria_viridis_SEVIR_9G312300v2:0.0575503)n67:0.00925351,((ASEM_RSA5_H_RSA5chrom9002188.1:0.00448508,ASEM_RSA5_H_RSA5chrom9002190.1:0.00199671)n69:0.0256342,(ASEM_AUS1_H_AUS1CM014271.1002592.1:0.0315723,ASEM_AUS1_H_AUS1CM014271.1002593.1:0.044247)n70:0.00491634)n68:0.0041616)n66:0.0408906)n53:0.0045434)n52:0.04799)n44:0.00533222)n43:0.0198983)n41:0.00741817)n40:0.000824241)n39:0.0146937,Eleusine_coracana_ELECO.r07.7AG0553820:0.230124)n38:0.01655,((Urochloa_fusta_Urofu.2G017800:0.172565,((Cenchrus_americanus_H_CamCM007984.2003722.1:0.122839,(Panicum_hallii_Pahal.2G014400:0.0407996,(Panicum_virgatum_Pavir.2NG020100:0.0334757,(Panicum_virgatum_Pavir.2NG189600:0.0230047,Panicum_virgatum_Pavir.2NG019600:0.0184077)n77:0.0507758)n76:0.0143136)n75:0.0351071)n74:0.0183651,((ASEM_AUS1_H_AUS1CM014271.1002861.1:0.0243619,ASEM_AUS1_H_AUS1CM014277.1002118.1:0.0136664)n79:0.0689839,(Digitaria_radicosa_Dra09G0405400:0.0659409,(Digitaria_exilis_H_Dex2A-000107.1:0.0672784,Digitaria_exilis_H_Dex2B-000096.1:0.0487522)n81:0.00608928)n80:0.0405513)n78:0.0155393)n73:0.0533888)n72:0.00593209,((Sorghum_bicolor_SORBI_3002G017400:0.290845,Chasmanthium_laxum_Chala.10G011100:0.135099)n83:0.0260632,((Phragmites_australis_Phragmites_australis_PaChr15_1329793_1331178_evm.model.PaChr15.89_1_CDS_4362397761_1805:0.0826264,(((Chasmanthium_laxum_Chala.10G011500:0.0261211,Chasmanthium_laxum_Chala.10G011400:0.00974692)n88:0.00803768,(Chasmanthium_laxum_Chala.10G011900:0.0320268,Chasmanthium_laxum_Chala.10G011300:0.0192562)n89:0.00510064)n87:0.00329769,(Chasmanthium_laxum_Chala.10G012100:0.0272392,Chasmanthium_laxum_Chala.10G012000:0.0282243)n90:0.00489884)n86:0.0620917)n85:0.00441962,(((Cenchrus_americanus_H_CamCM007982.2002001.1:0.716322,Sorghum_bicolor_SORBI_3002G097900:0.0702093)n93:0.0673751,(Sorghum_bicolor_SORBI_3002G097700:0.144907,(((Digitaria_exilis_H_Dex2A-000108.1:0,Digitaria_exilis_H_Dex2B-000099.1:0)n97:0.120771,(Urochloa_fusta_Urofu.2G018200:0.131908,((Urochloa_fusta_Urofu.2G018100:0.0710596,((Cenchrus_americanus_H_CamCM007984.2003725.1:0.288728,((Panicum_virgatum_Pavir.2NG019900:0.0832412,(Panicum_virgatum_Pavir.2KG187000:0.0483685,(((Panicum_virgatum_Pavir.2KG187500:0.0770152,Panicum_hallii_Pahal.2G014300:0.0365376)n108:0.0107126,(Panicum_virgatum_Pavir.2NG020000:0.0850339,Panicum_hallii_Pahal.8G125300:0.0444731)n109:0.00494146)n107:0.00251347,(Panicum_hallii_Pahal.8G125500:0.0381045,((Panicum_virgatum_Pavir.J724900:0.0689642,((Panicum_virgatum_Pavir.2KG021100:0.0989431,Panicum_virgatum_Pavir.2KG020700:0.0570767)n114:0.0181818,(((Panicum_virgatum_Pavir.2NG189400:0.0295195,Panicum_virgatum_Pavir.2NG189200:0.020281)n117:0.0356503,Panicum_virgatum_Pavir.2KG187100:0.0570368)n116:0.0238131,(Panicum_virgatum_Pavir.2NG189800:0.0667309,(Panicum_virgatum_Pavir.2KG187400:0.0472835,(Panicum_virgatum_Pavir.2KG020300:0.00747399,Panicum_virgatum_Pavir.2KG021600:0.00943695)n120:0.0538842)n119:0.0307094)n118:0.00876522)n115:0.0065682)n113:0.00876727)n112:0.0197542,(Panicum_virgatum_Pavir.2KG187200:0.0800658,Panicum_virgatum_Pavir.2NG020400:0.0438301)n121:0.00438301)n111:0.000487001)n110:0.00991073)n106:0.00696851)n105:0.00405354)n104:0.0160361,(Panicum_virgatum_Pavir.2NG020300:0.0585559,(Panicum_virgatum_Pavir.2KG187600:0.0800155,Panicum_virgatum_Pavir.2KG216100:0.0657527)n123:0.00657527)n122:0.000657527)n103:7.30586e-05)n102:0.00548619,((Setaria_viridis_SEVIR_2G022300v2:0.0201913,(Setaria_viridis_SEVIR_2G019800v2:0.0397278,(((Setaria_viridis_SEVIR_8G228600v2:0.0534405,Setaria_viridis_SEVIR_8G228700v2:0.0355167)n129:0.00636969,((Setaria_viridis_SEVIR_2G070100v2:0.0497086,Setaria_viridis_SEVIR_2G022600v2:0.0455383)n131:0.00278737,(Setaria_viridis_SEVIR_2G022100v2:0.0394219,Setaria_viridis_SEVIR_2G022532v2:0.0372201)n132:0.0147035)n130:0.0184139)n128:0.00283273,Setaria_viridis_SEVIR_2G070050v2:0.0462898)n127:0.00141636)n126:0.00230522)n125:0.0181108,(Cenchrus_americanus_H_CamCM007984.2003724.1:0.0912839,(Cenchrus_americanus_H_CamCM007984.2003727.1:0.066845,(Cenchrus_americanus_H_CamCM007984.2003726.1:0.00144675,Cenchrus_americanus_H_CamLKME02050995.1000001.1:5e-09)n135:0.109378)n134:0.0204887)n133:0.00227652)n124:0.00953891)n101:0.00105988)n100:0.0398057,(Panicum_hallii_Pahal.2G014500:0.0521651,(Panicum_virgatum_Pavir.2NG189500:0.0873875,Panicum_virgatum_Pavir.J638800:0.0715792)n137:0.00795325)n136:0.0131199)n99:0.00131199)n98:0.000145777)n96:0.0260676,(Echinocloa_haploclada_eh_chr3.183:0.093007,(((ASEM_AUS1_H_AUS1CM014271.1002863.1:0.0205042,ASEM_RSA5_H_RSA5chrom6000726.1:0.0196409)n141:0.0252345,(ASEM_AUS1_H_AUS1CM014271.1002864.1:0.0185982,((ASEM_RSA5_H_RSA5chrom1002023.1:0.00933329,ASEM_RSA5_H_RSA5chrom6000728.1:0.00564945)n144:0.00595394,ASEM_RSA5_H_RSA5chrom6000727.1:0.00733342)n143:0.000814825)n142:0.00898318)n140:0.027018,((ASEM_AUS1_H_AUS1CM014271.1002862.1:0.0446359,ASEM_AUS1_H_AUS1CM014277.1002119.1:0.0125605)n146:0.0474721,(ASEM_RSA5_H_RSA5chrom2002762.1:0.0373113,(ASEM_RSA5_H_RSA5chrom2002153.1:0.0299491,ASEM_RSA5_H_RSA5chrom6000725.1:0.0250805)n148:0.0254096)n147:0.0150847)n145:0.0148702)n139:0.0166184)n138:0.0153629)n95:0.0410865)n94:0.00456517)n92:0.0130011,((Setaria_viridis_SEVIR_6G019750v2:0.471889,((Eragrostis_curvula_EJB05_09227:0.128748,(Eragrostis_curvula_EJB05_14140:0.0240046,Eragrostis_curvula_EJB05_09228:0.0339443)n153:0.0959365)n152:0.0254801,(Eleusine_coracana_ELECO.r07.7AG0553850:0.0271195,Eleusine_coracana_ELECO.r07.7BG0584880:0.024678)n154:0.127583)n151:0.045405)n150:0.0210165,((((((ASEM_RSA5_H_RSA5chrom2002726.1:0.0108649,(ASEM_AUS1_H_AUS1CM014271.1000995.1:0.00307072,ASEM_AUS1_H_AUS1CM014271.1002606.1:0.00301897)n161:0.00846287)n160:0.0655895,(Digitaria_radicosa_Dra09G0405000:0.0690219,((Digitaria_exilis_H_Dex2A-000109.1:0,Digitaria_exilis_H_Dex2B-000100.1:0)n164:0.0549951,(Digitaria_exilis_H_Dex2A-000102.1:0.0264588,Digitaria_exilis_H_Dex2B-000092.1:0.0229395)n165:0.0378889)n163:0.0152946)n162:0.0505427)n159:0.0136461,(Cenchrus_americanus_H_CamCM007984.2003719.1:0.076269,Cenchrus_americanus_H_CamCM007984.2003721.1:0.0898673)n166:0.0432028)n158:0.00840853,(Panicum_hallii_Pahal.2G014200:0.0553303,(Panicum_virgatum_Pavir.2NG019800:0.0552626,(Panicum_virgatum_Pavir.2KG020200:0.0194444,((Panicum_virgatum_Pavir.2KG021500:0.0153455,Panicum_virgatum_Pavir.2KG021000:0.0047458)n171:0.0100316,(Panicum_virgatum_Pavir.2KG022100:0.0244787,Panicum_virgatum_Pavir.7NG159100:0.00850434)n172:0.0106216)n170:0.00776189)n169:0.030591)n168:0.003399)n167:0.0151382)n157:0.0668082,((Panicum_virgatum_Pavir.2KG216200:0.0646187,((Panicum_virgatum_Pavir.2KG187700:0.0419656,(Panicum_virgatum_Pavir.2KG187300:0.0187847,Panicum_virgatum_Pavir.2KG020500:0.0222706)n177:0.0147731)n176:0.0231356,(Panicum_virgatum_Pavir.2KG027400:0.0576961,((Panicum_virgatum_Pavir.2KG021300:0.017649,(Panicum_virgatum_Pavir.J681100:0.0131665,(Panicum_virgatum_Pavir.2KG024400:0.00414214,(Panicum_virgatum_Pavir.2KG021200:0.000967402,Panicum_virgatum_Pavir.2KG019400:5e-09)n183:0.0269835)n182:0.0161034)n181:5e-09)n180:0.0179678,Panicum_virgatum_Pavir.2NG189900:0.0589531)n179:0.0131063)n178:0.0216181)n175:0.0205829)n174:0.0636206,(((Digitaria_exilis_H_Dex2A-000103.1:0.0243808,Digitaria_exilis_H_Dex2B-000093.1:0.0239445)n186:0.0562085,ASEM_RSA5_H_RSA5chrom8000638.1:0.0737272)n185:0.00720829,(Cenchrus_americanus_H_CamCM007988.2001705.1:0.123879,(Panicum_virgatum_Pavir.2NG190100:0.0304911,((Panicum_virgatum_Pavir.2KG099400:0,Panicum_virgatum_Pavir.J185000:0)n190:0.0250023,Panicum_virgatum_Pavir.7NG325300:0.113018)n189:0.0230716)n188:0.0347101)n187:0.00795766)n184:0.0592765)n173:0.00658627)n156:0.0244892,((Digitaria_exilis_H_DexUA-003261.1:0.260893,Sorghum_bicolor_SORBI_3002G017201:0.233029)n192:0.0446111,ASEM_AUS1_H_AUS1CM014271.1002607.1:0.168644)n191:0.0187382)n155:0.007793)n149:0.0007793)n91:8.65889e-05)n84:0.00285032)n82:0.000316702)n71:0.0543816)n37:0.0105509,((Phragmites_australis_Phragmites_australis_PaChr16_29327174_29328694_evm.model.PaChr16.1448_1_CDS_4362400529_19082:0.107556,(Chasmanthium_laxum_Chala.10G011600:0.0795151,((Sorghum_bicolor_SORBI_3002G097500:0.174307,((Sorghum_bicolor_SORBI_3006G009600:0.0435002,Panicum_virgatum_Pavir.3KG397200:0.191426)n199:0.00792818,((Sorghum_bicolor_SORBI_3002G099500:0.0849292,(Sorghum_bicolor_SORBI_3002G017600:0.0436341,Sorghum_bicolor_SORBI_3002G097400:0.0537503)n202:0.00934019)n201:0.0119162,(((Urochloa_fusta_Urofu.6G039300:0.0526973,(((Setaria_viridis_SEVIR_6G033214v2:0.00877295,Setaria_viridis_SEVIR_6G033306v2:0.00434323)n208:0.00638856,(Setaria_viridis_SEVIR_6G033390v2:0.00368053,Setaria_viridis_SEVIR_6G033300v2:0.00286965)n209:0.00168539)n207:0.0241182,(Cenchrus_americanus_H_CamCM007985.2000688.1:0.0379503,Cenchrus_americanus_H_CamCM007985.2000686.1:0.0458226)n210:0.00940172)n206:0.0432139)n205:0.0101675,((((Panicum_virgatum_Pavir.6NG088900:0.0289652,Panicum_virgatum_Pavir.6KG090100:0.0273517)n214:0.00242943,Panicum_virgatum_Pavir.6KG090200:0.0313751)n213:0.00327752,Panicum_hallii_Pahal.6G061400:0.0183005)n212:0.0271433,(Digitaria_radicosa_Dra06G0051500:0.0428221,(Digitaria_exilis_H_Dex6A-000419.1:0.0177191,Digitaria_exilis_H_Dex6B-000401.1:0.0173429)n216:0.0214137)n215:0.0408488)n211:0.00563679)n204:0.00561889,(ASEM_AUS1_H_AUS1CM014275.1001283.1:0.0229469,(ASEM_RSA5_H_RSA5chrom6002079.1:0.00893741,ASEM_RSA5_H_RSA5chrom6002080.1:0.012679)n218:0.00140877)n217:0.00417726)n203:0.0152102)n200:0.00169002)n198:0.0601798)n197:0.0337321,((Sorghum_bicolor_SORBI_3002G017500:0.0883672,(Sorghum_bicolor_SORBI_3002G098200:0.0830074,Sorghum_bicolor_SORBI_3002G100200:0.0923309)n221:0.0169954)n220:0.113353,Digitaria_radicosa_Dra09G0405300:0.112241)n219:0.0124713)n196:0.00647701)n195:0.0348099)n194:0.0173682,((Phragmites_australis_Phragmites_australis_PaChr15_1409467_1410984_evm.model.PaChr15.94_1_CDS_4362397873_6435:5e-09,Phragmites_australis_Phragmites_australis_PaChr15_1398882_1400399_evm.model.PaChr15.93_1_CDS_4362397851_39679:0.00134961)n223:0.0894824,(Urochloa_fusta_Urofu.2G018300:0.14569,Sorghum_bicolor_SORBI_3002G100100:0.195975)n224:0.0226204)n222:0.0409254)n193:0.00409254)n36:0.000409254)n26:4.09254e-05)n21:4.09254e-06)n20:4.54726e-07)n1:0.018159)n0;
```
