## Supplementary Dataset S1 for "Gene turnover and contingency facilitated the repeated evolution of C_4_ photosynthesis in grasses": OG0000099_tree.txt

```
(((Pharus_latifolius_Phala.04G232400:0.0038331,Pharus_latifolius_Phala.04G232400.2:0.0409344)n2:0.222413,(((((Phragmites_australis_Phragmites_australis_PaChr13_32631603_32632484_evm.model.PaChr13.1596_1_CDS_4362386971_8924:0.0794347,Chasmanthium_laxum_Chala.02G260800:0.0647406)n7:0.0358625,((Panicum_hallii_Pahal.4G011400:0.0575214,(Panicum_virgatum_Pavir.6KG211500:0.121468,Panicum_virgatum_Pavir.4NG327900:0.0475707)n10:0.0428985)n9:0.0469989,(((((Cenchrus_americanus_H_CamCM007986.2000611.1:0.0592648,Setaria_viridis_SEVIR_4G294601v2:0.0254982)n15:0.0225316,(Echinocloa_haploclada_eh_chr6.118:0.130223,Urochloa_fusta_Urofu.4G003000:0.132594)n16:0.0484057)n14:0.0496849,((Digitaria_exilis_H_Dex4A-001337.1:0.0734187,Digitaria_exilis_H_Dex4B-001290.1:0.0597549)n18:0.162162,(Digitaria_radicosa_Dra04G0224100:0.12424,Sorghum_bicolor_SORBI_3010G268700:0.121326)n19:0.0356604)n17:0.0309079)n13:0.0203725,Dichantelium_oligosantes_H_DolKV768660.1000005.1:0.0605696)n12:0.0163319,(ASEM_AUS1_H_AUS1CM014272.1001748.1:0.0680408,ASEM_AUS1_H_AUS1CM014273.1003161.1:0.0217985)n20:0.0522834)n11:0.013716)n8:0.0386881)n6:0.0190081,(Aristida_adscensionis_H_Aadptg000037l000577.1:0.132842,Stipagrostis_hirtigluma_H_Shi_ptg000059l_000631.1:0.0652845)n21:0.0336832)n5:0.0229147,(Eragrostis_curvula_EJB05_40937:0.120423,(Eleusine_coracana_ELECO.r07.6BG0504660:0.0635231,Eleusine_coracana_ELECO.r07.6AG0551070:0.0978184)n23:0.175996)n22:0.0731368)n4:0.0466535,(Ampelocalamus_luodianensis_Alu06Dg18360.2:0.106843,(Zizania_latifolia_GWHTBFHI033713:0.0826902,Oryza_sativa_LOC_Os06g50400:0.103944)n25:0.0491172)n24:0.0248356)n3:0.0717392)n1:0.0522297,(((Pharus_latifolius_Phala.02G099200:0.120463,(Pharus_latifolius_Phala.02G099100:0.00280599,Pharus_latifolius_Phala.02G099100.2:0.00661655)n29:0.133921)n28:0.0751876,(Streptochaeta_angustifolia_strangu_007485:0.116982,(Streptochaeta_angustifolia_strangu_040920:0.0592724,Streptochaeta_angustifolia_strangu_007484:0.0933872)n31:0.0902817)n30:0.0798794)n27:0.0637439,(((((Zizania_latifolia_GWHTBFHI020932:0.14002,Zizania_latifolia_GWHTBFHI020933:0.0907445)n36:0.0296248,(Oryza_sativa_LOC_Os02g16730:0.056169,Leersia_perrieri_LPERR02G09710:0.18703)n37:0.0432086)n35:0.0577709,Brachypodium_distachyon_BRADI_3g09930v3:0.275986)n34:0.0266496,(((Phragmites_australis_Phragmites_australis_PaChr6_9781089_9782037_evm.model.PaChr6.711_1_CDS_4362470642_27287:0.0819415,Phragmites_australis_Phragmites_australis_PaChr5_11515597_11516538_evm.model.PaChr5.701_1_CDS_4362463177_31039:0.059344)n40:0.0300623,(Chasmanthium_laxum_Chala.11G220400:0.0676596,(((Echinocloa_haploclada_eh_chr7.1119:0.0738796,((Panicum_hallii_Pahal.1G113400:0.0204326,(Panicum_virgatum_Pavir.1NG191500:0.0397196,Panicum_virgatum_Pavir.1KG164900:0.0284231)n47:0.0102282)n46:0.042337,((Urochloa_fusta_Urofu.1G124400:0.095345,(Cenchrus_americanus_H_CamCM007983.2003298.1:0.113524,Setaria_viridis_SEVIR_1G008400v2:0.0379844)n50:0.0529224)n49:0.0329918,Dichantelium_oligosantes_H_DolKV777765.1000004.1:0.0694542)n48:0.0187406)n45:0.0277048)n44:0.0304051,((((Digitaria_exilis_H_Dex1A-000613.1:0.032114,Digitaria_exilis_H_Dex1B-000589.1:0.0333334)n54:0.096737,(Digitaria_radicosa_Dra01G0098100:5e-09,Digitaria_radicosa_Dra01G0098300:0.0376506)n55:0.0900174)n53:0.0884937,(Sorghum_bicolor_SORBI_3004G119600:0.0730368,Zea_mays_Zm00001eb237690:0.0592433)n56:0.056947)n52:0.0404683,((Aristida_adscensionis_H_Aadptg000021l000945.1:0.159794,Stipagrostis_hirtigluma_H_Shi_ptg000043l_000556.1:0.0464212)n58:0.0439837,ASEM_RSA5_H_RSA5chrom1000728.1:0.110673)n57:0.010819)n51:0.0166395)n43:0.017234,(Eragrostis_curvula_EJB05_25217:0.117117,(Eleusine_coracana_ELECO.r07.2AG0108640:0.0269441,Eleusine_coracana_ELECO.r07.2BG0162270:0.0437349)n60:0.0937858)n59:0.0567396)n42:0.0294612)n41:0.0400685)n39:0.0272332,((Olyra_latifolia_Ola018626:0.0910785,(Hordeum_spontaneum_WB01_004222_0123010:0.00197103,Hordeum_vulgareMorex_HORVU.MOREX.r3.5HG0519910:5e-09)n63:0.110948)n62:0.0209254,(Dendrocalamus_sinicus_Dendrocalamus_sinicus_Dsi02A_11122228_11123229_Dsi02Ag06280.1_1_CDS_4147709722_50737:0.0326972,(Ampelocalamus_luodianensis_Alu02Dg19080.1:0.048185,Ampelocalamus_luodianensis_AluCtg00549g00020.2:0.0239597)n65:0.00266219)n64:0.00994195)n61:0.0220691)n38:0.0297809)n33:0.0486284,(((Leersia_perrieri_LPERR02G09730:0.107935,((Oryza_sativa_LOC_Os02g16850:0.103943,(Oryza_sativa_LOC_Os02g16800:0.0777501,Oryza_sativa_LOC_Os02g16780:0.0838183)n71:0.0337681)n70:0.0480871,(Oryza_sativa_LOC_Os02g16839:0,Oryza_sativa_LOC_Os02g16809:0)n72:0.112124)n69:0.0124583)n68:0.0716359,Zizania_latifolia_GWHTBFHI025601:0.125175)n67:0.042494,((((((Dendrocalamus_sinicus_Dendrocalamus_sinicus_Dsi02B_11048315_11049590_Dsi02Bg05660.1_1_CDS_4147716346_27116:0.0812959,Ampelocalamus_luodianensis_Alu02Dg19070.1:0.0595557)n78:0.0174869,((Ampelocalamus_luodianensis_Alu02Cg09120.2:0.0224213,Ampelocalamus_luodianensis_AluCtg00549g00030.1:5e-09)n80:0.0460941,(Dendrocalamus_sinicus_Dendrocalamus_sinicus_Dsi02A_11148515_11149743_Dsi02Ag06290.1_1_CDS_4147709725_52426:0.0134098,(Dendrocalamus_sinicus_Dendrocalamus_sinicus_Dsi02A_11179282_11180374_Dsi02Ag06300.1_1_CDS_4147709728_54115:0.0112384,(Dendrocalamus_sinicus_Dendrocalamus_sinicus_Dsi02A_11232205_11233459_Dsi02Ag06320.1_-1_CDS_4147709734_646:0.00628616,Dendrocalamus_sinicus_Dendrocalamus_sinicus_Dsi02A_11193036_11194289_Dsi02Ag06310.1_1_CDS_4147709731_55804:0.0036494)n83:0.00239857)n82:0.0107981)n81:0.0372643)n79:0.00414048)n77:0.0194104,(Olyra_latifolia_Ola018624:0.104633,Olyra_latifolia_Ola018625:0.183152)n84:0.0433777)n76:0.0307279,((Brachypodium_distachyon_BRADI_3g09990v3:0.169547,((Hordeum_spontaneum_WB01_004700_0538586:0.00309492,Hordeum_vulgareMorex_HORVU.MOREX.r3.4HG0396570:0.000181531)n88:0.148979,(((Hordeum_spontaneum_WB01_001560_0004655:0,Hordeum_spontaneum_WB01_004229_0149314:0)n91:5e-09,(Hordeum_vulgareMorex_HORVU.MOREX.r3.3HG0250020:5e-09,Hordeum_vulgareMorex_HORVU.MOREX.r3.3HG0250010:0.00157864)n92:0.00480503)n90:0.0528476,((Hordeum_spontaneum_WB01_004229_0088494:0.00157084,Hordeum_vulgareMorex_HORVU.MOREX.r3.3HG0250040:0.00157148)n94:0.00994464,(Hordeum_spontaneum_WB01_004229_0022660:0.00180635,Hordeum_vulgareMorex_HORVU.MOREX.r3.3HG0250050:0.0093347)n95:0.0396086)n93:0.0365547)n89:0.101224)n87:0.0699025)n86:0.0179449,(((Brachypodium_distachyon_BRADI_3g19500v3:0.0373861,Brachypodium_distachyon_BRADI_3g09967v3:0.0582867)n98:0.0841997,(Brachypodium_distachyon_BRADI_3g09960v3:0.0553138,(Brachypodium_distachyon_BRADI_3g09940v3:0.0342602,Brachypodium_distachyon_BRADI_3g09950v3:0.00939319)n100:0.0565039)n99:0.0380118)n97:0.0955857,((Hordeum_spontaneum_WB01_001371_0233956:0,Hordeum_vulgareMorex_HORVU.MOREX.r3.4HG0347880:0)n102:0.100022,(Hordeum_spontaneum_WB01_008153_0230175:0.0154561,Hordeum_vulgareMorex_HORVU.MOREX.r3.3HG0223260:0.0201978)n103:0.108429)n101:0.101243)n96:0.0112493)n85:0.0648288)n75:0.0279847,((((((Setaria_viridis_SEVIR_1G010700v2:0.151072,((ASEM_AUS1_H_AUS1CM014270.1003823.1:0.0208786,ASEM_RSA5_H_RSA5chrom1003628.1:0.0219091)n111:0.0717997,((Digitaria_exilis_H_Dex1B-000591.1:0.0994867,Digitaria_radicosa_Dra01G0098400:0.0857892)n113:0.0572591,(((Panicum_virgatum_Pavir.1NG191600:0.0469511,Panicum_virgatum_Pavir.1KG200200:0.0472726)n116:0.013016,Panicum_hallii_Pahal.1G113200:0.0431534)n115:0.00479482,(Echinocloa_haploclada_eh_chr7.1101:0.0648975,(Panicum_hallii_Pahal.1G113300:0.0967036,(Echinocloa_haploclada_eh_chr7.1120:0.134264,Panicum_virgatum_Pavir.1KG200300:0.0505165)n119:0.0275412)n118:0.0679197)n117:0.00754663)n114:0.0164856)n112:0.0553221)n110:0.0177862)n109:0.0295221,(Chasmanthium_laxum_Chala.11G220800:0.107145,(Chasmanthium_laxum_Chala.09G185400:0.0225569,Chasmanthium_laxum_Chala.11G218500:0.0384415)n121:0.0433185)n120:0.024988)n108:0.0218837,(Chasmanthium_laxum_Chala.11G218600:0.0914932,((Zea_mays_Zm00001eb237860:0.090335,Zea_mays_Zm00001eb237840:0.00469914)n124:0.311886,(((Digitaria_radicosa_Dra01G0095600:0.051527,(Digitaria_exilis_H_Dex1A-002979.1:0.0597935,Digitaria_exilis_H_Dex1B-002934.1:0.031001)n128:0.0270371)n127:0.0491618,((((Echinocloa_haploclada_eh_chr7.1102:0.106332,Dichantelium_oligosantes_H_DolKV784085.1000003.1:0.0513579)n132:0.0263196,(Cenchrus_americanus_H_CamCM007983.2001990.1:0.0479165,Setaria_viridis_SEVIR_1G010500v2:0.0588113)n133:0.0187026)n131:0.0235511,(Urochloa_fusta_Urofu.1G122400:0.118405,(ASEM_AUS1_H_AUS1CM014270.1003822.1:0.0271406,ASEM_RSA5_H_RSA5chrom1003627.1:0.0155732)n135:0.0652536)n134:0.0229112)n130:0.0131147,(Panicum_hallii_Pahal.1G115400:0.0248138,(Panicum_virgatum_Pavir.1NG185600:0.0486614,Panicum_virgatum_Pavir.1KG201400:0.0580949)n137:0.00645499)n136:0.0193899)n129:0.0119768)n126:0.0361651,(((Setaria_viridis_SEVIR_1G010400v2:0.102828,Urochloa_fusta_Urofu.1G122500:0.0898685)n140:0.0528879,(Dichantelium_oligosantes_H_DolKV784085.1000002.1:0.0926719,(ASEM_AUS1_H_AUS1CM014270.1003821.1:0.0172838,ASEM_RSA5_H_RSA5chrom1003626.1:0.041322)n142:0.0569232)n141:0.0258639)n139:0.0284871,((Digitaria_radicosa_Dra01G0095700:0.0622809,Digitaria_radicosa_Dra01G0095700.2:0.0186428)n144:0.0706783,((Digitaria_exilis_H_Dex1B-002932.1:0.0884583,(Digitaria_exilis_H_Dex1A-002977.1:0.0403524,Digitaria_exilis_H_Dex1B-002933.1:0.0635806)n147:0.0284171)n146:0.0166826,(Digitaria_exilis_H_Dex1A-002976.1:0.0565006,(Digitaria_exilis_H_Dex1B-002931.1:0.030338,Digitaria_exilis_H_Dex1B-002930.1:0.0218512)n149:0.0192351)n148:0.0242517)n145:0.00269463)n143:0.0251393)n138:0.0147088)n125:0.0286904)n123:0.0372829)n122:0.0237045)n107:0.0270176,((Stipagrostis_hirtigluma_H_Shi_ptg000002l_000707.1:0.00641301,(Stipagrostis_hirtigluma_H_Shi_ptg000072l_000184.1:0.00471511,Stipagrostis_hirtigluma_H_Shi_ptg000082l_000249.1:0.00314321)n152:0.00158743)n151:0.137606,(((Eragrostis_curvula_EJB05_25179:0.00724882,Eragrostis_curvula_EJB05_25193:0.010516)n155:0.0765627,(Eleusine_coracana_ELECO.r07.2AG0108460:0.033803,Eleusine_coracana_ELECO.r07.2BG0162100:0.0269069)n156:0.116417)n154:0.12044,(Stipagrostis_hirtigluma_H_Shi_ptg000055l_000228.1:0.181716,Phragmites_australis_Phragmites_australis_PaChr5_11202254_11203259_evm.model.PaChr5.684_1_CDS_4362463137_14238:0.0676069)n157:0.0309469)n153:0.0194422)n150:0.00216025)n106:0.00956166,Aristida_adscensionis_H_Aadptg000021l000037.1:0.172129)n105:0.0326265,((((Aristida_adscensionis_H_Aadptg000021l000036.1:0.100816,(Aristida_adscensionis_H_Aadptg000021l000035.1:0.101063,(Aristida_adscensionis_H_Aadptg000021l000946.1:0.0658012,Aristida_adscensionis_H_Aadptg000021l000034.1:0.0860007)n163:0.0384197)n162:0.0289251)n161:0.0319236,(((Stipagrostis_hirtigluma_H_Shi_ptg000025l_000099.1:0.0469371,Stipagrostis_hirtigluma_H_Shi_ptg000025l_000100.1:0.0423162)n166:0.0295374,(Stipagrostis_hirtigluma_H_Shi_ptg000043l_000658.1:0.084729,(Stipagrostis_hirtigluma_H_Shi_ptg000043l_000660.1:0.038072,Stipagrostis_hirtigluma_H_Shi_ptg000043l_000659.1:0.0256184)n168:0.0244321)n167:0.0442758)n165:0.0438383,(Stipagrostis_hirtigluma_H_Shi_ptg000043l_000671.1:0.0996781,Stipagrostis_hirtigluma_H_Shi_ptg000043l_000670.1:0.123503)n169:0.0226473)n164:0.00251637)n160:0.00653197,(Phragmites_australis_Phragmites_australis_PaChr5_11558092_11559123_evm.model.PaChr5.702_1_CDS_4362463179_31880:0.0876677,(Phragmites_australis_Phragmites_australis_PaChr6_9887629_9888637_evm.model.PaChr6.715_1_CDS_4362470650_30642:0.00619798,(Phragmites_australis_Phragmites_australis_PaChr6_9813452_9814445_evm.model.PaChr6.713_1_CDS_4362470646_28964:0.00515906,(Phragmites_australis_Phragmites_australis_PaChr6_9850737_9851739_evm.model.PaChr6.714_1_CDS_4362470648_29804:0.00818879,Phragmites_australis_Phragmites_australis_PaChr6_9899859_9900852_evm.model.PaChr6.716_1_CDS_4362470652_31483:5e-09)n173:0.0084072)n172:0.0205664)n171:0.0965814)n170:0.0205994)n159:0.00228882,((((Eleusine_coracana_ELECO.r07.2AG0108730:0.0250307,Eleusine_coracana_ELECO.r07.2BG0162200:0.0215424)n177:0.103809,(Eragrostis_curvula_EJB05_25218:0.081892,Eragrostis_curvula_EJB05_25216:0.0643124)n178:0.0295011)n176:0.0835641,(Eragrostis_curvula_EJB05_25219:0.106682,(Eleusine_coracana_ELECO.r07.2AG0108690:0.123629,(Eleusine_coracana_ELECO.r07.2BG0162220:0.0863704,Eleusine_coracana_ELECO.r07.2AG0108710:0.0723405)n181:0.0227766)n180:0.0666568)n179:0.0461046)n175:0.037229,(((Dichantelium_oligosantes_H_DolKV777765.1000008.1:0.0895934,((Setaria_viridis_SEVIR_1G008200v2:0.0291291,(Cenchrus_americanus_H_CamCM007983.2001977.1:0.0589805,Cenchrus_americanus_H_CamCM007983.2001976.1:0.0411464)n187:0.0248907)n186:0.0388834,(Cenchrus_americanus_H_CamCM007983.2001978.1:0.0973879,Setaria_viridis_SEVIR_1G008100v2:0.0261802)n188:0.0115552)n185:0.013281)n184:0.0141147,(((ASEM_AUS1_H_AUS1CM014270.1000663.1:0.0482454,ASEM_RSA5_H_RSA5chrom1000730.1:0.0464617)n191:0.0278458,(ASEM_RSA5_H_RSA5chrom1000731.1:0.0259665,(ASEM_AUS1_H_AUS1CM014270.1000664.1:0.0410775,ASEM_AUS1_H_AUS1CM014270.1000665.1:0.0506964)n193:0.00563294)n192:0.00486709)n190:0.0382789,((((Digitaria_radicosa_Dra01G0098600:0.0521419,(Digitaria_exilis_H_Dex1A-000615.1:0.0382864,Digitaria_exilis_H_Dex1B-000592.1:0.0299155)n198:0.0296933)n197:0.0282192,((ASEM_AUS1_H_AUS1CM014270.1000666.1:0.0159543,ASEM_RSA5_H_RSA5chrom1000732.1:0.00324886)n200:0.103316,(Urochloa_fusta_Urofu.1G124500:0.102488,Urochloa_fusta_Urofu.1G125400:0.0761184)n201:0.0084576)n199:0.0239155)n196:0.00857736,(Echinocloa_haploclada_eh_chr7.1123:0.0977433,Echinocloa_haploclada_eh_chr7.1122:0.0669549)n202:0.0490579)n195:0.0150588,((Panicum_hallii_Pahal.1G112800:0.0579101,Panicum_hallii_Pahal.1G112900:0.00682173)n204:0.0226142,((Panicum_virgatum_Pavir.1KG206200:0.0695037,Panicum_virgatum_Pavir.1KG200000:0.0733824)n206:0.0788889,(Panicum_virgatum_Pavir.1NG191800:0.0446894,(Panicum_virgatum_Pavir.J583900:0.00412042,Panicum_virgatum_Pavir.J584000:0.0120491)n208:0.0228938)n207:0.00982463)n205:0.00109163)n203:0.0318065)n194:0.00459221)n189:0.000510245)n183:0.0192378,(((Zea_mays_Zm00001eb237620:0.0228363,Zea_mays_Zm00001eb237610:0.00442831)n211:0.0158085,(Zea_mays_Zm00001eb237600:0.019242,Zea_mays_Zm00001eb237630:0.0289088)n212:0.0245786)n210:0.0982642,(Sorghum_bicolor_SORBI_3004G121500:0.309475,((Sorghum_bicolor_SORBI_3004G119900:0.073053,(Sorghum_bicolor_SORBI_3004G119800:0.0297062,Sorghum_bicolor_SORBI_3004G120000:0.0636722)n216:0.00372039)n215:0.0955911,((Sorghum_bicolor_SORBI_3004G121600:0.0333541,Sorghum_bicolor_SORBI_3004G121700:0.0369268)n218:0.0271632,(Sorghum_bicolor_SORBI_3004G121800:0.0684819,Sorghum_bicolor_SORBI_3004G121900:0.0588583)n219:0.0175565)n217:0.050539)n214:0.0050539)n213:0.000561544)n209:0.0359005)n182:0.0164737)n174:0.0128111)n158:0.00142346)n104:0.0356456)n74:0.0382851,((Brachypodium_distachyon_BRADI_3g10100v3:0.219254,(Hordeum_spontaneum_WB01_003795_0797335:0.0187854,Hordeum_vulgareMorex_HORVU.MOREX.r3.7HG0722730:0.0138682)n222:0.0921555)n221:0.107995,Olyra_latifolia_Ola018623:0.149775)n220:0.0166417)n73:0.0221165)n66:0.0561958)n32:0.0369769)n26:0.0522297)n0;
```
