## Supplementary Dataset S1 for "Gene turnover and contingency facilitated the repeated evolution of C_4_ photosynthesis in grasses": OG0000100_tree.txt

```
(((Juncus_effusus_H_Juncus_Jeff_scaffold_15_000731.1:0.139194,Juncus_effusus_H_Juncus_Jeff_scaffold_15_000733.1:0.204955)n2:0.115208,(Carex_scoparia_H_Carex_Csco_scaffold_17_000625.1:0.118948,(Carex_scoparia_H_Carex_Csco_scaffold_17_000111.1:0.0755725,((Carex_scoparia_H_Carex_Csco_scaffold_2_000901.1:0.0733447,Carex_scoparia_H_Carex_Csco_scaffold_17_000109.1:0.0425595)n6:0.0182076,Carex_scoparia_H_Carex_Csco_scaffold_2_000924.1:0.122415)n5:0.0328517)n4:0.0850519)n3:0.121303)n1:0.0788975,(((Streptochaeta_angustifolia_strangu_025131:0.190535,(Streptochaeta_angustifolia_strangu_001603:0.161238,(Streptochaeta_angustifolia_strangu_006799:0.0485847,Streptochaeta_angustifolia_strangu_006798:0.0197806)n11:0.0886988)n10:0.0331789)n9:0.0399036,(Streptochaeta_angustifolia_strangu_037509:0.0340658,Streptochaeta_angustifolia_strangu_025130:0.0930425)n12:0.0463036)n8:0.0324357,((Pharus_latifolius_Phala.03G147700.2:5e-09,(Pharus_latifolius_Phala.03G147700.3:5e-09,(Pharus_latifolius_Phala.03G147700.4:5e-09,(Pharus_latifolius_Phala.03G147700.8:5e-09,(Pharus_latifolius_Phala.03G147700.7:5e-09,(Pharus_latifolius_Phala.03G147700.6:5e-09,(Pharus_latifolius_Phala.03G147700:0.00029933,Pharus_latifolius_Phala.03G147700.5:5e-09)n20:4.9923e-05)n19:4.1e-08)n18:2.8e-08)n17:2.8e-08)n16:2.8e-08)n15:9.16e-07)n14:0.110096,(((Chasmanthium_laxum_Chala.02G198500:0.0621095,((Olyra_latifolia_Ola019622:0.103985,Ampelocalamus_luodianensis_Alu06Cg07220.1:0.0378231)n25:0.0206678,((Ampelocalamus_luodianensis_Alu01Cg26870.2:0.353075,(((Urochloa_fusta_Urofu.4G075400:0.0397944,((Cenchrus_americanus_H_CamCM007988.2002536.1:0.0481256,Setaria_viridis_SEVIR_4G219402v2:0.00456807)n32:0.0043042,(Cenchrus_americanus_H_CamCM007986.2000273.1:0.0383617,Setaria_viridis_SEVIR_4G219401v2:0.0457586)n33:0.00508429)n31:0.0213141)n30:0.0131629,((((ASEM_AUS1_H_AUS1CM014273.1002940.1:0.00844322,ASEM_RSA5_H_RSA5chrom4003087.1:0.00457532)n37:0.0555411,(Panicum_hallii_Pahal.4G078000:0.0171385,(Panicum_virgatum_Pavir.4KG327100:0.015667,Panicum_virgatum_Pavir.4NG240200:0.0336469)n39:0.0112755)n38:0.0295)n36:0.00757709,((Digitaria_radicosa_Dra04G0168900.2:5e-09,Digitaria_radicosa_Dra04G0168900:5e-09)n41:0.0586127,(Digitaria_exilis_H_Dex4B-000985.1:0.0148024,Digitaria_exilis_H_Dex4A-001046.1:0.0251928)n42:0.0274536)n40:0.0296826)n35:0.00517226,Dichantelium_oligosantes_H_DolKV781021.1000008.1:0.062443)n34:0.0058505)n29:0.0189749,Digitaria_exilis_H_Dex4A-001045.1:4.5e-09)n28:5e-10)n27:0.175195,Sorghum_bicolor_SORBI_3010G196900:0.0914546)n26:0.0140831)n24:0.00156479)n23:0.0515242,Brachypodium_distachyon_BRADI_1g35680v3:0.137542)n22:0.114422,((Dendrocalamus_sinicus_Dendrocalamus_sinicus_Dsi01A_34159545_34187106_Dsi01Ag13280.1_-1_CDS_4147688725_14:0.0434676,Ampelocalamus_luodianensis_Alu01Cg26900.3:0.0321339)n44:0.0840761,((((((Olyra_latifolia_Ola017847:0.0221965,Olyra_latifolia_Ola021466:0.00165601)n50:0.0789246,(Dendrocalamus_sinicus_Dendrocalamus_sinicus_Dsi01B_34102497_34103169_Dsi01Bg11890.1_1_CDS_4147696900_53510:0.0443174,Dendrocalamus_sinicus_Dendrocalamus_sinicus_Dsi01B_34104103_34112144_Dsi01Bg11900.1_-1_CDS_4147696903_55199:0.0284098)n51:0.0123898)n49:0.0127983,Ampelocalamus_luodianensis_Alu01Dg13660.1:0.0509795)n48:0.0306399,(Dendrocalamus_sinicus_Dendrocalamus_sinicus_Dsi01B_34080371_34082062_Dsi01Bg11880.1_-1_CDS_4147696897_51821:0.0994628,((Aristida_adscensionis_H_Aadptg000046l000656.1:0.104854,(((ASEM_RSA5_H_RSA5chrom3003348.1:0.01588,ASEM_RSA5_H_RSA5scaff1244000001.1:5e-09)n57:0.22483,((ASEM_AUS1_H_AUS1CM014272.1002859.1:0.0516722,(Dichantelium_oligosantes_H_DolKV778821.1000007.1:0.0909042,Cenchrus_americanus_H_CamCM007982.2002969.1:0.0886404)n60:0.00754719)n59:0.0230667,(Urochloa_fusta_Urofu.3G062300:0.0483266,(((Digitaria_radicosa_Dra03G0051300.2:5e-09,Digitaria_radicosa_Dra03G0051300:5e-09)n64:0.0351596,Digitaria_exilis_H_Dex3A-000302.1:0.0307518)n63:0.00612312,(Digitaria_exilis_H_Dex3B-000313.1:0.0352732,Digitaria_radicosa_Dra03G0051200:0.0706146)n65:0.00784607)n62:0.0118377)n61:0.0259707)n58:0.0218678)n56:0.0184381,((Eleusine_coracana_ELECO.r07.5BG0433010:0.0110646,Eleusine_coracana_ELECO.r07.5AG0385750:0.0141201)n67:0.0699333,(Eragrostis_curvula_EJB05_02894:0.102134,(Eragrostis_curvula_EJB05_02887:8e-09,Eragrostis_curvula_EJB05_02889:0.00110636)n69:0.0480934)n68:0.00534371)n66:0.0308043)n55:0.0146658)n54:0.056374,(Dendrocalamus_sinicus_Dendrocalamus_sinicus_Dsi01B_34025075_34054487_Dsi01Bg11870.1_-1_CDS_4147696894_50132:0.0682853,((Ampelocalamus_luodianensis_Alu01Dg13640.1:0.0198217,Ampelocalamus_luodianensis_Alu01Dg13650.2:0.0147319)n72:0.0323594,(Ampelocalamus_luodianensis_Alu01Cg26820.2:0.0110219,(Ampelocalamus_luodianensis_Alu01Cg26810.1:0.0108824,Ampelocalamus_luodianensis_Alu01Cg26880.1:0.0029079)n74:0.00933457)n73:0.0407984)n71:0.00453315)n70:0.00941713)n53:0.0315001)n52:0.00350001)n47:0.00899604,((Chasmanthium_laxum_Chala.01G135500:0.0369598,((Sorghum_bicolor_SORBI_3003G215600:0.0446382,(Sorghum_bicolor_SORBI_3003G215400:0.0461717,Sorghum_bicolor_SORBI_3003G215300:0.0526436)n79:0.0174114)n78:0.0416416,(((Urochloa_fusta_Urofu.5G264800:0.0363385,(Cenchrus_americanus_H_CamCM007987.2001233.1:0.0360071,Setaria_viridis_SEVIR_5G228400v2:0.00809055)n83:0.0222721)n82:0.00791019,(((Digitaria_radicosa_Dra05G0038400:0.0268428,((Digitaria_exilis_H_Dex5A-003451.1:0.00663036,Digitaria_exilis_H_Dex5B-003484.1:0.00545558)n88:0.0344668,(Digitaria_exilis_H_Dex5A-003450.1:0.0139186,Digitaria_exilis_H_Dex5B-003483.1:0.0106569)n89:0.0212449)n87:0.00753769)n86:0.022942,(Panicum_hallii_Pahal.5G249600:0.0230121,(Panicum_virgatum_Pavir.5KG412300:0.0256357,Panicum_virgatum_Pavir.5NG315600:0.0254236)n91:0.0087179)n90:0.0195261)n85:0.00313023,((ASEM_RSA5_H_RSA5chrom5000078.1:0.00601489,ASEM_RSA5_H_RSA5chrom5000079.1:0.22711)n93:0.00806491,ASEM_AUS1_H_AUS1CM014274.1001382.1:0.0177279)n92:0.0206043)n84:0.00545852)n81:0.00407634,(Echinocloa_haploclada_eh_chr2.2462:0.0424383,(Dichantelium_oligosantes_H_DolKV778941.1000001.1:0.0276483,Dichantelium_oligosantes_H_DolKV775511.1000003.1:0.0471358)n95:0.0132495)n94:0.0121636)n80:0.00591284)n77:0.0221125)n76:0.0824606,(Ampelocalamus_luodianensis_Alu01Cg26840.2:0.0633334,(Dendrocalamus_sinicus_Dendrocalamus_sinicus_Dsi01B_33963858_33971803_Dsi01Bg11840.1_-1_CDS_4147696885_45065:0.053172,((Zizania_latifolia_GWHTBFHI004983:0.0329429,Zizania_latifolia_GWHTBFHI012105:0.0338)n99:0.0252205,(Leersia_perrieri_LPERR01G19080:0.0508496,(Oryza_sativa_LOC_Os01g42350:0.0638523,Oryza_sativa_LOC_Os01g42370:0.0383565)n101:0.00426183)n100:0.0125762)n98:0.059267)n97:0.00912794)n96:0.0130919)n75:0.0310248)n46:0.0110202,(Olyra_latifolia_Ola031837:0.075023,(((Ampelocalamus_luodianensis_Alu01Cg26890.1:0.0147567,Ampelocalamus_luodianensis_Alu01Cg26830.1:0.0142666)n105:0.0140412,(Dendrocalamus_sinicus_Dendrocalamus_sinicus_Dsi01A_34217891_34225947_Dsi01Ag13290.1_-1_CDS_4147688728_1703:0.0293559,Dendrocalamus_sinicus_Dendrocalamus_sinicus_Dsi01C_26357473_26371231_Dsi01Cg18400.1_1_CDS_4147706755_29335:0.0353756)n106:0.00393062)n104:0.00497102,(((((Zizania_latifolia_GWHTBFHI012104:0.0425725,(Zizania_latifolia_GWHTBFHI004987:0.0185896,Zizania_latifolia_GWHTBFHI004986:0.0339524)n112:0.0627606)n111:0.0327094,(Leersia_perrieri_LPERR01G19090:0.080525,Oryza_sativa_LOC_Os01g42380:0.0414438)n113:0.0382252)n110:0.0480344,(Ampelocalamus_luodianensis_Alu01Dg13630.1:0.0446302,(Brachypodium_distachyon_BRADI_2g43120v3:0.0510168,(Hordeum_spontaneum_WB01_000349_0036283:0.000821271,Hordeum_vulgareMorex_HORVU.MOREX.r3.3HG0270800:5e-09)n116:0.0660828)n115:0.0454403)n114:0.0122135)n109:0.00853619,((Stipagrostis_hirtigluma_H_Shi_ptg000038l_001074.1:0.192938,(((Stipagrostis_hirtigluma_H_Shi_ptg000021l_001360.1:0.01172,(Stipagrostis_hirtigluma_H_Shi_ptg000006l_000003.1:0.00459267,Stipagrostis_hirtigluma_H_Shi_ptg000021l_001361.1:0.00383025)n122:0.000925251)n121:0.00148529,((Stipagrostis_hirtigluma_H_Shi_ptg000017l_000868.1:0.00338209,Stipagrostis_hirtigluma_H_Shi_ptg000006l_000002.1:0.010059)n124:0.00359066,Stipagrostis_hirtigluma_H_Shi_ptg000006l_000004.1:0.0103323)n123:0.00166866)n120:0.0717751,(Stipagrostis_hirtigluma_H_Shi_ptg000017l_001252.1:0.0106788,(Stipagrostis_hirtigluma_H_Shi_ptg000006l_000429.1:0.0070159,(Stipagrostis_hirtigluma_H_Shi_ptg000006l_000430.1:0.00287289,(Stipagrostis_hirtigluma_H_Shi_ptg000006l_000428.1:0.00545878,Stipagrostis_hirtigluma_H_Shi_ptg000021l_001001.1:0.00228089)n128:0.00468239)n127:0.0104252)n126:0.00119355)n125:0.108979)n119:0.0669984)n118:0.0299389,((((Eragrostis_curvula_EJB05_44559:0.129516,(Eragrostis_curvula_EJB05_44557:0.132188,Eragrostis_curvula_EJB05_44550:0.054031)n133:0.0557579)n132:0.0132431,Cenchrus_americanus_H_CamCM007987.2001225.1:0.344092)n131:0.0732471,(Eragrostis_curvula_EJB05_44558:0.166642,(((Aristida_adscensionis_H_Aadptg000042l000307.1:0.113157,(Stipagrostis_hirtigluma_H_Shi_ptg000090l_000068.1:0.0210227,(Stipagrostis_hirtigluma_H_Shi_ptg000063l_000326.1:0.00132032,Stipagrostis_hirtigluma_H_Shi_ptg000136l_000049.1:0.00108035)n139:0.00910074)n138:0.0812335)n137:0.0465602,((Stipagrostis_hirtigluma_H_Shi_ptg000136l_000043.1:0.00801345,(Stipagrostis_hirtigluma_H_Shi_ptg000063l_000044.1:0.00750571,Stipagrostis_hirtigluma_H_Shi_ptg000090l_000087.1:0.00997056)n142:0.0093626)n141:0.0907807,(Aristida_adscensionis_H_Aadptg000108l000068.1:0.159305,Aristida_adscensionis_H_Aadptg000108l000069.1:0.139332)n143:0.0154813)n140:0.0240736)n136:0.0160409,((Sorghum_bicolor_SORBI_3002G203800:0.111897,((Echinocloa_haploclada_eh_chr8.1094:0.0782583,((Panicum_virgatum_Pavir.J701900:0.153467,Panicum_hallii_Pahal.2G178700:0.0361376)n149:0.0254567,((Cenchrus_americanus_H_CamCM007988.2002430.1:0.0514917,Setaria_viridis_SEVIR_2G157400v2:0.0190247)n151:0.024352,(Urochloa_fusta_Urofu.2G148900:0.0808977,Urochloa_fusta_Urofu.2G148800:0.0582374)n152:0.00647082)n150:0.00726489)n148:0.00817115)n147:0.0080341,(((ASEM_RSA5_H_RSA5chrom2001737.1:0.0184869,ASEM_RSA5_H_RSA5chrom7000034.1:0.00390336)n155:0.0370344,(ASEM_AUS1_H_AUS1CM014271.1001648.1:0.052713,ASEM_AUS1_H_AUS1CM014271.1001650.1:0.0243884)n156:0.0483354)n154:0.0443997,(Digitaria_radicosa_Dra02G0210800:0.112544,Digitaria_radicosa_Dra02G0210900:0.0849324)n157:0.00943693)n153:0.0115035)n146:0.00644237)n145:0.0431555,Chasmanthium_laxum_Chala.01G077300:0.124885)n144:0.0227704)n135:0.00878571)n134:0.00097619)n130:0.0352262,(((((Aristida_adscensionis_H_Aadptg000072l000309.1:0.045122,((Eragrostis_curvula_EJB05_35577:5e-09,Eragrostis_curvula_EJB05_35578:0.00143476)n164:0.0302171,(Eragrostis_curvula_EJB05_35579:0.00533395,Eragrostis_curvula_EJB05_35576:0.00467858)n165:0.039903)n163:5e-09)n162:0.0644822,((Sorghum_bicolor_SORBI_3003G215800:0.0362513,(Sorghum_bicolor_SORBI_3003G216000:0.0221599,(Sorghum_bicolor_SORBI_3003G216232:5e-09,Sorghum_bicolor_SORBI_3003G216166:5e-09)n169:0.0238644)n168:0.0140971)n167:0.00876176,(Zea_mays_Zm00001eb161780:0.0268701,Zea_mays_Zm00001eb357950:0.0399728)n170:0.00710305)n166:0.0309406)n161:0.0124994,((Dichantelium_oligosantes_H_DolKV775511.1000001.1:0.0354388,(ASEM_AUS1_H_AUS1CM014274.1001380.1:0.00501109,ASEM_RSA5_H_RSA5chrom5000076.1:0.00447948)n173:0.0442163)n172:0.00508626,((Urochloa_fusta_Urofu.5G264300:0.0304887,(Setaria_viridis_SEVIR_5G228700v2:0.0160931,(Cenchrus_americanus_H_CamCM007987.2001226.1:0.0303833,Cenchrus_americanus_H_CamCM007987.2003387.1:0.111835)n177:0.00489898)n176:0.00876845)n175:0.0122467,((Panicum_hallii_Pahal.5G249300:0.0190172,(Panicum_virgatum_Pavir.5KG406700:0.0221709,(Panicum_virgatum_Pavir.5NG314600:0.0239769,Panicum_virgatum_Pavir.5KG412700:0.0172658)n181:0.00763732)n180:0.0111506)n179:0.0173999,(Digitaria_radicosa_Dra05G0038600:0.0333094,(Digitaria_exilis_H_Dex5B-003481.1:0.0109883,Digitaria_exilis_H_Dex5A-003448.1:0.00583794)n183:0.0241835)n182:0.0243433)n178:0.00386824)n174:0.00545207)n171:0.0105324)n160:0.0118159,(((Digitaria_radicosa_Dra05G0038600.2:0.037707,(Digitaria_exilis_H_Dex5A-003449.1:0.0119182,Digitaria_exilis_H_Dex5B-003482.1:0.0115468)n187:0.0367072)n186:0.0434387,(Dichantelium_oligosantes_H_DolKV775511.1000002.1:0.0486295,((ASEM_AUS1_H_AUS1CM014274.1001381.1:0.0173978,ASEM_RSA5_H_RSA5chrom5000077.1:0.00877026)n190:0.0455627,((Panicum_hallii_Pahal.5G249400:0.0147294,(Panicum_virgatum_Pavir.5KG412600:0.0221403,Panicum_virgatum_Pavir.5NG315200:0.0360858)n193:0.0118126)n192:0.0286236,(Urochloa_fusta_Urofu.5G264500:0.0696386,(Urochloa_fusta_Urofu.5G264600:0.0458689,(Cenchrus_americanus_H_CamCM007987.2001232.1:0.0472507,Setaria_viridis_SEVIR_5G228600v2:0.0185564)n196:0.0190428)n195:0.0108508)n194:0.00120565)n191:0.00453658)n189:0.00990191)n188:0.0102487)n185:0.0220643,(Chasmanthium_laxum_Chala.01G135600:0.0413976,(Phragmites_australis_Phragmites_australis_PaChr19_28588260_28596087_evm.model.PaChr19.1373_1_CDS_4362411838_17855:0.0258156,((Eleusine_coracana_ELECO.r07.8BG0655170:0.0126143,Eleusine_coracana_ELECO.r07.8AG0625730:0.0105574)n200:0.104821,Eragrostis_curvula_EJB05_08821:0.098704)n199:0.0387432)n198:0.0196221)n197:0.00709958)n184:0.000788842)n159:0.0109678,(((((Dichantelium_oligosantes_H_DolKV771961.1000001.1:0.154549,((Eleusine_coracana_ELECO.r07.1BG0074790:0.0104208,Eleusine_coracana_ELECO.r07.1AG0023980:0.0060206)n207:0.00420181,(Eleusine_coracana_ELECO.r07.1BG0074780:0.0215294,Eleusine_coracana_ELECO.r07.1AG0023990:0.0119394)n208:0.00426332)n206:0.0400217)n205:0.0161697,((Eragrostis_curvula_EJB05_51148:0.000557485,Eragrostis_curvula_EJB05_16386:0.00222897)n210:0.0212796,((Eragrostis_curvula_EJB05_16387:0.0278074,(Eragrostis_curvula_EJB05_51913:5e-09,Eragrostis_curvula_EJB05_16375:0.00472423)n213:0.0236136)n212:0.0102304,(Eragrostis_curvula_EJB05_51914:0.116943,Eragrostis_curvula_EJB05_16377:0.00995581)n214:0.0230633)n211:0.0115513)n209:0.0372369)n204:0.0415979,(Phragmites_australis_Phragmites_australis_PaChr1_30829068_30837541_evm.model.PaChr1.1387_1_CDS_4362364003_34072:0.0324518,(Phragmites_australis_Phragmites_australis_PaChr2_27124534_27131341_evm.model.PaChr2.1297_1_CDS_4362417385_14502:0.00269496,Phragmites_australis_Phragmites_australis_PaChr2_27149883_27156669_evm.model.PaChr2.1298_1_CDS_4362417387_15342:0.00469668)n216:0.034638)n215:0.00384866)n203:0.00765316,(Digitaria_radicosa_Dra02G0152100:0.222945,(Sorghum_bicolor_SORBI_3003G215350:0.478188,(Panicum_virgatum_Pavir.5NG314700:0.177585,Panicum_virgatum_Pavir.J702000:0.348354)n219:0.038706)n218:0.379562)n217:0.0493137)n202:0.00762715,((Aristida_adscensionis_H_Aadptg000079l000304.1:0.0795564,Stipagrostis_hirtigluma_H_Shi_ptg000050l_001239.1:0.0624229)n221:0.0180248,(Aristida_adscensionis_H_Aadptg000079l000029.1:0.0621739,Stipagrostis_hirtigluma_H_Shi_ptg000050l_001856.1:0.0561508)n222:0.0141091)n220:0.0194238)n201:0.0021582)n158:0.0246032)n129:0.00604161)n117:0.037904)n108:0.00902513,Dendrocalamus_sinicus_Dendrocalamus_sinicus_Dsi01B_33979340_33986479_Dsi01Bg11850.1_-1_CDS_4147696888_46754:0.0284526)n107:0.0031614)n103:0.0188623)n102:0.00209581)n45:0.0195464)n43:0.0542647)n21:0.00602941)n13:0.0335005)n7:0.0788975)n0;
```
