## Supplementary Dataset S1 for "Gene turnover and contingency facilitated the repeated evolution of C_4_ photosynthesis in grasses": OG0000101_tree.txt

```
((Streptochaeta_angustifolia_strangu_021089:0.25981,(Pharus_latifolius_Phala.06G176100:0.133811,(Pharus_latifolius_Phala.06G176400:0.092561,(Pharus_latifolius_Phala.06G176200:0.0032363,Pharus_latifolius_Phala.06G176200.2:0.011519)n4:0.0773673)n3:0.0467498)n2:0.0757322)n1:0.0290379,(((Eragrostis_curvula_EJB05_38588:0.120094,(Eleusine_coracana_ELECO.r07.4BG0340450:0.0157536,Eleusine_coracana_ELECO.r07.4AG0309420:0.0110667)n8:0.120955)n7:0.0390055,(((((Olyra_latifolia_Ola025162:0.0806521,Olyra_latifolia_Ola025163:0.0977274)n13:0.0610101,((Ampelocalamus_luodianensis_Alu04Cg14640.1:0.0465338,Dendrocalamus_sinicus_Dendrocalamus_sinicus_Dsi04A_11684249_11685994_Dsi04Ag07860.1_-1_CDS_4147749145_12595:0.0581715)n15:0.0127244,((Ampelocalamus_luodianensis_Alu04Dg09240.2:0.00989369,Ampelocalamus_luodianensis_Alu04Dg09060.2:0.0850654)n17:0.0575886,Dendrocalamus_sinicus_Dendrocalamus_sinicus_Dsi04B_31124247_31125677_Dsi04Bg09040.1_-1_CDS_4147755571_48073:0.0714015)n16:0.0116998)n14:0.014416)n12:0.0174369,(Oryza_sativa_LOC_Os04g44980:0.0734837,Zizania_latifolia_GWHTBFHI018988:0.230052)n18:0.0558029)n11:0.0155557,(Chasmanthium_laxum_Chala.06G178000:0.0595939,((Dichantelium_oligosantes_H_DolKV777470.1000001.1:0.0847147,(((ASEM_AUS1_H_AUS1CM014276.1001045.1:0.0141876,ASEM_RSA5_H_RSA5chrom7001105.1:0.0155002)n24:0.0333745,(Urochloa_fusta_Urofu.7G210900:0.0849673,Cenchrus_americanus_H_CamCM007984.2001866.1:0.135863)n25:0.0226994)n23:0.00987649,((Digitaria_radicosa_Dra07G0138400.2:5e-09,Digitaria_radicosa_Dra07G0138400:5e-09)n27:0.0899164,(Digitaria_exilis_H_Dex7A-000823.1:0.0246445,Digitaria_exilis_H_Dex7B-000848.1:0.0242736)n28:0.0430263)n26:0.051929)n22:0.017139)n21:0.0406044,(((Aristida_adscensionis_H_Aadptg000009l000420.1:0,Aristida_adscensionis_H_Aadptg000009l000419.1:0)n31:0.106599,Stipagrostis_hirtigluma_H_Shi_ptg000016l_000932.1:0.0843636)n30:0.10972,(Stipagrostis_hirtigluma_H_Shi_ptg000016l_000933.1:0.0501771,(Aristida_adscensionis_H_Aadptg000009l000423.1:0.0466459,Aristida_adscensionis_H_Aadptg000009l000421.1:0.0586592)n33:0.085614)n32:0.0387115)n29:0.00430128)n20:0.0176405)n19:0.0264003)n10:0.0166316,(((Dendrocalamus_sinicus_Dendrocalamus_sinicus_Dsi04A_11675430_11680056_Dsi04Ag07850.1_-1_CDS_4147749142_10907:0.0661962,(Hordeum_vulgareMorex_HORVU.MOREX.r3.2HG0184020:0.127894,(Brachypodium_distachyon_BRADI_4g40580v3:0.276944,Brachypodium_distachyon_BRADI_5g16650v3:0.0809364)n38:0.00899294)n37:0.0542831)n36:0.0187839,(Ampelocalamus_luodianensis_Alu04Cg14650.2:0.0356989,(Ampelocalamus_luodianensis_Alu04Dg09220.2:0.0355337,Ampelocalamus_luodianensis_Alu04Dg09040.2:0.00154819)n40:0.0639731)n39:0.064626)n35:0.0140401,((Eleusine_coracana_ELECO.r07.4BG0340410:0.0143328,Eleusine_coracana_ELECO.r07.6AG0524310:0.0171222)n42:0.156982,(((((Panicum_virgatum_Pavir.7KG263300:0.0290286,Panicum_virgatum_Pavir.7NG341200:0.0288831)n47:0.07083,(Setaria_viridis_SEVIR_7G188500v2:0.0712101,Echinocloa_haploclada_eh_chr9.2030:0.0526223)n48:0.0080445)n46:0.00451343,(Digitaria_radicosa_Dra07G0138200:0.064845,((Digitaria_exilis_H_Dex7A-000819.1:0.0202014,Digitaria_exilis_H_Dex7B-000845.1:0.034008)n51:0.0607601,(Digitaria_exilis_H_Dex7A-000820.1:0.0183826,Digitaria_exilis_H_Dex7B-000846.1:0.0280427)n52:0.0323292)n50:0.00850191)n49:0.0223381)n45:0.0112556,Urochloa_fusta_Urofu.7G210700:0.0696785)n44:0.0636713,(Eragrostis_curvula_EJB05_38592:0.156531,Stipagrostis_hirtigluma_H_Shi_ptg000049l_000703.1:0.153459)n53:0.0239313)n43:0.0352266)n41:0.00352266)n34:0.000391407)n9:0.0393717)n6:0.00437464,(((((Phragmites_australis_Phragmites_australis_PaChr7_9276875_9278481_evm.model.PaChr7.793_1_CDS_4362476594_24366:0.0635723,(Eragrostis_curvula_EJB05_38594:0.0926153,(Eleusine_coracana_ELECO.r07.4BG0340510:0.0508546,(Eleusine_coracana_ELECO.r07.4BG0340520:0.0254238,Eleusine_coracana_ELECO.r07.4AG0309450:0.0150033)n61:0.00669738)n60:0.0606237)n59:0.0554547)n58:0.0164287,(Stipagrostis_hirtigluma_H_Shi_ptg000016l_000931.1:0.118702,(Chasmanthium_laxum_Chala.06G177700:0.0715149,(((Dichantelium_oligosantes_H_DolKV771246.1000026.1:0.0616793,(Zea_mays_Zm00001eb427300:0.0938627,Sorghum_bicolor_SORBI_3006G158400:0.0595882)n67:0.050342)n66:0.012908,(((Digitaria_radicosa_Dra07G0138000:0.0329263,(Digitaria_exilis_H_Dex7A-000818.1:0.00668288,Digitaria_exilis_H_Dex7B-000844.1:0.0159515)n71:0.0257432)n70:0.0260229,Echinocloa_haploclada_eh_chr9.2028:0.108696)n69:0.00815875,((Urochloa_fusta_Urofu.7G210500:0.049869,(Cenchrus_americanus_H_CamCM007984.2001863.1:0.0522546,Setaria_viridis_SEVIR_7G188300v2:0.0239998)n74:0.0326508)n73:0.0036471,(Panicum_hallii_Pahal.7G231800:0.0288905,(Panicum_virgatum_Pavir.7KG263100:0.178739,Panicum_virgatum_Pavir.J029100:0.0279134)n76:0.0142233)n75:0.0233462)n72:0.00474782)n68:0.00826027)n65:0.00774087,(ASEM_AUS1_H_AUS1CM014276.1001044.1:0.0175642,ASEM_RSA5_H_RSA5chrom7001104.1:0.0228769)n77:0.0777582)n64:0.0260343)n63:0.02497)n62:0.0167749)n57:0.0273215,((Chasmanthium_laxum_Chala.06G177800:0.075448,Phragmites_australis_Phragmites_australis_PaChr7_9273635_9276344_evm.model.PaChr7.792_1_CDS_4362476592_23525:0.0614045)n79:0.00594903,(((Sorghum_bicolor_SORBI_3006G158500:0.0666829,Zea_mays_Zm00001eb075670:0.0678741)n82:0.0771507,(((Panicum_hallii_Pahal.7G231900:0.0378044,Panicum_virgatum_Pavir.7KG263200:0.0549207)n85:0.0414013,(Urochloa_fusta_Urofu.7G210600:0.0896008,(Cenchrus_americanus_H_CamCM007984.2001865.1:0.0669072,Setaria_viridis_SEVIR_7G188400v2:0.0401173)n87:0.0438715)n86:0.0161748)n84:0.0234047,((Echinocloa_haploclada_eh_chr9.2029:0.0920861,Digitaria_radicosa_Dra07G0138100:0.0979386)n89:0.0294582,Dichantelium_oligosantes_H_DolKV771246.1000027.1:0.0446788)n88:0.0106888)n83:0.0239215)n81:0.0287568,((Eleusine_coracana_ELECO.r07.4BG0340500:0.0229503,Eleusine_coracana_ELECO.r07.4AG0309440:0.0255502)n91:0.0845321,(Eragrostis_curvula_EJB05_38596:0.21116,Eragrostis_curvula_EJB05_38595:0.113431)n92:0.0126035)n90:0.0192251)n80:0.00980635)n78:0.0250889)n56:0.0454454,(((((Eragrostis_curvula_EJB05_03915:0.0949079,Eleusine_coracana_ELECO.r07.3BG0256420:0.127152)n97:0.0867709,(Phragmites_australis_Phragmites_australis_PaChr3_47082244_47082881_evm.model.PaChr3.2678_1_CDS_4362446539_42361:0.0758785,Phragmites_australis_Phragmites_australis_PaChr4_46439673_46440965_evm.model.PaChr4.2412_1_CDS_4362454517_41968:0.0826072)n98:0.00917858)n96:0.0165713,((Stipagrostis_hirtigluma_H_Shi_ptg000037l_001666.1:0.163838,((Aristida_adscensionis_H_Aadptg000018l000869.1:0.0620503,Aristida_adscensionis_H_Aadptg000018l000407.1:0.0626199)n102:0.154568,(Chasmanthium_laxum_Chala.03G257300:0.0394532,((((Dichantelium_oligosantes_H_DolKV780609.1000004.1:0.0512324,(ASEM_AUS1_H_AUS1CM014278.1001563.1:0.0107042,ASEM_RSA5_H_RSA5chrom9003503.1:0.0138589)n108:0.0403348)n107:0.0102375,(((Urochloa_fusta_Urofu.9G040300:0.049534,(Digitaria_radicosa_Dra09G0034900:0.0684214,(Digitaria_exilis_H_Dex9A-005490.1:0.0422987,Digitaria_exilis_H_Dex9B-005360.1:0.0500285)n113:0.053948)n112:0.0258017)n111:0.00875645,(Setaria_viridis_SEVIR_9G041750v2:0.116976,Cenchrus_americanus_H_CamCM007983.2005410.1:0.132062)n114:0.018757)n110:0.0159972,Echinocloa_haploclada_eh_chr1.366:0.0611193)n109:0.00938014)n106:0.019136,Panicum_hallii_Pahal.9G039600:0.0724847)n105:0.0698383,(Zea_mays_Zm00001eb212360:0.0723341,(Sorghum_bicolor_SORBI_3001G043000:0.0114045,Sorghum_bicolor_SORBI_3009G039300:0.0256403)n116:0.0744042)n115:0.0351743)n104:0.0727773)n103:0.0399948)n101:0.0136383)n100:0.0147134,Phragmites_australis_Phragmites_australis_PaChr3_47079949_47080367_evm.model.PaChr3.2677_1_CDS_4362446537_41519:0.118706)n99:0.0131896)n95:0.0584574,(Aristida_adscensionis_H_Aadptg000009l000424.1:0.204794,((Aristida_adscensionis_H_Aadptg000009l000418.1:0.159614,Stipagrostis_hirtigluma_H_Shi_ptg000016l_000934.1:0.111246)n119:0.0505281,(Chasmanthium_laxum_Chala.06G178100:0.11434,(((Sorghum_bicolor_SORBI_3006G158600:0.050576,Zea_mays_Zm00001eb075660:0.0900733)n123:0.0518649,(((Urochloa_fusta_Urofu.7G211000:0.0688865,Setaria_viridis_SEVIR_7G188600v2:0.0737965)n126:0.0104188,((Echinocloa_haploclada_eh_chr9.2033:0.0728979,ASEM_AUS1_H_AUS1CM014276.1001046.1:0.0611578)n128:0.0146873,((Digitaria_radicosa_Dra07G0138500:5e-09,Digitaria_radicosa_Dra07G0138500.2:5e-09)n130:0.0474895,(Digitaria_exilis_H_Dex7A-000825.1:0.0149418,(Digitaria_exilis_H_Dex7A-000824.1:0.0210129,Digitaria_exilis_H_Dex7B-000849.1:0.0126377)n132:0.017378)n131:0.0182591)n129:0.0285799)n127:0.00607352)n125:0.00897476,(Panicum_hallii_Pahal.7G232200:0.0229349,Panicum_virgatum_Pavir.7NG341400:0.0269141)n133:0.0526128)n124:0.0383893)n122:0.0314682,((Eragrostis_curvula_EJB05_38591:0.159408,(Eleusine_coracana_ELECO.r07.4BG0340440:0.0255037,Eleusine_coracana_ELECO.r07.4AG0309410:0.0195838)n136:0.0891189)n135:0.0406508,Cenchrus_americanus_H_CamCM007984.2001867.1:0.168653)n134:0.0530007)n121:0.0135358)n120:0.0196797)n118:0.023843)n117:0.0240836)n94:0.0150944,(Phragmites_australis_Phragmites_australis_PaChr11_8623412_8630934_evm.model.PaChr11.814_1_CDS_4362378206_18168:0.102289,((((Urochloa_fusta_Urofu.7G210800:0.281467,(Chasmanthium_laxum_Chala.06G178200:0.0628484,((ASEM_RSA5_H_RSA5chrom7000426.1:0.00156448,ASEM_RSA5_H_RSA5chrom7000428.1:5e-09)n144:0.0951489,((Digitaria_radicosa_Dra07G0036900:0.0625092,((Digitaria_exilis_H_Dex7A-000191.1:0.0343784,Digitaria_exilis_H_Dex7B-000241.1:0.0265164)n148:0.0595784,(Panicum_virgatum_Pavir.4KG174400:0.0192425,Panicum_virgatum_Pavir.4NG110000:0.0219413)n149:0.0159891)n147:0.0149142)n146:0.0391156,(Cenchrus_americanus_H_CamCM007984.2001291.1:0.107643,Setaria_viridis_SEVIR_7G070200v2:0.041137)n150:0.0283106)n145:0.0264413)n143:0.110484)n142:0.0235482)n141:0.013463,((Chasmanthium_laxum_Chala.11G177500:0.00295267,Chasmanthium_laxum_Chala.06G178400:0.0138715)n152:0.0441719,(((Sorghum_bicolor_SORBI_3006G158800:0.0571038,Zea_mays_Zm00001eb427320:0.128429)n155:0.101064,((Panicum_hallii_Pahal.7G232400:0.0208383,(Panicum_virgatum_Pavir.7KG263600:0.0376047,Panicum_virgatum_Pavir.7NG329400:0.0265173)n158:0.0087123)n157:0.0284987,((((Dichantelium_oligosantes_H_DolKV777470.1000003.1:0.0433124,(ASEM_RSA5_H_RSA5chrom7001108.1:0.00794953,(ASEM_AUS1_H_AUS1CM014276.1001056.1:0.0471903,(ASEM_AUS1_H_AUS1CM014276.1001053.1:0.00546328,ASEM_AUS1_H_AUS1CM014276.1001055.1:0.240058)n165:0.010874)n164:0.00120822)n163:0.0169769)n162:0.01568,(Cenchrus_americanus_H_CamCM007984.2001868.1:0.0823305,Setaria_viridis_SEVIR_7G189000v2:0.0153702)n166:0.0270498)n161:0.00536754,(Urochloa_fusta_Urofu.7G211500:0.0673572,Echinocloa_haploclada_eh_chr9.2036:0.07625)n167:0.0079159)n160:0.00216927,((Digitaria_exilis_H_Dex7A-000827.1:0.0284427,Digitaria_exilis_H_Dex7B-000851.1:0.0287986)n169:0.0421093,(Digitaria_exilis_H_Dex7B-000852.1:0.0803279,Digitaria_exilis_H_Dex7A-000828.1:0.0489201)n170:0.0359899)n168:0.0280239)n159:0.00784387)n156:0.0170337)n154:0.0916717,((Dichantelium_oligosantes_H_DolKV777470.1000002.1:0.0724671,(((Echinocloa_haploclada_eh_chr9.2034:0.129785,(ASEM_AUS1_H_AUS1CM014276.1001049.1:0.0129541,(ASEM_RSA5_H_RSA5chrom7001106.1:0.00203694,ASEM_RSA5_H_RSA5chrom7001116.1:5e-09)n177:0.0340767)n176:0.0711974)n175:0.0182115,(((Digitaria_radicosa_Dra07G0138600:0.107806,(Digitaria_exilis_H_Dex7A-000826.1:0.0137607,Digitaria_exilis_H_Dex7B-000850.1:0.0104182)n181:0.0535634)n180:0.0336233,(((Urochloa_fusta_Urofu.7G211100:0.0664858,Urochloa_fusta_Urofu.7G211200:0.0479835)n184:0.0234666,Setaria_viridis_SEVIR_7G188700v2:0.0738538)n183:0.0068387,(Setaria_viridis_SEVIR_7G188800v2:0.13339,Urochloa_fusta_Urofu.7G211300:0.164138)n185:0.0196879)n182:0.00218755)n179:0.00868248,(Panicum_hallii_Pahal.7G232300:0.0427607,(Panicum_virgatum_Pavir.7KG263800:0.0861145,(Panicum_virgatum_Pavir.7KG263500:0.0406741,Panicum_virgatum_Pavir.7NG329300:0.0262125)n188:0.00998715)n187:0.00110968)n186:0.0121821)n178:0.0156188)n174:0.0151072,(Urochloa_fusta_Urofu.7G211400:0.13332,(Echinocloa_haploclada_eh_chr9.2035:0.0874054,(ASEM_RSA5_H_RSA5chrom7001107.1:0.0208115,(ASEM_AUS1_H_AUS1CM014276.1001051.1:0.00896498,ASEM_AUS1_H_AUS1CM014276.1001052.1:0.0148377)n192:0.0195148)n191:0.050509)n190:0.0161716)n189:0.00952609)n173:0.00105845)n172:0.0350286,(Sorghum_bicolor_SORBI_3005G116500:0.273893,(Sorghum_bicolor_SORBI_3006G158700:0.056942,Zea_mays_Zm00001eb427310:0.104886)n194:0.0524642)n193:0.00582935)n171:0.0184172)n153:0.00204635)n151:0.0338961)n140:0.0108184,(Phragmites_australis_Phragmites_australis_PaChr7_9258465_9259865_evm.model.PaChr7.791_1_CDS_4362476590_22688:0.0430511,((Eragrostis_curvula_EJB05_38581:0.0975796,(Eleusine_coracana_ELECO.r07.4BG0340400:0.0117949,Eleusine_coracana_ELECO.r07.6AG0524320:0.0135674)n198:0.137703)n197:0.0744768,((Eragrostis_curvula_EJB05_38584:0.107185,(Eleusine_coracana_ELECO.r07.4BG0340430:0.028032,(Eleusine_coracana_ELECO.r07.6AG0524280:0.0242388,Eleusine_coracana_ELECO.r07.4AG0309400:0.0268221)n202:0.0231346)n201:0.0881417)n200:0.0254049,(((Eragrostis_curvula_EJB05_38589:0,Eragrostis_curvula_EJB05_38580:0)n205:0.030965,Eragrostis_curvula_EJB05_38582:0.0620061)n204:0.0697258,(Eleusine_coracana_ELECO.r07.4BG0340420:0.0067203,Eleusine_coracana_ELECO.r07.6AG0524300:0.0199769)n206:0.0918956)n203:0.0102106)n199:0.0434487)n196:0.0191551)n195:0.0224683)n139:0.00887939,(Aristida_adscensionis_H_Aadptg000009l000426.1:0.0888617,(Stipagrostis_hirtigluma_H_Shi_ptg000038l_000994.1:0.111364,Stipagrostis_hirtigluma_H_Shi_ptg000016l_000935.1:0.0810038)n208:0.0538398)n207:0.0514794)n138:0.0170321)n137:0.0144598)n93:0.0212368)n55:0.0249185,(((Oryza_sativa_LOC_Os04g45000:0.0756725,(Oryza_sativa_LOC_Os04g44950:0.0384697,Oryza_sativa_LOC_Os04g44924:0.0327935)n212:0.0440448)n211:0.0354581,(Zizania_latifolia_GWHTBFHI018990:0.108519,Zizania_latifolia_GWHTBFHI018985:0.0995159)n213:0.0475446)n210:0.0855914,((Ampelocalamus_luodianensis_Alu04Dg09050.2:0.0134932,Ampelocalamus_luodianensis_Alu04Dg09230.1:0.0250663)n215:0.0922876,((Brachypodium_distachyon_BRADI_5g16621v3:0.139963,Brachypodium_distachyon_BRADI_5g16630v3:0.144578)n217:0.0185668,((Hordeum_spontaneum_WB01_000301_0357627:0.103102,Hordeum_vulgareMorex_HORVU.MOREX.r3.2HG0183980:0.0845366)n219:0.0816816,(Hordeum_spontaneum_WB01_010137_0068942:0,(Hordeum_vulgareMorex_HORVU.MOREX.r3.2HG0184010:0.0956185,(Hordeum_vulgareMorex_HORVU.MOREX.r3.1HG0065770:0.183804,Hordeum_vulgareMorex_HORVU.MOREX.r3.7HG0653480:0)n222:0)n221:0)n220:0.119631)n218:0.0265147)n216:0.0598678)n214:0.0264772)n209:0.0194511)n54:0.00216123)n5:0.0290379)n0;
```
