## Supplementary Dataset S1 for "Gene turnover and contingency facilitated the repeated evolution of C_4_ photosynthesis in grasses": OG0000102_tree.txt

```
(ASEM_AUS1_H_AUS1CM014277.1000679.1:0.00338321,(ASEM_AUS1_H_AUS1CM014272.1001432.1:0.00448631,(ASEM_AUS1_H_AUS1CM014271.1004934.1:0.00457153,(ASEM_AUS1_H_AUS1CM014277.1001921.1:0.00676838,(ASEM_AUS1_H_AUS1CM014277.1001219.1:0.00913693,((((ASEM_AUS1_H_AUS1CM014276.1003559.1:0.00224579,ASEM_AUS1_H_AUS1CM014273.1000858.1:0.0114271)n8:5e-09,ASEM_AUS1_H_AUS1CM014276.1001090.1:0.00551598)n7:6e-09,ASEM_AUS1_H_AUS1CM014272.1000821.1:0.0117059)n6:0.00225478,(ASEM_AUS1_H_AUS1CM014271.1000819.1:0.0172747,(ASEM_AUS1_H_AUS1CM014273.1000150.1:0.0184546,((((ASEM_AUS1_H_AUS1CM014275.1001845.1:0.0182992,(ASEM_AUS1_H_AUS1CM014271.1004921.1:0.0210367,(((((((ASEM_AUS1_H_AUS1CM014270.1000070.1:0.0142044,ASEM_AUS1_H_AUS1CM014272.1001685.1:0.0116501)n22:6e-09,(ASEM_AUS1_H_AUS1CM014276.1002784.1:0.0141322,(ASEM_AUS1_H_AUS1CM014271.1001477.1:5e-09,ASEM_AUS1_H_AUS1CM014278.1006098.1:0.00226047)n24:0.00462999)n23:0.00456741)n21:5e-09,ASEM_AUS1_H_AUS1CM014271.1004094.1:0.00462098)n20:0.00646201,((((ASEM_AUS1_H_AUS1CM014271.1004395.1:0.0211504,(ASEM_AUS1_H_AUS1CM014274.1000802.1:0.0181932,(ASEM_AUS1_H_AUS1CM014278.1005834.1:5e-09,(ASEM_AUS1_H_AUS1CM014274.1003986.1:0.00677757,(((ASEM_AUS1_H_AUS1CM014273.1002478.1:0.00220302,(ASEM_AUS1_H_AUS1CM014278.1002374.1:5e-09,ASEM_AUS1_H_AUS1CM014275.1002240.1:0.00220222)n35:5e-09)n34:0.00889353,(ASEM_AUS1_H_AUS1CM014278.1005927.1:0.0133598,ASEM_AUS1_H_AUS1CM014274.1002266.1:0.00441251)n36:5e-09)n33:0.00221678,(ASEM_AUS1_H_AUS1CM014271.1004955.1:0.00662207,ASEM_AUS1_H_AUS1CM014270.1003955.1:0.020373)n37:0.00217977)n32:0.00447473)n31:0.00221217)n30:0.00678726)n29:0.0375089)n28:0.00712776,((ASEM_AUS1_H_AUS1CM014273.1002942.1:0.0042649,ASEM_AUS1_H_AUS1CM014274.1003916.1:0.0100735)n39:0.00798029,(ASEM_AUS1_H_AUS1CM014271.1000466.1:0.0170471,ASEM_AUS1_H_AUS1CM014277.1000927.1:0.031477)n40:0.0137264)n38:0.00541127)n27:0.00216842,ASEM_AUS1_H_AUS1CM014278.1000125.1:0.0449491)n26:0.00232975,ASEM_AUS1_H_AUS1CM014275.1002862.1:0.0140035)n25:0.0244629)n19:0.0208862,(ASEM_AUS1_H_AUS1CM014271.1001745.1:0.0173026,((((ASEM_AUS1_H_AUS1CM014271.1004923.1:0.0395754,(ASEM_AUS1_H_AUS1CM014278.1006256.1:0.0179436,((((ASEM_AUS1_H_AUS1CM014270.1001568.1:0.00515864,(ASEM_AUS1_H_AUS1CM014274.1001012.1:0.037206,(ASEM_AUS1_H_AUS1CM014276.1000253.1:0.0559697,ASEM_AUS1_H_AUS1CM014272.1000859.1:0.00216203)n52:0.00600898)n51:0.00222982)n50:5e-09,(((((ASEM_AUS1_H_AUS1CM014273.1002621.1:0.00438675,ASEM_AUS1_H_AUS1CM014271.1003851.1:0.00880772)n57:0.00218827,ASEM_AUS1_H_AUS1CM014270.1002574.1:0.0133914)n56:5e-09,((((ASEM_AUS1_H_AUS1CM014278.1003673.1:0.0156597,ASEM_AUS1_H_AUS1CM014277.1003280.1:0.00668124)n61:0.00435404,ASEM_AUS1_H_AUS1CM014278.1001963.1:5e-09)n60:0.00443035,ASEM_AUS1_H_AUS1CM014271.1001066.1:0.00219422)n59:0.00219109,ASEM_AUS1_H_AUS1CM014276.1000279.1:0.00877995)n58:0.00219693)n55:0.00441578,(ASEM_AUS1_H_AUS1CM014272.1002413.1:0.00669347,ASEM_AUS1_H_AUS1CM014278.1003575.1:0.0112208)n62:0.00443646)n54:0.00142267,(ASEM_AUS1_H_AUS1CM014276.1000472.1:0.0280889,(ASEM_AUS1_H_AUS1CM014277.1002842.1:0.015044,ASEM_AUS1_H_AUS1CM014277.1000929.1:0.00469167)n64:0.00571244)n63:0.0156746)n53:0.00357644)n49:0.0184266,(ASEM_AUS1_H_AUS1CM014271.1003772.1:0.0200144,(((((ASEM_AUS1_H_AUS1CM014278.1004327.1:0.00704623,(ASEM_AUS1_H_AUS1CM014271.1003939.1:0.00649549,(ASEM_AUS1_H_AUS1CM014274.1004239.1:0.0087317,(ASEM_AUS1_H_AUS1CM014277.1002391.1:0.0137456,(ASEM_AUS1_H_AUS1CM014272.1000767.1:0.00217693,(ASEM_AUS1_H_AUS1CM014274.1001700.1:0.0044237,ASEM_AUS1_H_AUS1CM014272.1004063.1:0.0110009)n75:5e-09)n74:0.00215487)n73:0.00228576)n72:6e-09)n71:0.00225371)n70:0.00226253,ASEM_AUS1_H_AUS1CM014272.1002893.1:5e-09)n69:0.00224364,ASEM_AUS1_H_AUS1CM014270.1002980.1:0.00439869)n68:5e-09,(ASEM_AUS1_H_AUS1CM014277.1000292.1:0.00215042,(ASEM_AUS1_H_AUS1CM014273.1002529.1:0.00438637,ASEM_AUS1_H_AUS1CM014277.1000029.1:5e-09)n77:0.00436345)n76:0.0131714)n67:0.0161884,((ASEM_AUS1_H_AUS1CM014277.1003093.1:0.00652053,(ASEM_AUS1_H_AUS1CM014273.1001170.1:5e-09,ASEM_AUS1_H_AUS1CM014274.1002328.1:0.0057634)n80:0.00289959)n79:0.0110121,((ASEM_AUS1_H_AUS1CM014272.1003656.1:0.00217479,ASEM_AUS1_H_AUS1CM014276.1000422.1:5e-09)n82:0.00223896,(ASEM_AUS1_H_AUS1CM014274.1003307.1:0.00215896,ASEM_AUS1_H_AUS1CM014278.1000184.1:0.00215718)n83:0.00210984)n81:0.00217015)n78:0.00444156)n66:0.00701763)n65:0.0212069)n48:0.0277874,(ASEM_AUS1_H_AUS1CM014277.1002423.1:0.031984,(ASEM_AUS1_H_AUS1CM014276.1003152.1:0.0277753,(ASEM_AUS1_H_AUS1CM014273.1002140.1:0.0542779,(ASEM_AUS1_H_AUS1CM014276.1000609.1:0.00895649,ASEM_AUS1_H_AUS1CM014271.1000854.1:0.00455149)n87:0.0184172)n86:0.0267241)n85:0.00322691)n84:0.00777068)n47:0.00517782)n46:0.00957962)n45:0.00265092,ASEM_AUS1_H_AUS1CM014272.1004472.1:0.0128925)n44:0.00782673,(ASEM_AUS1_H_AUS1CM014277.1001776.1:0.0122911,(ASEM_AUS1_H_AUS1CM014278.1000215.1:0.0245965,ASEM_AUS1_H_AUS1CM014276.1000176.1:0.0117086)n89:0.0044568)n88:0.00489927)n43:0.00281542,ASEM_AUS1_H_AUS1CM014270.1001777.1:0.0365028)n42:0.00585347)n41:0.0116265)n18:0.0103813,ASEM_AUS1_H_AUS1CM014276.1000170.1:0.0431373)n17:0.013945,(ASEM_AUS1_H_AUS1CM014272.1004454.1:0.0460163,ASEM_AUS1_H_AUS1CM014271.1003118.1:0.0169587)n90:0.0104778)n16:0.00539246)n15:0.00454176)n14:0.00478192,ASEM_AUS1_H_AUS1CM014277.1001587.1:0.0206826)n13:0.00923163,ASEM_AUS1_H_AUS1CM014270.1001995.1:0.0255645)n12:5e-09,(((ASEM_AUS1_H_AUS1CM014272.1001858.1:0.00899844,(((ASEM_AUS1_H_AUS1CM014274.1005347.1:0.0115563,(ASEM_AUS1_H_AUS1CM014270.1000759.1:0.00897966,ASEM_AUS1_H_AUS1CM014276.1002310.1:0.022629)n97:0.00484191)n96:5e-09,ASEM_AUS1_H_AUS1CM014277.1003746.1:0.0159091)n95:0.00224022,((ASEM_AUS1_H_AUS1CM014275.1002447.1:0.013694,ASEM_AUS1_H_AUS1CM014272.1001073.1:0.00679828)n99:5e-09,(ASEM_AUS1_H_AUS1CM014272.1000584.1:0.0160199,((((((ASEM_AUS1_H_AUS1CM014278.1004517.1:0.00222411,((ASEM_AUS1_H_AUS1CM014270.1003618.1:0.0112653,ASEM_AUS1_H_AUS1CM014278.1004600.1:0.0066768)n108:0.00669948,(ASEM_AUS1_H_AUS1CM014278.1001861.1:0.00222672,(ASEM_AUS1_H_AUS1CM014272.1002915.1:0.0137473,(ASEM_AUS1_H_AUS1CM014278.1006243.1:0.0227105,ASEM_AUS1_H_AUS1CM014274.1001863.1:0.00447216)n111:0.00450068)n110:0.00221191)n109:0.0022139)n107:0.00680303)n106:0.00224608,(((ASEM_AUS1_H_AUS1CM014273.1000846.1:0.00495336,ASEM_AUS1_H_AUS1CM014275.1001055.1:0.00517192)n114:0.0130494,(ASEM_AUS1_H_AUS1CM014272.1000873.1:0.00221875,ASEM_AUS1_H_AUS1CM014272.1000875.1:0.00221642)n115:0.008916)n113:5e-09,ASEM_AUS1_H_AUS1CM014275.1002455.1:0.0133066)n112:0.00448904)n105:0.00719289,((ASEM_AUS1_H_AUS1CM014270.1001474.1:0.0340452,(ASEM_AUS1_H_AUS1CM014276.1000688.1:0.00661075,((ASEM_AUS1_H_AUS1CM014272.1003146.1:0.0161921,ASEM_AUS1_H_AUS1CM014276.1001087.1:0.00676877)n120:0.00238246,((((((ASEM_AUS1_H_AUS1CM014277.1002839.1:0.0183447,((ASEM_AUS1_H_AUS1CM014272.1000785.1:0.0181667,(ASEM_AUS1_H_AUS1CM014278.1005223.1:0.0113951,(ASEM_AUS1_H_AUS1CM014277.1002728.1:0.0189327,((ASEM_AUS1_H_AUS1CM014273.1001662.1:0.0100889,ASEM_AUS1_H_AUS1CM014278.1003597.1:0.00974632)n132:0.0130175,(ASEM_AUS1_H_AUS1CM014274.1005060.1:0.0115857,(ASEM_AUS1_H_AUS1CM014277.1002866.1:0.0115659,ASEM_AUS1_H_AUS1CM014271.1000788.1:0.0135034)n134:0.018348)n133:6e-09)n131:0.00226474)n130:0.00441536)n129:5e-09)n128:0.00681253,((ASEM_AUS1_H_AUS1CM014278.1006107.1:0.0169452,ASEM_AUS1_H_AUS1CM014278.1003779.1:0.0043342)n136:0.00924319,ASEM_AUS1_H_AUS1CM014277.1003237.1:0.00548978)n135:0.00590303)n127:5e-09)n126:0.0022734,(ASEM_AUS1_H_AUS1CM014276.1000240.1:5e-09,ASEM_AUS1_H_AUS1CM014278.1005053.1:0.0117027)n137:6e-09)n125:0.00226239,ASEM_AUS1_H_AUS1QPGU01000517.1000001.1:0.00680732)n124:0.00227068,(ASEM_AUS1_H_AUS1CM014274.1003172.1:0.0137969,(ASEM_AUS1_H_AUS1CM014274.1002264.1:0.0163714,(ASEM_AUS1_H_AUS1CM014277.1002593.1:0.0117182,ASEM_AUS1_H_AUS1CM014272.1004321.1:0.0156741)n140:0.0021966)n139:0.00451409)n138:0.00226809)n123:0.00227858,ASEM_AUS1_H_AUS1CM014271.1001684.1:0.0138765)n122:0.0057525,(ASEM_AUS1_H_AUS1CM014271.1003199.1:0.0340258,ASEM_AUS1_H_AUS1CM014275.1001078.1:0.0132822)n141:0.00225169)n121:0.00987173)n119:0.00900455)n118:0.00246839)n117:0.0023021,((ASEM_AUS1_H_AUS1CM014276.1000376.1:0.0285169,ASEM_AUS1_H_AUS1CM014274.1001268.1:0.0110141)n143:0.00671712,ASEM_AUS1_H_AUS1CM014273.1000160.1:0.0248437)n142:0.00267999)n116:0.00868662)n104:0.00460178,ASEM_AUS1_H_AUS1CM014272.1004329.1:0.013469)n103:0.0118553,((ASEM_AUS1_H_AUS1CM014273.1001050.1:0.0425525,((ASEM_AUS1_H_AUS1CM014275.1000879.1:0.0135945,ASEM_AUS1_H_AUS1CM014274.1004660.1:0.00674444)n147:0.00789168,ASEM_AUS1_H_AUS1CM014275.1000385.1:0.00368857)n146:0.000152002)n145:0.00803,(ASEM_AUS1_H_AUS1CM014276.1002678.1:0.0229913,((ASEM_AUS1_H_AUS1CM014271.1001605.1:0.0142391,(((ASEM_AUS1_H_AUS1CM014271.1000997.1:0.0180019,(ASEM_AUS1_H_AUS1CM014272.1002435.1:0.00912453,(ASEM_AUS1_H_AUS1CM014276.1000785.1:0.00892987,ASEM_AUS1_H_AUS1CM014274.1002564.1:0.0090751)n155:0.00220413)n154:0.00444007)n153:5e-09,ASEM_AUS1_H_AUS1CM014272.1003065.1:5e-09)n152:5e-09,ASEM_AUS1_H_AUS1CM014274.1000921.1:0.0129595)n151:0.00320187)n150:0.00322692,(ASEM_AUS1_H_AUS1CM014275.1000117.1:0.0262764,ASEM_AUS1_H_AUS1CM014277.1000317.1:0.0104364)n156:0.00574857)n149:0.00449874)n148:0.00487219)n144:5e-09)n102:0.002258,((ASEM_AUS1_H_AUS1QPGU01000488.1000008.1:0.00930196,(ASEM_AUS1_H_AUS1CM014274.1004977.1:0.0350564,(ASEM_AUS1_H_AUS1CM014278.1005933.1:0.0181393,ASEM_AUS1_H_AUS1CM014274.1000869.1:0.0163303)n160:0.00505349)n159:0.00229071)n158:0.00454646,ASEM_AUS1_H_AUS1CM014270.1003263.1:0.0100998)n157:0.0068199)n101:0.00225327)n100:0.00696366)n98:0.00676387)n94:0.0022419)n93:5e-09,(ASEM_AUS1_H_AUS1CM014274.1000173.1:0.0226595,ASEM_AUS1_H_AUS1CM014277.1000921.1:0.00222402)n161:0.00680924)n92:0.00231455,(ASEM_AUS1_H_AUS1CM014278.1002547.1:0.0610271,(ASEM_AUS1_H_AUS1CM014274.1001590.1:0.0313885,(((ASEM_AUS1_H_AUS1CM014278.1004926.1:0.0143595,(ASEM_AUS1_H_AUS1CM014274.1004144.1:0.0269164,((((((ASEM_AUS1_H_AUS1CM014274.1001253.1:0.0228888,(ASEM_AUS1_H_AUS1CM014278.1004599.1:0.0181148,ASEM_AUS1_H_AUS1CM014272.1005211.1:0.0138284)n174:0.00432572)n173:0.0045865,((ASEM_AUS1_H_AUS1CM014275.1001537.1:0.0311794,ASEM_AUS1_H_AUS1CM014278.1000874.1:5e-09)n176:0.0158634,(ASEM_AUS1_H_AUS1CM014272.1003874.1:0.0232266,(ASEM_AUS1_H_AUS1CM014278.1000875.1:0.0335547,ASEM_AUS1_H_AUS1CM014270.1003714.1:0.0133125)n178:0.00217206)n177:0.00918984)n175:0.00639711)n172:0.04199,(ASEM_AUS1_H_AUS1CM014274.1002150.1:0.105379,ASEM_AUS1_H_AUS1CM014277.1000306.1:0.0522572)n179:0.0326481)n171:0.0252547,(ASEM_AUS1_H_AUS1CM014270.1002233.1:0.0689792,(ASEM_AUS1_H_AUS1CM014270.1003654.1:0.315414,(ASEM_AUS1_H_AUS1CM014274.1003862.1:0.176799,((ASEM_AUS1_H_AUS1CM014278.1000713.1:0.0886339,(ASEM_AUS1_H_AUS1CM014278.1006228.1:0.0484135,(ASEM_AUS1_H_AUS1CM014277.1000656.1:0.041388,(ASEM_AUS1_H_AUS1CM014273.1002601.1:0.0268919,ASEM_AUS1_H_AUS1CM014277.1001676.1:0.0214006)n187:0.00878521)n186:0.00257698)n185:0.022397)n184:0.0226478,((ASEM_AUS1_H_AUS1CM014278.1000008.1:0.113094,ASEM_AUS1_H_AUS1CM014273.1003171.1:0.0731537)n189:0.0185354,(ASEM_AUS1_H_AUS1CM014277.1001249.1:0.108945,((ASEM_AUS1_H_AUS1CM014277.1000100.1:0.0238264,ASEM_AUS1_H_AUS1CM014277.1000665.1:0.045871)n192:0.0314964,(ASEM_AUS1_H_AUS1CM014277.1000839.1:0.0645651,ASEM_AUS1_H_AUS1CM014277.1002095.1:0.0528501)n193:0.0141547)n191:0.00954021)n190:0.0170089)n188:0.00430836)n183:0.0263928)n182:0.0230054)n181:0.0291596)n180:0.0123231)n170:0.00151586,(ASEM_AUS1_H_AUS1CM014271.1004983.1:0.0306524,((ASEM_AUS1_H_AUS1CM014277.1003545.1:0.0163444,(ASEM_AUS1_H_AUS1CM014276.1002164.1:5e-09,ASEM_AUS1_H_AUS1CM014276.1002163.1:0.00454564)n197:0.016446)n196:0.002336,(ASEM_AUS1_H_AUS1CM014276.1000151.1:0.0139918,ASEM_AUS1_H_AUS1CM014276.1000163.1:0.0188462)n198:0.00694973)n195:5e-09)n194:0.00937701)n169:0.00242027,(ASEM_AUS1_H_AUS1CM014271.1004978.1:0.0248106,ASEM_AUS1_H_AUS1CM014277.1002429.1:0.0261136)n199:0.0165315)n168:0.0200302)n167:0.0121892)n166:0.00460483,((((ASEM_AUS1_H_AUS1CM014277.1002466.1:0.0116131,(ASEM_AUS1_H_AUS1CM014270.1001398.1:0.0166288,ASEM_AUS1_H_AUS1CM014277.1000851.1:0.0116402)n204:0.00459138)n203:0.00703251,(ASEM_AUS1_H_AUS1CM014272.1004613.1:0.0139306,(ASEM_AUS1_H_AUS1CM014272.1000966.1:0.0184333,ASEM_AUS1_H_AUS1CM014273.1002595.1:0.0304849)n206:5e-09)n205:0.00228974)n202:0.00447835,(ASEM_AUS1_H_AUS1CM014270.1003563.1:0.0236816,((((ASEM_AUS1_H_AUS1CM014272.1004541.1:0.0321075,(ASEM_AUS1_H_AUS1CM014270.1000064.1:0.0135439,ASEM_AUS1_H_AUS1CM014276.1001907.1:0.00702411)n212:0.00915745)n211:0.00710562,ASEM_AUS1_H_AUS1CM014274.1004979.1:0.056023)n210:6e-09,((ASEM_AUS1_H_AUS1CM014271.1003709.1:0.0164131,ASEM_AUS1_H_AUS1CM014276.1003563.1:0.00932611)n214:0.00221527,ASEM_AUS1_H_AUS1CM014270.1002976.1:0.0045989)n213:5e-09)n209:5e-09,ASEM_AUS1_H_AUS1CM014270.1002974.1:0.00460567)n208:0.00458494)n207:0.00230566)n201:0.000737411,((ASEM_AUS1_H_AUS1CM014270.1001294.1:0.00227553,ASEM_AUS1_H_AUS1CM014270.1003108.1:0.00461116)n216:0.0170144,(ASEM_AUS1_H_AUS1CM014274.1001304.1:0.0161819,(ASEM_AUS1_H_AUS1CM014274.1002573.1:0.00229747,ASEM_AUS1_H_AUS1CM014276.1001971.1:0.00923305)n218:0.00232381)n217:0.0017821)n215:0.00460975)n200:0.0129714)n165:0.00260643,(ASEM_AUS1_H_AUS1CM014275.1000461.1:0.0265697,(ASEM_AUS1_H_AUS1CM014274.1001289.1:0.0139503,(ASEM_AUS1_H_AUS1CM014272.1004367.1:0.0114234,ASEM_AUS1_H_AUS1CM014272.1004365.1:0.00470347)n221:0.00457954)n220:0.00470552)n219:5e-09)n164:0.00703239)n163:0.00442613)n162:0.00463869)n91:0.00226821)n11:0.00225673)n10:0.00449735)n9:0.00461391)n5:5e-09)n4:5e-09)n3:5e-09)n2:5e-09)n1:0.00338321)n0;
```
