## Supplementary Dataset S1 for "Gene turnover and contingency facilitated the repeated evolution of C_4_ photosynthesis in grasses": OG0000103_tree.txt

```
(((Carex_scoparia_H_Carex_Csco_scaffold_28_000122.1:0.108555,Carex_scoparia_H_Carex_Csco_scaffold_15_000008.1:0.0640848)n2:0.0204268,(((Ananas_comosus_H_Ananas_contig13_000049.1:0.0163155,Tillandsia_fasciculata_H_Tillandsia_CM054939.1_000595.1:0.0364797)n5:0.0973393,(Ananas_comosus_H_Ananas_contig19_000263.1:0.0469277,Tillandsia_fasciculata_H_Tillandsia_CM054951.1_000272.1:0.0181295)n6:0.0783377)n4:0.0309205,((Ananas_comosus_H_Ananas_contig14_000612.1:0.0175772,Tillandsia_fasciculata_H_Tillandsia_CM054938.1_000210.1:0.0142497)n8:0.0622575,((Tillandsia_fasciculata_H_Tillandsia_CM054930.1_001126.1:0.0215251,(Ananas_comosus_H_Ananas_contig5_000430.1:0.0129915,Ananas_comosus_H_Ananas_contig5_000429.1:5e-09)n11:0.0149452)n10:0.0694021,(Ananas_comosus_H_Ananas_contig15_000261.1:0.014899,Tillandsia_fasciculata_H_Tillandsia_CM054950.1_000730.1:0.0301907)n12:0.0392859)n9:0.0162626)n7:0.0136356)n3:0.0612412)n1:0.041116,(((((((Chasmanthium_laxum_Chala.07G189500:0.0315256,(Phragmites_australis_Phragmites_australis_PaChr12_28691655_28693895_evm.model.PaChr12.1231_1_CDS_4362380918_11856:0.0341592,Phragmites_australis_Phragmites_australis_PaChr9_29471449_29473696_evm.model.PaChr9.1166_1_CDS_4362484255_18092:0.0321008)n20:0.00356676)n19:0.0122464,(Eleusine_coracana_ELECO.r07.5BG0416290:0.0129016,Eleusine_coracana_ELECO.r07.5AG0368740:0.00930149)n21:0.022432)n18:0.00539909,(((Stipagrostis_hirtigluma_H_Shi_ptg000049l_000390.1:0.00872738,Stipagrostis_hirtigluma_H_Shi_ptg000052l_000386.1:0.00683043)n24:0.0194527,(Aristida_adscensionis_H_Aadptg000095l000010.1:0.0720867,Olyra_latifolia_Ola035383:0.0471449)n25:0.0150277)n23:0.0116587,(((Streptochaeta_angustifolia_strangu_038343:0.0542732,(Pharus_latifolius_Phala.03G263600.3:5e-09,(Pharus_latifolius_Phala.03G263600:0.00993859,Pharus_latifolius_Phala.03G263600.2:5e-09)n30:5e-09)n29:0.0736528)n28:0.0202418,((Pharus_latifolius_Phala.07G170600:5e-09,Pharus_latifolius_Phala.07G170600.2:5e-09)n32:0.0426229,Streptochaeta_angustifolia_strangu_024829:0.113145)n31:0.0125717)n27:0.0383792,((Dendrocalamus_sinicus_Dendrocalamus_sinicus_Dsi05B_29886704_29888941_Dsi05Bg10100.1_-1_CDS_4147769251_16600:0,Dendrocalamus_sinicus_Dendrocalamus_sinicus_DsiCtg00470_31109_33333_DsiCtg00470g00040.1_-1_CDS_4147852585_21939:0)n34:0.0255955,(((Dendrocalamus_sinicus_Dendrocalamus_sinicus_Dsi05A_27742101_27744216_Dsi05Ag09710.1_-1_CDS_4147764847_39096:0.028702,Ampelocalamus_luodianensis_Alu05Dg06100.1:0.0125823)n37:0.00933219,(Ampelocalamus_luodianensis_Alu05Cg10110.2:0.0162727,Dendrocalamus_sinicus_Dendrocalamus_sinicus_Dsi05C_5430217_5432531_Dsi05Cg04460.1_1_CDS_4147771927_44749:0.0290598)n38:0.00322887)n36:0.00953515,((Zizania_latifolia_GWHTBFHI000469:0.00475323,(Zizania_latifolia_GWHTBFHI031536:0.0169479,Zizania_latifolia_GWHTBFHI036507:0.19121)n41:0.00578998)n40:0.0256731,(Leersia_perrieri_LPERR05G16970:0.0587235,Oryza_sativa_LOC_Os05g41210:0.0222071)n42:0.0251092)n39:0.0201502)n35:0.00532942)n33:0.000592158)n26:0.0139353)n22:0.00413709)n17:0.0172644,((Dichantelium_oligosantes_H_DolKV778464.1000010.1:0.0169561,((ASEM_AUS1_H_AUS1CM014272.1001831.1:0.00992977,ASEM_RSA5_H_RSA5chrom3004309.1:0.00985451)n46:0.0257273,(Sorghum_bicolor_SORBI_3009G180000:0.0291455,(Zea_mays_Zm00001eb352350:0.0318902,Zea_mays_Zm00001eb291340:0.137538)n48:0.015282)n47:0.0254728)n45:0.0160559)n44:0.00450426,((Urochloa_fusta_Urofu.3G231700:0.0321736,(Setaria_viridis_SEVIR_3G200950v2:0.0170502,((Digitaria_radicosa_Dra03G0189200:0.0200068,(Digitaria_exilis_H_Dex3A-001077.1:0.00629571,Digitaria_exilis_H_Dex3B-001089.1:0.0101079)n54:0.0242276)n53:0.0137062,(Panicum_hallii_Pahal.3G233000:0.0095025,(Panicum_virgatum_Pavir.9NG446800:0.0128026,Panicum_virgatum_Pavir.3KG374500:0.0244462)n56:0.00271624)n55:0.0063339)n52:0.00963996)n51:0.0128737)n50:0.00691827,Cenchrus_americanus_H_CamCM007982.2003837.1:0.0270894)n49:0.00951352)n43:0.0164077)n16:0.0212602,Brachypodium_distachyon_BRADI_2g21460v3:0.0560345)n15:0.0210674,(((Zizania_latifolia_GWHTBFHI012847:0.16962,(((Eragrostis_curvula_EJB05_18495:0.280484,ASEM_AUS1_H_AUS1CM014275.1002694.1:0.375822)n62:0.156733,(Eragrostis_curvula_EJB05_43706:1.08817,(Leersia_perrieri_LPERR03G13480:0.00780579,(Oryza_sativa_LOC_Os03g20370:0.0151871,((Juncus_effusus_H_Juncus_Jeff_scaffold_20_000535.1:0.16304,(Juncus_effusus_H_Juncus_Jeff_scaffold_3_001473.1:0.0990679,Juncus_effusus_H_Juncus_Jeff_scaffold_16_000760.1:0.0933798)n68:0.0763464)n67:0.0937545,((Olyra_latifolia_Ola020763:0.0360198,(Brachypodium_distachyon_BRADI_1g64020v3:0.0484656,(Hordeum_spontaneum_WB01_001533_0238468:5e-09,Hordeum_vulgareMorex_HORVU.MOREX.r3.4HG0380710:0.00702846)n72:0.0572473)n71:0.0334503)n70:0.00834855,(((Chasmanthium_laxum_Chala.04G097900:0.030843,((((Eleusine_coracana_ELECO.r07.3BG0281890:0.0194984,Eleusine_coracana_ELECO.r07.3AG0246290:0.00964352)n79:0.0505203,Sorghum_bicolor_SORBI_3001G390300:0.0263486)n78:0.0246814,(Zea_mays_Zm00001eb015200:0.0258744,Zea_mays_Zm00001eb395750:0.0260974)n80:0.00289971)n77:0.0139616,(((Dichantelium_oligosantes_H_DolKV778376.1000003.1:0.0113194,(Urochloa_fusta_Urofu.9G445800:0.0274501,(((((ASEM_AUS1_H_AUS1CM014278.1003980.1:5e-09,ASEM_RSA5_H_RSA5chrom9005942.1:0.0146227)n89:0.0312899,(Digitaria_exilis_H_Dex9A-003510.1:0.00704461,Digitaria_exilis_H_Dex9B-003534.1:0.00348571)n90:0.0299661)n88:0.00740849,Digitaria_radicosa_Dra09G0346600:0.0342506)n87:0.00403116,Echinocloa_haploclada_eh_chr1.4207:0.0308939)n86:0.00480508,Panicum_hallii_Pahal.9G485900:0.0309219)n85:0.00317028)n84:5e-09)n83:0.00377622,Setaria_viridis_SEVIR_9G428000v2:0.0242488)n82:0.00363909,(Cenchrus_americanus_H_CamCM007986.2003143.1:0.0479623,(Panicum_virgatum_Pavir.9NG667600:0.0398897,Panicum_virgatum_Pavir.9KG423400:0.0241833)n92:0.00268703)n91:0.00369128)n81:0.00382491)n76:0.00758544)n75:0.011027,((Aristida_adscensionis_H_Aadptg000010l000208.1:0.0461114,(Stipagrostis_hirtigluma_H_Shi_ptg000017l_001884.1:5e-09,Stipagrostis_hirtigluma_H_Shi_ptg000021l_000817.1:0.00314064)n95:0.00034896)n94:5e-09,(Phragmites_australis_Phragmites_australis_PaChr3_15449187_15450898_evm.model.PaChr3.1161_1_CDS_4362443171_27607:0.0389906,(Phragmites_australis_Phragmites_australis_PaChr4_15449543_15451282_evm.model.PaChr4.1105_1_CDS_4362451613_9977:0.00685165,Phragmites_australis_Phragmites_australis_PaChr21_8899144_8901120_evm.model.PaChr21.456_1_CDS_4362428311_22112:0.118337)n97:0.0269163)n96:0.0029907)n93:0.0149084)n74:0.0235565,((Ampelocalamus_luodianensis_Alu03Dg12800.1:0.026337,Ampelocalamus_luodianensis_Alu03Cg21660.1:0.030207)n99:0.0147419,(Dendrocalamus_sinicus_Dendrocalamus_sinicus_Dsi03A_39328302_39331823_Dsi03Ag14680.1_-1_CDS_4147731124_45178:0.0190236,(Dendrocalamus_sinicus_Dendrocalamus_sinicus_Dsi06C_22114895_22116429_Dsi06Cg06030.1_-1_CDS_4147785010_18340:0.0144916,Dendrocalamus_sinicus_Dendrocalamus_sinicus_Dsi03B_37555616_37557291_Dsi03Bg13680.1_-1_CDS_4147738213_55898:0.0108444)n101:4.5e-09)n100:5e-10)n98:0.0034477)n73:0.00707526)n69:0.0241126)n66:0.00663915)n65:0.0114408)n64:0.0366879)n63:0.00407644)n61:0.0239197,(Oryza_sativa_LOC_Os01g59530:0.11446,Leersia_perrieri_LPERR01G29830:0.175075)n102:0.0430007)n60:0.00477786)n59:0.0576079,(((Eleusine_coracana_ELECO.r07.1AG0037220:0.0447619,Eleusine_coracana_ELECO.r07.1BG0087350:0.0694249)n105:0.113537,(((Chasmanthium_laxum_Chala.01G255900:0.077496,Phragmites_australis_Phragmites_australis_PaChr2_40875237_40878665_evm.model.PaChr2.2143_1_CDS_4362419267_41429:0.103607)n108:0.0179323,((Sorghum_bicolor_SORBI_3003G330300:0.0487583,Zea_mays_Zm00001eb150260:0.0826335)n110:0.0667066,((((Dichantelium_oligosantes_H_DolKV770913.1000007.1:0.0871061,(ASEM_RSA5_H_RSA5chrom5003186.1:0.026781,(ASEM_AUS1_H_AUS1CM014274.1004859.1:0.0101934,ASEM_AUS1_H_AUS1CM014275.1002693.1:0.056817)n116:0.006313)n115:5e-09)n114:0.0354151,(Digitaria_radicosa_Dra05G0144600:0.0602209,(Digitaria_exilis_H_Dex5A-001716.1:0.0187302,Digitaria_exilis_H_Dex5B-001733.1:0.0413791)n118:0.0667576)n117:0.0261755)n113:0.0270761,((Panicum_hallii_Pahal.5G118300:0.00765289,(Panicum_virgatum_Pavir.5NG547200:0.0233781,(Panicum_virgatum_Pavir.5KG597000:5e-09,(Panicum_virgatum_Pavir.5KG512100:0.00677654,Panicum_virgatum_Pavir.5KG591100:0.00796024)n123:5e-09)n122:0.0419722)n121:0.00704456)n120:0.0205763,(Urochloa_fusta_Urofu.5G122100:0.0333104,(Setaria_viridis_SEVIR_5G359900v2:0.0271471,Cenchrus_americanus_H_CamCM007987.2003849.1:0.08567)n125:0.0347812)n124:0.0224985)n119:0.0230649)n112:0.0173932,Echinocloa_haploclada_eh_chr2.3775:0.0876604)n111:0.0335004)n109:0.0318026)n107:0.0293333,(Aristida_adscensionis_H_Aadptg000053l000235.1:0.113904,Stipagrostis_hirtigluma_H_Shi_ptg000050l_002552.1:0.0355821)n126:0.0149839)n106:0.022644)n104:0.0305131,(Hordeum_spontaneum_WB01_004522_0061049:5e-09,Hordeum_vulgareMorex_HORVU.MOREX.r3.1HG0069750:0.00358638)n127:0.0744387)n103:0.0455372)n58:0.0581106,((Olyra_latifolia_Ola020534:0.0797964,((Ampelocalamus_luodianensis_Alu01Dg23070.3:0.0430504,Dendrocalamus_sinicus_Dendrocalamus_sinicus_Dsi01B_54056028_54060915_Dsi01Bg21410.1_-1_CDS_4147699756_12432:0.0318405)n131:0.0166826,(Ampelocalamus_luodianensis_Alu01Cg16880.1:0.104173,Dendrocalamus_sinicus_Dendrocalamus_sinicus_Dsi01C_15686476_15693852_Dsi01Cg11290.4_-1_CDS_4147704622_22576:0.205091)n132:0.0227878)n130:0.0149914)n129:0.0500578,(Brachypodium_distachyon_BRADI_2g52940v3:0.0979433,(Hordeum_spontaneum_WB01_003977_0769191:0,(Hordeum_vulgareMorex_HORVU.MOREX.r3.3HG0295880.2:0.00957747,Hordeum_vulgareMorex_HORVU.MOREX.r3.3HG0295880:0)n135:0)n134:5e-09)n133:0.0366849)n128:0.00407611)n57:0.0555621)n14:0.0289719,(((Pharus_latifolius_Phala.05G193900:0.0416702,((Streptochaeta_angustifolia_strangu_028625:0.126426,((Brachypodium_distachyon_BRADI_2g10790v3:0.0318353,(Hordeum_vulgareMorex_HORVU.MOREX.r3.3HG0257920:5e-09,Hordeum_spontaneum_WB01_000584_0932145:0.0952633)n143:0.0406438)n142:0.0189262,(Dendrocalamus_sinicus_Dendrocalamus_sinicus_Dsi01A_13814001_13815645_Dsi01Ag07820.1_-1_CDS_4147687087_44469:0.0223119,(Olyra_latifolia_Ola029312:0.117659,Olyra_latifolia_Ola005450:0.00651425)n145:0.0072807)n144:0.016446)n141:0.00336172)n140:0.00829432,(Oryza_sativa_LOC_Os01g17190:0.0341795,(Zizania_latifolia_GWHTBFHI011813:0.0417563,Zizania_latifolia_GWHTBFHI004248:0.0118554)n147:0.00131727)n146:0.00627661)n139:0.0244488)n138:0.12423,(((Streptochaeta_angustifolia_strangu_009485:0.049821,((((((Aristida_adscensionis_H_Aadptg000016l000109.1:0.0475175,Stipagrostis_hirtigluma_H_Shi_ptg000011l_000797.1:0.0186768)n156:0.0195575,((Eragrostis_curvula_EJB05_10466:0.0416023,(Eleusine_coracana_ELECO.r07.7AG0582380:0.00585802,Eleusine_coracana_ELECO.r07.7BG0613480:0.00863978)n159:0.0128977)n158:0.0346915,(((ASEM_AUS1_H_AUS1CM014271.1005376.1:0.00586095,ASEM_RSA5_H_RSA5chrom2005014.1:0.0183687)n162:0.0120196,((Dichantelium_oligosantes_H_DolKV776477.1000010.1:0.00895861,((Setaria_viridis_SEVIR_2G451366v2:0.015427,Urochloa_fusta_Urofu.2G458900:0.0117618)n166:0.0029661,(Panicum_hallii_Pahal.2G494400:5e-09,(Panicum_virgatum_Pavir.2KG570000:0.0119343,Panicum_virgatum_Pavir.2NG617600:0.0245198)n168:0.00272442)n167:0.00571408)n165:0.00291547)n164:0.00591316,(Digitaria_radicosa_Dra02G0418400:0.00793106,(Digitaria_exilis_H_Dex2A-002270.1:0.00284813,Digitaria_exilis_H_Dex2B-002203.1:5e-09)n170:0.0363824)n169:0.0136855)n163:0.00291181)n161:0.00809916,((Zea_mays_Zm00001eb111740:0.0309967,Zea_mays_Zm00001eb331200:0.0196874)n172:0.0328092,Cenchrus_americanus_H_CamCM007988.2003864.1:0.0244552)n171:0.0086012)n160:0.019161)n157:0.0178802)n155:0.00728198,(Phragmites_australis_Phragmites_australis_PaChr16_531518_532909_evm.model.PaChr16.59_1_CDS_4362401673_32939:0.0171944,(Phragmites_australis_Phragmites_australis_PaChr15_29967176_29967656_evm.model.PaChr15.1461_1_CDS_4362396041_538:0.126991,Phragmites_australis_Phragmites_australis_PaChr15_29945901_29947348_evm.model.PaChr15.1458_1_CDS_4362396033_39670:0.00753458)n174:0.0211915)n173:0.00599462)n154:0.00706942,(Olyra_latifolia_Ola029801:0.0439356,(Ampelocalamus_luodianensis_Alu07Dg00530.2:0.0073042,(Dendrocalamus_sinicus_Dendrocalamus_sinicus_Dsi07A_497573_498931_Dsi07Ag00410.1_1_CDS_4147788913_54939:0.0230567,Dendrocalamus_sinicus_Dendrocalamus_sinicus_Dsi07B_494082_495410_Dsi07Bg00420.1_1_CDS_4147792891_20054:0.0150054)n177:0.00166727)n176:0.00555229)n175:0.00892752)n153:0.0104228,(Oryza_sativa_LOC_Os07g48780:0.0245423,(Zizania_latifolia_GWHTBFHI035369:0.0116053,Zizania_latifolia_GWHTBFHI035371:0.0115482)n179:0.0156907)n178:0.0223824)n152:0.0232542,((Hordeum_spontaneum_WB01_004277_0328546:5e-09,Hordeum_vulgareMorex_HORVU.MOREX.r3.2HG0110760:0.00329185)n181:0.0596083,Brachypodium_distachyon_BRADI_1g17237v3:0.0282671)n180:0.0319817)n151:0.00691355)n150:0.00899242,(Pharus_latifolius_Phala.05G010300:5e-09,Pharus_latifolius_Phala.05G010300.2:5e-09)n182:0.0188348)n149:0.020846,(Streptochaeta_angustifolia_strangu_030834:0.0528445,(Pharus_latifolius_Phala.01G247600:5e-09,Pharus_latifolius_Phala.01G247600.2:5e-09)n184:0.0534189)n183:0.0178768)n148:0.0438254)n137:0.0268426,(((Cenchrus_americanus_H_CamCM007987.2001596.1:0.0125438,Urochloa_fusta_Urofu.5G376500:0.038601)n187:0.00341035,(((((Digitaria_exilis_H_Dex5A-003925.1:0.00664209,Digitaria_exilis_H_Dex5B-003939.1:0.0135705)n192:0.0208753,(Panicum_hallii_Pahal.5G418800:0.014622,(Panicum_virgatum_Pavir.5KG179200:0.014519,Panicum_virgatum_Pavir.5NG177700:0.010234)n194:0.00113712)n193:0.00322335)n191:0.00333479,(ASEM_RSA5_H_RSA5chrom5000742.1:0.01327,(ASEM_AUS1_H_AUS1CM014274.1001981.1:0.0134854,Echinocloa_haploclada_eh_chr2.1359:0.0338585)n196:0.00324681)n195:0.00679733)n190:0.00331937,Dichantelium_oligosantes_H_DolKV777243.1000010.1:0.0212193)n189:0.00432852,Setaria_viridis_SEVIR_5G047500v2:0.0243088)n188:0.0105611)n186:0.0103538,(((Chasmanthium_laxum_Chala.08G150800:0.0600276,((Eragrostis_curvula_EJB05_32305:0.0312462,(Eleusine_coracana_ELECO.r07.1AG0004410:0.0114306,Eleusine_coracana_ELECO.r07.1BG0052810:0.0121358)n202:0.0480256)n201:0.00977084,(Phragmites_australis_Phragmites_australis_PaChr2_10080050_10084559_evm.model.PaChr2.714_1_CDS_4362422033_15365:0.0388981,Phragmites_australis_Phragmites_australis_PaChr1_10661563_10667031_evm.model.PaChr1.720_1_CDS_4362368545_32830:0.0170338)n203:0.00189264)n200:0.00937647)n199:0.011147,((Olyra_latifolia_Ola008509:0.0396755,(((Hordeum_spontaneum_WB01_000817_2614249:0,Hordeum_vulgareMorex_HORVU.MOREX.r3.3HG0255970:0)n208:0.0383791,(Leersia_perrieri_LPERR01G09980:0.034255,((Zizania_latifolia_GWHTBFHI011850:0.0262238,(Zizania_latifolia_GWHTBFHI004358:6e-09,Zizania_latifolia_GWHTBFHI004359:0.0108202)n212:0.00987514)n211:0.0221465,Oryza_sativa_LOC_Os01g16240:0.02089)n210:0.00335098)n209:0.0311586)n207:0.015693,(Ampelocalamus_luodianensis_Alu01Dg07800.2:0.0148549,(Dendrocalamus_sinicus_Dendrocalamus_sinicus_Dsi01A_12093497_12097593_Dsi01Ag07230.1_-1_CDS_4147686910_1697:0.0398612,(Brachypodium_distachyon_BRADI_2g10010v3:0.0423074,Dendrocalamus_sinicus_Dendrocalamus_sinicus_Dsi01B_10699910_10705110_Dsi01Bg05960.1_-1_CDS_4147695121_18606:0.0343487)n215:0.00589212)n214:0.00065468)n213:0.00950644)n206:0.00805161)n205:0.0198959,(Streptochaeta_angustifolia_strangu_009958:0.0564069,(Pharus_latifolius_Phala.05G201200.2:0.0589989,(Pharus_latifolius_Phala.05G201200:0.00245546,Pharus_latifolius_Phala.05G201200.3:5e-09)n218:0.00111828)n217:0.049058)n216:0.0264364)n204:0.0123044)n198:0.0184756,(Sorghum_bicolor_SORBI_3003G125650:0.0076941,(Zea_mays_Zm00001eb333100:0.195236,Zea_mays_Zm00001eb128040:0.0173622)n220:0.00761256)n219:0.0191827)n197:0.0109157)n185:0.0587076)n136:0.0339671)n13:0.00377412)n0;
```
