## Supplementary Dataset S1 for "Gene turnover and contingency facilitated the repeated evolution of C_4_ photosynthesis in grasses": OG0000104_tree.txt

```
(((Carex_scoparia_H_Carex_Csco_scaffold_17_000061.1:0.196905,((Ananas_comosus_H_Ananas_contig24_000508.1:0.0314762,Tillandsia_fasciculata_H_Tillandsia_CM054953.1_000355.1:0.0209059)n4:0.108545,(Ananas_comosus_H_Ananas_contig13_000056.1:0.0197933,Tillandsia_fasciculata_H_Tillandsia_CM054939.1_000602.1:0.0182291)n5:0.0972972)n3:0.0108108)n2:0.0478754,((Pharus_latifolius_Phala.07G168900:0.0604695,((Zizania_latifolia_GWHTBFHI000995:0.0414016,Zizania_latifolia_GWHTBFHI031826:0.08911)n9:0.0263463,((Leersia_perrieri_LPERR05G16830:0.0413534,Oryza_sativa_LOC_Os05g41060:0.0190002)n11:0.0208202,(((Dendrocalamus_sinicus_Dendrocalamus_sinicus_Dsi05A_27593462_27596275_Dsi05Ag09570.1_-1_CDS_4147764805_15460:0.0278868,Ampelocalamus_luodianensis_Alu05Dg06250.2:0.0107019)n14:0.002611,(Ampelocalamus_luodianensis_Alu05Cg10300.2:0.0191137,(Dendrocalamus_sinicus_Dendrocalamus_sinicus_Dsi05B_29724281_29727108_Dsi05Bg09960.1_-1_CDS_4147769209_49807:0.0407214,Dendrocalamus_sinicus_Dendrocalamus_sinicus_Dsi05C_5505340_5508016_Dsi05Cg04540.1_1_CDS_4147771951_1414:0.0170451)n16:0.0018939)n15:0.00244014)n13:0.0173316,((Hordeum_spontaneum_WB01_006543_0103336:0.00807368,Hordeum_vulgareMorex_HORVU.MOREX.r3.1HG0070060:0.00804252)n18:0.0456154,(Eragrostis_curvula_EJB05_36115:0.0600971,(((Aristida_adscensionis_H_Aadptg000095l000023.1:0.0852964,(Chasmanthium_laxum_Chala.07G188000:0.0128709,((Sorghum_bicolor_SORBI_3009G178600:0.00804528,Zea_mays_Zm00001eb291200:0.0494861)n25:0.0300254,(((((Digitaria_radicosa_Dra03G0191000:0.0384055,Setaria_viridis_SEVIR_3G203100v2:0.0141696)n30:0.0134854,((Digitaria_exilis_H_Dex3A-001087.1:0.0209969,Digitaria_exilis_H_Dex3B-001104.1:0.00886938)n32:0.0242715,Urochloa_fusta_Urofu.3G233700:0.0114063)n31:0.002285)n29:0.0024532,(ASEM_AUS1_H_AUS1CM014272.1001852.1:0.0022267,ASEM_RSA5_H_RSA5chrom3004323.1:0.00439145)n33:0.0317792)n28:0.00707826,(Dichantelium_oligosantes_H_DolKV776012.1000009.1:0.0151382,Echinocloa_haploclada_eh_chr5.2548:0.0317876)n34:0.01161)n27:0.0111469,(Panicum_hallii_Pahal.3G234900:0.00777187,((Panicum_virgatum_Pavir.6KG325100:0,Panicum_virgatum_Pavir.3KG258400:0)n37:0.0142565,Panicum_virgatum_Pavir.2NG183400:0.0096298)n36:0.00106998)n35:0.00423789)n26:0.0101825)n24:0.0138653)n23:0.0204271)n22:0.0127858,(Phragmites_australis_Phragmites_australis_PaChr12_28584033_28587007_evm.model.PaChr12.1221_1_CDS_4362380896_2588:0.0336027,Phragmites_australis_Phragmites_australis_PaChr9_29370279_29373170_evm.model.PaChr9.1152_1_CDS_4362484225_5455:0.0195628)n38:0.0073194)n21:0.0102258,(Stipagrostis_hirtigluma_H_Shi_ptg000049l_000404.1:0.0146619,Stipagrostis_hirtigluma_H_Shi_ptg000052l_000398.1:0.00826471)n39:0.074968)n20:0.00796441)n19:0.00541849)n17:0.00747076)n12:0.0124088)n10:0.00316523)n8:0.0175347)n7:0.0123584,((((Hordeum_spontaneum_WB01_007137_0121374:0.00525846,Hordeum_vulgareMorex_HORVU.MOREX.r3.3HG0296260:0.00245678)n43:0.0507495,(Brachypodium_distachyon_BRADI_2g53082v3:0.0342065,Brachypodium_distachyon_BRADI_2g53076v3:0.0207073)n44:0.0106818)n42:0.0264085,(((Zizania_latifolia_GWHTBFHI005911:0.0855566,Zizania_latifolia_GWHTBFHI012861:0.0312888)n47:0.00897284,(Leersia_perrieri_LPERR01G30030:0.0236069,Oryza_sativa_LOC_Os01g59790:0.0211827)n48:0.00885748)n46:0.0311693,(((Phragmites_australis_Phragmites_australis_PaChr1_45628910_45631219_evm.model.PaChr1.2238_1_CDS_4362365895_22738:0.0286936,(Aristida_adscensionis_H_Aadptg000053l000244.1:0.0396553,Stipagrostis_hirtigluma_H_Shi_ptg000050l_002561.1:0.0536724)n52:0.021713)n51:0.00852897,((((((ASEM_RSA5_H_RSA5chrom5003203.1:0.0383951,ASEM_AUS1_H_AUS1CM014274.1004875.1:0.0274649)n58:0.021567,Setaria_viridis_SEVIR_5G361700v2:0.00521076)n57:0.00346632,((Digitaria_radicosa_Dra05G0146500:0.022238,(Digitaria_exilis_H_Dex5A-001725.1:0.00835808,Digitaria_exilis_H_Dex5B-001743.1:0.0104519)n61:0.0266063)n60:0.00859655,(Panicum_hallii_Pahal.5G116200:0.00459726,(Cenchrus_americanus_H_CamCM007987.2002219.1:0.0164768,(Panicum_virgatum_Pavir.5NG554400:0.00580386,Panicum_virgatum_Pavir.5KG437300:0.0036062)n64:0.000400689)n63:0.00648891)n62:0.00812294)n59:0.00330845)n56:0.00494787,(Echinocloa_haploclada_eh_chr2.3794:0.022526,Urochloa_fusta_Urofu.5G120500:0.0646394)n65:0.00879732)n55:0.0177402,(Sorghum_bicolor_SORBI_3003G332401:0.0132036,(Zea_mays_Zm00001eb369150:0.0218483,Zea_mays_Zm00001eb149980:0.01811)n67:0.00201222)n66:0.00495111)n54:0.00997156,(Chasmanthium_laxum_Chala.01G257700:0.0243055,(Eragrostis_curvula_EJB05_18509:0.0646571,(Eleusine_coracana_ELECO.r07.1AG0037350:0.0154505,Eleusine_coracana_ELECO.r07.1BG0087490:5e-09)n70:0.0265784)n69:0.0186703)n68:0.00570103)n53:0.00990598)n50:0.0142666,(((Ampelocalamus_luodianensis_Alu01Cg16730.2:0.0323598,Dendrocalamus_sinicus_Dendrocalamus_sinicus_Dsi01C_15525154_15527722_Dsi01Cg11170.1_-1_CDS_4147704586_2318:0.0077736)n73:0.00771638,(Ampelocalamus_luodianensis_Alu01Dg23270.4:0.0102864,Dendrocalamus_sinicus_Dendrocalamus_sinicus_Dsi01A_51166301_51168867_Dsi01Ag21020.1_1_CDS_4147691047_56305:0.00937919)n74:0.00104213)n72:0.0129505,Dendrocalamus_sinicus_Dendrocalamus_sinicus_Dsi01B_53824129_53826655_Dsi01Bg21290.2_-1_CDS_4147699720_49015:0.0238459)n71:0.00264954)n49:0.00620773)n45:0.0162303)n41:0.0341534,(Streptochaeta_angustifolia_strangu_025458:0.0475561,((Pharus_latifolius_Phala.03G265600:0,Pharus_latifolius_Phala.03G265600.3:0,Pharus_latifolius_Phala.03G265600.2:0)n77:0.0767992,Streptochaeta_angustifolia_strangu_012036:0.0485675)n76:0.0129571)n75:0.0093686)n40:0.00104096)n6:0.0179809)n1:0.0158479,((((Juncus_effusus_H_Juncus_Jeff_scaffold_20_000550.1:0.112434,Carex_scoparia_H_Carex_Csco_scaffold_5_000686.1:0.11319)n81:0.0401191,((Juncus_effusus_H_Juncus_Jeff_scaffold_16_000775.1:0.091646,((Juncus_effusus_H_Juncus_Jeff_scaffold_20_000738.1:0.146296,Juncus_effusus_H_Juncus_Jeff_scaffold_2_000560.1:0.103432)n85:0.0292185,Juncus_effusus_H_Juncus_Jeff_scaffold_4_000368.1:0.135798)n84:0.0275295)n83:0.0329909,(Carex_scoparia_H_Carex_Csco_scaffold_9_000755.1:0.139002,((Ananas_comosus_H_Ananas_contig14_000447.1:0.0295981,Tillandsia_fasciculata_H_Tillandsia_CM054938.1_000434.1:0.0288445)n88:0.0860355,(Tillandsia_fasciculata_H_Tillandsia_CM054939.1_000558.1:0.0160949,(Ananas_comosus_H_Ananas_contig23_000434.1:0.134492,Ananas_comosus_H_Ananas_contig13_000012.1:0.0180856)n90:0.00200951)n89:0.017985)n87:0.0768721)n86:0.0547847)n82:0.00608719)n80:0.0281295,(Carex_scoparia_H_Carex_Csco_scaffold_5_000011.1:0.135007,Carex_scoparia_H_Carex_Csco_scaffold_20_000136.1:0.115157)n91:0.0411661)n79:0.0393778,((((Streptochaeta_angustifolia_strangu_026403:0.066412,(Pharus_latifolius_Phala.01G037300:0.00740259,Pharus_latifolius_Phala.01G037300.2:5e-09)n96:0.0601919)n95:0.0314891,((Pharus_latifolius_Phala.03G060700:0,Pharus_latifolius_Phala.03G060700.4:0,Pharus_latifolius_Phala.03G060700.2:0,Pharus_latifolius_Phala.03G060700.3:0)n98:0.048118,Streptochaeta_angustifolia_strangu_026549:0.0383541)n97:0.00426156)n94:0.0205134,(((Ampelocalamus_luodianensis_Alu12Cg10510.2:0.0124616,Dendrocalamus_sinicus_Dendrocalamus_sinicus_Dsi11A_636861_640805_Dsi11Ag00500.1_-1_CDS_4147829893_40437:0.0224245)n101:0.0489375,(Brachypodium_distachyon_BRADI_4g43910v3:0.0532013,(Hordeum_spontaneum_WB01_003034_0571082:5e-09,Hordeum_vulgareMorex_HORVU.MOREX.r3.5HG0463230:5e-09)n103:0.0347362)n102:0.0426923)n100:0.107414,((((Zizania_latifolia_GWHTBFHI013872:0.0214228,Zizania_latifolia_GWHTBFHI022855:0.0257279)n107:0.0103619,(Leersia_perrieri_LPERR03G32790:0.0351317,Oryza_sativa_LOC_Os03g59740:0.0295514)n108:0.0172696)n106:0.0131897,((((Aristida_adscensionis_H_Aadptg000018l000394.1:0.0330965,Stipagrostis_hirtigluma_H_Shi_ptg000037l_001678.1:0.0430267)n112:0.00879975,((Chasmanthium_laxum_Chala.03G259100:0.0129213,((Phragmites_australis_Phragmites_australis_PaChr4_46557023_46559135_evm.model.PaChr4.2428_1_CDS_4362454551_13789:0.0182215,Phragmites_australis_Phragmites_australis_PaChr3_47187984_47190304_evm.model.PaChr3.2691_1_CDS_4362446569_12497:0.0236902)n116:0.00252038,(Eragrostis_curvula_EJB05_03902:0.0495192,(Eleusine_coracana_ELECO.r07.3BG0256210:0.00997911,Eleusine_coracana_ELECO.r07.3AG0210990:0.0101671)n118:0.0239505)n117:0.0115208)n115:5e-09)n114:0.006941,(((Digitaria_radicosa_Dra09G0033000:0.0125262,(Digitaria_exilis_H_Dex9A-005499.1:0.0029264,Digitaria_exilis_H_Dex9B-005368.1:0.0405331)n122:0.0125329)n121:0.0103253,(Sorghum_bicolor_SORBI_3001G040800:0.0202847,Zea_mays_Zm00001eb212170:0.159479)n123:0.0170747)n120:0.00246181,(((Setaria_viridis_SEVIR_4G047500v2:0.0317764,Setaria_viridis_SEVIR_9G039800v2:5e-09)n126:0.00785049,Cenchrus_americanus_H_CamCM007983.2005419.1:0.0160767)n125:0.00513725,((Urochloa_fusta_Urofu.9G038000:0.0270042,(Panicum_hallii_Pahal.9G037700:0.00771509,((Panicum_virgatum_Pavir.9NG278900:0,Panicum_virgatum_Pavir.2NG199100:0)n131:0.0131574,Panicum_virgatum_Pavir.9NG061100:0.00777736)n130:0.00258922)n129:5e-09)n128:0.0026202,(Echinocloa_haploclada_eh_chr1.349:0.02836,(Dichantelium_oligosantes_H_DolKV778493.1000001.1:0.0183838,(ASEM_AUS1_H_AUS1CM014278.1001574.1:0.00254148,(ASEM_RSA5_H_RSA5chrom9003519.1:5e-09,ASEM_RSA5_H_RSA5chrom9003518.1:0.00695268)n135:0.00077252)n134:0.0025845)n133:0.00525141)n132:0.00358195)n127:0.00510469)n124:0.00251414)n119:0.00857995)n113:0.00679014)n111:0.0190781,(Brachypodium_distachyon_BRADI_1g04220v3:0.0307436,(Hordeum_spontaneum_WB01_008214_0007308:0,Hordeum_vulgareMorex_HORVU.MOREX.r3.5HG0524420:0)n137:0.0399141)n136:0.00282265)n110:0.0146019,(((Dendrocalamus_sinicus_Dendrocalamus_sinicus_Dsi03C_30843615_30845898_Dsi03Cg16850.1_1_CDS_4147746169_42975:0.0161638,Ampelocalamus_luodianensis_Alu03Cg03190.1:0.0158587)n140:0.00537333,((Olyra_latifolia_Ola020350:0.0434413,Ampelocalamus_luodianensis_Alu03Dg27830.2:0.0238541)n142:0.00742739,Dendrocalamus_sinicus_Dendrocalamus_sinicus_Dsi03A_2486168_2489958_Dsi03Ag02080.1_-1_CDS_4147727344_20963:0.0271866)n141:0.00324407)n139:0.00331015,Dendrocalamus_sinicus_Dendrocalamus_sinicus_Dsi03B_2453072_2455187_Dsi03Bg02190.1_-1_CDS_4147734766_48568:0.0162058)n138:0.0167095)n109:0.0142115)n105:0.0466521,(((Leersia_perrieri_LPERR07G06460:0.0504409,((Zizania_latifolia_GWHTBFHI037191:0.0399322,(Zizania_latifolia_GWHTBFHI036438:0.0145219,(Zizania_latifolia_GWHTBFHI036440:0.0470657,Zizania_latifolia_GWHTBFHI036439:0.00437817)n149:0.00568178)n148:0.014925)n147:0.0213364,(Oryza_sativa_LOC_Os07g12170:0.0236585,Oryza_sativa_LOC_Os07g12200:0.0301378)n150:0.0109549)n146:0.00846228)n145:0.0203213,((Aristida_adscensionis_H_Aadptg000109l000026.1:0.0200968,Stipagrostis_hirtigluma_H_Shi_ptg000031l_000099.1:0.0657992)n152:0.0133887,((((Eragrostis_curvula_EJB05_13428:0,Eragrostis_curvula_EJB05_13441:0)n156:0.0242561,(Eleusine_coracana_ELECO.r07.7AG0560810:0.010901,Eleusine_coracana_ELECO.r07.7BG0592380:0.0106511)n157:0.017535)n155:0.0132885,((Sorghum_bicolor_SORBI_3002G078400:0.0229803,(Zea_mays_Zm00001eb095230:0.0307145,(Zea_mays_Zm00001eb303500:0.00953784,Zea_mays_Zm00001eb196260:5e-09)n161:0.00458317)n160:0.00331619)n159:0.00766096,(((Panicum_hallii_Pahal.2G091000:0.0191472,(Panicum_virgatum_Pavir.2KG164100:0.00535611,Panicum_virgatum_Pavir.2NG123700:0.00812681)n165:0.00544535)n164:0.00537302,(Urochloa_fusta_Urofu.2G086200:0.0667285,Dichantelium_oligosantes_H_DolKV773323.1000008.1:0.0135655)n166:5e-09)n163:6e-09,(((ASEM_RSA5_H_RSA5chrom2003464.1:0.0178251,Chasmanthium_laxum_Chala.10G062500:0.0107907)n169:0.00234875,((Digitaria_exilis_H_Dex2A-000473.1:0.00653479,(Digitaria_exilis_H_Dex2A-000476.1:0.0461084,Digitaria_exilis_H_Dex2B-000434.1:5e-09)n172:0.00859355)n171:0.016798,(Echinocloa_haploclada_eh_chr3.874:0.0184082,Digitaria_radicosa_Dra02G0127300:0.014809)n173:0.0026832)n170:0.00575332)n168:1.1e-08,(Cenchrus_americanus_H_CamCM007988.2002737.1:0.0164079,Setaria_viridis_SEVIR_2G087600v2:0.00528378)n174:0.0108857)n167:0.0219774)n162:0.00340602)n158:0.00425446)n154:0.00951934,(Phragmites_australis_Phragmites_australis_PaChr16_22588506_22591626_evm.model.PaChr16.1114_1_CDS_4362399789_5175:0.0133289,Phragmites_australis_Phragmites_australis_PaChr15_8029152_8031588_evm.model.PaChr15.414_1_CDS_4362396707_25783:0.0274907)n175:0.00305452)n153:0.0134018)n151:0.0163459)n144:0.00770928,((Brachypodium_distachyon_BRADI_1g53862v3:0.055249,(Olyra_latifolia_Ola024396:0.0469739,(Ampelocalamus_luodianensis_Alu07Cg12020.2:0.0124386,Ampelocalamus_luodianensis_Alu07Dg12160.1:0.0218054)n179:0.00242282)n178:0.0167651)n177:0.0292599,(Brachypodium_distachyon_BRADI_1g53867v3:0.0567049,((Hordeum_spontaneum_WB01_000215_1200817:5e-09,(Hordeum_vulgareMorex_HORVU.MOREX.r3.2HG0147980:0,Hordeum_vulgareMorex_HORVU.MOREX.r3.2HG0147980.2:0,Hordeum_vulgareMorex_HORVU.MOREX.r3.2HG0147980.3:0)n183:5e-09)n182:0.0680929,((Ampelocalamus_luodianensis_Alu07Dg12170.1:0.0257768,(Dendrocalamus_sinicus_Dendrocalamus_sinicus_Dsi07B_25897947_25900629_Dsi07Bg09340.3_-1_CDS_4147795567_48205:0.0240094,Dendrocalamus_sinicus_Dendrocalamus_sinicus_Dsi07A_24125848_24129365_Dsi07Ag09920.3_-1_CDS_4147791766_12173:0.0103646)n186:0.00115162)n185:0.0079805,(Ampelocalamus_luodianensis_Alu07Cg12010.1:0.00775936,Dendrocalamus_sinicus_Dendrocalamus_sinicus_Dsi07C_16255364_16266520_Dsi07Cg09940.1_-1_CDS_4147799644_12199:0.00758379)n187:0.00918133)n184:0.00102015)n181:0.0083987)n180:0.00930567)n176:0.00103396)n143:0.021841)n104:0.0021841)n99:0.000242678)n93:0.02534,((((Eleusine_coracana_ELECO.r07.1AG0004570:5e-09,Eleusine_coracana_ELECO.r07.1BG0052990:0.00485268)n191:0.0615966,((Phragmites_australis_Phragmites_australis_PaChr1_10344681_10347573_evm.model.PaChr1.702_1_CDS_4362368505_16028:0.018562,(Aristida_adscensionis_H_Aadptg000058l000618.1:0.0222553,Stipagrostis_hirtigluma_H_Shi_ptg000044l_000293.1:0.0432182)n194:0.0167129)n193:0.00539653,(Chasmanthium_laxum_Chala.08G152900:0.00992408,Phragmites_australis_Phragmites_australis_PaChr2_2038853_2047418_evm.model.PaChr2.175_1_CDS_4362418391_12823:0.0125717)n195:0.00221638)n192:0.000246264)n190:0.00252763,((Sorghum_bicolor_SORBI_3003G122200:0.0177573,Zea_mays_Zm00001eb333240:0.0311407)n197:0.0196216,(((Panicum_hallii_Pahal.5G420900:0.0156284,(Panicum_virgatum_Pavir.5NG177100:0.0024869,(Panicum_virgatum_Pavir.5KG173600:0,Panicum_virgatum_Pavir.5KG176000:0)n202:0.00495806)n201:0.00249212)n200:0.013127,((ASEM_AUS1_H_AUS1CM014274.1001997.1:0.010062,ASEM_RSA5_H_RSA5chrom5000759.1:0.0076092)n204:0.0210444,(Dichantelium_oligosantes_H_DolKV772148.1000011.1:0.0684586,Echinocloa_haploclada_eh_chr2.1336:0.0160597)n205:0.00971852)n203:0.0135513)n199:0.00938709,((Urochloa_fusta_Urofu.5G378600:0.00651033,(Digitaria_exilis_H_Dex5A-003937.1:0.0160686,Digitaria_exilis_H_Dex5B-003950.1:0.0509191)n208:0.0466257)n207:0.00241242,(Cenchrus_americanus_H_CamCM007987.2001530.1:0.0294149,Setaria_viridis_SEVIR_5G051250v2:0.00769416)n209:0.012164)n206:0.00404346)n198:0.0202926)n196:0.0070852)n189:0.00796033,(((Pharus_latifolius_Phala.05G203100:0,Pharus_latifolius_Phala.05G203100.3:0,Pharus_latifolius_Phala.05G203100.2:0)n212:0.0432607,Streptochaeta_angustifolia_strangu_009934:0.0246794)n211:0.0223925,((Oryza_sativa_LOC_Os01g16030:0.0728477,Leersia_perrieri_LPERR01G09790:0.0323771)n214:0.0426131,(Dendrocalamus_sinicus_Dendrocalamus_sinicus_Dsi01B_10374113_10377000_Dsi01Bg05830.1_-1_CDS_4147695082_53504:0.0146915,Ampelocalamus_luodianensis_Alu01Dg07570.1:0.039823)n215:0.00346446)n213:0.0111263)n210:0.0102126)n188:0.0818509)n92:0.00909454)n78:0.0525388)n0;
```
