## Supplementary Dataset S1 for "Gene turnover and contingency facilitated the repeated evolution of C_4_ photosynthesis in grasses": OG0000106_tree.txt

```
(((Ananas_comosus_H_Ananas_contig2_000947.1:0.283296,(Tillandsia_fasciculata_H_Tillandsia_JAQOTM010000085.1_000013.1:0.184167,Tillandsia_fasciculata_H_Tillandsia_JAQOTM010000085.1_000009.1:0.329816)n3:0.12027)n2:0.291716,((Zizania_latifolia_GWHTBFHI036002:0.959553,Stipagrostis_hirtigluma_H_Shi_ptg000012l_000245.1:0.508791)n5:0.208263,((Streptochaeta_angustifolia_strangu_004117:0.211421,(Pharus_latifolius_Phala.12G143300:0.234691,((Zizania_latifolia_GWHTBFHI036833:0.570104,(Sorghum_bicolor_SORBI_3002G267000:0.249496,(Chasmanthium_laxum_Chala.08G018200:0.221255,(Panicum_virgatum_Pavir.2NG439800:0.231853,((Panicum_hallii_Pahal.2G334500:0.0827883,Panicum_virgatum_Pavir.2NG440500:0.0951046)n15:0.0349983,(Panicum_hallii_Pahal.2G334800:0.0830627,(Panicum_virgatum_Pavir.J700100:0.0741696,Panicum_virgatum_Pavir.1KG113100:0.0993495)n17:0.0266333)n16:0.00295926)n14:0.0276714)n13:0.0628043)n12:0.0600768)n11:0.103584)n10:0.0557179,((((((((Echinocloa_haploclada_eh_chr3.3008:0.125659,((Setaria_viridis_SEVIR_2G287700v2:0.0759984,(Panicum_hallii_Pahal.2G334900:0.0660645,(Panicum_virgatum_Pavir.2NG440900:0.0667816,Panicum_virgatum_Pavir.J019300:0.214075)n29:0.0237861)n28:0.0256746)n27:0.0313448,(ASEM_RSA5_H_RSA5scaff87000004.1:0.0151131,(ASEM_AUS1_H_AUS1CM014271.1000916.1:0.00602383,ASEM_AUS1_H_AUS1CM014277.1000648.1:0.0439634)n31:0.0269706)n30:0.0794303)n26:0.0209695)n25:0.00232994,(Urochloa_fusta_Urofu.2G284100:0.0833645,(Echinocloa_haploclada_eh_chr3.3007:0.103084,(Setaria_viridis_SEVIR_2G287600v2:0.147356,Urochloa_fusta_Urofu.2G283900:0.124201)n34:0.0335486)n33:0.0317307)n32:0.00352563)n24:0.00730274,(Digitaria_radicosa_Dra02G0279500:0.0690207,(Digitaria_exilis_H_Dex2A-003171.1:0.0234506,Digitaria_exilis_H_Dex2B-003099.1:0.0532848)n36:0.0969431)n35:0.051163)n23:0.0178704,(Sorghum_bicolor_SORBI_3002G267100:0.0996888,(Zea_mays_Zm00001eb318500:0.136158,Zea_mays_Zm00001eb102950:0.117542)n38:0.0130602)n37:0.0333352)n22:0.0290691,((Aristida_adscensionis_H_Aadptg000066l000864.1:0.130986,((Stipagrostis_hirtigluma_H_Shi_ptg000012l_000246.1:0.0145864,Stipagrostis_hirtigluma_H_Shi_ptg000060l_000529.1:0.00405799)n42:0.0335183,(Stipagrostis_hirtigluma_H_Shi_ptg000012l_000244.1:0.0337462,Stipagrostis_hirtigluma_H_Shi_ptg000060l_000528.1:0.0456686)n43:0.0408497)n41:0.0707866)n40:0.0447198,((Chasmanthium_laxum_Chala.10G088200:5e-09,Chasmanthium_laxum_Chala.08G018100:0.0498989)n45:0.111307,(Phragmites_australis_Phragmites_australis_PaChr20_23817600_23818439_evm.model.PaChr20.943_1_CDS_4362426228_38083:0.107453,Phragmites_australis_Phragmites_australis_PaChr17_27431474_27432328_evm.model.PaChr17.1033_1_CDS_4362403816_42221:0.142044)n46:0.0157827)n44:0.0153104)n39:0.0164433)n21:0.0304146,(Eleusine_coracana_ELECO.r07.6BG0483530:0.0298124,Eleusine_coracana_ELECO.r07.6AG0529540:0.0344206)n47:0.225507)n20:0.0417477,(Olyra_latifolia_Ola000457:0.122784,(Dendrocalamus_sinicus_Dendrocalamus_sinicus_Dsi09B_2639892_2640695_Dsi09Bg02220.1_1_CDS_4147815547_38137:0.0848515,((Ampelocalamus_luodianensis_Alu09Cg12740.1:0.0815991,Dendrocalamus_sinicus_Dendrocalamus_sinicus_Dsi09C_21603262_21604062_Dsi09Cg06660.1_-1_CDS_4147819690_39277:0.04739)n51:0.0217714,(Ampelocalamus_luodianensis_Alu09DXg24120.2:0.0902119,Dendrocalamus_sinicus_Dendrocalamus_sinicus_Dsi09A_33050227_33051018_Dsi09Ag10100.1_-1_CDS_4147814125_33629:0.0888356)n52:0.00987063)n50:0.0190402)n49:0.017782)n48:0.0586274)n19:0.016653,((Brachypodium_distachyon_BRADI_4g35400v3:0.233774,((Hordeum_spontaneum_WB01_005240_0168881:0.0192227,Hordeum_vulgareMorex_HORVU.MOREX.r3.5HG0497130:0.0143307)n56:0.181219,(Hordeum_spontaneum_WB01_001264_0368695:0.0161094,Hordeum_vulgareMorex_HORVU.MOREX.r3.5HG0497150:0.0239637)n57:0.218182)n55:0.0333483)n54:0.0866912,((Zizania_latifolia_GWHTBFHI020843:0.638994,((Zizania_latifolia_GWHTBFHI027892:0.0174598,Zizania_latifolia_GWHTBFHI027893:0.0605441)n61:0.0655702,(Zizania_latifolia_GWHTBFHI032700:0.0413727,Zizania_latifolia_GWHTBFHI013468:0.194785)n62:0.0246526)n60:0.0535723)n59:0.0288128,(Oryza_sativa_LOC_Os09g34330:0.128427,Leersia_perrieri_LPERR09G12780:0.305956)n63:0.0856334)n58:0.0744334)n53:0.0220271)n18:0.0368664)n9:0.00409627)n8:0.0276124)n7:0.0443588,(((Streptochaeta_angustifolia_strangu_044537:0.177773,Streptochaeta_angustifolia_strangu_010033:0.146423)n66:0.147168,(Zizania_latifolia_GWHTBFHI002500:0.384178,((Pharus_latifolius_Phala.08G019300:0.309809,((Dendrocalamus_sinicus_Dendrocalamus_sinicus_Dsi08B_34189846_34190601_Dsi08Bg11780.1_-1_CDS_4147807717_8287:0.156609,(((Olyra_latifolia_Ola016298:0.011324,Olyra_latifolia_Ola016301:0.0101362)n74:0.222315,(Olyra_latifolia_Ola016297:0.14169,(Olyra_latifolia_Ola016300:0.116075,Olyra_latifolia_Ola035037:0.146988)n76:0.0534892)n75:0.0173755)n73:0.027225,(Ampelocalamus_luodianensis_Alu08Cg01820.2:0.106819,((Ampelocalamus_luodianensis_Alu08Cg01800.1:0.0604376,(Dendrocalamus_sinicus_Dendrocalamus_sinicus_Dsi08C_5707461_5708225_Dsi08Cg04230.1_1_CDS_4147809238_11668:0.0519354,Dendrocalamus_sinicus_Dendrocalamus_sinicus_Dsi09A_18168199_18168981_Dsi09Ag03480.1_-1_CDS_4147812139_52764:0.0705736)n80:0.0280952)n79:0.0239373,((Dendrocalamus_sinicus_Dendrocalamus_sinicus_DsiCtg00076_687622_688371_DsiCtg00076g00220.1_-1_CDS_4147847218_14044:0.0696512,(Dendrocalamus_sinicus_Dendrocalamus_sinicus_DsiCtg00076_616773_617522_DsiCtg00076g00200.1_-1_CDS_4147847212_10668:0.0267991,(Dendrocalamus_sinicus_Dendrocalamus_sinicus_DsiCtg00076_640524_641273_DsiCtg00076g00210.1_-1_CDS_4147847215_12356:0.0593799,Dendrocalamus_sinicus_Dendrocalamus_sinicus_DsiCtg00076_598251_599003_DsiCtg00076g00190.1_-1_CDS_4147847209_8980:0.0524092)n84:0.0113195)n83:0.00501425)n82:0.0642609,(Ampelocalamus_luodianensis_Alu08Dg01540.2:0.104682,(Ampelocalamus_luodianensis_Alu08Dg01530.1:0.0434838,Ampelocalamus_luodianensis_Alu08Dg01550.2:0.0467132)n86:0.0472337)n85:0.0363374)n81:0.00403749)n78:0.0210358)n77:0.00233731)n72:0.0270842)n71:0.0726472,(Olyra_latifolia_Ola016295:0.0945579,(((Dendrocalamus_sinicus_Dendrocalamus_sinicus_DsiCtg00076_705095_705865_DsiCtg00076g00230.1_-1_CDS_4147847221_15732:5e-09,Dendrocalamus_sinicus_Dendrocalamus_sinicus_Dsi08A_36466242_36467012_Dsi08Ag12080.1_-1_CDS_4147803814_28530:0.00403735)n90:0.0703482,(Ampelocalamus_luodianensis_Alu08Dg01510.2:0.00634575,Ampelocalamus_luodianensis_Alu08Dg01520.2:0.0596028)n91:0.0707546)n89:0.00432957,((Dendrocalamus_sinicus_Dendrocalamus_sinicus_Dsi08B_34220488_34221255_Dsi08Bg11790.1_-1_CDS_4147807720_9975:0.104673,Dendrocalamus_sinicus_Dendrocalamus_sinicus_Dsi08B_34246824_34247612_Dsi08Bg11800.1_-1_CDS_4147807723_11663:0.0632034)n93:0.0689822,(Ampelocalamus_luodianensis_Alu08Cg01780.1:0.0462074,Ampelocalamus_luodianensis_Alu08Cg01790.2:0.0214661)n94:0.0524695)n92:0.00582994)n88:0.0198553)n87:0.00220615)n70:0.0303872)n69:0.0450847,(((Aristida_adscensionis_H_Aadptg000011l000046.1:0.242229,((Aristida_adscensionis_H_Aadptg000011l000054.1:0.225836,(Aristida_adscensionis_H_Aadptg000011l000050.1:0.171692,Aristida_adscensionis_H_Aadptg000011l000051.1:0.154106)n100:0.0838383)n99:0.0463439,(Aristida_adscensionis_H_Aadptg000011l000047.1:0.135334,Aristida_adscensionis_H_Aadptg000011l000049.1:0.0971927)n101:0.103697)n98:0.0193028)n97:0.0659637,((Stipagrostis_hirtigluma_H_Shi_ptg000002l_000196.1:0.176618,(Stipagrostis_hirtigluma_H_Shi_ptg000002l_000197.1:0.0699957,Stipagrostis_hirtigluma_H_Shi_ptg000021l_000265.1:0.0552572)n104:0.0316771)n103:0.0994131,(((((Eragrostis_curvula_EJB05_47876:0.0040017,Eragrostis_curvula_EJB05_47862:0.00201598)n109:0.140277,(Eleusine_coracana_ELECO.r07.8BG0668060:0.0865916,Eleusine_coracana_ELECO.r07.8AG0639430:0.0861318)n110:0.202307)n108:0.0905343,(((Urochloa_fusta_Urofu.6G225400:0.192295,Setaria_viridis_SEVIR_6G239700v2:0.155495)n113:0.0514,(Echinocloa_haploclada_eh_chr8.2732:0.176241,Digitaria_radicosa_Dra06G0178300:0.209893)n114:0.030787)n112:0.0223038,(Panicum_hallii_Pahal.6G290800:0.120287,Panicum_virgatum_Pavir.6KG393800:0.0820987)n115:0.0487206)n111:0.0968788)n107:0.0376131,(Chasmanthium_laxum_Chala.11G019300:0.210582,((Phragmites_australis_Phragmites_australis_PaChr14_29284364_29285164_evm.model.PaChr14.1342_1_CDS_4362391269_32481:0.0423613,(Phragmites_australis_Phragmites_australis_PaChr14_29320929_29321750_evm.model.PaChr14.1344_1_CDS_4362391273_34166:0.0100349,Phragmites_australis_Phragmites_australis_PaChr14_29355436_29356248_evm.model.PaChr14.1346_1_CDS_4362391277_35852:0.0114371)n119:0.0590977)n118:0.0951195,(Phragmites_australis_Phragmites_australis_PaChr14_29303913_29304696_evm.model.PaChr14.1343_1_CDS_4362391271_33323:0.2984,(Phragmites_australis_Phragmites_australis_PaChr14_29339869_29340630_evm.model.PaChr14.1345_1_CDS_4362391275_35008:0.0186314,Phragmites_australis_Phragmites_australis_PaChr14_29369656_29370417_evm.model.PaChr14.1347_1_CDS_4362391279_36696:5e-09)n121:0.124593)n120:0.0643317)n117:0.00714796)n116:0.0232343)n106:0.0524482,(((((Eragrostis_curvula_EJB05_47863:0.0526021,Eragrostis_curvula_EJB05_47877:0.0357099)n126:0.194808,((Eleusine_coracana_ELECO.r07.8BG0668070:0.061214,Eleusine_coracana_ELECO.r07.8AG0639440:0.0602561)n128:0.0787208,(Eleusine_coracana_ELECO.r07.8BG0668080:0.181673,Eleusine_coracana_ELECO.r07.8AG0639450:0.118374)n129:0.114721)n127:0.0749067)n125:0.108283,((Chasmanthium_laxum_Chala.11G019200:0.142218,(((((((Panicum_hallii_Pahal.6G291000:0.0748679,(Panicum_virgatum_Pavir.6NG344000:0.0719262,Panicum_virgatum_Pavir.6KG394600:0.0942051)n139:0.0233676)n138:0.075401,(Setaria_viridis_SEVIR_6G240400v2:0.133521,(Urochloa_fusta_Urofu.6G225800:0.148524,(Digitaria_exilis_H_Dex6A-001446.1:0.170009,Digitaria_exilis_H_DexUA-004537.1:0.13179)n142:0.124803)n141:0.0262442)n140:0.0184853)n137:0.0264655,(ASEM_AUS1_H_AUS1CM014275.1003257.1:0.0326062,(ASEM_RSA5_H_RSA5chrom6002654.1:0.0932748,ASEM_RSA5_H_RSA5chrom6002655.1:0.0201317)n144:0.00223685)n143:0.0557925)n136:0.0268406,(Echinocloa_haploclada_eh_chr8.2836:0.163359,Dichantelium_oligosantes_H_DolKV771464.1000001.1:0.134018)n145:0.0284878)n135:0.029927,(Zea_mays_Zm00001eb037440:0.123521,(Sorghum_bicolor_SORBI_3007G183050:0.0140293,Sorghum_bicolor_SORBI_3K024600:0.00677891)n147:0.0943126)n146:0.0962783)n134:0.0284449,(Sorghum_bicolor_SORBI_3007G183100:0.273717,((Sorghum_bicolor_SORBI_3007G183200:0.24659,((((ASEM_RSA5_H_RSA5chrom6002658.1:0.159198,Echinocloa_haploclada_eh_chr8.2738:0.12843)n154:0.047372,(Setaria_viridis_SEVIR_6G240300v2:0.10402,Dichantelium_oligosantes_H_DolKV783991.1000001.1:0.154933)n155:0.0196173)n153:0.0105794,(Digitaria_radicosa_Dra06G0178400:0.152284,(Digitaria_exilis_H_Dex6A-001447.1:0.065797,Digitaria_exilis_H_DexUA-004538.1:0.0978)n157:0.188443)n156:0.106386)n152:0.0217035,(((Echinocloa_haploclada_eh_chr8.2735:0.0718523,Echinocloa_haploclada_eh_chr8.2736:0.0361256)n160:0.152006,(Digitaria_radicosa_Dra06G0178200:0.132411,(Digitaria_exilis_H_Dex6A-001448.1:0.0360492,Digitaria_exilis_H_DexUA-004539.1:0.0295799)n162:0.130065)n161:0.0388014)n159:0.0345722,((Dichantelium_oligosantes_H_DolKV775015.1000001.1:0.166643,(ASEM_RSA5_H_RSA5chrom6000583.1:0.195885,(Cenchrus_americanus_H_CamCM007985.2001402.1:0.194947,Setaria_viridis_SEVIR_6G240200v2:0.0412719)n166:0.0754945)n165:0.0222928)n164:0.0307691,(Panicum_hallii_Pahal.6G290900:0.0761108,((Panicum_virgatum_Pavir.6NG343900:0.228381,(Panicum_virgatum_Pavir.6KG394000:0.0613507,Panicum_virgatum_Pavir.6NG052300:0.0492886)n170:0.047318)n169:0.136231,(Panicum_virgatum_Pavir.6KG393900:0.0719355,Panicum_virgatum_Pavir.6NG343600:0.0696609)n171:0.0146891)n168:0.00163213)n167:0.0671206)n163:0.0206555)n158:0.03207)n151:0.00356334)n150:0.0414407,(Urochloa_fusta_Urofu.6G225600:0.0944734,Urochloa_fusta_Urofu.6G225700:0.109837)n172:0.0987744)n149:0.020466)n148:0.002274)n133:0.0400082,(Echinocloa_haploclada_eh_chr8.2734:0.201508,(Setaria_viridis_SEVIR_6G240000v2:0.196967,Setaria_viridis_SEVIR_6G239900v2:0.144356)n174:0.0396271)n173:0.0594745)n132:0.00660828)n131:0.0267021,(Echinocloa_haploclada_eh_chr8.2740:0.27829,((Setaria_viridis_SEVIR_6G240500v2:0.137781,Urochloa_fusta_Urofu.6G225900:0.149252)n177:0.0557381,(Sorghum_bicolor_SORBI_3007G183000:0.261014,ASEM_RSA5_H_RSA5chrom6002653.1:0.206208)n178:0.0559563)n176:0.0416145)n175:0.050932)n130:0.00565911)n124:0.0212313,Phragmites_australis_Phragmites_australis_PaChr19_27613270_27613963_evm.model.PaChr19.1279_1_CDS_4362411628_14488:0.197452)n123:0.0293353,(Phragmites_australis_Phragmites_australis_PaChr1_5746081_5746863_evm.model.PaChr1.424_1_CDS_4362367887_10972:0.332702,(((Cenchrus_americanus_H_CamCM007987.2001821.1:0.140667,Cenchrus_americanus_H_CamCM007987.2001830.1:0.149173)n182:0.135279,(Sorghum_bicolor_SORBI_3003G077100:0.329296,Setaria_viridis_SEVIR_5G096000v2:0.259206)n183:0.0425603)n181:0.0398928,(Dichantelium_oligosantes_H_DolKV775499.1000013.1:0.171704,((Urochloa_fusta_Urofu.5G428700:0.207222,((Digitaria_radicosa_Dra07G0258100:0.188286,(Digitaria_exilis_H_Dex5A-004217.1:0.0990098,Digitaria_exilis_H_Dex5B-004233.1:0.104678)n189:0.134801)n188:0.0803519,Echinocloa_haploclada_eh_chr2.821:0.208815)n187:0.0248264)n186:0.0588637,(Echinocloa_haploclada_eh_chr2.822:0.242972,(Urochloa_fusta_Urofu.5G427400:0.174908,Digitaria_exilis_H_Dex5A-004215.1:0.224352)n191:0.0423643)n190:0.0400489)n185:0.00444988)n184:0.0464861)n180:0.0852501)n179:0.0429411)n122:0.00429411)n105:0.000477123)n102:0.0224162)n96:0.0507578,(((Chasmanthium_laxum_Chala.11G019100:0.164147,(((Digitaria_radicosa_Dra06G0178500:0.200346,Setaria_viridis_SEVIR_6G240600v2:0.0957574)n197:0.0318966,((Echinocloa_haploclada_eh_chr1.2229:0.181017,Urochloa_fusta_Urofu.6G226000:0.165009)n199:0.0297923,(Echinocloa_haploclada_eh_chr6.1333:0.156615,Echinocloa_haploclada_eh_chr8.2741:0.075399)n200:0.0547598)n198:0.00608442)n196:0.0267644,(Sorghum_bicolor_SORBI_3007G182900:0.0945821,Zea_mays_Zm00001eb198510:0.137693)n201:0.095633)n195:0.0272677)n194:0.0201808,((Eleusine_coracana_ELECO.r07.8AG0639460:0.199496,(Eragrostis_curvula_EJB05_47850:0.181326,Zizania_latifolia_GWHTBFHI020416:1.13668)n204:0.0876391)n203:0.170111,(Eragrostis_curvula_EJB05_47848:0.146484,(Eleusine_coracana_ELECO.r07.8BG0668150:0.0506644,(Eleusine_coracana_ELECO.r07.8AG0639480:0.00465611,Eleusine_coracana_ELECO.r07.8AG0639470:0.0224563)n207:0.0244779)n206:0.17666)n205:0.0732413)n202:0.00813792)n193:0.0221236,((Stipagrostis_hirtigluma_H_Shi_ptg000002l_000194.1:0.0346793,Stipagrostis_hirtigluma_H_Shi_ptg000021l_000264.1:0.0273634)n209:0.086724,(Aristida_adscensionis_H_Aadptg000011l000043.1:0.186424,Aristida_adscensionis_H_Aadptg000011l000045.1:0.166782)n210:0.0692518)n208:0.0198551)n192:0.0483924)n95:0.00537694)n68:0.0329838)n67:0.0262713)n65:0.00291904,((Brachypodium_distachyon_BRADI_3g41940v3:0.21261,(Brachypodium_distachyon_BRADI_3g41950v3:0.192938,Brachypodium_distachyon_BRADI_3g41930v3:0.190278)n213:0.0566505)n212:0.249875,(Oryza_sativa_LOC_Os08g43070:0.27027,(Leersia_perrieri_LPERR03G22350:0.262584,Leersia_perrieri_LPERR08G19100:0.215448)n215:0.11212)n214:0.104539)n211:0.0307002)n64:0.00341113)n6:0.0498848)n4:0.00554276)n1:0.0538848,(Echinocloa_haploclada_eh_chr6.1174:0.881092,(Tillandsia_fasciculata_H_Tillandsia_JAQOTM010000085.1_000008.1:0.668008,Panicum_virgatum_Pavir.9NG829100:0.898134)n217:0.0499454)n216:0.00554949)n0;
```
