## Supplementary Dataset S1 for "Gene turnover and contingency facilitated the repeated evolution of C_4_ photosynthesis in grasses": OG0000107_tree.txt

```
(((Ananas_comosus_H_Ananas_contig25_000535.1:0.0322349,Tillandsia_fasciculata_H_Tillandsia_CM054945.1_000601.1:0.0338362)n2:0.233784,Panicum_virgatum_Pavir.J214100:0.873348)n1:0.0207654,(((Pharus_latifolius_Phala.06G170200:0.20514,((((((Sorghum_bicolor_SORBI_3006G152900:0.0451775,Zea_mays_Zm00001eb426940:0.0960641)n11:0.0919217,((Digitaria_radicosa_Dra07G0132900:0.0688551,(Digitaria_exilis_H_Dex7A-000786.1:0.041256,Digitaria_exilis_H_Dex7B-000811.1:0.0347514)n14:0.0566024)n13:0.0582499,(((Panicum_hallii_Pahal.7G226900:0.0474208,(Panicum_virgatum_Pavir.7KG255000:0.0268416,Panicum_virgatum_Pavir.7NG332300:0.076866)n18:0.0159414)n17:0.01415,((Cenchrus_americanus_H_CamCM007984.2001840.1:0.105841,Setaria_viridis_SEVIR_7G182800v2:0.0460181)n20:0.015722,Echinocloa_haploclada_eh_chr9.1977:0.351781)n19:0.0206454)n16:0.00701249,(ASEM_AUS1_H_AUS1CM014276.1001011.1:0.0790888,Dichantelium_oligosantes_H_DolKV777110.1000003.1:0.0554677)n21:0.0195837)n15:0.016241)n12:0.0370665)n10:0.0250465,Chasmanthium_laxum_Chala.06G170600:0.0858146)n9:0.0157438,((Eragrostis_curvula_EJB05_38648:0.00689157,Eragrostis_curvula_EJB05_53489:0.0154313)n23:0.170016,Eragrostis_curvula_EJB05_38647:0.121982)n22:0.0135536)n8:0.0167014,Stipagrostis_hirtigluma_H_Shi_ptg000016l_000900.1:0.0945407)n7:0.0486745,((Dendrocalamus_sinicus_Dendrocalamus_sinicus_Dsi04A_12144591_12147756_Dsi04Ag08240.1_-1_CDS_4147749259_19910:0.0512283,Olyra_latifolia_Ola001524:0.317891)n25:0.0272157,Ampelocalamus_luodianensis_Alu04Cg14120.2:0.150427)n24:0.0397931)n6:0.0794048)n5:0.110408,((Streptochaeta_angustifolia_strangu_005073:0.125989,((Brachypodium_distachyon_BRADI_3g49491v3:0.145034,(Olyra_latifolia_Ola030439:0.10146,(Ampelocalamus_luodianensis_Alu02Dg10510.1:0.0332978,(Dendrocalamus_sinicus_Dendrocalamus_sinicus_Dsi02C_25528902_25532720_Dsi02Cg10790.1_-1_CDS_4147724380_1257:0.0418104,(Dendrocalamus_sinicus_Dendrocalamus_sinicus_DsiCtg00143_78670_79466_DsiCtg00143g00060.1_1_CDS_4147848055_30364:0.0167782,Dendrocalamus_sinicus_Dendrocalamus_sinicus_Dsi02B_36494387_36495676_Dsi02Bg12680.1_-1_CDS_4147718452_18683:0.0700779)n33:0.0888094)n32:0.00986771)n31:0.00943644)n30:0.0243885)n29:0.0693317,Pharus_latifolius_Phala.02G213000:0.160801)n28:0.0465164)n27:0.167851,((((((Eragrostis_curvula_EJB05_38639:0.0954905,(Eleusine_coracana_ELECO.r07.4BG0341230:0.0289221,Eleusine_coracana_ELECO.r07.4AG0310040:0.0300143)n40:0.0683656)n39:0.0288348,(((Aristida_adscensionis_H_Aadptg000009l000134.1:0.127441,Stipagrostis_hirtigluma_H_Shi_ptg000016l_002183.1:0.083049)n43:0.0241544,(Chasmanthium_laxum_Chala.06G170200:0.0558254,(((Sorghum_bicolor_SORBI_3005G124600:0,Sorghum_bicolor_SORBI_3006G152500:0)n47:0.0486529,Zea_mays_Zm00001eb076900:0.0656334)n46:0.0466592,((Echinocloa_haploclada_eh_chr9.1973:0.0614873,(ASEM_AUS1_H_AUS1CM014276.1002496.1:0.0145839,ASEM_RSA5_H_RSA5chrom7002612.1:0.00919901)n50:0.034074)n49:0.0145521,((Urochloa_fusta_Urofu.7G204600:0.045809,((Cenchrus_americanus_H_CamCM007984.2003105.1:0.0654553,Setaria_viridis_SEVIR_7G182300v2:0.0300346)n54:0.0136747,(Digitaria_radicosa_Dra07G0132500:0.038335,(Digitaria_exilis_H_Dex7A-002070.1:0.0394448,Digitaria_exilis_H_Dex7B-002120.1:0.0203356)n56:0.033274)n55:0.0327566)n53:0.00511527)n52:0.00973672,(Panicum_hallii_Pahal.7G226500:0.0428673,Panicum_virgatum_Pavir.7NG340500:0.0244082)n57:0.0273299)n51:0.0135743)n48:0.0238212)n45:0.0326325)n44:0.013653)n42:0.0107023,Phragmites_australis_Phragmites_australis_PaChr11_9089601_9091873_evm.model.PaChr11.854_1_CDS_4362378294_12695:0.0901059)n41:0.0123114)n38:0.0568971,(((Brachypodium_distachyon_BRADI_5g16160v3:0.0833589,((Hordeum_spontaneum_WB01_000653_0688598:5e-09,Hordeum_vulgareMorex_HORVU.MOREX.r3.2HG0182770:0.0022534)n62:0.0963953,(Hordeum_spontaneum_WB01_000653_0480992:0.000198346,Hordeum_vulgareMorex_HORVU.MOREX.r3.2HG0182810:0.00362474)n63:0.0568448)n61:0.0308134)n60:0.0410515,(Olyra_latifolia_Ola001519:0.0588082,(Ampelocalamus_luodianensis_Alu04Cg14090.2:0.0299723,(Dendrocalamus_sinicus_Dendrocalamus_sinicus_Dsi04A_12180534_12186105_Dsi04Ag08260.1_1_CDS_4147749265_23286:0.0329445,(Dendrocalamus_sinicus_Dendrocalamus_sinicus_Dsi04B_30783342_30792906_Dsi04Bg08730.1_-1_CDS_4147755478_52577:0.0254858,Dendrocalamus_sinicus_Dendrocalamus_sinicus_Dsi07C_21744110_21760988_Dsi07Cg10780.1_1_CDS_4147799896_40338:0.18672)n67:0.0288691)n66:0.00320768)n65:0.00605899)n64:0.0287973)n59:0.0151133,(Zizania_latifolia_GWHTBFHI019040:0.0739896,(Oryza_sativa_LOC_Os04g44300:0.0618095,Leersia_perrieri_LPERR04G15500:0.087718)n69:0.013098)n68:0.0415598)n58:0.0163876)n37:0.0332455,(Streptochaeta_angustifolia_strangu_013984:0.0931617,(Pharus_latifolius_Phala.06G169900:0.167633,((Pharus_latifolius_Phala.06G169800:0,Pharus_latifolius_Phala.06G169800.2:0)n73:5e-09,(Pharus_latifolius_Phala.06G169800.3:5e-09,Pharus_latifolius_Phala.06G169800.4:5e-09)n74:6e-09)n72:0.10163)n71:0.0112923)n70:0.00872736)n36:0.124698,((Streptochaeta_angustifolia_strangu_036548:0.189284,((Pharus_latifolius_Phala.06G170100:0.00543469,Pharus_latifolius_Phala.06G170100.2:0.00134305)n78:0.146911,(Streptochaeta_angustifolia_strangu_013985:0.289112,(((Brachypodium_distachyon_BRADI_5g16190v3:0.0644185,(Hordeum_spontaneum_WB01_000653_0174688:0.00159714,Hordeum_vulgareMorex_HORVU.MOREX.r3.2HG0182910:0.00201017)n83:0.13019)n82:0.0396158,((Zizania_latifolia_GWHTBFHI019038:0.0754854,(Leersia_perrieri_LPERR04G15520:0.086254,Oryza_sativa_LOC_Os04g44330:0.0541733)n86:0.0358172)n85:0.0441149,(Olyra_latifolia_Ola001523:0.10084,(Ampelocalamus_luodianensis_Alu04Cg14110.2:0.0334512,Dendrocalamus_sinicus_Dendrocalamus_sinicus_Dsi04B_30809801_30813100_Dsi04Bg08760.1_1_CDS_4147755487_797:0.0317406)n88:0.0145521)n87:0.0263592)n84:0.0118545)n81:0.0222592,(((Aristida_adscensionis_H_Aadptg000009l000385.1:0.0860109,Stipagrostis_hirtigluma_H_Shi_ptg000016l_000899.1:0.056685)n91:0.0391565,(Phragmites_australis_Phragmites_australis_PaChr11_9069874_9072991_evm.model.PaChr11.852_1_CDS_4362378290_11008:0.0836424,(Chasmanthium_laxum_Chala.06G170500:0.0504019,((((((Panicum_hallii_Pahal.7G226800:0.0162504,(Panicum_virgatum_Pavir.7KG254900:0.118503,Panicum_virgatum_Pavir.7NG332000:0.0195025)n100:0.00602565)n99:0.034707,(Echinocloa_haploclada_eh_chr9.1976:0.0678426,(ASEM_AUS1_H_AUS1CM014276.1001010.1:0.00670267,ASEM_RSA5_H_RSA5chrom7001144.1:0.0412585)n102:0.0580932)n101:0.0120649)n98:0.00542837,(Urochloa_fusta_Urofu.7G204900:0.0497477,Dichantelium_oligosantes_H_DolKV777110.1000002.1:0.0626735)n103:0.0135266)n97:0.0043835,((Digitaria_radicosa_Dra07G0132800:0.0529082,(Digitaria_exilis_H_Dex7A-000785.1:0.00819386,(Digitaria_exilis_H_Dex7B-000810.1:0.0107778,Digitaria_exilis_H_Dex7A-000784.1:0.00979663)n107:0.00185466)n106:0.0483776)n105:0.0259289,(Cenchrus_americanus_H_CamCM007984.2001838.1:0.0389965,Setaria_viridis_SEVIR_7G182600v2:0.0241801)n108:0.0197262)n104:0.00861689)n96:0.0127073,(Zea_mays_Zm00001eb076880:0.0700728,Sorghum_bicolor_SORBI_3006G152801:0.0563874)n109:0.0595146)n95:0.0542286,((Sorghum_bicolor_SORBI_3006G152700:0.037194,Zea_mays_Zm00001eb426930:0.0367415)n111:0.0720457,(((Urochloa_fusta_Urofu.7G204800:0.0447468,(Cenchrus_americanus_H_CamCM007984.2001837.1:0.0470395,Setaria_viridis_SEVIR_7G182500v2:0.0151537)n115:0.0270894)n114:0.0104585,((Echinocloa_haploclada_eh_chr9.1975:0.0417855,(ASEM_AUS1_H_AUS1CM014276.1001009.1:0.00283339,(ASEM_RSA5_H_RSA5chrom7001142.1:0.0539739,ASEM_RSA5_H_RSA5chrom7001143.1:4.5e-09)n119:5e-10)n118:0.00200655)n117:0.0119465,(Panicum_hallii_Pahal.7G226700:0.0159658,(Panicum_virgatum_Pavir.7NG331900:0.0181132,Panicum_virgatum_Pavir.7KG254800:0.0189594)n121:0.0107777)n120:0.0254891)n116:0.00576629)n113:0.0095419,((Digitaria_radicosa_Dra07G0132700:0.000558793,Digitaria_radicosa_Dra07G0132700.2:0.00111879)n123:0.0393934,(Digitaria_exilis_H_Dex7A-000783.1:0.00605433,Digitaria_exilis_H_Dex7B-000809.1:0.00651859)n124:0.0346813)n122:0.0322949)n112:0.0297941)n110:0.0160594)n94:0.00178438)n93:0.0116734)n92:0.0106163)n90:0.00817144,(Eragrostis_curvula_EJB05_53488:0.114365,(Eleusine_coracana_ELECO.r07.4BG0341210:0.0143662,Eleusine_coracana_ELECO.r07.4AG0310020:0.00684209)n126:0.0743437)n125:0.0781945)n89:0.0456838)n80:0.0414149)n79:0.0322002)n77:0.0321206)n76:0.0316952,(Pharus_latifolius_Phala.06G170000:0.100547,(Streptochaeta_angustifolia_strangu_036547:0.0865159,((Pharus_latifolius_Phala.02G213300.3:0.00148879,(Pharus_latifolius_Phala.02G213300:6e-09,Pharus_latifolius_Phala.02G213300.2:5e-09)n131:0.000919592)n130:0.112835,((Brachypodium_distachyon_BRADI_3g49520v3:0.066445,(Hordeum_spontaneum_WB01_000024_0768673:5e-09,Hordeum_vulgareMorex_HORVU.MOREX.r3.6HG0597040:5e-09)n134:0.0886909)n133:0.0378025,((Olyra_latifolia_Ola030437:0.0485056,((Ampelocalamus_luodianensis_Alu09CXg10260.2:0.0279397,Dendrocalamus_sinicus_Dendrocalamus_sinicus_Dsi02C_25548728_25552915_Dsi02Cg10810.1_1_CDS_4147724386_4635:0.0231832)n138:0.00861727,(Dendrocalamus_sinicus_Dendrocalamus_sinicus_Dsi02A_36671355_36675377_Dsi02Ag13890.1_1_CDS_4147712005_28227:0.0319072,Ampelocalamus_luodianensis_Alu02Dg10480.2:0.0281974)n139:0.00313305)n137:0.00907205)n136:0.0157214,(((Zizania_latifolia_GWHTBFHI021640:0.0406759,Zizania_latifolia_GWHTBFHI026700:0.0400672)n142:0.0294906,(Leersia_perrieri_LPERR02G20480:0.0547441,Oryza_sativa_LOC_Os02g42220:0.0462517)n143:0.0166321)n141:0.0316101,(((Stipagrostis_hirtigluma_H_Shi_ptg000038l_001564.1:0.0527711,Aristida_adscensionis_H_Aadptg000012l000399.1:0.0595428)n146:0.0326362,((Phragmites_australis_Phragmites_australis_PaChr5_32137228_32141274_evm.model.PaChr5.1455_1_CDS_4362460119_19275:0.0744546,((Eleusine_coracana_ELECO.r07.2AG0138310:0.0171702,Eleusine_coracana_ELECO.r07.2BG0193970:0.014961)n150:0.0611211,(Eragrostis_curvula_EJB05_20653:0.00733951,Eragrostis_curvula_EJB05_20678:0.0121568)n151:0.0440272)n149:0.0453609)n148:0.0106153,Phragmites_australis_Phragmites_australis_PaChr6_31963122_31966943_evm.model.PaChr6.1483_1_CDS_4362467394_20559:0.0467924)n147:0.00519915)n145:0.00983814,(((Dichantelium_oligosantes_H_DolKV781277.1000001.1:0.0506467,((Digitaria_radicosa_Dra01G0193000:0.0279262,(Digitaria_exilis_H_Dex1A-001162.1:0.00794281,Digitaria_exilis_H_Dex1B-001092.1:0.0106035)n157:0.0300287)n156:0.0218938,((ASEM_RSA5_H_RSA5chrom1001463.1:0.0148808,(ASEM_AUS1_H_AUS1CM014276.1000858.1:0.00353151,ASEM_AUS1_H_AUS1CM014276.1000859.1:5e-09)n160:0.015076)n159:0.0369679,(Echinocloa_haploclada_eh_chr7.2547:0.0400766,((Panicum_hallii_Pahal.1G318300:0.0174244,(Panicum_virgatum_Pavir.1NG360100:0.0231654,Panicum_virgatum_Pavir.1KG394200:0.0166459)n164:0.00885079)n163:0.0274032,(Urochloa_fusta_Urofu.1G272600:0.0260852,(Cenchrus_americanus_H_CamCM007984.2000602.1:0.0358634,Setaria_viridis_SEVIR_1G248800v2:0.0119027)n166:0.0111339)n165:0.00366159)n162:0.00588949)n161:0.00804337)n158:0.00303264)n155:0.012493)n154:0.0199827,(Sorghum_bicolor_SORBI_3004G224000:0.0343964,(Zea_mays_Zm00001eb248060:0.0443168,(Zea_mays_Zm00001eb185390:0.00675168,(Zea_mays_Zm00001eb024060:0.129972,Zea_mays_Zm00001eb071610:0.013271)n170:0.159431)n169:0.0262028)n168:0.00291142)n167:0.00816314)n153:0.0399421,Chasmanthium_laxum_Chala.05G201600:0.0713006)n152:0.0189387)n144:0.049163)n140:0.0157762)n135:0.0132759)n132:0.0539995)n129:0.0458855)n128:0.0168186)n127:0.0352951)n75:0.0447161)n35:0.089236,((Brachypodium_distachyon_BRADI_5g16170v3:0.0958344,(Hordeum_spontaneum_WB01_000653_0462593:0.00222658,Hordeum_vulgareMorex_HORVU.MOREX.r3.2HG0182840:0.00462012)n173:0.0944137)n172:0.061485,(((Zea_mays_Zm00001eb024050:0.0421439,Zea_mays_Zm00001eb158590:0.0256515)n176:0.186288,(Cenchrus_americanus_H_CamCM007984.2001839.1:0.78737,(ASEM_RSA5_H_RSA5chrom7002611.1:0.482661,(Dendrocalamus_sinicus_Dendrocalamus_sinicus_DsiCtg00143_68334_69186_DsiCtg00143g00050.1_-1_CDS_4147848052_28676:0.801325,Dendrocalamus_sinicus_Dendrocalamus_sinicus_Dsi04B_30799901_30803245_Dsi04Bg08740.1_-1_CDS_4147755481_54266:0.618356)n179:0.0687063)n178:0.10214)n177:0.0975917)n175:0.0295218,(((Olyra_latifolia_Ola001520:0.0615711,((Ampelocalamus_luodianensis_Alu04Dg09710.2:0.00830343,Ampelocalamus_luodianensis_Alu04Dg09720.2:0.0140851)n184:0.0243237,(Dendrocalamus_sinicus_Dendrocalamus_sinicus_Dsi04C_9359888_9363671_Dsi04Cg06800.1_-1_CDS_4147759615_50339:0.0382103,(Dendrocalamus_sinicus_Dendrocalamus_sinicus_Dsi04A_12150865_12154375_Dsi04Ag08250.1_-1_CDS_4147749262_21598:0.0328573,Dendrocalamus_sinicus_Dendrocalamus_sinicus_Dsi04B_30807702_30808986_Dsi04Bg08750.1_1_CDS_4147755484_55955:0.0329806)n186:0.00573487)n185:0.000637208)n183:0.00392835)n182:0.0571276,(Zizania_latifolia_GWHTBFHI019039:0.0738506,Oryza_sativa_LOC_Os04g44320:0.0712904)n187:0.0431964)n181:0.0187831,((Aristida_adscensionis_H_Aadptg000009l000384.1:0.0756757,Stipagrostis_hirtigluma_H_Shi_ptg000016l_000898.1:0.0559676)n189:0.0261103,((Eragrostis_curvula_EJB05_38646:0.0805961,(Eleusine_coracana_ELECO.r07.4BG0341220:0.0213237,Eleusine_coracana_ELECO.r07.4AG0310030:0.0182599)n192:0.0765625)n191:0.0285041,((Chasmanthium_laxum_Chala.06G170400:0.0530406,Phragmites_australis_Phragmites_australis_PaChr11_9073721_9077229_evm.model.PaChr11.853_1_CDS_4362378292_11852:0.071955)n194:0.0203252,((Zea_mays_Zm00001eb426920:0.0555367,Sorghum_bicolor_SORBI_3006G152600:0.0429142)n196:0.0405177,((Digitaria_radicosa_Dra07G0132600:0.056249,(Digitaria_exilis_H_Dex7A-000782.1:0.033976,Digitaria_exilis_H_Dex7B-000808.1:0.0230189)n199:0.0263063)n198:0.0213699,(Echinocloa_haploclada_eh_chr9.1974:0.0578973,(Dichantelium_oligosantes_H_DolKV777110.1000001.1:0.0538909,((Panicum_hallii_Pahal.7G226600:0.0170644,(Panicum_virgatum_Pavir.7KG254700:0.0391379,(Panicum_virgatum_Pavir.7NG331800:0.0337735,Panicum_virgatum_Pavir.7NG331700:0.0231236)n205:0.00582084)n204:0.013643)n203:0.0226308,((ASEM_AUS1_H_AUS1CM014276.1001008.1:0.0165414,ASEM_RSA5_H_RSA5chrom7001141.1:0.0131448)n207:0.0394294,(Urochloa_fusta_Urofu.7G204700:0.0584389,(Setaria_viridis_SEVIR_7G182400v2:0.015387,Cenchrus_americanus_H_CamCM007984.2001836.1:0.0393193)n209:0.0218191)n208:0.00592603)n206:0.00732782)n202:0.00656281)n201:0.0104205)n200:0.0114723)n197:0.0250476)n195:0.0205007)n193:0.017696)n190:0.00974015)n188:0.0300583)n180:0.0196291)n174:0.00218101)n171:0.0368164)n34:0.0536304)n26:0.0359172)n4:0.0631563,((Ananas_comosus_H_Ananas_contig4_001238.1:0.0408347,Ananas_comosus_H_Ananas_contig4_001239.1:0.0770847)n211:0.0179143,(Tillandsia_fasciculata_H_Tillandsia_CM054951.1_000872.1:0.332601,(Tillandsia_fasciculata_H_Tillandsia_CM054931.1_000574.1:0.0606377,(Tillandsia_fasciculata_H_Tillandsia_CM054931.1_000575.1:0.0839876,Tillandsia_fasciculata_H_Tillandsia_CM054931.1_000576.1:0.0751577)n214:0.0138721)n213:0.0103631)n212:0.00115145)n210:0.0581785)n3:0.0207654)n0;
```
