## Supplementary Dataset S1 for "Gene turnover and contingency facilitated the repeated evolution of C_4_ photosynthesis in grasses": OG0000108_tree.txt

```
(Chasmanthium_laxum_Chala.10G014100:0.105992,((((Eragrostis_curvula_EJB05_14334:0.144609,(Eleusine_coracana_ELECO.r07.7AG0554450:0.030111,Eleusine_coracana_ELECO.r07.7BG0585510:0.0241795)n5:0.0854974)n4:0.0790645,(((Eragrostis_curvula_EJB05_14418:0.0577133,Eragrostis_curvula_EJB05_14405:0.0827484)n8:0.112833,(Eleusine_coracana_ELECO.r07.7AG0554410:0.0997459,Digitaria_exilis_H_Dex9A-003971.1:0.160559)n9:0.0778217)n7:0.036405,(Eleusine_coracana_ELECO.r07.7AG0554420:0.186389,((((Eleusine_coracana_ELECO.r07.7AG0554310:0.0285114,Eleusine_coracana_ELECO.r07.7BG0585380:0.0363953)n14:0.150942,(Eragrostis_curvula_EJB05_14354:0.135017,Eragrostis_curvula_EJB05_14353:0.113857)n15:0.0348778)n13:0.0364765,(((Eragrostis_curvula_EJB05_14389:0.0245951,Eragrostis_curvula_EJB05_14350:0.0178296)n18:0.149957,(Eragrostis_curvula_EJB05_14351:0.0183507,Eragrostis_curvula_EJB05_14388:0.0332036)n19:0.149382)n17:0.0648812,(Eleusine_coracana_ELECO.r07.7BG0585350:0.145633,(Eleusine_coracana_ELECO.r07.7AG0554280:0.0335034,Eleusine_coracana_ELECO.r07.7BG0585360:0.0462888)n21:0.138012)n20:0.0325841)n16:0.00362045)n12:0.046701,((Eragrostis_curvula_EJB05_14337:0.00134996,Eragrostis_curvula_EJB05_14403:0.0134126)n23:0.127523,((Eleusine_coracana_ELECO.r07.7AG0554300:0.046979,Eleusine_coracana_ELECO.r07.7BG0585370:0.0344126)n25:0.1321,((Eleusine_coracana_ELECO.r07.7AG0554430:0.0433037,Eleusine_coracana_ELECO.r07.7BG0585490:0.026468)n27:0.083364,(Eleusine_coracana_ELECO.r07.7AG0554440:0.0221837,Eleusine_coracana_ELECO.r07.7BG0585500:0.0256259)n28:0.0922796)n26:0.00922796)n24:0.00102533)n22:0.06756)n11:0.0172829)n10:0.00192032)n6:0.020609)n3:0.0528156,((Digitaria_radicosa_Dra02G0195400:0.163354,Eleusine_coracana_ELECO.r07.7BG0585520:0.118126)n30:0.0653848,((Eragrostis_curvula_EJB05_14339:0.182494,(Eragrostis_curvula_EJB05_14338:0.0455055,(Eragrostis_curvula_EJB05_14404:6e-09,Eragrostis_curvula_EJB05_14342:0.27457)n34:0.0257716)n33:0.130093)n32:0.143058,(Eragrostis_curvula_EJB05_14402:0.0686418,(Eragrostis_curvula_EJB05_14416:0.0983187,Eragrostis_curvula_EJB05_14336:0.0311461)n36:0.0415949)n35:0.08833)n31:0.00981444)n29:0.0981562)n2:0.0216065,(((((Leersia_perrieri_LPERR08G08630:0.145459,Leersia_perrieri_LPERR08G08520:0.122246)n41:0.0361683,(Oryza_sativa_LOC_Os07g23900:0.118755,(Oryza_sativa_LOC_Os08g20480:0.267666,Oryza_sativa_LOC_Os08g20492:0.0998683)n43:0.0643926)n42:0.00715473)n40:0.0285027,(Oryza_sativa_LOC_Os08g20440:0.163343,((Leersia_perrieri_LPERR08G08400:0.23524,Leersia_perrieri_LPERR02G13710:0.138502)n46:0.0305381,Leersia_perrieri_LPERR02G16270:0.319966)n45:0.0369162)n44:0.0041018)n39:0.0457822,Urochloa_fusta_Urofu.2G022400:0.153673)n38:0.0179777,((Digitaria_exilis_H_Dex2A-000140.1:0.375187,((((Stipagrostis_hirtigluma_H_Shi_ptg000018l_000821.1:0.274392,(Hordeum_spontaneum_WB01_001570_0168973:1.02545,(((Sorghum_bicolor_SORBI_3004G189700:0.159789,Sorghum_bicolor_SORBI_3002G018600:0.21515)n56:0.135514,Sorghum_bicolor_SORBI_3002G018700:0.320695)n55:0.0447857,(((((Digitaria_exilis_H_Dex2A-000113.1:5e-09,Digitaria_exilis_H_Dex2B-000118.1:0.00686527)n61:0.0395265,(Digitaria_exilis_H_DexUA-001374.1:0.0963684,(Digitaria_exilis_H_Dex2A-000114.1:5e-09,Digitaria_exilis_H_Dex2B-000119.1:0.00394532)n63:0.07718)n62:0.0140264)n60:0.0554062,Digitaria_radicosa_Dra09G0403500:0.154921)n59:0.018945,(Digitaria_radicosa_Dra09G0403700:0.114936,(Digitaria_exilis_H_DexUA-001509.1:0.0762453,(Digitaria_exilis_H_DexUA-002523.1:0.02982,(Digitaria_exilis_H_Dex2A-000116.1:0.00694871,Digitaria_exilis_H_Dex2B-000121.1:0.00818184)n67:0.0275)n66:0.0369278)n65:0.00410308)n64:0.00537947)n58:0.107178,(ASEM_RSA5_H_RSA5chrom4000850.1:0.297055,((Panicum_virgatum_Pavir.2NG187500:0.0518373,Panicum_virgatum_Pavir.2NG187700:0.0572579)n70:0.139185,((ASEM_AUS1_H_AUS1CM014271.1002628.1:0.121346,(ASEM_RSA5_H_RSA5chrom5000532.1:0.071922,ASEM_RSA5_H_RSA5chrom1000915.1:0.0497942)n73:0.0256358)n72:0.210313,(ASEM_AUS1_H_AUS1CM014271.1002917.1:0.0312936,(ASEM_RSA5_H_RSA5chrom2002687.1:0.0100848,ASEM_RSA5_H_RSA5chrom3004653.1:0.020279)n75:0.00767902)n74:0.0889433)n71:0.00988259)n69:0.0405464)n68:0.00450516)n57:0.0257575)n54:0.0451679)n53:0.0143337)n52:0.0787067,(((((((Echinocloa_haploclada_eh_chr3.274:0.143835,(Panicum_hallii_Pahal.2G017800:0.0904605,Panicum_virgatum_Pavir.J282700:0.500513)n83:0.049233)n82:0.0811,(Sorghum_bicolor_SORBI_3002G022000:0.301502,Sorghum_bicolor_SORBI_3002G022100:0.264833)n84:0.0294259)n81:0.0603702,Stipagrostis_hirtigluma_H_Shi_ptg000018l_000163.1:0.232352)n80:0.0558145,(ASEM_AUS1_H_AUS1CM014271.1002499.1:0.198731,ASEM_RSA5_H_RSA5chrom2003122.1:0.162434)n85:0.199498)n79:0.116737,(Stipagrostis_hirtigluma_H_Shi_ptg000089l_000085.1:0.43613,(Brachypodium_distachyon_BRADI_1g55357v3:0.455623,((Dichantelium_oligosantes_H_DolKV779712.1000001.1:0.184636,ASEM_AUS1_H_AUS1CM014271.1002583.1:0.309094)n89:0.116924,(Digitaria_exilis_H_DexUA-001373.1:0.129635,Eragrostis_curvula_EJB05_40498:0.269763)n90:0.150018)n88:0.0786477)n87:0.0921623)n86:0.0102403)n78:0.0554938,((Sorghum_bicolor_SORBI_3002G019750:0.533437,Brachypodium_distachyon_BRADI_1g62561v3:0.456787)n92:0.0964245,(ASEM_RSA5_H_RSA5chrom2003126.1:0.516004,(ASEM_RSA5_H_RSA5chrom1000916.1:0.0411028,ASEM_RSA5_H_RSA5chrom7003678.1:0.0334186)n94:0.362055)n93:0.151353)n91:0.0411983)n77:0.0425702,((Stipagrostis_hirtigluma_H_Shi_ptg000018l_000160.1:0.334718,(Dichantelium_oligosantes_H_DolKV781331.1000002.1:0.142746,(Setaria_viridis_SEVIR_3G360900v2:0.201544,(ASEM_AUS1_H_AUS1CM014272.1004670.1:0.0167533,ASEM_RSA5_H_RSA5chrom3005282.1:0.023631)n99:0.0442053)n98:0.0996879)n97:0.154795)n96:0.0463667,Eragrostis_curvula_EJB05_14232:0.462274)n95:0.0332358)n76:0.0341508)n51:0.0661773,((((Panicum_hallii_Pahal.2G017600:0.668909,ASEM_AUS1_H_AUS1CM014271.1002928.1:0.706104)n103:0.123533,((Eragrostis_curvula_EJB05_14341:0.867635,Eragrostis_curvula_EJB05_14348:0.558538)n105:0.0620598,(Eragrostis_curvula_EJB05_14326:0.804569,(Panicum_virgatum_Pavir.2KG038200:0,Panicum_virgatum_Pavir.2KG039300:0)n107:0.503141)n106:0.215668)n104:0.0239631)n102:0.162729,Urochloa_fusta_Urofu.2G022700:0.611503)n101:0.0976745,Aristida_adscensionis_H_Aadptg000008l000304.1:0.683805)n100:0.104971)n50:0.0663965,(((((Digitaria_exilis_H_Dex2A-000139.1:0.0250907,Digitaria_exilis_H_Dex2B-000131.1:0.0028105)n112:0.122074,((Cenchrus_americanus_H_CamCM007988.2002250.1:0.0745092,(Setaria_viridis_SEVIR_2G028400v2:0.214569,Setaria_viridis_SEVIR_2G028700v2:0.114301)n115:0.0127001)n114:0.0469421,((ASEM_AUS1_H_AUS1CM014271.1002501.1:0.0224276,(ASEM_RSA5_H_RSA5chrom2003124.1:0.0311238,ASEM_RSA5_H_RSA5chrom8000344.1:0.00207597)n118:0.0106066)n117:0.0563254,Dichantelium_oligosantes_H_DolKV780198.1000005.1:0.251438)n116:0.0176584)n113:0.0186156)n111:0.0108922,Urochloa_fusta_Urofu.2G023000:0.0801101)n110:0.0849948,((Panicum_virgatum_Pavir.2KG041400:0.121458,Urochloa_fusta_Urofu.2G022500:0.130079)n120:0.0476925,((((ASEM_RSA5_H_RSA5chrom2003127.1:0.278428,ASEM_AUS1_H_AUS1CM014271.1002504.1:0.0485993)n124:0.0469827,(Digitaria_exilis_H_Dex7A-002538.1:0.161069,((Panicum_virgatum_Pavir.2NG027500:0.0955119,Panicum_virgatum_Pavir.J766100:0.144788)n127:0.0162406,(Panicum_virgatum_Pavir.2KG039200:0,Panicum_virgatum_Pavir.2KG038100:0)n128:0.0676045)n126:0.00751161)n125:0.0137313)n123:0.0219074,(ASEM_AUS1_H_AUS1CM014271.1002503.1:0.123599,((Sorghum_bicolor_SORBI_3002G021700:0.184665,((Hordeum_vulgareMorex_HORVU.MOREX.r3.4HG0346940:0.0140709,(Hordeum_spontaneum_WB01_001948_0835923:0.0214354,Hordeum_spontaneum_WB01_001948_1179993:0.0374168)n134:0.00415743)n133:0.029641,(Hordeum_spontaneum_WB01_001948_0452981:0.0301448,Hordeum_vulgareMorex_HORVU.MOREX.r3.4HG0346930:0.00733194)n135:0.00081466)n132:0.138987)n131:0.0533168,(Urochloa_fusta_Urofu.2G022600:0.112565,(Digitaria_exilis_H_Dex2A-000136.1:0.148315,Digitaria_exilis_H_Dex2A-000134.1:0.181395)n137:0.020155)n136:0.0437913)n130:0.0261178)n129:0.00290198)n122:0.0452043,(((Hordeum_spontaneum_WB01_009046_0358154:0.00244674,Hordeum_vulgareMorex_HORVU.MOREX.r3.6HG0616640:0.0112168)n140:0.0818768,((Hordeum_spontaneum_WB01_009046_0373582:0.0174317,Hordeum_vulgareMorex_HORVU.MOREX.r3.6HG0616680:0.022617)n142:0.117606,(Hordeum_spontaneum_WB01_002200_0357601:0.0327899,Hordeum_vulgareMorex_HORVU.MOREX.r3.3HG0239960:0.0341647)n143:0.0884174)n141:0.0324855)n139:0.108473,(((Digitaria_radicosa_Dra08G0064500:0.0927321,(Digitaria_exilis_H_Dex6A-001854.1:0.0347706,Digitaria_exilis_H_Dex6B-001799.1:0.01369)n147:0.0686759)n146:0.0688288,(Dichantelium_oligosantes_H_DolKV780198.1000012.1:0.0925109,(Digitaria_exilis_H_DexUA-002258.1:0.14401,Urochloa_fusta_Urofu.1G375800:0.199616)n149:0.0297355)n148:0.0175858)n145:0.0173279,((Digitaria_exilis_H_Dex2A-004378.1:0.164585,(Digitaria_exilis_H_DexUA-003577.1:0.137964,Digitaria_exilis_H_Dex2A-004379.1:0.145996)n152:0.0398583)n151:0.040533,(Urochloa_fusta_Urofu.2G022800:0.168716,(Setaria_viridis_SEVIR_2G028200v2:0.0361388,Cenchrus_americanus_H_CamCM007988.2001564.1:0.113672)n154:0.0504104)n153:0.0187971)n150:0.0453379)n144:0.00503754)n138:0.0182472)n121:0.0140197)n119:0.0398672)n109:0.00933385,(((Sorghum_bicolor_SORBI_3002G021600:0.163618,(Hordeum_vulgareMorex_HORVU.MOREX.r3.6HG0551690:0.00511457,Hordeum_spontaneum_WB01_006270_0074932:0.0163254)n158:0.136904)n157:0.0400927,((Sorghum_bicolor_SORBI_3001G409800:0.209279,Sorghum_bicolor_SORBI_3002G022800:0.230156)n160:0.16833,(Hordeum_vulgareMorex_HORVU.MOREX.r3.6HG0551680:0.007933,Hordeum_spontaneum_WB01_006270_0073476:0.128603)n161:0.140654)n159:0.0239002)n156:0.0367011,(((Stipagrostis_hirtigluma_H_Shi_ptg000018l_000165.1:0.242724,(Stipagrostis_hirtigluma_H_Shi_ptg000018l_000168.1:0.0677382,Stipagrostis_hirtigluma_H_Shi_ptg000018l_000167.1:0.0585388)n165:0.111408)n164:0.0387731,(Eragrostis_curvula_EJB05_14333:0.0795106,Eragrostis_curvula_EJB05_14401:0.05767)n166:0.241931)n163:0.021642,(Stipagrostis_hirtigluma_H_Shi_ptg000018l_000158.1:0.193768,(((Eragrostis_curvula_EJB05_14316:0.255131,(Eragrostis_curvula_EJB05_14411:0.0685333,Eragrostis_curvula_EJB05_14315:0.0732408)n171:0.0399596)n170:0.102363,(Stipagrostis_hirtigluma_H_Shi_ptg000018l_000161.1:0.114029,(Stipagrostis_hirtigluma_H_Shi_ptg000042l_000044.1:0.274608,(Stipagrostis_hirtigluma_H_Shi_ptg000007l_000220.1:0.0146338,Stipagrostis_hirtigluma_H_Shi_ptg000042l_000050.1:0.0131572)n174:0.0178245)n173:0.0866209)n172:0.050279)n169:0.0205126,((Aristida_adscensionis_H_Aadptg000028l000364.1:0.34454,(Stipagrostis_hirtigluma_H_Shi_ptg000018l_000164.1:0.246318,Stipagrostis_hirtigluma_H_Shi_ptg000018l_000166.1:0.159006)n177:0.0176673)n176:0.0241172,(Panicum_hallii_Pahal.2G018000:0.281851,(Digitaria_radicosa_Dra09G0400800:0.389372,(ASEM_AUS1_H_AUS1CM014271.1002930.1:0.0213188,(ASEM_RSA5_H_RSA5chrom8002883.1:0.0474007,ASEM_RSA5_H_RSA5chrom2002699.1:0.0178085)n181:0.00197872)n180:0.0118902)n179:0.0427447)n178:0.0398867)n175:0.0242682)n168:0.0189786)n167:0.0311806)n162:0.0328223)n155:0.00364692)n108:0.0270297)n49:0.024418)n48:0.00834755,((Stipagrostis_hirtigluma_H_Shi_ptg000018l_000162.1:0.141427,Aristida_adscensionis_H_Aadptg000028l000366.1:0.202651)n183:0.0753344,(((Sorghum_bicolor_SORBI_3003G028400:0.121317,Leersia_perrieri_LPERR02G16260:1.53134)n186:0.0520232,((((Digitaria_exilis_H_Dex2A-000141.1:0.0323749,Digitaria_exilis_H_Dex2B-000132.1:0.0817653)n190:0.241597,(Setaria_viridis_SEVIR_2G028832v2:0.091553,Cenchrus_americanus_H_CamCM007988.2002251.1:0.130642)n191:0.0442164)n189:0.0481568,(((Eragrostis_curvula_EJB05_14340:0.380689,((Urochloa_fusta_Urofu.2G022300:0.176245,(Digitaria_radicosa_Dra06G0120700:0.867451,((Digitaria_radicosa_Dra08G0064400:0.142761,((Digitaria_exilis_H_Dex7A-002539.1:0.209774,Panicum_virgatum_Pavir.2KG041500:0.102137)n201:0.0204127,Digitaria_exilis_H_Dex2A-000135.1:0.130796)n200:0.0145329)n199:0.05808,Dichantelium_oligosantes_H_DolKV780198.1000006.1:0.777703)n198:0.0320792)n197:0.00356436)n196:0.0382016,Dichantelium_oligosantes_H_DolKV780198.1000010.1:0.251236)n195:0.0279151)n194:0.0575823,(ASEM_AUS1_H_AUS1CM014271.1002932.1:0.0534945,ASEM_RSA5_H_RSA5chrom2002700.1:0.014716)n202:0.0480178)n193:0.0341217,(((Panicum_virgatum_Pavir.J148600:0.0991099,Panicum_hallii_Pahal.2G018300:0.0486922)n205:0.0244106,(Panicum_virgatum_Pavir.3NG093800:0.0580159,Panicum_hallii_Pahal.2G018200:0.0947856)n206:0.0298645)n204:0.0470857,(Urochloa_fusta_Urofu.2G023300:0.0898934,Setaria_viridis_SEVIR_2G028766v2:0.0782087)n207:0.0291985)n203:0.0163672)n192:0.00181858)n188:0.0357068,((Setaria_viridis_SEVIR_2G028100v2:0.0939154,Cenchrus_americanus_H_CamCM007988.2001565.1:0.0929466)n209:0.0479086,(ASEM_RSA5_H_RSA5chrom2003128.1:0.337808,((ASEM_AUS1_H_AUS1CM014271.1002505.1:0.0258682,ASEM_AUS1_H_AUS1CM014271.1002929.1:0.0157094)n212:0.0282465,(ASEM_RSA5_H_RSA5chrom2003130.1:0.0282074,ASEM_RSA5_H_RSA5chrom2003129.1:0.0436571)n213:0.00485079)n211:5.4e-09)n210:6e-10)n208:0.0653516)n187:0.00726129)n185:0.0272319,Echinocloa_haploclada_eh_chr3.275:0.0912253)n184:0.0308038)n182:0.00342265)n47:0.0255129)n37:0.00283477)n1:0.00240072)n0;
```
