## Supplementary Dataset S1 for "Gene turnover and contingency facilitated the repeated evolution of C_4_ photosynthesis in grasses": OG0000109_tree.txt

```
((Streptochaeta_angustifolia_strangu_037898:0.878008,((Zea_mays_Zm00001eb264390:0.636151,((((Hordeum_spontaneum_WB01_011901_0044740:0,Hordeum_vulgareMorex_HORVU.MOREX.r3.1HG0019270:0)n7:0.215451,(Leersia_perrieri_LPERR03G24910:0.230991,Oryza_sativa_LOC_Os03g48430:0.133551)n8:0.140074)n6:0.051841,((((Eragrostis_curvula_EJB05_48090:0.1721,(Eleusine_coracana_ELECO.r07.8BG0666540:0.0639543,Eleusine_coracana_ELECO.r07.8AG0638110:0.0822795)n13:0.144517)n12:0.0965378,(Phragmites_australis_Phragmites_australis_PaChr3_49271106_49280695_evm.model.PaChr3.2934_1_CDS_4362447109_27209:0.240656,((Aristida_adscensionis_H_Aadptg000005l000013.1:0.212024,((Stipagrostis_hirtigluma_H_Shi_ptg000035l_000098.1:0.0328178,Stipagrostis_hirtigluma_H_Shi_ptg000037l_000010.1:0.0142962)n18:0.0530843,(Stipagrostis_hirtigluma_H_Shi_ptg000035l_000099.1:0.0290216,Stipagrostis_hirtigluma_H_Shi_ptg000037l_000011.1:0.0317555)n19:0.0514189)n17:0.104218)n16:0.0684417,(Chasmanthium_laxum_Chala.01G181600:0.1572,((Sorghum_bicolor_SORBI_3008G112000:0.0725904,Zea_mays_Zm00001eb410960:0.125961)n22:0.0584959,(((Panicum_virgatum_Pavir.J654500:0.122988,Panicum_virgatum_Pavir.3NG222400:0.228584)n25:0.138821,(Dichantelium_oligosantes_H_DolKV774304.1000007.1:0.169782,(ASEM_RSA5_H_RSA5chrom3000500.1:0.0482532,(ASEM_AUS1_H_AUS1CM014276.1001108.1:0.1826,ASEM_AUS1_H_AUS1CM014272.1004704.1:0.0210546)n28:0.0224682)n27:0.0605316)n26:0.0245972)n24:0.0202164,((Digitaria_radicosa_Dra03G0299900:0.11492,(Digitaria_exilis_H_Dex3A-001783.1:0.0572749,Digitaria_exilis_H_Dex3B-002548.1:0.0599698)n31:0.125835)n30:0.0693515,((Cenchrus_americanus_H_CamCM007985.2000342.1:0.109875,Setaria_viridis_SEVIR_3G366800v2:0.0423652)n33:0.0646911,Urochloa_fusta_Urofu.3G391800:0.298492)n32:0.0379859)n29:0.0405182)n23:0.0565165)n21:0.0839935)n20:0.0658103)n15:0.04667)n14:0.0466196)n11:0.0274215,((((Stipagrostis_hirtigluma_H_Shi_ptg000049l_001517.1:0.0187813,Stipagrostis_hirtigluma_H_Shi_ptg000052l_000746.1:0.00710067)n37:0.0902816,(Stipagrostis_hirtigluma_H_Shi_ptg000049l_001516.1:0.0092506,Stipagrostis_hirtigluma_H_Shi_ptg000052l_000745.1:0.0159737)n38:0.215868)n36:0.0633698,((((Eragrostis_curvula_EJB05_35746:0.00280722,Eragrostis_curvula_EJB05_35754:0.022184)n42:0.0825256,(Eleusine_coracana_ELECO.r07.5BG0419080:0.0426425,Eleusine_coracana_ELECO.r07.5AG0371660:0.0464101)n43:0.125872)n41:0.0582732,(((Setaria_viridis_SEVIR_3G231600v2:0.0744561,(Panicum_hallii_Pahal.3G261500:0.0475375,Panicum_virgatum_Pavir.5NG325600:0.061253)n47:0.0262638)n46:0.0220926,(ASEM_AUS1_H_AUS1CM014272.1001230.1:0.0361137,ASEM_RSA5_H_RSA5chrom3001260.1:0.0583164)n48:0.0546654)n45:0.0142953,((ASEM_AUS1_H_AUS1CM014272.1003951.1:0.0215165,(ASEM_RSA5_H_RSA5chrom3004485.1:0.0115901,ASEM_RSA5_H_RSA5chrom3004491.1:0.013144)n51:0.00146044)n50:0.00383814,(Panicum_virgatum_Pavir.9KG257900:0.155566,((Digitaria_radicosa_Dra03G0214100:0.0919586,(Digitaria_exilis_H_Dex3B-001238.1:0.0785232,(Digitaria_exilis_H_Dex3A-001219.1:0.0273651,Digitaria_exilis_H_Dex3B-001237.1:0.0562379)n56:0.064015)n55:0.0433658)n54:0.0414764,(Urochloa_fusta_Urofu.3G262700:0.101792,Echinocloa_haploclada_eh_chr5.2823:0.121116)n57:0.0210352)n53:0.00992161)n52:0.00812806)n49:0.000903118)n44:0.0567663)n40:0.0328374,Chasmanthium_laxum_Chala.07G161300:0.126528)n39:0.0477158)n35:0.0638689,((Chasmanthium_laxum_Chala.02G070700:0.117116,((((Stipagrostis_hirtigluma_H_Shi_ptg000044l_001441.1:0.148721,(Aristida_adscensionis_H_Aadptg000019l000052.1:0.211501,(Sorghum_bicolor_SORBI_3010G054500:0.152896,((((Panicum_hallii_Pahal.4G312600:0.0605644,Panicum_virgatum_Pavir.4KG062200:0.0660838)n69:0.0508587,((Digitaria_exilis_H_Dex4A-000281.1:0.0160056,Digitaria_exilis_H_Dex4B-002413.1:0.0294777)n71:0.237037,((Setaria_viridis_SEVIR_4G057300v2:0.0445592,(Cenchrus_americanus_H_CamCM007983.2001504.1:0.0368032,Cenchrus_americanus_H_CamCM007983.2003729.1:0.0523524)n74:0.0410839)n73:0.0193194,Urochloa_fusta_Urofu.4G251500:0.140505)n72:0.0328011)n70:0.0187153)n68:0.0352977,(ASEM_RSA5_H_RSA5chrom4001347.1:0.103018,Echinocloa_haploclada_eh_chr6.2570:0.108358)n75:0.0270876)n67:0.028631,Dichantelium_oligosantes_H_DolKV777546.1000001.1:0.0961553)n66:0.0271967)n65:0.0226949)n64:0.01417)n63:0.0442991,(Aristida_adscensionis_H_Aadptg000019l000051.1:0.228384,(Stipagrostis_hirtigluma_H_Shi_ptg000055l_000235.1:0.27486,Stipagrostis_hirtigluma_H_Shi_ptg000055l_000229.1:0.162664)n77:0.0221862)n76:0.00246513)n62:0.0262924,(Aristida_adscensionis_H_Aadptg000046l000693.1:0.227304,((Stipagrostis_hirtigluma_H_Shi_ptg000055l_000232.1:0.167435,(Aristida_adscensionis_H_Aadptg000046l000695.1:0.233625,(Aristida_adscensionis_H_Aadptg000046l000698.1:0.146901,Aristida_adscensionis_H_Aadptg000046l000696.1:0.0704515)n82:0.0915618)n81:0.0418352)n80:0.0341688,(Aristida_adscensionis_H_Aadptg000046l000694.1:0.248959,(Stipagrostis_hirtigluma_H_Shi_ptg000055l_000230.1:0.158905,(Stipagrostis_hirtigluma_H_Shi_ptg000055l_000231.1:0.199991,Stipagrostis_hirtigluma_H_Shi_ptg000055l_000233.1:0.131684)n85:0.0328109)n84:0.02846)n83:0.00316222)n79:0.0302246)n78:0.0187639)n61:0.0472046,(((Zea_mays_Zm00001eb116010:0.161497,Zea_mays_Zm00001eb164860:0.133868)n88:0.17243,((Urochloa_fusta_Urofu.7G133100:0.195224,(Urochloa_fusta_Urofu.7G137200:0.0542979,Urochloa_fusta_Urofu.7G132800:0.0548154)n91:0.0430218)n90:0.0741188,(Echinocloa_haploclada_eh_chr9.1288:0.146413,((Digitaria_radicosa_Dra07G0075300:0.0835444,(Digitaria_exilis_H_Dex7B-002485.1:0.172475,Digitaria_exilis_H_Dex7A-002448.1:0.0606348)n95:0.0443864)n94:0.0880036,Setaria_viridis_SEVIR_7G114500v2:0.0849054)n93:0.023226)n92:0.0328147)n89:0.0400807)n87:0.0611128,((Sorghum_bicolor_SORBI_3010G079700:0.110172,Zea_mays_Zm00001eb373400:0.0897785)n97:0.100266,(((ASEM_AUS1_H_AUS1CM014273.1001227.1:0.0955704,(Echinocloa_haploclada_eh_chr6.2252:0.196797,((Urochloa_fusta_Urofu.4G219900:0.109627,Setaria_viridis_SEVIR_4G082900v2:0.0840556)n103:0.025908,(((Digitaria_radicosa_Dra04G0004200.2:0.0396905,Digitaria_radicosa_Dra04G0004200:0.0354623)n106:0.0534254,(Digitaria_exilis_H_Dex6A-001940.1:0.0577601,Digitaria_exilis_H_Dex6B-001895.1:0.0380932)n107:0.0839338)n105:0.0270637,(((Digitaria_exilis_H_Dex4A-002388.1:0.0399523,Digitaria_exilis_H_Dex4B-002320.1:0.0253194)n110:0.079994,(Digitaria_exilis_H_Dex4B-000425.1:0.0773118,(Digitaria_exilis_H_Dex4A-000436.1:0.0303961,Digitaria_exilis_H_Dex4B-000424.1:0.0445873)n112:0.0575534)n111:0.0487491)n109:0.0355308,Digitaria_radicosa_Dra04G0004400:0.101517)n108:0.0112797)n104:0.0390739)n102:0.0278446)n101:0.0211415)n100:0.0143547,(Dichantelium_oligosantes_H_DolKV775042.1000004.1:0.277821,Dichantelium_oligosantes_H_DolKV775042.1000002.1:0.0948407)n113:0.0105379)n99:0.0137289,(Panicum_hallii_Pahal.4G284900:0.0437329,((Panicum_virgatum_Pavir.4KG180000:0.0898049,Panicum_virgatum_Pavir.J759600:5e-09)n116:0.382074,(Panicum_virgatum_Pavir.4KG180100:0.0831589,Panicum_virgatum_Pavir.4NG123100:0.0517194)n117:0.0230664)n115:0.00256294)n114:0.0407565)n98:0.0153223)n96:0.0111818)n86:0.0400025)n60:0.00444472)n59:0.0448531,(Eleusine_coracana_ELECO.r07.6BG0465040:0.146675,(Eragrostis_curvula_EJB05_45743:0.179315,(Eragrostis_curvula_EJB05_45740:0.121695,(Eragrostis_curvula_EJB05_45741:0.0678831,Eragrostis_curvula_EJB05_45752:0.100133)n121:0.0152091)n120:0.0351913)n119:0.0259139)n118:0.0676746)n58:0.0575404)n34:0.0433886)n10:0.0420445,(Dendrocalamus_sinicus_Dendrocalamus_sinicus_Dsi03C_32942240_32943403_Dsi03Cg18760.1_-1_CDS_4147746742_24403:0.156061,(Ampelocalamus_luodianensis_Alu03Dg30450.1:0.137108,Ampelocalamus_luodianensis_Alu01Cg31450.1:0.162196)n123:0.0180217)n122:0.10335)n9:0.0430703)n5:0.0424257,((((Oryza_sativa_LOC_Os08g30230:0.501233,(Zizania_latifolia_GWHTBFHI010430:0.14687,(Zizania_latifolia_GWHTBFHI022961:0.0735562,Zizania_latifolia_GWHTBFHI022963:0.0844221)n129:0.0755898)n128:0.063908)n127:0.0121157,(Zizania_latifolia_GWHTBFHI033454:0.213507,((Leersia_perrieri_LPERR01G23250:0.137137,Leersia_perrieri_LPERR08G11230:0.121909)n132:0.229748,(Oryza_sativa_LOC_Os08g30240:0.483769,((Oryza_sativa_LOC_Os08g30100:0.075246,(Oryza_sativa_LOC_Os08g30150:0.0963496,Oryza_sativa_LOC_Os08g30210:0.051143)n136:0.0225773)n135:0.0481109,(Oryza_sativa_LOC_Os08g30080:0.092199,Oryza_sativa_LOC_Os08g30170:0.27443)n137:0.0590072)n134:0.00590072)n133:0.000655635)n131:0.0348023)n130:0.00386693)n126:0.0498768,Oryza_sativa_LOC_Os03g64280:0.333632)n125:0.0939845,((((((((ASEM_AUS1_H_AUS1CM014271.1000345.1:0.0384374,(ASEM_RSA5_H_RSA5chrom2000090.1:0.0138962,ASEM_RSA5_H_RSA5chrom9000038.1:0.0120721)n146:0.0239715)n145:0.109731,(Panicum_hallii_Pahal.9G002100:0.109102,(Panicum_virgatum_Pavir.9KG024600:0.0967293,Panicum_virgatum_Pavir.9NG018400:0.0637678)n148:0.00708532)n147:0.0268169)n144:0.0186927,((Urochloa_fusta_Urofu.6G155600:0.147445,((Digitaria_exilis_H_Dex9A-000967.1:0.061375,Digitaria_exilis_H_Dex9B-000956.1:0.0557262)n152:0.195342,(Digitaria_exilis_H_Dex1A-001001.1:0.0887678,Digitaria_exilis_H_Dex1B-000938.1:0.086274)n153:0.111915)n151:0.0994607)n150:0.028262,(Setaria_viridis_SEVIR_5G455000v2:0.0343997,(Cenchrus_americanus_H_CamCM007984.2002189.1:0.129791,Cenchrus_americanus_H_CamCM007987.2004364.1:0.0624768)n155:0.00694187)n154:0.0652798)n149:0.0292043)n143:0.0444229,(Sorghum_bicolor_SORBI_3007G070400:0.117289,Zea_mays_Zm00001eb413470:0.464205)n156:0.125663)n142:0.0443542,Chasmanthium_laxum_Chala.03G293400:0.174838)n141:0.0200092,(((Aristida_adscensionis_H_Aadptg000005l000298.1:0.214739,(Stipagrostis_hirtigluma_H_Shi_ptg000035l_000075.1:0.0110734,Stipagrostis_hirtigluma_H_Shi_ptg000037l_001874.1:0.034391)n160:0.109006)n159:0.0638775,((Eleusine_coracana_ELECO.r07.9AG0687340:0.0956566,Eleusine_coracana_ELECO.r07.9BG0713700:0.139647)n162:0.193151,((Eragrostis_curvula_EJB05_55551:0.0586433,(Eragrostis_curvula_EJB05_55552:0.126539,Eragrostis_curvula_EJB05_12656:0.030385)n165:0.133668)n164:0.155626,(Eragrostis_curvula_EJB05_27679:0.14055,(Eragrostis_curvula_EJB05_27681:0.202313,((Eragrostis_curvula_EJB05_57645:0.0149104,Eragrostis_curvula_EJB05_27678:0.00540495)n169:0.169461,(Eragrostis_curvula_EJB05_53736:0.0326795,Eragrostis_curvula_EJB05_27680:0.0560129)n170:0.103178)n168:0.0278315)n167:0.0214614)n166:0.0885618)n163:0.0098402)n161:0.0795438)n158:0.0180728,Phragmites_australis_Phragmites_australis_PaChr3_49281109_49282200_evm.model.PaChr3.2935_1_CDS_4362447111_28047:0.192075)n157:0.0387263)n140:0.0412264,(((Eragrostis_curvula_EJB05_24448:0.00725719,Eragrostis_curvula_EJB05_24473:0.0316405)n173:0.121401,(Eleusine_coracana_ELECO.r07.2AG0106030:0.107944,Eleusine_coracana_ELECO.r07.2BG0159490:0.150653)n174:0.082937)n172:0.0502059,(Eleusine_coracana_ELECO.r07.8BG0655480:0.41052,((Eragrostis_curvula_EJB05_28424:0.0270315,Eragrostis_curvula_EJB05_00829:0.0565353)n177:0.225224,(Sorghum_bicolor_SORBI_3005G102200:0.199857,(Setaria_viridis_SEVIR_8G098900v2:0.148668,(Digitaria_radicosa_Dra08G0062900:0.0203087,Digitaria_radicosa_Dra08G0063000:0.120023)n180:0.129039)n179:0.0325063)n178:0.0313736)n176:0.108832)n175:0.0120924)n171:0.0545009)n139:0.0671074,(Hordeum_spontaneum_WB01_008268_0123693:0.714409,((Ampelocalamus_luodianensis_Alu03Dg30460.1:0.117409,(Olyra_latifolia_Ola014077:0.307299,(Olyra_latifolia_Ola006212:0.0565773,(Olyra_latifolia_Ola006194:0.0176519,(Olyra_latifolia_Ola006206:0.011421,Olyra_latifolia_Ola006210:0.0176306)n187:0.0113346)n186:0.0321032)n185:0.108944)n184:0.0539761)n183:0.0917581,((Brachypodium_distachyon_BRADI_1g72360v3:0.385215,((Hordeum_spontaneum_WB01_009717_0032696:0,Hordeum_vulgareMorex_HORVU.MOREX.r3.1HG0079420:0)n191:0.249111,((Hordeum_spontaneum_WB01_006244_0158030:0.00797569,Hordeum_vulgareMorex_HORVU.MOREX.r3.7HG0731220:0.0057707)n193:0.194072,(Hordeum_spontaneum_WB01_013128_0102844:0.0693143,Hordeum_vulgareMorex_HORVU.MOREX.r3.4HG0417080:0.0603953)n194:0.0967084)n192:0.0678472)n190:0.112167)n189:0.0671138,(((Brachypodium_distachyon_BRADI_5g07760v3:0.190582,Brachypodium_distachyon_BRADI_3g16110v3:0.17489)n197:0.133951,(Hordeum_vulgareMorex_HORVU.MOREX.r3.4HG0331750:0.00507183,(Hordeum_spontaneum_WB01_002202_0061076:0.0273359,Hordeum_spontaneum_WB01_007411_0218064:0.0917457)n199:0.010194)n198:0.0412859)n196:0.0378402,(((((Hordeum_spontaneum_WB01_001666_0002826:0,Hordeum_vulgareMorex_HORVU.MOREX.r3.5HG0537490:0)n204:0.30829,(Hordeum_vulgareMorex_HORVU.MOREX.r3.2HG0100290:0.00602164,(Hordeum_spontaneum_WB01_006739_0181298:0.093194,Hordeum_spontaneum_WB01_006739_0069826:0.00136516)n206:0.000151684)n205:0.152881)n203:0.040282,((Hordeum_spontaneum_WB01_020456_0008606:0.0511015,Hordeum_vulgareMorex_HORVU.MOREX.r3.3HG0309570:0.0257901)n208:0.114413,((Hordeum_spontaneum_WB01_007624_0154711:0.010979,Hordeum_vulgareMorex_HORVU.MOREX.r3.7HG0748520:0.0113293)n210:0.145774,(Hordeum_spontaneum_WB01_007079_0060787:0.0316312,Hordeum_vulgareMorex_HORVU.MOREX.r3.5HG0537610:0.0251859)n211:0.161054)n209:0.0335519)n207:0.0415944)n202:0.0245467,(Hordeum_spontaneum_WB01_005187_0033248:0.0231302,Hordeum_vulgareMorex_HORVU.MOREX.r3.7HG0648620:0.0233765)n212:0.159979)n201:0.0283584,Brachypodium_distachyon_BRADI_1g62910v3:0.254919)n200:0.0283243)n195:0.0449148)n188:0.00499054)n182:0.0408689)n181:0.00454099)n138:0.0526808)n124:0.027906)n4:0.0027906)n3:0.000310067,Panicum_hallii_Pahal.3G446300:0.749176)n2:0.0832418)n1:0.0697131,Pharus_latifolius_Phala.01G003900:0.451227)n0;
```
