## Supplementary Dataset S1 for "Gene turnover and contingency facilitated the repeated evolution of C_4_ photosynthesis in grasses": OG0000111_tree.txt

```
(Carex_scoparia_H_Carex_Csco_scaffold_20_000435.1:0.384488,(((Pharus_latifolius_Phala.01G355800:0.196586,Streptochaeta_angustifolia_strangu_032949:0.0858385)n3:0.0702904,((Zizania_latifolia_GWHTBFHI016049:0.0860465,(Leersia_perrieri_LPERR04G04680:0.135494,(Oryza_sativa_LOC_Os03g06040:0.0937115,(Oryza_sativa_LOC_Os03g06060:0.0171261,Oryza_sativa_LOC_Os03g06050:0.0213807)n8:0.0299483)n7:0.0384526)n6:0.0222067)n5:0.0450024,((((Aristida_adscensionis_H_Aadptg000010l000597.1:0.129511,(Stipagrostis_hirtigluma_H_Shi_ptg000017l_001296.1:0.0137134,Stipagrostis_hirtigluma_H_Shi_ptg000021l_001041.1:0.0241604)n13:0.0294113)n12:0.0399442,(Phragmites_australis_Phragmites_australis_PaChr3_3592362_3593368_evm.model.PaChr3.335_1_CDS_4362447219_30984:0.0800569,(Eragrostis_curvula_EJB05_07977:0.165016,((((Sorghum_bicolor_SORBI_3007G020200:0.0296565,(Sorghum_bicolor_SORBI_3007G020100:0.0234855,Sorghum_bicolor_SORBI_3007G019900:0.0168811)n20:0.0042979)n19:0.0541428,((Zea_mays_Zm00001eb261090:0.046925,(Zea_mays_Zm00001eb261110:0.0183558,Zea_mays_Zm00001eb261050:0.00670036)n23:0.0101591)n22:0.0124359,(Zea_mays_Zm00001eb261000:0.0637357,((Zea_mays_Zm00001eb261070:0.0254088,Zea_mays_Zm00001eb261080:0.0139455)n26:0.0118275,(Zea_mays_Zm00001eb261030:0.0140067,Zea_mays_Zm00001eb261060:0.0168468)n27:0.00578303)n25:0.0131185)n24:0.00682187)n21:0.0340443)n18:0.0752444,((ASEM_AUS1_H_AUS1CM014278.1004408.1:0.00805952,ASEM_RSA5_H_RSA5chrom9006306.1:0.0152601)n29:0.0269431,((Panicum_virgatum_Pavir.9NG742600:0.017312,Panicum_hallii_Pahal.9G599700:0.0260274)n31:0.0114517,(Echinocloa_haploclada_eh_chr1.5251:0.0678254,(Dichantelium_oligosantes_H_DolKV766706.1000013.1:0.0398359,((Digitaria_radicosa_Dra02G0037400.2:0.00950778,Digitaria_radicosa_Dra02G0037400:5e-09)n35:0.0769586,Setaria_viridis_SEVIR_9G539800v2:0.0315119)n34:0.0156711)n33:0.00329139)n32:0.00389766)n30:0.0190752)n28:0.0179083)n17:0.0382643,Chasmanthium_laxum_Chala.04G200900:0.065492)n16:0.0353616)n15:0.0205632)n14:0.0187333)n11:0.0248491,(Brachypodium_distachyon_BRADI_1g74710v3:0.171638,(((Hordeum_spontaneum_WB01_000432_0104771:0.0105967,Hordeum_vulgareMorex_HORVU.MOREX.r3.4HG0401310:0.0382206)n39:0.0340309,(Hordeum_spontaneum_WB01_000432_0033139:0.030533,Hordeum_vulgareMorex_HORVU.MOREX.r3.4HG0401290:0.0496873)n40:0.0414891)n38:0.0533296,((Hordeum_spontaneum_WB01_002801_0249576:0.0731541,Hordeum_vulgareMorex_HORVU.MOREX.r3.4HG0401070:0.013032)n42:0.0965439,(Hordeum_vulgareMorex_HORVU.MOREX.r3.5HG0532140:0.0354614,((Hordeum_spontaneum_WB01_006544_0077364:0.0179852,Hordeum_vulgareMorex_HORVU.MOREX.r3.5HG0532120:0.0299553)n45:0.0445591,(Hordeum_spontaneum_WB01_006544_0052045:0.0155159,Hordeum_vulgareMorex_HORVU.MOREX.r3.5HG0532150:0.00344162)n46:0.0231522)n44:0.010747)n43:0.0356016)n41:0.0692591)n37:0.0728797)n36:0.0390539)n10:0.0271213,(Olyra_latifolia_Ola019123:0.140396,(Dendrocalamus_sinicus_Dendrocalamus_sinicus_Dsi03A_52078368_52079368_Dsi03Ag22010.1_-1_CDS_4147733323_32236:0.0373734,(Ampelocalamus_luodianensis_Alu03Cg12290.1:0.148447,Ampelocalamus_luodianensis_Alu03Dg03440.2:0.061816)n49:0.00686844)n48:0.00175205)n47:0.0218442)n9:0.01778)n4:0.0475054)n2:0.0611519,(((Pharus_latifolius_Phala.11G080800:0,Pharus_latifolius_Phala.11G080700:0)n52:0.150685,(Streptochaeta_angustifolia_strangu_037213:0.053197,Streptochaeta_angustifolia_strangu_037216:0.0546663)n53:0.0979652)n51:0.058813,((Brachypodium_distachyon_BRADI_3g27440v3:0.123886,Brachypodium_distachyon_BRADI_3g27450v3:0.0912637)n55:0.0776801,(((Olyra_latifolia_Ola038565:0.0960172,(((Ampelocalamus_luodianensis_Alu10Cg05740.1:0.0248152,Dendrocalamus_sinicus_Dendrocalamus_sinicus_Dsi10C_14339317_14340066_Dsi10Cg03090.1_-1_CDS_4147827751_28609:0.022931)n61:0.0124179,(Dendrocalamus_sinicus_Dendrocalamus_sinicus_Dsi10A_8035553_8036005_Dsi10Ag04990.1_1_CDS_4147822882_16777:0.097693,(Ampelocalamus_luodianensis_Alu10Dg04220.1:0.0149599,Ampelocalamus_luodianensis_Alu10Dg06580.1:0.0104551)n63:0.0277953)n62:0.00308837)n60:0.0293574,((Dendrocalamus_sinicus_Dendrocalamus_sinicus_Dsi10C_14347010_14347882_Dsi10Cg03100.1_1_CDS_4147827754_30297:0.0324142,Ampelocalamus_luodianensis_Alu10Cg05750.2:0.0323371)n65:0.0134684,((Ampelocalamus_luodianensis_Alu10Dg04210.1:0.00522245,Ampelocalamus_luodianensis_Alu10Dg06570.1:0.0153122)n67:0.0287971,(Dendrocalamus_sinicus_Dendrocalamus_sinicus_Dsi10A_8025989_8026872_Dsi10Ag04980.1_-1_CDS_4147822879_15089:0.0533582,Dendrocalamus_sinicus_Dendrocalamus_sinicus_Dsi10B_19785058_19785963_Dsi10Bg04190.1_1_CDS_4147825261_48303:0.0358453)n68:0.00398281)n66:0.0161977)n64:0.017557)n59:0.00195078)n58:0.00584075,((Zizania_latifolia_GWHTBFHI008286:0.0926876,Zizania_latifolia_GWHTBFHI008287:0.0790689)n70:0.0325811,((Leersia_perrieri_LPERR03G18970:0.119949,Oryza_sativa_LOC_Os03g31480:0.0730878)n72:0.0554094,(Oryza_sativa_LOC_Os10g30330:0.140806,Leersia_perrieri_LPERR10G08080:0.198707)n73:0.0303251)n71:0.00336946)n69:0.0354039)n57:0.030571,(((Aristida_adscensionis_H_Aadptg000081l000062.1:0.0704148,Aristida_adscensionis_H_Aadptg000081l000073.1:0.0905509)n76:0.0573579,((Stipagrostis_hirtigluma_H_Shi_ptg000025l_002334.1:0.0533551,(Stipagrostis_hirtigluma_H_Shi_ptg000025l_002335.1:0.0283657,Stipagrostis_hirtigluma_H_Shi_ptg000025l_000120.1:0.0241142)n79:0.0433882)n78:0.0702684,Stipagrostis_hirtigluma_H_Shi_ptg000025l_000121.1:0.115888)n77:0.0249899)n75:0.0562545,(((Hordeum_spontaneum_WB01_002308_0270604:0.836544,((Chasmanthium_laxum_Chala.03G085400:0.157587,(((Chasmanthium_laxum_Chala.03G082600:0.0512914,(Chasmanthium_laxum_Chala.03G082300:0.034207,Chasmanthium_laxum_Chala.03G082700:0.0631094)n88:0.0183327)n87:0.0386562,((((Dichantelium_oligosantes_H_DolKV771796.1000001.1:0.0497398,(ASEM_AUS1_H_AUS1CM014278.1005886.1:0.0113275,ASEM_RSA5_H_RSA5chrom9001840.1:0.0143963)n93:0.0602499)n92:0.0166978,(Sorghum_bicolor_SORBI_3001G238100:0.13426,((Panicum_hallii_Pahal.9G238800:0.0312162,((Panicum_virgatum_Pavir.J297600:0.0220442,Panicum_virgatum_Pavir.9KG539000:0.0179661)n98:0.0555026,(Panicum_virgatum_Pavir.9NG323200:0.0333787,(Panicum_virgatum_Pavir.9KG203200:0.0019436,(Panicum_virgatum_Pavir.J318800:5e-09,Panicum_virgatum_Pavir.9KG202600:0.00159558)n101:0.000763987)n100:0.0430158)n99:0.0153995)n97:0.00171105)n96:0.0100812,((Setaria_viridis_SEVIR_9G241700v2:0.0377203,Cenchrus_americanus_H_CamCM007983.2004315.1:0.0526252)n103:0.0182667,Urochloa_fusta_Urofu.9G255300:0.0616735)n102:0.00941692)n95:0.013729)n94:0.00795422)n91:0.029034,((Urochloa_fusta_Urofu.9G255500:0.0781279,((Echinocloa_haploclada_eh_chr1.2390:0.0571525,(ASEM_RSA5_H_RSA5chrom9001838.1:0.00179992,(ASEM_AUS1_H_AUS1CM014278.1005884.1:5e-09,ASEM_AUS1_H_AUS1CM014278.1000460.1:0.00181946)n109:0.0186775)n108:0.068803)n107:0.0177862,(Setaria_viridis_SEVIR_9G241900v2:0.0570375,(Panicum_hallii_Pahal.9G239000:0.0202909,(Panicum_virgatum_Pavir.9KG203500:0.0521091,Panicum_virgatum_Pavir.9NG323400:0.00417909)n112:0.00840771)n111:0.0210262)n110:0.00831389)n106:0.0134517)n105:0.0397692,(((Urochloa_fusta_Urofu.9G255400:0.0675321,((Panicum_hallii_Pahal.9G238900:0.0488225,(Panicum_virgatum_Pavir.9NG323300:0.0150766,(Panicum_virgatum_Pavir.9KG203300:0.0159363,(Panicum_virgatum_Pavir.9KG203000:0.00589451,Panicum_virgatum_Pavir.9KG202700:5e-09)n120:0.016895)n119:0.0340094)n118:0.019714)n117:0.0206564,(Cenchrus_americanus_H_CamCM007983.2004314.1:0.0860428,Setaria_viridis_SEVIR_9G241800v2:0.0312031)n121:0.022398)n116:0.00625896)n115:0.00962135,(((ASEM_RSA5_H_RSA5chrom9001839.1:0.00561543,(ASEM_AUS1_H_AUS1CM014278.1005885.1:0.00182966,ASEM_AUS1_H_AUS1CM014278.1000461.1:0.00366137)n125:0.00363624)n124:0.0824478,(Digitaria_radicosa_Dra09G0133600:0.0908204,((Digitaria_radicosa_Dra09G0133500:0.0528082,(Digitaria_exilis_H_Dex9A-004477.1:0.0163557,Digitaria_exilis_H_Dex9B-004344.1:0.018575)n129:0.0701491)n128:0.0183406,(((Digitaria_radicosa_Dra09G0133400:6e-09,Digitaria_radicosa_Dra09G0133400.2:5e-09)n132:0.0392335,(Digitaria_exilis_H_Dex9A-004476.1:0.0244675,Digitaria_exilis_H_Dex9B-004343.1:0.0146442)n133:0.0566582)n131:0.0712106,(Digitaria_radicosa_Dra09G0133800:0.0415341,(Digitaria_exilis_H_Dex9A-004478.1:0.0158859,Digitaria_exilis_H_Dex9B-004345.1:0.0143204)n135:0.0739154)n134:0.0598416)n130:0.0336157)n127:0.032823)n126:0.022032)n123:0.0122095,Dichantelium_oligosantes_H_DolKV779106.1000001.1:0.0794758)n122:0.0239507)n114:0.0133609,Echinocloa_haploclada_eh_chr1.2389:0.0812967)n113:0.0152176)n104:0.0160871)n90:0.00408864,((((Echinocloa_haploclada_eh_chr1.2387:0.084687,(Echinocloa_haploclada_eh_chr1.2392:0.047242,Echinocloa_haploclada_eh_chr1.2388:0.0546385)n140:0.0199036)n139:0.0164025,(((Cenchrus_americanus_H_CamCM007983.2004318.1:0.035031,(Cenchrus_americanus_H_CamCM007983.2004316.1:0.0229359,Cenchrus_americanus_H_CamCM007983.2001914.1:0.0377849)n144:0.0220752)n143:0.0409909,((Setaria_viridis_SEVIR_9G242000v2:0.0533691,(((Digitaria_radicosa_Dra09G0133300:0.0461784,(Digitaria_exilis_H_Dex9A-001156.1:0.0143938,Digitaria_exilis_H_Dex9B-001151.1:0.0285655)n150:0.0628776)n149:0.0554454,(Urochloa_fusta_Urofu.9G255600:0.0719889,((Panicum_hallii_Pahal.9G239100:0.0299788,Panicum_virgatum_Pavir.9KG203700:0.0925061)n153:0.0209055,(Panicum_hallii_Pahal.9G238700:0.0556056,(Panicum_virgatum_Pavir.9KG202900:0.0039118,Panicum_virgatum_Pavir.9KG202500:5e-09)n155:0.0521444)n154:0.0313615)n152:0.016112)n151:0.00795698)n148:0.0159273,(Dichantelium_oligosantes_H_DolKV780120.1000008.1:0.069245,(ASEM_AUS1_H_AUS1CM014278.1005883.1:0.0189626,ASEM_RSA5_H_RSA5chrom9004541.1:0.0742408)n157:0.0478954)n156:0.0262918)n147:0.0174387)n146:0.0340678,((Digitaria_radicosa_Dra09G0133700:0.106903,Urochloa_fusta_Urofu.9G255200:0.0734323)n159:0.0151584,Setaria_viridis_SEVIR_9G241600v2:0.0355344)n158:0.00394827)n145:0.011211)n142:0.00124567,(Panicum_hallii_Pahal.9G238600:0.039269,(Panicum_virgatum_Pavir.9KG202200:0.068519,Panicum_virgatum_Pavir.9NG338000:0.0229177)n161:0.00254642)n160:0.014528)n141:0.00161422)n138:0.0126096,(((ASEM_AUS1_H_AUS1CM014278.1005887.1:0.00178209,ASEM_RSA5_H_RSA5chrom9001841.1:5e-09)n164:0.0641636,(ASEM_AUS1_H_AUS1CM014278.1005888.1:0.0145025,(ASEM_RSA5_H_RSA5chrom9001842.1:0.00389764,ASEM_RSA5_H_RSA5chrom9001843.1:0.00641557)n166:0.0331473)n165:0.0452017)n163:0.0309286,(Urochloa_fusta_Urofu.9G255100:0.0708567,Setaria_viridis_SEVIR_9G241500v2:0.0520942)n167:0.031081)n162:0.00345344)n137:0.0115247,((Zea_mays_Zm00001eb047390:0.0898912,(Zea_mays_Zm00001eb047400:0.0324407,Zea_mays_Zm00001eb047410:0.0214781)n170:0.0371149)n169:0.0254123,(Sorghum_bicolor_SORBI_3001G238000:0.138954,(Sorghum_bicolor_SORBI_3001G238200:0.091496,Sorghum_bicolor_SORBI_3001G238300:0.042551)n172:0.0214435)n171:0.00238261)n168:0.0458944)n136:0.0135733)n89:0.0202033)n86:0.0364645,((Chasmanthium_laxum_Chala.03G082200:0.0580355,Chasmanthium_laxum_Chala.03G082800:0.0623114)n174:0.0312962,((Zea_mays_Zm00001eb047420:0.0979276,Sorghum_bicolor_SORBI_3001G238400:0.0714974)n176:0.0659616,((((ASEM_RSA5_H_RSA5chrom9004542.1:0.0888576,(Dichantelium_oligosantes_H_DolKV780120.1000009.1:0.0591194,Setaria_viridis_SEVIR_9G242100v2:0.0448114)n181:0.0120932)n180:0.00513983,Echinocloa_haploclada_eh_chr1.2393:0.088747)n179:0.0231045,(Panicum_hallii_Pahal.9G239200:0.0293512,(Panicum_virgatum_Pavir.9KG203800:0.065793,Panicum_virgatum_Pavir.9NG324300:0.0377864)n183:0.00419848)n182:0.0103787)n178:0.0152994,(Urochloa_fusta_Urofu.9G255700:0.104439,(Digitaria_radicosa_Dra09G0133200:0.0810144,(Digitaria_exilis_H_Dex9A-001157.1:0.0382892,Digitaria_exilis_H_Dex9B-001152.1:0.0199344)n186:0.123562)n185:0.0326998)n184:0.0171361)n177:0.0316156)n175:0.0404177)n173:0.00449085)n85:0.0160969)n84:0.00178854,((Panicum_virgatum_Pavir.J499600:0.82119,Zea_mays_Zm00001eb261120:0.665118)n188:0.0948253,(Panicum_virgatum_Pavir.9NG324400:0.951514,((Zea_mays_Zm00001eb261040:0.0458754,Zea_mays_Zm00001eb261020:0.0389219)n191:0.565636,Zea_mays_Zm00001eb047370:0.52618)n190:0.0584645)n189:0.115984)n187:0.0115984)n83:0.00128871)n82:0.0784575,(Phragmites_australis_Phragmites_australis_PaChr25_12690356_12691105_evm.model.PaChr25.412_1_CDS_4362438565_1940:0.0443212,(Phragmites_australis_Phragmites_australis_PaChr25_12712953_12713828_evm.model.PaChr25.413_1_CDS_4362438567_2782:0.0207013,Phragmites_australis_Phragmites_australis_PaChr25_12930807_12931816_evm.model.PaChr25.426_1_CDS_4362438595_14579:0.0179875)n193:0.0476536)n192:0.101641)n81:0.0120441,(((Eleusine_coracana_ELECO.r07.2AG0125640:0.0203409,Eleusine_coracana_ELECO.r07.2BG0181360:0.0238522)n196:0.100951,((Eragrostis_curvula_EJB05_53588:0,Eragrostis_curvula_EJB05_22220:0)n198:0.0747821,Eragrostis_curvula_EJB05_22225:0.0655066)n197:0.00727851)n195:0.0414271,(Eragrostis_curvula_EJB05_25082:0.246464,(((Eleusine_coracana_ELECO.r07.2AG0125630:0.0332228,Eleusine_coracana_ELECO.r07.2BG0181330:0.0389292)n202:0.109643,(Eragrostis_curvula_EJB05_22228:0.0614394,(Eragrostis_curvula_EJB05_22223:0.00486384,(Eragrostis_curvula_EJB05_53587:0.00168317,Eragrostis_curvula_EJB05_22219:0.00169822)n205:0.0108587)n204:0.0363814)n203:0.044305)n201:0.058913,((Eragrostis_curvula_EJB05_53421:0.00918448,Eragrostis_curvula_EJB05_22221:0.0117469)n207:0.0722583,(((Eleusine_coracana_ELECO.r07.2BG0181240:5e-09,Eleusine_coracana_ELECO.r07.2BG0181320:0.0164077)n210:0.0449213,(Eleusine_coracana_ELECO.r07.2AG0125580:0.0106881,Eleusine_coracana_ELECO.r07.2AG0125620:0.11157)n211:0.0281181)n209:0.0409237,(Eleusine_coracana_ELECO.r07.2AG0125610:0.0512216,Eleusine_coracana_ELECO.r07.2BG0181310:0.040821)n212:0.108658)n208:0.0199111)n206:0.0248373)n200:0.0297478)n199:0.0357384)n194:0.00397094)n80:0.020069)n74:0.050563)n56:0.0173289)n54:0.0417444)n50:0.00463827)n1:0.384488)n0;
```
