## Supplementary Dataset S1 for "Gene turnover and contingency facilitated the repeated evolution of C_4_ photosynthesis in grasses": OG0000112_tree.txt

```
(((((((((Echinocloa_haploclada_eh_chr7.3791:0.00398588,Echinocloa_haploclada_eh_scaffold304.2:0.0177565)n8:0.0945496,(((Panicum_hallii_Pahal.1G446400:0.0210924,(Panicum_virgatum_Pavir.1KG542400:0.053401,Panicum_virgatum_Pavir.1NG559000:0.0157251)n12:0.00989608)n11:0.0242473,(Dichantelium_oligosantes_H_DolKV776335.1000004.1:0.0431768,(ASEM_AUS1_H_AUS1CM014270.1002119.1:0.0132069,ASEM_RSA5_H_RSA5chrom1002170.1:0.0129551)n14:0.0408737)n13:0.00865668)n10:0.00645514,((Urochloa_fusta_Urofu.1G311700:0.0705876,(Cenchrus_americanus_H_CamLKME02004449.1000043.1:0.0599007,Setaria_viridis_SEVIR_1G371300v2:0.017092)n17:0.0216175)n16:0.018993,(Digitaria_radicosa_Dra01G0299700:0.0427483,(Digitaria_exilis_H_Dex1A-001883.1:0.0141606,Digitaria_exilis_H_Dex1B-001836.1:0.00681522)n19:0.0786057)n18:0.0355263)n15:0.0122925)n9:0.0165735)n7:0.0232627,(Sorghum_bicolor_SORBI_3004G344100:0.109942,(Zea_mays_Zm00001eb258840:0.0920715,Zea_mays_Zm00001eb191480:0.0860691)n21:0.0406502)n20:0.0974602)n6:0.0314373,((Chasmanthium_laxum_Chala.05G317600:0.0468346,(Phragmites_australis_Phragmites_australis_PaChr5_43631160_43632674_evm.model.PaChr5.2259_1_CDS_4362461905_5800:0.0756869,Phragmites_australis_Phragmites_australis_PaChr6_42776815_42778387_evm.model.PaChr6.2363_1_CDS_4362469350_36113:0.0608983)n24:0.0243078)n23:0.0249767,((Eleusine_coracana_ELECO.r07.2AG0150330:0.0485819,Eleusine_coracana_ELECO.r07.2BG0205790:0.0693359)n26:0.109533,((Eragrostis_curvula_EJB05_19236:0.119939,(Eragrostis_curvula_EJB05_19251:0.144508,Eragrostis_curvula_EJB05_19237:0.136755)n29:0.0514274)n28:0.0374801,Eragrostis_curvula_EJB05_19214:0.0572998)n27:0.00636664)n25:0.0286562)n22:0.018267)n5:0.0217588,(Aristida_adscensionis_H_Aadptg000001l001155.1:0.101508,(Stipagrostis_hirtigluma_H_Shi_ptg000038l_000082.1:0.00823887,Stipagrostis_hirtigluma_H_Shi_ptg000149l_000084.1:0.0107198)n31:0.0560298)n30:0.0482004)n4:0.0445774,(((Olyra_latifolia_Ola005311:0.114954,((Ampelocalamus_luodianensis_Alu02Dg01230.1:0.0213127,Dendrocalamus_sinicus_Dendrocalamus_sinicus_Dsi02B_49154322_49155728_Dsi02Bg20580.1_-1_CDS_4147720822_45144:0.0338173)n36:0.0101467,(Dendrocalamus_sinicus_Dendrocalamus_sinicus_Dsi02A_48627891_48629349_Dsi02Ag21910.1_-1_CDS_4147714411_18107:0.0406289,Ampelocalamus_luodianensis_Alu09CXg01450.1:0.0307391)n37:0.00341546)n35:0.0439538)n34:0.0618656,((Zizania_latifolia_GWHTBFHI022537:0.0397475,Zizania_latifolia_GWHTBFHI027056:0.0367541)n39:0.0349918,(Oryza_sativa_LOC_Os02g57110:0.0626554,Leersia_perrieri_LPERR02G30690:0.238472)n40:0.0844034)n38:0.0677435)n33:0.020466,(Brachypodium_distachyon_BRADI_3g55270v3:0.271113,(Hordeum_vulgareMorex_HORVU.MOREX.r3.6HG0629070:0.0113984,(Hordeum_spontaneum_WB01_004367_0386649:0.309986,Hordeum_spontaneum_WB01_006948_0447652:0.0115542)n43:0.0012838)n42:0.0388175)n41:0.105446)n32:0.0310243)n3:0.0562289,(Pharus_latifolius_Phala.02G328600:0.19515,Streptochaeta_angustifolia_strangu_033545:0.160572)n44:0.096143)n2:0.123035,((Ananas_comosus_H_Ananas_contig23_000385.1:0.371332,Streptochaeta_angustifolia_strangu_035881:0.246449)n46:0.116354,((((Zizania_latifolia_GWHTBFHI002633:0.105453,(Oryza_sativa_LOC_Os08g45150:0.131298,Leersia_perrieri_LPERR08G20690:0.166218)n51:0.0406239)n50:0.0459841,((Hordeum_spontaneum_WB01_002058_0015242:0.00262534,Hordeum_vulgareMorex_HORVU.MOREX.r3.5HG0486520:0.00140479)n53:0.0892414,Brachypodium_distachyon_BRADI_3g12730v3:0.260585)n52:0.064525)n49:0.0223707,(Olyra_latifolia_Ola030676:0.104561,(Dendrocalamus_sinicus_Dendrocalamus_sinicus_DsiCtg00475_161338_162591_DsiCtg00475g00100.1_-1_CDS_4147852663_8998:0.0688977,Ampelocalamus_luodianensis_Alu08Dg00170.2:0.0775856)n55:0.0438021)n54:0.0631044)n48:0.0646374,(((Chasmanthium_laxum_Chala.11G002500:0.1026,Phragmites_australis_Phragmites_australis_PaChr19_28371895_28373076_evm.model.PaChr19.1359_1_CDS_4362411806_4374:0.107762)n58:0.0361052,((Stipagrostis_hirtigluma_H_Shi_ptg000002l_001227.1:0.0793222,Stipagrostis_hirtigluma_H_Shi_ptg000021l_002241.1:0.0272351)n60:0.100595,Aristida_adscensionis_H_Aadptg000011l000005.1:0.178979)n59:0.0802817)n57:0.0300947,(((Sorghum_bicolor_SORBI_3007G162200:0.0903871,Zea_mays_Zm00001eb038610:0.103771)n63:0.0755772,(Echinocloa_haploclada_eh_chr8.2929:0.118798,((((Digitaria_exilis_H_Dex6A-001355.1:0.00859653,Digitaria_exilis_H_Dex6B-001309.1:0.0124724)n68:0.0928052,(Digitaria_radicosa_Dra06G0193100:5e-09,Digitaria_radicosa_Dra06G0193100.2:5e-09)n69:0.0726601)n67:0.0504588,(Urochloa_fusta_Urofu.6G245700:0.0954481,(Cenchrus_americanus_H_CamCM007985.2002482.1:0.053749,Setaria_viridis_SEVIR_6G259000v2:0.0563165)n71:0.0469165)n70:0.0243884)n66:0.0249278,((ASEM_AUS1_H_AUS1CM014275.1000760.1:0.00932902,ASEM_RSA5_H_RSA5chrom6000702.1:0.00487635)n73:0.0823881,(Dichantelium_oligosantes_H_DolKV780410.1000003.1:0.0648523,(Panicum_hallii_Pahal.6G308500:0.0408159,(Panicum_virgatum_Pavir.6KG415900:0.171324,Panicum_virgatum_Pavir.6NG365900:0.045935)n76:0.00510389)n75:0.00521022)n74:0.0195411)n72:0.0278498)n65:0.0228472)n64:0.0396762)n62:0.0478657,(Eragrostis_curvula_EJB05_47581:0.133744,(Eleusine_coracana_ELECO.r07.8BG0669880:0.00505932,Eleusine_coracana_ELECO.r07.8AG0641460:0.00233527)n78:0.18105)n77:0.0380366)n61:0.0260085)n56:0.0589266)n47:0.0904908)n45:0.0530262)n1:0.032147,((Tillandsia_fasciculata_H_Tillandsia_CM054931.1_000879.1:0.086139,(Ananas_comosus_H_Ananas_contig4_000216.1:0.00373545,(Ananas_comosus_H_Ananas_contig4_001109.1:0.00523557,Ananas_comosus_H_Ananas_contig6_000836.1:0.0184628)n82:0.0560497)n81:0.0477137)n80:0.367588,(((((((Olyra_latifolia_Ola003193:0.0204323,(Olyra_latifolia_Ola003194:0.0130741,Olyra_latifolia_Ola003195:0.00553861)n90:0.018069)n89:0.0851811,((Ampelocalamus_luodianensis_Alu10Cg08700.2:0.0375962,Dendrocalamus_sinicus_Dendrocalamus_sinicus_Dsi10C_15690123_15691643_Dsi10Cg03550.1_1_CDS_4147827889_49438:0.033975)n92:0.0109884,((Ampelocalamus_luodianensis_Alu10Dg05870.2:0.0129119,Ampelocalamus_luodianensis_Alu10Dg05900.2:0.0278723)n94:0.0302309,(Dendrocalamus_sinicus_Dendrocalamus_sinicus_Dsi10B_20901239_20903032_Dsi10Bg04620.1_1_CDS_4147825390_7220:0.0132937,Dendrocalamus_sinicus_Dendrocalamus_sinicus_Dsi10B_20788973_20790775_Dsi10Bg04550.1_1_CDS_4147825369_52245:0.0163885)n95:0.053484)n93:0.00594267)n91:0.0468109)n88:0.0412041,(((Zizania_latifolia_GWHTBFHI001963:0.0887273,Zizania_latifolia_GWHTBFHI008361:0.0685781)n98:0.0580005,(Leersia_perrieri_LPERR10G09040:0.177293,Oryza_sativa_LOC_Os10g32580:0.105703)n99:0.0791491)n97:0.0800614,(Brachypodium_distachyon_BRADI_3g28100v3:0.153233,(Hordeum_spontaneum_WB01_003038_0389987:5e-09,Hordeum_vulgareMorex_HORVU.MOREX.r3.1HG0040680:5e-09)n101:0.109212)n100:0.0574447)n96:0.0401974)n87:0.0322417,((((Sorghum_bicolor_SORBI_3001G228100:0.0523096,Zea_mays_Zm00001eb046570:0.113558)n105:0.0361607,(((Phragmites_australis_Phragmites_australis_PaChr25_13977885_13979290_evm.model.PaChr25.477_1_CDS_4362438707_19208:0.0887353,(Chasmanthium_laxum_Chala.03G072500:0.0798099,Dichantelium_oligosantes_H_DolKV778661.1000002.1:0.120317)n109:0.0213414)n108:0.00237126,((Dichantelium_oligosantes_H_DolKV778661.1000003.1:0.113706,Phragmites_australis_Phragmites_australis_PaChr25_14009536_14011034_evm.model.PaChr25.478_1_CDS_4362438709_20048:0.0758836)n111:0.0457479,Chasmanthium_laxum_Chala.03G072700:0.0632977)n110:0.00703308)n107:0.0240878,((ASEM_AUS1_H_AUS1CM014278.1000508.1:0.114809,((((Urochloa_fusta_Urofu.9G244400:0.0391235,Echinocloa_haploclada_eh_chr1.2270:0.0873357)n117:0.0151142,((Panicum_hallii_Pahal.9G204700:0.0363284,(Panicum_virgatum_Pavir.9NG256300:0.0569317,Panicum_virgatum_Pavir.9KG212700:0.0483278)n120:0.0164386)n119:0.0283249,Dichantelium_oligosantes_H_DolKV768408.1000001.1:0.086757)n118:0.0173791)n116:0.0137839,(Cenchrus_americanus_H_CamCM007983.2004374.1:0.053644,Setaria_viridis_SEVIR_9G230800v2:0.0499794)n121:0.045175)n115:0.0141432,(Digitaria_radicosa_Dra09G0143300:0.0462069,(Digitaria_exilis_H_Dex9A-004536.1:0.0251486,Digitaria_exilis_H_Dex9B-004404.1:0.0217032)n123:0.083033)n122:0.0272956)n114:0.0252536)n113:0.0393388,(Eragrostis_curvula_EJB05_22080:0.121079,(Eleusine_coracana_ELECO.r07.2AG0126960:0.0230103,Eleusine_coracana_ELECO.r07.2BG0182530:0.0309957)n125:0.103387)n124:0.0399917)n112:0.0215376)n106:0.00239306)n104:0.0367042,Phragmites_australis_Phragmites_australis_PaChr18_19843581_19845031_evm.model.PaChr18.637_1_CDS_4362408829_26663:0.0812103)n103:0.0348382,(Stipagrostis_hirtigluma_H_Shi_ptg000025l_000187.1:0.0904725,(Aristida_adscensionis_H_Aadptg000105l000024.1:0.157227,Aristida_adscensionis_H_Aadptg000105l000023.1:0.0804425)n127:0.0285369)n126:0.0845326)n102:0.0565767)n86:0.0479809,(Streptochaeta_angustifolia_strangu_020400:0.174918,Pharus_latifolius_Phala.11G071600:0.198223)n128:0.0715638)n85:0.0449347,Streptochaeta_angustifolia_strangu_017865:0.57457)n84:0.0680023,((Streptochaeta_angustifolia_strangu_000789:0.106737,(Pharus_latifolius_Phala.02G205600:0.126162,((((Zizania_latifolia_GWHTBFHI021567:0.0537964,(Leersia_perrieri_LPERR02G19720:0.0952084,Oryza_sativa_LOC_Os02g40440:0.066157)n136:0.0324331)n135:0.0365953,(((Aristida_adscensionis_H_Aadptg000012l000361.1:0.085683,(Stipagrostis_hirtigluma_H_Shi_ptg000038l_001510.1:0.0650929,Stipagrostis_hirtigluma_H_Shi_ptg000038l_001509.1:0.00308979)n140:0.0819391)n139:0.0405277,(((Eleusine_coracana_ELECO.r07.2AG0137530:0.0432794,Eleusine_coracana_ELECO.r07.2BG0193150:0.0467089)n143:0.0544999,(Eragrostis_curvula_EJB05_20775:0.0532152,(Eragrostis_curvula_EJB05_52086:0.048457,Eragrostis_curvula_EJB05_20577:0.00449272)n145:0.117342)n144:0.0603324)n142:0.0549642,(((Sorghum_bicolor_SORBI_3004G215500:0.0479253,Zea_mays_Zm00001eb184830:0.0341934)n148:0.030348,((Digitaria_radicosa_Dra01G0185200:0.0313549,(Digitaria_exilis_H_Dex1A-001125.1:0.0126647,Digitaria_exilis_H_Dex1B-001056.1:0.0168285)n151:0.0369281)n150:0.0449157,(Dichantelium_oligosantes_H_DolKV780087.1000009.1:0.0479623,((ASEM_AUS1_H_AUS1CM014270.1001368.1:0.0109488,ASEM_RSA5_H_RSA5chrom1001400.1:0.0112529)n154:0.0541998,((Panicum_hallii_Pahal.1G308400:0.0426262,(Panicum_virgatum_Pavir.1NG349900:0.044435,Panicum_virgatum_Pavir.1KG384400:0.0206373)n157:0.00904553)n156:0.012117,((Echinocloa_haploclada_eh_chr7.2459:0.105148,(Cenchrus_americanus_H_CamCM007984.2004282.1:0.0615749,Setaria_viridis_SEVIR_1G240300v2:0.0231491)n160:0.0113661)n159:0.0159825,Urochloa_fusta_Urofu.1G263500:0.0481121)n158:0.0142442)n155:0.0104751)n153:0.00667342)n152:0.0121466)n149:0.0275377)n147:0.00755045,((Phragmites_australis_Phragmites_australis_PaChr6_30951972_30953445_evm.model.PaChr6.1425_1_CDS_4362467266_9185:0.0706625,Phragmites_australis_Phragmites_australis_PaChr5_31078520_31080081_evm.model.PaChr5.1404_1_CDS_4362460007_14645:0.0607074)n162:0.0272053,(Chasmanthium_laxum_Chala.02G097000:0.0839544,Chasmanthium_laxum_Chala.05G193900:0.0395188)n163:0.00439098)n161:0.00820905)n146:0.0217136)n141:0.0221411)n138:0.0219844,(Zea_mays_Zm00001eb191490:1.09685,(Olyra_latifolia_Ola011400:0.0551963,Olyra_latifolia_Ola006035:0.491992)n165:0.0546658)n164:0.239432)n137:0.0266035)n134:0.0209268,(Brachypodium_distachyon_BRADI_3g48830v3:0.0976663,(Hordeum_spontaneum_WB01_002522_1542694:0.00853041,Hordeum_vulgareMorex_HORVU.MOREX.r3.6HG0595190:0.0236954)n167:0.0769359)n166:0.0455875)n133:0.0206979,(Ampelocalamus_luodianensis_Alu09CXg11250.2:0.0653539,(Dendrocalamus_sinicus_Dendrocalamus_sinicus_Dsi02C_24597432_24600118_Dsi02Cg10310.1_1_CDS_4147724236_33895:0.0554627,(Dendrocalamus_sinicus_Dendrocalamus_sinicus_Dsi02A_34923729_34926171_Dsi02Ag13100.1_1_CDS_4147711768_8533:0.061597,Dendrocalamus_sinicus_Dendrocalamus_sinicus_Dsi02B_35089652_35092090_Dsi02Bg12140.1_1_CDS_4147718290_41194:0.0461368)n170:0.0103063)n169:0.00114515)n168:0.00929418)n132:0.0538622)n131:0.0501368)n130:0.0338207,((Streptochaeta_angustifolia_strangu_017205:0.139448,(Pharus_latifolius_Phala.06G156500:0.00385789,Pharus_latifolius_Phala.06G156500.2:0.134152)n173:0.138864)n172:0.0474475,(((Brachypodium_distachyon_BRADI_5g15160v3:0.0688979,(Hordeum_spontaneum_WB01_006177_0363120:5e-09,Hordeum_vulgareMorex_HORVU.MOREX.r3.2HG0180360:0.00542568)n177:0.0883892)n176:0.0644709,((((Eragrostis_curvula_EJB05_38833:0.142701,(Eleusine_coracana_ELECO.r07.4BG0342560:0.0365776,Eleusine_coracana_ELECO.r07.4AG0311340:0.0156012)n182:0.0730938)n181:0.0217739,((Stipagrostis_hirtigluma_H_Shi_ptg000016l_000841.1:0.0781141,Aristida_adscensionis_H_Aadptg000009l000332.1:0.0529444)n184:0.0390826,(((Panicum_hallii_Pahal.7G213500:0.0426614,((Panicum_virgatum_Pavir.7NG345300:0,Panicum_virgatum_Pavir.3NG088900:0)n189:0.00705248,(Panicum_virgatum_Pavir.7KG250100:0.010931,Panicum_virgatum_Pavir.7KG245800:0.00563668)n190:0.0277811)n188:0.0133924)n187:0.0233753,(((Urochloa_fusta_Urofu.7G190700:0.0486057,((Digitaria_exilis_H_Dex7A-000715.1:0.0229054,Digitaria_exilis_H_Dex7B-000745.1:0.0435581)n195:0.0236826,Digitaria_radicosa_Dra07G0121700:0.0237735)n194:0.0120569)n193:0.00814582,(ASEM_RSA5_H_RSA5chrom7001056.1:0.045555,Dichantelium_oligosantes_H_DolKV783352.1000001.1:0.0414753)n196:0.0131595)n192:0.0112209,(Echinocloa_haploclada_eh_chr9.1845:0.034991,(Cenchrus_americanus_H_CamCM007984.2001774.1:0.0245901,Setaria_viridis_SEVIR_7G169300v2:0.0263423)n198:0.0177489)n197:0.00599517)n191:0.00938968)n186:0.0113716,(Sorghum_bicolor_SORBI_3006G140801:0.0509546,(Ampelocalamus_luodianensis_Alu08Cg00180.2:0.4585,(Zea_mays_Zm00001eb426230:0.0488233,Zea_mays_Zm00001eb077880:0.0641689)n201:0.00712988)n200:0.0181479)n199:0.021629)n185:0.0107601)n183:0.0185145)n180:0.0122002,(Phragmites_australis_Phragmites_australis_PaChr11_9954192_9958166_evm.model.PaChr11.924_1_CDS_4362378450_35814:0.0450342,Phragmites_australis_Phragmites_australis_PaChr7_10816479_10819668_evm.model.PaChr7.900_1_CDS_4362476834_40362:0.0390644)n202:0.0317335)n179:0.00975276,((Olyra_latifolia_Ola002468:0.0921009,((Ampelocalamus_luodianensis_Alu04Dg10580.4:0.0463359,Dendrocalamus_sinicus_Dendrocalamus_sinicus_Dsi04C_10314722_10319169_Dsi04Cg07410.1_-1_CDS_4147759798_39642:0.0347372)n206:0.00402233,(Ampelocalamus_luodianensis_Alu04Cg13250.2:0.0329168,(Dendrocalamus_sinicus_Dendrocalamus_sinicus_Dsi04A_13050719_13054294_Dsi04Ag08710.1_-1_CDS_4147749400_42423:0.036553,Dendrocalamus_sinicus_Dendrocalamus_sinicus_Dsi04B_29792101_29796867_Dsi04Bg08080.1_1_CDS_4147755283_56517:0.0348851)n208:0.00425055)n207:0.000472284)n205:0.0312985)n204:0.0138227,((Zizania_latifolia_GWHTBFHI017232:0.0368729,Zizania_latifolia_GWHTBFHI019135:0.0417056)n210:0.0289806,(Leersia_perrieri_LPERR04G14610:0.0810968,Oryza_sativa_LOC_Os04g42860:0.0607799)n211:0.0643787)n209:0.0664109)n203:0.0289016)n178:0.00321129)n175:0.0223757,Chasmanthium_laxum_Chala.06G158600:0.0519675)n174:0.0671191)n171:0.00745768)n129:0.0506177)n83:0.00562419)n79:0.0614794)n0;
```
