## Supplementary Dataset S1 for "Gene turnover and contingency facilitated the repeated evolution of C_4_ photosynthesis in grasses": OG0000113_tree.txt

```
(Setaria_viridis_SEVIR_8G142300v2:0.0816595,(((((((Sorghum_bicolor_SORBI_3007G116733:0.0340512,((Sorghum_bicolor_SORBI_3010G165925:0.0491096,Sorghum_bicolor_SORBI_3009G099450:0.0252944)n9:0.00523109,(((Sorghum_bicolor_SORBI_3002G133350:0.0192718,(Sorghum_bicolor_SORBI_3009G098801:0.0145954,Sorghum_bicolor_SORBI_3002G150550:0.0409443)n13:0.0067555)n12:0.00836549,Sorghum_bicolor_SORBI_3010G137333:0.0381037)n11:0.0133849,Sorghum_bicolor_SORBI_3004G150650:0.0291062)n10:0.0075793)n8:0.00134511)n7:0.0047288,Sorghum_bicolor_SORBI_3002G149101:0.0355554)n6:0.00801099,((Sorghum_bicolor_SORBI_3006G001650:0.0288237,(Sorghum_bicolor_SORBI_3010G134801:0.0526713,(Sorghum_bicolor_SORBI_3007G112301:0.0304924,(Sorghum_bicolor_SORBI_3003G188801:0.0185873,Sorghum_bicolor_SORBI_3007G101401:0.0313287)n18:0.0025291)n17:0.0036881)n16:0.0049882)n15:0.00383352,(Sorghum_bicolor_SORBI_3006G049450:0.0178432,(Sorghum_bicolor_SORBI_3006G025350:0.0261914,(Sorghum_bicolor_SORBI_3002G143450:0.0364922,Sorghum_bicolor_SORBI_3010G169250:0.0204458)n21:0.00766305)n20:0.00671944)n19:0.00594433)n14:0.00174806)n5:0.00352414,((Sorghum_bicolor_SORBI_3002G147433:0.0330045,Sorghum_bicolor_SORBI_3002G168550:0.0618755)n23:0.00640572,(Sorghum_bicolor_SORBI_3007G113566:0.035318,Sorghum_bicolor_SORBI_3009G101250:0.0413951)n24:0.0121933)n22:0.0122411)n4:0.00771065,((Sorghum_bicolor_SORBI_3005G130051:0.0271428,Sorghum_bicolor_SORBI_3010G152250:0.0120525)n26:0.0193939,(Sorghum_bicolor_SORBI_3008G165233:0.0461217,Sorghum_bicolor_SORBI_3005G110565:0.0250693)n27:0.0190008)n25:0.0167213)n3:0.0115659,((Sorghum_bicolor_SORBI_3004G147950:0.0388671,(Sorghum_bicolor_SORBI_3005G195750:0.0318352,(Sorghum_bicolor_SORBI_3010G136450:0.0339553,((Sorghum_bicolor_SORBI_3002G203401:0.0388681,Sorghum_bicolor_SORBI_3001G300033:0.0220209)n33:0.0108727,(Sorghum_bicolor_SORBI_3001G261472:0.0172777,Sorghum_bicolor_SORBI_3003G165551:0.0311285)n34:0.0361782)n32:0.00463078)n31:0.00881017)n30:0.00499566)n29:0.00150981,((((((Sorghum_bicolor_SORBI_3006G051201:0.0122719,Sorghum_bicolor_SORBI_3007G000050:0.00899734)n40:0.0029302,Sorghum_bicolor_SORBI_3008G087833:0.0241764)n39:0.00549011,Sorghum_bicolor_SORBI_3004G136901:0.0400149)n38:0.00307937,((((Sorghum_bicolor_SORBI_3002G158150:0.0143624,Sorghum_bicolor_SORBI_3008G070650:0.016671)n44:0.0081138,(Sorghum_bicolor_SORBI_3005G110478:0.00729082,Sorghum_bicolor_SORBI_3001G311050:0.0199455)n45:0.00463062)n43:5e-09,((Sorghum_bicolor_SORBI_3006G033001:0.0272179,(Sorghum_bicolor_SORBI_3007G103732:0.0288489,Sorghum_bicolor_SORBI_3009G064250:0.0165028)n48:0.00568508)n47:0.00330138,Sorghum_bicolor_SORBI_3007G099166:0.0347303)n46:0.00463922)n42:0.0027208,((((Sorghum_bicolor_SORBI_3010G165975:0.0267224,Sorghum_bicolor_SORBI_3005G113101:0.022395)n52:0.00487931,(Sorghum_bicolor_SORBI_3004G132350:0.0288799,(Sorghum_bicolor_SORBI_3K044416:0.0233552,Sorghum_bicolor_SORBI_3007G113533:0.0172186)n54:0.00700471)n53:0.00296037)n51:0.00375184,(Sorghum_bicolor_SORBI_3004G115750:0.0204709,Sorghum_bicolor_SORBI_3005G132250:0.0112201)n55:0.0118518)n50:0.00520074,(((Sorghum_bicolor_SORBI_3001G275450:0.0363339,(Sorghum_bicolor_SORBI_3006G047350:0.0112901,(Sorghum_bicolor_SORBI_3006G049666:0.0109298,Sorghum_bicolor_SORBI_3007G076250:0.0186987)n60:0.00450243)n59:0.00395781)n58:0.00167469,(((Sorghum_bicolor_SORBI_3001G261565:0.0421069,Sorghum_bicolor_SORBI_3010G113150:0.0102763)n63:0.00571984,(Sorghum_bicolor_SORBI_3001G062250:0.0233526,Sorghum_bicolor_SORBI_3006G048925:0.0206248)n64:0.00586819)n62:0.0065577,(((Sorghum_bicolor_SORBI_3005G086950:0.0200384,Sorghum_bicolor_SORBI_3004G130948:0.0483599)n67:0.00325531,(((Sorghum_bicolor_SORBI_3001G262601:0.0216766,Sorghum_bicolor_SORBI_3006G036632:0.0237795)n70:0.00939534,Sorghum_bicolor_SORBI_3006G044532:0.0161774)n69:0.00474517,((Sorghum_bicolor_SORBI_3008G082250:0.0203083,(Sorghum_bicolor_SORBI_3003G162633:0.025576,Sorghum_bicolor_SORBI_3007G103350:0.0304671)n73:0.00641032)n72:0.00299981,((Sorghum_bicolor_SORBI_3010G129050:0.0201413,Sorghum_bicolor_SORBI_3009G133201:0.0202634)n75:0.00141222,(Sorghum_bicolor_SORBI_3004G130916:0.0228718,(Sorghum_bicolor_SORBI_3003G166625:0.0262066,Sorghum_bicolor_SORBI_3009G085051:0.0185445)n77:0.00739976)n76:0.00454584)n74:0.00196881)n71:0.00168158)n68:0.00235894)n66:0.0182577,(Sorghum_bicolor_SORBI_3009G072366:0.0190723,Sorghum_bicolor_SORBI_3008G088884:0.0243885)n78:0.00272578)n65:0.00217029)n61:5e-09)n57:0.00337157,Sorghum_bicolor_SORBI_3008G120233:0.0255383)n56:0.00291121)n49:5e-09)n41:0.0055904)n37:0.00272892,((Sorghum_bicolor_SORBI_3003G175666:0.0254937,Sorghum_bicolor_SORBI_3006G040550:0.0258484)n80:0.00412477,(Sorghum_bicolor_SORBI_3009G091980:0.0492874,Sorghum_bicolor_SORBI_3009G105050:0.0357173)n81:0.00462982)n79:0.00531255)n36:0.00942289,((Sorghum_bicolor_SORBI_3001G261517:0.020176,(Sorghum_bicolor_SORBI_3009G088550:0.0136541,(Sorghum_bicolor_SORBI_3007G133250:0.0166256,Sorghum_bicolor_SORBI_3003G176650:0.0098753)n85:0.00243114)n84:0.0130899)n83:0.0179008,((((Sorghum_bicolor_SORBI_3001G352966:0.0317971,Sorghum_bicolor_SORBI_3001G261589:0.0436174)n89:0.00266622,(Sorghum_bicolor_SORBI_3001G262950:0.0344664,(Sorghum_bicolor_SORBI_3009G092850:0.0589569,Sorghum_bicolor_SORBI_3010G105350:0.0206196)n91:0.00709658)n90:0.0189463)n88:0.00259458,Sorghum_bicolor_SORBI_3003G157450:0.0544655)n87:0.00356564,Sorghum_bicolor_SORBI_3003G175633:0.0370242)n86:0.00692786)n82:0.00748144)n35:0.0276749)n28:0.0808593)n2:0.0180358,((Sorghum_bicolor_SORBI_3003G175833:0.0460762,((((Sorghum_bicolor_SORBI_3005G074650:0.0246819,((Sorghum_bicolor_SORBI_3009G080150:0.0281947,Sorghum_bicolor_SORBI_3008G122001:0.0166472)n99:0.00879054,(Sorghum_bicolor_SORBI_3004G129750:0.0257902,(((Sorghum_bicolor_SORBI_3009G095480:0.0108769,(Sorghum_bicolor_SORBI_3008G088887:0.00721111,Sorghum_bicolor_SORBI_3008G088890:0.00880589)n104:0.00149921)n103:0.000654767,(Sorghum_bicolor_SORBI_3010G140750:0.00736954,Sorghum_bicolor_SORBI_3009G095560:0.0121527)n105:0.00272101)n102:0.0215873,Sorghum_bicolor_SORBI_3006G079650:0.0196915)n101:0.00439588)n100:0.0072498)n98:0.00387948)n97:0.00330173,(Sorghum_bicolor_SORBI_3001G261404:0.0114058,Sorghum_bicolor_SORBI_3007G111001:0.0105889)n106:0.00858142)n96:0.00202704,((Sorghum_bicolor_SORBI_3007G118025:0.0323331,Sorghum_bicolor_SORBI_3003G173332:0.0292854)n108:0.0117106,((Sorghum_bicolor_SORBI_3010G100150:0.021021,((Sorghum_bicolor_SORBI_3004G147050:0.0262902,Sorghum_bicolor_SORBI_3003G201150:0.0197574)n112:0.00502632,((((Sorghum_bicolor_SORBI_3004G137601:0.0428782,Sorghum_bicolor_SORBI_3001G001066:0.0216026)n116:0.00524096,(Sorghum_bicolor_SORBI_3002G145550:0.0274551,((Sorghum_bicolor_SORBI_3007G113950:0.0244382,Sorghum_bicolor_SORBI_3006G033320:0.0234746)n119:0.000952563,(Sorghum_bicolor_SORBI_3007G096866:0.0374611,Sorghum_bicolor_SORBI_3004G220101:0.0262859)n120:0.00201764)n118:0.00551061)n117:0.00908945)n115:0.00127848,Sorghum_bicolor_SORBI_3005G111450:0.0166534)n114:0.0011787,(Sorghum_bicolor_SORBI_3003G167101:0.037666,Sorghum_bicolor_SORBI_3003G166450:0.0205103)n121:0.00244554)n113:0.0167058)n111:0.00180802)n110:1.3e-08,((Sorghum_bicolor_SORBI_3001G299150:0.0173983,Sorghum_bicolor_SORBI_3006G042275:0.0121715)n123:0.00485645,(Sorghum_bicolor_SORBI_3008G078550:0.00934454,Sorghum_bicolor_SORBI_3002G130101:0.0219892)n124:0.00604827)n122:0.0116242)n109:0.00473471)n107:0.00622213)n95:0.00258973,((Sorghum_bicolor_SORBI_3005G109201:0.0460223,((Sorghum_bicolor_SORBI_3K044419:0.0243979,Sorghum_bicolor_SORBI_3005G145950:0.0195455)n128:0.00580914,Sorghum_bicolor_SORBI_3004G127650:0.0266819)n127:0.00435296)n126:0.00122627,(Sorghum_bicolor_SORBI_3006G042425:0.0282321,Sorghum_bicolor_SORBI_3010G127550:0.0285369)n129:0.0067549)n125:0.00217544)n94:0.00914845)n93:0.00772139,(((Sorghum_bicolor_SORBI_3002G132701:0.0429057,(((Sorghum_bicolor_SORBI_3010G144050:0.0291729,(Sorghum_bicolor_SORBI_3002G150733:0.0128362,(Sorghum_bicolor_SORBI_3004G133550:0.0106765,(Sorghum_bicolor_SORBI_3002G431333:0.00173128,(Sorghum_bicolor_SORBI_3002G108450:5e-09,Sorghum_bicolor_SORBI_3010G081750:0.00167454)n139:5e-09)n138:0.00856012)n137:0.00403306)n136:0.00657723)n135:0.00998626,(Sorghum_bicolor_SORBI_3002G135950:0.0173338,Sorghum_bicolor_SORBI_3006G093550:0.0179717)n140:0.033182)n134:0.00897761,((Sorghum_bicolor_SORBI_3002G098850:0.0144319,Sorghum_bicolor_SORBI_3009G080266:0.0254261)n142:0.0225301,Sorghum_bicolor_SORBI_3007G119750:0.033549)n141:0.00268665)n133:0.00899009)n132:0.00631091,(Sorghum_bicolor_SORBI_3005G110415:0.0309503,Sorghum_bicolor_SORBI_3007G075750:0.0222128)n143:0.0180197)n131:0.00475687,(Sorghum_bicolor_SORBI_3007G100275:0.0398409,(Sorghum_bicolor_SORBI_3003G128350:0.0396631,((((Sorghum_bicolor_SORBI_3001G332966:0.0219265,((Sorghum_bicolor_SORBI_3010G161050:0.0131634,Sorghum_bicolor_SORBI_3006G040401:0.0118195)n151:0.00318894,(Sorghum_bicolor_SORBI_3005G120301:0.0263808,(Sorghum_bicolor_SORBI_3004G139450:0.00709442,Sorghum_bicolor_SORBI_3007G086032:0.00208629)n153:0.00967019)n152:0.00257492)n150:0.00221023)n149:0.00669419,(Sorghum_bicolor_SORBI_3008G075533:0.0257924,Sorghum_bicolor_SORBI_3008G094500:0.0344409)n154:0.00929089)n148:0.00680454,(Sorghum_bicolor_SORBI_3005G108601:0.0238355,Sorghum_bicolor_SORBI_3009G085250:0.0244391)n155:0.0108688)n147:0.000295478,((((Sorghum_bicolor_SORBI_3007G139850:0.0328746,Sorghum_bicolor_SORBI_3003G184732:0.0287839)n159:0.00955574,Sorghum_bicolor_SORBI_3009G071401:0.0161087)n158:0.00744218,Sorghum_bicolor_SORBI_3001G232950:0.02562)n157:0.00765099,(Sorghum_bicolor_SORBI_3002G135750:0.0339201,((Sorghum_bicolor_SORBI_3K044409:0.0209725,(((Sorghum_bicolor_SORBI_3006G034225:0.0251071,Sorghum_bicolor_SORBI_3002G154501:0.0212303)n165:0.00800738,((Sorghum_bicolor_SORBI_3009G109775:0.0194944,(Sorghum_bicolor_SORBI_3008G103132:0.0166574,Sorghum_bicolor_SORBI_3005G110484:0.00625407)n168:0.00969272)n167:0.00890144,(Sorghum_bicolor_SORBI_3005G106432:0.0215039,((Sorghum_bicolor_SORBI_3006G040201:0.0087714,(Sorghum_bicolor_SORBI_3002G195033:0.00690689,(Sorghum_bicolor_SORBI_3001G352933:0.0038487,Sorghum_bicolor_SORBI_3002G203050:0.0125739)n173:0.00146466)n172:0.00376895)n171:0.00456001,(Sorghum_bicolor_SORBI_3009G112450:0.0106694,(Sorghum_bicolor_SORBI_3007G111150:0.00699189,(Sorghum_bicolor_SORBI_3005G103050:0.00642187,Sorghum_bicolor_SORBI_3006G042350:0.00732456)n176:0.00228644)n175:0.0104264)n174:0.0025255)n170:0.00706102)n169:0.0028375)n166:0.00652296)n164:0.00691947,Sorghum_bicolor_SORBI_3001G221950:0.03662)n163:0.0037568)n162:0.00304065,(((Sorghum_bicolor_SORBI_3002G168650:0.0210257,(Sorghum_bicolor_SORBI_3005G110463:0.0553483,Sorghum_bicolor_SORBI_3001G261464:0.0256957)n180:0.0105952)n179:0.00267281,(Sorghum_bicolor_SORBI_3003G191750:0.0402769,(Sorghum_bicolor_SORBI_3008G090701:0.0289958,(Sorghum_bicolor_SORBI_3004G130850:0.0409822,Sorghum_bicolor_SORBI_3005G061066:0.0194717)n183:0.00918266)n182:0.00516697)n181:0.00533093)n178:0.00738209,((Sorghum_bicolor_SORBI_3001G275950:0.0200335,(Sorghum_bicolor_SORBI_3010G140150:0.0321323,Sorghum_bicolor_SORBI_3002G396050:0.0195951)n186:0.00570952)n185:0.00476155,((((Sorghum_bicolor_SORBI_3004G138850:0.0281192,(Sorghum_bicolor_SORBI_3010G140550:0.0339927,Sorghum_bicolor_SORBI_3007G132950:0.0267489)n191:0.00446526)n190:0.0089664,(((Sorghum_bicolor_SORBI_3005G119950:0.0330902,Sorghum_bicolor_SORBI_3001G216001:0.00221367)n194:0.00853842,Sorghum_bicolor_SORBI_3001G221850:0.00965225)n193:0.0057303,((Sorghum_bicolor_SORBI_3003G175866:0.0418117,Sorghum_bicolor_SORBI_3004G144466:0.0183579)n196:0.00587866,Sorghum_bicolor_SORBI_3001G299001:0.0133849)n195:0.000698697)n192:0.00185863)n189:0.00562442,(Sorghum_bicolor_SORBI_3004G124250:0.0330689,Sorghum_bicolor_SORBI_3010G140575:0.0349247)n197:0.0109706)n188:0.00729015,((Sorghum_bicolor_SORBI_3010G109901:0.0256254,((Sorghum_bicolor_SORBI_3008G088827:0.0154508,(Sorghum_bicolor_SORBI_3006G041932:0.00244439,Sorghum_bicolor_SORBI_3006G048850:5e-09)n202:0.021168)n201:0.00641732,(Sorghum_bicolor_SORBI_3006G040301:0.0253477,Sorghum_bicolor_SORBI_3008G088869:0.02728)n203:0.0086088)n200:0.0021564)n199:0.00472005,((Sorghum_bicolor_SORBI_3005G132033:0.0239328,((Sorghum_bicolor_SORBI_3010G141466:0.0235722,(Sorghum_bicolor_SORBI_3002G146501:0.0141309,Sorghum_bicolor_SORBI_3002G036850:0.0282409)n208:0.00893972)n207:0.00535092,Sorghum_bicolor_SORBI_3008G082150:0.0212371)n206:0.00381611)n205:0.00480589,((Sorghum_bicolor_SORBI_3004G133850:0.0209863,Sorghum_bicolor_SORBI_3008G054450:0.0125999)n210:0.00222578,(Sorghum_bicolor_SORBI_3006G018650:0.0219911,Sorghum_bicolor_SORBI_3008G072850:0.0218192)n211:0.00312332)n209:0.00634508)n204:0.00370204)n198:0.0012494)n187:0.00314544)n184:0.000701356)n177:0.0186151)n161:0.00560999)n160:0.00451545)n156:0.00358646)n146:0.00761125)n145:0.0041064)n144:0.00310276)n130:0.0220983)n92:0.0182685)n1:0.0816595)n0;
```
