## Supplementary Dataset S1 for "Gene turnover and contingency facilitated the repeated evolution of C_4_ photosynthesis in grasses": OG0000114_tree.txt

```
(Dendrocalamus_sinicus_Dendrocalamus_sinicus_Dsi02A_2153032_2157270_Dsi02Ag01820.1_1_CDS_4147708384_36658:0.184763,(Olyra_latifolia_Ola005502:0.371869,(Olyra_latifolia_Ola030969:0.842203,(Olyra_latifolia_Ola033517:1.3001,(Olyra_latifolia_Ola023729:0.52601,(((((((Olyra_latifolia_Ola017718:0.242829,Olyra_latifolia_Ola036292:0.284026)n11:0.219743,((Olyra_latifolia_Ola003549:0.0693346,Olyra_latifolia_Ola017487:0.0660498)n13:0.0685895,((Olyra_latifolia_Ola015861:0.0726228,Olyra_latifolia_Ola029241:0.0824442)n15:0.0196655,(Olyra_latifolia_Ola011289:0.0970584,Olyra_latifolia_Ola033327:0.0830878)n16:0.0225165)n14:0.0339421)n12:0.0196758)n10:0.0147362,(((Olyra_latifolia_Ola031247:0.0635889,Olyra_latifolia_Ola001319:0.0734774)n19:0.0244721,(Olyra_latifolia_Ola004471:0.0644099,Olyra_latifolia_Ola011469:0.099329)n20:0.0423638)n18:0.01452,((Olyra_latifolia_Ola002300:0.196143,(Olyra_latifolia_Ola023775:0.153465,Olyra_latifolia_Ola032054:0.0640122)n23:0.0279829)n22:0.0197965,(Olyra_latifolia_Ola020283:0.184573,(Olyra_latifolia_Ola017870:0.177563,(Olyra_latifolia_Ola001196:0.145454,(Olyra_latifolia_Ola036527:0.0739166,(Olyra_latifolia_Ola020951:0.0544482,Olyra_latifolia_Ola022810:0.0604569)n28:0.0298535)n27:0.00171633)n26:0.0110599)n25:0.0405869)n24:0.0496062)n21:0.0139731)n17:0.0141503)n9:0.0219211,((Olyra_latifolia_Ola015997:0.103077,(Olyra_latifolia_Ola017907:0.104693,Olyra_latifolia_Ola029045:0.287208)n31:0.0810632)n30:0.0164609,(Olyra_latifolia_Ola007283:0.20378,Olyra_latifolia_Ola016607:0.122675)n32:0.0887519)n29:0.0440702)n8:0.0159663,Olyra_latifolia_Ola006431:0.116404)n7:0.0360245,((((Olyra_latifolia_Ola030251:0.163021,Olyra_latifolia_Ola002428:0.134605)n36:0.0715694,((Olyra_latifolia_Ola015604:0.119225,Olyra_latifolia_Ola031722:0.113456)n38:0.0285612,(Olyra_latifolia_Ola004615:0.24506,Olyra_latifolia_Ola003303:0.225426)n39:0.0693738)n37:0.0397225)n35:0.0113632,Olyra_latifolia_Ola006877:0.240158)n34:0.0787069,(((((Olyra_latifolia_Ola019823:0.118576,Olyra_latifolia_Ola009684:0.0935359)n44:0.0253256,Olyra_latifolia_Ola031828:0.184445)n43:0.02906,Olyra_latifolia_Ola032530:0.127081)n42:0.0129864,Olyra_latifolia_Ola025235:0.0889863)n41:0.00799114,(Olyra_latifolia_Ola003394:0.0801391,Olyra_latifolia_Ola011223:0.159209)n45:0.0247574)n40:0.0244303)n33:0.09291)n6:0.0387945,((Olyra_latifolia_Ola013047:0.207615,Olyra_latifolia_Ola008947:0.226053)n47:0.0637385,((Olyra_latifolia_Ola020967:0.143028,(Olyra_latifolia_Ola018371:0.354899,Olyra_latifolia_Ola037152:0.147249)n50:0.041036)n49:0.0637587,((Olyra_latifolia_Ola035659:0.0917343,(Olyra_latifolia_Ola023681:0.0760165,Olyra_latifolia_Ola026681:0.0680282)n53:0.0108707)n52:0.0390527,(((Olyra_latifolia_Ola035809:0.0951853,Olyra_latifolia_Ola011353:0.141383)n56:0.0878425,(Olyra_latifolia_Ola004564:0.0786082,Olyra_latifolia_Ola010921:0.0478194)n57:0.0195872)n55:0.00481199,(((Olyra_latifolia_Ola035218:0.058492,(Olyra_latifolia_Ola017460:0.0464156,(Olyra_latifolia_Ola023370:0.032805,Olyra_latifolia_Ola030863:0.0435997)n62:0.00547457)n61:0.0130104)n60:0.0617859,((Olyra_latifolia_Ola025367:0.0560369,(Olyra_latifolia_Ola036105:0.196966,Olyra_latifolia_Ola003830:0.104091)n65:0.0282046)n64:0.0274555,(Olyra_latifolia_Ola010116:0.130886,Olyra_latifolia_Ola003965:0.0970325)n66:0.00862774)n63:0.0137879)n59:0.0188737,((Olyra_latifolia_Ola012459:0.170561,((Olyra_latifolia_Ola008420:0.0701567,Olyra_latifolia_Ola011810:0.142984)n70:0.055113,(Olyra_latifolia_Ola016730:0.126605,(Olyra_latifolia_Ola005602:0.275384,(Olyra_latifolia_Ola005953:0.0433993,Olyra_latifolia_Ola007494:0.0974382)n73:0.023925)n72:0.00648248)n71:0.0220716)n69:0.0153196)n68:0.0253268,(Olyra_latifolia_Ola015799:0.0681222,(Olyra_latifolia_Ola038626:0.0970208,((Olyra_latifolia_Ola006700:0.168994,Olyra_latifolia_Ola015893:0.208108)n77:0.0512157,(Olyra_latifolia_Ola016183:0.267787,((((((Olyra_latifolia_Ola002479:0.12449,(Olyra_latifolia_Ola013683:0.13858,Olyra_latifolia_Ola033847:0.0495822)n85:0.0322292)n84:0.0701052,((Olyra_latifolia_Ola006539:5e-09,(Olyra_latifolia_Ola004132:5e-09,((Olyra_latifolia_Ola005363:0.00694979,((Olyra_latifolia_Ola028933:0.0059539,(Olyra_latifolia_Ola017973:0.00293133,(Olyra_latifolia_Ola030916:5e-09,(Olyra_latifolia_Ola038897:0.0035643,((Olyra_latifolia_Ola017327:0.0256315,Olyra_latifolia_Ola030045:0.125634)n97:0.101123,Olyra_latifolia_Ola028098:0.00692206)n96:0.0221872)n95:5e-09)n94:0.0406721)n93:0.0191969)n92:0.0189454,(Olyra_latifolia_Ola019649:0.0121666,((Olyra_latifolia_Ola005506:0.515,Olyra_latifolia_Ola036370:0.00672082)n100:0.0178871,Olyra_latifolia_Ola030287:0.0120375)n99:0.00988878)n98:5e-09)n91:0.0158939)n90:0.00788325,(Olyra_latifolia_Ola032705:0.0121215,(Olyra_latifolia_Ola038849:0.0113922,Olyra_latifolia_Ola013526:0.0151668)n102:5e-09)n101:0.00298539)n89:5e-09)n88:5e-09)n87:0.19721,(Olyra_latifolia_Ola006458:0.0385037,Olyra_latifolia_Ola034361:0.0680572)n103:0.046777)n86:0.0819613)n83:0.0294703,((Olyra_latifolia_Ola023667:0.0426116,Olyra_latifolia_Ola037316:0.046639)n105:0.00851376,(((Olyra_latifolia_Ola028771:0.187839,Olyra_latifolia_Ola035860:0.034679)n108:0.00384344,(Olyra_latifolia_Ola038176:0.029211,(Olyra_latifolia_Ola027838:0.0152488,Olyra_latifolia_Ola016196:0.108453)n110:0.0168972)n109:0.0148462)n107:0.0366133,(Olyra_latifolia_Ola010732:0.116608,Olyra_latifolia_Ola033372:0.132444)n111:0.0352813)n106:0.0539493)n104:0.0223511)n82:0.0431767,Olyra_latifolia_Ola037796:0.172095)n81:0.0620233,((((Olyra_latifolia_Ola006651:0.120591,Olyra_latifolia_Ola003300:0.033451)n115:0.0426294,(Olyra_latifolia_Ola029349:0.0491359,((Olyra_latifolia_Ola004041:0.188272,(Olyra_latifolia_Ola003223:0.0508618,Olyra_latifolia_Ola027029:0.0541876)n119:0.00405185)n118:0.00132009,(Olyra_latifolia_Ola034107:0.072882,Olyra_latifolia_Ola014315:0.0310524)n120:0.0121718)n117:0.00836543)n116:0.00946123)n114:0.033304,((Olyra_latifolia_Ola002278:0.0775412,Olyra_latifolia_Ola029396:0.0999016)n122:0.0276931,(Olyra_latifolia_Ola003995:0.0631449,Olyra_latifolia_Ola009909:0.104037)n123:0.00586468)n121:0.0283137)n113:0.0839234,((((Olyra_latifolia_Ola008392:0.147383,Olyra_latifolia_Ola007343:0.0551825)n127:0.0567457,((Olyra_latifolia_Ola017115:0.036526,Olyra_latifolia_Ola017643:0.0251485)n129:0.00881008,(((((Olyra_latifolia_Ola032778:0.0917818,Olyra_latifolia_Ola027248:0.0319599)n134:0.0112285,Olyra_latifolia_Ola003057:0.0772156)n133:0.0450022,(Olyra_latifolia_Ola006204:0.19294,Olyra_latifolia_Ola019888:0.174984)n135:0.0265439)n132:1.2e-08,(Olyra_latifolia_Ola020383:0.0259677,Olyra_latifolia_Ola033535:0.0258316)n136:6e-09)n131:0.0608986,(((Olyra_latifolia_Ola026412:0.0199409,Olyra_latifolia_Ola036155:0.100608)n139:0.00566338,Olyra_latifolia_Ola009478:0.0185132)n138:0.0121461,Olyra_latifolia_Ola020642:0.107776)n137:0.021931)n130:0.0408126)n128:0.0373224)n126:0.0252398,((Olyra_latifolia_Ola003102:0.120885,(Olyra_latifolia_Ola018404:0.0646841,Olyra_latifolia_Ola006324:0.0784173)n142:0.0078246)n141:0.00850688,(Olyra_latifolia_Ola015109:0.0789433,((Olyra_latifolia_Ola014913:0.155657,(Olyra_latifolia_Ola022272:0.137712,Olyra_latifolia_Ola004395:0.0905048)n146:0.0109802)n145:0.042294,(((Olyra_latifolia_Ola006193:0.132248,((Olyra_latifolia_Ola013861:0.049585,Olyra_latifolia_Ola020519:0.0177371)n151:0.0344652,(Olyra_latifolia_Ola011275:0.0323145,(Olyra_latifolia_Ola013698:0.168474,Olyra_latifolia_Ola014783:0.0404)n153:6e-09)n152:0.00815027)n150:0.0552275)n149:0.0112056,Olyra_latifolia_Ola006609:0.0616473)n148:0.00529496,(((Olyra_latifolia_Ola029073:0.057995,(Olyra_latifolia_Ola024467:0.028135,Olyra_latifolia_Ola006439:0.0393833)n157:0.00806011)n156:0.0484795,(Olyra_latifolia_Ola002170:0.064517,Olyra_latifolia_Ola038019:0.0551527)n158:0.041869)n155:0.0226366,Olyra_latifolia_Ola004204:0.0532403)n154:0.00850966)n147:0.00958176)n144:0.0381186)n143:0.011815)n140:0.0100109)n125:0.0106032,(Olyra_latifolia_Ola013929:0.0685617,Olyra_latifolia_Ola003898:0.0386606)n159:0.109202)n124:0.0244519)n112:0.0303375)n80:0.0187071,((Olyra_latifolia_Ola004021:0.0501313,((Olyra_latifolia_Ola015860:0.103343,((Olyra_latifolia_Ola010889:0.0695951,Olyra_latifolia_Ola036505:0.0637613)n165:0.0213537,Olyra_latifolia_Ola014294:0.0519915)n164:0.00732243)n163:0.00171039,((Olyra_latifolia_Ola032540:0.10442,(Olyra_latifolia_Ola033827:0.024694,Olyra_latifolia_Ola000728:0.0425654)n168:0.0130298)n167:0.0342773,(Olyra_latifolia_Ola000063:0.0622685,Olyra_latifolia_Ola031268:0.210847)n169:0.0260902)n166:0.036059)n162:0.0139996)n161:0.00958467,(((((Olyra_latifolia_Ola035771:0.149173,(Olyra_latifolia_Ola029675:0.0519011,Olyra_latifolia_Ola010191:0.0434194)n175:0.00613677)n174:0.102251,((((Olyra_latifolia_Ola011601:0.198507,(Olyra_latifolia_Ola031108:0.175591,(Olyra_latifolia_Ola022947:0.0265259,Olyra_latifolia_Ola036486:0.0764935)n181:0.0150837)n180:0.0874604)n179:0.066301,Olyra_latifolia_Ola017144:0.0583096)n178:0.0844035,Olyra_latifolia_Ola006084:0.270435)n177:0.0215544,Olyra_latifolia_Ola022097:0.114689)n176:0.073327)n173:0.033631,(Olyra_latifolia_Ola005641:0.113155,Olyra_latifolia_Ola019586:0.071163)n182:0.0101749)n172:0.00609622,((Olyra_latifolia_Ola029676:0.0867975,Olyra_latifolia_Ola032692:0.327229)n184:0.0722526,(Olyra_latifolia_Ola021585:0.109189,(Olyra_latifolia_Ola024929:0.0387707,Olyra_latifolia_Ola017095:0.262822)n186:0.0277082)n185:0.0782436)n183:0.0480654)n171:0.0472235,((((Olyra_latifolia_Ola007413:0.0438036,Olyra_latifolia_Ola020704:0.0543904)n190:0.00748772,((Olyra_latifolia_Ola029855:0.0414348,Olyra_latifolia_Ola031218:0.0609769)n192:0.00119695,(Olyra_latifolia_Ola023242:0.0399872,(((Olyra_latifolia_Ola016279:0.0582543,Olyra_latifolia_Ola019767:0.0374363)n196:0.00849498,(Olyra_latifolia_Ola032755:0.0349107,Olyra_latifolia_Ola000312:0.0581553)n197:0.00809247)n195:0.00737844,(Olyra_latifolia_Ola032806:0.0470108,Olyra_latifolia_Ola018104:0.0320832)n198:0.0166112)n194:0.013663)n193:0.00236998)n191:0.00871611)n189:0.0394744,(((((Olyra_latifolia_Ola004664:0.0304591,(Olyra_latifolia_Ola016071:0.0412826,Olyra_latifolia_Ola035753:0.0458289)n204:0.0018117)n203:0.00339415,Olyra_latifolia_Ola009148:0.0378705)n202:0.0052741,Olyra_latifolia_Ola003764:0.0824052)n201:0.00333529,Olyra_latifolia_Ola016558:0.0495546)n200:0.0144119,((Olyra_latifolia_Ola030728:0.0880942,(Olyra_latifolia_Ola026129:0.0724055,Olyra_latifolia_scaffold299_588254_600946_+:0.0763128)n207:0.0955952)n206:0.0186867,(Olyra_latifolia_Ola011686:0.0966994,Olyra_latifolia_Ola000321:0.131682)n208:0.0276746)n205:0.037367)n199:0.0391121)n188:0.0156692,(Olyra_latifolia_Ola023958:0.0398091,(Olyra_latifolia_Ola007133:0.0285481,Olyra_latifolia_Ola020423:0.0294276)n210:0.0193055)n209:0.0513946)n187:0.0149972)n170:0.0364622)n160:0.0374093)n79:0.0213431)n78:0.0287594)n76:0.013705)n75:0.0174019)n74:0.018732)n67:0.0150116)n58:0.00749807)n54:0.0360997)n51:0.0277017)n48:0.0244092)n46:0.0245918)n5:0.0915505)n4:0.137943)n3:0.17855)n2:0.655286)n1:0.184763)n0;
```
