## Supplementary Dataset S1 for "Gene turnover and contingency facilitated the repeated evolution of C_4_ photosynthesis in grasses": OG0000115_tree.txt

```
((((Ananas_comosus_H_Ananas_contig3_000482.1:0.046581,Tillandsia_fasciculata_H_Tillandsia_CM054933.1_000515.1:0.0649547)n3:0.22624,(Carex_scoparia_H_Carex_Csco_scaffold_14_000365.1:0.316885,(Juncus_effusus_H_Juncus_Jeff_scaffold_1_001150.1:0.295961,Juncus_effusus_H_Juncus_Jeff_scaffold_8_000140.1:0.279808)n5:0.14179)n4:0.148702)n2:0.177306,(((Streptochaeta_angustifolia_strangu_032875:0.171073,(Pharus_latifolius_Phala.12G070400:0.00272832,Pharus_latifolius_Phala.12G070400.2:0.00143286)n9:0.163388)n8:0.075026,(((Brachypodium_distachyon_BRADI_4g29640v3:0.170126,(Hordeum_spontaneum_WB01_008533_0070720:0.00851873,Hordeum_vulgareMorex_HORVU.MOREX.r3.5HG0478650:0.012815)n13:0.121784)n12:0.0549509,(Olyra_latifolia_Ola007476:0.0854404,(((Ampelocalamus_luodianensis_Alu09Cg06230.4:0.045914,Dendrocalamus_sinicus_Dendrocalamus_sinicus_Dsi09C_13226830_13242609_Dsi09Cg02710.1_-1_CDS_4147818505_54474:0.0333747)n17:0.0298091,(Dendrocalamus_sinicus_Dendrocalamus_sinicus_Dsi09A_23464149_23472418_Dsi09Ag05040.1_-1_CDS_4147812607_31935:0.0389442,Ampelocalamus_luodianensis_Alu09DXg18850.2:0.049578)n18:0.00550866)n16:0.0280557,Dendrocalamus_sinicus_Dendrocalamus_sinicus_Dsi09B_9931978_9935516_Dsi09Bg06580.1_1_CDS_4147816855_35327:0.210469)n15:0.0233854)n14:0.0175966)n11:0.0228348,((((Phragmites_australis_Phragmites_australis_PaChr17_18498167_18506584_evm.model.PaChr17.405_1_CDS_4362404730_1826:0.0794286,Phragmites_australis_Phragmites_australis_PaChr20_16215881_16222782_evm.model.PaChr20.420_1_CDS_4362425068_17477:0.0688197)n22:0.02974,(Chasmanthium_laxum_Chala.01G035400:0.0862439,((Sorghum_bicolor_SORBI_3002G193600:0.0632405,Zea_mays_Zm00001eb311900:0.081702)n25:0.0350418,(((Panicum_hallii_Pahal.2G255000:0.044903,(Panicum_virgatum_Pavir.2KG303700:0.0466769,Panicum_virgatum_Pavir.2NG324900:0.0332449)n29:0.023859)n28:0.0246954,(Digitaria_radicosa_Dra02G0214100:0.0910148,(Digitaria_exilis_H_Dex2A-003558.1:0.0620073,Digitaria_exilis_H_Dex2B-003518.1:0.0621027)n31:0.0995704)n30:0.0306786)n27:0.0156169,((Echinocloa_haploclada_eh_chr3.2161:0.0950253,(Dichantelium_oligosantes_H_DolKV775233.1000006.1:0.0672209,(ASEM_RSA5_H_RSA5chrom2004130.1:0.121293,ASEM_AUS1_H_AUS1CM014271.1001406.1:0.0237016)n35:0.0494463)n34:0.0180099)n33:0.016512,((Cenchrus_americanus_H_CamLKME02004177.1000004.1:0.089956,Setaria_viridis_SEVIR_2G204100v2:0.0389142)n37:0.0196881,Urochloa_fusta_Urofu.2G199100:0.0891531)n36:0.0174885)n32:0.0164036)n26:0.032366)n24:0.0209632)n23:0.015953)n21:0.0260165,((Eragrostis_curvula_EJB05_42919:0.0694631,(Eleusine_coracana_ELECO.r07.6BG0487470:0.0426287,Eleusine_coracana_ELECO.r07.6AG0534380:0.052371)n40:0.0858932)n39:0.0626346,(Aristida_adscensionis_H_Aadptg000066l000720.1:0.101423,Stipagrostis_hirtigluma_H_Shi_ptg000012l_000658.1:0.0976415)n41:0.025901)n38:0.021623)n20:0.0505669,((Zizania_latifolia_GWHTBFHI027327:0.060691,Zizania_latifolia_GWHTBFHI033283:0.0644221)n43:0.0417096,(Oryza_sativa_LOC_Os09g23084:0.11235,Leersia_perrieri_LPERR09G06300:0.241832)n44:0.0585822)n42:0.0362705)n19:0.018735)n10:0.0717338)n7:0.0594781,(Pharus_latifolius_Phala.08G088000:0.274371,((Leersia_perrieri_LPERR08G12510:0.280137,Oryza_sativa_LOC_Os08g32940:0.151721)n47:0.106246,(((((((Hordeum_vulgareMorex_HORVU.MOREX.r3.7HG0658470:0.000951599,Hordeum_vulgareMorex_HORVU.MOREX.r3.7HG0658450:0.0026652)n54:0.000949951,(Hordeum_spontaneum_WB01_002740_0275333:0.000950254,Hordeum_spontaneum_WB01_019624_0000083:5e-09)n55:0.000949702)n53:5e-09,(Hordeum_spontaneum_WB01_002740_0187179:5e-09,(Hordeum_vulgareMorex_HORVU.MOREX.r3.7HG0658460:5e-09,(Hordeum_vulgareMorex_HORVU.MOREX.r3.7HG0658440:0.00190429,Hordeum_vulgareMorex_HORVU.MOREX.r3.7HG0658430:0.000852598)n58:8.52598e-05)n57:9.47331e-06)n56:0.00580528)n52:5e-09,Hordeum_vulgareMorex_HORVU.MOREX.r3.7HG0658480:0.000950057)n51:0.162967,Brachypodium_distachyon_BRADI_3g36210v3:0.231602)n50:0.0588647,(Olyra_latifolia_Ola020851:0.130937,((Dendrocalamus_sinicus_Dendrocalamus_sinicus_Dsi08B_24438338_24442010_Dsi08Bg06970.1_-1_CDS_4147806274_48804:0.116754,(Ampelocalamus_luodianensis_Alu08Cg05450.2:0.0644187,Ampelocalamus_luodianensis_AluCtg00180g00060.1:0.017838)n62:0.0497085)n61:0.0123777,(Ampelocalamus_luodianensis_Alu08Dg07300.2:0.0777412,Dendrocalamus_sinicus_Dendrocalamus_sinicus_Dsi08A_25573826_25575943_Dsi08Ag07550.1_-1_CDS_4147802455_2641:0.0972373)n63:0.00740743)n60:0.030614)n59:0.0302971)n49:0.0211708,((((Phragmites_australis_Phragmites_australis_PaChr14_21109005_21111057_evm.model.PaChr14.875_1_CDS_4362393241_12325:0.105789,Chasmanthium_laxum_Chala.05G085300:0.103573)n67:0.0350406,((((Urochloa_fusta_Urofu.6G137200:0.112377,Echinocloa_haploclada_eh_chr8.1905:0.139334)n71:0.0248344,(Digitaria_radicosa_Dra06G0113000:0.115289,Sorghum_bicolor_SORBI_3007G131300:0.113439)n72:0.0319587)n70:0.0214947,(Panicum_hallii_Pahal.6G202700:0.0361789,(Panicum_virgatum_Pavir.6KG254400:0.0787295,Panicum_virgatum_Pavir.6NG111300:0.0597327)n74:0.00663696)n73:0.00850957)n69:0.0135,(Dichantelium_oligosantes_H_DolKV782143.1000008.1:0.073916,((ASEM_AUS1_H_AUS1CM014275.1002844.1:0.0361044,ASEM_RSA5_H_RSA5chrom6003077.1:0.0342564)n77:0.0561401,(Cenchrus_americanus_H_CamCM007982.2000832.1:0.0855347,Setaria_viridis_SEVIR_6G157800v2:0.0387794)n78:0.0364942)n76:0.00943606)n75:0.0191015)n68:0.0334136)n66:0.016328,((Stipagrostis_hirtigluma_H_Shi_ptg000082l_000114.1:0.010057,(Stipagrostis_hirtigluma_H_Shi_ptg000072l_000041.1:0.0069438,Stipagrostis_hirtigluma_H_Shi_ptg000002l_000572.1:0.00951736)n81:0.00478608)n80:0.08418,(Aristida_adscensionis_H_Aadptg000048l000451.1:0.0521184,Aristida_adscensionis_H_Aadptg000044l000017.1:0.0929191)n82:0.0138879)n79:0.0155242)n65:0.0228713,((Eleusine_coracana_ELECO.r07.8BG0660130:0.128485,Eleusine_coracana_ELECO.r07.8AG0630980:0.103922)n84:0.161667,((Eragrostis_curvula_EJB05_49004:0.0112212,Eragrostis_curvula_EJB05_48997:0.0135742)n86:0.0863064,Eragrostis_curvula_EJB05_49002:0.211375)n85:0.0351837)n83:0.0485267)n64:0.0263899)n48:0.0282844)n46:0.0570499)n45:0.0836301)n6:0.0417102)n1:0.023144,(((Ananas_comosus_H_Ananas_contig13_000431.1:0.0913225,Tillandsia_fasciculata_H_Tillandsia_CM054939.1_000981.1:0.146949)n89:0.287953,(Ananas_comosus_H_Ananas_contig15_000405.1:0.128197,Tillandsia_fasciculata_H_Tillandsia_CM054950.1_000838.1:0.137852)n90:0.132832)n88:0.104184,((((Pharus_latifolius_Phala.02G278800:0.164243,Streptochaeta_angustifolia_strangu_014622:0.125109)n94:0.0565625,(Streptochaeta_angustifolia_strangu_001636:0.166431,(Pharus_latifolius_Phala.04G083300.2:5e-09,(Pharus_latifolius_Phala.04G083300:6e-09,Pharus_latifolius_Phala.04G083300.3:5e-09)n97:5e-09)n96:0.20261)n95:0.0225122)n93:0.0791641,(Zea_mays_Zm00001eb232440:1.45433,((((Olyra_latifolia_Ola020884:0.072324,((Dendrocalamus_sinicus_Dendrocalamus_sinicus_Dsi03C_11420926_11423906_Dsi03Cg02800.1_1_CDS_4147741954_1315:0.0882013,Ampelocalamus_luodianensis_Alu06Cg12450.2:0.0488081)n104:0.00972958,(Ampelocalamus_luodianensis_Alu06Dg06760.2:0.0567999,(Dendrocalamus_sinicus_Dendrocalamus_sinicus_Dsi06B_27414117_27417448_Dsi06Bg09470.1_1_CDS_4147781668_13265:0.113358,Dendrocalamus_sinicus_Dendrocalamus_sinicus_Dsi06A_9108515_9111277_Dsi06Ag05420.1_-1_CDS_4147776067_44200:0.105186)n106:0.0112599)n105:0.0134837)n103:0.0240492)n102:0.0476432,(((Oryza_sativa_LOC_Os06g13830:0.0689134,(Zizania_latifolia_GWHTBFHI007129:0.10559,Zizania_latifolia_GWHTBFHI034746:0.0554806)n110:0.0335462)n109:0.0297097,Leersia_perrieri_LPERR06G08310:0.211792)n108:0.0514752,(((Chasmanthium_laxum_Chala.02G094000:0.0914366,(Phragmites_australis_Phragmites_australis_PaChr8_10556485_10559449_evm.model.PaChr8.632_1_CDS_4362481392_3342:0.0851036,Phragmites_australis_Phragmites_australis_PaChr13_7515781_7518642_evm.model.PaChr13.601_1_CDS_4362388117_23653:0.0664973)n114:0.0202564)n113:0.0257733,(((((Digitaria_radicosa_Dra04G0085500:0.0635614,(Digitaria_exilis_H_Dex4A-002258.1:0.0429986,Digitaria_exilis_H_Dex4B-002185.1:0.0538341)n120:0.0707497)n119:0.0328456,Dichantelium_oligosantes_H_DolKV783087.1000001.1:0.0710352)n118:0.0189121,((ASEM_AUS1_H_AUS1CM014273.1001088.1:0.0235633,ASEM_RSA5_H_RSA5chrom4001022.1:0.0155448)n122:0.0437153,(Urochloa_fusta_Urofu.4G190700:0.0754935,(Cenchrus_americanus_H_CamCM007983.2003563.1:0.0796868,Setaria_viridis_SEVIR_4G108900v2:0.0336409)n124:0.0135032)n123:0.0279807)n121:0.0108469)n117:0.0151435,(Panicum_hallii_Pahal.4G274100:0.031855,(Panicum_virgatum_Pavir.J719900:0.0948521,(Panicum_virgatum_Pavir.9KG288500:0.0202179,Panicum_virgatum_Pavir.4KG187200:0.0351864)n127:0.0151863)n126:0.00168737)n125:0.00891458)n116:0.0179048,((Sorghum_bicolor_SORBI_3010G101900:0.0560244,Zea_mays_Zm00001eb371630:0.0466632)n129:0.0286164,((Eragrostis_curvula_EJB05_45445:0.00398056,Eragrostis_curvula_EJB05_45446:0.00937282)n131:0.094526,(Eleusine_coracana_ELECO.r07.6BG0467320:0.0585604,Eleusine_coracana_ELECO.r07.6AG0515600:0.0531552)n132:0.120699)n130:0.0688352)n128:0.024897)n115:0.0331594)n112:0.0218711,(Aristida_adscensionis_H_Aadptg000046l000581.1:0.105581,Stipagrostis_hirtigluma_H_Shi_ptg000055l_000100.1:0.0638363)n133:0.041716)n111:0.0331184)n107:0.0240224)n101:0.0304049,(Brachypodium_distachyon_BRADI_1g44430v3:0.205319,(Hordeum_vulgareMorex_HORVU.MOREX.r3.7HG0668820:0.00331066,(Hordeum_spontaneum_WB01_005318_0404272:0.42554,(Hordeum_spontaneum_WB01_002805_1584355:0.154731,Hordeum_spontaneum_WB01_000006_0015742:0.00248337)n137:0.000248337)n136:2.7593e-05)n135:0.0557719)n134:0.0868869)n100:0.0347032,((Brachypodium_distachyon_BRADI_3g59810v3:0.213724,(Hordeum_spontaneum_WB01_001271_0201342:0.00124018,Hordeum_vulgareMorex_HORVU.MOREX.r3.6HG0616240:0.00176542)n140:0.101904)n139:0.0695052,(((Olyra_latifolia_Ola037133:0.0868654,((Dendrocalamus_sinicus_Dendrocalamus_sinicus_Dsi02B_44046006_44049349_Dsi02Bg17180.1_1_CDS_4147719802_39510:0.0707923,Ampelocalamus_luodianensis_Alu09CXg04450.2:0.0185537)n145:0.00880252,(Dendrocalamus_sinicus_Dendrocalamus_sinicus_Dsi02A_44152197_44155415_Dsi02Ag18540.2_1_CDS_4147713400_17541:0.0620237,Ampelocalamus_luodianensis_Alu02Dg05280.1:0.0349705)n146:0.00388561)n144:0.0283545)n143:0.0257585,((Zizania_latifolia_GWHTBFHI022153:0.0659447,Zizania_latifolia_GWHTBFHI026206:0.0784631)n148:0.0369436,(Leersia_perrieri_LPERR02G26060:0.146332,Oryza_sativa_LOC_Os02g50490:0.0803203)n149:0.0600241)n147:0.0315726)n142:0.0347233,((Eleusine_coracana_ELECO.r07.2AG0144970:0.0465507,Eleusine_coracana_ELECO.r07.2BG0200480:0.0460569)n151:0.153726,((Eragrostis_curvula_EJB05_19961:0.13549,((Aristida_adscensionis_H_Aadptg000001l000264.1:0.0800237,Stipagrostis_hirtigluma_H_Shi_ptg000038l_001869.1:0.0788299)n155:0.030976,(Chasmanthium_laxum_Chala.05G267400:0.0574908,(Phragmites_australis_Phragmites_australis_PaChr6_38464009_38466880_evm.model.PaChr6.1976_1_CDS_4362468488_13411:0.085896,Phragmites_australis_Phragmites_australis_PaChr5_39393997_39397146_evm.model.PaChr5.1902_1_CDS_4362461113_12544:0.0641593)n157:0.0175563)n156:0.0286958)n154:0.0117591)n153:0.0223167,(((((ASEM_AUS1_H_AUS1CM014270.1001800.1:0.0107207,ASEM_RSA5_H_RSA5chrom1001862.1:0.0162249)n162:0.0555207,((Digitaria_radicosa_Dra01G0253100:0.0751333,(Digitaria_exilis_H_Dex1A-001500.1:0.0449006,Digitaria_exilis_H_Dex1B-001428.1:0.0422497)n165:0.0707359)n164:0.0511029,Echinocloa_haploclada_eh_chr7.3292:0.0928836)n163:0.0216082)n161:0.0140356,(Setaria_viridis_SEVIR_1G320000v2:0.0408229,Cenchrus_americanus_H_CamCM007984.2004676.1:0.0307993)n166:0.0141284)n160:0.0184928,((Dichantelium_oligosantes_H_DolKV777405.1000004.1:0.057913,Urochloa_fusta_Urofu.1G366000:0.0530421)n168:0.0303741,(Panicum_hallii_Pahal.1G385600:0.0383001,(Panicum_virgatum_Pavir.1KG503800:0.0323553,Panicum_virgatum_Pavir.1NG411900:0.0240991)n170:0.0442931)n169:0.0205176)n167:0.0124681)n159:0.0352363,(Sorghum_bicolor_SORBI_3004G244600:0.0818648,(Zea_mays_Zm00001eb253980:0.0646762,Zea_mays_Zm00001eb190430:0.091487)n172:0.0101652)n171:0.0286611)n158:0.0273589)n152:0.0215783)n150:0.0206742)n141:0.0235956)n138:0.0209676)n99:0.00209676)n98:0.000232974)n92:0.0352931,((Streptochaeta_angustifolia_strangu_041836:0.212533,(Pharus_latifolius_Phala.12G013400:0.00276918,Pharus_latifolius_Phala.12G013400.2:0.00307553)n175:0.26891)n174:0.187043,(((Olyra_latifolia_Ola005489:0.080599,((Ampelocalamus_luodianensis_Alu02Dg24650.1:0.0426343,Ampelocalamus_luodianensis_Alu02Cg03480.4:0.0226272)n180:0.0219809,(Dendrocalamus_sinicus_Dendrocalamus_sinicus_Dsi02B_2232971_2236950_Dsi02Bg01930.1_-1_CDS_4147715227_22611:0.0451643,Dendrocalamus_sinicus_Dendrocalamus_sinicus_Dsi02C_17835896_17840687_Dsi02Cg05490.1_1_CDS_4147722790_15884:0.0650273)n181:0.00722526)n179:0.00854952)n178:0.0497509,((Leersia_perrieri_LPERR02G03550:0.774576,((Eleusine_coracana_ELECO.r07.2AG0101750:0.0704346,Eleusine_coracana_ELECO.r07.2BG0155150:0.0822035)n185:0.169345,((((Cenchrus_americanus_H_CamCM007983.2002416.1:0.0776773,Setaria_viridis_SEVIR_1G085100v2:0.0407507)n189:0.0239349,((Dichantelium_oligosantes_H_DolKV780431.1000009.1:0.08144,(ASEM_AUS1_H_AUS1CM014270.1004296.1:0.0549549,((Eragrostis_curvula_EJB05_25248:0.109144,(Chasmanthium_laxum_Chala.11G149500:0.0717148,(Phragmites_australis_Phragmites_australis_PaChr5_2401020_2404868_evm.model.PaChr5.237_1_CDS_4362462145_21801:0.0600382,Phragmites_australis_Phragmites_australis_PaChr6_2353056_2356607_evm.model.PaChr6.260_1_CDS_4362469640_30637:0.0680486)n196:0.0243534)n195:0.0218534)n194:0.0216217,((Sorghum_bicolor_SORBI_3004G042700:0.0678278,Zea_mays_Zm00001eb232430:0.0714449)n198:0.0571001,(Aristida_adscensionis_H_Aadptg000021l000406.1:0.10285,Stipagrostis_hirtigluma_H_Shi_ptg000043l_000259.1:0.0640593)n199:0.0653678)n197:0.0216054)n193:0.0134262)n192:0.0151148)n191:0.0166229,(Panicum_hallii_Pahal.1G036800:0.04255,(Panicum_virgatum_Pavir.1NG022300:0.0168109,Panicum_virgatum_Pavir.1KG048600:0.0606906)n201:0.018357)n200:0.0157415)n190:0.0199392)n188:0.0195288,(Urochloa_fusta_Urofu.1G036200:0.142526,Echinocloa_haploclada_eh_chr7.383:0.0904709)n202:0.0386705)n187:0.0233589,(Digitaria_radicosa_Dra01G0032500:0.091474,(Digitaria_exilis_H_Dex1A-003401.1:0.0484136,Digitaria_exilis_H_Dex1B-003330.1:0.0202578)n204:0.131201)n203:0.0629918)n186:0.0297457)n184:0.0338058)n183:0.0238987,((Zizania_latifolia_GWHTBFHI020406:0.047023,Zizania_latifolia_GWHTBFHI025215:0.0423244)n206:0.0337209,(Leersia_perrieri_LPERR02G03560:0.185887,Oryza_sativa_LOC_Os02g05744:0.0430511)n207:0.0969)n205:0.0360641)n182:0.00400712)n177:0.0446601,(Brachypodium_distachyon_BRADI_3g04080v3:0.227506,(Hordeum_spontaneum_WB01_005258_0083862:0.0111467,Hordeum_vulgareMorex_HORVU.MOREX.r3.6HG0560140:0.0202473)n209:0.147802)n208:0.0844525)n176:0.0698792)n173:0.0645246)n91:0.0071694)n87:0.0681873)n0;
```
