## Supplementary Dataset S1 for "Gene turnover and contingency facilitated the repeated evolution of C_4_ photosynthesis in grasses": OG0000116_tree.txt

```
(((Brachypodium_distachyon_BRADI_1g70120v3:0.155494,(Brachypodium_distachyon_BRADI_1g70150v3:0.0523111,Brachypodium_distachyon_BRADI_1g70325v3:0.0312296)n3:0.175449)n2:0.22256,((((Phragmites_australis_Phragmites_australis_PaChr4_35607546_35608206_evm.model.PaChr4.1731_1_CDS_4362453003_42380:0.116393,(Phragmites_australis_Phragmites_australis_PaChr4_34374282_34374875_evm.model.PaChr4.1680_1_CDS_4362452889_36898:0.161873,Phragmites_australis_Phragmites_australis_PaChr4_34920343_34921431_evm.model.PaChr4.1706_1_CDS_4362452947_18832:0.0210212)n8:0.048207)n7:0.0692102,(((Aristida_adscensionis_H_Aadptg000018l000102.1:0.138238,(Aristida_adscensionis_H_Aadptg000018l000121.1:0.0529056,Aristida_adscensionis_H_Aadptg000018l001129.1:0.0533468)n12:0.137509)n11:0.0462387,(Stipagrostis_hirtigluma_H_Shi_ptg000037l_001116.1:0.187737,((Panicum_virgatum_Pavir.1NG092500:0.798283,Dichantelium_oligosantes_H_DolKV775755.1000007.1:0.493417)n15:0.257864,(Aristida_adscensionis_H_Aadptg000018l000169.1:0.201032,Aristida_adscensionis_H_Aadptg000018l000166.1:0.169168)n16:0.0187965)n14:0.0271021)n13:0.0299194)n10:0.0359589,(((Sorghum_bicolor_SORBI_3001G152600:0.151922,(((ASEM_AUS1_H_AUS1CM014276.1000616.1:0.399481,(Digitaria_exilis_H_Dex9B-004834.1:0.105142,Digitaria_exilis_H_Dex9A-000708.1:0.208855)n23:0.0636786)n22:0.0493435,((Echinocloa_haploclada_eh_chr1.1447:0.0344999,Echinocloa_haploclada_eh_chr1.1436:0.0792396)n25:0.0638747,(ASEM_RSA5_H_RSA5chrom9003997.1:0.0711529,(Dichantelium_oligosantes_H_DolKV772236.1000022.1:0.0557824,(Setaria_viridis_SEVIR_9G152901v2:0.0903666,Urochloa_fusta_Urofu.9G156000:0.137275)n28:0.0336173)n27:0.0249548)n26:0.00868769)n24:0.0106504)n21:0.0133116,(Panicum_virgatum_Pavir.9KG087400:0.0317907,Panicum_virgatum_Pavir.9NG181700:0.0412124)n29:0.089567)n20:0.0463249)n19:0.0480862,Chasmanthium_laxum_Chala.03G159900:0.0957102)n18:0.0395124,(Chasmanthium_laxum_Chala.03G160800:0.096778,(((Stipagrostis_hirtigluma_H_Shi_ptg000037l_001071.1:0.140166,Stipagrostis_hirtigluma_H_Shi_ptg000037l_000768.1:0.0373315)n33:0.0948662,(((Aristida_adscensionis_H_Aadptg000013l000042.1:0.0400136,Aristida_adscensionis_H_Aadptg000013l000093.1:0.0506585)n36:0.143859,((Aristida_adscensionis_H_Aadptg000018l001145.1:0.0837103,Aristida_adscensionis_H_Aadptg000018l000103.1:0.0802682)n38:0.0933883,(Aristida_adscensionis_H_Aadptg000018l001121.1:0.121319,(Aristida_adscensionis_H_Aadptg000018l001123.1:0.0104078,(Aristida_adscensionis_H_Aadptg000018l001117.1:0.0156071,Aristida_adscensionis_H_Aadptg000018l001125.1:0.194006)n41:0.0181127)n40:0.0497038)n39:0.105532)n37:0.0679381)n35:0.0527976,(Eleusine_coracana_ELECO.r07.3BG0268450:0.111415,Eleusine_coracana_ELECO.r07.3AG0208910:0.0624587)n42:0.257067)n34:0.020413)n32:0.0180832,((((((ASEM_AUS1_H_AUS1CM014278.1000976.1:0.0286441,(ASEM_RSA5_H_RSA5chrom8000782.1:0.0139214,ASEM_RSA5_H_RSA5chrom9002376.1:0.0215858)n49:0.023665)n48:0.0503721,(Dichantelium_oligosantes_H_DolKV776577.1000015.1:0.0430121,(Dichantelium_oligosantes_H_DolKV770159.1000016.1:0.0372429,Dichantelium_oligosantes_H_DolKV776577.1000016.1:0.0480726)n51:0.0499694)n50:0.0438777)n47:0.0127302,((Panicum_virgatum_Pavir.9NG182900:0.019477,(Panicum_virgatum_Pavir.9NG184600:0.0225218,Panicum_virgatum_Pavir.J245300:0.0574059)n54:0.00717213)n53:0.0453871,Panicum_hallii_Pahal.9G150200:0.0365854)n52:0.0511034)n46:0.0196683,(((Echinocloa_haploclada_eh_chr1.1446:0.0430693,Echinocloa_haploclada_eh_chr1.1437:0.0234081)n57:0.0736207,((Urochloa_fusta_Urofu.9G156200:0.0463726,Urochloa_fusta_Urofu.9G157100:0.0605087)n59:0.0719358,((Setaria_viridis_SEVIR_3G234500v2:0.0750183,Setaria_viridis_SEVIR_7G149203v2:0.0383333)n61:0.0120556,(Cenchrus_americanus_H_CamCM007983.2004791.1:0.0602409,Cenchrus_americanus_H_CamCM007983.2004785.1:0.0804969)n62:0.0140665)n60:0.039005)n58:0.0315739)n56:0.0208697,(Digitaria_exilis_H_Dex9B-000655.1:0.0649503,(Digitaria_exilis_H_Dex9A-004911.1:0.0119889,Digitaria_exilis_H_Dex9B-000654.1:0.0162299)n64:0.011051)n63:0.156999)n55:0.0210847)n45:0.0773889,(Digitaria_exilis_H_Dex9B-000653.1:0.291488,(ASEM_AUS1_H_AUS1CM014278.1000975.1:0.0441012,ASEM_RSA5_H_RSA5chrom9002375.1:0.0523192)n66:0.0845186)n65:0.0888381)n44:0.0257551,Digitaria_exilis_H_Dex9B-000720.1:0.434839)n43:0.0483155)n31:0.0231908)n30:0.00257676)n17:0.0187796)n9:0.00208662)n6:0.0165931,((Phragmites_australis_Phragmites_australis_PaChr3_37884518_37885641_evm.model.PaChr3.1988_1_CDS_4362445005_34342:0.26163,(((((Sorghum_bicolor_SORBI_3001G145100:0.14423,(Sorghum_bicolor_SORBI_3001G060800:0.0996903,Sorghum_bicolor_SORBI_3001G060600:0.0747964)n74:0.0730924)n73:0.0917263,((Setaria_viridis_SEVIR_9G134600v2:0.233517,((Cenchrus_americanus_H_CamCM007983.2004796.1:0.366882,(Setaria_viridis_SEVIR_9G152100v2:0.141141,(Digitaria_radicosa_Dra09G0197700:0.220529,((Digitaria_exilis_H_Dex9B-004836.1:0.00853235,(Digitaria_exilis_H_Dex9A-000709.1:0.0594996,Digitaria_exilis_H_Dex9B-000662.1:0.0246214)n83:0.0191344)n82:0.146381,(Digitaria_exilis_H_Dex9B-000719.1:0.0518852,((Digitaria_exilis_H_Dex9A-004973.1:0,Digitaria_exilis_H_Dex9A-000662.1:0)n86:0.0359437,Digitaria_exilis_H_Dex9B-004789.1:0.0296477)n85:0.029114)n84:0.0586197)n81:0.0065133)n80:0.0377038)n79:0.0198917)n78:0.0203213,((Setaria_viridis_SEVIR_9G153850v2:1.00599,((((Echinocloa_haploclada_eh_chr1.1044:0.233037,(Echinocloa_haploclada_eh_chr1.1314:0.0383314,Echinocloa_haploclada_eh_chr1.1319:0.0282177)n93:0.0150593)n92:0.033221,(Echinocloa_haploclada_eh_chr1.1321:0.100363,(Echinocloa_haploclada_eh_chr1.1312:0.0362529,((Echinocloa_haploclada_eh_chr9.550:0.0232379,(Echinocloa_haploclada_eh_chr7.1293:0.00668329,Echinocloa_haploclada_eh_chr7.1292:0.00400467)n98:0.0129878)n97:0.224014,(Echinocloa_haploclada_eh_chr1.1047:0.0533903,Echinocloa_haploclada_eh_chr7.758:0.287181)n99:0.0180563)n96:0.0242454)n95:0.0386768)n94:0.0517802)n91:0.0499269,(ASEM_AUS1_H_AUS1CM014278.1001127.1:0.0787847,(Panicum_virgatum_Pavir.3KG229500:0.160582,((ASEM_AUS1_H_AUS1CM014278.1001128.1:0.0153834,ASEM_RSA5_H_RSA5chrom9003814.1:0.0213469)n103:0.0585687,((ASEM_RSA5_H_RSA5chrom7003043.1:0.0194782,ASEM_AUS1_H_AUS1CM014276.1002953.1:0.0299238)n105:0.122499,(ASEM_RSA5_H_RSA5chrom9002423.1:0.0310979,(ASEM_AUS1_H_AUS1CM014278.1005721.1:0.082842,((ASEM_AUS1_H_AUS1CM014274.1004602.1:0.00400038,ASEM_AUS1_H_AUS1CM014278.1000366.1:0.0153651)n109:0.0286995,ASEM_AUS1_H_AUS1CM014274.1000877.1:0.0131457)n108:0.00131457)n107:0.000146064)n106:0.0329541)n104:0.00329541)n102:0.000366156)n101:0.0261239)n100:0.00290266)n90:0.0073344,(Dichantelium_oligosantes_H_DolKV779653.1000015.1:0.120482,(Dichantelium_oligosantes_H_DolKV770159.1000017.1:0.0574972,Dichantelium_oligosantes_H_DolKV770159.1000018.1:0.0785901)n111:0.0435199)n110:0.0186353)n89:0.00835777)n88:0.0137487,(((Setaria_viridis_SEVIR_9G143900v2:0.0409157,(Setaria_viridis_SEVIR_9G144000v2:0.0013708,Setaria_viridis_SEVIR_9G143051v2:5e-09)n115:0.0123129)n114:0.00766286,((Cenchrus_americanus_H_CamCM007983.2000577.1:0.106554,(Cenchrus_americanus_H_CamCM007983.2004837.1:0.00961906,Cenchrus_americanus_H_CamCM007983.2000580.1:0.0370121)n118:0.027497)n117:0.0491774,Cenchrus_americanus_H_CamCM007983.2000720.1:0.294068)n116:0.0184656)n113:0.0807264,(((Panicum_virgatum_Pavir.9KG086600:0.0563174,Panicum_virgatum_Pavir.9NG092700:0.0571634)n121:0.0345032,Panicum_hallii_Pahal.9G148500:0.0459834)n120:0.06835,(Panicum_hallii_Pahal.3G310100:0.073576,(Panicum_virgatum_Pavir.3KG229400:0.051732,Panicum_virgatum_Pavir.3NG135000:0.0363927)n123:0.0405545)n122:0.0651646)n119:0.00724052)n112:0.0168119)n87:0.00168119)n77:0.000168119)n76:1.86798e-05,Digitaria_exilis_H_Dex9A-000710.1:0.491658)n75:0.0546287)n72:0.00054314,(Urochloa_fusta_Urofu.9G163300:0.135183,Urochloa_fusta_Urofu.9G155400:0.153678)n124:0.0844018)n71:0.0199025,(((Sorghum_bicolor_SORBI_3001G142400:0.0650844,Sorghum_bicolor_SORBI_3001G141900:0.0776015)n127:0.0301609,((Zea_mays_Zm00001eb052350:0.0183276,((Zea_mays_Zm00001eb052360:0.00395039,(((Zea_mays_Zm00001eb052380:6e-09,(Zea_mays_Zm00001eb052400:0.0171805,Zea_mays_Zm00001eb052420:0.0425806)n135:0.0143928)n134:0.0195872,(Zea_mays_Zm00001eb052370:0.00393278,Zea_mays_Zm00001eb052390:5e-09)n136:5e-09)n133:5e-09,Zea_mays_Zm00001eb052410:0.00262594)n132:0.00136289)n131:6e-09,Zea_mays_Zm00001eb052430:0.00789729)n130:0.00619709)n129:0.097372,(Zea_mays_Zm00001eb217690:0.0106143,((Zea_mays_Zm00001eb217700:5e-09,Zea_mays_Zm00001eb217660:0.00129479)n139:0.00130594,((Zea_mays_Zm00001eb217730:5e-09,(Zea_mays_Zm00001eb217670:0,Zea_mays_Zm00001eb217720:0)n142:0.0012981)n141:5e-09,(Zea_mays_Zm00001eb217710:0,Zea_mays_Zm00001eb217680:0)n143:5e-09)n140:0.00258965)n138:0.00634266)n137:0.12586)n128:0.0257528)n126:0.134399,(((Digitaria_exilis_H_Dex9A-004866.1:0.267649,(Digitaria_exilis_H_Dex9A-000762.1:0.031187,(Digitaria_exilis_H_Dex9B-000607.1:0.0102698,Digitaria_exilis_H_Dex9B-004888.1:0.04999)n148:0.0194329)n147:0.035492)n146:0.136339,(((Cenchrus_americanus_H_CamCM007983.2000721.1:0.0351708,Cenchrus_americanus_H_CamCM007983.2004669.1:0.183468)n151:0.0572058,(Cenchrus_americanus_H_CamCM007983.2004838.1:0.0947242,(Cenchrus_americanus_H_CamCM007983.2000581.1:0.0319417,Cenchrus_americanus_H_CamCM007983.2000578.1:0.0419425)n153:0.0816842)n152:0.0823024)n150:0.103311,(Urochloa_fusta_Urofu.9G149200:0.133714,(Panicum_hallii_Pahal.9G143800:0.0551104,(Panicum_virgatum_Pavir.9KG065600:0.0585207,(Panicum_virgatum_Pavir.9NG175400:0.0705271,Panicum_virgatum_Pavir.9NG175200:0.0699351)n157:0.0340705)n156:0.0230745)n155:0.0535363)n154:0.0390471)n149:0.0150829)n145:0.0570727,((Digitaria_radicosa_Dra09G0120400:0.179377,(Digitaria_exilis_H_Dex4B-000591.1:0.0758053,(Digitaria_exilis_H_Dex4A-000600.1:0.0417489,Digitaria_exilis_H_Dex4B-000589.1:0.0679632)n161:0.0332058)n160:0.08511)n159:0.0413608,((Echinocloa_haploclada_eh_chr1.1627:0.158611,Dichantelium_oligosantes_H_DolKV769072.1000002.1:0.151232)n163:0.054813,(((Setaria_viridis_SEVIR_1G123900v2:0.110236,((Setaria_viridis_SEVIR_1G198700v2:0.0278436,Setaria_viridis_SEVIR_1G203300v2:0.0143763)n168:0.0279467,(Setaria_viridis_SEVIR_9G153000v2:0.0220271,(Setaria_viridis_SEVIR_9G042800v2:0.0182976,Setaria_viridis_SEVIR_9G152000v2:0.0083372)n170:0.0180332)n169:0.0216351)n167:0.00910358)n166:0.059895,((Echinocloa_haploclada_eh_chr3.3397:0.289731,((Urochloa_fusta_Urofu.7G226500:0.0343038,Urochloa_fusta_Urofu.7G233900:0.0258185)n174:0.073729,((ASEM_AUS1_H_AUS1CM014276.1002403.1:0.0193225,ASEM_RSA5_H_RSA5chrom7002538.1:0.0112218)n176:0.0669269,((Panicum_virgatum_Pavir.7KG281700:0.0806809,Panicum_hallii_Pahal.7G245800:0.0326325)n178:0.0102396,(Panicum_virgatum_Pavir.9NG484500:0.0874124,Panicum_hallii_Pahal.9G399700:0.0368855)n179:0.0156745)n177:0.0317546)n175:0.0207574)n173:0.0232292)n172:0.0141298,(Panicum_hallii_Pahal.9G148400:0.0594643,(Panicum_virgatum_Pavir.9KG086500:0.047399,((Panicum_virgatum_Pavir.9NG181000:0.0177496,Panicum_virgatum_Pavir.9NG092600:0.0179537)n183:0.0119278,(Panicum_virgatum_Pavir.9NG169500:0.0412069,Panicum_virgatum_Pavir.9KG069800:0.095826)n184:0.021048)n182:0.0273199)n181:0.0138012)n180:0.0202757)n171:0.00225286)n165:0.0309769,((Dichantelium_oligosantes_H_DolKV775629.1000002.1:0.194578,((ASEM_RSA5_H_RSA5chrom9002012.1:0.0298351,(((ASEM_RSA5_H_RSA5chrom9002424.1:0.0206528,(ASEM_AUS1_H_AUS1CM014274.1000878.1:0.0144343,ASEM_AUS1_H_AUS1CM014274.1004603.1:0.00504668)n192:0.000560742)n191:0.00987755,(ASEM_AUS1_H_AUS1CM014278.1005722.1:0.0161008,ASEM_RSA5_H_RSA5chrom9003953.1:0.020263)n193:0.00225144)n190:0.0059217,ASEM_RSA5_H_RSA5chrom9003951.1:0.0385817)n189:0.00652497)n188:0.00916868,((ASEM_RSA5_H_RSA5chrom9003950.1:0.0280226,ASEM_AUS1_H_AUS1CM014278.1005078.1:0.0232079)n195:0.00400702,(ASEM_RSA5_H_RSA5chrom9003952.1:0.0220173,ASEM_AUS1_H_AUS1CM014274.1004604.1:0.0126866)n196:0.00140963)n194:0.00490083)n187:0.072948)n186:0.0149986,(((Echinocloa_haploclada_eh_chr1.1320:0.0602407,((Echinocloa_haploclada_eh_chr1.1822:0.0437222,Echinocloa_haploclada_eh_chr9.1921:0.0667314)n201:0.0150309,Echinocloa_haploclada_eh_chr1.1313:0.0441763)n200:0.00758526)n199:0.0135784,Echinocloa_haploclada_eh_chr1.1045:0.0432133)n198:0.0427537,Dichantelium_oligosantes_H_DolKV776577.1000017.1:0.0962044)n197:0.0106894)n185:0.00662188)n164:0.0119692)n162:0.00132991)n158:0.0185853)n144:0.00206503)n125:0.0262074)n70:0.0323861,Chasmanthium_laxum_Chala.03G167100:0.139566)n69:0.0180765)n68:0.0147328,(((Eleusine_coracana_ELECO.r07.3BG0265740:0.0824163,Eleusine_coracana_ELECO.r07.3AG0220650:0.10821)n204:0.0787915,(Eleusine_coracana_ELECO.r07.3BG0267690:0.120752,(Eleusine_coracana_ELECO.r07.3AG0223070:5e-09,Eleusine_coracana_ELECO.r07.3AG0222740:0.00680535)n206:0.0786404)n205:0.0566006)n203:0.119089,(Eleusine_coracana_ELECO.r07.3BG0267980:0.0890475,(Eleusine_coracana_ELECO.r07.3AG0222720:0.271509,Eleusine_coracana_ELECO.r07.3AG0223080:0.0378796)n208:0.027313)n207:0.11331)n202:0.142826)n67:0.0158695)n5:0.0442765,Aristida_adscensionis_H_Aadptg000054l000036.1:0.257655)n4:0.0286284)n1:0.0287105,(Hordeum_spontaneum_WB01_001788_0063734:0.03599,Hordeum_vulgareMorex_HORVU.MOREX.r3.5HG0469720:0.0327222)n209:0.482089)n0;
```
