## Supplementary Dataset S1 for "Gene turnover and contingency facilitated the repeated evolution of C_4_ photosynthesis in grasses": OG0000117_tree.txt

```
((Streptochaeta_angustifolia_strangu_022849:0.182108,((Ampelocalamus_luodianensis_Alu05Cg03330.2:0.125242,(Leersia_perrieri_LPERR11G15210:0.0783805,Oryza_sativa_LOC_Os11g38210:0.0604541)n4:0.0624408)n3:0.0521038,(Ampelocalamus_luodianensis_Alu11Dg04210.1:0.0705642,(Leersia_perrieri_LPERR11G15220:0.0710196,(Oryza_sativa_LOC_Os11g38220:0.0728566,Oryza_sativa_LOC_Os11g38240:0.0817707)n7:0.00908564)n6:0.0121067)n5:0.00134518)n2:0.146213)n1:0.0219494,(((Brachypodium_distachyon_BRADI_4g14640v3:0.263788,(((((Stipagrostis_hirtigluma_H_Shi_ptg000018l_000738.1:0.220094,(((Aristida_adscensionis_H_Aadptg000028l000457.1:0,Aristida_adscensionis_H_Aadptg000161l000008.1:0,Aristida_adscensionis_H_Aadptg000172l000003.1:0)n18:0.0181893,Aristida_adscensionis_H_Aadptg000028l000463.1:0.0501264)n17:0.0615887,(((Aristida_adscensionis_H_Aadptg000028l000455.1:0,Aristida_adscensionis_H_Aadptg000161l000006.1:0,Aristida_adscensionis_H_Aadptg000172l000001.1:0)n21:0.00399401,Aristida_adscensionis_H_Aadptg000028l000461.1:0.0114681)n20:0.0598242,(Aristida_adscensionis_H_Aadptg000028l000454.1:0.0653049,Aristida_adscensionis_H_Aadptg000028l000453.1:0.0585664)n22:0.0352173)n19:0.0349465)n16:0.0537181)n15:0.0318176,((((Eleusine_coracana_ELECO.r07.1AG0006550:0.0100092,Eleusine_coracana_ELECO.r07.1BG0055270:0.0135745)n26:0.0652562,(Eragrostis_curvula_EJB05_41293:0.0942117,Eragrostis_curvula_EJB05_09232:0.123473)n27:0.0556622)n25:0.0332423,(((Eleusine_coracana_ELECO.r07.7AG0553370:0.0299962,Eleusine_coracana_ELECO.r07.7BG0584390:0.0152618)n30:0.0798039,((Eleusine_coracana_ELECO.r07.7BG0584010:5e-09,Eleusine_coracana_ELECO.r07.7BG0583740:0.00638142)n32:0.0346052,(Eleusine_coracana_ELECO.r07.7AG0552720:0.0275468,Eleusine_coracana_ELECO.r07.7AG0552970:0.0307394)n33:0.0265186)n31:0.0813524)n29:0.0413652,((Eragrostis_curvula_EJB05_14018:0.0799272,(Eragrostis_curvula_EJB05_14022:0.030207,Eragrostis_curvula_EJB05_14015:0.0559607)n36:0.0345511)n35:0.0482433,(Eragrostis_curvula_EJB05_47509:0.162732,(Eragrostis_curvula_EJB05_48298:0.0025717,Eragrostis_curvula_EJB05_55510:0.00707378)n38:0.067134)n37:0.0459322)n34:0.0728508)n28:0.00809453)n24:0.0405402,(Eleusine_coracana_ELECO.r07.8AG0617430:0.0380799,Eleusine_coracana_ELECO.r07.8BG0645070:0.106116)n39:0.105744)n23:0.0117493)n14:0.035325,(((Eragrostis_curvula_EJB05_14031:0.812113,Phragmites_australis_Phragmites_australis_PaChr16_29356068_29356348_evm.model.PaChr16.1452_1_CDS_4362400539_23273:0.275985)n42:0.0954407,((Eragrostis_curvula_EJB05_14032:0.703096,Eragrostis_curvula_EJB05_07583:0.78321)n44:0.190873,Sorghum_bicolor_SORBI_3010G117850:0.78011)n43:0.0806918)n41:0.0900977,(Chasmanthium_laxum_Chala.10G007900:0.0834685,(((Eragrostis_curvula_EJB05_07593:0.0576772,Sorghum_bicolor_SORBI_3002G012900:0.192946)n48:0.0480658,(Eragrostis_curvula_EJB05_07592:0.0718794,((((Setaria_viridis_SEVIR_2G077676v2:0.00966766,(Setaria_viridis_SEVIR_2G077433v2:0.0127247,Setaria_viridis_SEVIR_2G077522v2:0.00649177)n54:0.0031248)n53:0.0269253,(Setaria_viridis_SEVIR_2G077850v2:0.0128338,Setaria_viridis_SEVIR_2G077566v2:5e-09)n55:0.0206032)n52:0.0633819,((Urochloa_fusta_Urofu.2G071800:0.120769,((Digitaria_exilis_H_Dex2A-000406.1:0.013679,Digitaria_exilis_H_Dex2B-000372.1:0.0204685)n59:0.0661825,(Digitaria_radicosa_Dra09G0364200:0.0246475,Digitaria_radicosa_Dra09G0364300:0.0563501)n60:0.0202311)n58:0.0613175)n57:0.0258713,(Panicum_hallii_Pahal.2G066300:0.0867855,((Sorghum_bicolor_SORBI_3002G088900:0.0911657,Sorghum_bicolor_SORBI_3002G089100:0.0437461)n63:0.0853742,Dichantelium_oligosantes_H_DolKV777476.1000002.1:0.106688)n62:0.02121)n61:0.0211923)n56:0.0313151)n51:0.0189706,(((Panicum_virgatum_Pavir.2KG105300:0.0463217,(Panicum_hallii_Pahal.2G066200:0.0310389,Panicum_hallii_Pahal.2G066100:0.0354854)n67:0.0173898)n66:0.00514792,(((Setaria_viridis_SEVIR_2G077544v2:5e-09,(Setaria_viridis_SEVIR_2G077800v2:0.00950027,Setaria_viridis_SEVIR_2G077588v2:5e-09)n71:0.009587)n70:0.0115459,(Setaria_viridis_SEVIR_2G077654v2:0.0159985,Setaria_viridis_SEVIR_2G077466v2:0.00319922)n72:0.0111872)n69:0.0739057,((Digitaria_radicosa_Dra09G0364100:0.0470921,(Digitaria_exilis_H_Dex2A-000407.1:0.0306419,Digitaria_exilis_H_Dex2B-000373.1:0.0315269)n75:0.0390358)n74:0.0511739,((Urochloa_fusta_Urofu.2G071400:0.0869997,Echinocloa_haploclada_eh_chr3.757:0.073046)n77:0.0321451,((Urochloa_fusta_Urofu.2G071600:0.0715184,Dichantelium_oligosantes_H_DolKV777476.1000001.1:0.0755495)n79:0.0201167,((Digitaria_exilis_H_Dex2A-000405.1:0.020624,Digitaria_exilis_H_Dex2B-000371.1:0.00649069)n81:0.0661466,(((Echinocloa_haploclada_eh_chr3.758:0.0311549,(Echinocloa_haploclada_eh_chr3.760:0.0734335,Echinocloa_haploclada_eh_chr3.759:0.0186527)n85:0.0157759)n84:0.0491277,(Digitaria_radicosa_Dra09G0364400:0.0780516,(Digitaria_radicosa_Dra09G0364500.2:0.0103958,Digitaria_radicosa_Dra09G0364500:0.0362552)n87:0.0513811)n86:0.0124912)n83:0.036879,((ASEM_AUS1_H_AUS1CM014271.1003203.1:0.0332044,ASEM_RSA5_H_RSA5chrom2003394.1:0.0240089)n89:0.0265148,((ASEM_AUS1_H_AUS1CM014271.1002204.1:0.0122904,ASEM_RSA5_H_RSA5chrom2002377.1:0.0158329)n91:0.037784,(ASEM_RSA5_H_RSA5chrom2002376.1:0.00535645,(ASEM_AUS1_H_AUS1CM014271.1003204.1:0.0437037,ASEM_AUS1_H_AUS1CM014271.1002203.1:0.077503)n93:0.00861145)n92:0.121352)n90:0.0495717)n88:5e-09)n82:0.0239405)n80:0.00239405)n78:0.000266005)n76:0.0040294)n73:0.000447711)n68:0.0196475)n65:0.00294171,(((Panicum_virgatum_Pavir.2NG077900:0.0353906,(Panicum_virgatum_Pavir.2KG080700:0.00968108,Panicum_virgatum_Pavir.J404500:0.00638497)n97:0.0342276)n96:0.0101868,Urochloa_fusta_Urofu.2G071500:0.067516)n95:0.00773416,((Digitaria_radicosa_Dra09G0361100:0.00473749,Digitaria_radicosa_Dra09G0406500:0.00500347)n99:0.0638701,(Digitaria_exilis_H_Dex2A-004448.1:0.0377507,Digitaria_exilis_H_Dex2B-004349.1:0.0248462)n100:0.0650792)n98:0.0319198)n94:0.00354664)n64:0.00610861)n50:0.026272)n49:0.00291911)n47:0.0601459,(((((Stipagrostis_hirtigluma_H_Shi_ptg000018l_000727.1:0.0805111,(Stipagrostis_hirtigluma_H_Shi_ptg000018l_000729.1:0.0450024,Stipagrostis_hirtigluma_H_Shi_ptg000018l_000728.1:0.0494519)n106:0.0194525)n105:0.0497965,(Stipagrostis_hirtigluma_H_Shi_ptg000018l_000737.1:0.122119,(Stipagrostis_hirtigluma_H_Shi_ptg000018l_000732.1:0.0951409,Stipagrostis_hirtigluma_H_Shi_ptg000018l_000730.1:0.0528009)n108:0.0259572)n107:0.0376325)n104:0.0198848,((Echinocloa_haploclada_eh_chr3.128:0.147304,Panicum_virgatum_Pavir.5KG241600:0.213723)n110:0.0432145,(Panicum_hallii_Pahal.2G012400:0.07396,(Setaria_viridis_SEVIR_2G018700v2:0.120881,(Dichantelium_oligosantes_H_DolKV779847.1000003.1:0.0652937,Dichantelium_oligosantes_H_DolKV779847.1000001.1:0.0766903)n113:0.00852115)n112:0.0265491)n111:0.00889932)n109:0.0123848)n103:0.00548486,((Zea_mays_Zm00001eb298810:0.0453753,Zea_mays_Zm00001eb298820:0.0453376)n115:0.0371371,(((Sorghum_bicolor_SORBI_3002G013000:0.11951,(Sorghum_bicolor_SORBI_3010G117600:0.00331424,(Sorghum_bicolor_SORBI_3010G117500:0.01489,Sorghum_bicolor_SORBI_3010G117400:0.0134171)n120:0.00727973)n119:0.0704217)n118:0.0385246,((Sorghum_bicolor_SORBI_3010G117100:0.0124962,(Sorghum_bicolor_SORBI_3010G117300:0.00309647,Sorghum_bicolor_SORBI_3010G117200:0.00309606)n123:0.0190615)n122:0.0458691,(Sorghum_bicolor_SORBI_3010G117800:0.0316204,Sorghum_bicolor_SORBI_3010G117700:5e-09)n124:0.0454421)n121:0.0651742)n117:0.0206253,Sorghum_bicolor_SORBI_3002G012700:0.0981509)n116:0.0109057)n114:0.0241769)n102:0.00633511,(((((Zea_mays_Zm00001eb067840:0.00678299,Zea_mays_Zm00001eb067870:0.0240781)n129:0.0105229,(Zea_mays_Zm00001eb067880:0.0466345,(Zea_mays_Zm00001eb067850:5e-09,Zea_mays_Zm00001eb067860:0.00677835)n131:0.0302654)n130:0.00805328)n128:0.0114196,(Sorghum_bicolor_SORBI_3006G246600:0.0937212,Sorghum_bicolor_SORBI_3006G054900:0.0712301)n132:0.00791446)n127:0.00406502,((ASEM_RSA5_H_RSA5chrom1002015.1:0.00825925,(ASEM_AUS1_H_AUS1CM014271.1004663.1:0.0952561,ASEM_AUS1_H_AUS1CM014270.1001979.1:0.00383652)n135:0.00042628)n134:0.0745279,(Dichantelium_oligosantes_H_DolKV779695.1000002.1:0.0644046,(ASEM_RSA5_H_RSA5chrom2003012.1:0.170875,Echinocloa_haploclada_eh_chr3.129:0.0943419)n137:0.0252255)n136:0.0232897)n133:0.00258775)n126:0.0130695,(Cenchrus_americanus_H_CamCM007983.2000537.1:0.0193624,(Digitaria_radicosa_Dra09G0112500:0.08866,Setaria_viridis_SEVIR_9G132100v2:0.0220041)n139:0.0187098)n138:0.0371184)n125:0.0451388)n101:0.00451388)n46:0.000501542)n45:0.0137525)n40:0.00152805)n13:0.0245515,((((((Oryza_sativa_LOC_Os07g02920:0.0300327,(Oryza_sativa_LOC_Os07g02850:0.0599611,Oryza_sativa_LOC_Os07g02940:0.0294692)n146:0.023673)n145:0.0217177,(Oryza_sativa_LOC_Os07g02690:0.073823,(Oryza_sativa_LOC_Os07g02900:0.0295346,Oryza_sativa_LOC_Os07g02880:0.116503)n148:0.0274618)n147:0.00628772)n144:0.0177474,(Zizania_latifolia_GWHTBFHI036887:0.0515857,(Zizania_latifolia_GWHTBFHI036576:0.063583,(Zizania_latifolia_GWHTBFHI036574:0.0479776,(Zizania_latifolia_GWHTBFHI036573:0.0289255,(Zizania_latifolia_GWHTBFHI036571:0.0349144,Zizania_latifolia_GWHTBFHI036572:0.0353144)n153:0.0153695)n152:0.00731352)n151:0.0193215)n150:0.0209065)n149:0.0284883)n143:0.0119278,(Leersia_perrieri_LPERR07G01260:0.208371,(Leersia_perrieri_LPERR07G01530:0.0898837,(Leersia_perrieri_LPERR07G01270:0.0662154,Leersia_perrieri_LPERR07G01280:0.070215)n156:0.0442308)n155:0.0430066)n154:0.058619)n142:0.0117511,((Oryza_sativa_LOC_Os07g02870:0.023611,Oryza_sativa_LOC_Os07g02700:0.0116034)n158:0.134633,Zizania_latifolia_GWHTBFHI017648:0.0734275)n157:0.00815861)n141:0.0591802,(((Ampelocalamus_luodianensis_Alu07Cg08490.2:0.0100161,(Ampelocalamus_luodianensis_Alu07Cg08500.1:0.00333129,Ampelocalamus_luodianensis_Alu07Cg08520.2:0.0139668)n162:0.0511651)n161:0.0616349,((Olyra_latifolia_Ola024150:0.0844671,Dendrocalamus_sinicus_Dendrocalamus_sinicus_Dsi07B_34570063_34570494_Dsi07Bg12280.1_-1_CDS_4147796449_33007:0.104923)n164:0.0183691,(((Olyra_latifolia_Ola011178:0.00797969,(Olyra_latifolia_Ola033456:0.0107745,Olyra_latifolia_Ola011133:0.0071657)n168:0.00684653)n167:0.0563121,((Olyra_latifolia_Ola011179:0.0138455,Olyra_latifolia_Ola033455:0.0137434)n170:0.00951058,(Olyra_latifolia_Ola011132:5e-09,Olyra_latifolia_Ola011131:0.0203445)n171:0.00502365)n169:0.0925399)n166:0.0605051,((Dendrocalamus_sinicus_Dendrocalamus_sinicus_Dsi07C_10152009_10162289_Dsi07Cg07550.1_1_CDS_4147798927_6570:0.0633073,Dendrocalamus_sinicus_Dendrocalamus_sinicus_Dsi07C_10168977_10169408_Dsi07Cg07560.1_1_CDS_4147798930_8258:0.00697822)n173:0.0672514,((Dendrocalamus_sinicus_Dendrocalamus_sinicus_DsiCtg00230_860613_861044_DsiCtg00230g00600.1_-1_CDS_4147849546_16865:0.0035041,Dendrocalamus_sinicus_Dendrocalamus_sinicus_Dsi07A_31680554_31680985_Dsi07Ag12780.1_1_CDS_4147792624_40314:5e-09)n175:0.00555044,(Dendrocalamus_sinicus_Dendrocalamus_sinicus_DsiCtg00230_865394_865828_DsiCtg00230g00610.1_1_CDS_4147849549_18553:5e-09,Dendrocalamus_sinicus_Dendrocalamus_sinicus_Dsi07A_31678631_31679065_Dsi07Ag12770.1_-1_CDS_4147792621_38625:0.00350578)n176:0.00500877)n174:0.0305648)n172:0.0251485)n165:0.00279428)n163:0.0127996)n160:0.0317314,(((Phragmites_australis_Phragmites_australis_PaChr16_29353135_29353563_evm.model.PaChr16.1451_1_CDS_4362400537_22436:0.153584,(Phragmites_australis_Phragmites_australis_PaChr16_29357800_29358542_evm.model.PaChr16.1454_1_CDS_4362400543_24955:0.154781,Phragmites_australis_Phragmites_australis_PaChr16_22271712_22272137_evm.model.PaChr16.1102_1_CDS_4362399763_36724:0.115365)n180:0.0282517)n179:0.0202027,(Dendrocalamus_sinicus_Dendrocalamus_sinicus_DsiCtg00230_942622_943047_DsiCtg00230g00660.1_-1_CDS_4147849564_26993:0.0237977,Dendrocalamus_sinicus_Dendrocalamus_sinicus_Dsi07A_31624118_31624543_Dsi07Ag12730.1_1_CDS_4147792609_31869:0.0333703)n181:0.0363966)n178:0.0111331,((Ampelocalamus_luodianensis_Alu07Cg08620.2:5e-09,Ampelocalamus_luodianensis_AluCtg01737g00020.2:0.00833296)n183:0.0203586,(Ampelocalamus_luodianensis_Alu07Cg08630.2:0.0033154,Ampelocalamus_luodianensis_Alu07Cg08650.2:5e-09)n184:5e-09)n182:0.0609218)n177:0.0131704)n159:0.00146337)n140:0.0160323)n12:0.0562937,((((Olyra_latifolia_Ola014376:0.0512333,(Olyra_latifolia_Ola014373:0.0231231,Olyra_latifolia_Ola014375:0.0345645)n189:0.0171985)n188:0.100035,(Olyra_latifolia_Ola017566:0.0164017,Olyra_latifolia_Ola017567:0.0357034)n190:0.0570963)n187:0.0468821,((Dendrocalamus_sinicus_Dendrocalamus_sinicus_Dsi11A_31702376_31702804_Dsi11Ag09130.1_-1_CDS_4147832482_19622:0.0601331,Dendrocalamus_sinicus_Dendrocalamus_sinicus_Dsi11B_3443694_3455652_Dsi11Bg01580.1_1_CDS_4147835449_41018:0.0955957)n192:0.0106217,(Dendrocalamus_sinicus_Dendrocalamus_sinicus_Dsi11A_31722831_31723259_Dsi11Ag09170.1_-1_CDS_4147832494_26374:0.0116548,(Dendrocalamus_sinicus_Dendrocalamus_sinicus_Dsi11A_31706795_31707223_Dsi11Ag09150.1_-1_CDS_4147832488_22998:0.0131217,Dendrocalamus_sinicus_Dendrocalamus_sinicus_Dsi11A_31719591_31720019_Dsi11Ag09160.1_-1_CDS_4147832491_24686:0.00325919)n194:0.00170055)n193:0.0238594)n191:0.00265104)n186:0.0406935,(Ampelocalamus_luodianensis_Alu11Dg04230.2:0.0080487,Ampelocalamus_luodianensis_Alu11Dg04330.2:5e-09)n195:0.0445608)n185:0.0481733)n11:0.00535259)n10:0.053697,(((Dichantelium_oligosantes_H_DolKV776828.1000002.1:0.039278,(((Urochloa_fusta_Urofu.1G146900:0.0434717,(Digitaria_exilis_H_Dex1A-000708.1:0.00806616,Digitaria_exilis_H_Dex1B-000664.1:0.00460031)n202:0.15628)n201:0.0199353,Setaria_viridis_SEVIR_1G135700v2:0.0612336)n200:0.0185691,(Panicum_hallii_Pahal.1G151600:0.0310342,Panicum_virgatum_Pavir.1NG197700:0.0705731)n203:0.0423318)n199:0.00914375)n198:0.0130587,Echinocloa_haploclada_eh_chr7.1374:0.0513579)n197:0.0264499,(Chasmanthium_laxum_Chala.11G106500:0.060844,Phragmites_australis_Phragmites_australis_PaChr5_14006714_14007145_evm.model.PaChr5.780_1_CDS_4362463351_19291:0.0808058)n204:0.0300882)n196:0.0877314)n9:0.00759601,(Pharus_latifolius_Phala.03G013100:0.200399,(Streptochaeta_angustifolia_strangu_009898:0.117767,Streptochaeta_angustifolia_strangu_013567:0.0977965)n206:0.0108663)n205:0.083531)n8:0.0219494)n0;
```
