## Supplementary Dataset S1 for "Gene turnover and contingency facilitated the repeated evolution of C_4_ photosynthesis in grasses": OG0000118_tree.txt

```
((((((Dichantelium_oligosantes_H_DolKV778890.1000001.1:0.0981312,(ASEM_RSA5_H_RSA5chrom2003594.1:0.0235322,(ASEM_AUS1_H_AUS1CM014271.1003430.1:0.0364258,(ASEM_AUS1_H_AUS1CM014271.1003429.1:0.0949912,ASEM_AUS1_H_AUS1CM014271.1003428.1:5e-09)n8:0.0010402)n7:0.0444312)n6:0.0898196)n5:0.0307243,((Digitaria_exilis_H_DexUA-004314.1:0.0783169,(((Digitaria_exilis_H_Dex2B-003926.1:0.0645585,Digitaria_exilis_H_Dex2A-003977.1:0.0582586)n13:0.0254095,Digitaria_exilis_H_DexUA-003731.1:0.0846386)n12:0.035103,(Digitaria_exilis_H_Dex2B-000549.1:0.0552056,Digitaria_exilis_H_DexUA-003490.1:0.0395538)n14:0.0847338)n11:0.0294713)n10:0.05261,((Digitaria_radicosa_Dra02G0144000:0.014536,Digitaria_radicosa_Dra02G0143900:0.0631969)n16:0.0233054,Digitaria_radicosa_Dra02G0143800:0.0383418)n15:0.193063)n9:0.0927439)n4:0.0665181,(((Chasmanthium_laxum_Chala.10G052600:0.187917,(Eragrostis_curvula_EJB05_14830:0.282102,(Aristida_adscensionis_H_Aadptg000028l000662.1:0.219813,Stipagrostis_hirtigluma_H_Shi_ptg000072l_000216.1:0.139019)n21:0.0428184)n20:0.0202349)n19:0.0174299,(((ASEM_RSA5_H_RSA5chrom2002403.1:0.056657,(ASEM_RSA5_H_RSA5chrom2002404.1:0.0923481,(ASEM_RSA5_H_RSA5chrom2003376.1:0.018213,ASEM_RSA5_H_RSA5chrom2003374.1:0.00858434)n26:0.017636)n25:0.0151988)n24:0.0687521,(Dichantelium_oligosantes_H_DolKV776579.1000001.1:0.20865,Dichantelium_oligosantes_H_DolKV780980.1000001.1:0.0950451)n27:0.0105606)n23:0.0194535,((((Digitaria_exilis_H_Dex4B-000225.1:0.00347386,Digitaria_exilis_H_DexUA-003177.1:0.000840364)n31:0.0949975,(Digitaria_exilis_H_Dex4A-000364.1:0.0851216,(Digitaria_exilis_H_Dex4B-002485.1:0.0461555,Digitaria_exilis_H_Dex4A-000365.1:0.137916)n33:0.0112141)n32:0.0323437)n30:0.0550676,((Cenchrus_americanus_H_CamCM007983.2001575.1:0.0977969,Setaria_viridis_SEVIR_4G043000v2:0.0698537)n35:0.0727945,(Echinocloa_haploclada_eh_chr5.4688:0.275565,Echinocloa_haploclada_eh_chr6.2414:0.0396364)n36:0.0534652)n34:0.0243284)n29:0.0745249,((((Digitaria_exilis_H_Dex2A-004156.1:0.0277418,Digitaria_exilis_H_Dex2B-004087.1:0.0336646)n40:0.158592,(Digitaria_exilis_H_Dex4A-002482.1:0.0988091,Digitaria_exilis_H_Dex4B-000279.1:0.127654)n41:0.0776382)n39:0.0649736,((Cenchrus_americanus_H_CamCM007988.2002616.1:0.180553,(Panicum_hallii_Pahal.2G062800:0.0762346,Panicum_virgatum_Pavir.5KG256900:0.106284)n44:0.0497032)n43:0.0377891,(Cenchrus_americanus_H_CamCM007983.2004210.1:0.386549,(Panicum_virgatum_Pavir.J026700:0.112574,Panicum_virgatum_Pavir.2KG106300:0.107642)n46:0.0534938)n45:0.00594376)n42:0.0302839)n38:0.0161844,(Setaria_viridis_SEVIR_2G072900v2:0.123473,(Urochloa_fusta_Urofu.2G067900:0.147001,Urochloa_fusta_Urofu.2G067800:0.133593)n48:0.0148437)n47:0.0323181)n37:0.0215658)n28:0.0023962)n22:0.018094)n18:0.0376921,(((Panicum_hallii_Pahal.2G062900:0.135728,((((ASEM_RSA5_H_RSA5chrom3005068.1:0.0632792,ASEM_AUS1_H_AUS1CM014271.1003186.1:0.0780863)n55:0.0381911,(ASEM_RSA5_H_RSA5chrom2003382.1:0.0119678,ASEM_AUS1_H_AUS1CM014271.1003187.1:0.129551)n56:0.0143945)n54:0.01491,ASEM_RSA5_H_RSA5chrom1001137.1:0.0437368)n53:0.0938353,((Setaria_viridis_SEVIR_2G073000v2:0.028057,Setaria_viridis_SEVIR_2G073001v2:0.0284436)n58:0.0758966,(Cenchrus_americanus_H_CamCM007988.2002615.1:0.24529,(Cenchrus_americanus_H_CamCM007988.2001266.1:0.101509,(Cenchrus_americanus_H_CamCM007988.2001240.1:0.0512559,Cenchrus_americanus_H_CamCM007988.2001241.1:0.0254024)n61:0.136914)n60:0.0198143)n59:0.00220159)n57:0.0271133)n52:0.0458326)n51:0.0611947,(Phragmites_australis_Phragmites_australis_PaChr15_642856_644577_evm.model.PaChr15.53_1_CDS_4362396963_6008:0.128986,((((Eragrostis_curvula_EJB05_13710:0.0288482,Eragrostis_curvula_EJB05_40668:0.0209899)n66:0.0979527,(Eragrostis_curvula_EJB05_13714:0.118186,(Eragrostis_curvula_EJB05_13713:0.0146761,Eragrostis_curvula_EJB05_40666:0.00535317)n68:0.0141743)n67:0.085341)n65:0.0277125,(Eragrostis_curvula_EJB05_40671:0.176877,Eragrostis_curvula_EJB05_13709:0.149511)n69:0.0580331)n64:0.0303031,(Eleusine_coracana_ELECO.r07.2BG0183820:0.176868,(Eleusine_coracana_ELECO.r07.7AG0559340:0.140621,Eleusine_coracana_ELECO.r07.7BG0590660:0.0673603)n71:0.154946)n70:0.0947391)n63:0.0539257)n62:0.0338943)n50:0.00376603,(Aristida_adscensionis_H_Aadptg000028l000285.1:0.16344,((Stipagrostis_hirtigluma_H_Shi_ptg000046l_000282.1:0.0227516,Stipagrostis_hirtigluma_H_Shi_ptg000022l_000386.1:0.02527)n74:0.12189,(Stipagrostis_hirtigluma_H_Shi_ptg000018l_000263.1:0.102331,Stipagrostis_hirtigluma_H_Shi_ptg000018l_000262.1:0.0710339)n75:0.0301327)n73:0.0220282)n72:0.0318553)n49:0.00353948)n17:0.0462547)n3:0.0569377,(Brachypodium_distachyon_BRADI_5g02930v3:0.382136,(Hordeum_vulgareMorex_HORVU.MOREX.r3.4HG0417160:0.00407686,(Hordeum_spontaneum_WB01_005437_0037988:0.194645,Hordeum_spontaneum_WB01_011821_0033765:4.5e-09)n78:5e-10)n77:0.142022)n76:0.0602617)n2:0.0244434,(Olyra_latifolia_Ola006285:0.219707,((((Dendrocalamus_sinicus_Dendrocalamus_sinicus_Dsi07C_9794735_9796445_Dsi07Cg07370.1_1_CDS_4147798873_33015:0.0158222,Dendrocalamus_sinicus_Dendrocalamus_sinicus_Dsi07C_9813740_9815416_Dsi07Cg07380.1_1_CDS_4147798876_34704:0.0251438)n83:0.0805458,((Ampelocalamus_luodianensis_Alu07Dg16200.1:0.00810799,Ampelocalamus_luodianensis_AluCtg00475bg00090.2:0.00906756)n85:0.0831688,(Ampelocalamus_luodianensis_Alu07Dg16320.2:0.090425,(Ampelocalamus_luodianensis_Alu07Dg16190.1:0.0125795,Ampelocalamus_luodianensis_AluCtg00475bg00080.1:0.0422178)n87:0.0971443)n86:0.0195626)n84:0.0618364)n82:0.0259909,(Dendrocalamus_sinicus_Dendrocalamus_sinicus_Dsi07B_34846662_34847391_Dsi07Bg12430.1_-1_CDS_4147796494_1495:0.351395,((Dendrocalamus_sinicus_Dendrocalamus_sinicus_Dsi02A_29249411_29251140_Dsi02Ag11200.1_1_CDS_4147711198_28787:0.0844302,Ampelocalamus_luodianensis_Alu02Dg13260.2:0.0838867)n90:0.0183068,(Dendrocalamus_sinicus_Dendrocalamus_sinicus_Dsi02B_32718984_32719773_Dsi02Bg10900.1_1_CDS_4147717918_2362:0.213743,Ampelocalamus_luodianensis_Alu09CXg13590.2:0.205072)n91:0.0227857)n89:0.0160128)n88:0.00160128)n81:0.00017792,((Zizania_latifolia_GWHTBFHI036556:0.214547,(Leersia_perrieri_LPERR07G00690:0.329782,Oryza_sativa_LOC_Os07g02140:0.0861651)n94:0.0961075)n93:0.0579066,(Zizania_latifolia_GWHTBFHI021384:0.110985,(Leersia_perrieri_LPERR02G17780:0.173296,Oryza_sativa_LOC_Os02g37010:0.107904)n96:0.0528552)n95:0.0983781)n92:0.0109309)n80:0.0192906)n79:0.0432445)n1:0.0302221,((((Olyra_latifolia_Ola006286:0.281063,(Dendrocalamus_sinicus_Dendrocalamus_sinicus_Dsi07B_34851330_34852922_Dsi07Bg12440.1_-1_CDS_4147796497_3184:0.0890172,(Ampelocalamus_luodianensis_AluCtg00475bg00100.2:0.148279,Ampelocalamus_luodianensis_Alu07Dg16220.1:0.0207438)n102:0.0484131)n101:0.0487759)n100:0.0970416,(((Chasmanthium_laxum_Chala.10G004900:0.173272,Chasmanthium_laxum_Chala.10G004100:0.0215618)n105:0.168095,((ASEM_AUS1_H_AUS1CM014271.1000306.1:0.00193658,ASEM_AUS1_H_AUS1QPGU01000535.1000001.1:0.00167374)n107:0.21012,(((((Cenchrus_americanus_H_CamCM007982.2005248.1:0.150602,Dichantelium_oligosantes_H_DolKV775421.1000006.1:0.359196)n112:0.0419869,(Echinocloa_haploclada_eh_chr3.4530:0.0900681,Echinocloa_haploclada_eh_chr3.70:0.0724802)n113:0.124025)n111:0.01368,((Setaria_viridis_SEVIR_2G007500v2:0.122199,ASEM_RSA5_H_RSA5chrom2002964.1:0.166792)n115:0.0406839,(Panicum_hallii_Pahal.8G190600:0.0539702,(Panicum_virgatum_Pavir.J352400:0.161267,Panicum_virgatum_Pavir.J564900:0.120954)n117:0.0134394)n116:0.0292211)n114:0.0470465)n110:0.0197067,(((((ASEM_AUS1_H_AUS1CM014272.1000847.1:0.0110341,ASEM_AUS1_H_AUS1CM014274.1003410.1:0.0259834)n122:0.0168643,(ASEM_RSA5_H_RSA5chrom2002962.1:0.0121507,(ASEM_RSA5_H_RSA5chrom2002955.1:0.00818686,(ASEM_RSA5_H_RSA5chrom2002961.1:0.0769673,ASEM_RSA5_H_RSA5chrom2002957.1:0.00323061)n125:5e-09)n124:0.0149669)n123:0.0223798)n121:0.0829392,(ASEM_AUS1_H_AUS1CM014272.1000844.1:0.066283,(ASEM_RSA5_H_RSA5chrom2002299.1:0.0921321,ASEM_RSA5_H_RSA5chrom2002953.1:0.0538243)n127:0.00598048)n126:0.0341399)n120:0.056125,((Panicum_virgatum_Pavir.2KG010700:0.107249,(Panicum_hallii_Pahal.2G007000:0.10958,Panicum_hallii_Pahal.2G006900:0.0877007)n130:0.00974452)n129:0.0432333,Eragrostis_curvula_EJB05_14835:1.33712)n128:0.0223617)n119:0.0225877,((Zea_mays_Zm00001eb298520:0.219575,((Zea_mays_Zm00001eb298560:0.155603,Sorghum_bicolor_SORBI_3002G008400:0.0975408)n134:0.0790391,((Zea_mays_Zm00001eb298540:0.144439,Zea_mays_Zm00001eb298550:0.0889885)n136:0.0517248,(Sorghum_bicolor_SORBI_3002G008200:0.12618,Sorghum_bicolor_SORBI_3002G008300:0.12359)n137:0.0137323)n135:0.0706104)n133:0.0299034)n132:0.0570295,(((Digitaria_radicosa_Dra09G0411300:0.1393,(Digitaria_exilis_H_Dex2B-004386.1:0.0561038,((Digitaria_exilis_H_Dex2A-004491.1:0,Digitaria_exilis_H_Dex2A-004482.1:0)n143:5e-09,Digitaria_exilis_H_DexUA-001774.1:0.0020348)n142:0.0574647)n141:0.083952)n140:0.00551375,((Digitaria_radicosa_Dra09G0411100:5e-09,Digitaria_radicosa_Dra09G0411200:5e-09)n145:0.174964,(ASEM_AUS1_H_AUS1CM014274.1001810.1:0.879494,(Digitaria_exilis_H_Dex2B-004388.1:0.0771126,(Digitaria_exilis_H_Dex2A-004493.1:0.00115492,Digitaria_exilis_H_Dex2A-004484.1:0.00230772)n148:0.0502306)n147:0.0919395)n146:0.0557578)n144:0.00619531)n139:0.0387478,(((Digitaria_exilis_H_Dex2B-004387.1:0.0483999,(Digitaria_exilis_H_DexUA-001775.1:0.22238,(Digitaria_exilis_H_Dex2A-004492.1:0.0101934,Digitaria_exilis_H_Dex2A-004483.1:0.0523151)n153:0.00806393)n152:0.0315066)n151:0.163511,(Dichantelium_oligosantes_H_DolKV775421.1000005.1:0.140774,(Urochloa_fusta_Urofu.2G007200:0.142293,Urochloa_fusta_Urofu.2G007400:0.135725)n155:0.0150806)n154:0.0500789)n150:0.0296852,((Digitaria_radicosa_Dra09G0411400:0.141327,(Digitaria_exilis_H_Dex2B-004389.1:0.0718286,(Digitaria_exilis_H_Dex2A-004494.1:0.00139186,Digitaria_exilis_H_Dex2A-004485.1:0.0105188)n159:0.0569848)n158:0.0791433)n157:0.0707177,((Setaria_viridis_SEVIR_2G007600v2:0.0913442,(Cenchrus_americanus_H_CamCM007988.2002657.1:0.0873741,Cenchrus_americanus_H_CamLKME02012402.1000030.1:0.0703669)n162:0.064831)n161:0.0523146,(Urochloa_fusta_Urofu.2G007100:0.146445,Echinocloa_haploclada_eh_chr3.69:0.117013)n163:0.0390568)n160:0.0255874)n156:0.0441564)n149:0.00441564)n138:0.000490627)n131:0.029785)n118:0.00330944)n109:0.0229159,(((Panicum_virgatum_Pavir.2NG085700:0.941343,(Aristida_adscensionis_H_Aadptg000001l000239.1:0.0822332,(Stipagrostis_hirtigluma_H_Shi_ptg000018l_000255.1:0.112447,((Stipagrostis_hirtigluma_H_Shi_ptg000018l_000252.1:0.0455767,Stipagrostis_hirtigluma_H_Shi_ptg000018l_000256.1:0.0818267)n170:0.0819262,Stipagrostis_hirtigluma_H_Shi_ptg000018l_000253.1:0.187956)n169:0.0187956)n168:0.0020884)n167:0.0342057)n166:0.0196058,(Stipagrostis_hirtigluma_H_Shi_ptg000018l_000260.1:0.184747,(((Aristida_adscensionis_H_Aadptg000028l000281.1:0.0691865,Aristida_adscensionis_H_Aadptg000028l000282.1:0.0673814)n174:0.118619,Aristida_adscensionis_H_Aadptg000028l000284.1:0.151284)n173:0.0351488,Aristida_adscensionis_H_Aadptg000009l000377.1:0.186615)n172:0.0260902)n171:0.00289891)n165:0.0232557,((Eleusine_coracana_ELECO.r07.7AG0552100:0.161409,(Eleusine_coracana_ELECO.r07.7AG0552090:0.131443,Eleusine_coracana_ELECO.r07.7BG0583070:0.128717)n177:0.068934)n176:0.0989124,((Eragrostis_curvula_EJB05_52619:0.129972,(Eragrostis_curvula_EJB05_40664:0.0503692,Eragrostis_curvula_EJB05_13723:0.0471571)n180:0.0954868)n179:0.104693,((Eragrostis_curvula_EJB05_13708:0.134296,(Eragrostis_curvula_EJB05_13726:0.249861,Eragrostis_curvula_EJB05_13706:0.0517565)n183:0.0415709)n182:0.0242639,(Eragrostis_curvula_EJB05_40669:0.0812504,(Eragrostis_curvula_EJB05_13712:0.0345643,(Eragrostis_curvula_EJB05_40667:0.00298727,Eragrostis_curvula_EJB05_13711:0.0137042)n186:0.0115245)n185:0.0621261)n184:0.030565)n181:0.0439358)n178:0.00488176)n175:0.0545876)n164:0.0168224)n108:0.00168224)n106:0.000186915)n104:0.026108,Echinocloa_haploclada_eh_chr3.73:0.282474)n103:0.0204462)n99:0.0676429,((Zizania_latifolia_GWHTBFHI037001:0.14817,(Zizania_latifolia_GWHTBFHI036551:0.200481,Zizania_latifolia_GWHTBFHI036550:0.0824925)n189:0.0877431)n188:0.0353062,((Leersia_perrieri_LPERR07G00680:0.130559,(Leersia_perrieri_LPERR07G00650:0.144225,Leersia_perrieri_LPERR07G00670:0.0920659)n192:0.0503114)n191:0.177743,(Oryza_sativa_LOC_Os06g33720:0.269593,(Oryza_sativa_LOC_Os07g02130:0.15589,((Oryza_sativa_ChrUn.fgenesh.gene.86:0.00118893,Oryza_sativa_LOC_Os01g27050:0.00501736)n196:0.106979,(Oryza_sativa_LOC_Os07g02100:0.0389093,Oryza_sativa_LOC_Os07g02120:0.0507234)n197:0.0703371)n195:0.00703371)n194:0.000703371)n193:7.81524e-05)n190:0.0178904)n187:0.0230027)n98:0.0909577,(((Urochloa_fusta_Urofu.2G007300:0.901055,(Zea_mays_Zm00001eb298530:0.897038,Brachypodium_distachyon_BRADI_1g59163v3:0.759657)n201:0.153356)n200:0.152322,((Eragrostis_curvula_EJB05_40674:0.886369,Digitaria_exilis_H_Dex2B-004085.1:0.6581)n203:0.138397,Echinocloa_haploclada_eh_chr5.4689:0.918925)n202:0.134904)n199:0.076852,(((Brachypodium_distachyon_BRADI_3g10572v3:0.176065,Brachypodium_distachyon_BRADI_3g10560v3:0.10382)n206:0.137607,(Hordeum_spontaneum_WB01_006726_0248993:0.0637365,Hordeum_vulgareMorex_HORVU.MOREX.r3.4HG0400910:0.04609)n207:0.170185)n205:0.0376914,(Hordeum_spontaneum_WB01_002778_0077461:0.225189,Oryza_sativa_LOC_Os06g23800:1.00995)n208:0.0905704)n204:0.0755099)n198:0.00838999)n97:0.0302221)n0;
```
