## Supplementary Dataset S1 for "Gene turnover and contingency facilitated the repeated evolution of C_4_ photosynthesis in grasses": OG0000119_tree.txt

```
(((Hordeum_spontaneum_WB01_000339_0018582:0.142642,((Zea_mays_Zm00001eb166100:0.256112,(((Urochloa_fusta_Urofu.8G198900:0.141406,(Cenchrus_americanus_H_CamCM007982.2005157.1:0.165742,Cenchrus_americanus_H_CamCM007982.2005158.1:0.149709)n8:0.0166343)n7:0.0356962,Dichantelium_oligosantes_H_DolKV780587.1000011.1:0.0903449)n6:0.0252542,((ASEM_RSA5_H_RSA5chrom8001923.1:0.101287,ASEM_RSA5_H_RSA5chrom8001356.1:0.0265795)n10:0.0151491,(ASEM_AUS1_H_AUS1CM014277.1002161.1:0.0343228,ASEM_AUS1_H_AUS1CM014277.1002160.1:0.0471636)n11:0.0052404)n9:0.0150557)n5:0.0481111)n4:0.0500857,(((Zea_mays_Zm00001eb114340:0.161239,((((Digitaria_exilis_H_Dex8B-000700.1:0.201465,(Echinocloa_haploclada_eh_chr4.1921:0.181503,Panicum_hallii_Pahal.8G214400:0.177931)n19:0.0313601)n18:0.0426426,(Echinocloa_haploclada_eh_chr4.1867:0.224225,((Chasmanthium_laxum_Chala.09G058600:0.0655627,Chasmanthium_laxum_Chala.03G139300:0.0723212)n22:0.0685596,(Digitaria_exilis_H_Dex8A-000741.1:0.0241949,Digitaria_exilis_H_Dex8B-000706.1:0.0238902)n23:0.201526)n21:0.0227324)n20:0.00252582)n17:0.0226299,(Echinocloa_haploclada_eh_chr4.1923:0.10697,(Digitaria_exilis_H_Dex2A-003147.1:0.0182891,Digitaria_exilis_H_Dex2B-003078.1:0.0250902)n25:0.0837832)n24:0.105375)n16:0.0117083,Panicum_hallii_Pahal.8G243700:0.806502)n15:0.0896114)n14:0.065759,Dichantelium_oligosantes_H_DolKV775216.1000002.1:0.148497)n13:0.0477439,((((Digitaria_exilis_H_Dex8A-001237.1:0.0231412,(Digitaria_exilis_H_Dex8B-001223.1:0.00715638,Digitaria_exilis_H_DexUA-002528.1:0.0138033)n30:0.0601235)n29:0.174638,(Urochloa_fusta_Urofu.8G200100:0.155008,(Panicum_hallii_Pahal.8G245300:0.0482715,(Panicum_virgatum_Pavir.8NG320600:0.032298,(Panicum_virgatum_Pavir.8NG320700:0.0517702,Panicum_virgatum_Pavir.8KG327500:0.110072)n34:0.041862)n33:0.0230809)n32:0.0621944)n31:0.0307191)n28:0.134657,((Chasmanthium_laxum_Chala.09G029800:0.0671467,Panicum_hallii_Pahal.8G244100:0.882448)n36:0.0571868,(Echinocloa_haploclada_eh_chr4.2392:0.152671,((Panicum_hallii_Pahal.8G244700:0.0446846,(Panicum_virgatum_Pavir.8NG327600:0.0218813,Panicum_virgatum_Pavir.8NG321100:0.024154)n40:0.0466704)n39:0.0855974,(Urochloa_fusta_Urofu.8G199400:0.132134,(Digitaria_exilis_H_Dex8A-000945.1:0.0179472,Digitaria_exilis_H_Dex8B-000874.1:0.0173678)n42:0.138491)n41:0.0393868)n38:0.0387513)n37:0.0733698)n35:0.0823114)n27:0.051685,((Zea_mays_Zm00001eb115390:0.321654,((Stipagrostis_hirtigluma_H_Shi_ptg000055l_000490.1:0.113607,Aristida_adscensionis_H_Aadptg000046l000400.1:0.144222)n46:0.0447144,(Stipagrostis_hirtigluma_H_Shi_ptg000025l_001626.1:0.112635,(Aristida_adscensionis_H_Aadptg000008l000665.1:0.185505,Aristida_adscensionis_H_Aadptg000008l000767.1:0.100663)n48:0.0111847)n47:0.0363427)n45:0.00403808)n44:0.0234102,((((Stipagrostis_hirtigluma_H_Shi_ptg000025l_000802.1:0.0398406,Stipagrostis_hirtigluma_H_Shi_ptg000025l_000804.1:0.0509376)n52:0.12544,(Stipagrostis_hirtigluma_H_Shi_ptg000025l_000807.1:0.043975,(Stipagrostis_hirtigluma_H_Shi_ptg000025l_000805.1:0.020916,(Stipagrostis_hirtigluma_H_Shi_ptg000025l_000803.1:0.00867645,Stipagrostis_hirtigluma_H_Shi_ptg000025l_000806.1:0.00994061)n55:0.0241924)n54:0.0346039)n53:0.125381)n51:0.067755,((((Panicum_hallii_Pahal.8G243000:0.0556821,Panicum_virgatum_Pavir.8NG321800:0.0875237)n59:0.0560172,(Setaria_viridis_SEVIR_8G219900v2:0.159747,(ASEM_RSA5_H_RSA5chrom8001948.1:0.111042,(Cenchrus_americanus_H_CamCM007982.2000143.1:0.15852,(Setaria_viridis_SEVIR_8G221600v2:0.0829191,(Setaria_viridis_SEVIR_8G211566v2:0.0699855,Setaria_viridis_SEVIR_8G212200v2:0.0324741)n64:0.00897315)n63:0.0236143)n62:0.0755932)n61:0.0217468)n60:0.00241631)n58:0.0223603,Echinocloa_haploclada_eh_chr4.2388:0.18606)n57:0.103155,Phragmites_australis_Phragmites_australis_PaChr10_4594074_4596892_evm.model.PaChr10.232_1_CDS_4362371301_2559:0.145994)n56:0.0165647)n50:0.012662,((((Phragmites_australis_Phragmites_australis_PaChr21_23317519_23321978_evm.model.PaChr21.963_1_CDS_4362429437_28410:0.100039,(Setaria_viridis_SEVIR_8G221000v2:0.0939857,(Cenchrus_americanus_H_CamLKME02043041.1000001.1:0.773269,Cenchrus_americanus_H_CamCM007982.2005154.1:3e-08)n70:0.201188)n69:0.135932)n68:0.035598,(Eragrostis_curvula_EJB05_53790:0.176716,Eragrostis_curvula_EJB05_53772:0.0528678)n71:0.160528)n67:0.0132339,((Stipagrostis_hirtigluma_H_Shi_ptg000013l_000442.1:0.0597273,(Stipagrostis_hirtigluma_H_Shi_ptg000014l_000271.1:0.0304207,(Stipagrostis_hirtigluma_H_Shi_ptg000013l_000443.1:0.0411579,Stipagrostis_hirtigluma_H_Shi_ptg000013l_000441.1:0.0302458)n75:0.0110373)n74:0.0181359)n73:0.0400715,(Stipagrostis_hirtigluma_H_Shi_ptg000013l_000652.1:0.052893,(Stipagrostis_hirtigluma_H_Shi_ptg000013l_000653.1:0.00826741,Stipagrostis_hirtigluma_H_Shi_ptg000014l_000074.1:0.00718997)n77:0.0451803)n76:0.0315525)n72:0.149509)n66:0.0220003,((((Phragmites_australis_Phragmites_australis_PaChr7_35460922_35464440_evm.model.PaChr7.1812_1_CDS_4362475012_38664:0.00069308,Phragmites_australis_Phragmites_australis_PaChr7_35470782_35474303_evm.model.PaChr7.1813_1_CDS_4362475014_39509:0.00203037)n81:0.11975,((ASEM_AUS1_H_AUS1CM014277.1002167.1:0.0311112,ASEM_RSA5_H_RSA5chrom8001358.1:0.0248738)n83:0.133408,(Setaria_viridis_SEVIR_4G282000v2:0.467538,(((Dichantelium_oligosantes_H_DolKV781283.1000003.1:0.0777898,Dichantelium_oligosantes_H_DolKV776211.1000002.1:0.0830388)n87:0.0417286,((Cenchrus_americanus_H_CamCM007982.2005164.1:0.120211,Setaria_viridis_SEVIR_8G223200v2:0.049443)n89:0.0328715,(Urochloa_fusta_Urofu.8G200200:0.0920021,(Panicum_hallii_Pahal.8G245400:0.0409978,(Panicum_virgatum_Pavir.8KG368500:0.052566,(Panicum_virgatum_Pavir.8NG320300:0.0277506,Panicum_virgatum_Pavir.J083800:5e-09)n93:0.0300166)n92:0.0168178)n91:0.0612367)n90:0.0149658)n88:0.0222742)n86:0.0178069,((Cenchrus_americanus_H_CamCM007982.2000002.1:0.128047,(Setaria_viridis_SEVIR_8G223100v2:0.12771,(Setaria_viridis_SEVIR_8G223000v2:0.00961707,Setaria_viridis_SEVIR_8G224800v2:0.0141694)n97:0.0324098)n96:0.00360109)n95:0.0688847,Urochloa_fusta_Urofu.8G199900:0.14939)n94:0.0165989)n85:0.0368309)n84:0.00409232)n82:0.0577147)n80:0.0237299,((Phragmites_australis_Phragmites_australis_PaChr21_23298528_23300846_evm.model.PaChr21.961_1_CDS_4362429433_26731:0.0494356,Phragmites_australis_Phragmites_australis_PaChr21_23306569_23311397_evm.model.PaChr21.962_1_CDS_4362429435_27571:0.0454415)n99:0.0921739,((Panicum_hallii_Pahal.8G244600:0.0905261,(Urochloa_fusta_Urofu.8G199300:0.102434,((Cenchrus_americanus_H_CamCM007982.2005161.1:0.130707,(Setaria_viridis_SEVIR_8G222000v2:0.05442,Setaria_viridis_SEVIR_8G222700v2:0.02645)n105:0.0238137)n104:0.0558981,(Cenchrus_americanus_H_CamCM007982.2000201.1:0.0860528,Setaria_viridis_SEVIR_8G222100v2:0.0441583)n106:0.0623464)n103:0.00692738)n102:0.0198071)n101:0.134254,(Panicum_hallii_Pahal.8G244800:0.124781,Urochloa_fusta_Urofu.8G199800:0.187018)n107:0.0903001)n100:0.0387592)n98:0.00430657)n79:0.0280942,(((((Chasmanthium_laxum_Chala.09G030100:0.121584,((Urochloa_fusta_Urofu.8G199100:0.0831326,(Digitaria_radicosa_Dra08G0137300:0.0671714,(Digitaria_exilis_H_Dex8A-000944.1:0.0246942,Digitaria_exilis_H_Dex8B-000873.1:0.0199795)n116:0.0495064)n115:0.0913678)n114:0.0156701,((Panicum_hallii_Pahal.8G244500:0.0127003,Panicum_hallii_Pahal.8G243900:0.0197)n118:0.10395,((Cenchrus_americanus_H_CamCM007982.2000199.1:0.0848074,((Setaria_viridis_SEVIR_8G222707v2:0.0231804,(Setaria_viridis_SEVIR_8G222407v2:0.0153248,Setaria_viridis_SEVIR_8G220400v2:0.0402943)n123:0.00287396)n122:0.0226932,(Setaria_viridis_SEVIR_8G220000v2:0.0397014,(Setaria_viridis_SEVIR_8G220200v2:0.00931528,Setaria_viridis_SEVIR_8G211700v2:0.0190578)n125:0.03226)n124:0.00926514)n121:0.0156761)n120:0.116816,(((Cenchrus_americanus_H_CamCM007982.2000029.1:0.00503191,Cenchrus_americanus_H_CamCM007982.2005159.1:0.00506643)n128:0.113848,(Setaria_viridis_SEVIR_8G224900v2:0.0361252,(Setaria_viridis_SEVIR_8G220900v2:0.00493504,Setaria_viridis_SEVIR_8G221900v2:0.034151)n130:0.046084)n129:0.00512044)n127:0.0205434,(Setaria_viridis_SEVIR_8G221400v2:0.126901,Cenchrus_americanus_H_CamCM007982.2000203.1:0.116214)n131:0.0129126)n126:0.0523719)n119:0.0058191)n117:0.0153245)n113:0.0373573)n112:0.0212799,((Chasmanthium_laxum_Chala.09G029900:0.120119,Chasmanthium_laxum_Chala.09G030000:0.0911451)n133:0.0245482,(((((Panicum_virgatum_Pavir.8KG342800:0.00981662,Panicum_virgatum_Pavir.8KG368400:0.00905794)n138:0.0561156,(Panicum_hallii_Pahal.8G243600:0.00264139,Panicum_hallii_Pahal.8G245100:0.0019667)n139:0.0547035)n137:0.0482982,(((Cenchrus_americanus_H_CamCM007982.2005162.1:0.125193,Setaria_viridis_SEVIR_8G222600v2:0.0432318)n142:0.0470916,(Cenchrus_americanus_H_CamCM007982.2000202.1:0.135625,(Setaria_viridis_SEVIR_8G222400v2:0.00765526,Setaria_viridis_SEVIR_8G167000v2:0.0110952)n144:0.0485648)n143:0.0389837)n141:0.0250884,((Digitaria_exilis_H_Dex8A-000947.1:0.0457587,Digitaria_exilis_H_Dex8B-000875.1:0.0378742)n146:0.103431,Urochloa_fusta_Urofu.8G199600:0.0997036)n145:0.0204526)n140:0.0105337)n136:0.139314,(Panicum_hallii_Pahal.8G244400:0.0936075,((Digitaria_radicosa_Dra08G0137200:0.0782146,(Digitaria_exilis_H_Dex8A-000943.1:0.0272517,Digitaria_exilis_H_Dex8B-000872.1:0.0266272)n150:0.0607459)n149:0.0965013,Urochloa_fusta_Urofu.8G199200:0.098409)n148:0.0254123)n147:0.10229)n135:0.0297528,(Panicum_hallii_Pahal.2G123700:0.123087,Urochloa_fusta_Urofu.2G156900:0.199613)n151:0.106305)n134:0.0118117)n132:0.0144749)n111:0.0278319,((Phragmites_australis_Phragmites_australis_PaChr10_3301899_3304843_evm.model.PaChr10.175_1_CDS_4362371173_33680:0.00984434,Phragmites_australis_Phragmites_australis_PaChr10_3346319_3349653_evm.model.PaChr10.177_1_CDS_4362371177_35366:0.0085113)n153:0.12491,(Phragmites_australis_Phragmites_australis_PaChr21_23238274_23240538_evm.model.PaChr21.959_1_CDS_4362429427_24211:0.0969648,(Phragmites_australis_Phragmites_australis_PaChr21_23228885_23232102_evm.model.PaChr21.958_1_CDS_4362429425_23370:0.0200204,Phragmites_australis_Phragmites_australis_PaChr21_23261430_23267559_evm.model.PaChr21.960_1_CDS_4362429431_25892:0.0209679)n155:0.0631003)n154:0.0360706)n152:0.0123997)n110:0.0146969,((((Oryza_sativa_LOC_Os10g20610:0.137284,(Sorghum_bicolor_SORBI_3005G215300:0.12093,(Zea_mays_Zm00001eb165090:0.0188892,Zea_mays_Zm00001eb165130:0.0205455)n161:0.0861416)n160:0.0819095)n159:0.047862,(Echinocloa_haploclada_eh_chr4.2684:0.129158,(ASEM_AUS1_H_AUS1CM014277.1001951.1:0.0296427,(ASEM_RSA5_H_RSA5chrom8001522.1:0.0536714,ASEM_RSA5_H_RSA5chrom8001520.1:0.0357742)n164:0.0157298)n163:0.124447)n162:0.0378739)n158:0.0747629,((Eleusine_coracana_ELECO.r07.9AG0690840:0.0264447,Eleusine_coracana_ELECO.r07.9BG0717130:0.0430698)n166:0.135928,(Eragrostis_curvula_EJB05_53791:0.294053,((Eragrostis_curvula_EJB05_53769:0.0101189,Eragrostis_curvula_EJB05_26316:0.118791)n169:0.165451,(Eragrostis_curvula_EJB05_26313:0.00854335,Eragrostis_curvula_EJB05_53767:0.0294264)n170:0.114144)n168:0.0114144)n167:0.00126826)n165:0.0421754)n157:0.0555158,((Eragrostis_curvula_EJB05_26303:0.865077,ASEM_AUS1_H_AUS1CM014277.1002162.1:0.000766859)n172:0.34442,((Digitaria_exilis_H_Dex3A-000387.1:0.0253482,Digitaria_exilis_H_Dex3B-000394.1:0.0320844)n174:0.173833,((Panicum_hallii_Pahal.3G078600:0.0366641,(Panicum_virgatum_Pavir.3KG084800:0.049938,Panicum_virgatum_Pavir.3NG041300:0.0503504)n177:0.0365674)n176:0.0577895,((((Cenchrus_americanus_H_CamCM007982.2003077.1:0.0703648,Cenchrus_americanus_H_CamCM007982.2003076.1:0.147106)n181:0.0343148,Setaria_viridis_SEVIR_3G078100v2:0.112726)n180:0.0174556,(Urochloa_fusta_Urofu.3G078000:0.134126,(Urochloa_fusta_Urofu.8G199000:0.207067,Urochloa_fusta_Urofu.3G077900:2.2e-08)n183:0.110714)n182:0.0123016)n179:0.0108809,(Dichantelium_oligosantes_H_DolKV778243.1000015.1:0.0662683,(Echinocloa_haploclada_eh_chr5.1045:0.0676153,Echinocloa_haploclada_eh_chr5.1044:0.0456404)n185:0.082195)n184:0.0143256)n178:0.014371)n175:0.0214627)n173:0.104268)n171:0.0200757)n156:0.0137674)n109:0.00803528,((((Chasmanthium_laxum_Chala.07G075400:0.0760309,(Digitaria_radicosa_Dra08G0046600.2:5e-09,Digitaria_radicosa_Dra08G0046600:5e-09)n190:0.266144)n189:0.0274051,((Setaria_viridis_SEVIR_8G221800v2:0.196987,Setaria_viridis_SEVIR_3G078133v2:0.0984071)n192:0.0109341,(Setaria_viridis_SEVIR_5G217600v2:0.0913699,(Digitaria_exilis_H_Dex5A-003512.1:0.0265915,Digitaria_exilis_H_Dex5B-003534.1:0.0292795)n194:0.0927111)n193:0.0634538)n191:0.00705042)n188:0.0488143,Cenchrus_americanus_H_CamCM007982.2005151.1:0.261121)n187:0.0449622,(Eleusine_coracana_ELECO.r07.2AG0106450:0.206688,((Eragrostis_curvula_EJB05_23910:0.102738,(Eragrostis_curvula_EJB05_37968:0.164413,Eragrostis_curvula_EJB05_23912:0.179559)n198:0.0489375)n197:0.104299,(Eragrostis_curvula_EJB05_24909:0.0830399,Eragrostis_curvula_EJB05_24908:0.130226)n199:0.0818209)n196:0.00909121)n195:0.0366164)n186:0.00406849)n108:0.011453)n78:0.00127256)n65:0.0164821)n49:0.0173621)n43:0.00192912)n26:0.0252604)n12:0.0335983)n3:0.122373)n2:7.7468e-05,(Digitaria_radicosa_Dra08G0137100:0.232534,(((ASEM_AUS1_H_AUS1CM014278.1003382.1:0.0369771,ASEM_RSA5_H_RSA5chrom9005302.1:0.0154929)n203:0.0509405,(ASEM_RSA5_H_RSA5chrom8001920.1:0.0434122,ASEM_AUS1_H_AUS1CM014277.1002157.1:0.0445268)n204:0.0290149)n202:0.0666927,(Panicum_virgatum_Pavir.8NG321700:0.128182,Panicum_virgatum_Pavir.8NG328000:0.0854652)n205:0.0264778)n201:0.021463)n200:0.00238478)n1:0.0598008,(Cenchrus_americanus_H_CamCM007982.2005149.1:0.0699143,(Setaria_viridis_SEVIR_8G219200v2:0.0213399,(Hordeum_spontaneum_WB01_001054_0253944:0.00863143,Hordeum_vulgareMorex_HORVU.MOREX.r3.7HG0637080:0.0117891)n208:0.0343945)n207:0.0202746)n206:0.00225273)n0;
```
