## Supplementary Dataset S1 for "Gene turnover and contingency facilitated the repeated evolution of C_4_ photosynthesis in grasses": OG0000120_tree.txt

```
((((Pharus_latifolius_Phala.03G356700:5e-09,Pharus_latifolius_Phala.03G356700.2:5e-09)n3:0.243431,((Stipagrostis_hirtigluma_H_Shi_ptg000050l_000119.1:0.171193,(((Zea_mays_Zm00001eb363180:0.0679586,(((Digitaria_radicosa_Dra05G0227300:0.0674269,(Digitaria_exilis_H_Dex5A-002384.1:0.0194735,Digitaria_exilis_H_Dex5B-002416.1:0.0160577)n12:0.0646794)n11:0.0335311,((Cenchrus_americanus_H_CamCM007987.2000120.1:0.0267536,Setaria_viridis_SEVIR_5G455300v2:0.0213771)n14:0.0341281,((Panicum_hallii_Pahal.5G023100:0.0393404,(Panicum_virgatum_Pavir.5NG626100:0.0288517,Panicum_virgatum_Pavir.5KG759300:0.0352049)n17:0.00815323)n16:0.0208943,(Dichantelium_oligosantes_H_DolKV768028.1000017.1:0.0537951,(ASEM_AUS1_H_AUS1CM014274.1000131.1:0.00781806,ASEM_RSA5_H_RSA5chrom5002040.1:0.00837083)n19:0.0577625)n18:0.00955908)n15:0.00975038)n13:0.011167)n10:0.00980352,(Panicum_virgatum_Pavir.2NG207900:0.0504216,Sorghum_bicolor_SORBI_3003G422200:0.0279593)n20:0.0151739)n9:0.00168599)n8:0.0558232,(Echinocloa_haploclada_eh_chr2.4705:0.0587391,(Urochloa_fusta_Urofu.7G080500:0.0285444,Urochloa_fusta_Urofu.5G022600:0.00414133)n22:0.064675)n21:0.0167539)n7:0.0423257,(Aristida_adscensionis_H_Aadptg000053l000149.1:0.108625,((Chasmanthium_laxum_Chala.01G340400:0.0602456,Phragmites_australis_Phragmites_australis_PaChr2_48579217_48585676_evm.model.PaChr2.2812_1_CDS_4362420753_29216:0.0743336)n25:0.0364749,(Eragrostis_curvula_EJB05_16571:0.0740282,(Eleusine_coracana_ELECO.r07.1AG0046230:0.0746126,Eleusine_coracana_ELECO.r07.1BG0096220:0.0379047)n27:0.160606)n26:0.0267959)n24:0.0127965)n23:0.0185879)n6:0.0295726)n5:0.0477332,(Dendrocalamus_sinicus_Dendrocalamus_sinicus_Dsi01A_61508572_61509705_Dsi01Ag27010.1_-1_CDS_4147692844_44488:0.0538795,(Ampelocalamus_luodianensis_Alu01Dg30140.1:0.0733982,Ampelocalamus_luodianensis_Alu01Cg09240.2:0.0575269)n29:0.00639188)n28:0.0128729)n4:0.0548061)n2:0.0715201,((Pharus_latifolius_Phala.03G356500:0.194253,(Streptochaeta_angustifolia_strangu_021846:0.0876326,(Streptochaeta_angustifolia_strangu_023284:0.0133424,Streptochaeta_angustifolia_strangu_044486:0.019888)n33:0.0848925)n32:0.0572368)n31:0.0668399,((Olyra_latifolia_Ola038881:0.122238,(Dendrocalamus_sinicus_Dendrocalamus_sinicus_Dsi01C_7356147_7357403_Dsi01Cg05270.1_1_CDS_4147702816_29322:0.102082,Ampelocalamus_luodianensis_Alu01Dg30100.1:0.064134)n36:0.0221904)n35:0.0395,((Brachypodium_distachyon_BRADI_2g60441v3:0.223697,((Hordeum_spontaneum_WB01_009209_0299267:5e-09,Hordeum_vulgareMorex_HORVU.MOREX.r3.3HG0318840:0.00259639)n40:0.0755255,((Hordeum_spontaneum_WB01_003390_0188294:0.00617558,Hordeum_vulgareMorex_HORVU.MOREX.r3.3HG0318590:0.0146952)n42:0.141342,(Hordeum_spontaneum_WB01_003390_0175444:0.00422754,Hordeum_vulgareMorex_HORVU.MOREX.r3.3HG0318620:0.0237462)n43:0.0386925)n41:0.0319581)n39:0.0808202)n38:0.0540709,((Oryza_sativa_LOC_Os01g71410:0.210175,Oryza_sativa_LOC_Os03g40330:0.321928)n45:0.117575,((Zizania_latifolia_GWHTBFHI005457:0.154581,(Oryza_sativa_LOC_Os01g51570:0.0919616,Leersia_perrieri_LPERR01G24560:0.0906757)n48:0.0446704)n47:0.0690281,(Oryza_sativa_LOC_Os01g71350:0.136006,(Zizania_latifolia_GWHTBFHI013435:0.0839412,Zizania_latifolia_GWHTBFHI006587:0.0668449)n50:0.0595934)n49:0.0313903)n46:0.0372338)n44:0.00413709)n37:0.0262059)n34:0.0549117)n30:0.0175685)n1:0.0133505,((((((Hordeum_spontaneum_WB01_001383_0073690:5e-09,Hordeum_vulgareMorex_HORVU.MOREX.r3.3HG0319100:0.00137316)n56:0.0849895,((Hordeum_spontaneum_WB01_001383_0061991:0.00646425,Hordeum_vulgareMorex_HORVU.MOREX.r3.3HG0319010:0.0121274)n58:0.0643344,(Hordeum_spontaneum_WB01_001834_0014637:0.00350786,Hordeum_vulgareMorex_HORVU.MOREX.r3.3HG0319530:0.00607691)n59:0.0805641)n57:0.0465438)n55:0.0558819,(Brachypodium_distachyon_BRADI_2g60490v3:0.151723,Brachypodium_distachyon_BRADI_2g60557v3:0.328078)n60:0.0716055)n54:0.0487437,(((((Eleusine_coracana_ELECO.r07.1AG0046210:0.034335,Eleusine_coracana_ELECO.r07.1BG0096200:0.0518655)n65:0.0647391,(Eleusine_coracana_ELECO.r07.5AG0387040:0.131798,Eleusine_coracana_ELECO.r07.5BG0434310:0.0864002)n66:0.0708828)n64:0.080182,((Eragrostis_curvula_EJB05_32604:0.00490913,Eragrostis_curvula_EJB05_32597:0.00168039)n68:0.189197,(Eragrostis_curvula_EJB05_16566:0.101928,Eragrostis_curvula_EJB05_16565:0.122528)n69:0.0502707)n67:0.068042)n63:0.0395094,(Panicum_virgatum_Pavir.5NG625800:0.147504,((Echinocloa_haploclada_eh_chr2.4702:0.0633645,(Echinocloa_haploclada_eh_chr2.4714:0.0992581,Echinocloa_haploclada_eh_chr2.4717:0.0808148)n73:0.0252425)n72:0.0556528,((((Digitaria_radicosa_Dra05G0227200:0.0581822,(Digitaria_exilis_H_Dex5A-002387.1:0.0227031,Digitaria_exilis_H_Dex5B-002419.1:0.0186646)n78:0.0801178)n77:0.0416729,(Urochloa_fusta_Urofu.5G023000:0.0861263,(Cenchrus_americanus_H_CamCM007987.2000123.1:0.0797234,Setaria_viridis_SEVIR_5G454900v2:0.0535289)n80:0.0154637)n79:0.0152686)n76:0.0151812,((Panicum_hallii_Pahal.5G023500:0.0217362,(Panicum_virgatum_Pavir.5KG759000:0.0413576,Panicum_virgatum_Pavir.5NG625000:0.0273243)n83:0.0182587)n82:0.0431918,((Sorghum_bicolor_SORBI_3003G422000:0.0664535,Zea_mays_Zm00001eb141500:0.0934914)n85:0.0843023,Dichantelium_oligosantes_H_DolKV768028.1000020.1:0.0651004)n84:0.0202362)n81:0.0194233)n75:0.0232487,(ASEM_RSA5_H_RSA5chrom5002043.1:0.0257109,(ASEM_AUS1_H_AUS1CM014271.1002913.1:0.058921,ASEM_AUS1_H_AUS1CM014274.1000133.1:0.0277926)n87:0.00308807)n86:0.0161969)n74:0.0215873)n71:0.0185899)n70:0.00206555)n62:0.0186986,((Aristida_adscensionis_H_Aadptg000053l000151.1:0.115175,(Stipagrostis_hirtigluma_H_Shi_ptg000050l_000122.1:0.0279668,Stipagrostis_hirtigluma_H_Shi_ptg000050l_000124.1:0.0359448)n90:0.0321035)n89:0.0730639,(((Chasmanthium_laxum_Chala.10G148200:0.00436061,Chasmanthium_laxum_Chala.01G340200:0.00647364)n93:0.0747713,(Olyra_latifolia_Ola038874:0.095144,((Dendrocalamus_sinicus_Dendrocalamus_sinicus_Dsi01C_7371234_7372814_Dsi01Cg05280.1_-1_CDS_4147702819_31010:0.0677023,(Ampelocalamus_luodianensis_Alu01Cg09250.1:0.0163466,Ampelocalamus_luodianensis_Alu01Cg09260.1:0.101802)n97:0.00888814)n96:0.0073085,(Dendrocalamus_sinicus_Dendrocalamus_sinicus_Dsi01A_61497015_61498450_Dsi01Ag27000.1_-1_CDS_4147692841_42799:0.0501818,Ampelocalamus_luodianensis_Alu01Dg30120.2:0.0389225)n98:0.00432473)n95:0.0458726)n94:0.026057)n92:0.00899549,(Phragmites_australis_Phragmites_australis_PaChr1_53426840_53427676_evm.model.PaChr1.2846_1_CDS_4362367245_38307:0.0548741,Phragmites_australis_Phragmites_australis_PaChr1_53439879_53441859_evm.model.PaChr1.2847_1_CDS_4362367247_39151:0.0138253)n99:0.0476795)n91:0.0199971)n88:0.0176474)n61:0.0181003)n53:0.0184016,(Zizania_latifolia_GWHTBFHI006589:0.090788,((Leersia_perrieri_LPERR01G38120:0.330564,(Leersia_perrieri_LPERR01G37980:0.155314,Leersia_perrieri_LPERR01G38090:0.218072)n103:0.0374301)n102:0.0113926,(Oryza_sativa_LOC_Os01g71860:0.178871,(Oryza_sativa_LOC_Os01g71670:0.0446496,Oryza_sativa_LOC_Os01g71380:0.0352424)n105:0.0266297)n104:0.00295886)n101:0.0257398)n100:0.0786903)n52:0.0317867,((Zea_mays_Zm00001eb363170:1.00972,((Hordeum_spontaneum_WB01_001484_0379322:0.0157449,Hordeum_vulgareMorex_HORVU.MOREX.r3.3HG0319300:0.0251568)n109:0.12304,(Hordeum_spontaneum_WB01_001484_0388623:0.0239477,Hordeum_vulgareMorex_HORVU.MOREX.r3.3HG0319280:0.0261034)n110:0.127071)n108:0.085062)n107:0.0418124,((((Sorghum_bicolor_SORBI_3003G422100:0.0773211,Zea_mays_Zm00001eb141490:0.106032)n114:0.0769143,(Panicum_virgatum_Pavir.J336500:0.637591,((Echinocloa_haploclada_eh_chr2.4703:0.098301,(((ASEM_AUS1_H_AUS1CM014274.1000132.1:0.00926456,ASEM_RSA5_H_RSA5chrom5002041.1:0.0202909)n120:0.0412648,(Dichantelium_oligosantes_H_DolKV768028.1000018.1:0.0743549,((Cenchrus_americanus_H_CamCM007987.2000121.1:0.0490761,Setaria_viridis_SEVIR_5G455200v2:0.0161943)n123:0.0413507,(Panicum_hallii_Pahal.5G023300:0.0315302,(Panicum_virgatum_Pavir.5KG759200:0.0423112,Panicum_virgatum_Pavir.J336400:0.0421393)n125:0.00468214)n124:0.0110249)n122:0.0103823)n121:0.0108277)n119:0.0130706,(Urochloa_fusta_Urofu.5G022900:0.108733,((((Setaria_viridis_SEVIR_5G455100v2:0.0425028,Cenchrus_americanus_H_CamCM007987.2000122.1:0.0908025)n130:0.0464825,(Digitaria_exilis_H_Dex5A-002386.1:0.023406,Digitaria_exilis_H_Dex5B-002418.1:0.0213197)n131:0.157857)n129:0.0204341,(Panicum_hallii_Pahal.5G023400:0.0756895,(Panicum_virgatum_Pavir.5KG759100:0.0714703,Panicum_virgatum_Pavir.5NG625900:0.0673776)n133:0.0074864)n132:0.0117783)n128:0.01063,(Dichantelium_oligosantes_H_DolKV768028.1000019.1:0.0692893,(ASEM_RSA5_H_RSA5chrom5002042.1:0.00169879,ASEM_RSA5_H_RSA5scaff92000002.1:0.00161163)n135:0.0988973)n134:0.0146105)n127:0.0413469)n126:0.0560197)n118:0.00622442)n117:0.0434961,(Urochloa_fusta_Urofu.5G022700:0.107338,(Digitaria_exilis_H_Dex5A-002385.1:0.0171297,Digitaria_exilis_H_Dex5B-002417.1:0.0118327)n137:0.132157)n136:0.0146841)n116:0.0126598)n115:0.00140664)n113:0.037324,((Phragmites_australis_Phragmites_australis_PaChr1_53421071_53424192_evm.model.PaChr1.2845_1_CDS_4362367243_37463:0.154172,((Eleusine_coracana_ELECO.r07.4BG0354220:0.169662,(Eleusine_coracana_ELECO.r07.1AG0046220:0.0448971,Eleusine_coracana_ELECO.r07.1BG0096210:0.0647082)n142:0.0896782)n141:0.0430104,(Eragrostis_curvula_EJB05_16568:0.144755,Eragrostis_curvula_EJB05_16570:0.0778083)n143:0.00864537)n140:0.0132399)n139:0.0396252,(Aristida_adscensionis_H_Aadptg000053l000150.1:0.12514,(Stipagrostis_hirtigluma_H_Shi_ptg000050l_000121.1:0.0415658,Stipagrostis_hirtigluma_H_Shi_ptg000050l_000123.1:0.035236)n145:0.0258003)n144:0.10658)n138:0.0187133)n112:0.0435184,(((((Oryza_sativa_LOC_Os01g71830:0.0242357,(Oryza_sativa_LOC_Os01g71820:0.006398,Oryza_sativa_LOC_Os01g71810:0.0156196)n151:0.0343176)n150:0.0566624,(Zizania_latifolia_GWHTBFHI006595:0.0718471,Zizania_latifolia_GWHTBFHI013444:0.0456321)n152:0.0271957)n149:0.0948708,((Streptochaeta_angustifolia_strangu_021857:0.159637,(Pharus_latifolius_Phala.03G357600:0.00287653,Pharus_latifolius_Phala.03G357600.2:5e-09)n155:0.167991)n154:0.113566,((Ampelocalamus_luodianensis_Alu01Dg30230.1:0.0663308,(Olyra_latifolia_Ola038859:0.135088,((Ampelocalamus_luodianensis_Alu01Cg09150.2:0.0592037,Olyra_latifolia_Ola038860:0.114842)n160:0.0553246,((Dendrocalamus_sinicus_Dendrocalamus_sinicus_Dsi01B_59890158_59890607_Dsi01Bg25070.1_1_CDS_4147700854_5121:0.017215,(Dendrocalamus_sinicus_Dendrocalamus_sinicus_Dsi01B_59906942_59908008_Dsi01Bg25080.1_1_CDS_4147700857_6809:0.0126266,Dendrocalamus_sinicus_Dendrocalamus_sinicus_Dsi01B_59928783_59929849_Dsi01Bg25090.1_1_CDS_4147700860_8497:0.00703885)n163:0.0232941)n162:0.0584826,Ampelocalamus_luodianensis_Alu01Dg30210.2:0.0604614)n161:0.0145373)n159:0.021348)n158:0.002372)n157:0.0253842,(Hordeum_spontaneum_WB01_000718_0401676:0.00533529,Hordeum_vulgareMorex_HORVU.MOREX.r3.3HG0324070:0.00855175)n164:0.162614)n156:0.0294584)n153:0.0168711)n148:0.0579303,(((Sorghum_bicolor_SORBI_3003G423500:0.134566,(Dichantelium_oligosantes_H_DolKV776599.1000008.1:0.0639686,((((Setaria_viridis_SEVIR_5G456400v2:0.0839093,Urochloa_fusta_Urofu.5G020600:0.10474)n172:0.0463349,(ASEM_AUS1_H_AUS1CM014274.1005431.1:0.0705502,(Echinocloa_haploclada_eh_chr2.4614:0.144285,Echinocloa_haploclada_eh_chr2.4713:0.0419508)n174:0.0526394)n173:0.0229196)n171:0.00942158,(Digitaria_radicosa_Dra05G0228500:0.083327,(Digitaria_exilis_H_Dex5A-002200.1:0.0132481,Digitaria_exilis_H_Dex5A-002360.1:0.0179448)n176:0.0849114)n175:0.0460786)n170:0.0120093,Panicum_hallii_Pahal.5G021900:0.0549016)n169:0.0181299)n168:0.0343306)n167:0.0494942,(Aristida_adscensionis_H_Aadptg000053l000108.1:0.157238,Stipagrostis_hirtigluma_H_Shi_ptg000050l_002980.1:0.0945029)n177:0.0424292)n166:0.0116017,(Stipagrostis_hirtigluma_H_Shi_ptg000050l_002981.1:0.0528629,((Phragmites_australis_Phragmites_australis_PaChr1_53178136_53179173_evm.model.PaChr1.2830_1_CDS_4362367211_24003:0.061699,(Chasmanthium_laxum_Chala.01G249600:0.0213031,Chasmanthium_laxum_Chala.01G341500:0.00551232)n181:0.0486508)n180:0.0278086,(((Eragrostis_curvula_EJB05_18836:5e-09,Eragrostis_curvula_EJB05_18864:0.00760387)n184:0.0619182,(((Eleusine_coracana_ELECO.r07.2AG0118910:0,Eleusine_coracana_ELECO.r07.2AG0118870:0)n187:0.0133253,Eleusine_coracana_ELECO.r07.2BG0172730:0.018734)n186:0.120013,Eleusine_coracana_ELECO.r07.1BG0096290:0.158543)n185:0.0335715)n183:0.0598237,((Echinocloa_haploclada_eh_chr5.2311:0.100801,((Dichantelium_oligosantes_H_DolKV776599.1000009.1:0.138965,(ASEM_RSA5_H_RSA5chrom5003692.1:0.0868721,(Panicum_virgatum_Pavir.5KG760200:0.0511929,Panicum_virgatum_Pavir.5NG627100:0.0382173)n193:0.0400546)n192:0.0258072)n191:0.0318455,((((Urochloa_fusta_Urofu.3G208800:0.0941627,(Cenchrus_americanus_H_CamCM007982.2003748.1:0.0550893,Setaria_viridis_SEVIR_3G179700v2:0.0192432)n198:0.0253533)n197:0.0143435,Panicum_hallii_Pahal.3G210300:0.10851)n196:5e-09,Dichantelium_oligosantes_H_DolKV778743.1000001.1:0.0933211)n195:0.0181723,(ASEM_AUS1_H_AUS1CM014272.1001711.1:0.0369182,(ASEM_RSA5_H_RSA5chrom3001579.1:0.028207,ASEM_RSA5_H_RSA5chrom3001578.1:0.0683855)n200:0.00759839)n199:0.0124538)n194:0.0163537)n190:0.00181707)n189:0.0367209,Sorghum_bicolor_SORBI_3009G201400:0.101627)n188:0.0664049)n182:0.0212517)n179:0.0165886)n178:0.00184318)n165:0.0224222)n147:0.0949793,((Oryza_sativa_LOC_Os01g71680:0.141327,Zizania_latifolia_GWHTBFHI013440:0.133838)n202:0.0982545,(Olyra_latifolia_Ola038873:0.119968,((Dendrocalamus_sinicus_Dendrocalamus_sinicus_Dsi01B_59768105_59769460_Dsi01Bg25000.1_-1_CDS_4147700833_50145:0.00364117,(Dendrocalamus_sinicus_Dendrocalamus_sinicus_Dsi01B_59708463_59709820_Dsi01Bg24970.1_-1_CDS_4147700824_45078:5e-09,Dendrocalamus_sinicus_Dendrocalamus_sinicus_Dsi01B_59723886_59725238_Dsi01Bg24980.1_-1_CDS_4147700827_46767:0.00388626)n206:0.00243545)n205:0.00622444,(Dendrocalamus_sinicus_Dendrocalamus_sinicus_Dsi01B_59731092_59733576_Dsi01Bg24990.1_-1_CDS_4147700830_48456:0.0352125,Dendrocalamus_sinicus_Dendrocalamus_sinicus_Dsi01B_59692572_59695517_Dsi01Bg24960.1_-1_CDS_4147700821_43389:0.0179466)n207:0.0238171)n204:0.111381)n203:0.0547675)n201:0.0284808)n146:0.00316454)n111:0.0345309)n106:0.0496035)n51:0.0133505)n0;
```
