## Supplementary Dataset S1 for "Gene turnover and contingency facilitated the repeated evolution of C_4_ photosynthesis in grasses": OG0000121_tree.txt

```
(((Streptochaeta_angustifolia_strangu_016618:0.0995167,Streptochaeta_angustifolia_strangu_040311:0.0824704)n2:0.0187408,((((Pharus_latifolius_Phala.10G112500:0,Pharus_latifolius_Phala.10G112600:0)n6:0.00246714,Pharus_latifolius_Phala.10G112400:0.0222423)n5:0.0543413,(Pharus_latifolius_Phala.10G112700:5e-09,Pharus_latifolius_Phala.10G112700.2:5e-09)n7:0.0594007)n4:0.0918747,(Pharus_latifolius_Phala.10G112300:0.140672,(Pharus_latifolius_Phala.09G049900:0,Pharus_latifolius_Phala.09G049900.4:0,Pharus_latifolius_Phala.09G049900.3:0,Pharus_latifolius_Phala.09G049900.2:0)n9:0.130651)n8:0.0237539)n3:0.0247311)n1:0.0164561,(((Brachypodium_distachyon_BRADI_4g23350v3:0.21575,(Leersia_perrieri_LPERR11G05150:0.185801,Eragrostis_curvula_EJB05_28818:0.201398)n13:0.0573577)n12:0.0445826,(Hordeum_spontaneum_WB01_001948_0035887:5e-09,Hordeum_vulgareMorex_HORVU.MOREX.r3.4HG0346860:0.000971419)n14:0.108931)n11:0.0121035,(((((((((Eleusine_coracana_ELECO.r07.8BG0658040:0.115496,(Cenchrus_americanus_H_CamCM007985.2002032.1:0.0492327,Setaria_viridis_SEVIR_8G066800v2:0.0354607)n24:0.020716)n23:0.0239189,(((Dichantelium_oligosantes_H_DolKV777153.1000005.1:0.0547835,(Sorghum_bicolor_SORBI_3005G072300:0.0544298,Zea_mays_Zm00001eb090970:0.0822726)n28:0.0560293)n27:0.0197005,(ASEM_AUS1_H_AUS1CM014277.1000492.1:0.0206049,ASEM_RSA5_H_RSA5chrom8002899.1:0.0354588)n29:0.0416403)n26:0.0298601,(Panicum_hallii_Pahal.8G057500:0.0266063,(Panicum_virgatum_Pavir.8NG076100:0.0355066,Panicum_virgatum_Pavir.8KG088300:0.0326308)n31:0.00362564)n30:0.0129081)n25:0.0124842)n22:0.0266945,(Urochloa_fusta_Urofu.8G060100:0.116603,(Digitaria_exilis_H_Dex8A-000287.1:0.048982,Digitaria_exilis_H_Dex8B-000272.1:0.0440031)n33:0.152756)n32:0.0308825)n21:0.0171824,Echinocloa_haploclada_eh_chr4.550:0.0909566)n20:0.073752,(Echinocloa_haploclada_eh_chr4.551:0.0707527,Urochloa_fusta_Urofu.8G060600:0.0737239)n34:0.00819155)n19:0.0192492,(((((Cenchrus_americanus_H_CamCM007985.2001557.1:0.035236,Setaria_viridis_SEVIR_8G067100v2:0.0239825)n39:0.0162553,Urochloa_fusta_Urofu.8G060700:0.0789504)n38:0.00877226,((Dichantelium_oligosantes_H_DolKV783925.1000001.1:0.0651086,(ASEM_AUS1_H_AUS1CM014277.1000493.1:0.0321915,ASEM_RSA5_H_RSA5chrom8002900.1:0.0234102)n42:0.0531754)n41:0.0178364,((Digitaria_radicosa_Dra08G0043400:0.015418,(Digitaria_radicosa_Dra08G0043400.3:0.000934236,Digitaria_radicosa_Dra08G0043400.2:0.0994448)n45:0.0366325)n44:0.0567925,(Digitaria_exilis_H_Dex8A-000289.1:0.0225963,Digitaria_exilis_H_Dex8B-000274.1:0.0406657)n46:0.0663187)n43:0.0425539)n40:0.00680912)n37:0.000756569,(Panicum_hallii_Pahal.8G057600:0.0275918,(Panicum_virgatum_Pavir.8KG088400:0.0277732,Panicum_virgatum_Pavir.8NG076200:0.0298721)n48:0.0126082)n47:0.0268337)n36:0.00298152,(Zea_mays_Zm00001eb202080:0.0669306,Sorghum_bicolor_SORBI_3005G072500:0.0535374)n49:0.0319833)n35:0.0035537)n18:0.026712,(((Aristida_adscensionis_H_Aadptg000001l000075.1:0.103848,Stipagrostis_hirtigluma_H_Shi_ptg000009l_000452.1:0.0643121)n52:0.0500003,(Aristida_adscensionis_H_Aadptg000040l000170.1:0.0962965,Stipagrostis_hirtigluma_H_Shi_ptg000009l_000445.1:0.0314946)n53:0.00878349)n51:0.0126531,(Chasmanthium_laxum_Chala.09G133600:0.0479243,(Phragmites_australis_Phragmites_australis_PaChr10_28110131_28111778_evm.model.PaChr10.916_1_CDS_4362372819_3831:0.0672425,Phragmites_australis_Phragmites_australis_PaChr21_4493900_4495559_evm.model.PaChr21.305_1_CDS_4362427977_9060:0.048228)n55:0.00535867)n54:0.0153575)n50:0.0171958)n17:0.0188235,((Oryza_sativa_LOC_Os11g09020:0.0757759,(Zizania_latifolia_GWHTBFHI029536:5e-09,Zizania_latifolia_GWHTBFHI029545:6e-09)n58:0.0639103)n57:0.0524728,(Olyra_latifolia_Ola037155:0.0651884,((Ampelocalamus_luodianensis_Alu11Dg11050.1:0.0748187,Ampelocalamus_luodianensis_Alu11Cg03640.1:0.0322367)n61:0.00358186,((Dendrocalamus_sinicus_Dendrocalamus_sinicus_Dsi11B_26002504_26003851_Dsi11Bg06290.1_-1_CDS_4147836862_40460:0.00275269,Dendrocalamus_sinicus_Dendrocalamus_sinicus_Dsi11B_26134318_26136001_Dsi11Bg06350.1_-1_CDS_4147836880_50594:0.0117489)n63:0.0311328,(Dendrocalamus_sinicus_Dendrocalamus_sinicus_DsiCtg00225_570464_572121_DsiCtg00225g00190.1_-1_CDS_4147849246_18552:0.0238033,Dendrocalamus_sinicus_Dendrocalamus_sinicus_Dsi11A_4123753_4125410_Dsi11Ag02230.1_1_CDS_4147830412_48320:0.0247272)n64:0.0252353)n62:0.00280393)n60:0.0102733)n59:0.00868804)n56:0.0135443)n16:0.0216076,((((Leersia_perrieri_LPERR12G05020:0.190615,Oryza_sativa_LOC_Os12g09320:0.104537)n68:0.103817,((Aristida_adscensionis_H_Aadptg000008l000356.1:0.117885,Stipagrostis_hirtigluma_H_Shi_ptg000025l_000944.1:0.0464141)n70:0.0349981,(Chasmanthium_laxum_Chala.12G048600:0.109867,(Sorghum_bicolor_SORBI_3008G057200:0.108779,(((Panicum_hallii_Pahal.3G047400:0.0286359,(Echinocloa_haploclada_eh_chr5.910:0.0277447,(Panicum_virgatum_Pavir.3KG052100:0.0270974,Panicum_virgatum_Pavir.9NG615400:0.0118373)n77:0.00131526)n76:0.018126)n75:0.0243015,(Setaria_viridis_SEVIR_6G175200v2:0.0661279,Dichantelium_oligosantes_H_DolKV777429.1000004.1:0.0773038)n78:0.0163555)n74:0.00717395,((Echinocloa_haploclada_eh_chr5.732:0.0550325,(((Digitaria_radicosa_Dra03G0039100:5e-09,Digitaria_radicosa_Dra03G0039100.2:0.010243)n83:0.0572695,(Digitaria_exilis_H_Dex3A-004084.1:0.0312654,Digitaria_exilis_H_Dex3B-004084.1:0.0253253)n84:0.0615672)n82:0.0289009,Urochloa_fusta_Urofu.3G047300:0.120204)n81:0.0222772)n80:0.0127578,((Cenchrus_americanus_H_CamCM007982.2002477.1:0.0381227,Setaria_viridis_SEVIR_7G294600v2:0.0460703)n86:0.0269943,(ASEM_AUS1_H_AUS1CM014272.1002431.1:0.011796,ASEM_RSA5_H_RSA5chrom3002523.1:0.022096)n87:0.0395946)n85:0.00668821)n79:0.0086488)n73:0.0164893)n72:0.0341788)n71:0.0333976)n69:0.0598781)n67:0.0819769,(Zea_mays_Zm00001eb408390:0.8133,Zea_mays_Zm00001eb090960:0.978105)n88:0.172068)n66:0.0123751,((((Zizania_latifolia_GWHTBFHI028332:0.0684672,Zizania_latifolia_GWHTBFHI027556:0.0522552)n92:0.0368504,(Zizania_latifolia_GWHTBFHI009418:0.0540164,(Zizania_latifolia_GWHTBFHI009417:0.106716,Zizania_latifolia_GWHTBFHI009416:0.106571)n94:0.0240429)n93:0.0142437)n91:0.0285024,((Oryza_sativa_LOC_Os12g08130:0.00350073,Oryza_sativa_LOC_Os12g08090:0.00934547)n96:0.035933,(Leersia_perrieri_LPERR12G04440:5e-09,Leersia_perrieri_LPERR12G04450:5e-09)n97:0.17787)n95:0.0463364)n90:0.0149818,((((Hordeum_spontaneum_WB01_003347_0028320:0,Hordeum_vulgareMorex_HORVU.MOREX.r3.5HG0456090:0)n101:0.105644,(Brachypodium_distachyon_BRADI_4g41030v3:0.00612509,Brachypodium_distachyon_BRADI_4g41040v3:0.00709102)n102:0.135655)n100:0.0385486,(((Aristida_adscensionis_H_Aadptg000008l000347.1:0.0111246,Aristida_adscensionis_H_Aadptg000008l001012.1:0.0197382)n105:0.0913493,(Stipagrostis_hirtigluma_H_Shi_ptg000025l_000932.1:0.0368229,Stipagrostis_hirtigluma_H_Shi_ptg000025l_001492.1:0.0441558)n106:0.0258032)n104:0.038693,(((Phragmites_australis_Phragmites_australis_PaChr23_4232698_4234316_evm.model.PaChr23.276_1_CDS_4362434361_17931:0.00680494,Phragmites_australis_Phragmites_australis_PaChr23_4276852_4278452_evm.model.PaChr23.277_1_CDS_4362434363_18775:0.0114527)n109:0.0634234,(Phragmites_australis_Phragmites_australis_PaChr22_19094950_19096593_evm.model.PaChr22.770_1_CDS_4362432435_14978:0.0569888,(Phragmites_australis_Phragmites_australis_PaChr22_19163059_19167175_evm.model.PaChr22.771_1_CDS_4362432437_15819:0.136481,Phragmites_australis_Phragmites_australis_PaChr22_19020224_19021859_evm.model.PaChr22.769_1_CDS_4362432431_13296:0.0295021)n111:0.0338361)n110:0.023645)n108:0.0140493,(((Chasmanthium_laxum_Chala.12G051200:0.0265377,Chasmanthium_laxum_Chala.12G051800:0.031036)n114:0.0166283,(Chasmanthium_laxum_Chala.12G053300:0.0889181,Chasmanthium_laxum_Chala.12G051400:0.0227168)n115:0.0169252)n113:0.0196851,((Sorghum_bicolor_SORBI_3008G059100:0.0963837,Zea_mays_Zm00001eb408360:0.0567819)n117:0.0407162,(((Zea_mays_Zm00001eb408350:0.0724953,(Sorghum_bicolor_SORBI_3008G058900:0.0666531,Sorghum_bicolor_SORBI_3008G059000:0.0547336)n121:0.0250382)n120:0.0087271,(((Dichantelium_oligosantes_H_DolKV781009.1000016.1:0.0920936,(((Digitaria_radicosa_Dra03G0040500:0.0934465,(Digitaria_exilis_H_Dex3A-000236.1:0.0446704,Digitaria_exilis_H_Dex3B-000249.1:0.0430482)n128:0.0247714)n127:0.0336773,((Panicum_hallii_Pahal.3G049100:0.0721438,Panicum_virgatum_Pavir.3KG053600:0.02781)n130:0.0217901,(Panicum_hallii_Pahal.3G048700:0.046839,(Panicum_virgatum_Pavir.3KG053400:0.0432663,Panicum_virgatum_Pavir.5KG213200:0.0423091)n132:0.0105749)n131:0.0149666)n129:0.00166296)n126:0.00882723,((ASEM_AUS1_H_AUS1CM014272.1002418.1:0.0170195,ASEM_RSA5_H_RSA5chrom3002508.1:0.0243331)n134:0.0509433,(Urochloa_fusta_Urofu.3G049400:0.111512,(Cenchrus_americanus_H_CamCM007982.2002467.1:0.0444413,Setaria_viridis_SEVIR_7G293000v2:0.0324932)n136:0.0222236)n135:0.0137016)n133:0.0133476)n125:0.00760585)n124:0.0040032,(((ASEM_AUS1_H_AUS1QPGU01000074.1000001.1:0.0301542,ASEM_RSA5_H_RSA5chrom3003278.1:0.0254595)n139:0.0719167,(ASEM_AUS1_H_AUS1CM014272.1002424.1:0.112032,((ASEM_RSA5_H_RSA5chrom3003284.1:0.0247952,ASEM_RSA5_H_RSA5chrom3002790.1:0.0232301)n142:0.0372668,ASEM_RSA5_H_RSA5chrom3002513.1:0.0406689)n141:0.00451877)n140:0.0354722)n138:0.0101319,(Dichantelium_oligosantes_H_DolKV781009.1000017.1:0.0802146,Panicum_hallii_Pahal.3G048800:0.0605795)n143:0.0212415)n137:0.00958705)n123:0.00708668,((((Panicum_hallii_Pahal.3G048900:0.0371231,Panicum_virgatum_Pavir.3KG053500:0.0363795)n147:0.0094126,(((Digitaria_exilis_H_Dex3A-004072.1:0.0310135,Digitaria_exilis_H_Dex3B-004073.1:0.02414)n150:0.0348357,(((Digitaria_exilis_H_Dex3A-004071.1:0.0261766,Digitaria_exilis_H_Dex3B-004072.1:0.0277512)n153:0.0582514,(Digitaria_radicosa_Dra03G0040700.2:0.0305246,Digitaria_radicosa_Dra03G0040700:0.015107)n154:0.0551062)n152:0.0486315,(Digitaria_radicosa_Dra03G0040600:0.0963327,(Digitaria_exilis_H_Dex3A-000237.1:0.0248107,Digitaria_exilis_H_Dex3B-000250.1:0.0337768)n156:0.0401253)n155:0.0122096)n151:0.0197257)n149:0.0131375,((Eleusine_coracana_ELECO.r07.5AG0384060:0.189176,((Eleusine_coracana_ELECO.r07.5BG0430560:0.0449625,Eleusine_coracana_ELECO.r07.5AG0383760:0.0348021)n160:0.0528803,((Eleusine_coracana_ELECO.r07.5BG0430570:0.0408311,(Eleusine_coracana_ELECO.r07.5BG0430590:0.0579306,Eleusine_coracana_ELECO.r07.5AG0383780:0.0565415)n163:0.0146051)n162:0.0313541,(Eleusine_coracana_ELECO.r07.5BG0430550:0.0808417,Eleusine_coracana_ELECO.r07.5AG0383740:0.0780678)n164:0.0332882)n161:0.0317172)n159:0.0240142)n158:0.0533506,(Eragrostis_curvula_EJB05_02538:0.107253,((Eragrostis_curvula_EJB05_54133:5e-09,Eragrostis_curvula_EJB05_02547:0.00185334)n167:0.0360944,(Eragrostis_curvula_EJB05_02539:0.0100366,Eragrostis_curvula_EJB05_02656:0.00582012)n168:0.0298435)n166:0.0660602)n165:0.00734003)n157:0.0241484)n148:0.0293605)n146:0.00976195,(((Echinocloa_haploclada_eh_chr5.755:0.0263026,Echinocloa_haploclada_eh_chr5.751:0.0680201)n171:0.0359803,(Setaria_viridis_SEVIR_7G293100v2:0.0479258,Urochloa_fusta_Urofu.3G049200:0.0653173)n172:0.00785789)n170:0.0123833,(Dichantelium_oligosantes_H_DolKV781009.1000011.1:0.0484872,((ASEM_RSA5_H_RSA5chrom3005376.1:0.0013991,ASEM_RSA5_H_RSA5chrom3002509.1:0.00238779)n175:0.0144699,(ASEM_AUS1_H_AUS1CM014272.1002773.1:0.0738237,ASEM_AUS1_H_AUS1CM014272.1002419.1:0.00655252)n176:0.000728058)n174:0.0163495)n173:0.0117078)n169:0.00347199)n145:0.0227237,((Echinocloa_haploclada_eh_chr5.752:0.125018,(Echinocloa_haploclada_eh_chr5.754:0.0467414,Echinocloa_haploclada_eh_chr5.757:0.0807602)n179:0.039472)n178:0.0192918,((Cenchrus_americanus_H_CamCM007982.2002910.1:0.125652,(Cenchrus_americanus_H_CamCM007982.2002468.1:0.0496002,Cenchrus_americanus_H_CamCM007982.2002911.1:0.0751917)n182:0.0201516)n181:0.00950418,(Urochloa_fusta_Urofu.3G048900:0.0971635,(Setaria_viridis_SEVIR_7G293300v2:0.0503307,Setaria_viridis_SEVIR_7G293400v2:0.0573417)n184:0.0063713)n183:0.0160927)n180:0.00931761)n177:0.00798345)n144:0.0064237)n122:0.0130632)n119:0.00145147,(((Zea_mays_Zm00001eb408380:0.0749279,Sorghum_bicolor_SORBI_3008G059200:0.0683804)n187:0.0172065,((Cenchrus_americanus_H_CamCM007988.2002475.1:0.092179,Sorghum_bicolor_SORBI_3008G059400:0.0431098)n189:0.0320296,(Zea_mays_Zm00001eb408430:0.0583321,Zea_mays_Zm00001eb138820:0.0593198)n190:0.00659109)n188:0.0134579)n186:0.0146784,(((Panicum_virgatum_Pavir.8NG281300:0.0046494,Panicum_virgatum_Pavir.8NG282300:0.0119655)n193:0.0223481,Panicum_virgatum_Pavir.8NG282200:0.0163433)n192:0.0113938,Panicum_virgatum_Pavir.J758400:0.120525)n191:0.076005)n185:0.008445)n118:0.00719572)n116:0.013055)n112:0.0192644)n107:0.0165585)n103:0.0407422)n99:0.0157313,(((Dendrocalamus_sinicus_Dendrocalamus_sinicus_Dsi12B_3805299_3806860_Dsi12Bg01920.1_-1_CDS_4147844320_31477:0.07355,Dendrocalamus_sinicus_Dendrocalamus_sinicus_Dsi12B_3880456_3882103_Dsi12Bg01970.1_1_CDS_4147844335_39921:0.0393276)n196:0.0210354,((Ampelocalamus_luodianensis_Alu12Cg08080.1:0.0277452,Dendrocalamus_sinicus_Dendrocalamus_sinicus_Dsi11C_3757614_3759261_Dsi11Cg02430.1_1_CDS_4147838425_10639:0.0412908)n198:0.0314068,((Dendrocalamus_sinicus_Dendrocalamus_sinicus_Dsi12A_23127621_23129272_Dsi12Ag06630.1_-1_CDS_4147842970_10654:0.00192157,Dendrocalamus_sinicus_Dendrocalamus_sinicus_DsiCtg00454_33022_34673_DsiCtg00454g00010.1_-1_CDS_4147852324_45578:0.000947672)n200:0.0494488,(Ampelocalamus_luodianensis_Alu06Cg01810.1:0.105834,Ampelocalamus_luodianensis_Alu12Dg03490.1:0.0338131)n201:0.0307836)n199:0.0034204)n197:0.00610296)n195:0.00311824,((Olyra_latifolia_Ola011724:0.0853301,(Olyra_latifolia_Ola023587:0.0608326,(Olyra_latifolia_Ola023585:0.210649,Olyra_latifolia_Ola023583:0.0379347)n205:0.0172804)n204:0.0144366)n203:0.0138408,Olyra_latifolia_Ola008846:0.245027)n202:0.0272252)n194:0.00532915)n98:0.0080346)n89:0.0285795)n65:0.0234522)n15:0.0026058)n10:0.0254005)n0;
```
