## Supplementary Dataset S1 for "Gene turnover and contingency facilitated the repeated evolution of C_4_ photosynthesis in grasses": OG0000122_tree.txt

```
((Tillandsia_fasciculata_H_Tillandsia_CM054939.1_001064.1:0.831862,Carex_scoparia_H_Carex_Csco_scaffold_31_000365.1:0.382392)n1:0.1131,((Streptochaeta_angustifolia_strangu_034068:0.135458,(Streptochaeta_angustifolia_strangu_013488:0.0879556,Streptochaeta_angustifolia_strangu_006913:0.109688)n4:0.0418594)n3:0.0812848,(((Pharus_latifolius_Phala.05G293600:0.0455699,Pharus_latifolius_Phala.05G293000:0.0511873)n7:0.0885961,(Pharus_latifolius_Phala.05G293300:0.0226759,((Pharus_latifolius_Phala.05G293900.3:5e-09,Pharus_latifolius_Phala.05G293900:0.000645039)n10:5e-09,(Pharus_latifolius_Phala.05G293900.5:5e-09,(Pharus_latifolius_Phala.05G293900.2:5e-09,Pharus_latifolius_Phala.05G293900.4:0.00164878)n12:9e-09)n11:8e-09)n9:0.0184075)n8:0.147367)n6:0.0645526,(((Brachypodium_distachyon_BRADI_2g01130v3:0.109092,(Hordeum_spontaneum_WB01_009709_0032389:0.0249636,Hordeum_vulgareMorex_HORVU.MOREX.r3.3HG0220260:0.022585)n16:0.129685)n15:0.0435882,(Leersia_perrieri_LPERR01G00800:0.157047,(Ampelocalamus_luodianensis_Alu01Cg00890.2:0.031318,Dendrocalamus_sinicus_Dendrocalamus_sinicus_Dsi01A_828395_831533_Dsi01Ag00690.1_1_CDS_4147684948_34328:0.0422867)n18:0.0242269)n17:0.0135196)n14:0.100777,(Ampelocalamus_luodianensis_Alu02Cg11560.2:0.157429,((Oryza_sativa_LOC_Os01g02290:0.035613,(Leersia_perrieri_LPERR01G00830:0.161695,Leersia_perrieri_LPERR01G00840:0.0516383)n22:0.00573759)n21:0.0434704,((((Dendrocalamus_sinicus_Dendrocalamus_sinicus_Dsi01A_843581_849960_Dsi01Ag00710.1_1_CDS_4147684954_37706:0.115421,Ampelocalamus_luodianensis_AluCtg02235g00020.1:0.0510513)n26:0.0223709,(Zizania_latifolia_GWHTBFHI011164:0.0730404,(Oryza_sativa_LOC_Os01g02560:0.103567,(Oryza_sativa_LOC_Os01g02600:0.0225401,Oryza_sativa_LOC_Os01g02400:0.0253726)n29:0.0476141)n28:0.00529045)n27:0.0221302)n25:0.0152905,(((Dendrocalamus_sinicus_Dendrocalamus_sinicus_Dsi01B_754351_759051_Dsi01Bg00530.1_1_CDS_4147693492_11286:0.0686371,(Brachypodium_distachyon_BRADI_2g01320v3:0.144724,(((Hordeum_spontaneum_WB01_001559_0330493:0.0392988,Hordeum_vulgareMorex_HORVU.MOREX.r3.3HG0229310:0.0203516)n36:0.0842854,((Hordeum_vulgareMorex_HORVU.MOREX.r3.UnG0753150:0.0655612,Hordeum_spontaneum_WB01_014352_0028012:0.0631241)n38:0.0255547,(Hordeum_spontaneum_WB01_003513_0200410:0.0545847,(Hordeum_vulgareMorex_HORVU.MOREX.r3.3HG0220750:0.0870537,(Hordeum_vulgareMorex_HORVU.MOREX.r3.3HG0220680:5e-09,(Hordeum_vulgareMorex_HORVU.MOREX.r3.UnG0758810:5e-09,((Hordeum_vulgareMorex_HORVU.MOREX.r3.UnG0753110:0,Hordeum_vulgareMorex_HORVU.MOREX.r3.UnG0753120:0)n44:5e-09,Hordeum_vulgareMorex_HORVU.MOREX.r3.UnG0753020:4.5e-09)n43:4.5e-10)n42:4.5e-11)n41:4.5e-12)n40:5e-13)n39:0.00152607)n37:0.0154086)n35:0.00589251,(Hordeum_vulgareMorex_HORVU.MOREX.r3.3HG0220880:0.111062,Hordeum_spontaneum_WB01_001559_0281102:0.12257)n45:0.019521)n34:0.021475)n33:0.0584384)n32:0.0161931,(Ampelocalamus_luodianensis_Alu01Cg01020.2:0.0414605,Ampelocalamus_luodianensis_AluCtg02235g00010.2:0.025166)n46:0.0563344)n31:0.0304764,((Oryza_sativa_LOC_Os01g02440:0.168013,Phragmites_australis_Phragmites_australis_PaChr1_7785588_7787815_evm.model.PaChr1.534_1_CDS_4362368131_28626:0.414998)n48:0.0214113,((Stipagrostis_hirtigluma_H_Shi_ptg000044l_000446.1:0.105844,(((Aristida_adscensionis_H_Aadptg000062l000038.1:0.137633,Dichantelium_oligosantes_H_DolKV768917.1000001.1:0.091055)n53:0.0207989,(Eragrostis_curvula_EJB05_31889:0.0710616,(Eleusine_coracana_ELECO.r07.1AG0007270:0.0174939,Eleusine_coracana_ELECO.r07.1BG0056000:0.0193212)n55:0.0838679)n54:0.0823342)n52:0.0170235,Eleusine_coracana_ELECO.r07.1BG0055970:0.154735)n51:0.0171928)n50:0.0140075,(((Setaria_viridis_SEVIR_5G077200v2:0.0666352,(ASEM_AUS1_H_AUS1CM014274.1002143.1:0.0206311,(ASEM_RSA5_H_RSA5chrom5000911.1:0.0502977,(ASEM_RSA5_H_RSA5chrom5000915.1:0.00325453,ASEM_RSA5_H_RSA5chrom5000920.1:0.00697926)n61:0.00841557)n60:0.000935063)n59:0.012814)n58:0.00846803,(((((Panicum_hallii_Pahal.5G449600:0.00950639,Panicum_hallii_Pahal.5G449800:0.0153457)n66:0.00389567,Panicum_hallii_Pahal.5G449000:0.0158767)n65:0.00271782,Panicum_hallii_Pahal.5G449200:0.0182494)n64:0.0157936,(Panicum_virgatum_Pavir.5NG137200:0.0298949,(Panicum_virgatum_Pavir.5KG139700:0.0158343,(Panicum_virgatum_Pavir.5KG131100:0.0354574,Panicum_virgatum_Pavir.5KG130000:0.0387573)n69:0.00233098)n68:0.0090111)n67:0.00404769)n63:0.0244463,(Digitaria_exilis_H_Dex5A-004094.1:0.0480933,(Digitaria_exilis_H_Dex5A-004095.1:0.0383435,Digitaria_exilis_H_Dex5B-004101.1:0.0211764)n71:0.0122821)n70:0.0530558)n62:0.00818856)n57:0.040237,(((((Digitaria_exilis_H_Dex5A-004090.1:0.00967963,Digitaria_exilis_H_Dex5B-004099.1:0.0049484)n76:0.0998131,(ASEM_AUS1_H_AUS1CM014274.1002142.1:0.00755563,(ASEM_RSA5_H_RSA5chrom5000916.1:0.0268582,ASEM_RSA5_H_RSA5chrom5004739.1:0.0244829)n78:0.00272032)n77:0.0284181)n75:0.0139287,Echinocloa_haploclada_eh_chr2.1045:0.0700239)n74:0.0107826,(Chasmanthium_laxum_Chala.08G175800:0.0777011,(Sorghum_bicolor_SORBI_3003G096400:0.0587322,(Zea_mays_Zm00001eb334650:0.00871236,(Zea_mays_Zm00001eb334670:0.0064497,(Zea_mays_Zm00001eb334680:0.00995006,Zea_mays_Zm00001eb334730:0.00413485)n83:0.00351898)n82:0.00344145)n81:0.043059)n80:0.051556)n79:0.00579415)n73:0.00959008,(Urochloa_fusta_Urofu.5G407700:0.0678263,(Echinocloa_haploclada_eh_chr2.1043:0.0951838,((Digitaria_exilis_H_Dex5B-004100.1:0.0009218,(Digitaria_exilis_H_DexUA-004864.1:0,Digitaria_exilis_H_DexUA-003833.1:0)n88:5e-09)n87:0.0855304,(Setaria_viridis_SEVIR_5G077400v2:0.0345666,Cenchrus_americanus_H_CamCM007987.2001729.1:0.0517632)n89:0.0136385)n86:0.0259649)n85:0.0162393)n84:0.0119989)n72:0.0131998)n56:0.0247348)n49:0.0466107)n47:0.0258952)n30:0.00287725)n24:0.0552853,((Ampelocalamus_luodianensis_AluCtg00674g00090.2:0.0764984,(((((Hordeum_vulgareMorex_HORVU.MOREX.r3.5HG0510390:0.00883469,(Hordeum_spontaneum_WB01_001559_0354254:0.124131,Hordeum_spontaneum_WB01_010874_0009768:0.00668435)n97:0.000742706)n96:0.222403,Brachypodium_distachyon_BRADI_2g01170v3:0.114279)n95:0.038745,(Brachypodium_distachyon_BRADI_2g39710v3:0.104593,((Hordeum_spontaneum_WB01_003513_0299027:0.0129875,Hordeum_vulgareMorex_HORVU.MOREX.r3.3HG0220810:0.00418965)n100:0.210363,(((Hordeum_spontaneum_WB01_041649_0014939:0.00689164,(Hordeum_vulgareMorex_HORVU.MOREX.r3.UnG0769130:5e-09,(Hordeum_vulgareMorex_HORVU.MOREX.r3.1HG0001650:0,Hordeum_vulgareMorex_HORVU.MOREX.r3.1HG0001800:0)n105:5e-09)n104:0.0062009)n103:0.032603,(Hordeum_spontaneum_WB01_005772_0017747:0.0564123,(Hordeum_vulgareMorex_HORVU.MOREX.r3.1HG0002840:0.052464,(Hordeum_vulgareMorex_HORVU.MOREX.r3.UnG0811670:0,Hordeum_vulgareMorex_HORVU.MOREX.r3.UnG0773770:0,Hordeum_vulgareMorex_HORVU.MOREX.r3.UnG0773800:0,Hordeum_vulgareMorex_HORVU.MOREX.r3.1HG0001880:0,Hordeum_vulgareMorex_HORVU.MOREX.r3.1HG0001690:0,Hordeum_vulgareMorex_HORVU.MOREX.r3.1HG0001720:0,Hordeum_vulgareMorex_HORVU.MOREX.r3.1HG0001840:0)n108:0.0143512)n107:0.00159458)n106:0.00884216)n102:0.0335656,(Hordeum_spontaneum_WB01_012096_0076312:0.0145142,(Hordeum_vulgareMorex_HORVU.MOREX.r3.1HG0002910:0.00062636,(Hordeum_vulgareMorex_HORVU.MOREX.r3.1HG0003030:5e-09,Hordeum_vulgareMorex_HORVU.MOREX.r3.1HG0002980:6e-09)n111:0.00126553)n110:0.0130895)n109:0.0447183)n101:0.0750117)n99:0.00833463)n98:0.0867759)n94:0.0207172,((Dendrocalamus_sinicus_Dendrocalamus_sinicus_Dsi01A_898251_901518_Dsi01Ag00730.1_1_CDS_4147684960_41084:0.107824,(Zizania_latifolia_GWHTBFHI011161:0.0822522,(Oryza_sativa_LOC_Os01g02360:0.13628,(Oryza_sativa_LOC_Os01g02690:0.060251,(Oryza_sativa_LOC_Os01g02460:0.0274981,Oryza_sativa_LOC_Os01g02420:0.0612595)n117:0.0231363)n116:0.055239)n115:0.00613767)n114:0.0561584)n113:0.0178072,((Eragrostis_curvula_EJB05_56072:0.190413,(Dichantelium_oligosantes_H_DolKV768917.1000002.1:0.210363,(Aristida_adscensionis_H_Aadptg000062l000567.1:0.0746985,Aristida_adscensionis_H_Aadptg000062l000039.1:0.0515526)n121:0.103162)n120:0.0196833)n119:0.030058,((Stipagrostis_hirtigluma_H_Shi_ptg000044l_000447.1:0.205507,(Urochloa_fusta_Urofu.5G408800:0.206904,(Chasmanthium_laxum_Chala.08G175400:0.0719721,(Echinocloa_haploclada_eh_chr2.1039:0.0607835,((Digitaria_exilis_H_Dex5A-004098.1:0.00597731,Digitaria_exilis_H_Dex5B-004105.1:0.00424343)n128:0.074133,(Cenchrus_americanus_H_CamCM007987.2001733.1:0.0418801,Setaria_viridis_SEVIR_5G078000v2:0.0367711)n129:0.0266881)n127:0.0203167)n126:0.041191)n125:0.0452151)n124:0.0350929)n123:0.0176942,((ASEM_RSA5_H_RSA5chrom5000921.1:0.0345746,(ASEM_AUS1_H_AUS1CM014274.1001046.1:5e-09,ASEM_AUS1_H_AUS1CM014278.1000997.1:0.00387205)n132:0.0401135)n131:0.144007,(((Echinocloa_haploclada_eh_scaffold149.3:0.0432604,Sorghum_bicolor_SORBI_3003G096900:0.060482)n135:0.0828559,((Digitaria_exilis_H_Dex5A-000477.1:0.0428363,Digitaria_exilis_H_Dex5B-000490.1:0.031462)n137:0.124027,(ASEM_AUS1_H_AUS1CM014274.1003284.1:0.0207667,(ASEM_RSA5_H_RSA5chrom5004743.1:0.0282744,ASEM_RSA5_H_RSA5chrom5004753.1:0.0404282)n139:0.0534451)n138:0.101148)n136:0.0384795)n134:0.0723548,(Urochloa_fusta_Urofu.5G408200:0.524384,ASEM_RSA5_H_RSA5chrom5004752.1:0.504239)n140:0.121348)n133:0.0121348)n130:0.00134831)n122:0.0134237)n118:0.0266336)n112:0.0227272)n93:0.00252524,(Dendrocalamus_sinicus_Dendrocalamus_sinicus_Dsi01A_1017559_1021261_Dsi01Ag00830.1_1_CDS_4147684990_1127:0.0525717,(Dendrocalamus_sinicus_Dendrocalamus_sinicus_Dsi01A_1006726_1010949_Dsi01Ag00810.1_1_CDS_4147684984_54596:0.0302091,(Dendrocalamus_sinicus_Dendrocalamus_sinicus_Dsi01A_936294_941026_Dsi01Ag00750.1_1_CDS_4147684966_44462:0.0392768,Dendrocalamus_sinicus_Dendrocalamus_sinicus_Dsi01A_969133_974016_Dsi01Ag00770.1_1_CDS_4147684972_47840:0.0262884)n143:0.0179459)n142:0.0367083)n141:0.0446148)n92:0.0049572)n91:0.0460907,((Zizania_latifolia_GWHTBFHI011159:0.161264,(Zizania_latifolia_GWHTBFHI003463:0.0373983,Zizania_latifolia_GWHTBFHI003464:0.054515)n146:0.0754962)n145:0.0457427,(Leersia_perrieri_LPERR01G01090:0.183148,(((((Chasmanthium_laxum_Chala.01G114000:0.0360121,Chasmanthium_laxum_Chala.01G113800:0.0324781)n152:0.0594035,(Zea_mays_Zm00001eb419180:0.0714376,Sorghum_bicolor_SORBI_3003G192400:0.0592344)n153:0.0851807)n151:0.0174416,(((ASEM_AUS1_H_AUS1CM014274.1001523.1:0.0223874,(ASEM_RSA5_H_RSA5chrom5005344.1:0.0296084,ASEM_RSA5_H_RSA5chrom5000272.1:0.0114716)n157:0.00127462)n156:0.0445609,((Digitaria_radicosa_Dra05G0019300:0.104313,(Digitaria_exilis_H_Dex5B-003596.1:0.0509602,(Digitaria_exilis_H_Dex5A-003573.1:0.043818,Digitaria_exilis_H_Dex5B-003595.1:0.0303601)n161:0.0329888)n160:0.0273682)n159:0.030263,(ASEM_RSA5_H_RSA5chrom3001097.1:0.0567843,((Dichantelium_oligosantes_H_DolKV779242.1000021.1:0.0663099,Digitaria_exilis_H_Dex5B-003593.1:0.0907655)n164:0.0103873,(ASEM_AUS1_H_AUS1CM014274.1001521.1:0.434625,Setaria_viridis_SEVIR_5G205425v2:0.110257)n165:0.0402747)n163:0.0156723)n162:0.00156723)n158:0.000174136)n155:0.00910683,(Panicum_virgatum_Pavir.5KG344000:0.0300515,Panicum_virgatum_Pavir.5NG363200:0.0686607)n166:0.0461982)n154:0.0407237)n150:0.0247848,((ASEM_RSA5_H_RSA5chrom5000259.1:0.00615897,(ASEM_AUS1_H_AUS1CM014274.1001514.1:0.381453,ASEM_AUS1_H_AUS1CM014274.1001515.1:0.0255066)n169:0.00283407)n168:0.0796561,(((Phragmites_australis_Phragmites_australis_PaChr1_27454852_27458313_evm.model.PaChr1.1254_1_CDS_4362363709_37867:0.109685,(Eleusine_coracana_ELECO.r07.1BG0072360:0.147019,(Eragrostis_curvula_EJB05_15996:0.347283,(Eragrostis_curvula_EJB05_15993:0.18689,(Eragrostis_curvula_EJB05_15995:0.10986,Eragrostis_curvula_EJB05_15994:0.0961846)n176:0.0127346)n175:0.0128521)n174:0.00142802)n173:0.0205998)n172:0.0156541,(Aristida_adscensionis_H_Aadptg000027l000173.1:0.130685,(Stipagrostis_hirtigluma_H_Shi_ptg000050l_001365.1:0.0386058,Stipagrostis_hirtigluma_H_Shi_ptg000076l_000047.1:0.0490644)n178:0.0789427)n177:0.0332137)n171:0.016841,(Echinocloa_haploclada_eh_chr2.2163:0.129239,(Urochloa_fusta_Urofu.5G290700:0.121615,((Panicum_virgatum_Pavir.5KG343700:0.0622859,(ASEM_AUS1_H_AUS1CM014274.1001518.1:0.0200704,ASEM_RSA5_H_RSA5chrom5000260.1:0.0121524)n183:0.0591745)n182:0.00900891,((Urochloa_fusta_Urofu.5G290900:0.0901081,(Digitaria_exilis_H_Dex5B-003591.1:0.085601,(Digitaria_exilis_H_Dex5A-003572.1:0.0379212,Digitaria_exilis_H_Dex5B-003594.1:0.131396)n187:0.00966237)n186:0.0446959)n185:0.0104883,(Setaria_viridis_SEVIR_5G205651v2:0.0698026,Setaria_viridis_SEVIR_5G205726v2:0.0429251)n188:0.00476946)n184:0.00326387)n181:0.0121602)n180:0.00135114)n179:0.105358)n170:0.0108002)n167:0.00120002)n149:0.0745443,(((Digitaria_exilis_H_Dex5B-003592.1:0.417134,(Oryza_sativa_LOC_Os01g02710:0.30996,Hordeum_spontaneum_WB01_001559_0289611:0.503681)n192:0.118145)n191:0.060758,(Eleusine_coracana_ELECO.r07.7BG0589000:0.413791,Digitaria_exilis_H_Dex5A-004093.1:0.49793)n193:0.0553256)n190:0.0827496,(((Leersia_perrieri_LPERR01G01110:0.0486026,Leersia_perrieri_LPERR01G01100:0.0324143)n196:0.0568501,Oryza_sativa_LOC_Os01g02790:0.184847)n195:0.0230285,((Oryza_sativa_LOC_Os01g02750:0.141149,(Oryza_sativa_LOC_Os01g02810:0.0527941,(Oryza_sativa_LOC_Os01g02770:0.0779002,Oryza_sativa_LOC_Os01g02840:0.0756457)n200:0.0216317)n199:0.0251508)n198:0.0188441,(Leersia_perrieri_LPERR01G01000:0.110459,(Eleusine_coracana_ELECO.r07.7BG0588960:0.0274401,Eleusine_coracana_ELECO.r07.7AG0557880:0.0263942)n202:0.0556496)n201:0.0231601)n197:0.00257334)n194:0.0247926)n189:0.00247926)n148:0.000275473)n147:0.00306081)n144:0.0459316)n90:0.0429264)n23:0.0249545)n20:0.00277272)n19:0.0405974)n13:0.00451082)n5:0.0383376)n2:0.1131)n0;
```
