## Supplementary Dataset S1 for "Gene turnover and contingency facilitated the repeated evolution of C_4_ photosynthesis in grasses": OG0000123_tree.txt

```
(((Olyra_latifolia_Ola014481:0.191175,((Setaria_viridis_SEVIR_6G126800v2:0.290292,((Oryza_sativa_LOC_Os11g10310:0.266188,(Hordeum_vulgareMorex_HORVU.MOREX.r3.7HG0640060:0.247546,((Brachypodium_distachyon_BRADI_4g10998v3:0.136005,Brachypodium_distachyon_BRADI_4g10987v3:0.14231)n9:0.0601656,(((Hordeum_spontaneum_WB01_006956_0150609:0.0161323,Hordeum_vulgareMorex_HORVU.MOREX.r3.5HG0510630:0.021653)n12:0.137622,Brachypodium_distachyon_BRADI_1g44755v3:0.147118)n11:0.0214197,((Brachypodium_distachyon_BRADI_1g01442v3:0.0982239,Brachypodium_distachyon_BRADI_1g01432v3:0.107296)n14:0.0513814,(Hordeum_spontaneum_WB01_000130_0158269:0.00177995,Hordeum_vulgareMorex_HORVU.MOREX.r3.5HG0535240:0.00287467)n15:0.171245)n13:0.0190272)n10:0.056304)n8:0.006256)n7:0.0292101)n6:0.0439816,((((Sorghum_bicolor_SORBI_3008G052500:0.102275,Zea_mays_Zm00001eb407970:0.119664)n19:0.139284,(Panicum_hallii_Pahal.6G070400:0.187727,(Echinocloa_haploclada_eh_chr8.983:0.149424,Echinocloa_haploclada_eh_chr8.987:0.0427277)n21:0.134756)n20:0.0825152)n18:0.0362731,(Sorghum_bicolor_SORBI_3008G053000:0.313466,(((Zizania_latifolia_GWHTBFHI038238:0.0333105,(Zizania_latifolia_GWHTBFHI030666:0.00265341,Zizania_latifolia_GWHTBFHI030688:0.13446)n26:0.0282069)n25:0.117306,Echinocloa_haploclada_eh_chr1.3950:0.185774)n24:0.0371467,((Zizania_latifolia_GWHTBFHI014901:0.201994,(Oryza_sativa_LOC_Os11g47160:0.108125,Leersia_perrieri_LPERR11G19910:0.119684)n29:0.0565497)n28:0.0443403,((((Leersia_perrieri_LPERR11G19870:0.0838854,Oryza_sativa_LOC_Os06g16070:0.0686244)n33:0.0655838,(Leersia_perrieri_LPERR11G19720:0.201572,(Oryza_sativa_LOC_Os11g47210:0.0173931,Oryza_sativa_LOC_Os11g47000:0.0379457)n35:0.135916)n34:0.0151017)n32:0.024075,(Oryza_sativa_LOC_Os10g13970:0.147165,(Oryza_sativa_LOC_Os11g47180:0.118206,Oryza_sativa_LOC_Os11g46970:0.0889972)n37:0.062764)n36:0.0161106)n31:0.0157836,(ASEM_AUS1_H_AUS1CM014277.1003335.1:0.397468,((Zizania_latifolia_GWHTBFHI038246:0.0545809,((Zizania_latifolia_GWHTBFHI030675:0.0144395,Zizania_latifolia_GWHTBFHI030660:0.0124212)n42:0.00493297,(Zizania_latifolia_GWHTBFHI030665:0.00998745,Zizania_latifolia_GWHTBFHI038247:0.0192244)n43:0.0132335)n41:0.022168)n40:0.0858692,(((Zizania_latifolia_GWHTBFHI030687:0.227295,(Zizania_latifolia_GWHTBFHI030683:0.0474012,(Zizania_latifolia_GWHTBFHI030678:0.0262506,(((Zizania_latifolia_GWHTBFHI030681:0.00585622,Zizania_latifolia_GWHTBFHI038237:0.0122614)n51:0.00576383,Zizania_latifolia_GWHTBFHI030684:0.0227898)n50:0.0040291,(Zizania_latifolia_GWHTBFHI030664:0.0168015,Zizania_latifolia_GWHTBFHI038244:0.00908783)n52:0.0090689)n49:0.00343028)n48:0.0156001)n47:0.00929245)n46:0.017768,Zizania_latifolia_GWHTBFHI030672:0.0506272)n45:0.0147192,((Zizania_latifolia_GWHTBFHI030692:0.0397459,Zizania_latifolia_GWHTBFHI030689:0.0253881)n54:0.0443228,Zizania_latifolia_GWHTBFHI030673:0.0219773)n53:0.00932891)n44:0.058118)n39:0.0329184)n38:0.0124097)n30:0.00137885)n27:0.0307335)n23:0.0263608)n22:0.00292898)n17:0.05601,((Brachypodium_distachyon_BRADI_5g22620v3:0.204436,Brachypodium_distachyon_BRADI_4g30827v3:0.209178)n56:0.046002,(Ampelocalamus_luodianensis_Alu11Dg00760.2:0.0929749,((Dendrocalamus_sinicus_Dendrocalamus_sinicus_Dsi11A_53898494_53903169_Dsi11Ag15060.1_1_CDS_4147834261_54526:0.0863817,Dendrocalamus_sinicus_Dendrocalamus_sinicus_Dsi11A_54928832_54930015_Dsi11Ag15380.1_1_CDS_4147834357_51711:0.123552)n59:0.0185583,(Dendrocalamus_sinicus_Dendrocalamus_sinicus_DsiCtg00542_150071_153479_DsiCtg00542g00090.1_-1_CDS_4147853506_28694:5e-09,Dendrocalamus_sinicus_Dendrocalamus_sinicus_DsiCtg00021a_18927_20788_DsiCtg00021ag00010.1_-1_CDS_4147846282_55692:0.01574)n60:0.103921)n58:0.0115467)n57:0.0161175)n55:0.0308164)n16:0.0418439)n5:0.00464932)n4:0.0753282,Dendrocalamus_sinicus_Dendrocalamus_sinicus_Dsi11A_55367873_55372032_Dsi11Ag15470.1_1_CDS_4147834384_10063:0.0541569)n3:0.00601743)n2:0.0355156,Eragrostis_curvula_EJB05_50072:1.19095)n1:0.0280847,(Leersia_perrieri_LPERR11G08990:0.277764,((((Urochloa_fusta_Urofu.6G164200:0.0976489,Dichantelium_oligosantes_H_DolKV777220.1000012.1:0.0293534)n65:0.0089166,(Panicum_virgatum_Pavir.6KG295600:0.000658317,Panicum_virgatum_Pavir.6KG293400:0.00184074)n66:0.0545781)n64:0.0068315,(Urochloa_fusta_Urofu.6G164100:0.0582238,(((((Eragrostis_curvula_EJB05_00827:0.0728848,(Zea_mays_Zm00001eb029700:0.12313,Zea_mays_Zm00001eb029740:0.0335561)n73:0.0779868)n72:0.168214,((Sorghum_bicolor_SORBI_3008G065200:0.129161,(Sorghum_bicolor_SORBI_3005G220800:0.0803031,Sorghum_bicolor_SORBI_3005G220740:0.0525253)n76:0.0463446)n75:0.145127,((ASEM_RSA5_H_RSA5scaff520000002.1:0.21956,(Chasmanthium_laxum_Chala.01G011000:0.245925,(Eragrostis_curvula_EJB05_25745:0.584781,Digitaria_radicosa_Dra03G0344800:0.175411)n80:0.0406349)n79:0.06973)n78:0.019202,(((((Eleusine_coracana_ELECO.r07.9BG0718740:0.0324853,Eleusine_coracana_ELECO.r07.9AG0692920:0.036903)n85:0.069637,Eragrostis_curvula_EJB05_25740:0.136625)n84:0.057957,((Eleusine_coracana_ELECO.r07.9AG0692930:0.0318741,Eleusine_coracana_ELECO.r07.9BG0718750:0.0244454)n87:0.190693,(Eragrostis_curvula_EJB05_25739:0.135597,((Eragrostis_curvula_EJB05_25758:0.0922019,Eragrostis_curvula_EJB05_25809:0.0473855)n90:0.0544421,(Eragrostis_curvula_EJB05_25805:0.117333,Eragrostis_curvula_EJB05_25756:0.0794282)n91:0.057286)n89:0.0181646)n88:0.0176618)n86:0.0335141)n83:0.0193041,(Eleusine_coracana_ELECO.r07.9AG0692780:0.0296351,Eleusine_coracana_ELECO.r07.9BG0718710:0.030494)n92:0.192085)n82:0.0256306,(Panicum_hallii_Pahal.8G263300:0.16027,((ASEM_RSA5_H_RSA5chrom8003121.1:0.340391,ASEM_RSA5_H_RSA5chrom8000227.1:2.9e-08)n95:0.0755762,((ASEM_AUS1_H_AUS1CM014277.1001856.1:0.0273632,ASEM_RSA5_H_RSA5chrom4001373.1:0.0227956)n97:0.0173397,((ASEM_AUS1_H_AUS1CM014277.1001832.1:0.0042138,ASEM_AUS1_H_AUS1CM014277.1002902.1:5e-09)n99:0.021772,(ASEM_RSA5_H_RSA5chrom8001589.1:0.01086,((ASEM_RSA5_H_RSA5chrom3003752.1:0.027846,ASEM_RSA5_H_RSA5chrom8001712.1:0.0192385)n102:0.0305928,(ASEM_RSA5_H_RSA5chrom3004936.1:0.00483919,ASEM_RSA5_H_RSA5chrom8000228.1:0.0208959)n103:0.00786738)n101:0.00806266)n100:0.0141207)n98:0.00156896)n96:0.0806728)n94:0.0627828)n93:0.0274692)n81:0.00305213)n77:0.0254104)n74:0.00282337)n71:0.0126683,((Chasmanthium_laxum_Chala.09G011300:0.124128,Phragmites_australis_Phragmites_australis_PaChr21_24220857_24232886_evm.model.PaChr21.1024_1_CDS_4362427465_6107:0.260663)n105:0.0579467,(((Aristida_adscensionis_H_Aadptg000006l000176.1:0.141518,(Stipagrostis_hirtigluma_H_Shi_ptg000013l_000479.1:0.00819328,Stipagrostis_hirtigluma_H_Shi_ptg000013l_000484.1:0.00795068)n109:0.137024)n108:0.0607302,((Eragrostis_curvula_EJB05_06213:0.0916512,(Stipagrostis_hirtigluma_H_Shi_ptg000013l_000182.1:0.0686468,Stipagrostis_hirtigluma_H_Shi_ptg000013l_000184.1:0.0847263)n112:0.0304324)n111:0.0797851,((Aristida_adscensionis_H_Aadptg000006l000179.1:0.121763,Aristida_adscensionis_H_Aadptg000006l000177.1:0.116728)n114:0.090074,(Aristida_adscensionis_H_Aadptg000021l000768.1:0.102632,Aristida_adscensionis_H_Aadptg000021l000767.1:0.10306)n115:0.10577)n113:0.0117522)n110:0.0195897)n107:0.0221034,(((Stipagrostis_hirtigluma_H_Shi_ptg000049l_001552.1:0.0292727,Stipagrostis_hirtigluma_H_Shi_ptg000052l_000791.1:0.0238718)n118:0.100759,(Urochloa_fusta_Urofu.8G185500:0.124912,((((Urochloa_fusta_Urofu.8G044800:0.0928134,(Urochloa_fusta_Urofu.8G044400:0.00534857,Urochloa_fusta_Urofu.8G044500:0.000674611)n124:0.0588674)n123:0.0336021,(((Setaria_viridis_SEVIR_8G051200v2:0.0456341,(Cenchrus_americanus_H_CamCM007985.2001610.1:0.00481237,Cenchrus_americanus_H_CamCM007985.2001630.1:0.000397316)n128:0.114894)n127:0.0102538,((Panicum_virgatum_Pavir.8NG059300:0.0438264,(Panicum_virgatum_Pavir.8NG067200:0.0360382,Panicum_virgatum_Pavir.8NG067300:0.0324763)n131:0.00324763)n130:0.000360848,((Setaria_viridis_SEVIR_8G050800v2:0.0508615,(Setaria_viridis_SEVIR_8G049600v2:0.0490801,Setaria_viridis_SEVIR_8G050700v2:0.0174127)n134:0.0189542)n133:0.017631,(Panicum_virgatum_Pavir.J085800:0.296323,(Cenchrus_americanus_H_CamCM007985.2001932.1:0.00802548,Cenchrus_americanus_H_CamCM007985.2001629.1:0.00987376)n136:0.0826428)n135:0.0209171)n132:0.0146649)n129:0.00162944)n126:0.011183,Panicum_hallii_Pahal.8G044700:0.0324915)n125:0.00722831)n122:0.00680551,(Aristida_adscensionis_H_Aadptg000014l000143.1:0.0534294,((((ASEM_RSA5_H_RSA5chrom8003044.1:0.0487081,ASEM_RSA5_H_RSA5chrom8003042.1:0.0956533)n141:0.0221939,ASEM_AUS1_H_AUS1CM014277.1003341.1:0.0863319)n140:0.0123406,(ASEM_AUS1_H_AUS1CM014277.1003340.1:0.0316514,(ASEM_RSA5_H_RSA5chrom8003035.1:0.0710486,(ASEM_RSA5_H_RSA5chrom8003034.1:0.0248064,(ASEM_RSA5_H_RSA5chrom8003036.1:0.152665,ASEM_RSA5_H_RSA5chrom8003043.1:0.0277522)n145:0.00703429)n144:0.000703429)n143:7.81588e-05)n142:0.0244374)n139:0.0103725,(ASEM_AUS1_H_AUS1CM014277.1003336.1:0.014007,(ASEM_RSA5_H_RSA5chrom8003045.1:0.0240348,ASEM_RSA5_H_RSA5chrom8003037.1:0.0102641)n147:0.00114046)n146:0.00479676)n138:0.000532974)n137:0.0345155)n121:0.00749048,Digitaria_exilis_H_Dex8A-002026.1:0.123941)n120:0.035955)n119:0.003995)n117:0.0188852,(Eragrostis_curvula_EJB05_08425:0.00644879,Eragrostis_curvula_EJB05_50070:0.000361978)n148:0.161644)n116:0.0514209)n106:0.00571343)n104:0.0163816)n70:0.00694396,(((Eragrostis_curvula_EJB05_54836:0.00308208,Eragrostis_curvula_EJB05_56758:0.00342899)n151:0.210538,((Chasmanthium_laxum_Chala.02G012400:0.131606,(Panicum_virgatum_Pavir.J532500:0.195707,Oryza_sativa_LOC_Os01g12790:0.23515)n154:0.0552941)n153:0.035827,(Phragmites_australis_Phragmites_australis_PaChr10_1408296_1411685_evm.model.PaChr10.71_1_CDS_4362372361_23601:0.0505485,(Chasmanthium_laxum_Chala.01G010900:0.0444198,(Chasmanthium_laxum_Chala.01G007100:0.0259193,(Chasmanthium_laxum_Chala.01G009700:0.0231422,Chasmanthium_laxum_Chala.01G009200:0.0153956)n158:0.0138511)n157:0.0188718)n156:0.0537727)n155:0.0501807)n152:0.00557564)n150:0.0108764,((Urochloa_fusta_Urofu.8G185400:0.138207,((((ASEM_AUS1_H_AUS1CM014277.1002904.1:0.0314453,ASEM_RSA5_H_RSA5chrom3003747.1:0.112527)n164:0.101439,(ASEM_AUS1_H_AUS1CM014277.1002903.1:0.0522698,(ASEM_RSA5_H_RSA5scaff342000001.1:0.0137399,(ASEM_RSA5_H_RSA5scaff504000001.1:0.0162521,ASEM_RSA5_H_RSA5chrom3000399.1:0.00598832)n167:0.000598832)n166:6.65369e-05)n165:0.011454)n163:0.147686,(ASEM_AUS1_H_AUS1CM014270.1000519.1:0.0064213,(ASEM_RSA5_H_RSA5chrom3001111.1:0.0992643,ASEM_RSA5_H_RSA5chrom1000570.1:0.00663051)n169:0.000736724)n168:0.0722335)n162:0.0345173,(ASEM_RSA5_H_RSA5chrom7003622.1:0.291408,((ASEM_RSA5_H_RSA5chrom7003623.1:0.06061,ASEM_RSA5_H_RSA5chrom3003459.1:0.0244742)n172:0.0111751,Setaria_viridis_SEVIR_8G188800v2:0.03487)n171:0.0122219)n170:0.00122219)n161:0.000135799)n160:0.0199507,Echinocloa_haploclada_eh_chr6.2766:0.120229)n159:0.0278126)n149:0.00811772)n69:0.00627625,(Digitaria_radicosa_Dra03G0344900:0.0835967,(((ASEM_RSA5_H_RSA5chrom6001834.1:0.0354395,Panicum_virgatum_Pavir.J023600:5e-09)n176:0.177529,((ASEM_AUS1_H_AUS1CM014277.1002905.1:0.187274,(((((Setaria_viridis_SEVIR_8G024912v2:0.0149822,Setaria_viridis_SEVIR_8G024856v2:0.0136172)n183:0.0122955,Setaria_viridis_SEVIR_8G024828v2:0.0372975)n182:0.0197917,((Setaria_viridis_SEVIR_8G251133v2:0.0533964,(Setaria_viridis_SEVIR_8G024940v2:0.0420702,Setaria_viridis_SEVIR_8G213100v2:0.0389166)n186:0.00269401)n185:0.00427031,(Setaria_viridis_SEVIR_1G008700v2:0.0554643,Setaria_viridis_SEVIR_8G253000v2:0.060314)n187:0.00682119)n184:0.00957452)n181:0.084014,((ASEM_RSA5_H_RSA5chrom8001711.1:0.0132518,(ASEM_RSA5_H_RSA5chrom3003751.1:0.00831546,ASEM_RSA5_H_RSA5chrom4001372.1:0.00339445)n190:0.017786)n189:0.171982,(ASEM_RSA5_H_RSA5chrom7000397.1:0.0933604,ASEM_RSA5_H_RSA5chrom7000124.1:0.0803065)n191:0.0318121)n188:0.00353468)n180:0.0279467,ASEM_RSA5_H_RSA5chrom3003748.1:0.0397869)n179:0.00442077)n178:0.128142,(Panicum_virgatum_Pavir.J348600:0.11456,Panicum_virgatum_Pavir.8KG390200:0.0543899)n192:0.047837)n177:0.0516843)n175:0.0196667,(Setaria_viridis_SEVIR_8G184700v2:0.0608912,((ASEM_RSA5_H_RSA5chrom7003625.1:0.182005,(ASEM_RSA5_H_RSA5chrom7003624.1:0.0771583,ASEM_RSA5_H_RSA5chrom8000230.1:0.304932)n196:0.165244)n195:0.0183604,(ASEM_AUS1_H_AUS1CM014277.1001858.1:0.0728406,(ASEM_RSA5_H_RSA5chrom8001713.1:0.0101958,(ASEM_RSA5_H_RSA5chrom4001374.1:5e-09,ASEM_RSA5_H_RSA5chrom8001591.1:0.00148134)n199:0.00259419)n198:0.00805583)n197:0.0614128)n194:0.00682365)n193:0.0999913)n174:0.0111101)n173:0.0488282)n68:0.0114799)n67:0.00127554)n63:0.0182104,((((ASEM_AUS1_H_AUS1CM014277.1001342.1:0.02351,(ASEM_RSA5_H_RSA5scaff504000002.1:0.442138,(ASEM_RSA5_H_RSA5chrom8001133.1:0.0114085,ASEM_RSA5_H_RSA5chrom8002100.1:0.0106357)n205:0.012734)n204:0.00141489)n203:0.112773,Stipagrostis_hirtigluma_H_Shi_ptg000013l_000483.1:0.39491)n202:0.0590129,Dichantelium_oligosantes_H_DolKV767179.1000001.1:0.348253)n201:0.0241098,Echinocloa_haploclada_eh_chr2.2708:0.169474)n200:0.0188304)n62:0.0231247)n61:0.00256941)n0;
```
