## Supplementary Dataset S1 for "Gene turnover and contingency facilitated the repeated evolution of C_4_ photosynthesis in grasses": OG0000124_tree.txt

```
(((Carex_scoparia_H_Carex_Csco_scaffold_6_000931.1:0.244118,((Juncus_effusus_H_Juncus_Jeff_scaffold_2_000784.1:0.193474,Juncus_effusus_H_Juncus_Jeff_scaffold_3_000516.1:0.340687)n4:0.0882335,(Juncus_effusus_H_Juncus_Jeff_scaffold_1_000439.1:0.156844,(Juncus_effusus_H_Juncus_Jeff_scaffold_1_001595.1:0.0453302,Juncus_effusus_H_Juncus_Jeff_scaffold_19_000175.1:0.0657645)n6:0.0755818)n5:0.00755818)n3:0.000839797)n2:0.089785,(((((Pharus_latifolius_Phala.04G047300:0.0945991,(Pharus_latifolius_Phala.02G317100:0.0015417,Pharus_latifolius_Phala.02G317100.2:0.0034066)n12:0.0964981)n11:0.0327526,(Streptochaeta_angustifolia_strangu_025395:0.0963832,(Streptochaeta_angustifolia_strangu_027145:0.180922,Streptochaeta_angustifolia_strangu_009378:0.0286549)n14:0.0576715)n13:0.0207702)n10:0.0155143,((((((Eragrostis_curvula_EJB05_19404:0.046178,(Eleusine_coracana_ELECO.r07.2AG0149070:0.000771179,Eleusine_coracana_ELECO.r07.2BG0205180:5e-09)n21:0.102755)n20:0.0347141,(((Sorghum_bicolor_SORBI_3004G331500:0.0240945,Zea_mays_Zm00001eb192290:0.019793)n24:0.0226593,((Cenchrus_americanus_H_CamCM007984.2004928.1:0.0242249,Setaria_viridis_SEVIR_1G358800v2:0.0286166)n26:0.0114027,(Dichantelium_oligosantes_H_DolKV767205.1000002.1:0.0384997,((ASEM_AUS1_H_AUS1CM014270.1002045.1:0.00724252,ASEM_RSA5_H_RSA5chrom1002051.1:0.00366493)n29:0.0148969,(Panicum_hallii_Pahal.1G432800:0.0228623,(Panicum_virgatum_Pavir.1KG519000:0.018747,Panicum_virgatum_Pavir.1NG506200:0.00823088)n31:0.000914542)n30:0.00418541)n28:0.00874908)n27:0.0100123)n25:0.00758968)n23:0.0066084,((Digitaria_radicosa_Dra01G0289000:0.0587284,(Digitaria_exilis_H_Dex1A-001690.1:0.0125317,Digitaria_exilis_H_Dex1B-001628.1:0.0114112)n34:0.0530009)n33:0.0267234,(Echinocloa_haploclada_eh_chr7.3671:0.0608116,Urochloa_fusta_Urofu.1G325000:0.0480768)n35:0.0115086)n32:0.0142209)n22:0.0264942)n19:0.0105808,(Chasmanthium_laxum_Chala.05G306200:0.0359747,(Phragmites_australis_Phragmites_australis_PaChr6_41911161_41914190_evm.model.PaChr6.2274_1_CDS_4362469152_37801:0.0433126,Phragmites_australis_Phragmites_australis_PaChr5_42762886_42768563_evm.model.PaChr5.2174_1_CDS_4362461717_11704:0.0416447)n37:0.00707332)n36:0.020711)n18:0.00519219,(Aristida_adscensionis_H_Aadptg000001l000443.1:0.0595446,(Stipagrostis_hirtigluma_H_Shi_ptg000038l_002057.1:0.00552,Stipagrostis_hirtigluma_H_Shi_ptg000149l_000159.1:0.00410995)n39:0.040777)n38:0.0213132)n17:0.012524,((Olyra_latifolia_Ola026346:0.0326843,(Ampelocalamus_luodianensis_Alu02Dg02110.2:0.015765,((Dendrocalamus_sinicus_Dendrocalamus_sinicus_Dsi02A_47843803_47847163_Dsi02Ag21210.1_1_CDS_4147714201_13605:0.021391,Dendrocalamus_sinicus_Dendrocalamus_sinicus_Dsi02C_34508203_34511572_Dsi02Cg17000.1_1_CDS_4147726243_26586:0.0133035)n44:0.0133517,Dendrocalamus_sinicus_Dendrocalamus_sinicus_Dsi02B_48069255_48072597_Dsi02Bg19790.1_1_CDS_4147720585_25442:0.0273957)n43:0.00304397)n42:0.00409049)n41:0.0291153,((Brachypodium_distachyon_BRADI_3g54177v3:0.0806384,(Hordeum_spontaneum_WB01_002353_0101092:0.00100051,Hordeum_vulgareMorex_HORVU.MOREX.r3.6HG0624610:0.000498529)n47:0.0653831)n46:0.0392155,(Oryza_sativa_LOC_Os02g55400:0.0846124,(Zizania_latifolia_GWHTBFHI022444:0.0237541,Zizania_latifolia_GWHTBFHI026958:0.0262191)n49:0.0296436)n48:0.017315)n45:0.0134261)n40:0.0102815)n16:0.030068,((Brachypodium_distachyon_BRADI_1g47550v3:0.0492351,(Hordeum_spontaneum_WB01_001574_0009803:0.00252328,Hordeum_vulgareMorex_HORVU.MOREX.r3.7HG0658610:0.000501562)n52:0.0619517)n51:0.0487017,(((Zizania_latifolia_GWHTBFHI006807:0.0615503,(Zizania_latifolia_GWHTBFHI035318:0.0823105,Zizania_latifolia_GWHTBFHI004143:0.0485101)n56:0.0842833)n55:0.012065,((Leersia_perrieri_LPERR06G04810:0.146187,Leersia_perrieri_LPERR02G29620:0.170719)n58:0.0798649,Oryza_sativa_LOC_Os06g08310:0.0725143)n57:0.0252344)n54:0.0187141,((Olyra_latifolia_Ola024159:0.044795,((Ampelocalamus_luodianensis_Alu06Cg15390.1:0.0238762,Dendrocalamus_sinicus_Dendrocalamus_sinicus_Dsi06A_3453302_3456523_Dsi06Ag02780.1_-1_CDS_4147775275_53205:0.0236677)n62:0.00308072,(Ampelocalamus_luodianensis_Alu06Dg03780.1:0.0219588,Dendrocalamus_sinicus_Dendrocalamus_sinicus_Dsi06B_32731000_32734198_Dsi06Bg11660.1_1_CDS_4147782325_41969:0.0243065)n63:0.00270072)n61:0.0130839)n60:0.0167548,(Chasmanthium_laxum_Chala.02G058200:0.0284617,((Phragmites_australis_Phragmites_australis_PaChr8_4587034_4590270_evm.model.PaChr8.349_1_CDS_4362480762_35727:0.0402109,Phragmites_australis_Phragmites_australis_PaChr13_3145849_3151081_evm.model.PaChr13.322_1_CDS_4362387497_17774:0.117637)n66:0.0106533,((Sorghum_bicolor_SORBI_3010G063700:0.0281536,Zea_mays_Zm00001eb374840:0.0227643)n68:0.0240505,((ASEM_AUS1_H_AUS1CM014278.1002341.1:0.0124834,ASEM_RSA5_H_RSA5chrom4001273.1:0.00972299)n70:0.0261683,(Dichantelium_oligosantes_H_DolKV772591.1000011.1:0.0684962,(((Digitaria_radicosa_Dra04G0020000:0.0670336,(Digitaria_exilis_H_Dex4A-002459.1:0.0255415,Digitaria_exilis_H_Dex4B-000256.1:0.0230802)n75:0.0555786)n74:0.0332651,(((Eragrostis_curvula_EJB05_45951:0.0569388,(Eleusine_coracana_ELECO.r07.6BG0463170:0.0189269,Eleusine_coracana_ELECO.r07.6AG0511130:0.0273788)n79:0.0662629)n78:0.0384741,(Aristida_adscensionis_H_Aadptg000013l000071.1:0.0789242,Stipagrostis_hirtigluma_H_Shi_ptg000055l_000325.1:0.0453631)n80:0.0248083)n77:0.017287,((Cenchrus_americanus_H_CamCM007983.2003780.1:0.0547377,Setaria_viridis_SEVIR_4G049200v2:0.0202847)n82:0.0191614,(Echinocloa_haploclada_eh_chr6.2487:0.0578882,Urochloa_fusta_Urofu.4G241600:0.0508036)n83:0.0180202)n81:0.0161077)n76:0.012699)n73:0.0152835,(Panicum_hallii_Pahal.4G303300:0.0212532,(Panicum_virgatum_Pavir.4KG085000:0.0143831,Panicum_virgatum_Pavir.4KG073300:0.0244463)n85:0.0114672)n84:0.0116829)n72:0.00630864)n71:0.00521685)n69:0.0160799)n67:0.0258274)n65:0.00413952)n64:0.0232962)n59:0.0157122)n53:0.0140266)n50:0.035093)n15:0.0154197)n9:0.0702988,((Hordeum_spontaneum_WB01_002239_0054370:0.00299118,Hordeum_vulgareMorex_HORVU.MOREX.r3.7HG0743890:0.00600728)n87:0.135686,((Panicum_virgatum_Pavir.7KG173200:0.710171,(Olyra_latifolia_Ola017909:0.638785,Sorghum_bicolor_SORBI_3008G061900:0.429146)n90:0.144411)n89:0.135095,((((Zizania_latifolia_GWHTBFHI007587:0.0317135,Zizania_latifolia_GWHTBFHI034088:0.0286087)n94:0.0120578,(Leersia_perrieri_LPERR05G09220:0.0601333,Oryza_sativa_LOC_Os05g25550:0.0276867)n95:0.0223979)n93:0.0325997,((Streptochaeta_angustifolia_strangu_040197:0.0899766,Pharus_latifolius_Phala.04G184200:0.0734317)n97:0.0650613,(Olyra_latifolia_Ola023892:0.120627,(Ampelocalamus_luodianensis_Alu06Cg07990.2:0.0194176,(Dendrocalamus_sinicus_Dendrocalamus_sinicus_Dsi06A_35150606_35156075_Dsi06Ag11420.1_-1_CDS_4147777867_34072:0.0341703,Dendrocalamus_sinicus_Dendrocalamus_sinicus_Dsi06C_36306450_36310569_Dsi06Cg16320.1_-1_CDS_4147788097_50433:0.0193854)n100:0.00215393)n99:0.00961773)n98:0.0118999)n96:0.0126904)n92:0.0148216,((Eragrostis_curvula_EJB05_41725:0.0397994,Eleusine_coracana_ELECO.r07.6BG0499780:0.1208)n102:0.0294039,((((((((Digitaria_radicosa_Dra04G0177900:0.0382843,(Digitaria_exilis_H_Dex4A-001748.1:0.0182712,Digitaria_exilis_H_Dex4B-001712.1:0.0218691)n111:0.049976)n110:0.0235144,Urochloa_fusta_Urofu.4G063200:0.0407505)n109:0.00943229,(Echinocloa_haploclada_eh_chr6.675:0.00804113,Echinocloa_haploclada_eh_chr6.687:0.00754998)n112:0.0360534)n108:0.0037443,((Dichantelium_oligosantes_H_DolKV767449.1000002.1:0.0356451,(ASEM_AUS1_H_AUS1CM014273.1000405.1:0.020181,ASEM_RSA5_H_RSA5chrom4000325.1:0.0137244)n115:0.0378772)n114:0.00761052,(Cenchrus_americanus_H_CamCM007986.2004091.1:0.0381508,Setaria_viridis_SEVIR_4G207700v2:0.020726)n116:0.00950037)n113:0.00641331)n107:0.00376124,(Panicum_hallii_Pahal.4G067600:0.0177663,(Panicum_virgatum_Pavir.4KG347100:0.0261369,Panicum_virgatum_Pavir.4NG255800:0.0135915)n118:0.0110607)n117:0.0151191)n106:0.00672587,(Sorghum_bicolor_SORBI_3010G207800:0.0236449,(Zea_mays_Zm00001eb275100:0.0320176,Zea_mays_Zm00001eb386740:0.0241988)n120:0.00268876)n119:0.00428667)n105:0.0157195,(Aristida_adscensionis_H_Aadptg000037l000055.1:0.042625,Stipagrostis_hirtigluma_H_Shi_ptg000059l_001056.1:0.0306504)n121:0.0206375)n104:0.00542482,(Phragmites_australis_Phragmites_australis_PaChr13_27263903_27267821_evm.model.PaChr13.1193_1_CDS_4362386077_15241:0.0484442,Chasmanthium_laxum_Chala.02G208000:0.0339138)n122:0.00794955)n103:0.01251)n101:0.0220299)n91:0.0448828)n88:0.00498697)n86:0.0618239)n8:0.022377,((((Pharus_latifolius_Phala.08G150900:6e-09,((Pharus_latifolius_Phala.08G150900.5:0,Pharus_latifolius_Phala.08G150900.4:0,Pharus_latifolius_Phala.08G150900.3:0)n128:5e-09,Pharus_latifolius_Phala.08G150900.2:0.000432543)n127:5e-09)n126:6e-09,Pharus_latifolius_Phala.08G150900.6:5e-09)n125:0.130875,(Streptochaeta_angustifolia_strangu_040607:0.0604132,Streptochaeta_angustifolia_strangu_032269:0.107803)n129:0.044465)n124:0.0975104,((Olyra_latifolia_Ola010142:0.136237,((Ampelocalamus_luodianensis_Alu08Cg10710.2:0.0354869,(Dendrocalamus_sinicus_Dendrocalamus_sinicus_Dsi10A_2195017_2197331_Dsi10Ag01750.1_1_CDS_4147821910_38158:0.0927066,Dendrocalamus_sinicus_Dendrocalamus_sinicus_Dsi07C_585232_590152_Dsi07Cg00610.1_-1_CDS_4147796845_28507:0.0240573)n134:0.0175665)n133:0.0144768,(Dendrocalamus_sinicus_Dendrocalamus_sinicus_Dsi08A_13506147_13510842_Dsi08Ag04850.1_-1_CDS_4147801645_1512:0.0496743,Ampelocalamus_luodianensis_Alu08Dg10060.2:0.0407769)n135:0.00453077)n132:0.0274213)n131:0.0286676,(Urochloa_fusta_Urofu.4G290000:0.675951,((((Zizania_latifolia_GWHTBFHI003041:0.0500285,Zizania_latifolia_GWHTBFHI010672:0.0441531)n140:0.0426697,(Leersia_perrieri_LPERR08G06490:0.169705,Oryza_sativa_LOC_Os08g14360:0.0622083)n141:0.0324015)n139:0.0473647,(Brachypodium_distachyon_BRADI_3g18790v3:0.139594,(Hordeum_spontaneum_WB01_006179_0021067:0.00113695,Hordeum_vulgareMorex_HORVU.MOREX.r3.1HG0065040:0.00072146)n143:0.0908512)n142:0.0653245)n138:0.0247502,(((Dichantelium_oligosantes_H_DolKV782187.1000003.1:0.192995,(Eragrostis_curvula_EJB05_08151:0.111416,(Eleusine_coracana_ELECO.r07.3BG0295660:0.0258815,Eleusine_coracana_ELECO.r07.3AG0232300:0.0167242)n148:0.132001)n147:0.0450261)n146:0.0271573,((((((Urochloa_fusta_Urofu.9G585100:0.060217,(Cenchrus_americanus_H_CamCM007986.2002038.1:0.0789504,Setaria_viridis_SEVIR_9G558700v2:0.0287032)n155:0.0328816)n154:0.0127542,((Echinocloa_haploclada_eh_chr3.2174:0.41313,(Panicum_virgatum_Pavir.9NG759700:0.0497825,((Panicum_virgatum_Pavir.9KG453200:0.0125009,Panicum_virgatum_Pavir.9KG551300:0.0199623)n160:0.00537129,Panicum_virgatum_Pavir.9KG572700:4.5e-09)n159:4.5e-10)n158:5e-11)n157:0.0631263,((Digitaria_radicosa_Dra02G0019700:0.0731137,(Digitaria_exilis_H_Dex9A-002866.1:0.00806624,Digitaria_exilis_H_Dex9B-002873.1:0.00908444)n163:0.0453311)n162:0.0283154,(Echinocloa_haploclada_eh_chr1.5425:0.0896054,(Panicum_virgatum_Pavir.1NG298100:0.0937975,(ASEM_AUS1_H_AUS1CM014278.1004293.1:0.0142495,ASEM_RSA5_H_RSA5chrom9006206.1:0.00854644)n166:0.0486796)n165:0.0222834)n164:0.0157645)n161:0.00846856)n156:0.000940952)n153:0.00787818,Panicum_hallii_Pahal.9G619700:0.0258494)n152:0.0518057,(Zea_mays_Zm00001eb002300:0.103147,(Sorghum_bicolor_SORBI_3003G436400:0.0823927,Sorghum_bicolor_SORBI_3001G519300:0.0672518)n168:0.03121)n167:0.0545736)n151:0.0278011,Chasmanthium_laxum_Chala.04G224300:0.0689949)n150:0.0191174,(((Stipagrostis_hirtigluma_H_Shi_ptg000017l_001190.1:0.0171057,Stipagrostis_hirtigluma_H_Shi_ptg000021l_001109.1:0.0184457)n171:0.0554438,(Aristida_adscensionis_H_Aadptg000007l000018.1:0.0549045,(Aristida_adscensionis_H_Aadptg000064l000075.1:0.0279673,(Aristida_adscensionis_H_Aadptg000064l000073.1:0.208585,Aristida_adscensionis_H_Aadptg000064l000069.1:0.00497422)n174:0.00171808)n173:0.0392344)n172:0.078257)n170:0.0283551,Phragmites_australis_Phragmites_australis_PaChr3_2072568_2076795_evm.model.PaChr3.186_1_CDS_4362444721_42352:0.0779979)n169:0.0126571)n149:0.0228395)n145:0.0640844,(((Chasmanthium_laxum_Chala.11G071400:0.059868,((Sorghum_bicolor_SORBI_3007G087700:0.0602649,Zea_mays_Zm00001eb178280:0.0486752)n179:0.0468145,((Panicum_hallii_Pahal.6G085500:0.0277317,(Panicum_virgatum_Pavir.6KG190900:0.0521259,(Panicum_virgatum_Pavir.6NG197900:0.0173577,Panicum_virgatum_Pavir.2NG304700:0.0198796)n183:0.0066796)n182:0.0169721)n181:0.0169615,(Echinocloa_haploclada_eh_chr8.1129:0.0851474,(((Cenchrus_americanus_H_CamCM007985.2001043.1:0.0376745,Setaria_viridis_SEVIR_6G090200v2:0.0249066)n187:0.0264609,((Digitaria_radicosa_Dra06G0067300:0.0586454,(Digitaria_exilis_H_Dex6A-000553.1:0.0219621,Digitaria_exilis_H_Dex6B-000487.1:0.0239225)n190:0.0577333)n189:0.0372463,Urochloa_fusta_Urofu.6G065200:0.0496737)n188:0.010457)n186:0.00606686,(Dichantelium_oligosantes_H_DolKV777409.1000004.1:0.0699168,(ASEM_AUS1_H_AUS1CM014275.1001083.1:0.0139445,ASEM_RSA5_H_RSA5chrom6000987.1:0.00907091)n192:0.0509871)n191:0.0218406)n185:0.00886198)n184:0.00896751)n180:0.020188)n178:0.0217944)n177:0.0112901,(Phragmites_australis_Phragmites_australis_PaChr14_8991163_8995588_evm.model.PaChr14.531_1_CDS_4362392479_31646:0.0561765,Phragmites_australis_Phragmites_australis_PaChr19_6831340_6835861_evm.model.PaChr19.430_1_CDS_4362412490_37194:0.0517701)n193:0.0277327)n176:0.0119135,((Eleusine_coracana_ELECO.r07.8BG0651790:0.0233922,Eleusine_coracana_ELECO.r07.8AG0623530:0.0348784)n195:0.10277,(Aristida_adscensionis_H_Aadptg000076l000170.1:0.0721362,((Stipagrostis_hirtigluma_H_Shi_ptg000008l_000444.1:0.00891477,Stipagrostis_hirtigluma_H_Shi_ptg000002l_000059.1:0.0252251)n198:0.00464946,Stipagrostis_hirtigluma_H_Shi_ptg000002l_000055.1:0.0459181)n197:0.0261442)n196:0.0190248)n194:0.0110672)n175:0.0417302)n144:0.00463669)n137:0.0265693)n136:0.00295214)n130:0.0213094)n123:0.0516613)n7:0.00574014)n1:0.0193621,((Ananas_comosus_H_Ananas_contig20_000531.1:0.0235727,(Tillandsia_fasciculata_H_Tillandsia_CM054949.1_000163.1:0.00201465,Tillandsia_fasciculata_H_Tillandsia_CM054949.1_000168.1:0.00313189)n201:0.0512426)n200:0.115869,(Ananas_comosus_H_Ananas_contig21_000530.1:0.0250815,Tillandsia_fasciculata_H_Tillandsia_CM054943.1_000283.1:0.061629)n202:0.0770876)n199:0.0586737)n0;
```
