## Supplementary Dataset S1 for "Gene turnover and contingency facilitated the repeated evolution of C_4_ photosynthesis in grasses": OG0000125_tree.txt

```
(Hordeum_vulgareMorex_HORVU.MOREX.r3.3HG0229530:0.00745865,(Hordeum_vulgareMorex_HORVU.MOREX.r3.3HG0229490:5e-09,(((Hordeum_vulgareMorex_HORVU.MOREX.r3.2HG0109790:0.00672258,(Hordeum_vulgareMorex_HORVU.MOREX.r3.4HG0412230:0.00211333,(Hordeum_vulgareMorex_HORVU.MOREX.r3.6HG0625950:0.00211964,Hordeum_vulgareMorex_HORVU.MOREX.r3.4HG0417650:0.00633189)n6:5e-09)n5:9e-09)n4:0.00132055,Hordeum_vulgareMorex_HORVU.MOREX.r3.3HG0221500:0.00332058)n3:0.000795788,(((Hordeum_vulgareMorex_HORVU.MOREX.r3.1HG0017940:0,Hordeum_vulgareMorex_HORVU.MOREX.r3.3HG0235100:0)n9:5e-09,(((Hordeum_vulgareMorex_HORVU.MOREX.r3.1HG0010310:0.00635747,(Hordeum_vulgareMorex_HORVU.MOREX.r3.5HG0506030:0.0329879,Hordeum_vulgareMorex_HORVU.MOREX.r3.3HG0274150:0.00423789)n13:5e-09)n12:5e-09,(Hordeum_vulgareMorex_HORVU.MOREX.r3.7HG0678620:0.00423203,Hordeum_vulgareMorex_HORVU.MOREX.r3.5HG0497060:0.00211165)n14:5e-09)n11:5e-09,((Hordeum_vulgareMorex_HORVU.MOREX.r3.2HG0106490:0,Hordeum_vulgareMorex_HORVU.MOREX.r3.5HG0532360:0,Hordeum_vulgareMorex_HORVU.MOREX.r3.1HG0075760:0)n16:0.00211001,((Hordeum_vulgareMorex_HORVU.MOREX.r3.3HG0321290:0.00846899,Hordeum_vulgareMorex_HORVU.MOREX.r3.6HG0568380:0.0166989)n18:0.00423892,(((((Hordeum_vulgareMorex_HORVU.MOREX.r3.1HG0066670:0.0205082,Hordeum_vulgareMorex_HORVU.MOREX.r3.5HG0533120:0.0183725)n23:0.00378459,Hordeum_vulgareMorex_HORVU.MOREX.r3.2HG0185860:0.0149433)n22:5e-09,(Hordeum_vulgareMorex_HORVU.MOREX.r3.3HG0318640:0.015355,(Hordeum_vulgareMorex_HORVU.MOREX.r3.1HG0009960:0,Hordeum_vulgareMorex_HORVU.MOREX.r3.1HG0009940:0)n25:0.00633269)n24:5e-09)n21:5e-09,(((((Hordeum_vulgareMorex_HORVU.MOREX.r3.6HG0551480:0.00663177,(Hordeum_vulgareMorex_HORVU.MOREX.r3.2HG0107220:0.00664244,(Hordeum_vulgareMorex_HORVU.MOREX.r3.2HG0119940:0.0149544,Hordeum_vulgareMorex_HORVU.MOREX.r3.5HG0502850:0.0101659)n32:5e-09)n31:5e-09)n30:5e-09,((Hordeum_vulgareMorex_HORVU.MOREX.r3.5HG0492830:0.00717053,Hordeum_vulgareMorex_HORVU.MOREX.r3.7HG0657180:0.0168748)n34:0.00351837,(Hordeum_vulgareMorex_HORVU.MOREX.r3.7HG0724900:0.0135411,Hordeum_vulgareMorex_HORVU.MOREX.r3.6HG0551570:0.00661683)n35:0.00450416)n33:5e-09)n29:5e-09,(Hordeum_vulgareMorex_HORVU.MOREX.r3.6HG0603260:0.00845143,(Hordeum_vulgareMorex_HORVU.MOREX.r3.6HG0630080:0.00673042,(Hordeum_vulgareMorex_HORVU.MOREX.r3.5HG0459900:0.00614123,Hordeum_vulgareMorex_HORVU.MOREX.r3.4HG0419360:0.00706859)n38:0.00650506)n37:5e-09)n36:0.00212371)n28:5e-09,(((((Hordeum_vulgareMorex_HORVU.MOREX.r3.4HG0374620:0.0179759,Hordeum_vulgareMorex_HORVU.MOREX.r3.7HG0725820:0.0148885)n43:5e-09,Hordeum_vulgareMorex_HORVU.MOREX.r3.3HG0301830:0.00857071)n42:5e-09,((Hordeum_vulgareMorex_HORVU.MOREX.r3.1HG0010810:0.0172191,((Hordeum_vulgareMorex_HORVU.MOREX.r3.1HG0015780:0.0117154,(Hordeum_vulgareMorex_HORVU.MOREX.r3.3HG0305210:0.0100149,(Hordeum_vulgareMorex_HORVU.MOREX.r3.5HG0500810:0.0345381,Hordeum_vulgareMorex_HORVU.MOREX.r3.1HG0072130:0.0175235)n49:0.00922049)n48:0.00248702)n47:0.00309409,Hordeum_vulgareMorex_HORVU.MOREX.r3.6HG0596600:0.0107444)n46:5e-09)n45:0.00211676,(Hordeum_vulgareMorex_HORVU.MOREX.r3.2HG0172020:0.0192769,(Hordeum_vulgareMorex_HORVU.MOREX.r3.5HG0494540:0.0220051,(Hordeum_vulgareMorex_HORVU.MOREX.r3.3HG0236230:0.0237025,((((((Hordeum_vulgareMorex_HORVU.MOREX.r3.5HG0478420:0.0307403,(((Hordeum_vulgareMorex_HORVU.MOREX.r3.1HG0090810:0.0183261,(((Hordeum_vulgareMorex_HORVU.MOREX.r3.3HG0257910:0.00871085,Hordeum_vulgareMorex_HORVU.MOREX.r3.7HG0719810:0.0151859)n64:5e-09,(Hordeum_vulgareMorex_HORVU.MOREX.r3.7HG0735540:0.0129812,Hordeum_vulgareMorex_HORVU.MOREX.r3.5HG0445620:0.0138912)n65:0.00639005)n63:0.00638298,((((Hordeum_vulgareMorex_HORVU.MOREX.r3.7HG0692990:0.0238305,(Hordeum_vulgareMorex_HORVU.MOREX.r3.3HG0234230:0.0129024,(Hordeum_vulgareMorex_HORVU.MOREX.r3.5HG0431450:0.0135099,((Hordeum_vulgareMorex_HORVU.MOREX.r3.5HG0431430:0.0137791,Hordeum_vulgareMorex_HORVU.MOREX.r3.5HG0431300:0.0312156)n73:0.00677148,Hordeum_vulgareMorex_HORVU.MOREX.r3.5HG0431490:0.0183498)n72:5e-09)n71:0.00354565)n70:5e-09)n69:0.00215958,Hordeum_vulgareMorex_HORVU.MOREX.r3.2HG0114430:0.0225281)n68:5e-09,(Hordeum_vulgareMorex_HORVU.MOREX.r3.2HG0139580:0.0153033,Hordeum_vulgareMorex_HORVU.MOREX.r3.2HG0112240:0.0223123)n74:0.00206452)n67:5e-09,((Hordeum_vulgareMorex_HORVU.MOREX.r3.6HG0626360:0.0196832,((Hordeum_vulgareMorex_HORVU.MOREX.r3.2HG0164370:0.0184634,Hordeum_vulgareMorex_HORVU.MOREX.r3.6HG0560790:0.0241737)n78:5e-09,Hordeum_vulgareMorex_HORVU.MOREX.r3.7HG0638090:0.0185429)n77:5e-09)n76:5e-09,((Hordeum_vulgareMorex_HORVU.MOREX.r3.7HG0725300:0.0160805,Hordeum_vulgareMorex_HORVU.MOREX.r3.7HG0703940:0.023616)n80:0.00189717,(Hordeum_vulgareMorex_HORVU.MOREX.r3.2HG0190390:0.0160078,Hordeum_vulgareMorex_HORVU.MOREX.r3.3HG0230840:0.01134)n81:0.00376328)n79:5e-09)n75:5e-09)n66:5e-09)n62:1.48e-07)n61:0.00214807,(((((Hordeum_vulgareMorex_HORVU.MOREX.r3.6HG0565770:0.0286732,Hordeum_vulgareMorex_HORVU.MOREX.r3.3HG0291660:0.0198382)n86:5e-09,(Hordeum_vulgareMorex_HORVU.MOREX.r3.2HG0099460:0.0242805,Hordeum_vulgareMorex_HORVU.MOREX.r3.3HG0321180:0.0206888)n87:0.00335278)n85:0.00646706,Hordeum_vulgareMorex_HORVU.MOREX.r3.3HG0221060:0.0173256)n84:6e-09,((Hordeum_vulgareMorex_HORVU.MOREX.r3.4HG0365490:0.0311222,Hordeum_vulgareMorex_HORVU.MOREX.r3.3HG0272480:0.00972502)n89:0.00752745,(Hordeum_vulgareMorex_HORVU.MOREX.r3.6HG0548520:0.0268828,Hordeum_vulgareMorex_HORVU.MOREX.r3.3HG0222740:0.0321308)n90:0.00518336)n88:0.0021648)n83:5e-09,(((Hordeum_vulgareMorex_HORVU.MOREX.r3.1HG0041960:0.0433278,Hordeum_vulgareMorex_HORVU.MOREX.r3.4HG0402100:0.0191077)n93:0.00286946,Hordeum_vulgareMorex_HORVU.MOREX.r3.3HG0233020:0.0151791)n92:0.00214285,(Hordeum_vulgareMorex_HORVU.MOREX.r3.6HG0561960:0.0431225,Hordeum_vulgareMorex_HORVU.MOREX.r3.1HG0023820:0.00420318)n94:0.00442062)n91:5e-09)n82:5e-09)n60:0.004288,Hordeum_vulgareMorex_HORVU.MOREX.r3.3HG0264010:0.0208903)n59:0.00216184)n58:0.00859069,(Hordeum_vulgareMorex_HORVU.MOREX.r3.6HG0611430:0.0395288,Hordeum_vulgareMorex_HORVU.MOREX.r3.5HG0432570:0.00869466)n95:0.0244906)n57:0.00222798,Hordeum_vulgareMorex_HORVU.MOREX.r3.5HG0495290:0.0313626)n56:0.00434636,(((((((Hordeum_vulgareMorex_HORVU.MOREX.r3.1HG0037200:0.0164537,(Hordeum_vulgareMorex_HORVU.MOREX.r3.3HG0242660:0.0556491,(Hordeum_vulgareMorex_HORVU.MOREX.r3.7HG0710280:0.0327231,Hordeum_vulgareMorex_HORVU.MOREX.r3.6HG0542070:0.0381164)n104:0.00358418)n103:0.00297659)n102:5e-09,(Hordeum_vulgareMorex_HORVU.MOREX.r3.1HG0029090:0.0462737,(Hordeum_vulgareMorex_HORVU.MOREX.r3.4HG0386270:0.0354056,(((Hordeum_vulgareMorex_HORVU.MOREX.r3.2HG0182030:0.0157122,(((Hordeum_vulgareMorex_HORVU.MOREX.r3.5HG0506090:0.0609644,(Hordeum_vulgareMorex_HORVU.MOREX.r3.3HG0290350:0.0405046,(Hordeum_vulgareMorex_HORVU.MOREX.r3.1HG0042220:0.0992121,Hordeum_vulgareMorex_HORVU.MOREX.r3.3HG0285520:0.0670421)n114:0.013037)n113:0.0109907)n112:0.00485859,Hordeum_vulgareMorex_HORVU.MOREX.r3.2HG0185820:0.0460762)n111:0.0188987,Hordeum_vulgareMorex_HORVU.MOREX.r3.5HG0536690:0.0224141)n110:0.00315885)n109:0.0343551,Hordeum_vulgareMorex_HORVU.MOREX.r3.2HG0117620:0.0427753)n108:0.00520127,Hordeum_vulgareMorex_HORVU.MOREX.r3.6HG0555270:0.0570109)n107:0.0595565)n106:0.0082166)n105:0.00840469)n101:0.001718,Hordeum_vulgareMorex_HORVU.MOREX.r3.2HG0177470:0.042136)n100:0.00498952,(Hordeum_vulgareMorex_HORVU.MOREX.r3.2HG0126170:0.0175312,Hordeum_vulgareMorex_HORVU.MOREX.r3.2HG0136750:0.0413314)n115:0.00364502)n99:0.00215125,(((((Hordeum_vulgareMorex_HORVU.MOREX.r3.2HG0200760:0.0267364,(Hordeum_vulgareMorex_HORVU.MOREX.r3.3HG0266710:0.0351287,((((Hordeum_vulgareMorex_HORVU.MOREX.r3.2HG0143230:0.0165075,Hordeum_vulgareMorex_HORVU.MOREX.r3.7HG0668800:0.036718)n125:0.00307023,(Hordeum_vulgareMorex_HORVU.MOREX.r3.3HG0276990:0.0137573,Hordeum_vulgareMorex_HORVU.MOREX.r3.1HG0084570:0.0150989)n126:7e-09)n124:5e-09,((Hordeum_vulgareMorex_HORVU.MOREX.r3.6HG0567000:0.0135676,(((((Hordeum_vulgareMorex_HORVU.MOREX.r3.5HG0483950:0.00212252,(Hordeum_vulgareMorex_HORVU.MOREX.r3.4HG0394790:0.0106676,(((Hordeum_vulgareMorex_HORVU.MOREX.r3.2HG0200810:0.0184218,Hordeum_vulgareMorex_HORVU.MOREX.r3.2HG0187210:0.0087947)n137:0.00597759,(Hordeum_vulgareMorex_HORVU.MOREX.r3.2HG0100510:0.0107278,(((Hordeum_vulgareMorex_HORVU.MOREX.r3.6HG0561400:0.0392087,Hordeum_vulgareMorex_HORVU.MOREX.r3.3HG0313790:0.0193147)n141:0.00239878,(Hordeum_vulgareMorex_HORVU.MOREX.r3.4HG0409280:0.00428143,Hordeum_vulgareMorex_HORVU.MOREX.r3.7HG0650160:0.0215069)n142:0.00207288)n140:5e-09,((Hordeum_vulgareMorex_HORVU.MOREX.r3.3HG0262040:0.0149863,(Hordeum_vulgareMorex_HORVU.MOREX.r3.7HG0676670:0.00639668,Hordeum_vulgareMorex_HORVU.MOREX.r3.7HG0739440:0.0149755)n145:5e-09)n144:0.00212075,(Hordeum_vulgareMorex_HORVU.MOREX.r3.1HG0038820:0.0130303,Hordeum_vulgareMorex_HORVU.MOREX.r3.2HG0191730:0.00686905)n146:5e-09)n143:5e-09)n139:0.00211784)n138:5e-09)n136:0.000647379,(Hordeum_vulgareMorex_HORVU.MOREX.r3.6HG0578670:0.0136907,Hordeum_vulgareMorex_HORVU.MOREX.r3.7HG0713120:0.0140397)n147:0.00331704)n135:0.00147301)n134:0.00211362)n133:5e-09,Hordeum_vulgareMorex_HORVU.MOREX.r3.7HG0689240:0.00858966)n132:5e-09,(Hordeum_vulgareMorex_HORVU.MOREX.r3.2HG0169580:0.0240139,(Hordeum_vulgareMorex_HORVU.MOREX.r3.7HG0732200:0.0137774,Hordeum_vulgareMorex_HORVU.MOREX.r3.2HG0124710:0.0130748)n149:0.00211148)n148:5e-09)n131:6e-09,(Hordeum_vulgareMorex_HORVU.MOREX.r3.4HG0414660:0.0163773,Hordeum_vulgareMorex_HORVU.MOREX.r3.6HG0558370:0.0101897)n150:0.00525946)n130:9e-09,Hordeum_vulgareMorex_HORVU.MOREX.r3.5HG0511270:0.00339617)n129:2.6e-08)n128:0.00213852,((Hordeum_vulgareMorex_HORVU.MOREX.r3.2HG0186190:0.00945326,(Hordeum_vulgareMorex_HORVU.MOREX.r3.3HG0240020:0.0398368,Hordeum_vulgareMorex_HORVU.MOREX.r3.3HG0223880:0.0195575)n153:7e-09)n152:0.00594506,Hordeum_vulgareMorex_HORVU.MOREX.r3.5HG0511070:0.0136361)n151:0.00271917)n127:5e-09)n123:5e-09,((Hordeum_vulgareMorex_HORVU.MOREX.r3.7HG0729260:0.0217784,((Hordeum_vulgareMorex_HORVU.MOREX.r3.7HG0717700:0.0204325,Hordeum_vulgareMorex_HORVU.MOREX.r3.3HG0228080:0.0101133)n157:0.00495056,(Hordeum_vulgareMorex_HORVU.MOREX.r3.7HG0710990:0.0163934,Hordeum_vulgareMorex_HORVU.MOREX.r3.6HG0542240:0.0241521)n158:0.00305024)n156:0.0020277)n155:5e-09,Hordeum_vulgareMorex_HORVU.MOREX.r3.7HG0740310:0.0108604)n154:5e-09)n122:5e-09)n121:0.00610585)n120:0.00493065,(Hordeum_vulgareMorex_HORVU.MOREX.r3.2HG0131190:0.0442944,Hordeum_vulgareMorex_HORVU.MOREX.r3.1HG0043410:0.0354097)n159:0.00642279)n119:0.00185522,(Hordeum_vulgareMorex_HORVU.MOREX.r3.4HG0338480:0.0266733,(Hordeum_vulgareMorex_HORVU.MOREX.r3.1HG0009000:0.0260058,(Hordeum_vulgareMorex_HORVU.MOREX.r3.6HG0617890:0.0287927,Hordeum_vulgareMorex_HORVU.MOREX.r3.7HG0750300:0.0210134)n162:0.00464042)n161:0.00366411)n160:5e-09)n118:5e-09,(Hordeum_vulgareMorex_HORVU.MOREX.r3.2HG0122800:0.0239932,Hordeum_vulgareMorex_HORVU.MOREX.r3.2HG0131950:0.0241523)n163:0.0069178)n117:0.00218379,Hordeum_vulgareMorex_HORVU.MOREX.r3.1HG0048920:0.0189617)n116:0.00437167)n98:0.00227383,(Hordeum_vulgareMorex_HORVU.MOREX.r3.2HG0181650:0.0265041,(Hordeum_vulgareMorex_HORVU.MOREX.r3.1HG0018790:0.0523185,(Hordeum_vulgareMorex_HORVU.MOREX.r3.1HG0084040:0.0262179,Hordeum_vulgareMorex_HORVU.MOREX.r3.7HG0637770:0.00684816)n166:0.000878637)n165:0.00604267)n164:0.00337878)n97:0.00439616,(((Hordeum_vulgareMorex_HORVU.MOREX.r3.7HG0718740:0.022074,Hordeum_vulgareMorex_HORVU.MOREX.r3.5HG0502010:0.0243084)n169:0.00265525,(Hordeum_vulgareMorex_HORVU.MOREX.r3.7HG0671370:0.0283395,Hordeum_vulgareMorex_HORVU.MOREX.r3.2HG0174310:0.010268)n170:0.00305139)n168:0.00360858,Hordeum_vulgareMorex_HORVU.MOREX.r3.7HG0733610:0.0276848)n167:0.000529979)n96:0.00236595)n55:0.0198632,Hordeum_vulgareMorex_HORVU.MOREX.r3.3HG0320210:0.0101156)n54:5e-09,(Hordeum_vulgareMorex_HORVU.MOREX.r3.3HG0234850:0.0333176,(Hordeum_vulgareMorex_HORVU.MOREX.r3.7HG0665970:0.0301855,Hordeum_vulgareMorex_HORVU.MOREX.r3.1HG0069470:0.0182648)n172:0.00244623)n171:0.0020538)n53:5e-09)n52:0.0043239)n51:0.0063774)n50:0.00209935)n44:6e-09)n41:0.00426452,Hordeum_vulgareMorex_HORVU.MOREX.r3.1HG0048770:0.0106872)n40:5e-09,Hordeum_vulgareMorex_HORVU.MOREX.r3.1HG0067660:0.0127715)n39:5e-09)n27:5e-09,(((Hordeum_vulgareMorex_HORVU.MOREX.r3.4HG0396630:0.00567996,(Hordeum_vulgareMorex_HORVU.MOREX.r3.1HG0070760:0.00708181,Hordeum_vulgareMorex_HORVU.MOREX.r3.1HG0087940:5e-09)n176:0.00537525)n175:0.00282402,Hordeum_vulgareMorex_HORVU.MOREX.r3.7HG0722850:0.00715063)n174:9e-09,(Hordeum_vulgareMorex_HORVU.MOREX.r3.2HG0119670:5e-09,Hordeum_vulgareMorex_HORVU.MOREX.r3.3HG0286910:0.0300985)n177:0.00422918)n173:5e-09)n26:5e-09)n20:5e-09,Hordeum_vulgareMorex_HORVU.MOREX.r3.6HG0539400:0.00633714)n19:5e-09)n17:0.00211081)n15:5e-09)n10:5e-09)n8:5e-09,((((Hordeum_vulgareMorex_HORVU.MOREX.r3.7HG0727690:0.0110137,(Hordeum_vulgareMorex_HORVU.MOREX.r3.5HG0490500:5e-09,(Hordeum_vulgareMorex_HORVU.MOREX.r3.2HG0133630:0.0175043,Hordeum_vulgareMorex_HORVU.MOREX.r3.7HG0666420:0.00710603)n183:0.00674773)n182:9e-09)n181:0.00211563,((((Hordeum_vulgareMorex_HORVU.MOREX.r3.6HG0606720:0.00637561,Hordeum_vulgareMorex_HORVU.MOREX.r3.7HG0748540:0.0127146)n187:6e-09,(((Hordeum_vulgareMorex_HORVU.MOREX.r3.5HG0515430:0.00178969,Hordeum_vulgareMorex_HORVU.MOREX.r3.2HG0217310:0.00989716)n190:0.000310161,(Hordeum_vulgareMorex_HORVU.MOREX.r3.7HG0659220:0.0126618,Hordeum_vulgareMorex_HORVU.MOREX.r3.5HG0428720:0.0041978)n191:0.00212407)n189:5e-09,Hordeum_vulgareMorex_HORVU.MOREX.r3.2HG0187080:0.0150635)n188:5e-09)n186:5e-09,Hordeum_vulgareMorex_HORVU.MOREX.r3.2HG0196100:0.0150175)n185:0.00212257,(Hordeum_vulgareMorex_HORVU.MOREX.r3.7HG0720260:0.00848989,(Hordeum_vulgareMorex_HORVU.MOREX.r3.4HG0360570:0.00847351,Hordeum_vulgareMorex_HORVU.MOREX.r3.4HG0367180:0.0127)n193:5e-09)n192:0.00211225)n184:5e-09)n180:6e-09,(((Hordeum_vulgareMorex_HORVU.MOREX.r3.3HG0258860:0.00786889,(Hordeum_vulgareMorex_HORVU.MOREX.r3.7HG0708970:0.212481,(Hordeum_vulgareMorex_HORVU.MOREX.r3.5HG0515800:0.0199102,Hordeum_vulgareMorex_HORVU.MOREX.r3.2HG0096680:0.0234908)n198:0.0042784)n197:0.0019164)n196:0.00594043,(Hordeum_vulgareMorex_HORVU.MOREX.r3.2HG0184920:0.0121754,Hordeum_vulgareMorex_HORVU.MOREX.r3.2HG0205080:0.00252873)n199:0.00296228)n195:5e-09,(Hordeum_vulgareMorex_HORVU.MOREX.r3.5HG0515280:0.0154318,Hordeum_vulgareMorex_HORVU.MOREX.r3.4HG0392790:0.0150317)n200:5e-09)n194:5e-09)n179:6e-09,(Hordeum_vulgareMorex_HORVU.MOREX.r3.5HG0514200:0.0147498,Hordeum_vulgareMorex_HORVU.MOREX.r3.2HG0215360:5e-09)n201:0.0021118)n178:5e-09)n7:5e-09)n2:0.00421999)n1:0.00745865)n0;
```
