## Supplementary Dataset S1 for "Gene turnover and contingency facilitated the repeated evolution of C_4_ photosynthesis in grasses": OG0000128_tree.txt

```
(Juncus_effusus_H_Juncus_Jeff_scaffold_21_000553.1:0.288078,(Ampelocalamus_luodianensis_Alu02Dg10600.1:0.651268,((Olyra_latifolia_Ola005426:0.729886,(Ampelocalamus_luodianensis_Alu04Dg18790.2:0.800298,Panicum_virgatum_Pavir.2NG261900:0.669852)n4:0.0765334)n3:0.123894,(((Dendrocalamus_sinicus_Dendrocalamus_sinicus_Dsi02C_25413016_25428483_Dsi02Cg10760.1_-1_CDS_4147724371_53037:0.20496,((Olyra_latifolia_Ola034797:0.13287,(Olyra_latifolia_Ola016030:0.225964,Olyra_latifolia_Ola030450:0.0997581)n10:0.0495768)n9:0.0535468,(Ampelocalamus_luodianensis_Alu09CXg10280.1:0.0866321,Ampelocalamus_luodianensis_Alu02Dg10620.2:0.0896707)n11:0.0240515)n8:0.0860521)n7:0.040429,((Ampelocalamus_luodianensis_Alu02Dg10690.2:0.0689039,(Ampelocalamus_luodianensis_Alu02Dg10760.2:0.0701517,Ampelocalamus_luodianensis_Alu02Dg10780.2:0.0627165)n14:0.0180622)n13:0.119958,(((Olyra_latifolia_Ola010760:0.149167,(Dendrocalamus_sinicus_Dendrocalamus_sinicus_Dsi02C_25361824_25365868_Dsi02Cg10740.1_1_CDS_4147724365_49659:0.0454702,(Ampelocalamus_luodianensis_AluCtg01641g00050.2:0.00600636,Ampelocalamus_luodianensis_Alu09CXg10400.1:0.00456126)n19:0.040903)n18:0.0280581)n17:0.0533045,((Eragrostis_curvula_EJB05_20841:0.115055,(Eleusine_coracana_ELECO.r07.2AG0137030:0.041862,Eleusine_coracana_ELECO.r07.2BG0192650:0.0913262)n22:0.0809128)n21:0.0609528,((Chasmanthium_laxum_Chala.05G188300:0.079399,(Digitaria_radicosa_Dra01G0180300:0.398923,Sorghum_bicolor_SORBI_3004G211000:0.142949)n25:0.0265196)n24:0.0132503,((Setaria_viridis_SEVIR_1G232200v2:0.126952,((ASEM_AUS1_H_AUS1CM014270.1001409.1:0.291191,Urochloa_fusta_Urofu.1G256400:8e-09)n29:0.121645,(Cenchrus_americanus_H_CamCM007984.2000714.1:0.110633,Panicum_virgatum_Pavir.1NG342200:0.12919)n30:0.0169162)n28:0.016007)n27:0.0395429,(Echinocloa_haploclada_eh_chr7.2400:0.12257,(((Digitaria_exilis_H_Dex1A-002500.1:0.0248446,Digitaria_exilis_H_Dex1B-002449.1:0.0196789)n34:0.0766035,(Cenchrus_americanus_H_CamCM007984.2000713.1:0.0623333,Setaria_viridis_SEVIR_1G232300v2:0.0336479)n35:0.0245661)n33:0.0370221,(Panicum_virgatum_Pavir.1NG338200:0.0278245,(Panicum_virgatum_Pavir.1KG220600:0.011256,Panicum_virgatum_Pavir.1KG376900:0.00784502)n37:0.0227635)n36:0.0679624)n32:0.0165031)n31:0.0149446)n26:0.00166051)n23:0.0150431)n20:0.0151552)n16:0.100071,((((((Dendrocalamus_sinicus_Dendrocalamus_sinicus_DsiCtg00143_464548_473799_DsiCtg00143g00170.1_1_CDS_4147848088_48942:0.0790612,(Dendrocalamus_sinicus_Dendrocalamus_sinicus_Dsi02B_36191599_36201341_Dsi02Bg12620.1_-1_CDS_4147718434_8555:0.0410018,Dendrocalamus_sinicus_Dendrocalamus_sinicus_DsiCtg00143_381386_385102_DsiCtg00143g00150.1_1_CDS_4147848082_45564:0.0373023)n44:0.0149613)n43:0.0507851,Olyra_latifolia_Ola030132:0.443749)n42:0.0327029,((Oryza_sativa_LOC_Os02g42110:0.157993,(Zizania_latifolia_GWHTBFHI026703:0.0413819,Zizania_latifolia_GWHTBFHI026705:0.033257)n47:0.108181)n46:0.0763383,(((Zizania_latifolia_GWHTBFHI026704:0.0323171,Zizania_latifolia_GWHTBFHI026707:0.0624198)n50:0.0990518,(Zizania_latifolia_GWHTBFHI021630:0.0834098,(Zizania_latifolia_GWHTBFHI021637:0.0843721,(Zizania_latifolia_GWHTBFHI021636:0.0541563,(Zizania_latifolia_GWHTBFHI021631:0.0674576,Zizania_latifolia_GWHTBFHI021633:0.0622132)n54:0.0270975)n53:0.0207562)n52:0.0156994)n51:0.0671428)n49:0.0621666,(Leersia_perrieri_LPERR05G02150:0.176134,Oryza_sativa_LOC_Os05g04460:0.154827)n55:0.0734657)n48:0.0438848)n45:0.0475127)n41:0.046373,((Ampelocalamus_luodianensis_Alu09CXg10440.2:0.0163528,(Ampelocalamus_luodianensis_AluCtg01641g00030.1:0.0210627,Ampelocalamus_luodianensis_Alu09CXg10420.1:0.0199975)n58:0.0074971)n57:0.0972433,(((Hordeum_vulgareMorex_HORVU.MOREX.r3.6HG0632470:0.0121129,Hordeum_vulgareMorex_HORVU.MOREX.r3.6HG0632520:6e-09)n61:0.0139892,((Hordeum_spontaneum_WB01_002737_0026847:0.0559727,Hordeum_spontaneum_WB01_002737_0057256:0.0495584)n63:0.050028,Hordeum_spontaneum_WB01_002737_0043516:0.105541)n62:0.0117268)n60:0.0540203,((Brachypodium_distachyon_BRADI_4g42350v3:0.169344,(Brachypodium_distachyon_BRADI_4g42385v3:0.110895,Brachypodium_distachyon_BRADI_4g42360v3:0.0869116)n66:0.0780133)n65:0.0999127,Brachypodium_distachyon_BRADI_2g60530v3:0.189742)n64:0.0210825)n59:0.0371449)n56:0.034694)n40:0.0259907,(((Dendrocalamus_sinicus_Dendrocalamus_sinicus_Dsi02A_36143849_36148390_Dsi02Ag13730.1_1_CDS_4147711957_1216:0.0473886,Dendrocalamus_sinicus_Dendrocalamus_sinicus_Dsi02A_36096316_36103548_Dsi02Ag13710.1_1_CDS_4147711951_54685:0.0420908)n69:0.0690052,((Olyra_latifolia_Ola021626:0.0923811,(Olyra_latifolia_Ola030447:0.0509519,((Olyra_latifolia_Ola006752:0.209297,Olyra_latifolia_Ola006748:0.034522)n74:0.0127487,Olyra_latifolia_Ola006750:0.0450901)n73:0.0299719)n72:0.0100789)n71:0.0561205,((((Olyra_latifolia_Ola007793:0.12458,Olyra_latifolia_Ola030459:0.0255825)n78:0.00495487,Olyra_latifolia_Ola016027:0.0779503)n77:0.00239817,Olyra_latifolia_Ola007794:0.0530042)n76:0.0307027,(Olyra_latifolia_Ola030130:0.0568042,Olyra_latifolia_Ola016028:0.141762)n79:0.0101757)n75:0.0446443)n70:0.0671902)n68:0.0251375,Leersia_perrieri_LPERR02G20450:0.292583)n67:0.0325093)n39:0.0332964,(((((Hordeum_spontaneum_WB01_003992_0289428:0.0393142,(Hordeum_vulgareMorex_HORVU.MOREX.r3.6HG0539050:0.0411245,Hordeum_vulgareMorex_HORVU.MOREX.r3.6HG0539130:0.0238282)n85:0.00264758)n84:0.00078097,(Hordeum_vulgareMorex_HORVU.MOREX.r3.6HG0538930:0.0104419,((Digitaria_radicosa_Dra01G0192700:0.147254,(((Chasmanthium_laxum_Chala.05G201200:0.0236812,(Chasmanthium_laxum_Chala.05G200800:0.0613833,(Chasmanthium_laxum_Chala.05G200700:0.0246904,Chasmanthium_laxum_Chala.05G201100:0.00725041)n93:0.0124059)n92:0.0148931)n91:0.0845408,(Cenchrus_americanus_H_CamCM007984.2004527.1:0.198053,Panicum_virgatum_Pavir.1NG269700:0.123334)n94:0.0333455)n90:0.0201681,(((Echinocloa_haploclada_eh_chr7.2541:0.118071,(ASEM_AUS1_H_AUS1CM014270.1001410.1:0.0409327,ASEM_AUS1_H_AUS1CM014273.1002389.1:0.0396042)n98:0.109974)n97:0.0150351,(((Hordeum_spontaneum_WB01_002737_0041318:0.638002,(ASEM_RSA5_H_RSA5chrom1001455.1:5e-09,Urochloa_fusta_Urofu.1G272000:0.163557)n102:0.197963)n101:0.0859489,((Dichantelium_oligosantes_H_DolKV781429.1000003.1:0.10053,Dichantelium_oligosantes_H_DolKV781429.1000002.1:0.162062)n104:0.019327,(Panicum_virgatum_Pavir.1KG393600:0.0731377,(Panicum_virgatum_Pavir.1NG269900:0.0182054,Panicum_virgatum_Pavir.1NG269600:0.0308645)n106:0.0514943)n105:0.0706992)n103:0.0227747)n100:0.0296976,(ASEM_RSA5_H_RSA5chrom1001454.1:0.112479,(Echinocloa_haploclada_eh_chr7.2543:0.0931994,((((Digitaria_exilis_H_Dex1A-002437.1:0.0746657,(Digitaria_exilis_H_Dex1A-002438.1:0.0174388,(Digitaria_exilis_H_Dex1A-002436.1:0.0158961,Digitaria_exilis_H_Dex1B-002393.1:0.02118)n114:0.0392619)n113:0.0513156)n112:0.0292456,(Urochloa_fusta_Urofu.1G272200:0.0766442,(ASEM_RSA5_H_RSA5chrom1001453.1:0.151,(ASEM_AUS1_H_AUS1CM014270.1003001.1:0.0447707,(ASEM_AUS1_H_AUS1CM014270.1003002.1:0.254377,ASEM_AUS1_H_AUS1CM014270.1001408.1:0.0153733)n118:0.0239422)n117:0.00266025)n116:0.0175709)n115:0.0122184)n111:0.0116664,((Setaria_viridis_SEVIR_1G248300v2:0.10458,(Setaria_viridis_SEVIR_4G019502v2:0.0296034,Setaria_viridis_SEVIR_4G019601v2:0.0195718)n121:0.036196)n120:0.0576496,Cenchrus_americanus_H_CamCM007984.2000124.1:0.0796463)n119:0.0348809)n110:0.0106122,(((Panicum_hallii_Pahal.1G317200:0.008306,Panicum_hallii_Pahal.1G316500:0.00690019)n124:0.0107415,(Panicum_hallii_Pahal.1G317500:0.014947,Panicum_hallii_Pahal.1G317400:0.018506)n125:0.0118067)n123:0.0321809,(Panicum_virgatum_Pavir.1KG393700:0.0609708,((Panicum_virgatum_Pavir.1KG393500:0.0607003,Panicum_virgatum_Pavir.1KG393800:0.0484407)n128:0.0323237,(Panicum_virgatum_Pavir.J219700:0.0757381,Panicum_virgatum_Pavir.1NG282700:0.0602902)n129:0.00602902)n127:0.000602902)n126:6.69891e-05)n122:0.0237002)n109:0.0104939)n108:0.00104939)n107:0.000104939)n99:1.16599e-05)n96:0.00736109,(Sorghum_bicolor_SORBI_3004G223400:0.116667,Sorghum_bicolor_SORBI_3004G223500:0.0924316)n130:0.0546803)n95:0.0202038)n89:0.00224486)n88:0.0402861,((Eragrostis_curvula_EJB05_20685:0.0955351,Eragrostis_curvula_EJB05_49975:0.0513132)n132:0.0565459,(Eragrostis_curvula_EJB05_49976:0.0909629,(((Eragrostis_curvula_EJB05_20664:0.0254971,(Eragrostis_curvula_EJB05_20687:0.0331652,Eragrostis_curvula_EJB05_20661:0.0246688)n137:0.028155)n136:0.0146858,(Eragrostis_curvula_EJB05_20684:0.0221267,Eragrostis_curvula_EJB05_20660:0.047087)n138:0.018785)n135:0.0121059,Eragrostis_curvula_EJB05_20658:0.0415744)n134:0.0442499)n133:0.0210947)n131:0.0724667)n87:0.0630619)n86:0.00700688)n83:0.0161396,(Leersia_perrieri_LPERR02G20440:0.125442,((Oryza_sativa_LOC_Os02g42190:0.110437,Oryza_sativa_LOC_Os02g42160:0.0892435)n141:0.0810828,Oryza_sativa_LOC_Os02g42150:0.0872919)n140:0.0096991)n139:0.0469994)n82:0.0184002,(((Olyra_latifolia_Ola034603:0.0579795,Olyra_latifolia_Ola030446:0.0382182)n144:0.145448,(Dendrocalamus_sinicus_Dendrocalamus_sinicus_Dsi02A_36254424_36257739_Dsi02Ag13770.1_-1_CDS_4147711969_7971:0.0879344,(((Dendrocalamus_sinicus_Dendrocalamus_sinicus_Dsi02A_36467720_36490164_Dsi02Ag13850.1_-1_CDS_4147711993_21475:0.15339,Dendrocalamus_sinicus_Dendrocalamus_sinicus_Dsi02A_36286079_36304522_Dsi02Ag13780.1_-1_CDS_4147711972_9659:0.156958)n148:0.0172075,Dendrocalamus_sinicus_Dendrocalamus_sinicus_Dsi02A_36188704_36196760_Dsi02Ag13750.1_-1_CDS_4147711963_4594:0.0824421)n147:0.00768379,(Dendrocalamus_sinicus_Dendrocalamus_sinicus_Dsi02A_36356240_36366484_Dsi02Ag13820.1_-1_CDS_4147711984_16411:0.0332671,Dendrocalamus_sinicus_Dendrocalamus_sinicus_Dsi02A_36528638_36532346_Dsi02Ag13860.1_-1_CDS_4147711996_23163:0.0450341)n149:0.0169705)n146:0.0590721)n145:0.019377)n143:0.0162331,((Ampelocalamus_luodianensis_Alu02Dg10570.2:0.0225224,Ampelocalamus_luodianensis_Alu02Dg10590.1:0.0189066)n151:0.00526453,(Ampelocalamus_luodianensis_Alu02Dg10560.1:0.0187676,Ampelocalamus_luodianensis_Alu02Dg10660.1:0.019216)n152:0.00592117)n150:0.0898274)n142:0.0129658)n81:0.0133562,((Ampelocalamus_luodianensis_Alu09CXg10300.1:0.0306394,(Ampelocalamus_luodianensis_AluCtg01641g00040.1:0.122579,Ampelocalamus_luodianensis_Alu09CXg10380.2:0.0277454)n155:0.0121531)n154:0.065224,((Ampelocalamus_luodianensis_Alu09CXg10360.1:0.0579984,Dendrocalamus_sinicus_Dendrocalamus_sinicus_DsiCtg00143_120188_120675_DsiCtg00143g00090.1_-1_CDS_4147848064_35430:0.914219)n157:0.0733684,(Ampelocalamus_luodianensis_Alu09CXg10370.1:0.0717736,(Dendrocalamus_sinicus_Dendrocalamus_sinicus_DsiCtg00143_163927_166222_DsiCtg00143g00110.1_1_CDS_4147848070_38808:0.0890323,(Dendrocalamus_sinicus_Dendrocalamus_sinicus_Dsi02B_36384347_36393519_Dsi02Bg12640.1_-1_CDS_4147718440_11931:0.0667934,(Dendrocalamus_sinicus_Dendrocalamus_sinicus_Dsi02B_36452699_36464925_Dsi02Bg12650.1_-1_CDS_4147718443_13619:0.0462098,(Dendrocalamus_sinicus_Dendrocalamus_sinicus_DsiCtg00143_234534_240733_DsiCtg00143g00120.1_-1_CDS_4147848073_40497:0.0432155,(Dendrocalamus_sinicus_Dendrocalamus_sinicus_Dsi02B_36256163_36262359_Dsi02Bg12630.1_1_CDS_4147718437_10243:0.0447318,Dendrocalamus_sinicus_Dendrocalamus_sinicus_DsiCtg00143_434186_438527_DsiCtg00143g00160.1_-1_CDS_4147848085_47253:0.0335043)n163:0.00792051)n162:0.00974797)n161:0.0220124)n160:0.011162)n159:0.0950865)n158:0.0327181)n156:0.0259219)n153:0.00288021)n80:0.031477)n38:0.0438837)n15:0.0206066)n12:0.025972)n6:0.0306342,(((Eragrostis_curvula_EJB05_20688:0.201931,((Stipagrostis_hirtigluma_H_Shi_ptg000038l_000709.1:0.12719,((Aristida_adscensionis_H_Aadptg000099l000009.1:0.191375,Aristida_adscensionis_H_Aadptg000049l000008.1:0.227142)n170:0.0895332,((((Zea_mays_Zm00001eb034610:0.0349426,(((Zea_mays_Zm00001eb034290:0.0225242,Zea_mays_Zm00001eb034460:0.00561843)n177:0.0117532,Zea_mays_Zm00001eb034520:0.0311663)n176:0.00632235,Zea_mays_Zm00001eb034370:0.0399817)n175:0.0102014)n174:0.0137867,Zea_mays_Zm00001eb034480:0.044285)n173:0.106326,((((((Echinocloa_haploclada_eh_chr7.2540:0.0846707,((Digitaria_exilis_H_Dex1A-002440.1:0.0163866,Digitaria_exilis_H_Dex1B-002394.1:0.0310709)n185:0.0360902,(Ampelocalamus_luodianensis_Alu02Dg10770.1:0.496462,Digitaria_exilis_H_Dex1A-002439.1:0.126204)n186:0.0517427)n184:0.00574919)n183:0.0115679,Digitaria_radicosa_Dra01G0192600:0.0477968)n182:0.0146528,(Setaria_viridis_SEVIR_1G248200v2:0.0318968,Setaria_viridis_SEVIR_3G411600v2:0.0464597)n187:0.0914021)n181:0.0165991,(((Panicum_virgatum_Pavir.1KG393200:0.0811587,Panicum_virgatum_Pavir.1KG304100:0.050998)n190:0.0601391,(Panicum_virgatum_Pavir.1NG359000:0.0897875,Panicum_virgatum_Pavir.J790900:0.0610908)n191:0.0223184)n189:0.0522347,(ASEM_RSA5_H_RSA5chrom1002897.1:0.0857394,(ASEM_AUS1_H_AUS1CM014273.1000971.1:0.0865528,ASEM_AUS1_H_AUS1CM014270.1001411.1:0.0586108)n193:0.00651231)n192:0.0282458)n188:0.00732615)n180:0.0198139,((Panicum_virgatum_Pavir.1KG392300:0.0508242,Panicum_virgatum_Pavir.1KG392900:0.0484942)n195:0.121095,(Sorghum_bicolor_SORBI_3007G002700:0.168233,ASEM_AUS1_H_AUS1CM014270.1001412.1:0.143195)n196:0.0367841)n194:0.00408712)n179:0.0204266,Sorghum_bicolor_SORBI_3007G214300:0.103412)n178:0.0114903)n172:0.0868893,(Panicum_virgatum_Pavir.1NG385600:1.16127,(Aristida_adscensionis_H_Aadptg000012l000506.1:0.129741,Aristida_adscensionis_H_Aadptg000012l000507.1:0.102782)n198:0.0114203)n197:0.0423289)n171:0.00423289)n169:0.000470321)n168:0.0699423,(Echinocloa_haploclada_eh_chr7.2544:0.157097,Phragmites_australis_Phragmites_australis_PaChr6_31907736_31914985_evm.model.PaChr6.1480_1_CDS_4362467388_18035:0.0756495)n199:0.0257194)n167:0.00285771)n166:0.0556693,Chasmanthium_laxum_Chala.05G201800:0.0883967)n165:0.0342478,Urochloa_fusta_Urofu.1G256300:0.140326)n164:0.0155917)n5:0.0751099)n2:0.136012)n1:0.288078)n0;
```
