## Supplementary Dataset S1 for "Gene turnover and contingency facilitated the repeated evolution of C_4_ photosynthesis in grasses": OG0000130_tree.txt

```
(Pharus_latifolius_Phala.03G116200:0.00219378,((Pharus_latifolius_Phala.02G161400:0.0111093,Pharus_latifolius_Phala.06G170800:0.00861063)n2:5e-09,((Pharus_latifolius_Phala.01G046500:0.0144329,(((((Pharus_latifolius_Phala.09G107400.3:5e-09,(Pharus_latifolius_Phala.09G107400.5:5e-09,Pharus_latifolius_Phala.09G107400.2:0.00330146)n10:2e-08)n9:8e-09,Pharus_latifolius_Phala.09G107400.4:5e-09)n8:0.00768931,Pharus_latifolius_Phala.09G107400:5e-09)n7:0.0255284,((Pharus_latifolius_Phala.06G272800:0.0111656,(Pharus_latifolius_Phala.04G148900:0.0187084,Pharus_latifolius_Phala.02G091500:0.0111333)n13:0.00139388)n12:5e-09,(((Pharus_latifolius_Phala.03G381300:0,Pharus_latifolius_Phala.03G381300.2:0)n16:6e-09,(Pharus_latifolius_Phala.03G381300.3:0.00704583,(Pharus_latifolius_Phala.03G381300.4:5e-09,Pharus_latifolius_Phala.03G381300.5:5e-09)n18:6e-09)n17:1.9e-08)n15:0.0217222,(Pharus_latifolius_Phala.05G179500:0.00912649,(Pharus_latifolius_Phala.01G234600:5e-09,Pharus_latifolius_Phala.01G234600.2:5e-09)n20:0.0204613)n19:0.0029602)n14:5e-09)n11:0.0033538)n6:0.0111362,(((Pharus_latifolius_Phala.07G246100:0.0226529,(Pharus_latifolius_Phala.03G340800:0.0100144,(Pharus_latifolius_Phala.12G030600:0.0144777,(Pharus_latifolius_Phala.M057200:0.00108694,Pharus_latifolius_Phala.07G052200:0.00112178)n26:0.0113835)n25:5e-09)n24:0.00112484)n23:5e-09,Pharus_latifolius_Phala.08G098900:0.0113333)n22:0.0126462,(Pharus_latifolius_Phala.01G162100:0.00591382,(Pharus_latifolius_Phala.10G128000:0.043223,(Pharus_latifolius_Phala.04G135100:0.0371008,((((Pharus_latifolius_Phala.08G121700:0,Pharus_latifolius_Phala.08G121700.2:0)n33:5e-09,Pharus_latifolius_Phala.08G121700.3:5e-09)n32:0.0292143,(Pharus_latifolius_Phala.11G072700:0.0174326,(((Pharus_latifolius_Phala.05G062400.2:5e-09,(Pharus_latifolius_Phala.05G062400.5:5e-09,Pharus_latifolius_Phala.05G062400.4:5e-09)n38:5e-09)n37:5e-09,Pharus_latifolius_Phala.05G062400:5e-09)n36:0.00257383,Pharus_latifolius_Phala.05G062400.3:5e-09)n35:0.0209478)n34:0.00203077)n31:0.0180688,(((Pharus_latifolius_Phala.01G399500:0.0630636,Pharus_latifolius_Phala.06G080100:0.0391772)n41:0.00917881,(Pharus_latifolius_Phala.05G006300:0.0385786,Pharus_latifolius_Phala.10G030500:0.265755)n42:0.0178787)n40:0.00325226,((Pharus_latifolius_Phala.06G031200:0.0893432,((Pharus_latifolius_Phala.01G283800:0.0682196,(Pharus_latifolius_Phala.03G274600:0.0474762,((Pharus_latifolius_Phala.04G238400:0.103948,Pharus_latifolius_Phala.10G133600:0.0441366)n49:0.0151991,((Pharus_latifolius_Phala.03G190000:0.0263211,Pharus_latifolius_Phala.07G061500:0.0215085)n51:0.0422229,Pharus_latifolius_Phala.04G078600:0.0472694)n50:0.00549746)n48:0.00293605)n47:0.00214827)n46:6e-09,((Pharus_latifolius_Phala.09G104700:0.0433666,((Pharus_latifolius_Phala.02G102500:0.0631735,((Pharus_latifolius_Phala.05G283300:0.0494774,Pharus_latifolius_Phala.10G058500:0.0354007)n57:0.00792758,(Pharus_latifolius_Phala.07G129200:0.122636,(Pharus_latifolius_Phala.04G022200:0.0691705,Pharus_latifolius_Phala.06G269000:0.0495129)n59:0.00946174)n58:0.00631777)n56:8e-09)n55:0.00661624,((Pharus_latifolius_Phala.02G247900:0.042773,Pharus_latifolius_Phala.03G008100:0.024996)n61:0.0182033,(Pharus_latifolius_Phala.09G143800:0.0543901,Pharus_latifolius_Phala.06G080200:0.048738)n62:0.009587)n60:0.00214933)n54:0.00564984)n53:0.0014603,(((Pharus_latifolius_Phala.12G146100:0.053888,(Pharus_latifolius_Phala.06G008000:5e-09,(Pharus_latifolius_Phala.06G008000.2:5e-09,Pharus_latifolius_Phala.06G008000.3:5e-09)n67:0.00217065)n66:0.05044)n65:1.4e-08,Pharus_latifolius_Phala.02G289800:0.0865261)n64:0.00707807,(((((Pharus_latifolius_Phala.01G078600:0.0901635,((Pharus_latifolius_Phala.12G092200:0.253104,(((Pharus_latifolius_Phala.02G165300:0.0850158,((Pharus_latifolius_Phala.01G194300:0.0198538,Pharus_latifolius_Phala.01G192700:0.0127625)n79:0.04992,(((Pharus_latifolius_Phala.02G296200:0.0725443,(Pharus_latifolius_Phala.06G256500:0.803595,Pharus_latifolius_Phala.05G072200:1e-08)n83:0.119834)n82:0.0119391,Pharus_latifolius_Phala.05G095400:0.0491796)n81:0.00592791,((Pharus_latifolius_Phala.01G235400:1.4e-08,Pharus_latifolius_Phala.07G091500:0.0222495)n85:0.0827267,((((Pharus_latifolius_Phala.03G098300:0,Pharus_latifolius_Phala.M059500:0)n89:0.0549935,(Pharus_latifolius_Phala.12G144900:0.0390618,(Pharus_latifolius_Phala.01G115600:0.0246256,Pharus_latifolius_Phala.06G277400:0.0284783)n91:0.00640258)n90:0.00574385)n88:5e-09,(Pharus_latifolius_Phala.07G102700:0.025687,Pharus_latifolius_Phala.01G040900:0.0104229)n92:0.0274013)n87:0.0257676,(Pharus_latifolius_Phala.05G072100:0.0504525,(Pharus_latifolius_Phala.08G182900:0.0300385,((Pharus_latifolius_Phala.M033500:0.0467708,Pharus_latifolius_Phala.12G142200:0.0031946)n96:0.0210542,(Pharus_latifolius_Phala.12G142600:0.0274492,(Pharus_latifolius_Phala.09G161200:0.0292582,((Pharus_latifolius_Phala.02G110000:0.0148288,Pharus_latifolius_Phala.08G014500:0.00199032)n100:0.00845926,(Pharus_latifolius_Phala.07G024200:0.0300708,(Pharus_latifolius_Phala.08G092100:0.0418749,Pharus_latifolius_Phala.04G095600:0.0214144)n102:0.00257337)n101:0.00469522)n99:0.002607)n98:6e-09)n97:0.0068397)n95:5e-09)n94:0.00937157)n93:0.0166062)n86:0.00792898)n84:0.00966806)n80:0.010059)n78:0.0228654)n77:0.0149851,((Pharus_latifolius_Phala.10G055100:0.068097,(Pharus_latifolius_Phala.01G091000:0.0926944,Pharus_latifolius_Phala.06G223900:0.107823)n105:0.00732471)n104:0.025956,Pharus_latifolius_Phala.06G291300:0.165836)n103:0.0154431)n76:0.017818,((((Pharus_latifolius_Phala.06G011700:0.0793742,Pharus_latifolius_Phala.06G012100:0.131133)n109:0.0343755,(((Pharus_latifolius_Phala.12G035400:0.100209,Pharus_latifolius_Phala.05G155400:0.122006)n112:0.0961586,(Pharus_latifolius_Phala.06G026800.4:5e-09,((Pharus_latifolius_Phala.06G026800:0,Pharus_latifolius_Phala.06G026800.3:0)n115:5e-09,Pharus_latifolius_Phala.06G026800.2:5e-09)n114:5e-09)n113:0.146166)n111:0.0514558,((Pharus_latifolius_Phala.07G055600:0.112045,(Pharus_latifolius_Phala.11G043600:0.111121,Pharus_latifolius_Phala.02G164500:0.0292399)n118:0.0660768)n117:0.0107821,Pharus_latifolius_Phala.01G224600:0.105753)n116:0.0245436)n110:0.0216216)n108:0.0348329,Pharus_latifolius_Phala.03G181600:0.110211)n107:0.0184763,(Pharus_latifolius_Phala.06G112900:0.109115,Pharus_latifolius_Phala.03G074300:0.11015)n119:0.0199402)n106:0.012136)n75:0.0138679)n74:0.0104773,Pharus_latifolius_Phala.03G118100:0.114974)n73:0.00339129)n72:0.0182951,(Pharus_latifolius_Phala.07G172900:0.169849,((((Pharus_latifolius_Phala.03G301900:0.0214836,Pharus_latifolius_Phala.12G015400:0.0922724)n124:0.0369339,(Pharus_latifolius_Phala.12G041900:0.0720813,(Pharus_latifolius_Phala.07G111200:0.139668,Pharus_latifolius_Phala.04G031700:0.0442955)n126:0.0165092)n125:0.00595559)n123:0.00358376,Pharus_latifolius_Phala.03G113000:0.0747512)n122:0.00441457,(((((Pharus_latifolius_Phala.05G216800:0.0220455,Pharus_latifolius_Phala.05G216900:0.0207926)n131:0.0243503,Pharus_latifolius_Phala.05G217000:0.0277105)n130:0.0294912,((Pharus_latifolius_Phala.08G096900:0.0589932,Pharus_latifolius_Phala.10G089700:0.0455669)n133:0.0152685,Pharus_latifolius_Phala.08G118100:0.129391)n132:0.00548575)n129:0.00690077,(Pharus_latifolius_Phala.10G063700:0.0900446,Pharus_latifolius_Phala.11G094000:0.0738565)n134:0.00890816)n128:0.00308132,(((Pharus_latifolius_Phala.11G099600:0.0904812,(Pharus_latifolius_Phala.09G152000:0.0415639,(((Pharus_latifolius_Phala.12G155800:0.0308492,((Pharus_latifolius_Phala.06G118100:5e-09,Pharus_latifolius_Phala.06G118100.2:5e-09)n143:0.0425133,(Pharus_latifolius_Phala.06G068800:0.0158363,(Pharus_latifolius_Phala.01G154600:0.0175481,(Pharus_latifolius_Phala.08G201200:0.0137718,Pharus_latifolius_Phala.12G082200:0.0241967)n146:0.00391257)n145:5e-09)n144:0.00490934)n142:5e-09)n141:0.00427908,(Pharus_latifolius_Phala.02G199000:0.0379907,(Pharus_latifolius_Phala.02G309800:0.0234185,(Pharus_latifolius_Phala.11G070200:0.0195415,(Pharus_latifolius_Phala.03G191200:0.0126403,(((Pharus_latifolius_Phala.02G226700:0.00755294,(Pharus_latifolius_Phala.12G049300:0.0109378,((Pharus_latifolius_Phala.03G197200:5e-09,Pharus_latifolius_Phala.03G197200.2:5e-09)n156:0.00970556,(Pharus_latifolius_Phala.10G006200:0,Pharus_latifolius_Phala.10G006200.2:0)n157:0.00763767)n155:5e-09)n154:0.00106756)n153:0.00429725,Pharus_latifolius_Phala.07G123600:0.0161822)n152:5e-09,(Pharus_latifolius_Phala.03G133100.2:0.00343448,Pharus_latifolius_Phala.03G133100:5e-09)n158:0.00867535)n151:0.0119288)n150:0.00298328)n149:0.0135572)n148:0.00109802)n147:0.00113784)n140:0.00284945,Pharus_latifolius_Phala.11G078500:0.0414098)n139:0.00247486)n138:0.02011)n137:0.0153598,((Pharus_latifolius_Phala.10G090800:0.0735223,Pharus_latifolius_Phala.08G170300:0.0797183)n160:0.00971233,Pharus_latifolius_Phala.05G152000:0.209316)n159:0.00440104)n136:0.00521537,(Pharus_latifolius_Phala.05G062300.4:0.295223,Pharus_latifolius_Phala.06G031300:0.0707356)n161:0.212988)n135:0.00737108)n127:0.00509028)n121:0.00360883)n120:0.00501721)n71:0.0219287,((Pharus_latifolius_Phala.12G141400:0.0869427,Pharus_latifolius_Phala.01G349400:0.0660408)n163:0.028748,Pharus_latifolius_Phala.04G058700:0.0874402)n162:0.0115382)n70:0.00670228,((Pharus_latifolius_Phala.12G041800:0.0526441,((Pharus_latifolius_Phala.09G031700:0.0825695,Pharus_latifolius_Phala.05G239500:0.0831415)n167:0.0110396,(Pharus_latifolius_Phala.02G146300:0.0655617,Pharus_latifolius_Phala.03G216700:0.0781073)n168:0.0112254)n166:8e-09)n165:0.0049337,Pharus_latifolius_Phala.11G052900:0.0715631)n164:0.00204916)n69:0.00604349,(Pharus_latifolius_Phala.07G043000:0.0898188,(((Pharus_latifolius_Phala.01G378200:0.616705,Pharus_latifolius_Phala.01G084700:0.685789)n172:0.0912991,Pharus_latifolius_Phala.01G335500:0.935301)n171:0.138269,Pharus_latifolius_Phala.12G016800:0.0616491)n170:1.4e-08)n169:0.00643575)n68:0.00891027)n63:0.0022115)n52:0.00222835)n45:0.00274618)n44:0.00113865,(((((Pharus_latifolius_Phala.01G193700:0.0335012,(Pharus_latifolius_Phala.01G141000:0.0354854,Pharus_latifolius_Phala.11G059000:0.0239934)n178:0.00681003)n177:0.00147017,Pharus_latifolius_Phala.02G161000:0.0276268)n176:0.00147643,Pharus_latifolius_Phala.06G284600:0.0458159)n175:0.00836595,((((Pharus_latifolius_Phala.02G142200:0.0324924,(Pharus_latifolius_Phala.05G310500:0.0155752,((Pharus_latifolius_Phala.05G266000:0.0860119,Pharus_latifolius_Phala.05G085100:0.065092)n185:0.00594906,(Pharus_latifolius_Phala.12G166900:0.0209027,(Pharus_latifolius_Phala.01G152200:0.0402009,((Pharus_latifolius_Phala.05G292500:0,Pharus_latifolius_Phala.05G292500.2:0)n189:0.0381661,Pharus_latifolius_Phala.11G143200:0.0196198)n188:5e-09)n187:5e-09)n186:0.00733529)n184:0.00181412)n183:8e-09)n182:0.00903237,(Pharus_latifolius_Phala.03G311300:0.0219536,Pharus_latifolius_Phala.07G105700:0.0105528)n190:0.0191935)n181:1.1e-08,Pharus_latifolius_Phala.02G151300:0.049868)n180:0.00585788,(Pharus_latifolius_Phala.07G045500:0.015651,(Pharus_latifolius_Phala.02G032500:0.0151309,Pharus_latifolius_Phala.12G048500:0.00714239)n192:0.00190139)n191:0.0251348)n179:0.00502261)n174:0.0014288,Pharus_latifolius_Phala.04G081600:0.0568322)n173:0.0015891)n43:0.0033973)n39:0.00605943)n30:0.00830747)n29:0.00146205)n28:0.00522677)n27:0.00135599)n21:0.0110589)n5:0.00117341)n4:5e-09,(((Pharus_latifolius_Phala.01G104000:0.0036616,Pharus_latifolius_Phala.02G040400:0.0139838)n195:5e-09,Pharus_latifolius_Phala.03G196700:0.00329328)n194:5e-09,(Pharus_latifolius_Phala.04G240500:0.012444,(Pharus_latifolius_Phala.06G157500:6e-09,(Pharus_latifolius_Phala.06G157500.2:0.00177024,Pharus_latifolius_Phala.06G157500.3:5e-09)n198:2e-08)n197:0.00857953)n196:5e-09)n193:0.00109617)n3:0.00439786)n1:0.00219378)n0;
```
