## Supplementary Dataset S1 for "Gene turnover and contingency facilitated the repeated evolution of C_4_ photosynthesis in grasses": OG0000131_tree.txt

```
(Streptochaeta_angustifolia_strangu_039249:0.126559,(((((Olyra_latifolia_Ola011447:0.0326848,(Olyra_latifolia_Ola011441:0.00626949,(Olyra_latifolia_Ola011450:0.0216025,Olyra_latifolia_Ola027711:0.00505822)n7:0.00223368)n6:0.00567446)n5:0.0510037,((Dendrocalamus_sinicus_Dendrocalamus_sinicus_Dsi11A_45916729_45917743_Dsi11Ag12890.1_-1_CDS_4147833610_29191:0.0208243,(Dendrocalamus_sinicus_Dendrocalamus_sinicus_Dsi11A_45948254_45949969_Dsi11Ag12910.1_-1_CDS_4147833616_32567:0.0489236,(Dendrocalamus_sinicus_Dendrocalamus_sinicus_Dsi11A_45738510_45739552_Dsi11Ag12860.1_-1_CDS_4147833601_24127:0.0193657,Dendrocalamus_sinicus_Dendrocalamus_sinicus_Dsi11A_45809012_45810043_Dsi11Ag12870.1_-1_CDS_4147833604_25815:0.00504052)n11:0.00536618)n10:0.002105)n9:0.00987547,(Ampelocalamus_luodianensis_Alu05Cg01440.2:0.0246085,Ampelocalamus_luodianensis_Alu11Dg02070.1:0.0638326)n12:0.00709251)n8:0.00456644)n4:0.0339083,((Zizania_latifolia_GWHTBFHI029052:0.0737083,((Oryza_sativa_LOC_Os11g43200:0.00149628,Oryza_sativa_LOC_Os11g43360:0.020996)n16:0.0603199,(Leersia_perrieri_LPERR11G17970:0.182761,(Leersia_perrieri_LPERR11G17990:0.0200318,Leersia_perrieri_LPERR11G18010:0.0376973)n18:0.0770919)n17:0.0711442)n15:0.0690873)n14:0.0662443,(Brachypodium_distachyon_BRADI_3g20670v3:0.267847,(Hordeum_spontaneum_WB01_007764_0243426:0.00172679,Hordeum_vulgareMorex_HORVU.MOREX.r3.2HG0184230:0.00335778)n20:0.0986925)n19:0.0791311)n13:0.0165826)n3:0.0302406,((((Phragmites_australis_Phragmites_australis_PaChr10_2994289_2995565_evm.model.PaChr10.158_1_CDS_4362371135_17719:0.0122483,Phragmites_australis_Phragmites_australis_PaChr10_2998546_2999656_evm.model.PaChr10.159_1_CDS_4362371137_18562:0.0478215)n24:0.0472051,((((Echinocloa_haploclada_eh_chr4.2443:0.0772562,(Digitaria_exilis_H_Dex8A-001196.1:0.0364935,Digitaria_exilis_H_Dex8B-001188.1:0.0607499)n29:0.0870287)n28:0.0195062,(Zea_mays_Zm00001eb165790:0.0782277,Sorghum_bicolor_SORBI_3005G203100:0.0498781)n30:0.0440132)n27:0.0152215,(Panicum_hallii_Pahal.8G249700:0.0479581,(Urochloa_fusta_Urofu.8G203800:0.119987,(Setaria_viridis_SEVIR_8G227800v2:0.0760151,Cenchrus_americanus_H_CamCM007982.2000152.1:0.042792)n33:0.0201122)n32:0.0110853)n31:0.00714321)n26:0.00470963,(((Urochloa_fusta_Urofu.8G203700:0.0823315,Setaria_viridis_SEVIR_8G227700v2:0.151394)n36:0.0410992,((Panicum_hallii_Pahal.8G249600:5e-09,Panicum_hallii_Pahal.8G249400:5e-09)n38:0.0418159,(Panicum_virgatum_Pavir.8NG324300:0.0411744,(Panicum_virgatum_Pavir.8NG324900:0.0393062,(Panicum_virgatum_Pavir.8KG372700:0.00274286,Panicum_virgatum_Pavir.J055100:0.00609855)n41:0.0377798)n40:0.00377798)n39:0.000419775)n37:0.00771786)n35:0.0289384,((Dichantelium_oligosantes_H_DolKV778696.1000004.1:0.0611054,((ASEM_RSA5_H_RSA5chrom8001872.1:5e-09,ASEM_AUS1_H_AUS1CM014277.1001457.1:0.0093605)n45:0.0206533,(ASEM_AUS1_H_AUS1CM014277.1001456.1:0.0286839,(ASEM_RSA5_H_RSA5chrom5005537.1:0.0104341,ASEM_RSA5_H_RSA5chrom8001873.1:0.00721155)n47:0.112429)n46:0.0124921)n44:0.0372188)n43:0.0158767,(Digitaria_radicosa_Dra08G0141500:0.0957555,(Digitaria_exilis_H_Dex8A-001195.1:0.0280448,Digitaria_exilis_H_Dex8B-001187.1:0.0401272)n49:0.0741164)n48:0.066629)n42:0.00895958)n34:0.000995509)n25:0.0190768)n23:0.00771438,((Eleusine_coracana_ELECO.r07.9AG0691480:0.135539,Eragrostis_curvula_EJB05_26183:0.10717)n51:0.070393,((Eleusine_coracana_ELECO.r07.9AG0691490:0.0348099,Eleusine_coracana_ELECO.r07.9BG0717700:0.0160246)n53:0.0909795,((Eragrostis_curvula_EJB05_27170:0.00785678,Eragrostis_curvula_EJB05_27192:0.00815317)n55:0.0378457,(Eragrostis_curvula_EJB05_26173:0.0783692,Eragrostis_curvula_EJB05_26182:0.053981)n56:0.0246292)n54:0.0183283)n52:0.0340498)n50:0.00378331)n22:0.00853224,((Stipagrostis_hirtigluma_H_Shi_ptg000013l_000408.1:0.0218351,Stipagrostis_hirtigluma_H_Shi_ptg000014l_000236.1:0.00737083)n58:0.026601,(Aristida_adscensionis_H_Aadptg000006l000121.1:0.0867649,(Aristida_adscensionis_H_Aadptg000006l000119.1:0.0303561,Aristida_adscensionis_H_Aadptg000006l000120.1:0.0326041)n60:0.0171659)n59:0.0262032)n57:0.0237877)n21:0.0517888)n2:0.0702034,(((Olyra_latifolia_Ola003635:0.112062,(Olyra_latifolia_Ola003633:0.0103614,Olyra_latifolia_Ola003634:0.0163157)n64:0.0939407)n63:0.0431767,(((Ampelocalamus_luodianensis_Alu05Cg01460.1:0.0572209,(Dendrocalamus_sinicus_Dendrocalamus_sinicus_Dsi11A_45644261_45653030_Dsi11Ag12820.3_-1_CDS_4147833589_17375:0.0252974,(Dendrocalamus_sinicus_Dendrocalamus_sinicus_Dsi11A_45728449_45730227_Dsi11Ag12850.2_-1_CDS_4147833598_22439:0.0782698,Dendrocalamus_sinicus_Dendrocalamus_sinicus_Dsi11A_45711940_45713602_Dsi11Ag12840.1_-1_CDS_4147833595_20751:0.0249611)n69:0.0103654)n68:0.0478111)n67:0.0137036,((Brachypodium_distachyon_BRADI_4g11360v3:0.14661,(Brachypodium_distachyon_BRADI_4g11380v3:0.150203,(Brachypodium_distachyon_BRADI_4g11373v3:0.151008,Brachypodium_distachyon_BRADI_4g11367v3:0.07858)n73:0.0665829)n72:0.0301721)n71:0.049543,((Hordeum_spontaneum_WB01_005981_0346873:0.0100871,(Hordeum_vulgareMorex_HORVU.MOREX.r3.1HG0086560:0.126986,Hordeum_vulgareMorex_HORVU.MOREX.r3.1HG0086570:0.0344786)n76:0.00383095)n75:0.0961807,(Hordeum_spontaneum_WB01_008034_0165476:0.0014125,Hordeum_vulgareMorex_HORVU.MOREX.r3.5HG0535180:5e-09)n77:0.218597)n74:0.0242886)n70:0.0396324)n66:0.0188138,(((Brachypodium_distachyon_BRADI_4g11390v3:0.122849,Brachypodium_distachyon_BRADI_4g11400v3:0.110149)n80:0.0778737,((Hordeum_spontaneum_WB01_003478_0188105:0.00635352,(Hordeum_vulgareMorex_HORVU.MOREX.r3.5HG0426220.2:5e-09,Hordeum_vulgareMorex_HORVU.MOREX.r3.5HG0426220:0.00386587)n83:0.00437895)n82:0.228972,((Hordeum_spontaneum_WB01_005251_0017932:0.0136276,Hordeum_vulgareMorex_HORVU.MOREX.r3.3HG0306430:5e-09)n85:0.05792,(Hordeum_spontaneum_WB01_011642_0052341:0.0139951,Hordeum_vulgareMorex_HORVU.MOREX.r3.1HG0085300:0.0358569)n86:0.0972974)n84:0.0659267)n81:0.00732519)n79:0.0401417,Ampelocalamus_luodianensis_Alu05Cg01450.1:0.0823324)n78:0.00914804)n65:0.0300202)n62:0.00333558,((Phragmites_australis_Phragmites_australis_PaChr10_3064787_3066251_evm.model.PaChr10.164_1_CDS_4362371149_23595:0.0441854,Phragmites_australis_Phragmites_australis_PaChr24_19443186_19443518_evm.model.PaChr24.215_1_CDS_4362436511_30111:0.100952)n88:0.095032,(((((Eleusine_coracana_ELECO.r07.9AG0691460:0.11285,Eleusine_coracana_ELECO.r07.9BG0717690:0.117834)n93:0.13218,(Eragrostis_curvula_EJB05_26181:0.0772969,Eragrostis_curvula_EJB05_26184:0.0868602)n94:0.0497495)n92:0.0292165,(((Zea_mays_Zm00001eb165810:0.111707,(Sorghum_bicolor_SORBI_3005G202700:0.0343778,Sorghum_bicolor_SORBI_3005G202500:0.0298193)n98:0.05419)n97:0.086167,((Dichantelium_oligosantes_H_DolKV779972.1000002.1:0.429836,((Digitaria_radicosa_Dra08G0141100:0.107487,((Digitaria_exilis_H_Dex8A-001204.1:0.025267,Digitaria_exilis_H_Dex8B-001196.1:0.039816)n104:0.075827,((Digitaria_exilis_H_Dex8A-001201.1:0.0220657,Digitaria_exilis_H_Dex8B-001193.1:0.0226837)n106:0.076509,(Digitaria_exilis_H_Dex8A-001202.1:0.0398396,Digitaria_exilis_H_Dex8B-001194.1:0.045768)n107:0.0398973)n105:0.016567)n103:0.0150761)n102:0.0427292,Echinocloa_haploclada_eh_chr4.2442:0.173451)n101:0.0239185)n100:0.0373926,((Setaria_viridis_SEVIR_8G227501v2:0.222137,Cenchrus_americanus_H_CamCM007982.2000162.1:0.101483)n109:0.0916363,((Setaria_viridis_SEVIR_8G227400v2:0.0513062,(Cenchrus_americanus_H_CamCM007982.2000163.1:0.0371157,Cenchrus_americanus_H_CamCM007982.2000164.1:0.094982)n112:0.143385)n111:0.108244,(((Urochloa_fusta_Urofu.8G203400:0.141571,(Echinocloa_haploclada_eh_chr4.2441:0.15755,((Digitaria_exilis_H_Dex8A-001199.1:0.0270906,Digitaria_exilis_H_Dex8B-001191.1:0.0287368)n118:0.063426,((((Digitaria_radicosa_Dra08G0141000.2:0.0211099,Digitaria_radicosa_Dra08G0141000.3:0.0144143)n122:0.0163004,(Digitaria_radicosa_Dra08G0141000:0.00988674,Digitaria_radicosa_Dra08G0141000.4:5e-09)n123:0.0205988)n121:0.0301889,(Digitaria_radicosa_Dra08G0141000.6:0.0387842,Digitaria_radicosa_Dra08G0141000.5:0.0203293)n124:0.0299006)n120:0.0397043,Digitaria_radicosa_Dra08G0141300:0.0948916)n119:0.0105435)n117:0.0230473)n116:0.0241463)n115:0.024184,(Urochloa_fusta_Urofu.8G062600:0.125072,(((Dichantelium_oligosantes_H_DolKV778696.1000005.1:0.0786019,Dichantelium_oligosantes_H_DolKV779972.1000001.1:0.0397989)n128:0.102475,((Digitaria_radicosa_Dra08G0141200:0.143164,((Digitaria_exilis_H_Dex8A-001200.1:0.0501968,Digitaria_exilis_H_Dex8B-001192.1:0.0339654)n132:0.0409445,(Digitaria_exilis_H_Dex8A-001198.1:0.032297,Digitaria_exilis_H_Dex8B-001190.1:0.0349494)n133:0.0349248)n131:0.0277884)n130:0.0760051,(ASEM_RSA5_H_RSA5chrom8001863.1:0.0184491,(ASEM_AUS1_H_AUS1CM014277.1001459.1:0.0318088,ASEM_AUS1_H_AUS1CM014277.1001466.1:0.0136702)n135:0.00151892)n134:0.0117926)n129:0.0163217)n127:0.0145293,(ASEM_RSA5_H_RSA5chrom8001864.1:0.0308692,(ASEM_AUS1_H_AUS1CM014277.1001467.1:0.124132,ASEM_AUS1_H_AUS1CM014277.1001460.1:0.0542835)n137:0.0060315)n136:0.0176332)n126:0.00195925)n125:0.0214454)n114:0.0455146,(((ASEM_RSA5_H_RSA5chrom8001868.1:0.0545326,ASEM_AUS1_H_AUS1CM014277.1001462.1:0.0256522)n140:0.0283983,((ASEM_RSA5_H_RSA5chrom8001865.1:0.0357546,(ASEM_AUS1_H_AUS1CM014277.1001461.1:0.0313165,ASEM_AUS1_H_AUS1CM014277.1001468.1:0.0313472)n143:0.00900241)n142:0.015066,(ASEM_RSA5_H_RSA5chrom8001867.1:0.03483,ASEM_AUS1_H_AUS1CM014277.1001469.1:0.0546313)n144:0.0303377)n141:0.0132505)n139:0.103722,(Panicum_virgatum_Pavir.8KG372600:0.0835603,((Panicum_virgatum_Pavir.8NG325200:0.0734682,Panicum_hallii_Pahal.8G249100:0.0360473)n147:0.0147762,(Oryza_sativa_LOC_Os11g25230:0.461158,(Panicum_virgatum_Pavir.8NG324400:0.0528691,(Panicum_virgatum_Pavir.8KG372400:5e-09,Panicum_virgatum_Pavir.J270300:4.5e-09)n150:4.5e-10)n149:5e-11)n148:0.0765964)n146:0.0102737)n145:0.0445291)n138:0.021717)n113:0.002413)n110:0.0197563)n108:0.00219515)n99:0.0112046)n96:0.0260029,((Chasmanthium_laxum_Chala.09G025600:0.073577,((((Urochloa_fusta_Urofu.8G204100:0.0589212,(Echinocloa_haploclada_eh_chr4.2444:0.104438,(Digitaria_exilis_H_Dex8B-001186.1:0.136163,Digitaria_radicosa_Dra08G0141600:0.128741)n158:0.0259133)n157:0.0168138)n156:0.0117358,(Cenchrus_americanus_H_CamCM007982.2000151.1:0.0875624,Setaria_viridis_SEVIR_8G228200v2:0.0805262)n159:0.0274277)n155:0.029909,(Zea_mays_Zm00001eb115750:0.17718,(Dichantelium_oligosantes_H_DolKV778696.1000003.1:0.077722,((ASEM_RSA5_H_RSA5chrom8001860.1:0.0249442,(ASEM_AUS1_H_AUS1CM014277.1002214.1:0.0531543,ASEM_AUS1_H_AUS1CM014277.1002216.1:0.013536)n164:0.0107348)n163:0.0322659,(ASEM_RSA5_H_RSA5chrom8001855.1:0.0705029,(Sorghum_bicolor_SORBI_3005G203150:0.151665,ASEM_AUS1_H_AUS1CM014277.1002215.1:0.0343693)n166:0.0638579)n165:0.00709532)n162:0.023425)n161:0.0171853)n160:0.0132608)n154:0.0246776,Sorghum_bicolor_SORBI_3005G203300:0.232177)n153:0.0257975)n152:0.0270305,(((ASEM_RSA5_H_RSA5chrom6000061.1:0.0172139,ASEM_AUS1_H_AUS1CM014275.1000589.1:0.0264502)n169:0.0391044,(ASEM_AUS1_H_AUS1CM014277.1002213.1:0.0602755,(ASEM_RSA5_H_RSA5chrom8001859.1:0.00416923,ASEM_RSA5_H_RSA5chrom3004811.1:0.02303)n171:0.00255889)n170:0.00579673)n168:0.0893431,(Setaria_viridis_SEVIR_8G227900v2:0.134371,(Urochloa_fusta_Urofu.8G204000:0.148372,(ASEM_AUS1_H_AUS1CM014277.1002217.1:0.0732382,((ASEM_RSA5_H_RSA5chrom5005536.1:0.0110592,ASEM_RSA5_H_RSA5chrom8001861.1:0.00989055)n176:0.0214163,ASEM_RSA5_H_RSA5chrom7003559.1:0.130179)n175:0.0144643)n174:0.0566588)n173:0.0156551)n172:0.0299827)n167:0.0464989)n151:0.0227362)n95:0.00252625)n91:0.0183796,((Stipagrostis_hirtigluma_H_Shi_ptg000013l_000410.1:0.0167991,(Stipagrostis_hirtigluma_H_Shi_ptg000014l_000245.1:0.00322723,Stipagrostis_hirtigluma_H_Shi_ptg000014l_000240.1:5e-09)n179:0.0131283)n178:0.0977444,((Aristida_adscensionis_H_Aadptg000006l000122.1:0.163111,Aristida_adscensionis_H_Aadptg000006l000125.1:0.102186)n181:0.0447533,Aristida_adscensionis_H_Aadptg000006l000124.1:0.125201)n180:0.0139113)n177:0.0219775)n90:0.0330382,(Chasmanthium_laxum_Chala.09G025700:0.0731828,((Eleusine_coracana_ELECO.r07.9AG0691470:0.202476,(Aristida_adscensionis_H_Aadptg000006l000123.1:0.151281,(Stipagrostis_hirtigluma_H_Shi_ptg000013l_000409.1:0.0133018,(Stipagrostis_hirtigluma_H_Shi_ptg000014l_000238.1:0.0568331,Stipagrostis_hirtigluma_H_Shi_ptg000014l_000237.1:0.00377501)n187:0.00725971)n186:0.111621)n185:0.0190932)n184:0.0338144,(((Sorghum_bicolor_SORBI_3005G203000:0.126769,(ASEM_AUS1_H_AUS1CM014277.1001465.1:0.0310543,ASEM_RSA5_H_RSA5chrom8001862.1:0.0175505)n191:0.0584385)n190:0.0337006,((Urochloa_fusta_Urofu.8G203600:0.0908065,(Cenchrus_americanus_H_CamCM007982.2000161.1:0.0840954,Setaria_viridis_SEVIR_8G227600v2:0.0725234)n194:0.0161865)n193:0.0152448,(Digitaria_radicosa_Dra08G0141400:0.0944328,(Digitaria_exilis_H_Dex8A-001197.1:0.0191762,Digitaria_exilis_H_Dex8B-001189.1:0.0341661)n196:0.0694794)n195:0.0381994)n192:0.0144959)n189:0.00797301,(Panicum_hallii_Pahal.8G249300:0.0284308,Panicum_virgatum_Pavir.8NG325000:0.0856181)n197:0.0578933)n188:0.019959)n183:0.0318377)n182:0.0287447)n89:0.00319386)n87:0.0193145)n61:0.0867215)n1:0.126559)n0;
```
