## Supplementary Dataset S1 for "Gene turnover and contingency facilitated the repeated evolution of C_4_ photosynthesis in grasses": OG0000132_tree.txt

```
(((Tillandsia_fasciculata_H_Tillandsia_CM054931.1_000758.1:0.241672,((Ananas_comosus_H_Ananas_contig10_000495.1:0.161717,Tillandsia_fasciculata_H_Tillandsia_CM054937.1_001092.1:0.175999)n4:0.158424,(Tillandsia_fasciculata_H_Tillandsia_CM054934.1_000713.1:0.230189,Ananas_comosus_H_Ananas_contig9_000132.1:0.250035)n5:0.169034)n3:0.0431547)n2:0.066707,((Carex_scoparia_H_Carex_Csco_scaffold_5_000703.1:0.669116,Carex_scoparia_H_Carex_Csco_scaffold_23_000608.1:0.486569)n7:0.408252,((((((Eragrostis_curvula_EJB05_20721:0.103266,(Eleusine_coracana_ELECO.r07.2AG0137940:0.0643359,Eleusine_coracana_ELECO.r07.2BG0193570:0.0955413)n14:0.0758195)n13:0.0341872,(((Aristida_adscensionis_H_Aadptg000012l000523.1:0.0523606,Stipagrostis_hirtigluma_H_Shi_ptg000038l_000728.1:0.0455289)n17:0.0391456,(Oryza_sativa_LOC_Os02g41460:0.149899,(Zizania_latifolia_GWHTBFHI021596:0.110068,Zizania_latifolia_GWHTBFHI026737:0.0744124)n19:0.0464814)n18:0.0440205)n16:0.0178778,((((Digitaria_radicosa_Dra01G0189200:0,Digitaria_radicosa_Dra01G0189300:0)n23:0.107136,(Digitaria_exilis_H_Dex1A-002455.1:0.0183528,Digitaria_exilis_H_Dex1B-002409.1:0.0352717)n24:0.161935)n22:0.0669818,(((ASEM_AUS1_H_AUS1CM014270.1001430.1:0.0150307,ASEM_RSA5_H_RSA5chrom1002921.1:0.0314055)n27:0.0393981,((Setaria_viridis_SEVIR_1G244200v2:0.0408055,Echinocloa_haploclada_eh_chr7.2499:0.183505)n29:0.0360129,(((Sorghum_bicolor_SORBI_3004G219600:0.037145,(Zea_mays_Zm00001eb247530:0.0389333,Zea_mays_Zm00001eb185130:0.0784954)n33:0.00872171)n32:0.0296646,(Panicum_virgatum_Pavir.1NG355000:0.0390981,(Panicum_virgatum_Pavir.1KG402000:0.0687581,Dichantelium_oligosantes_H_DolKV776004.1000002.1:0.0963855)n35:0.0107574)n34:0.00119526)n31:0.0172471,Panicum_hallii_Pahal.1G312500:0.0143664)n30:0.0178585)n28:0.0103796)n26:0.00728154,Urochloa_fusta_Urofu.1G267900:0.0871395)n25:0.0216691)n21:0.059194,(Chasmanthium_laxum_Chala.05G197400:0.0687377,(Phragmites_australis_Phragmites_australis_PaChr6_31406902_31407492_evm.model.PaChr6.1453_1_CDS_4362467328_35259:0.135674,Phragmites_australis_Phragmites_australis_PaChr5_31477687_31478277_evm.model.PaChr5.1430_1_CDS_4362460065_39032:0.0951801)n37:0.0105756)n36:0.0335942)n20:0.0164653)n15:0.0368496)n12:0.0207855,((Hordeum_spontaneum_WB01_008603_0693278:0.0165547,Hordeum_vulgareMorex_HORVU.MOREX.r3.6HG0596190:0.0166415)n39:0.175009,((Dendrocalamus_sinicus_Dendrocalamus_sinicus_Dsi02C_24900158_24900793_Dsi02Cg10530.1_-1_CDS_4147724302_14201:0.0933711,(Olyra_latifolia_Ola011359:0.0804943,Ampelocalamus_luodianensis_Alu09CXg10840.2:0.0525725)n42:0.0132823)n41:0.0129302,(Ampelocalamus_luodianensis_Alu02Dg11080.3:0.0807869,(Dendrocalamus_sinicus_Dendrocalamus_sinicus_Dsi02A_35458357_35458941_Dsi02Ag13380.2_-1_CDS_4147711852_55811:0.0887533,Dendrocalamus_sinicus_Dendrocalamus_sinicus_Dsi02B_35595666_35596280_Dsi02Bg12390.2_-1_CDS_4147718365_26560:0.0444036)n44:0.00493373)n43:0.020858)n40:0.00231756)n38:0.0156608)n11:0.044269,(Pharus_latifolius_Phala.02G209300:0.134482,Brachypodium_distachyon_BRADI_3g49140v3:0.239356)n45:0.0576693)n10:0.0258924,(((Brachypodium_distachyon_BRADI_5g15700v3:0.188046,(Hordeum_spontaneum_WB01_000307_0206228:0.0566471,Hordeum_vulgareMorex_HORVU.MOREX.r3.2HG0181760:0.0608516)n49:0.0970455)n48:0.0926443,(((Oryza_sativa_LOC_Os04g43580:0.0965579,(Olyra_latifolia_Ola017619:0.0648923,(Zizania_latifolia_GWHTBFHI019078:0.117909,((Dendrocalamus_sinicus_Dendrocalamus_sinicus_Dsi04B_30278122_30278715_Dsi04Bg08410.3_-1_CDS_4147755382_55392:0.0749867,Ampelocalamus_luodianensis_Alu04Cg13650.6:0.0552236)n56:0.0402056,(Dendrocalamus_sinicus_Dendrocalamus_sinicus_Dsi04C_9863350_9863943_Dsi04Cg07050.2_1_CDS_4147759690_35701:0.0349163,Ampelocalamus_luodianensis_Alu04Dg10100.2:0.0422407)n57:0.00469342)n55:0.0351206)n54:0.00390229)n53:0.0141954)n52:0.0122844,((Stipagrostis_hirtigluma_H_Shi_ptg000016l_002213.1:0.0573938,((Aristida_adscensionis_H_Aadptg000009l000156.1:0.0842328,((Setaria_viridis_SEVIR_7G176000v2:0.0456507,((Dichantelium_oligosantes_H_DolKV772514.1000006.1:0.0646785,(Panicum_virgatum_Pavir.7KG248900:0.0123693,(Panicum_hallii_Pahal.7G220200:0.0618337,((Zea_mays_Zm00001eb077610:0.0828483,Panicum_virgatum_Pavir.7NG353100:0.019802)n69:0.0381646,(Zea_mays_Zm00001eb426660:0.0743005,Sorghum_bicolor_SORBI_3006G147500:0.0429923)n70:0.0483369)n68:0.00537077)n67:0.032167)n66:0.00357411)n65:0.0146896,Digitaria_radicosa_Dra07G0127500:0.0834249)n64:0.0144618)n63:0.0082479,(Urochloa_fusta_Urofu.7G197600:0.0342018,Echinocloa_haploclada_eh_chr9.1914:0.0951301)n71:0.0325314)n62:0.0261996)n61:0.0307407,((Eleusine_coracana_ELECO.r07.4BG0341810:0.0579219,Eleusine_coracana_ELECO.r07.4AG0310600:0.0861014)n73:0.0803138,(Digitaria_exilis_H_Dex7A-000752.1:0.0792374,Digitaria_exilis_H_Dex7B-000777.1:0.0515746)n74:0.129992)n72:0.0121468)n60:0.0458772)n59:0.0107584,(Chasmanthium_laxum_Chala.06G164900:0.062641,(Phragmites_australis_Phragmites_australis_PaChr11_9513092_9513688_evm.model.PaChr11.887_1_CDS_4362378366_482:0.0764638,Phragmites_australis_Phragmites_australis_PaChr7_10311120_10311704_evm.model.PaChr7.865_1_CDS_4362476754_6693:0.0795983)n76:0.00884426)n75:0.0162628)n58:0.0582372)n51:0.0306625,Leersia_perrieri_LPERR04G15180:0.168173)n50:0.0532351)n47:0.0535787,((Pharus_latifolius_Phala.M003500:0.0582282,Pharus_latifolius_Phala.06G164100:0.0292852)n78:0.150181,((Streptochaeta_angustifolia_strangu_011118:0.0141515,Streptochaeta_angustifolia_strangu_011120:0.166108)n80:0.174967,(Streptochaeta_angustifolia_strangu_043948:0.0539742,Streptochaeta_angustifolia_strangu_004300:0.130539)n81:0.152202)n79:0.0157806)n77:0.0417338)n46:0.0690313)n9:0.0801244,(((Hordeum_spontaneum_WB01_001864_0132938:0.0942911,Hordeum_vulgareMorex_HORVU.MOREX.r3.1HG0043170:0.101926)n84:0.21598,(Leersia_perrieri_LPERR10G09790:0.259489,Brachypodium_distachyon_BRADI_3g28800v3:0.20319)n85:0.116128)n83:0.0230741,((Stipagrostis_hirtigluma_H_Shi_ptg000025l_002249.1:0.0895397,(Aristida_adscensionis_H_Aadptg000025l000564.1:0.11559,(((Chasmanthium_laxum_Chala.03G064600:0.0756766,(Phragmites_australis_Phragmites_australis_PaChr18_21106430_21107047_evm.model.PaChr18.704_1_CDS_4362408979_4790:0.0575116,Phragmites_australis_Phragmites_australis_PaChr25_14929593_14930222_evm.model.PaChr25.533_1_CDS_4362438833_29699:0.134038)n92:0.0253698)n91:0.02805,((Digitaria_exilis_H_Dex9A-001061.1:0.0435652,Digitaria_exilis_H_Dex9B-001060.1:0.0202253)n94:0.160954,(Eleusine_coracana_ELECO.r07.2AG0127940:0.0487586,Eleusine_coracana_ELECO.r07.2BG0183380:0.0806128)n95:0.135815)n93:0.0770449)n90:0.0178793,(((((Panicum_hallii_Pahal.9G221100:0.0261829,Echinocloa_haploclada_eh_chr1.2175:0.115718)n100:0.0105542,((Dichantelium_oligosantes_H_DolKV778442.1000007.1:0.067517,(Panicum_virgatum_Pavir.9KG187300:0.0768402,Panicum_virgatum_Pavir.9NG302300:0.0476683)n103:0.0164137)n102:0.0193384,((ASEM_AUS1_H_AUS1CM014278.1005780.1:0.0302662,ASEM_RSA5_H_RSA5chrom9004429.1:0.0260516)n105:0.0172032,Digitaria_radicosa_Dra09G0151600:0.123506)n104:0.0136055)n101:0.00199636)n99:0.0262018,Setaria_viridis_SEVIR_9G221800v2:0.091998)n98:0.0141612,(Sorghum_bicolor_SORBI_3001G219400:0.047387,(Zea_mays_Zm00001eb045800:0.102131,Zea_mays_Zm00001eb221810:0.055329)n107:0.0243777)n106:0.0233157)n97:0.0222359,Urochloa_fusta_Urofu.9G235400:0.137199)n96:0.0389792)n89:0.0478364)n88:0.0388291)n87:0.0272222,(((Zizania_latifolia_GWHTBFHI008436:0.0723747,Zizania_latifolia_GWHTBFHI001911:0.0803896)n110:0.0631294,((Ampelocalamus_luodianensis_Alu10Dg05220.3:0.0740668,(Dendrocalamus_sinicus_Dendrocalamus_sinicus_Dsi10B_21873181_21873976_Dsi10Bg05150.2_-1_CDS_4147825549_39859:0.0347591,Dendrocalamus_sinicus_Dendrocalamus_sinicus_Dsi10A_5707909_5708478_Dsi10Ag04040.1_1_CDS_4147822597_26904:0.0387453)n113:0.00430503)n112:0.0237018,(Dendrocalamus_sinicus_Dendrocalamus_sinicus_Dsi10C_16722534_16723181_Dsi10Cg03980.3_-1_CDS_4147828018_8354:0.0856359,(Olyra_latifolia_Ola011978:0.180807,Ampelocalamus_luodianensis_Alu10Cg07950.1:0.0396206)n115:0.0366695)n114:0.00407439)n111:0.0316921)n109:0.0215795,(Oryza_sativa_LOC_Os10g33780:0.134921,(Pharus_latifolius_Phala.11G065400:0.170745,Streptochaeta_angustifolia_strangu_009633:0.111778)n117:0.0724199)n116:0.0268651)n108:0.0145328)n86:0.0276043)n82:0.0554722)n8:0.00616358)n6:0.0446115)n1:0.0188962,(Leersia_perrieri_LPERR10G09800:1.52843,((Ananas_comosus_H_Ananas_contig10_001056.1:0.324615,Tillandsia_fasciculata_H_Tillandsia_CM054937.1_000535.1:0.295861)n120:0.598399,(((Leersia_perrieri_LPERR02G04370:0.332385,Oryza_sativa_LOC_Os02g07030:0.203566)n123:0.105586,(((((Olyra_latifolia_Ola005423:0.100829,(Ampelocalamus_luodianensis_Alu02Dg23980.1:0.183878,Ampelocalamus_luodianensis_Alu02Cg04230.1:0.182278)n129:0.0202531)n128:0.0323875,(Streptochaeta_angustifolia_strangu_020344:0.294281,Dendrocalamus_sinicus_Dendrocalamus_sinicus_Dsi02B_2973527_2974246_Dsi02Bg02400.1_1_CDS_4147715368_45126:0.0916973)n130:0.0331174)n127:0.027903,(Brachypodium_distachyon_BRADI_3g04960v3:0.322013,(Hordeum_spontaneum_WB01_000345_0311284:0,Hordeum_vulgareMorex_HORVU.MOREX.r3.6HG0566830:0)n132:0.257922)n131:0.103186)n126:0.0558402,((Pharus_latifolius_Phala.02G043400.5:0.0135065,((Pharus_latifolius_Phala.02G043400.4:0,Pharus_latifolius_Phala.02G043400.3:0,Pharus_latifolius_Phala.02G043400.2:0)n136:0.00779368,Pharus_latifolius_Phala.02G043400:0.0106603)n135:0.00277815)n134:0.237564,(Zizania_latifolia_GWHTBFHI020477:0.107254,Zizania_latifolia_GWHTBFHI025261:0.119032)n137:0.116492)n133:0.0313079)n125:0.0365484,((((((Sorghum_bicolor_SORBI_3004G052800:0.130835,Zea_mays_Zm00001eb232850:0.0673814)n143:0.0613811,((ASEM_AUS1_H_AUS1CM014270.1000297.1:0.00785032,(ASEM_RSA5_H_RSA5chrom1004023.1:0.0390619,ASEM_RSA5_H_RSA5chrom1004024.1:0.0278597)n146:0.00707222)n145:0.0541752,((Dichantelium_oligosantes_H_DolKV772127.1000009.1:0.0732243,Setaria_viridis_SEVIR_1G074600v2:0.0750531)n148:0.0242683,(Panicum_hallii_Pahal.1G048100:0.0611997,((Urochloa_fusta_Urofu.1G048500:0.0918655,Digitaria_radicosa_Dra01G0040300:0.295331)n151:0.0805438,(Panicum_virgatum_Pavir.1KG069000:0.126043,Panicum_virgatum_Pavir.1NG061500:0.0580789)n152:0.00645321)n150:0.029099)n149:0.00921108)n147:0.0181448)n144:0.0296244)n142:0.0395716,Chasmanthium_laxum_Chala.11G159000:0.14161)n141:0.0354886,(Phragmites_australis_Phragmites_australis_PaChr6_2898538_2899293_evm.model.PaChr6.306_1_CDS_4362469742_31059:0.146419,(Phragmites_australis_Phragmites_australis_PaChr9_962276_963025_evm.model.PaChr9.87_1_CDS_4362486949_4205:0.0940111,Phragmites_australis_Phragmites_australis_PaChr5_3053547_3054296_evm.model.PaChr5.285_1_CDS_4362462251_23896:0.0795048)n154:0.106115)n153:0.0726521)n140:0.0435901,(Aristida_adscensionis_H_Aadptg000021l000621.1:0.200106,Stipagrostis_hirtigluma_H_Shi_ptg000043l_000997.1:0.109377)n155:0.0438331)n139:0.0470111,Eragrostis_curvula_EJB05_24465:0.429571)n138:0.0472861)n124:0.0338722)n122:0.0395565,((((Eleusine_coracana_ELECO.r07.2AG0102650:0.173459,Eleusine_coracana_ELECO.r07.2BG0155980:0.215756)n159:0.23558,(Eleusine_coracana_ELECO.r07.6BG0501580:0.0709897,Eleusine_coracana_ELECO.r07.6AG0547910:0.054617)n160:0.189442)n158:0.0673041,Brachypodium_distachyon_BRADI_1g32445v3:0.343725)n157:0.115608,(((Aristida_adscensionis_H_Aadptg000037l000410.1:0.180036,(Stipagrostis_hirtigluma_H_Shi_ptg000059l_000461.1:0.0698371,(Phragmites_australis_Phragmites_australis_PaChr13_30069431_30070210_evm.model.PaChr13.1359_1_CDS_4362386445_84:0.189497,Phragmites_australis_Phragmites_australis_PaChr8_33474929_33475714_evm.model.PaChr8.1419_1_CDS_4362479704_15553:0.130362)n165:0.0479615)n164:0.085475)n163:0.0943597,(((Cenchrus_americanus_H_CamCM007986.2004011.1:0.373857,((Digitaria_exilis_H_Dex4A-001657.1:0.237472,Digitaria_exilis_H_Dex4B-001605.1:0.206852)n170:0.120022,(Digitaria_radicosa_Dra04G0193000:0.128923,Digitaria_radicosa_Dra04G0193100:0.159418)n171:0.108179)n169:0.0269886)n168:0.0220865,Urochloa_fusta_Urofu.4G041900:0.219038)n167:0.0372544,((((ASEM_RSA5_H_RSA5chrom4000228.1:0.0914188,((Panicum_hallii_Pahal.4G049000:0.0642672,Panicum_virgatum_Pavir.4NG296500:0.163669)n177:0.0487252,Panicum_virgatum_Pavir.4KG370900:0.0865714)n176:0.00961904)n175:0.0539186,Setaria_viridis_SEVIR_4G277900v2:0.148835)n174:0.0397859,((Sorghum_bicolor_SORBI_3003G421300:0.00183574,Sorghum_bicolor_SORBI_3010G225100:5e-09)n179:0.0723253,(Zea_mays_Zm00001eb390210:0.0703921,Zea_mays_Zm00001eb274030:0.194423)n180:0.0216026)n178:0.071839)n173:0.0369037,(Dichantelium_oligosantes_H_DolKV781431.1000001.1:0.147167,ASEM_AUS1_H_AUS1CM014273.1000267.1:0.0970771)n181:0.0763948)n172:0.0511854)n166:0.0423036)n162:0.0471335,(((((Pharus_latifolius_Phala.04G199400:0.0497835,Pharus_latifolius_Phala.04G199400.2:0.0234123)n186:0.242988,(Zizania_latifolia_GWHTBFHI033969:0.237621,Oryza_sativa_LOC_Os06g46030:0.197164)n187:0.0526274)n185:0.021408,((Olyra_latifolia_Ola019935:0.181758,(Dendrocalamus_sinicus_Dendrocalamus_sinicus_Dsi06A_36937100_36937846_Dsi06Ag12250.1_-1_CDS_4147778116_3687:0.116074,((Dendrocalamus_sinicus_Dendrocalamus_sinicus_Dsi06C_37583971_37584723_Dsi06Cg17380.2_-1_CDS_4147788415_2032:0.103156,Ampelocalamus_luodianensis_Alu06Dg15740.2:0.0581919)n192:0.0196659,(Ampelocalamus_luodianensis_Alu06Cg09290.2:0.0960158,Dendrocalamus_sinicus_Dendrocalamus_sinicus_Dsi06B_3415090_3415857_Dsi06Bg02690.1_1_CDS_4147779634_5381:0.0921007)n193:0.0102334)n191:0.0334862)n190:0.0611668)n189:0.0298654,Dendrocalamus_sinicus_Dendrocalamus_sinicus_Dsi11A_41675896_41676727_Dsi11Ag11410.1_-1_CDS_4147833166_6683:0.569319)n188:0.0632576)n184:0.0246492,Chasmanthium_laxum_Chala.02G222900:0.231564)n183:0.0481543,(Streptochaeta_angustifolia_strangu_034486:0.293098,(Hordeum_spontaneum_WB01_005562_0243538:0.0592661,Hordeum_vulgareMorex_HORVU.MOREX.r3.7HG0736060:0.0660754)n195:0.184326)n194:0.082441)n182:0.0323592)n161:0.0443684)n156:0.031005)n121:0.0714549)n119:0.0995672)n118:0.0188962)n0;
```
