## Supplementary Dataset S1 for "Gene turnover and contingency facilitated the repeated evolution of C_4_ photosynthesis in grasses": OG0000133_tree.txt

```
(((((Aristida_adscensionis_H_Aadptg000069l000162.1:0.0465331,((((Eragrostis_curvula_EJB05_16874:0.0510071,(Eleusine_coracana_ELECO.r07.1AG0034360:0.00971376,Eleusine_coracana_ELECO.r07.1BG0084410:0.00717375)n9:0.0789529)n8:0.0283689,((Sorghum_bicolor_SORBI_3003G306500:0.0654896,Zea_mays_Zm00001eb152200:0.0376663)n11:0.0247338,(Dichantelium_oligosantes_H_DolKV775131.1000019.1:0.0586129,(((ASEM_AUS1_H_AUS1CM014274.1004674.1:0.0144426,ASEM_RSA5_H_RSA5chrom5003025.1:0.00714532)n15:0.0415629,((Urochloa_fusta_Urofu.5G150700:0.0537809,((Digitaria_radicosa_Dra05G0121300:0.0615713,(Digitaria_exilis_H_Dex5A-001582.1:0.0125907,Digitaria_exilis_H_Dex5B-001595.1:0.00732973)n20:0.0329284)n19:0.0277792,(Cenchrus_americanus_H_CamCM007987.2003739.1:0.0346732,Setaria_viridis_SEVIR_5G333300v2:0.0185948)n21:0.0239016)n18:0.00878781)n17:0.00699193,(Panicum_hallii_Pahal.5G147500:0.0329577,((Panicum_virgatum_Pavir.5NG512000:0.0466077,Panicum_virgatum_Pavir.J327400:0.0124448)n24:0.0132186,Panicum_virgatum_Pavir.5KG558500:0.0893667)n23:0.00992963)n22:0.0071342)n16:0.00909868)n14:0.00639848,Echinocloa_haploclada_eh_chr2.3516:0.0430398)n13:0.00760622)n12:0.0101104)n10:0.0113943)n7:0.0108762,(Chasmanthium_laxum_Chala.01G230000:0.038731,(Phragmites_australis_Phragmites_australis_PaChr2_38706384_38709690_evm.model.PaChr2.1970_1_CDS_4362418881_6498:0.0392234,Phragmites_australis_Phragmites_australis_PaChr1_43114809_43117902_evm.model.PaChr1.2056_1_CDS_4362365491_22736:0.0348497)n26:0.00387219)n25:0.00702834)n6:0.0195918,Stipagrostis_hirtigluma_H_Shi_ptg000050l_002408.1:0.0436966)n5:0.0089337)n4:0.0296475,((((Olyra_latifolia_Ola027298:0.00746409,Olyra_latifolia_Ola027300:0.0084434)n30:0.0584997,((Ampelocalamus_luodianensis_Alu01Dg21140.2:0.0283863,Dendrocalamus_sinicus_Dendrocalamus_sinicus_Dsi01B_47317438_47320641_Dsi01Bg17910.1_1_CDS_4147698706_46760:0.0305411)n32:0.00759891,(Dendrocalamus_sinicus_Dendrocalamus_sinicus_Dsi01A_47623987_47627509_Dsi01Ag19200.1_1_CDS_4147690501_33221:0.0465536,Ampelocalamus_luodianensis_Alu01Cg19070.2:0.02465)n33:0.00273889)n31:0.027072)n29:0.0183614,(Brachypodium_distachyon_BRADI_2g50840v3:0.093051,(Hordeum_spontaneum_WB01_004448_0109718:0.00237635,Hordeum_vulgareMorex_HORVU.MOREX.r3.3HG0291280:0.000773917)n35:0.0982581)n34:0.0528925)n28:0.0150164,((Zizania_latifolia_GWHTBFHI005706:0.0307766,Zizania_latifolia_GWHTBFHI012704:0.068928)n37:0.0403683,(Leersia_perrieri_LPERR01G27540:0.0904118,Oryza_sativa_LOC_Os01g55940:0.0448312)n38:0.0288564)n36:0.0306497)n27:0.0173533)n3:0.0498087,(Streptochaeta_angustifolia_strangu_024046:0.0985582,Pharus_latifolius_Phala.03G238600:0.12403)n39:0.0373005)n2:0.126834,(Juncus_effusus_H_Juncus_Jeff_scaffold_19_000651.1:0.454123,(Ananas_comosus_H_Ananas_contig5_000193.1:0.0470184,Tillandsia_fasciculata_H_Tillandsia_CM054930.1_000873.1:0.0626407)n41:0.174417)n40:0.0808517)n1:0.02329,((Ananas_comosus_H_Ananas_contig1_000178.1:0.061733,Tillandsia_fasciculata_H_Tillandsia_CM054947.1_000175.1:0.0689467)n43:0.103552,((Streptochaeta_angustifolia_strangu_034383:0.103742,(Pharus_latifolius_Phala.05G067000:0.142452,((Phragmites_australis_Phragmites_australis_PaChr15_25581140_25583068_evm.model.PaChr15.1070_1_CDS_4362395173_17797:0.0573583,Phragmites_australis_Phragmites_australis_PaChr16_4854991_4856905_evm.model.PaChr16.459_1_CDS_4362401383_38421:0.0612798)n48:0.0180137,(((((Aristida_adscensionis_H_Aadptg000025l000464.1:0.113253,(Aristida_adscensionis_H_Aadptg000025l000465.1:0.0801296,Aristida_adscensionis_H_Aadptg000025l000463.1:0.0966728)n54:0.0332298)n53:0.0813791,(Setaria_viridis_SEVIR_3G116600v2:0.207001,(Zea_mays_Zm00001eb020520:0.947197,ASEM_AUS1_H_AUS1CM014277.1003524.1:0.50219)n56:0.0855295)n55:0.0424106)n52:0.0267359,(((Stipagrostis_hirtigluma_H_Shi_ptg000038l_001091.1:0.173857,Aristida_adscensionis_H_Aadptg000008l001350.1:0.18487)n59:0.0808849,(Aristida_adscensionis_H_Aadptg000039l000078.1:0.265695,((Stipagrostis_hirtigluma_H_Shi_ptg000053l_000598.1:0.154215,((Stipagrostis_hirtigluma_H_Shi_ptg000009l_000316.1:0.0354351,Stipagrostis_hirtigluma_H_Shi_ptg000026l_000484.1:0.0288995)n64:0.0334318,(Stipagrostis_hirtigluma_H_Shi_ptg000009l_000281.1:0.141933,(Stipagrostis_hirtigluma_H_Shi_ptg000009l_000282.1:0.0454607,Stipagrostis_hirtigluma_H_Shi_ptg000026l_000002.1:0.0375942)n66:0.00936423)n65:0.0191074)n63:0.0728502)n62:0.0470323,((Stipagrostis_hirtigluma_H_Shi_ptg000025l_001429.1:0.154321,(Stipagrostis_hirtigluma_H_Shi_ptg000026l_000382.1:0.00721275,Stipagrostis_hirtigluma_H_Shi_ptg000083l_000053.1:0.00809205)n69:0.100326)n68:0.0622315,((Stipagrostis_hirtigluma_H_Shi_ptg000025l_001354.1:0.0758954,Stipagrostis_hirtigluma_H_Shi_ptg000025l_001353.1:0.179929)n71:0.0484516,(Stipagrostis_hirtigluma_H_Shi_ptg000026l_000383.1:0.0154797,Stipagrostis_hirtigluma_H_Shi_ptg000083l_000054.1:0.0504009)n72:0.0818761)n70:0.0276084)n67:0.00276084)n61:0.00030676)n60:0.056658)n58:0.0126026,(Stipagrostis_hirtigluma_H_Shi_ptg000050l_002496.1:0.23968,((((Sorghum_bicolor_SORBI_3008G015100:0.259268,(Aristida_adscensionis_H_Aadptg000046l000009.1:0.160391,Aristida_adscensionis_H_Aadptg000039l000038.1:0.179165)n78:0.0480349)n77:0.0351547,(((((ASEM_RSA5_H_RSA5chrom8000032.1:0.0220172,((ASEM_AUS1_H_AUS1CM014270.1001285.1:0.113382,ASEM_AUS1_H_AUS1CM014272.1002849.1:0.00665449)n85:0.0743099,ASEM_AUS1_H_AUS1CM014277.1000222.1:0.0390907)n84:0.00434341)n83:0.0524485,((Echinocloa_haploclada_eh_chr4.986:0.142175,Setaria_viridis_SEVIR_8G025601v2:0.100283)n87:0.0502565,((Urochloa_fusta_Urofu.8G018800:0.11149,(Setaria_viridis_SEVIR_7G323700v2:0.0651772,(Cenchrus_americanus_H_CamCM007985.2001759.1:0.133918,((Cenchrus_americanus_H_CamCM007982.2000175.1:0.0283242,Cenchrus_americanus_H_CamCM007982.2000147.1:0.00226743)n93:0.00275256,(Cenchrus_americanus_H_CamLKME02030750.1000001.1:0.00449451,Cenchrus_americanus_H_CamCM007982.2000173.1:5e-09)n94:0.00572607)n92:0.0954303)n91:0.0179655)n90:0.0419646)n89:0.0246076,(((Digitaria_exilis_H_Dex2B-003375.1:0.0735497,Digitaria_exilis_H_Dex2B-003376.1:0.0738839)n97:0.0250507,(Digitaria_exilis_H_Dex4B-000607.1:0.0467242,(Digitaria_exilis_H_Dex4A-000627.1:5e-09,Digitaria_exilis_H_Dex4B-000608.1:0.0426049)n99:0.0362492)n98:0.0787206)n96:0.0326402,(Digitaria_radicosa_Dra08G0018200:0.12969,(Digitaria_radicosa_Dra08G0018100:0.089149,Digitaria_radicosa_Dra03G0016400:0.13006)n101:0.01555)n100:0.0362327)n95:0.0387488)n88:0.0198055)n86:0.00220061)n82:0.033273,Dichantelium_oligosantes_H_DolKV776481.1000005.1:0.165141)n81:0.0412275,((Setaria_viridis_SEVIR_7G323900v2:0.0719396,Cenchrus_americanus_H_CamCM007982.2002675.1:0.14366)n103:0.0550077,((Dichantelium_oligosantes_H_DolKV778322.1000003.1:0.11245,(ASEM_AUS1_H_AUS1CM014271.1000760.1:0.0241081,(ASEM_RSA5_H_RSA5chrom3003124.1:0.0895598,(ASEM_RSA5_H_RSA5chrom2004801.1:0.00734887,ASEM_RSA5_H_RSA5chrom2003642.1:0.00221709)n108:0.0282291)n107:0.00313656)n106:0.0574733)n105:0.0478971,(Digitaria_exilis_H_Dex8B-000088.1:0.148455,Digitaria_radicosa_Dra05G0064800:0.14722)n109:0.0540255)n104:0.0211769)n102:0.0401403)n80:0.00446003,(ASEM_AUS1_H_AUS1CM014277.1003525.1:0.190176,((Panicum_hallii_Pahal.8G190700:0.0869457,Panicum_virgatum_Pavir.8NG157600:0.0692723)n112:0.0971455,(Echinocloa_haploclada_eh_chr5.3758:0.302491,Echinocloa_haploclada_eh_chr5.475:0.198636)n113:0.0220706)n111:0.0325122)n110:0.0473069)n79:0.00525633)n76:0.0178983,(Chasmanthium_laxum_Chala.09G165200:0.022951,Chasmanthium_laxum_Chala.12G009400:0.0342795)n114:0.123538)n75:0.0188819,(((Eragrostis_curvula_EJB05_54843:0.0403645,Eragrostis_curvula_EJB05_56765:0.026417)n117:0.171028,(Eragrostis_curvula_EJB05_28633:0.153514,(Eragrostis_curvula_EJB05_53807:0.0132592,(Eragrostis_curvula_EJB05_53806:0.00921966,Eragrostis_curvula_EJB05_02088:0.00710621)n120:0.0110768)n119:0.155191)n118:0.103063)n116:0.0570132,(Eragrostis_curvula_EJB05_58040:0.231225,Eragrostis_curvula_EJB05_43877:0.187099)n121:0.0408539)n115:0.0214498)n74:0.0152496)n73:0.0173317)n57:0.0169665)n51:0.0268355,(Leersia_perrieri_LPERR07G17130:0.142037,(Oryza_sativa_LOC_Os07g38860:0.170375,Oryza_sativa_LOC_Os07g38890:0.0999689)n123:0.0111077)n122:0.0365864)n50:0.028306,((((Zizania_latifolia_GWHTBFHI035827:0.0372326,Zizania_latifolia_GWHTBFHI037739:0.0304519)n127:0.0221168,(Leersia_perrieri_LPERR07G18040:0.0852877,Oryza_sativa_LOC_Os07g40290:0.0337048)n128:0.0262608)n126:0.0335107,(Olyra_latifolia_Ola019581:0.0856096,((Dendrocalamus_sinicus_Dendrocalamus_sinicus_Dsi07A_4669950_4671886_Dsi07Ag03690.1_1_CDS_4147789897_40305:0.0334757,((Ampelocalamus_luodianensis_Alu07Cg03590.2:0.0210303,Dendrocalamus_sinicus_Dendrocalamus_sinicus_Dsi07C_4669265_4671200_Dsi07Cg04040.1_1_CDS_4147797874_39205:0.0186661)n133:0.0114223,(Ampelocalamus_luodianensis_Alu07Dg05170.2:0.0334607,Dendrocalamus_sinicus_Dendrocalamus_sinicus_Dsi07B_5514220_5516159_Dsi07Bg03910.1_1_CDS_4147793938_40881:0.0312523)n134:0.00347248)n132:0.00320409)n131:0.0122223,(Brachypodium_distachyon_BRADI_1g22830v3:0.116729,((Hordeum_spontaneum_WB01_006927_0053578:0.00995106,Hordeum_vulgareMorex_HORVU.MOREX.r3.2HG0180880:0.013235)n137:0.216245,(Hordeum_spontaneum_WB01_004583_0448561:5e-09,Hordeum_vulgareMorex_HORVU.MOREX.r3.2HG0128980:0.000782523)n138:0.08494)n136:0.00943777)n135:0.0246138)n130:0.00904305)n129:0.0123731)n125:0.0169361,((((Eleusine_coracana_ELECO.r07.7AG0575310:0.0213032,Eleusine_coracana_ELECO.r07.7BG0606680:0.0471262)n142:0.127914,(Eragrostis_curvula_EJB05_51271:0.00526228,Eragrostis_curvula_EJB05_11482:0.00418573)n143:0.0501469)n141:0.0532331,(Stipagrostis_hirtigluma_H_Shi_ptg000011l_001126.1:0.0537936,Aristida_adscensionis_H_Aadptg000050l000096.1:0.0965559)n144:0.037727)n140:0.0174299,(Chasmanthium_laxum_Chala.10G175100:0.0503009,((Sorghum_bicolor_SORBI_3002G361500:0.0222431,(Zea_mays_Zm00001eb108330:0.0495669,Zea_mays_Zm00001eb326420:0.0253987)n148:0.00869564)n147:0.0384473,((Digitaria_radicosa_Dra02G0365500:0.0603483,(Digitaria_exilis_H_Dex2A-002619.1:0.0123506,Digitaria_exilis_H_Dex2B-002564.1:0.0103482)n151:0.0649718)n150:0.0258772,((ASEM_RSA5_H_RSA5chrom2005371.1:0.0256741,((Panicum_virgatum_Pavir.2KG521100:0.0128755,Panicum_virgatum_Pavir.2NG572200:0.0155211)n155:0.0129925,Panicum_hallii_Pahal.2G434200:0.0209771)n154:0.0136661)n153:0.00565769,(Dichantelium_oligosantes_H_DolKV779001.1000001.1:0.0570648,(((Cenchrus_americanus_H_CamCM007988.2000388.1:0.0293079,Setaria_viridis_SEVIR_2G386500v2:0.0249114)n159:0.0127201,Urochloa_fusta_Urofu.2G391500:0.0593176)n158:0.0118329,(ASEM_AUS1_H_AUS1CM014278.1000299.1:0.0348978,Echinocloa_haploclada_eh_chr3.4033:0.0693401)n160:0.00964861)n157:0.00408766)n156:0.00431269)n152:0.00501912)n149:0.0222188)n146:0.026901)n145:0.0128889)n139:0.0104758)n124:0.00116397)n49:0.0170552)n47:0.00189502)n46:0.0237313)n45:0.0209997,(Pharus_latifolius_Phala.01G187100:0.136955,(((Olyra_latifolia_Ola004423:0.0736112,((Ampelocalamus_luodianensis_Alu03Cg26610.1:0.0331029,Dendrocalamus_sinicus_Dendrocalamus_sinicus_Dsi06C_13430493_13432554_Dsi06Cg02280.1_1_CDS_4147783885_10459:0.029341)n166:0.0124173,((Ampelocalamus_luodianensis_Alu03Dg17120.2:0.00173131,Ampelocalamus_luodianensis_Alu03Dg17130.2:0.00344602)n168:0.0401114,(Dendrocalamus_sinicus_Dendrocalamus_sinicus_Dsi03B_25859874_25861940_Dsi03Bg10470.1_-1_CDS_4147737250_25497:0.0558443,Dendrocalamus_sinicus_Dendrocalamus_sinicus_Dsi03A_27878400_27880463_Dsi03Ag11220.1_-1_CDS_4147730086_29412:0.0489387)n169:0.00543763)n167:0.00600464)n165:0.00947839)n164:0.0144311,(Leersia_perrieri_LPERR03G19110:0.0956674,Zizania_latifolia_GWHTBFHI014802:0.0805334)n170:0.0247163)n163:0.0158885,((((Eragrostis_curvula_EJB05_06035:0.100701,(Eleusine_coracana_ELECO.r07.3BG0275130:0.0490445,Eleusine_coracana_ELECO.r07.3AG0228970:0.0510909)n175:0.0797911)n174:0.0440258,((Sorghum_bicolor_SORBI_3001G331200:0.0855205,Zea_mays_Zm00001eb020510:0.0584432)n177:0.0233587,((((ASEM_AUS1_H_AUS1CM014278.1003036.1:0.0271356,ASEM_RSA5_H_RSA5chrom9001149.1:0.011869)n181:0.0389879,(((Panicum_hallii_Pahal.9G421100:0.0523821,((Panicum_virgatum_Pavir.9KG375000:0.0675853,Panicum_virgatum_Pavir.3NG230400:0.206113)n186:0.0218547,Panicum_virgatum_Pavir.9NG510000:0.027262)n185:0.0165355)n184:0.0115323,Dichantelium_oligosantes_H_DolKV778569.1000001.1:0.144586)n183:0.00577967,Dichantelium_oligosantes_H_DolKV776732.1000010.1:0.0455603)n182:0.00506225)n180:0.00866518,((Urochloa_fusta_Urofu.9G382300:0.0531471,(Digitaria_radicosa_Dra09G0295400:0.059537,(Digitaria_exilis_H_Dex9A-003842.1:0.0229707,Digitaria_exilis_H_Dex9B-003845.1:0.0305178)n190:0.0528398)n189:0.0268254)n188:0.0232344,(Setaria_viridis_SEVIR_9G364900v2:0.0250525,Cenchrus_americanus_H_CamCM007986.2003408.1:0.0473824)n191:0.013664)n187:0.0166303)n179:0.0135141,Echinocloa_haploclada_eh_scaffold706.13:0.0679214)n178:0.0184434)n176:0.0191017)n173:0.0212891,(Aristida_adscensionis_H_Aadptg000018l001238.1:0.0644858,(Stipagrostis_hirtigluma_H_Shi_ptg000017l_002218.1:0.00951792,Stipagrostis_hirtigluma_H_Shi_ptg000073l_000100.1:0.00398827)n193:0.0377852)n192:0.0159206)n172:0.00801752,(Chasmanthium_laxum_Chala.04G039500:0.0563961,(Phragmites_australis_Phragmites_australis_PaChr4_26190036_26192133_evm.model.PaChr4.1483_1_CDS_4362452451_22602:0.064265,Phragmites_australis_Phragmites_australis_PaChr3_25529097_25531196_evm.model.PaChr3.1608_1_CDS_4362444163_20060:0.0561507)n195:0.0168349)n194:0.0169741)n171:0.029508)n162:0.0228433)n161:0.00253815)n44:0.0950092)n42:0.02329)n0;
```
