## Supplementary Dataset S1 for "Gene turnover and contingency facilitated the repeated evolution of C_4_ photosynthesis in grasses": OG0000134_tree.txt

```
((((Ananas_comosus_H_Ananas_contig4_001246.1:0.0688175,Tillandsia_fasciculata_H_Tillandsia_CM054931.1_000600.1:0.0784134)n3:0.300797,(Ananas_comosus_H_Ananas_contig13_000536.1:0.0779851,Tillandsia_fasciculata_H_Tillandsia_CM054939.1_001102.1:0.111232)n4:0.199759)n2:0.0782638,(Pharus_latifolius_Phala.05G088800:0.173904,(((Streptochaeta_angustifolia_strangu_020907:0.584296,(Zea_mays_Zm00001eb043160:0.570822,Zea_mays_Zm00001eb324190:0.663158)n9:0.0736842)n8:0.286843,((Stipagrostis_hirtigluma_H_Shi_ptg000045l_000558.1:0.0572858,Aristida_adscensionis_H_Aadptg000104l000198.1:0.288227)n11:0.0805362,(Stipagrostis_hirtigluma_H_Shi_ptg000049l_001094.1:0.877531,((((Aristida_adscensionis_H_Aadptg000033l000006.1:0.0597423,(Stipagrostis_hirtigluma_H_Shi_ptg000059l_000043.1:0.0676016,((Panicum_virgatum_Pavir.4KG107200:0.0163622,Panicum_virgatum_Pavir.4NG162200:0.0264893)n19:0.0410255,((Dichantelium_oligosantes_H_DolKV776485.1000001.1:0.0820351,(ASEM_AUS1_H_AUS1CM014273.1002627.1:0.0082354,(ASEM_RSA5_H_RSA5chrom4002754.1:0.0114231,ASEM_RSA5_H_RSA5chrom4002753.1:0.00468559)n23:0.000520621)n22:0.00572986)n21:0.0167794,(Digitaria_exilis_H_Dex4B-000751.1:0.0183425,Digitaria_exilis_H_Dex4A-000792.1:0.0346091)n24:0.0341442)n20:0.0169967)n18:0.0462613)n17:0.0221424)n16:0.0175031,Urochloa_fusta_Urofu.5G339600:0.215289)n15:0.0546007,(Eleusine_coracana_ELECO.r07.6BG0484580:0.0388395,Eleusine_coracana_ELECO.r07.6AG0530740:0.0307053)n25:0.169177)n14:0.0765512,((Eleusine_coracana_ELECO.r07.6BG0485080:0.0523448,Eleusine_coracana_ELECO.r07.6AG0531280:0.0574061)n27:0.169556,(((Leersia_perrieri_LPERR09G03080:0.214845,Oryza_sativa_LOC_Os09g12590:0.0887201)n30:0.104886,(((Zizania_latifolia_GWHTBFHI027192:0.186545,(Olyra_latifolia_Ola006830:0.0565995,Olyra_latifolia_Ola010061:0.34708)n34:0.0886876)n33:0.013901,(Dendrocalamus_sinicus_Dendrocalamus_sinicus_Dsi09B_15583348_15584765_Dsi09Bg08120.1_-1_CDS_4147817317_11132:0.0529636,Ampelocalamus_luodianensis_Alu09DXg16480.1:0.0539342)n35:0.0153425)n32:0.0420295,(((Hordeum_vulgareMorex_HORVU.MOREX.r3.5HG0471740:0.000918201,Hordeum_vulgareMorex_HORVU.MOREX.r3.5HG0471750:5e-09)n38:0.00278423,(Hordeum_spontaneum_WB01_007285_0016218:5e-09,Hordeum_spontaneum_WB01_002609_0384984:0.0452809)n39:0.00465183)n37:0.0928364,(Brachypodium_distachyon_BRADI_1g14150v3:0.0561045,(Brachypodium_distachyon_BRADI_2g12840v3:0.0444394,(Brachypodium_distachyon_BRADI_4g27560v3:0.0619097,Brachypodium_distachyon_BRADI_4g27540v3:0.0298835)n42:0.0198222)n41:0.0302415)n40:0.0787733)n36:0.044827)n31:0.0258515)n29:0.0284816,((((((Stipagrostis_hirtigluma_H_Shi_ptg000096l_000006.1:0.00499081,(Stipagrostis_hirtigluma_H_Shi_ptg000045l_000300.1:0.00658617,Stipagrostis_hirtigluma_H_Shi_ptg000049l_000826.1:0.0153339)n49:0.00188879)n48:0.0165197,(Stipagrostis_hirtigluma_H_Shi_ptg000111l_000047.1:0.0080356,(Stipagrostis_hirtigluma_H_Shi_ptg000023l_000011.1:0.0132613,Stipagrostis_hirtigluma_H_Shi_ptg000024l_000012.1:0.0338423)n51:0.00318234)n50:0.0122471)n47:0.0275431,Aristida_adscensionis_H_Aadptg000025l000546.1:0.135148)n46:0.00879186,Chasmanthium_laxum_Chala.01G071700:0.20076)n45:0.00878692,(Aristida_adscensionis_H_Aadptg000025l000545.1:0.0673983,(Aristida_adscensionis_H_Aadptg000111l000037.1:0.0607242,(Stipagrostis_hirtigluma_H_Shi_ptg000023l_000032.1:0.0126958,(Stipagrostis_hirtigluma_H_Shi_ptg000111l_000070.1:0.0198216,Stipagrostis_hirtigluma_H_Shi_ptg000024l_000039.1:0.0137146)n55:0.00977832)n54:0.0362793)n53:0.0169363)n52:0.00188181)n44:0.019643,((Urochloa_fusta_Urofu.2G163800:0.121171,(Cenchrus_americanus_H_CamCM007986.2001916.1:0.0511819,(Setaria_viridis_SEVIR_2G171800v2:5e-09,Setaria_viridis_SEVIR_2G171850v2:5e-09)n59:0.0274676)n58:0.0378825)n57:0.0174583,(Sorghum_bicolor_SORBI_3004G332700:0.104692,(((Panicum_hallii_Pahal.2G212500:0.0254032,(Panicum_virgatum_Pavir.2NG198400:0.0304757,(Panicum_virgatum_Pavir.4NG012400:0.0252995,Panicum_virgatum_Pavir.2NG155600:0.0167722)n65:0.00664541)n64:0.0123949)n63:0.0358708,Dichantelium_oligosantes_H_DolKV777510.1000004.1:0.106358)n62:0.00620709,((Digitaria_exilis_H_Dex2A-001365.1:0.052105,Digitaria_exilis_H_Dex2A-003408.1:0.0357381)n67:0.0735388,((ASEM_AUS1_H_AUS1CM014272.1002272.1:0.0101133,ASEM_RSA5_H_RSA5chrom3002371.1:0.00815756)n69:0.0382056,(ASEM_RSA5_H_RSA5chrom2003940.1:0.0086401,(ASEM_AUS1_H_AUS1CM014271.1003785.1:0.0160802,ASEM_AUS1_H_AUS1CM014271.1003784.1:0.0288102)n71:0.00320113)n70:0.0139146)n68:0.00154606)n66:0.0206997)n61:0.0198204)n60:0.0209109)n56:0.0196161)n43:0.0346807)n28:0.0246034)n26:0.00273371)n13:0.083207)n12:0.0083207)n10:0.000924522)n7:0.0453333,((((Brachypodium_distachyon_BRADI_1g24820v3:0.080058,(Hordeum_spontaneum_WB01_000746_1424190:5e-09,Hordeum_vulgareMorex_HORVU.MOREX.r3.2HG0135310:0.000899647)n76:0.0527942)n75:0.0226666,((((((Zea_mays_Zm00001eb324180:0.0491785,Sorghum_bicolor_SORBI_3002G338500:0.0328288)n82:0.011046,((((Urochloa_fusta_Urofu.2G367400:0.0427425,Echinocloa_haploclada_eh_chr3.3800:0.0454125)n86:0.0163749,(Digitaria_radicosa_Dra02G0345000:0.0401218,((Digitaria_exilis_H_Dex2A-002721.1:0.00955156,Digitaria_exilis_H_Dex2B-002661.1:0.0168721)n89:0.0270297,(Digitaria_exilis_H_Dex2B-001754.1:0.0172516,(Digitaria_exilis_H_Dex2B-001755.1:0.0234191,Digitaria_exilis_H_Dex2A-001829.1:0.0162211)n91:0.00235677)n90:0.051352)n88:0.03223)n87:0.00877916)n85:0.0108657,(Panicum_hallii_Pahal.2G409500:0.0216564,(Panicum_virgatum_Pavir.2KG528000:0.0582663,(Panicum_virgatum_Pavir.2NG532300:0.0125748,Panicum_virgatum_Pavir.2KG487600:0.0303564)n94:0.00303564)n93:0.000337294)n92:0.00357535)n84:0.0101919,(Cenchrus_americanus_H_CamCM007988.2000529.1:0.0312425,Setaria_viridis_SEVIR_2G363000v2:0.0328448)n95:0.0207469)n83:0.0109049)n81:0.0295828,((Aristida_adscensionis_H_Aadptg000050l000215.1:0.050304,Stipagrostis_hirtigluma_H_Shi_ptg000011l_001259.1:0.0223763)n97:0.0225038,(Chasmanthium_laxum_Chala.10G149800:0.0446229,(Phragmites_australis_Phragmites_australis_PaChr16_7098031_7100075_evm.model.PaChr16.621_1_CDS_4362401745_20766:0.0432501,Phragmites_australis_Phragmites_australis_PaChr15_23125449_23127488_evm.model.PaChr15.914_1_CDS_4362397817_25368:0.0573721)n99:0.0148684)n98:0.0174243)n96:0.00905929)n80:0.0198814,(Eleusine_coracana_ELECO.r07.7AG0572480:0.0383393,Eleusine_coracana_ELECO.r07.7BG0603920:0.0172484)n100:0.134584)n79:0.0259648,((Zizania_latifolia_GWHTBFHI035873:0.0385392,(Zizania_latifolia_GWHTBFHI037591:0.0923853,Zizania_latifolia_GWHTBFHI037590:0.0347915)n103:0.0299286)n102:0.0188964,(Oryza_sativa_LOC_Os07g37320:0.0282417,Leersia_perrieri_LPERR07G16000:0.109146)n104:0.0231038)n101:0.0233243)n78:0.0123735,((Dendrocalamus_sinicus_Dendrocalamus_sinicus_Dsi07A_7057511_7060177_Dsi07Ag05000.1_1_CDS_4147790290_34113:0.0434418,(Ampelocalamus_luodianensis_Alu07Cg05220.2:0.0418151,Ampelocalamus_luodianensis_AluCtg00683g00080.2:0.20612)n107:0.00754447)n106:0.00389547,(Ampelocalamus_luodianensis_Alu07Dg06910.2:0.0283236,Dendrocalamus_sinicus_Dendrocalamus_sinicus_Dsi07B_8281323_8284018_Dsi07Bg05310.1_1_CDS_4147794358_49890:0.0334596)n108:0.00601393)n105:0.0164784)n77:0.00997187)n74:0.0162223,Olyra_latifolia_Ola002511:0.0496959)n73:0.03707,Streptochaeta_angustifolia_strangu_007245:0.121845)n72:0.0238179)n6:0.00264643)n5:0.0323427)n1:0.0124478,(((((((Ampelocalamus_luodianensis_Alu03Cg27290.1:0.0278729,(Ampelocalamus_luodianensis_AluCtg02835g00020.2:0.0202067,(Ampelocalamus_luodianensis_Alu03Cg27060.2:0.0059111,(Ampelocalamus_luodianensis_AluCtg02835g00010.1:0.00400118,Ampelocalamus_luodianensis_Alu03Cg27300.2:5e-09)n118:0.00428413)n117:0.00849132)n116:0.0104201)n115:0.0179997,Dendrocalamus_sinicus_Dendrocalamus_sinicus_Dsi03A_23020783_23024349_Dsi03Ag10560.1_-1_CDS_4147729888_31662:0.0799202)n114:0.0898012,(Zizania_latifolia_GWHTBFHI023674:0.120237,Oryza_sativa_LOC_Os03g39710:0.114845)n119:0.0760672)n113:0.0279656,((((((((ASEM_AUS1_H_AUS1CM014278.1000752.1:0.00918982,ASEM_RSA5_H_RSA5chrom9002146.1:0.0215349)n127:0.0426718,(Panicum_hallii_Pahal.9G184400:0.0623247,(Panicum_virgatum_Pavir.8NG300700:0.020417,(Panicum_virgatum_Pavir.9NG329600:0.0352559,Panicum_virgatum_Pavir.9KG124800:0.0178008)n130:0.0136916)n129:0.00152129)n128:0.00795191)n126:0.00953591,(Urochloa_fusta_Urofu.9G195300:0.100609,Echinocloa_haploclada_eh_chr1.2047:0.0982003)n131:0.0328396)n125:0.00962965,(Cenchrus_americanus_H_CamCM007983.2004593.1:0.06007,Setaria_viridis_SEVIR_9G186400v2:0.0386553)n132:0.0194704)n124:0.00825776,Dichantelium_oligosantes_H_DolKV782243.1000005.1:0.0679099)n123:0.00657777,(Digitaria_radicosa_Dra09G0179000:0.0794498,(Digitaria_exilis_H_Dex9A-004745.1:0.0225485,Digitaria_exilis_H_Dex9B-004616.1:0.0235773)n134:0.0394832)n133:0.0235824)n122:0.0330485,(Zea_mays_Zm00001eb043150:0.0783182,Sorghum_bicolor_SORBI_3001G190200:0.0784762)n135:0.0764847)n121:0.0177214,((Stipagrostis_hirtigluma_H_Shi_ptg000037l_000878.1:0.00892474,Stipagrostis_hirtigluma_H_Shi_ptg000066l_000028.1:0.0071172)n137:0.0734607,(Aristida_adscensionis_H_Aadptg000104l000199.1:0.0625326,Aristida_adscensionis_H_Aadptg000104l000014.1:0.0499601)n138:0.0905497)n136:0.0366804)n120:0.0420135)n112:0.0595854,Streptochaeta_angustifolia_strangu_041232:0.18831)n111:0.123216,(Tillandsia_fasciculata_H_Tillandsia_CM054930.1_000397.1:0.0574751,(Ananas_comosus_H_Ananas_contig5_000987.1:0.057516,Ananas_comosus_H_Ananas_contig5_000986.1:0.0317392)n140:0.00352658)n139:0.0499123)n110:0.0293842,(((Ananas_comosus_H_Ananas_contig8_000653.1:0.0488801,Tillandsia_fasciculata_H_Tillandsia_CM054933.1_000832.1:0.0760217)n143:0.149742,(Ananas_comosus_H_Ananas_contig10_000572.1:0.0243051,Tillandsia_fasciculata_H_Tillandsia_CM054937.1_001159.1:0.0490657)n144:0.078601)n142:0.0361392,((Digitaria_exilis_H_Dex4B-000750.1:8e-09,(Streptochaeta_angustifolia_strangu_018972:0.0780683,Streptochaeta_angustifolia_strangu_027748:0.0292126)n147:0.00324584)n146:0.408077,(Streptochaeta_angustifolia_strangu_022563:0.0376745,((Pharus_latifolius_Phala.03G005900.2:0.0161765,(Pharus_latifolius_Phala.03G005900:5e-09,Pharus_latifolius_Phala.03G005900.3:5e-09)n151:0.00452606)n150:0.125178,(((Olyra_latifolia_Ola015275:0.0703953,(Dendrocalamus_sinicus_Dendrocalamus_sinicus_Dsi07B_35352390_35356244_Dsi07Bg12740.1_1_CDS_4147796587_53839:0.0226461,((Dendrocalamus_sinicus_Dendrocalamus_sinicus_Dsi07C_24899131_24904061_Dsi07Cg11450.1_1_CDS_4147800097_39775:0.0389179,Ampelocalamus_luodianensis_Alu07Cg15120.1:0.0207619)n157:0.0123541,((Ampelocalamus_luodianensis_Alu07Dg16530.1:0.00482701,Ampelocalamus_luodianensis_Alu07Dg16550.2:0.010865)n159:0.0227758,Dendrocalamus_sinicus_Dendrocalamus_sinicus_Dsi07A_32245690_32250588_Dsi07Ag13060.1_1_CDS_4147792708_30744:0.0271696)n158:0.00301884)n156:0.0112557)n155:0.0247133)n154:0.0208877,((Zizania_latifolia_GWHTBFHI036523:0.0689869,(Oryza_sativa_LOC_Os07g01560:0.0555668,Leersia_perrieri_LPERR07G00360:0.129195)n162:0.0333491)n161:0.0257444,(Brachypodium_distachyon_BRADI_1g59420v3:0.149581,((Hordeum_spontaneum_WB01_010088_0059677:0.00686463,(Hordeum_vulgareMorex_HORVU.MOREX.r3.3HG0317240:5e-09,(Hordeum_vulgareMorex_HORVU.MOREX.r3.3HG0317200:0.0136074,Hordeum_vulgareMorex_HORVU.MOREX.r3.3HG0317180:0.00203581)n167:0.00724931)n166:0.00361158)n165:0.239537,(Hordeum_spontaneum_WB01_006923_0020642:0,Hordeum_vulgareMorex_HORVU.MOREX.r3.2HG0157210:0)n168:0.0742197)n164:0.00824664)n163:0.0468422)n160:0.0159479)n153:0.0131678,((Aristida_adscensionis_H_Aadptg000028l000395.1:0.0797422,Stipagrostis_hirtigluma_H_Shi_ptg000018l_000275.1:0.033191)n170:0.0175993,((Eleusine_coracana_ELECO.r07.7AG0552340:0.0118973,Eleusine_coracana_ELECO.r07.7BG0583380:0.0156788)n172:0.0780709,((Urochloa_fusta_Urofu.3G319000:0.0364364,(Eragrostis_curvula_EJB05_40728:0.101533,Eragrostis_curvula_EJB05_01480:0.0437975)n175:0.00486638)n174:0.077113,((((Zea_mays_Zm00001eb298310:0.0663421,Sorghum_bicolor_SORBI_3002G004900:0.0396927)n179:0.0452781,((Echinocloa_haploclada_eh_chr3.43:0.0691201,(Digitaria_radicosa_Dra09G0413200:0.0455222,(Digitaria_exilis_H_Dex2A-004508.1:0.00581679,Digitaria_exilis_H_Dex2B-004400.1:0.00868857)n183:0.0350334)n182:0.0285899)n181:0.0165352,(((Panicum_hallii_Pahal.2G004500:0.0349558,Panicum_virgatum_Pavir.2KG013000:0.0481893)n186:0.0164872,(Dichantelium_oligosantes_H_DolKV776525.1000003.1:0.0487448,(ASEM_RSA5_H_RSA5chrom2002880.1:0.00621911,(ASEM_AUS1_H_AUS1CM014271.1002688.1:0.00487315,ASEM_AUS1_H_AUS1CM014271.1002689.1:5e-09)n189:0.0106518)n188:0.0348094)n187:0.00879874)n185:0.0104291,(Urochloa_fusta_Urofu.2G004500:0.0575099,(Setaria_viridis_SEVIR_2G004300v2:0.0433978,Cenchrus_americanus_H_CamCM007988.2001863.1:0.0400238)n191:0.0198586)n190:0.0156574)n184:0.0124028)n180:0.0270429)n178:0.0174137,(Chasmanthium_laxum_Chala.07G005100:0.0656047,(Phragmites_australis_Phragmites_australis_PaChr15_455661_459888_evm.model.PaChr15.36_1_CDS_4362396585_16962:0.0454518,Phragmites_australis_Phragmites_australis_PaChr16_29869096_29873665_evm.model.PaChr16.1492_1_CDS_4362400627_17817:0.05328)n193:0.0220436)n192:0.0213117)n177:0.00695667,(Cenchrus_americanus_H_CamLKME02006192.1000002.1:0.108812,(Eragrostis_curvula_EJB05_54867:0.0176239,Eragrostis_curvula_EJB05_44501:0.0233112)n195:0.0947911)n194:0.0241033)n176:0.00267814)n173:0.0127838)n171:0.00142042)n169:0.0417524)n152:0.0244104)n149:0.0159517)n148:0.00177241)n145:0.0408063)n141:0.00453403)n109:0.0124478)n0;
```
