## Supplementary Dataset S1 for "Gene turnover and contingency facilitated the repeated evolution of C_4_ photosynthesis in grasses": OG0000135_tree.txt

```
(Juncus_effusus_H_Juncus_Jeff_scaffold_6_001072.1:0.298742,(Pharus_latifolius_Phala.06G196700:0.403078,(Panicum_virgatum_Pavir.9KG352600:0.97524,((Leersia_perrieri_LPERR04G25740:0.582951,Stipagrostis_hirtigluma_H_Shi_ptg000059l_000746.1:0.263792)n4:0.0545137,((((Olyra_latifolia_Ola019058:0.207486,(Dendrocalamus_sinicus_Dendrocalamus_sinicus_Dsi06A_39474105_39476422_Dsi06Ag14150.1_-1_CDS_4147778686_40268:0.10027,Ampelocalamus_luodianensis_Alu06Cg00600.1:0.0733439)n9:0.0385199)n8:0.0402896,((((Aristida_adscensionis_H_Aadptg000037l000201.1:0.126516,Stipagrostis_hirtigluma_H_Shi_ptg000059l_000741.1:0.126452)n13:0.0250114,((Stipagrostis_hirtigluma_H_Shi_ptg000059l_000744.1:0.0661657,Stipagrostis_hirtigluma_H_Shi_ptg000059l_000742.1:0.0409434)n15:0.0825149,(Aristida_adscensionis_H_Aadptg000037l000202.1:0.230959,Aristida_adscensionis_H_Aadptg000037l000203.1:0.115861)n16:0.0414178)n14:0.0645553)n12:0.018333,((Digitaria_radicosa_Dra09G0229000.2:0.0098754,Digitaria_radicosa_Dra09G0229000:0.00952683)n18:0.275666,(((Zea_mays_Zm00001eb228340:0.154609,Sorghum_bicolor_SORBI_3010G270700:0.113166)n21:0.0607767,(((Phragmites_australis_Phragmites_australis_PaChr13_32781135_32783708_evm.model.PaChr13.1612_1_CDS_4362387009_24910:0.0750533,Chasmanthium_laxum_Chala.02G263000:0.0484955)n24:0.0291096,(Dichantelium_oligosantes_H_DolKV779569.1000001.1:0.0604335,((ASEM_AUS1_H_AUS1CM014273.1000210.1:0.0142348,ASEM_RSA5_H_RSA5chrom4000038.1:0.0138705)n27:0.07739,(((Panicum_hallii_Pahal.4G009600:0.0307349,Panicum_virgatum_Pavir.4NG329700:0.0911311)n30:0.0395997,((Cenchrus_americanus_H_CamCM007986.2003813.1:0.0734511,Setaria_viridis_SEVIR_4G296600v2:0.0546613)n32:0.0314334,(((Digitaria_exilis_H_Dex4A-001437.1:0.00617194,Digitaria_exilis_H_Dex4B-001381.1:0.0138412)n35:0.0840956,(Digitaria_radicosa_Dra04G0226200:0.0904839,Panicum_virgatum_Pavir.4KG285700:0.11148)n36:0.0161879)n34:0.0506364,Urochloa_fusta_Urofu.4G001500:0.0817042)n33:0.0243628)n31:0.0154193)n29:0.017275,Panicum_virgatum_Pavir.J624300:0.0801672)n28:0.00890746)n26:0.0418531)n25:0.0173306)n23:0.0153469,Echinocloa_haploclada_eh_chr6.104:0.0978333)n22:0.0205272)n20:0.0442522,(Chasmanthium_laxum_Chala.02G263100:0.0932149,(Zea_mays_Zm00001eb228350:0.215152,((Panicum_hallii_Pahal.4G009500:0.0388432,(Panicum_virgatum_Pavir.4NG329800:0.06618,Panicum_virgatum_Pavir.J624200:0.0549077)n41:0.0340279)n40:0.0416826,((Dichantelium_oligosantes_H_DolKV766972.1000006.1:0.0439296,(ASEM_AUS1_H_AUS1CM014273.1000209.1:0.02569,(ASEM_RSA5_H_RSA5chrom4000037.1:5e-09,ASEM_RSA5_H_RSA5scaff949000001.1:0.0218384)n45:0.0223569)n44:0.065415)n43:0.00918028,(((Digitaria_radicosa_Dra04G0226400:0.107538,(Digitaria_exilis_H_Dex4A-001436.1:0.0224447,Digitaria_exilis_H_Dex4B-001380.1:0.0218551)n49:0.0952559)n48:0.0262221,Urochloa_fusta_Urofu.4G001400:0.0530715)n47:0.0260772,Cenchrus_americanus_H_CamCM007986.2003812.1:0.111523)n46:0.0159205)n42:0.0142108)n39:0.0237244)n38:0.0270772)n37:0.0310546)n19:0.0188099)n17:0.00208999)n11:0.0207177,((Eragrostis_curvula_EJB05_40915:0.17029,(Eleusine_coracana_ELECO.r07.6AG0551230:0.116907,Eleusine_coracana_ELECO.r07.6BG0504810:0.0850785)n52:0.0527064)n51:0.060021,(Eleusine_coracana_ELECO.r07.6BG0504820:0.0899951,(Eragrostis_curvula_EJB05_40914:0.159994,(Eragrostis_curvula_EJB05_40912:0.0779458,Eragrostis_curvula_EJB05_40911:0.106203)n55:0.0667275)n54:0.0390352)n53:0.00433725)n50:0.0390304)n10:0.0313629)n7:0.0249734,(((Zizania_latifolia_GWHTBFHI009628:0.149604,(Oryza_sativa_LOC_Os06g50950:0.145956,Oryza_sativa_LOC_Os06g50940:0.131564)n59:0.0146182)n58:0.0773538,Leersia_perrieri_LPERR06G23320:0.238344)n57:0.0603577,((Brachypodium_distachyon_BRADI_1g30032v3:0.0967513,Brachypodium_distachyon_BRADI_1g30026v3:0.146031)n61:0.114633,(((Hordeum_spontaneum_WB01_007624_0482591:0.0138105,Hordeum_vulgareMorex_HORVU.MOREX.r3.7HG0748730:0.00964243)n64:0.231408,(Hordeum_vulgareMorex_HORVU.MOREX.r3.7HG0748670:0.0238586,(Hordeum_spontaneum_WB01_007624_0356880:0.0939208,Hordeum_spontaneum_WB01_007624_0316292:0.0173404)n66:0.00192671)n65:0.0943558)n63:0.0832897,Hordeum_vulgareMorex_HORVU.MOREX.r3.7HG0748820:0.208165)n62:0.0231294)n60:0.0404559)n56:0.0297194)n6:0.0336617,((((Ampelocalamus_luodianensis_Alu06Cg00590.1:0.0203049,(Ampelocalamus_luodianensis_Alu06Cg00580.2:0.0366027,Ampelocalamus_luodianensis_Alu06Cg00570.1:0.0979839)n71:0.00875431)n70:0.0768092,((Olyra_latifolia_Ola006734:0.474074,Dendrocalamus_sinicus_Dendrocalamus_sinicus_Dsi02A_13599616_13601688_Dsi02Ag06970.1_-1_CDS_4147709929_53553:0.208352)n73:0.126008,(Olyra_latifolia_Ola013825:0.0174872,Olyra_latifolia_Ola013827:0.0391427)n74:0.131649)n72:0.0146277)n69:0.0664702,(Brachypodium_distachyon_BRADI_3g39622v3:0.296895,(Hordeum_vulgareMorex_HORVU.MOREX.r3.4HG0411590:0.00728323,(Hordeum_spontaneum_WB01_007012_0116624:0.0697993,Hordeum_spontaneum_WB01_007012_0027592:0.0145656)n77:0.0016184)n76:0.0609976)n75:0.0425736)n68:0.0414374,((((Eleusine_coracana_ELECO.r07.6BG0473590:0.163054,(Eragrostis_curvula_EJB05_44739:0.00241685,Eragrostis_curvula_EJB05_44751:0.00230612)n82:0.130208)n81:0.146199,(Aristida_adscensionis_H_Aadptg000051l000026.1:0.161715,(Stipagrostis_hirtigluma_H_Shi_ptg000111l_000065.1:0.0290049,(Stipagrostis_hirtigluma_H_Shi_ptg000023l_000028.1:0.0556997,Stipagrostis_hirtigluma_H_Shi_ptg000024l_000033.1:0.0196699)n85:0.025822)n84:0.113185)n83:0.0608656)n80:0.0275389,((Zea_mays_Zm00001eb309040:0.0628742,Sorghum_bicolor_SORBI_3002G156700:0.0761822)n87:0.0963278,((((ASEM_AUS1_H_AUS1CM014271.1001647.1:0.0504236,ASEM_RSA5_H_RSA5chrom2003917.1:0.0508214)n91:0.0423595,((Echinocloa_haploclada_eh_chr3.1734:0.037665,Echinocloa_haploclada_eh_scaffold88.1:0.0174382)n93:0.129937,(Urochloa_fusta_Urofu.2G161500:0.108305,Setaria_viridis_SEVIR_2G169800v2:0.078888)n94:0.0306974)n92:0.0136123)n90:0.0199718,(Digitaria_radicosa_Dra02G0190100:0.0749957,(Digitaria_exilis_H_Dex2A-003744.1:0.0399169,Digitaria_exilis_H_Dex2B-003687.1:0.0289989)n96:0.0796662)n95:0.0943558)n89:0.0160927,(Dichantelium_oligosantes_H_DolKV776817.1000001.1:0.105521,(Panicum_virgatum_Pavir.2KG277500:0.0426015,Panicum_hallii_Pahal.2G209200:0.0410807)n98:0.0345688)n97:0.0162759)n88:0.0541705)n86:0.0656808)n79:0.070785,((((Zea_mays_Zm00001eb357600:0.085496,Sorghum_bicolor_SORBI_3003G205900:0.11922)n102:0.090114,(Zea_mays_Zm00001eb388950:0.152204,Sorghum_bicolor_SORBI_3010G211900:0.104693)n103:0.0648864)n101:0.0355837,((((Panicum_hallii_Pahal.4G133700:0.0740536,Panicum_virgatum_Pavir.4KG257600:0.114848)n107:0.0689709,(Dichantelium_oligosantes_H_DolKV771355.1000003.1:0.0885226,ASEM_AUS1_H_AUS1CM014273.1000754.1:0.148021)n108:0.0213837)n106:0.0155015,((((Echinocloa_haploclada_eh_chr6.1348:0.133549,Urochloa_fusta_Urofu.4G128300:0.137456)n112:0.0271746,((Setaria_viridis_SEVIR_4G134300v2:0.194967,Setaria_viridis_SEVIR_7G044600v2:0.0453835)n114:0.0435742,Setaria_viridis_SEVIR_4G134500v2:0.124161)n113:0.0512637)n111:0.0332394,(Digitaria_radicosa_Dra04G0127400:0.100591,(Digitaria_exilis_H_Dex4A-002026.1:0.028045,Digitaria_exilis_H_Dex4B-001969.1:0.0379306)n116:0.0703381)n115:0.0678463)n110:0.00844318,Setaria_viridis_SEVIR_4G134600v2:0.290428)n109:0.0322698)n105:0.00957695,Streptochaeta_angustifolia_strangu_002487:0.568584)n104:0.0256822)n100:0.019323,((((Echinocloa_haploclada_eh_chr6.519:0.147221,(ASEM_AUS1_H_AUS1CM014273.1003039.1:0.0352277,ASEM_RSA5_H_RSA5chrom4003181.1:0.0450658)n121:0.051919)n120:0.0115551,((Dichantelium_oligosantes_H_DolKV782686.1000012.1:0.149836,(Urochloa_fusta_Urofu.4G058000:0.106311,((Eleusine_coracana_ELECO.r07.8BG0652360:0.05055,Eleusine_coracana_ELECO.r07.8AG0620850:0.0474745)n126:0.111219,((Stipagrostis_hirtigluma_H_Shi_ptg000059l_000748.1:0.569243,Setaria_viridis_SEVIR_4G204001v2:5e-09)n128:0.110966,(Cenchrus_americanus_H_CamCM007986.2000364.1:0.0921397,Cenchrus_americanus_H_CamCM007986.2000363.1:0.0941425)n129:0.0104603)n127:0.0635858)n125:0.0135756)n124:0.01935)n123:0.0145099,Dichantelium_oligosantes_H_DolKV782686.1000015.1:0.0964971)n122:0.0107219)n119:0.0236359,((Panicum_hallii_Pahal.4G063600:0.0387113,((Panicum_virgatum_Pavir.4KG371900:5e-09,Panicum_virgatum_Pavir.J164200:0.0319065)n133:0.0873802,Panicum_virgatum_Pavir.4NG262300:0.0522954)n132:0.0244617)n131:0.0413735,(Digitaria_radicosa_Dra04G0181100:0.105451,(Digitaria_exilis_H_Dex4A-001112.1:0.0460459,Digitaria_exilis_H_Dex4B-001053.1:0.0453479)n135:0.0502181)n134:0.0645154)n130:0.0238984)n118:0.0682036,(((Chasmanthium_laxum_Chala.02G263300:0.172391,Chasmanthium_laxum_Chala.02G263200:0.0722251)n138:0.0456136,(((Zea_mays_Zm00001eb228360:0.184683,Sorghum_bicolor_SORBI_3010G270800:0.0977691)n141:0.088624,((((Urochloa_fusta_Urofu.4G001300:0.150952,Urochloa_fusta_Urofu.4G001100:0.140429)n145:0.0451871,(Setaria_viridis_SEVIR_4G296700v2:0.0749596,(Cenchrus_americanus_H_CamCM007986.2003810.1:0.17153,(Cenchrus_americanus_H_CamCM007983.2004740.1:0.121763,Cenchrus_americanus_H_CamCM007986.2003811.1:0.0631303)n148:0.00631303)n147:0.000701448)n146:0.0264407)n144:0.0164775,((((Digitaria_radicosa_Dra04G0226500.2:5e-09,Digitaria_radicosa_Dra04G0226500:0.00125848)n152:0.0710365,((Digitaria_exilis_H_Dex4A-001435.1:0.0379473,Digitaria_exilis_H_Dex4B-001379.1:0.0390217)n154:0.0494358,(Panicum_virgatum_Pavir.4KG266000:0.0549719,Panicum_virgatum_Pavir.J275200:0.0181706)n155:0.0298127)n153:0.0155374)n151:0.0357386,Echinocloa_haploclada_eh_chr6.103:0.154959)n150:0.0172726,(Panicum_hallii_Pahal.4G009400:0.0247039,(Panicum_virgatum_Pavir.7KG085600:0.103937,Panicum_virgatum_Pavir.4NG329900:0.0754328)n157:0.00838142)n156:0.00856453)n149:0.000951614)n143:0.00993224,(Dichantelium_oligosantes_H_DolKV766972.1000005.1:0.0839624,ASEM_RSA5_H_RSA5chrom4000036.1:0.102291)n158:0.013716)n142:0.023956)n140:0.0459526,(((Sorghum_bicolor_SORBI_3010G193400:0.137192,((Setaria_viridis_SEVIR_9G176400v2:0.074293,Urochloa_fusta_Urofu.9G182700:0.083864)n163:0.0420956,((ASEM_AUS1_H_AUS1CM014273.1002918.1:0.0510571,ASEM_RSA5_H_RSA5chrom4003051.1:0.020617)n165:0.0793367,(Dichantelium_oligosantes_H_DolKV779887.1000005.1:0.092655,(Echinocloa_haploclada_eh_chr6.837:0.127445,(Digitaria_exilis_H_Dex4A-001022.1:0.048901,Digitaria_exilis_H_Dex4B-000963.1:0.0410287)n168:0.12956)n167:0.0167438)n166:0.0178986)n164:0.0379472)n162:0.0272245)n161:0.11978,((Echinocloa_haploclada_eh_chr6.102:0.131502,(Zea_mays_Zm00001eb228370:0.106276,Sorghum_bicolor_SORBI_3010G270900:0.103529)n171:0.144778)n170:0.0226532,((Panicum_hallii_Pahal.4G009200:0.0584377,(Panicum_virgatum_Pavir.4NG330000:0.0398082,Panicum_virgatum_Pavir.3KG423700:0.0517115)n174:0.0248859)n173:0.0608061,((((Urochloa_fusta_Urofu.4G001000:0.0703986,(Setaria_viridis_SEVIR_4G296900v2:0.0561001,Setaria_viridis_SEVIR_4G296800v2:0.0935089)n179:0.0103899)n178:0.0476187,(Cenchrus_americanus_H_CamCM007986.2003806.1:0.128024,Cenchrus_americanus_H_CamCM007986.2003807.1:0.114267)n180:0.0438647)n177:0.0614196,(Digitaria_radicosa_Dra04G0226700:0.0986224,((Digitaria_exilis_H_Dex4A-001431.1:0.0108635,Digitaria_exilis_H_Dex4B-001375.1:0.0140475)n183:0.128628,Digitaria_exilis_H_Dex4B-001376.1:0.0833304)n182:0.0239089)n181:0.0836896)n176:0.00828311,(ASEM_AUS1_H_AUS1CM014273.1000208.1:0.00985265,ASEM_RSA5_H_RSA5chrom4000035.1:0.0498666)n184:0.112244)n175:0.0162146)n172:0.0209469)n169:0.0461534)n160:0.0481712,((Setaria_viridis_SEVIR_4G297000v2:0.0690672,Cenchrus_americanus_H_CamCM007986.2003805.1:0.0826746)n186:0.0745998,(Dichantelium_oligosantes_H_DolKV766972.1000004.1:0.086568,(Digitaria_exilis_H_Dex4A-001430.1:0.0470161,Digitaria_exilis_H_Dex4B-001374.1:0.0458526)n188:0.136174)n187:0.0231209)n185:0.098178)n159:0.00831061)n139:0.000923401)n137:0.0130147,((Aristida_adscensionis_H_Aadptg000037l000200.1:0.200661,Stipagrostis_hirtigluma_H_Shi_ptg000059l_000740.1:0.102409)n190:0.0354641,(Eleusine_coracana_ELECO.r07.6BG0496810:0.361087,((Eragrostis_curvula_EJB05_09803:0.038259,(Eragrostis_curvula_EJB05_09790:0.0284377,Eragrostis_curvula_EJB05_09789:5e-09)n194:0.0337589)n193:0.0557983,(Eragrostis_curvula_EJB05_33838:0.0955282,Eragrostis_curvula_EJB05_40913:0.158239)n195:0.0153618)n192:0.0495865)n191:0.0449278)n189:0.0302235)n136:0.0283191)n117:0.00314657)n99:0.0241862)n78:0.0593868)n67:0.00659853)n5:0.0368681)n3:0.00409645)n2:0.0800092)n1:0.298742)n0;
```
