## Supplementary Dataset S1 for "Gene turnover and contingency facilitated the repeated evolution of C_4_ photosynthesis in grasses": OG0000137_tree.txt

```
(((((Olyra_latifolia_Ola022710:0.0622629,((Dendrocalamus_sinicus_Dendrocalamus_sinicus_Dsi12A_18741437_18745821_Dsi12Ag05500.1_1_CDS_4147842631_47235:0.0677176,(Ampelocalamus_luodianensis_AluCtg00754g00020.2:0.00174663,Ampelocalamus_luodianensis_Alu12Dg04740.1:0.00877627)n7:0.0395496)n6:0.0444067,(((Ampelocalamus_luodianensis_Alu12Cg06970.2:0.0214334,(Ampelocalamus_luodianensis_AluCtg02458g00010.1:0.0299376,Ampelocalamus_luodianensis_Alu12Cg06960.1:0.0150394)n11:0.00247447)n10:0.0607155,((Dendrocalamus_sinicus_Dendrocalamus_sinicus_Dsi12B_8074195_8079802_Dsi12Bg02970.1_-1_CDS_4147844635_38233:0.0125102,Dendrocalamus_sinicus_Dendrocalamus_sinicus_Dsi12B_8133152_8138577_Dsi12Bg02980.1_-1_CDS_4147844638_39922:0.0150199)n13:0.0260898,(Dendrocalamus_sinicus_Dendrocalamus_sinicus_Dsi12B_7999886_8003433_Dsi12Bg02960.1_-1_CDS_4147844632_36544:0.0270833,(Dendrocalamus_sinicus_Dendrocalamus_sinicus_Dsi12B_7897261_7907443_Dsi12Bg02950.1_-1_CDS_4147844629_34855:0.0389423,Dendrocalamus_sinicus_Dendrocalamus_sinicus_DsiCtg00013_38692_46713_DsiCtg00013g00010.1_1_CDS_4147846258_42180:0.0453641)n15:0.0121528)n14:0.0234623)n12:0.0333528)n9:0.0325084,(Ampelocalamus_luodianensis_Alu12Cg06950.1:0.0460702,Dendrocalamus_sinicus_Dendrocalamus_sinicus_Dsi12A_19091179_19094001_Dsi12Ag05600.1_1_CDS_4147842661_7277:0.0358946)n16:0.00398829)n8:0.023292)n5:0.0147132)n4:0.0230516,(((Zizania_latifolia_GWHTBFHI009355:0.0858692,(Oryza_sativa_LOC_Os12g14100:0.114506,(Leersia_perrieri_LPERR03G23860:0.0560425,Leersia_perrieri_LPERR12G06540:0.0858568)n21:0.106573)n20:0.053212)n19:0.0399118,(Hordeum_vulgareMorex_HORVU.MOREX.r3.7HG0660640:0.144405,(Brachypodium_distachyon_BRADI_1g46788v3:0.0454152,Brachypodium_distachyon_BRADI_4g16720v3:0.0240106)n23:0.136521)n22:0.0387489)n18:0.0450488,((((Stipagrostis_hirtigluma_H_Shi_ptg000025l_001589.1:0.034139,Aristida_adscensionis_H_Aadptg000008l000741.1:0.108424)n27:0.0270249,((Eragrostis_curvula_EJB05_03256:0.0198292,Eragrostis_curvula_EJB05_03257:0.0244784)n29:0.0543106,(Eleusine_coracana_ELECO.r07.5BG0433920:0.045928,Eleusine_coracana_ELECO.r07.5AG0387290:0.0357966)n30:0.065147)n28:0.0353499)n26:0.0175182,Phragmites_australis_Phragmites_australis_PaChr23_5489852_5491945_evm.model.PaChr23.332_1_CDS_4362434487_28424:0.0870639)n25:0.0176591,(((Dichantelium_oligosantes_H_DolKV771101.1000006.1:0.0512281,((Setaria_viridis_SEVIR_3G088200v2:0.0524927,Cenchrus_americanus_H_CamCM007982.2003018.1:0.0319845)n35:0.0214632,(Echinocloa_haploclada_eh_chr5.951:0.0348455,(Urochloa_fusta_Urofu.8G187800:0.0325137,Urochloa_fusta_Urofu.3G067600:0.0326569)n37:0.0482338)n36:0.00862608)n34:0.00615098)n33:0.0113282,(((Digitaria_radicosa_Dra03G0055800:0.0472319,(Digitaria_exilis_H_Dex3A-000339.1:0.014818,Digitaria_exilis_H_Dex3B-000349.1:0.0146975)n41:0.0429943)n40:0.0173506,(ASEM_AUS1_H_AUS1CM014272.1003781.1:0.0330411,(Panicum_hallii_Pahal.3G067700:0.0149092,(Panicum_virgatum_Pavir.3KG074300:0.0334102,Panicum_virgatum_Pavir.3NG052700:0.0240121)n44:0.00266801)n43:0.00974259)n42:0.0115266)n39:0.0058397,(Sorghum_bicolor_SORBI_3008G088500:0.0315843,Zea_mays_Zm00001eb069510:0.0702576)n45:0.0495862)n38:0.0065708)n32:0.0293876,Chasmanthium_laxum_Chala.12G073300:0.0582386)n31:0.0202704)n24:0.0533645)n17:0.0175965)n3:0.0626415,(Pharus_latifolius_Phala.10G101500:0.159424,Streptochaeta_angustifolia_strangu_028946:0.12695)n46:0.0378275)n2:0.111061,((Zea_mays_Zm00001eb261470:0.135134,(Sorghum_bicolor_SORBI_3007G025600:0.0391181,(((Chasmanthium_laxum_Chala.05G022600:0.157539,Setaria_viridis_SEVIR_6G078825v2:0.00393061)n52:0.0147221,Cenchrus_americanus_H_CamCM007985.2000620.1:0.0516463)n51:0.0196202,((Ampelocalamus_luodianensis_Alu12Cg06980.2:0.596517,(Panicum_hallii_Pahal.6G020700:0.0367044,(Panicum_virgatum_Pavir.6NG022300:0.032633,Panicum_virgatum_Pavir.6KG025000:0.0143961)n56:0.00159957)n55:0.0471123)n54:0.0209937,(((ASEM_RSA5_H_RSA5chrom6001825.1:0.0134028,(ASEM_AUS1_H_AUS1CM014278.1005753.1:0.00292066,ASEM_AUS1_H_AUS1CM014275.1001785.1:0.00231008)n60:0.0145432)n59:0.0420673,Digitaria_radicosa_Dra06G0019400:0.100365)n58:0.00883254,(Dichantelium_oligosantes_H_DolKV778233.1000003.1:0.245284,Dichantelium_oligosantes_H_DolKV778233.1000002.1:0.0520041)n61:0.00577823)n57:0.008033)n53:0.0102865)n50:0.0242306)n49:0.0576087)n48:0.0763367,((((Brachypodium_distachyon_BRADI_3g14140v3:0.119797,(Hordeum_spontaneum_WB01_000311_0252205:0.0104564,Hordeum_vulgareMorex_HORVU.MOREX.r3.7HG0703490:0.017993)n66:0.0783028)n65:0.0347941,(Brachypodium_distachyon_BRADI_3g14150v3:0.113454,((Hordeum_spontaneum_WB01_005500_0047107:0.00906052,Hordeum_vulgareMorex_HORVU.MOREX.r3.2HG0213700:0.0069332)n69:0.178711,(Hordeum_spontaneum_WB01_002216_0108890:6e-09,Hordeum_vulgareMorex_HORVU.MOREX.r3.7HG0703460:0.000969083)n70:0.0927466)n68:0.0103052)n67:0.0913142)n64:0.0229865,((((Pharus_latifolius_Phala.08G200300:5e-09,Pharus_latifolius_Phala.08G200300.2:5e-09)n74:0.162571,Streptochaeta_angustifolia_strangu_034580:0.112846)n73:0.0314769,((((Phragmites_australis_Phragmites_australis_PaChr14_1669525_1681530_evm.model.PaChr14.150_1_CDS_4362391619_9785:0.111007,Phragmites_australis_Phragmites_australis_PaChr14_1640715_1645363_evm.model.PaChr14.149_1_CDS_4362391595_42181:0.0400485)n78:0.0293139,((Eleusine_coracana_ELECO.r07.8BG0643470:0.0258683,Eleusine_coracana_ELECO.r07.8AG0616020:0.0144833)n80:0.0722077,Eragrostis_curvula_EJB05_10031:0.106937)n79:0.0269112)n77:0.0250279,(((((Eleusine_coracana_ELECO.r07.8BG0643480:0.026669,Eleusine_coracana_ELECO.r07.8AG0616040:0.024503)n85:0.0751501,((Eragrostis_curvula_EJB05_10044:0.0353899,Eragrostis_curvula_EJB05_10033:0.0364628)n87:0.0659775,(Eragrostis_curvula_EJB05_10032:0.0476513,Eragrostis_curvula_EJB05_10041:0.0747061)n88:0.0263127)n86:0.0424378)n84:0.0462965,((Stipagrostis_hirtigluma_H_Shi_ptg000008l_000132.1:0.109759,Aristida_adscensionis_H_Aadptg000049l000385.1:0.0908185)n90:0.0595853,(Chasmanthium_laxum_Chala.05G022800:0.122414,((((Zea_mays_Zm00001eb261500:0.0967053,Sorghum_bicolor_SORBI_3007G025800:0.0576066)n95:0.0302615,(Zea_mays_Zm00001eb261490:0.124054,Sorghum_bicolor_SORBI_3004G306900:0.0903976)n96:0.0262203)n94:0.0468377,((Digitaria_exilis_H_Dex6A-000155.1:0.0249495,Digitaria_exilis_H_Dex6B-000143.1:0.0483267)n98:0.0735287,(Panicum_hallii_Pahal.6G021100:0.0959151,Dichantelium_oligosantes_H_DolKV781450.1000003.1:0.0697817)n99:0.0131734)n97:0.0262216)n93:0.017872,((Sorghum_bicolor_SORBI_3007G025900:0.0641334,(Zea_mays_Zm00001eb261510:0.0385747,(Zea_mays_Zm00001eb039240:0.0787829,Zea_mays_Zm00001eb318700:0.0263977)n103:0.0257571)n102:0.058807)n101:0.0885304,((((Cenchrus_americanus_H_CamCM007985.2000623.1:0.0868669,Setaria_viridis_SEVIR_6G078400v2:0.0331929)n107:0.0356962,((Digitaria_exilis_H_Dex6A-000154.1:0.0128138,Digitaria_exilis_H_Dex6B-000142.1:0.019823)n109:0.0826451,(Dichantelium_oligosantes_H_DolKV781450.1000002.1:0.0546538,(ASEM_AUS1_H_AUS1CM014275.1001788.1:0.0229705,(ASEM_RSA5_H_RSA5chrom6001828.1:0.0149245,ASEM_RSA5_H_RSA5scaff418000001.1:0.0118873)n112:0.00132082)n111:0.00644298)n110:0.0217991)n108:0.0117266)n106:0.0225904,(Panicum_hallii_Pahal.6G021000:0.0284791,(Panicum_virgatum_Pavir.6KG027800:0.0344956,Panicum_virgatum_Pavir.6NG024500:0.0384556)n114:0.0127329)n113:0.0202217)n105:0.0509147,((ASEM_AUS1_H_AUS1CM014275.1001787.1:0.0132016,ASEM_RSA5_H_RSA5chrom6001827.1:0.00782237)n116:0.0510511,((Panicum_hallii_Pahal.6G020900:0.0370274,(Panicum_virgatum_Pavir.6KG025200:0.0238642,Panicum_virgatum_Pavir.6NG024300:0.0289899)n119:0.012916)n118:0.0173493,((Cenchrus_americanus_H_CamCM007985.2000622.1:0.0254832,Setaria_viridis_SEVIR_6G078500v2:0.023639)n121:0.0285492,(((Digitaria_radicosa_Dra06G0019600.2:0,Digitaria_radicosa_Dra06G0019600.3:0)n124:0.0214307,Digitaria_radicosa_Dra06G0019600:0.00905307)n123:0.0692157,(Digitaria_exilis_H_Dex6A-000153.1:0.0502849,Digitaria_exilis_H_Dex6B-000141.1:0.0447842)n125:0.0281462)n122:0.0489546)n120:0.0262625)n117:0.0161746)n115:0.0508485)n104:0.00564984)n100:0.0229276)n92:0.00254751)n91:0.0280827)n89:0.0179064)n83:0.016185,(((Zea_mays_Zm00001eb412940:0.0770009,Sorghum_bicolor_SORBI_3007G092400:0.0778392)n128:0.0740925,(Echinocloa_haploclada_eh_chr8.1223:0.0612756,((((Digitaria_exilis_H_Dex6A-000574.1:0.0219136,Digitaria_exilis_H_Dex6B-000504.1:0.0238528)n133:0.0434749,(Digitaria_radicosa_Dra06G0072600:0.0719193,(Eragrostis_curvula_EJB05_40755:0.00910295,Eragrostis_curvula_EJB05_13757:0.0146784)n135:0.0269452)n134:0.0124686)n132:0.0301269,(Urochloa_fusta_Urofu.6G072200:0.0690681,(Cenchrus_americanus_H_CamCM007985.2000980.1:0.0420941,Setaria_viridis_SEVIR_6G105500v2:0.0204951)n137:0.0148068)n136:0.0120791)n131:0.0297202,(Panicum_hallii_Pahal.6G093700:0.0186668,(Panicum_virgatum_Pavir.6NG181000:0.0312484,Panicum_virgatum_Pavir.6KG176600:0.021005)n139:0.0070201)n138:0.0284888)n130:0.018597)n129:0.053272)n127:0.0477233,(Aristida_adscensionis_H_Aadptg000049l000384.1:0.0626392,Stipagrostis_hirtigluma_H_Shi_ptg000008l_000131.1:0.0636525)n140:0.0262317)n126:0.0173123)n82:0.0149802,((Phragmites_australis_Phragmites_australis_PaChr19_1508833_1511186_evm.model.PaChr19.125_1_CDS_4362411564_30026:0.060028,((((Digitaria_radicosa_Dra06G0019500:0.0410593,(Digitaria_exilis_H_Dex6A-000152.1:0.0141132,Digitaria_exilis_H_Dex6B-000140.1:0.0208448)n147:0.0244725)n146:0.0980647,(((Cenchrus_americanus_H_CamCM007985.2000621.1:0.060641,Setaria_viridis_SEVIR_6G078600v2:0.0309065)n150:0.041889,((Panicum_virgatum_Pavir.6KG025100:0.0248828,(Panicum_virgatum_Pavir.J570200:0.00219179,Panicum_virgatum_Pavir.6NG022400:0.04014)n153:0.0126204)n152:0.0116906,Panicum_hallii_Pahal.6G020800:0.0107563)n151:0.0360862)n149:0.0178172,((ASEM_AUS1_H_AUS1CM014275.1001786.1:0.0152473,ASEM_RSA5_H_RSA5chrom6001826.1:0.0148063)n155:0.0819217,Dichantelium_oligosantes_H_DolKV778233.1000004.1:0.0701339)n154:0.0134546)n148:0.0151566)n145:0.0126442,Sorghum_bicolor_SORBI_3007G025700:0.106903)n144:0.0228945,Chasmanthium_laxum_Chala.05G022700:0.105595)n143:0.0205962)n142:0.0160125,Echinocloa_haploclada_eh_chr8.298:0.149191)n141:0.0210971)n81:0.0282631)n76:0.0110398,((Stipagrostis_hirtigluma_H_Shi_ptg000008l_000130.1:0.0730533,Phragmites_australis_Phragmites_australis_PaChr19_1501515_1505826_evm.model.PaChr19.124_1_CDS_4362411542_20796:0.0698523)n157:0.0160869,(Aristida_adscensionis_H_Aadptg000049l000383.1:0.0527577,(Chasmanthium_laxum_Chala.05G022400:0.0607004,(Sorghum_bicolor_SORBI_3007G025500:0.119041,(((Panicum_hallii_Pahal.6G020600:0.0310742,(Panicum_virgatum_Pavir.J653100:0.0339148,Panicum_virgatum_Pavir.6NG022200:0.0234648)n164:0.0174448)n163:0.0139327,(Cenchrus_americanus_H_CamCM007985.2000619.1:0.0544656,Setaria_viridis_SEVIR_6G079000v2:0.0357026)n165:0.0241623)n162:0.00701067,(((Digitaria_radicosa_Dra06G0019300:0.0253921,(Digitaria_exilis_H_Dex6A-000151.1:0.00189415,Digitaria_exilis_H_Dex6B-000139.1:0.00333334)n169:0.0445564)n168:0.0542881,Dichantelium_oligosantes_H_DolKV778233.1000001.1:0.0850476)n167:0.0136248,(ASEM_AUS1_H_AUS1CM014275.1001784.1:0.0230831,ASEM_RSA5_H_RSA5chrom6001824.1:0.0169667)n170:0.0468522)n166:0.0115317)n161:0.0391107)n160:0.0450287)n159:0.0376906)n158:0.0190917)n156:0.0021213)n75:0.0174964)n72:0.00623832,(Zea_mays_Zm00001eb261480:0.220621,(Zea_mays_Zm00001eb261440:0.0692673,Zea_mays_Zm00001eb173390:0.0517474)n172:0.0509714)n171:0.0415848)n71:0.00462053)n63:0.0155918,(((Ampelocalamus_luodianensis_Alu09Cg17410.4:0.0288307,(Dendrocalamus_sinicus_Dendrocalamus_sinicus_Dsi09C_26145394_26149147_Dsi09Cg10060.1_-1_CDS_4147820710_44910:0.0014307,Dendrocalamus_sinicus_Dendrocalamus_sinicus_DsiCtg00035d_87937_89533_DsiCtg00035dg00070.1_-1_CDS_4147846480_53440:5e-09)n176:0.0325105)n175:0.0032212,(Ampelocalamus_luodianensis_Alu08Dg13560.2:0.0213935,(Dendrocalamus_sinicus_Dendrocalamus_sinicus_Dsi08B_1417613_1421500_Dsi08Bg00960.1_1_CDS_4147804471_396:0.0246887,(Dendrocalamus_sinicus_Dendrocalamus_sinicus_Dsi08A_3004549_3009513_Dsi08Ag01500.1_1_CDS_4147800640_4324:0.00212173,Dendrocalamus_sinicus_Dendrocalamus_sinicus_DsiCtg00073_736613_741603_DsiCtg00073g00250.1_1_CDS_4147847020_16294:0.00319033)n179:0.0342044)n178:0.00386453)n177:0.00250583)n174:0.0138385,(Olyra_latifolia_Ola014905:0.068783,(Zizania_latifolia_GWHTBFHI010960:0.0611519,(Leersia_perrieri_LPERR08G01850:0.215872,Oryza_sativa_LOC_Os08g03350:0.0385539)n182:0.0414365)n181:0.0289209)n180:0.0158922)n173:0.0163271)n62:0.031075)n47:0.0725124)n1:0.0293088,((Carex_scoparia_H_Carex_Csco_scaffold_5_000798.1:0.455105,((Juncus_effusus_H_Juncus_Jeff_scaffold_4_000268.1:0.222619,(Carex_scoparia_H_Carex_Csco_scaffold_25_000168.1:0.17945,Carex_scoparia_H_Carex_Csco_scaffold_25_000167.1:0.156331)n187:0.0671195)n186:0.104092,(Carex_scoparia_H_Carex_Csco_scaffold_23_000392.1:0.27042,Juncus_effusus_H_Juncus_Jeff_scaffold_13_000085.1:0.193709)n188:0.0739073)n185:0.0573153)n184:0.0944089,(((Ananas_comosus_H_Ananas_contig22_000224.1:0.0358068,Tillandsia_fasciculata_H_Tillandsia_CM054954.1_000164.1:0.0775757)n191:0.12931,(Tillandsia_fasciculata_H_Tillandsia_CM054942.1_000152.1:0.0740488,(Ananas_comosus_H_Ananas_contig2_000637.1:0.00208735,Ananas_comosus_H_Ananas_contig2_000634.1:0.01746)n193:0.0363532)n192:0.111716)n190:0.0439073,(Ananas_comosus_H_Ananas_contig6_000329.1:0.0765449,(Tillandsia_fasciculata_H_Tillandsia_CM054940.1_000325.1:0.0259754,Tillandsia_fasciculata_H_Tillandsia_CM054940.1_000326.1:0.0244057)n195:0.0610693)n194:0.117167)n189:0.0130186)n183:0.0465232)n0;
```
