## Supplementary Dataset S1 for "Gene turnover and contingency facilitated the repeated evolution of C_4_ photosynthesis in grasses": OG0000138_tree.txt

```
(((((Brachypodium_distachyon_BRADI_1g78240v3:0.241463,(Hordeum_spontaneum_WB01_012544_0019581:5e-09,Hordeum_vulgareMorex_HORVU.MOREX.r3.4HG0415490:0.00331122)n5:0.200719)n4:0.0955323,(Olyra_latifolia_Ola021316:0.194331,((((Eleusine_coracana_ELECO.r07.3BG0297590:0.0630551,Eleusine_coracana_ELECO.r07.3AG0230260:0.0228639)n10:0.191661,(Sorghum_bicolor_SORBI_3001G541300:0.161736,Zea_mays_Zm00001eb000450:0.12887)n11:0.0831217)n9:0.0489493,((Chasmanthium_laxum_Chala.04G244600:0.172906,((Aristida_adscensionis_H_Aadptg000063l000033.1:0.0818636,(Stipagrostis_hirtigluma_H_Shi_ptg000021l_001237.1:0.00363657,(Stipagrostis_hirtigluma_H_Shi_ptg000017l_001020.1:0.0179212,Stipagrostis_hirtigluma_H_Shi_ptg000418l_000006.1:0.0106463)n17:0.00697285)n16:0.0456133)n15:0.0535869,(Phragmites_australis_Phragmites_australis_PaChr4_428140_428550_evm.model.PaChr4.25_1_CDS_4362454709_37752:0.111715,Phragmites_australis_Phragmites_australis_PaChr3_474878_475291_evm.model.PaChr3.30_1_CDS_4362447141_40680:0.0786064)n18:0.00873404)n14:0.0246742)n13:0.0136736,(ASEM_AUS1_H_AUS1CM014278.1002162.1:0.0236648,ASEM_RSA5_H_RSA5chrom9000377.1:0.0487191)n19:0.143385)n12:0.0345458)n8:0.0752379,(Pharus_latifolius_Phala.01G395800:0.33565,(Ampelocalamus_luodianensis_Alu03Cg32200.1:0.0577571,(Dendrocalamus_sinicus_Dendrocalamus_sinicus_Dsi10C_25391596_25391979_Dsi10Cg09650.1_1_CDS_4147829719_56200:0.131488,Dendrocalamus_sinicus_Dendrocalamus_sinicus_Dsi03A_55444106_55444522_Dsi03Ag24290.1_1_CDS_4147734007_19297:0.0697817)n22:0.00775352)n21:0.0336851)n20:0.0819563)n7:0.0344805)n6:0.0366708)n3:0.152388,((((Aristida_adscensionis_H_Aadptg000063l000038.1:0.105698,(Eleusine_coracana_ELECO.r07.3BG0297640:0.0574115,Eleusine_coracana_ELECO.r07.3AG0230200:0.101299)n27:0.244316)n26:0.0412468,(Sorghum_bicolor_SORBI_3001G542000:0.209602,(Echinocloa_haploclada_eh_chr7.1367:0.143871,(ASEM_AUS1_H_AUS1CM014278.1002166.1:0.0666343,ASEM_RSA5_H_RSA5chrom9000381.1:0.129871)n30:0.0437897)n29:0.0540495)n28:0.0421189)n25:0.0223673,(Stipagrostis_hirtigluma_H_Shi_ptg000017l_001025.1:0.0590673,Stipagrostis_hirtigluma_H_Shi_ptg000021l_001158.1:0.0196574)n31:0.0934077)n24:0.08566,(((Olyra_latifolia_Ola012436:0.136083,(Ampelocalamus_luodianensis_Alu10Dg01600.2:0.0599035,(Dendrocalamus_sinicus_Dendrocalamus_sinicus_Dsi10B_26325684_26326070_Dsi10Bg08080.1_-1_CDS_4147826428_22978:0.0132678,(Dendrocalamus_sinicus_Dendrocalamus_sinicus_Dsi10C_21442970_21443356_Dsi10Cg06600.1_-1_CDS_4147828804_52819:0.0118397,Dendrocalamus_sinicus_Dendrocalamus_sinicus_Dsi10C_21448405_21448791_Dsi10Cg06610.1_-1_CDS_4147828807_54508:0.019698)n37:0.0302235)n36:0.00335817)n35:0.0113248)n34:0.0262432,(Oryza_sativa_LOC_Os10g40510:0.116375,(Zizania_latifolia_GWHTBFHI008743:0.0336165,(Zizania_latifolia_GWHTBFHI008744:0.0190844,Zizania_latifolia_GWHTBFHI008746:0.0517659)n40:0.0359674)n39:0.0356085)n38:0.0445848)n33:0.032476,(Pharus_latifolius_Phala.11G018800:0.20207,(((Chasmanthium_laxum_Chala.03G018200:0.0771629,Phragmites_australis_Phragmites_australis_PaChr25_18715989_18716390_evm.model.PaChr25.857_1_CDS_4362439551_34330:0.0396556)n44:0.0185917,(Sorghum_bicolor_SORBI_3001G304100:0.093965,(Zea_mays_Zm00001eb391610:0.114017,Zea_mays_Zm00001eb023070:0.0642246)n46:0.00713606)n45:0.00999717)n43:0.00641414,((Stipagrostis_hirtigluma_H_Shi_ptg000025l_001874.1:0.138442,Aristida_adscensionis_H_Aadptg000008l001255.1:0.0499035)n48:0.0456127,(Dichantelium_oligosantes_H_DolKV778132.1000007.1:0.074808,(Echinocloa_haploclada_eh_chr1.3368:0.0644233,((Panicum_virgatum_Pavir.9NG482700:0.0599896,Panicum_hallii_Pahal.9G391400:0.0297483)n52:0.0344181,(Cenchrus_americanus_H_CamCM007986.2000946.1:0.0530424,Setaria_viridis_SEVIR_9G335100v2:0.0380996)n53:0.0399184)n51:0.00859601)n50:0.0190984)n49:0.0151185)n47:0.00945279)n42:0.085615)n41:0.0385649)n32:0.100275)n23:0.0111417)n2:0.0576152,(Carex_scoparia_H_Carex_Csco_scaffold_12_000509.1:0.575789,(Tillandsia_fasciculata_H_Tillandsia_CM054937.1_000971.1:0.113237,(Ananas_comosus_H_Ananas_contig4_000806.1:0.276725,((Ananas_comosus_H_Ananas_contig10_000363.1:0.257725,Ananas_comosus_H_Ananas_contig10_000838.1:0.116597)n58:0.0969107,Ananas_comosus_H_Ananas_contig10_000365.1:0.102809)n57:0.0102809)n56:0.00114232)n55:0.0774033)n54:0.111771)n1:0.0250964,(Pharus_latifolius_Phala.01G397100:0.308415,((Oryza_sativa_LOC_Os03g01300:0.381859,(Ananas_comosus_H_Ananas_contig23_000509.1:0.759535,(Eragrostis_curvula_EJB05_58073:0.509007,(Zea_mays_Zm00001eb249770:0.45196,(Panicum_virgatum_Pavir.1KG364100:0.528302,(Urochloa_fusta_Urofu.7G228200:0.196122,(Panicum_virgatum_Pavir.9KG336900:0.307585,((Panicum_virgatum_Pavir.7KG282800:0.136806,Panicum_virgatum_Pavir.7KG282700:0.132671)n69:0.138466,Panicum_virgatum_Pavir.7KG282600:0.151586)n68:0.0151586)n67:0.00168429)n66:0.0772613)n65:0.00858459)n64:0.132432)n63:0.0993372)n62:0.0906312)n61:0.0265867,(((Zizania_latifolia_GWHTBFHI026556:0.0597896,(Leersia_perrieri_LPERR02G21820:0.0557497,Oryza_sativa_LOC_Os02g44310:0.022702)n73:0.0357413)n72:0.0285385,(((Dichantelium_oligosantes_H_DolKV780098.1000003.1:0.051906,((((Panicum_virgatum_Pavir.1NG389500:0.0840873,Panicum_virgatum_Pavir.J700700:0.0423506)n80:0.0456049,(Panicum_virgatum_Pavir.1KG487000:0.212693,(Panicum_virgatum_Pavir.1KG434100:0.0589984,(Panicum_virgatum_Pavir.1KG424100:0.06328,(Panicum_virgatum_Pavir.1KG423500:0.0369303,Panicum_virgatum_Pavir.1KG434200:0.0160971)n84:2.1e-08)n83:0.0234929)n82:0.0365776)n81:0.0215579)n79:0.0722231,(Phragmites_australis_Phragmites_australis_PaChr5_34265598_34265984_evm.model.PaChr5.1582_1_CDS_4362460401_10433:0.0418997,(((Aristida_adscensionis_H_Aadptg000001l000747.1:0.0864471,Eragrostis_curvula_EJB05_20462:0.0668064)n88:0.0355214,(Dendrocalamus_sinicus_Dendrocalamus_sinicus_Dsi02C_27109635_27110009_Dsi02Cg11770.1_1_CDS_4147724674_53038:0.0485219,(Olyra_latifolia_Ola038193:0.0818543,(Ampelocalamus_luodianensis_Alu02Dg09080.1:0.0710365,Ampelocalamus_luodianensis_Alu09CXg08580.1:0.0566339)n91:0.0108024)n90:0.00797545)n89:0.0544795)n87:0.0229426,Stipagrostis_hirtigluma_H_Shi_ptg000038l_001649.1:0.0802304)n86:0.00570591)n85:0.0209044)n78:0.0229166,(Eleusine_coracana_ELECO.r07.2AG0139980:0.169759,Phragmites_australis_Phragmites_australis_PaChr6_33749496_33749894_evm.model.PaChr6.1612_1_CDS_4362467682_14248:0.0887998)n92:0.014096)n77:0.00156623)n76:0.0354365,((((Echinocloa_haploclada_eh_chr7.2756:0.00805925,Echinocloa_haploclada_eh_chr7.2744:0.0144932)n96:0.0263789,(Setaria_viridis_SEVIR_1G267300v2:0.0602892,Urochloa_fusta_Urofu.1G293200:0.0870545)n97:0.0153344)n95:0.00847197,(ASEM_AUS1_H_AUS1CM014270.1002865.1:0.0154353,ASEM_RSA5_H_RSA5chrom1002792.1:0.0112452)n98:0.0352224)n94:0.0115637,Chasmanthium_laxum_Chala.05G219600:0.0420556)n93:0.00626325)n75:0.0344567,((Zea_mays_Zm00001eb186720:0.0476705,Zea_mays_Zm00001eb249760:0.056575)n100:0.0138034,(Sorghum_bicolor_SORBI_3004G292900:0.0588687,((Sorghum_bicolor_SORBI_3004G292500:0,Sorghum_bicolor_SORBI_3004G292250:0,Sorghum_bicolor_SORBI_3004G292700:0,Sorghum_bicolor_SORBI_3004G292100:0,Sorghum_bicolor_SORBI_3004G292300:0)n103:0.0154998,(Sorghum_bicolor_SORBI_3004G292001:0.003899,((Sorghum_bicolor_SORBI_3004G292800:0,Sorghum_bicolor_SORBI_3004G292200:0,Sorghum_bicolor_SORBI_3004G292600:0)n106:5e-09,Sorghum_bicolor_SORBI_3004G292400:5e-09)n105:6e-09)n104:0.0124911)n102:0.107469)n101:0.0220926)n99:0.0375151)n74:0.0483413)n71:0.0555453,((((Leersia_perrieri_LPERR04G17190:0.0704114,((Oryza_sativa_LOC_Os04g46820:0.0425952,Oryza_sativa_LOC_Os04g46810:0.0269204)n112:0.0104972,(Zizania_latifolia_GWHTBFHI017432:0.0374002,(Zizania_latifolia_GWHTBFHI018856:0.0325433,Zizania_latifolia_GWHTBFHI018858:0.0272611)n114:0.0226245)n113:0.00758281)n111:0.0124056)n110:0.0166209,(Olyra_latifolia_Ola034143:0.0721963,((Ampelocalamus_luodianensis_Alu04Cg15820.2:0.0553529,Dendrocalamus_sinicus_Dendrocalamus_sinicus_Dsi04A_10210950_10218404_Dsi04Ag06800.1_-1_CDS_4147748827_4153:0.0499595)n117:0.0329426,(Dendrocalamus_sinicus_Dendrocalamus_sinicus_Dsi04B_32536803_32537204_Dsi04Bg09930.1_1_CDS_4147755838_27809:0.100688,(Ampelocalamus_luodianensis_Alu04Cg15830.2:0.0724855,Ampelocalamus_luodianensis_Alu04Dg07890.1:0.027258)n119:0.00302867)n118:0.018316)n116:0.00203512)n115:0.00563235)n109:0.0235825,Hordeum_spontaneum_WB01_002600_0159250:0.16167)n108:0.0107672,(((Chasmanthium_laxum_Chala.06G191800:0.0375654,((Stipagrostis_hirtigluma_H_Shi_ptg000016l_001006.1:0.0204557,Stipagrostis_hirtigluma_H_Shi_ptg000016l_001007.1:0.0632799)n124:0.0386366,((Aristida_adscensionis_H_Aadptg000009l000492.1:0.024184,Aristida_adscensionis_H_Aadptg000009l000491.1:0.0256305)n126:0.0717873,Aristida_adscensionis_H_Aadptg000048l000113.1:0.059463)n125:0.006607)n123:0.0166543)n122:0.0164584,(((((((Cenchrus_americanus_H_CamCM007984.2001969.1:0.0520367,Setaria_viridis_SEVIR_7G204700v2:0.0632873)n133:0.0137928,(Urochloa_fusta_Urofu.7G227900:0.0365312,(Digitaria_exilis_H_Dex7A-000901.1:0.0701877,Digitaria_exilis_H_Dex7B-000928.1:0.0221945)n135:0.0717265)n134:0.0206696)n132:0.0275983,((Cenchrus_americanus_H_CamCM007984.2001973.1:0.0486804,(Cenchrus_americanus_H_CamCM007984.2001967.1:0.0289518,Cenchrus_americanus_H_CamCM007984.2001972.1:0.0223332)n138:0.0285461)n137:0.0155305,(Panicum_hallii_Pahal.7G246800:0.0449034,((Digitaria_radicosa_Dra07G0152200:0.126224,(Digitaria_radicosa_Dra07G0152300.2:0.0118505,(Digitaria_radicosa_Dra07G0152300.3:5e-09,Digitaria_radicosa_Dra07G0152300:0.0204177)n143:0.0198734)n142:0.02439)n141:0.0484238,((Digitaria_exilis_H_Dex7A-000903.1:0.0429209,Digitaria_exilis_H_Dex7B-000930.1:0.0206077)n145:0.0449771,((Digitaria_exilis_H_Dex7A-000900.1:0.0220903,Digitaria_exilis_H_Dex7B-000927.1:0.0318871)n147:0.037909,(Digitaria_exilis_H_Dex7A-000902.1:0.0350614,Digitaria_exilis_H_Dex7B-000929.1:0.0380216)n148:0.0215796)n146:0.0441061)n144:0.007784)n140:0.027475)n139:0.00470043)n136:0.00052227)n131:0.00559903,(Phragmites_australis_Phragmites_australis_PaChr7_7957826_7958224_evm.model.PaChr7.694_1_CDS_4362476374_16804:0.0343799,((Eragrostis_curvula_EJB05_38457:0.0463001,(Eragrostis_curvula_EJB05_38458:0.0112717,Eragrostis_curvula_EJB05_54096:0.0124621)n152:0.0431764)n151:0.021776,((Eleusine_coracana_ELECO.r07.4AG0307990:0.0546878,(Eleusine_coracana_ELECO.r07.4BG0339040:0.0979214,Eleusine_coracana_ELECO.r07.4AG0307980:0.0325417)n155:0.0399961)n154:0.013746,(Eleusine_coracana_ELECO.r07.4BG0339030:0.0580833,Eleusine_coracana_ELECO.r07.4AG0307970:0.0273631)n156:0.07384)n153:0.00820445)n150:0.0284328)n149:0.0244627)n130:0.00351229,((Urochloa_fusta_Urofu.7G228000:0.0437907,Urochloa_fusta_Urofu.7G228100:0.0483445)n158:0.0226233,((Urochloa_fusta_Urofu.7G228300:0.0322559,Urochloa_fusta_Urofu.7G227700:0.0459792)n160:0.0206357,((Setaria_viridis_SEVIR_7G204801v2:0.0448664,((Echinocloa_haploclada_eh_chr9.2183:0.0541599,(ASEM_AUS1_H_AUS1CM014276.1001124.1:0.00332066,ASEM_RSA5_H_RSA5chrom7001249.1:0.0117728)n165:0.0415711)n164:0.0111161,(Panicum_hallii_Pahal.7G247200:0.0267846,((Panicum_virgatum_Pavir.7NG275900:0.0267414,(Panicum_virgatum_Pavir.7KG283000:0.0304149,(Panicum_virgatum_Pavir.7NG275800:0.0655873,Panicum_virgatum_Pavir.7NG275700:0.0423043)n170:0.0158839)n169:0.014612)n168:0.00419747,Panicum_virgatum_Pavir.7KG282900:0.0425181)n167:0.014988)n166:0.00674787)n163:0.00359407)n162:0.00800893,((Dichantelium_oligosantes_H_DolKV774999.1000002.1:0.0921592,(Panicum_hallii_Pahal.7G246900:0.0364136,Echinocloa_haploclada_eh_chr9.2182:0.0679049)n173:0.015111)n172:0.0123404,((Echinocloa_haploclada_eh_chr9.2184:0.0231077,Echinocloa_haploclada_eh_chr9.2185:0.0267982)n175:0.0259909,((Dichantelium_oligosantes_H_DolKV768794.1000001.1:0.0727909,Dichantelium_oligosantes_H_DolKV770397.1000001.1:0.0299925)n177:0.021284,(Setaria_viridis_SEVIR_7G205000v2:0.0471851,(Setaria_viridis_SEVIR_7G204500v2:0.0282916,Setaria_viridis_SEVIR_7G204900v2:5e-09)n179:0.0345669)n178:0.0156482)n176:0.0101084)n174:0.00112315)n171:4.5e-09)n161:5e-10)n159:0.00335754)n157:0.00037306)n129:0.00740585,((ASEM_AUS1_H_AUS1CM014276.1001123.1:0.0541916,(Panicum_hallii_Pahal.7G247000:0.0496654,Panicum_hallii_Pahal.7G247100:0.026988)n182:0.00971049)n181:0.00547371,(Eragrostis_curvula_EJB05_58063:0.158572,Phragmites_australis_Phragmites_australis_PaChr11_7342908_7343303_evm.model.PaChr11.701_1_CDS_4362377956_40454:0.0616483)n183:0.013479)n180:0.00149766)n128:0.0038282,((Zea_mays_Zm00001eb429530:0.0118193,(Zea_mays_Zm00001eb429540:5e-09,Zea_mays_Zm00001eb429560:0.101002)n186:0.00674396)n185:0.0269761,((Sorghum_bicolor_SORBI_3006G172550:0.0386188,Sorghum_bicolor_SORBI_3006G172601:0.0264055)n188:0.0434383,Sorghum_bicolor_SORBI_3006G172500:0.0613566)n187:0.0068174)n184:0.00616038)n127:0.00696971)n121:0.0107527,(Chasmanthium_laxum_Chala.06G191900:0.0721551,(Phragmites_australis_Phragmites_australis_PaChr11_7331587_7331982_evm.model.PaChr11.700_1_CDS_4362377954_39612:0.0680306,Phragmites_australis_Phragmites_australis_PaChr7_7954503_7954892_evm.model.PaChr7.693_1_CDS_4362476372_15963:0.0435929)n190:0.00484366)n189:0.00937574)n120:0.010586)n107:0.0206173)n70:0.0420216)n60:0.0299486)n59:0.0250964)n0;
```
