## Supplementary Dataset S1 for "Gene turnover and contingency facilitated the repeated evolution of C_4_ photosynthesis in grasses": OG0000139_tree.txt

```
(((Olyra_latifolia_Ola033508:1.19554,(Brachypodium_distachyon_BRADI_1g26155v3:1.36661,Panicum_virgatum_Pavir.9KG577700:0.671605)n3:0.128599)n2:0.156703,(ASEM_AUS1_H_AUS1CM014271.1004751.1:0.314708,((((Oryza_sativa_LOC_Os07g33380:0.190784,Leersia_perrieri_LPERR07G13760:0.191246)n8:0.111313,((Hordeum_spontaneum_WB01_001943_0172513:0.00565054,Hordeum_vulgareMorex_HORVU.MOREX.r3.2HG0140870:0.0153183)n10:0.301718,(((Sorghum_bicolor_SORBI_3002G319400:0.16108,((Digitaria_radicosa_Dra02G0327700:0.0764774,(Digitaria_exilis_H_Dex2A-001712.1:0.0305437,Digitaria_exilis_H_Dex2B-001632.1:0.0217053)n16:0.0611887)n15:0.0406427,(((Dichantelium_oligosantes_H_DolKV781131.1000013.1:0.0722479,(Panicum_virgatum_Pavir.5KG202900:0.0471603,Panicum_virgatum_Pavir.J015300:0.0613225)n20:0.0461372)n19:0.0428999,(ASEM_AUS1_H_AUS1CM014271.1004747.1:0.0173276,ASEM_RSA5_H_RSA5chrom2004974.1:0.0258645)n21:0.114753)n18:0.0191997,((Panicum_hallii_Pahal.2G390100:0.0749253,(Cenchrus_americanus_H_CamCM007988.2003292.1:0.151354,Setaria_viridis_SEVIR_2G343500v2:0.0237234)n24:0.0246397)n23:0.00992512,(Echinocloa_haploclada_eh_chr3.3582:0.0921936,Urochloa_fusta_Urofu.2G346100:0.0883821)n25:0.01507)n22:0.0176544)n17:0.0177851)n14:0.0725074)n13:0.0380181,Chasmanthium_laxum_Chala.10G131600:0.132774)n12:0.0339255,((Eragrostis_curvula_EJB05_12264:0.202721,(Eleusine_coracana_ELECO.r07.7AG0569350:0.0697645,Eleusine_coracana_ELECO.r07.7BG0601100:0.0687644)n28:0.143594)n27:0.0729546,(Aristida_adscensionis_H_Aadptg000100l000163.1:0.144485,(Stipagrostis_hirtigluma_H_Shi_ptg000059l_000075.1:0.118616,(Stipagrostis_hirtigluma_H_Shi_ptg000011l_000096.1:0.113756,Stipagrostis_hirtigluma_H_Shi_ptg000011l_000094.1:0.0890698)n31:0.0290462)n30:0.0364049)n29:0.0277923)n26:0.0413588)n11:0.0295818)n9:0.0312486)n7:0.0808611,((((Phragmites_australis_Phragmites_australis_PaChr15_20639271_20640764_evm.model.PaChr15.794_1_CDS_4362397549_40097:0.119453,(((Sorghum_bicolor_SORBI_3002G319900:0.0478597,Zea_mays_Zm00001eb322790:0.118836)n38:0.0698843,(((Setaria_viridis_SEVIR_2G343800v2:0.0557064,Cenchrus_americanus_H_CamCM007988.2000625.1:0.114565)n41:0.0477599,(((ASEM_AUS1_H_AUS1CM014271.1000618.1:0.015897,ASEM_RSA5_H_RSA5chrom2000686.1:0.0157618)n44:0.047607,(Panicum_hallii_Pahal.2G389600:0.038011,Panicum_virgatum_Pavir.2NG513700:0.0818794)n45:0.0201106)n43:0.016448,(Panicum_virgatum_Pavir.2KG448300:0.084181,Dichantelium_oligosantes_H_DolKV775075.1000003.1:0.0974956)n46:0.0272139)n42:0.00302376)n40:0.00866039,((Digitaria_radicosa_Dra02G0328300:0.0995686,(Digitaria_exilis_H_Dex2A-002846.1:0.0340898,Digitaria_exilis_H_Dex2B-002780.1:0.0391958)n49:0.0640666)n48:0.0297356,(Echinocloa_haploclada_eh_chr3.3590:0.113811,Urochloa_fusta_Urofu.2G346300:0.121055)n50:0.0150364)n47:0.0101332)n39:0.0330717)n37:0.027532,Chasmanthium_laxum_Chala.10G131800:0.13834)n36:0.0157044)n35:0.0268547,(Stipagrostis_hirtigluma_H_Shi_ptg000011l_001409.1:0.16507,(Aristida_adscensionis_H_Aadptg000101l000164.1:0.196154,(((Eragrostis_curvula_EJB05_12245:0.128433,(Eleusine_coracana_ELECO.r07.7AG0569480:0.0492282,Eleusine_coracana_ELECO.r07.7BG0601200:0.0567419)n56:0.10282)n55:0.0463064,(Eragrostis_curvula_EJB05_12244:0.193412,(Eleusine_coracana_ELECO.r07.7AG0569460:0.10059,Eleusine_coracana_ELECO.r07.7BG0601180:0.143264)n58:0.190475)n57:0.0503622)n54:0.0514584,Eragrostis_curvula_EJB05_12246:0.198826)n53:0.0220918)n52:0.0277955)n51:0.0290674)n34:0.0207217,((Dichantelium_oligosantes_H_DolKV775075.1000002.1:0.279652,((((Brachypodium_distachyon_BRADI_1g26100v3:0.144032,(Hordeum_spontaneum_WB01_002591_0321911:0.00124933,Hordeum_vulgareMorex_HORVU.MOREX.r3.2HG0140720:0.00149292)n65:0.130776)n64:0.0385924,((Brachypodium_distachyon_BRADI_1g26140v3:0.204159,Brachypodium_distachyon_BRADI_1g26126v3:0.190279)n67:0.0329838,((Hordeum_spontaneum_WB01_001943_0017381:0.00415891,Hordeum_vulgareMorex_HORVU.MOREX.r3.2HG0140830:5e-09)n69:0.272445,((Hordeum_spontaneum_WB01_007778_0136524:0.000969509,Hordeum_vulgareMorex_HORVU.MOREX.r3.2HG0140790:5e-09)n71:0.13266,(Hordeum_spontaneum_WB01_010576_0039326:0.0565899,Hordeum_vulgareMorex_HORVU.MOREX.r3.5HG0536740:0.0403005)n72:0.108607)n70:0.102177)n68:0.0113529)n66:0.0288214)n63:0.0319426,((Olyra_latifolia_Ola006038:0.115222,Olyra_latifolia_Ola006037:0.0872188)n74:0.0618999,((Ampelocalamus_luodianensis_Alu07Cg06760.1:0.0261544,Ampelocalamus_luodianensis_Alu07Cg06770.1:0.0389461)n76:0.0776292,(Dendrocalamus_sinicus_Dendrocalamus_sinicus_Dsi07B_10645528_10647051_Dsi07Bg06300.1_1_CDS_4147794655_46513:0.094858,Dendrocalamus_sinicus_Dendrocalamus_sinicus_Dsi07A_10437509_10439020_Dsi07Ag06500.1_1_CDS_4147790740_3165:0.0649793)n77:0.00721992)n75:0.0158456)n73:0.0185458)n62:0.0435623,((Zizania_latifolia_GWHTBFHI036018:0.258958,(Oryza_sativa_LOC_Os03g38800:0.118881,((Leersia_perrieri_LPERR07G13810:0.136584,Leersia_perrieri_LPERR07G13790:0.142352)n82:0.144064,Leersia_perrieri_LPERR07G13820:0.155638)n81:0.0172932)n80:0.0437156)n79:0.0336826,(Eragrostis_curvula_EJB05_12243:0.18346,(Streptochaeta_angustifolia_strangu_004962:0.306265,(Streptochaeta_angustifolia_strangu_040990:0.157458,Streptochaeta_angustifolia_strangu_040989:0.190942)n85:0.0541579)n84:0.176649)n83:0.0193651)n78:0.0322224)n61:0.0252817)n60:0.0149237,((Stipagrostis_hirtigluma_H_Shi_ptg000011l_001410.1:0.110849,(Stipagrostis_hirtigluma_H_Shi_ptg000015l_000094.1:0.0230992,Stipagrostis_hirtigluma_H_Shi_ptg000077l_000206.1:0.00234535)n88:0.192494)n87:0.0482287,(Aristida_adscensionis_H_Aadptg000100l000052.1:0.254992,Aristida_adscensionis_H_Aadptg000100l000051.1:0.139811)n89:0.041893)n86:0.0373156)n59:0.00414618)n33:0.0273231,((Aristida_adscensionis_H_Aadptg000100l000048.1:0.125277,(Stipagrostis_hirtigluma_H_Shi_ptg000011l_001406.1:0.146949,(Stipagrostis_hirtigluma_H_Shi_ptg000011l_001408.1:0.0492865,Stipagrostis_hirtigluma_H_Shi_ptg000011l_001407.1:0.0793059)n93:0.03689)n92:0.047409)n91:0.0792262,(Digitaria_radicosa_Dra02G0328400:0.179703,((Eleusine_coracana_ELECO.r07.6BG0490330:0.22894,Sorghum_bicolor_SORBI_3002G319600:0.230407)n96:0.0539137,(Setaria_viridis_SEVIR_2G344200v2:0.387162,Echinocloa_haploclada_eh_chr3.3591:0.106115)n97:0.0419473)n95:0.0339349)n94:0.0739896)n90:0.00822106)n32:0.0461906)n6:0.046337,(((Brachypodium_distachyon_BRADI_1g26150v3:0.171718,(Hordeum_spontaneum_WB01_001943_0036604:0.140087,Hordeum_vulgareMorex_HORVU.MOREX.r3.2HG0140860:0.0345205)n101:0.184156)n100:0.0870063,((Dendrocalamus_sinicus_Dendrocalamus_sinicus_Dsi07A_10459146_10460682_Dsi07Ag06520.1_-1_CDS_4147790746_6543:0.0889375,(Olyra_latifolia_Ola006039:0.0937953,Olyra_latifolia_Ola006040:0.106522)n104:0.0479029)n103:0.0742568,((Leersia_perrieri_LPERR07G13770:0.215251,Leersia_perrieri_LPERR07G13800:0.174575)n106:0.0534931,(Oryza_sativa_LOC_Os07g33390:0.134679,(Oryza_sativa_LOC_Os01g40140:0.223761,Oryza_sativa_LOC_Os10g22700:0.268217)n108:0.0202955)n107:0.0221635)n105:0.0849064)n102:0.0431787)n99:0.0433459,((((((Eleusine_coracana_ELECO.r07.7AG0569430:0.0609005,Eleusine_coracana_ELECO.r07.7BG0601160:0.0528044)n114:0.202891,(Digitaria_exilis_H_Dex2B-001634.1:0.204091,ASEM_AUS1_H_AUS1CM014271.1004750.1:0.180471)n115:0.0920424)n113:0.0427222,(Aristida_adscensionis_H_Aadptg000100l000165.1:0.200218,(Stipagrostis_hirtigluma_H_Shi_ptg000011l_000098.1:0.166714,Stipagrostis_hirtigluma_H_Shi_ptg000011l_000099.1:0.132265)n117:0.0146961)n116:0.0517578)n112:0.0261909,((Aristida_adscensionis_H_Aadptg000100l000054.1:0.19442,(Dichantelium_oligosantes_H_DolKV783803.1000001.1:0.154899,((ASEM_AUS1_H_AUS1CM014278.1000865.1:0.158348,Cenchrus_americanus_H_CamCM007988.2000628.1:0.144056)n122:0.0609251,(Cenchrus_americanus_H_CamCM007988.2000629.1:0.217259,(ASEM_AUS1_H_AUS1CM014271.1000620.1:0.0104478,ASEM_RSA5_H_RSA5chrom2000694.1:0.0166274)n124:0.0698499)n123:0.0077611)n121:0.0183119)n120:0.00203466)n119:0.0484515,Stipagrostis_hirtigluma_H_Shi_ptg000011l_001411.1:0.196258)n118:0.0218064)n111:0.0354445,((((Eleusine_coracana_ELECO.r07.7AG0569400:0.0464571,Eleusine_coracana_ELECO.r07.7BG0601150:0.0933224)n128:0.103242,(Eleusine_coracana_ELECO.r07.7BG0601130:0.139177,Eleusine_coracana_ELECO.r07.7AG0569380:0.130648)n129:0.0549164)n127:0.081692,(Eragrostis_curvula_EJB05_12254:0.194859,((Eragrostis_curvula_EJB05_12259:0.0565384,(Eragrostis_curvula_EJB05_11725:0.00446063,Eragrostis_curvula_EJB05_11700:0.00321068)n133:0.0616843)n132:0.0237444,(Eragrostis_curvula_EJB05_12251:0.00869368,Eragrostis_curvula_EJB05_12255:0.383715)n134:0.100816)n131:0.0709708)n130:0.0742569)n126:0.049301,(((Digitaria_exilis_H_Dex2B-002785.1:0.166051,Digitaria_exilis_H_Dex2B-001635.1:0.0819697)n137:0.0303602,(Digitaria_radicosa_Dra02G0328100:0.111947,Digitaria_radicosa_Dra02G0328000:0.0911492)n138:0.0390704)n136:0.0469141,((ASEM_AUS1_H_AUS1CM014271.1000619.1:0.0348257,(ASEM_RSA5_H_RSA5chrom5005081.1:0.0949577,ASEM_RSA5_H_RSA5chrom2000685.1:0.00550022)n141:0.0193832)n140:0.142295,(Cenchrus_americanus_H_CamCM007988.2000627.1:0.176004,Panicum_hallii_Pahal.2G389800:0.12154)n142:0.0252383)n139:0.0214792)n135:0.0829674)n125:0.029903)n110:0.0596271,((((Sorghum_bicolor_SORBI_3002G319500:0.249622,(((((Digitaria_radicosa_Dra02G0327900:0.31468,Digitaria_radicosa_Dra02G0327800:0.169465)n151:0.0760416,Dichantelium_oligosantes_H_DolKV781131.1000014.1:0.0901615)n150:0.0251657,(Echinocloa_haploclada_eh_chr3.3583:0.127941,(ASEM_AUS1_H_AUS1CM014271.1004748.1:0.0550902,ASEM_RSA5_H_RSA5chrom2004975.1:0.0820415)n153:0.0656374)n152:0.0180594)n149:0.0135041,(Panicum_virgatum_Pavir.5KG202800:0.146753,Panicum_hallii_Pahal.2G390000:0.0971837)n154:0.0379018)n148:0.022793,Cenchrus_americanus_H_CamCM007988.2003293.1:0.14642)n147:0.0586395)n146:0.0493195,(Phragmites_australis_Phragmites_australis_PaChr16_9201730_9203247_evm.model.PaChr16.725_1_CDS_4362401975_32520:0.163342,Phragmites_australis_Phragmites_australis_PaChr16_9208942_9210935_evm.model.PaChr16.726_1_CDS_4362401977_33362:0.167324)n155:0.0950989)n145:0.028288,(Eragrostis_curvula_EJB05_12265:0.196458,(Eleusine_coracana_ELECO.r07.7AG0569360:0.125191,Eleusine_coracana_ELECO.r07.7BG0601110:0.0944948)n157:0.12843)n156:0.0967281)n144:0.0575007,(((Aristida_adscensionis_H_Aadptg000100l000164.1:0.272036,Stipagrostis_hirtigluma_H_Shi_ptg000011l_000097.1:0.0828234)n160:0.0442506,((Eragrostis_curvula_EJB05_12258:0.103334,(Eleusine_coracana_ELECO.r07.7AG0569370:0.0494693,Eleusine_coracana_ELECO.r07.7BG0601120:0.0612329)n163:0.0988206)n162:0.0934915,(((Digitaria_exilis_H_Dex2A-001713.1:0.0285722,Digitaria_exilis_H_Dex2B-001633.1:0.0322722)n166:0.108408,(((ASEM_AUS1_H_AUS1CM014271.1004749.1:0.0209692,ASEM_RSA5_H_RSA5chrom2004976.1:0.0212534)n169:0.0628282,(Panicum_hallii_Pahal.2G389900:0.0405975,Panicum_virgatum_Pavir.2KG448200:0.0692067)n170:0.0477781)n168:0.0215561,(Setaria_viridis_SEVIR_2G343600v2:0.0566602,Cenchrus_americanus_H_CamCM007988.2003294.1:0.141577)n171:0.0363114)n167:0.0232316)n165:0.0176683,((Sorghum_bicolor_SORBI_3002G319700:0.103313,Sorghum_bicolor_SORBI_3002G319766:0.156454)n173:0.0573389,(Dichantelium_oligosantes_H_DolKV769650.1000001.1:0.161392,(Echinocloa_haploclada_eh_chr3.3586:0.130374,Echinocloa_haploclada_eh_chr3.3585:0.121501)n175:0.0320366)n174:0.00753283)n172:0.0185038)n164:0.0481111)n161:0.0246138)n159:0.0508169,(((Echinocloa_haploclada_eh_chr3.3589:0.165598,Sorghum_bicolor_SORBI_3002G319832:0.177825)n178:0.0335206,(((Digitaria_exilis_H_Dex2B-001636.1:0.246706,(Dichantelium_oligosantes_H_DolKV775075.1000004.1:0.147787,Panicum_hallii_Pahal.2G389700:0.106387)n182:0.0371601)n181:0.0214842,(Cenchrus_americanus_H_CamCM007988.2003295.1:0.0935975,Setaria_viridis_SEVIR_2G343700v2:0.0476615)n183:0.0685533)n180:0.0308281,(ASEM_AUS1_H_AUS1CM014271.1004752.1:0.0162879,ASEM_RSA5_H_RSA5chrom2004978.1:0.0157018)n184:0.0920611)n179:0.0250945)n177:0.0448738,((Aristida_adscensionis_H_Aadptg000100l000166.1:0.167066,Stipagrostis_hirtigluma_H_Shi_ptg000011l_000101.1:0.0869897)n186:0.0511636,((Eragrostis_curvula_EJB05_12248:0.0231662,Eragrostis_curvula_EJB05_12249:0.181282)n188:0.147513,Eleusine_coracana_ELECO.r07.7BG0601170:0.171226)n187:0.0797504)n185:0.0297568)n176:0.044089)n158:0.0355953)n143:0.00355953)n109:0.000395503)n98:0.0241528)n5:0.0271629)n4:0.0030181)n1:0.0375146,(((Phragmites_australis_Phragmites_australis_PaChr15_20636952_20637502_evm.model.PaChr15.793_1_CDS_4362397547_39253:0.0961931,Chasmanthium_laxum_Chala.10G131700:0.139829)n191:0.14212,(Panicum_virgatum_Pavir.2NG513800:0.0995402,Dichantelium_oligosantes_H_DolKV775075.1000005.1:0.139082)n192:0.119001)n190:0.0132223,(Streptochaeta_angustifolia_strangu_004961:0.380612,(Hordeum_spontaneum_WB01_010576_0037947:0.373864,Hordeum_spontaneum_WB01_003652_0057566:0.690984)n194:0.0669071)n193:0.0404014)n189:0.00448905)n0;
```
