## Supplementary Dataset S1 for "Gene turnover and contingency facilitated the repeated evolution of C_4_ photosynthesis in grasses": OG0000141_tree.txt

```
((Streptochaeta_angustifolia_strangu_011622:0.201024,Streptochaeta_angustifolia_strangu_027607:0.163388)n1:0.0957981,(((Pharus_latifolius_Phala.06G089600:0.00213132,(Pharus_latifolius_Phala.06G089600.3:0,Pharus_latifolius_Phala.06G089600.2:0)n5:0.0161301)n4:0.165358,(((((Chasmanthium_laxum_Chala.06G089800:0.221492,(Aristida_adscensionis_H_Aadptg000075l000049.1:0.203977,(Stipagrostis_hirtigluma_H_Shi_ptg000016l_000511.1:0.178507,Stipagrostis_hirtigluma_H_Shi_ptg000016l_000510.1:0.126102)n12:0.0140114)n11:0.0392759)n10:0.0155165,(Chasmanthium_laxum_Chala.06G089900:0.140978,((Eleusine_coracana_ELECO.r07.4BG0350440:0.107772,Eleusine_coracana_ELECO.r07.4AG0319050:0.0831606)n15:0.205344,((((Digitaria_radicosa_Dra07G0055700:0.116501,(Digitaria_exilis_H_Dex7A-002558.1:0.0922735,Digitaria_exilis_H_Dex7B-002594.1:0.0585644)n20:0.176938)n19:0.0685108,Urochloa_fusta_Urofu.7G107200:0.20014)n18:0.0334131,((ASEM_AUS1_H_AUS1CM014276.1003090.1:0.21765,((Panicum_virgatum_Pavir.5NG328500:0.0796705,Panicum_virgatum_Pavir.9KG630300:0.284772)n24:0.221512,Sorghum_bicolor_SORBI_3006G063200:0.240449)n23:0.0487434)n22:0.0508293,((Echinocloa_haploclada_eh_chr9.1044:0.11471,(Panicum_hallii_Pahal.7G134600:0.0605346,Panicum_virgatum_Pavir.6KG029400:0.117281)n27:0.0379056)n26:0.0372314,(Dichantelium_oligosantes_H_DolKV780908.1000001.1:0.111811,(Setaria_viridis_SEVIR_7G091300v2:0.186876,(ASEM_AUS1_H_AUS1CM014276.1003089.1:0.0339309,ASEM_RSA5_H_RSA5chrom7000578.1:0.0362267)n30:0.0644838)n29:0.024122)n28:0.0166283)n25:0.0239211)n21:0.0026579)n17:0.0448404,((Sorghum_bicolor_SORBI_3006G063100:0.24971,(Zea_mays_Zm00001eb421630:0.15922,Zea_mays_Zm00001eb084560:0.142093)n33:0.0539577)n32:0.065218,((Digitaria_radicosa_Dra07G0055600:0.0973718,(Digitaria_exilis_H_Dex7A-002561.1:0.179522,Digitaria_exilis_H_Dex7A-002559.1:0.127319)n36:0.0267018)n35:0.0541213,(((Urochloa_fusta_Urofu.7G106900:0.148565,Setaria_viridis_SEVIR_7G091200v2:0.148688)n39:0.0228851,(Panicum_hallii_Pahal.7G134200:0.122099,Panicum_virgatum_Pavir.7NG154900:0.0824608)n40:0.0274527)n38:0.0150925,(Echinocloa_haploclada_eh_chr9.1039:0.201712,(Dichantelium_oligosantes_H_DolKV766764.1000001.1:0.118161,(ASEM_RSA5_H_RSA5chrom7003185.1:0.0416099,ASEM_AUS1_H_AUS1CM014276.1003092.1:0.0479552)n43:0.105285)n42:0.0201334)n41:0.0299879)n37:0.0178569)n34:0.0268617)n31:0.0320658)n16:0.00356286)n14:0.03383)n13:0.0270622)n9:0.0153356,(Phragmites_australis_Phragmites_australis_PaChr7_17469969_17471158_evm.model.PaChr7.1368_1_CDS_4362474024_5422:0.149005,Phragmites_australis_Phragmites_australis_PaChr11_16039330_16040482_evm.model.PaChr11.1378_1_CDS_4362375716_32851:0.11731)n44:0.0190016)n8:0.00211129,((Chasmanthium_laxum_Chala.06G089500:0.156831,Phragmites_australis_Phragmites_australis_PaChr7_17544492_17545492_evm.model.PaChr7.1369_1_CDS_4362474026_6262:0.126258)n46:0.0336425,(Sorghum_bicolor_SORBI_3006G062900:0.197881,((Dichantelium_oligosantes_H_DolKV776232.1000002.1:0.137923,(Digitaria_radicosa_Dra07G0055500:0.116375,(Digitaria_exilis_H_Dex7A-002563.1:0.0600957,Digitaria_exilis_H_Dex7B-002596.1:0.0719075)n51:0.101403)n50:0.0476867)n49:0.0466804,((Setaria_viridis_SEVIR_7G091100v2:0.103425,((ASEM_AUS1_H_AUS1CM014276.1003093.1:0,ASEM_AUS1_H_AUS1QPGU01000014.1000003.1:0)n55:0.0328061,ASEM_RSA5_H_RSA5chrom5000992.1:0.0502864)n54:0.0720991)n53:0.0197868,((Panicum_hallii_Pahal.7G134100:0.0781023,(Panicum_virgatum_Pavir.7NG154400:0.0914272,Panicum_virgatum_Pavir.J114900:0.0961516)n58:0.0237468)n57:0.0426983,Urochloa_fusta_Urofu.7G106800:0.155751)n56:0.0190609)n52:0.0401202)n48:0.0365755)n47:0.0235049)n45:0.00261166)n7:0.079462,((Chasmanthium_laxum_Chala.06G090000:0.139235,(Phragmites_australis_Phragmites_australis_PaChr7_17349349_17350457_evm.model.PaChr7.1364_1_CDS_4362474016_2055:0.22262,Phragmites_australis_Phragmites_australis_PaChr11_15941235_15942348_evm.model.PaChr11.1377_1_CDS_4362375714_32010:0.130743)n61:0.014527)n60:0.0273355,((((Zizania_latifolia_GWHTBFHI019698:0.152591,Zizania_latifolia_GWHTBFHI016730:0.152808)n65:0.0620558,(Oryza_sativa_LOC_Os04g33030:0.13237,(Echinocloa_haploclada_eh_chr8.544:0.644085,Leersia_perrieri_LPERR04G08110:0.0835682)n67:0.198404)n66:0.0519613)n64:0.0655738,((Brachypodium_distachyon_BRADI_5g08790v3:0.187883,(Hordeum_spontaneum_WB01_001851_0741044:0.00149184,Hordeum_vulgareMorex_HORVU.MOREX.r3.2HG0164840:0.00502774)n70:0.156188)n69:0.0881724,(Olyra_latifolia_Ola027802:0.145851,((Ampelocalamus_luodianensis_Alu04Cg07180.1:0.0612911,Dendrocalamus_sinicus_Dendrocalamus_sinicus_Dsi04C_16943947_16945119_Dsi04Cg11650.1_-1_CDS_4147761070_16573:0.0508148)n73:0.0367773,(Dendrocalamus_sinicus_Dendrocalamus_sinicus_Dsi04A_20878758_20879923_Dsi04Ag13560.1_-1_CDS_4147750855_8662:0.0828795,Ampelocalamus_luodianensis_Alu04Dg16400.2:0.0758502)n74:0.0242413)n72:0.0125031)n71:0.035974)n68:0.022587)n63:0.0220164,((((Zizania_latifolia_GWHTBFHI019695:0.0661237,Zizania_latifolia_GWHTBFHI016729:0.0793612)n78:0.0876516,(Oryza_sativa_LOC_Os08g02290:0.502449,Oryza_sativa_LOC_Os04g32980:0.0813683)n79:0.0944114)n77:0.0679037,(Brachypodium_distachyon_BRADI_5g08750v3:0.279951,(Olyra_latifolia_Ola026066:0.14162,((Ampelocalamus_luodianensis_Alu04Cg07170.1:0.0492329,(Dendrocalamus_sinicus_Dendrocalamus_sinicus_Dsi07A_6296818_6300527_Dsi07Ag04640.1_1_CDS_4147790182_30173:0.182606,Dendrocalamus_sinicus_Dendrocalamus_sinicus_Dsi04C_17004328_17005526_Dsi04Cg11660.1_1_CDS_4147761073_18261:0.0274937)n84:0.0511001)n83:0.0299462,((Dendrocalamus_sinicus_Dendrocalamus_sinicus_Dsi04A_20995169_20996270_Dsi04Ag13570.1_1_CDS_4147750858_10350:0.0725535,Dendrocalamus_sinicus_Dendrocalamus_sinicus_Dsi04B_22763130_22764282_Dsi04Bg04010.1_-1_CDS_4147754062_51446:0.117596)n86:0.0159607,Ampelocalamus_luodianensis_Alu04Dg16410.1:0.0858058)n85:0.00953398)n82:0.0290905)n81:0.0220314)n80:0.0089597)n76:0.0244149,(((Eleusine_coracana_ELECO.r07.2BG0194340:0.120195,(Eleusine_coracana_ELECO.r07.4AG0319040:0.103002,Eleusine_coracana_ELECO.r07.4BG0350430:0.0978132)n90:0.0242014)n89:0.198885,(Aristida_adscensionis_H_Aadptg000075l000031.1:0.173035,(Stipagrostis_hirtigluma_H_Shi_ptg000016l_002655.1:0.0519423,Stipagrostis_hirtigluma_H_Shi_ptg000060l_000490.1:0.22227)n92:0.0767266)n91:0.0547309)n88:0.0273204,((((ASEM_RSA5_H_RSA5chrom7003188.1:0.0579339,(ASEM_AUS1_H_AUS1CM014276.1000444.1:0.0180293,ASEM_AUS1_H_AUS1CM014276.1003585.1:0.254975)n97:0.0295953)n96:0.0663206,(((Urochloa_fusta_Urofu.7G107400:0.13623,Setaria_viridis_SEVIR_7G091400v2:0.0910055)n100:0.0238229,((Digitaria_radicosa_Dra07G0056100:0.0830882,(Digitaria_exilis_H_Dex7B-000371.1:0.0669197,Digitaria_exilis_H_Dex7A-000332.1:0.0510609)n103:0.0528868)n102:0.0501318,(Digitaria_radicosa_Dra06G0060300:0.306073,Panicum_hallii_Pahal.7G134700:0.118734)n104:4.5e-09)n101:5e-10)n99:0.020079,Dichantelium_oligosantes_H_DolKV781420.1000001.1:0.0965881)n98:0.014143)n95:0.0198724,Echinocloa_haploclada_eh_chr9.1046:0.140367)n94:0.0340823,(Sorghum_bicolor_SORBI_3006G063500:0.120755,((Zea_mays_Zm00001eb351110:0.271618,Zea_mays_Zm00001eb421690:0.0882629)n107:0.113726,Zea_mays_Zm00001eb084550:0.120796)n106:0.0134218)n105:0.0257354)n93:0.047345)n87:0.0345665)n75:0.00384073)n62:0.0264399)n59:0.00293776)n6:0.0765591)n3:0.0222786,((((Pharus_latifolius_Phala.02G155300.2:0.0138206,Pharus_latifolius_Phala.02G155300.4:5e-09)n111:3e-08,Pharus_latifolius_Phala.02G155300:0.00271861)n110:0.0191284,Pharus_latifolius_Phala.02G155300.3:0.170103)n109:0.175286,(((Panicum_virgatum_Pavir.J631000:0.79533,(Oryza_sativa_LOC_Os12g41610:0.898347,(Zea_mays_Zm00001eb421640:0.665118,Zea_mays_Zm00001eb242310:0.805704)n116:0.107314)n115:0.119728)n114:0.152934,Stipagrostis_hirtigluma_H_Shi_ptg000012l_000863.1:0.460433)n113:0.0679451,(((Brachypodium_distachyon_BRADI_3g44570v3:0.197879,(((Dendrocalamus_sinicus_Dendrocalamus_sinicus_Dsi02C_21147091_21148211_Dsi02Cg07760.2_1_CDS_4147723471_1254:0.114808,Ampelocalamus_luodianensis_Alu02Cg12560.1:0.0343499)n122:0.0199509,(Ampelocalamus_luodianensis_Alu02Dg16130.2:0.114198,(Dendrocalamus_sinicus_Dendrocalamus_sinicus_Dsi02B_27299646_27300889_Dsi02Bg09040.1_1_CDS_4147717360_29370:0.0766302,Dendrocalamus_sinicus_Dendrocalamus_sinicus_Dsi02A_25327980_25329198_Dsi02Ag09400.2_1_CDS_4147710658_9092:0.0958057)n124:0.0106451)n123:0.0355497)n121:0.0120392,Olyra_latifolia_Ola027367:0.107246)n120:0.0188317)n119:0.0346054,((((Phragmites_australis_Phragmites_australis_PaChr5_24241969_24243203_evm.model.PaChr5.1014_1_CDS_4362459141_32702:0.119512,Phragmites_australis_Phragmites_australis_PaChr6_24718094_24719387_evm.model.PaChr6.1070_1_CDS_4362466478_17608:0.118868)n128:0.0308991,((Chasmanthium_laxum_Chala.05G141100:0.13159,(((((ASEM_AUS1_H_AUS1CM014270.1001014.1:0.0393594,ASEM_RSA5_H_RSA5chrom1003245.1:0.0576698)n135:0.0305369,(Digitaria_radicosa_Dra01G0136200:0.102529,(Digitaria_exilis_H_Dex1B-000798.1:0.070363,Digitaria_exilis_H_Dex1A-000858.1:0.0538959)n137:0.0899026)n136:0.0701026)n134:0.0250306,((Setaria_viridis_SEVIR_1G179300v2:0.100978,Dichantelium_oligosantes_H_DolKV768094.1000001.1:0.064029)n139:0.0155638,((Panicum_hallii_Pahal.1G249800:0.0725449,(Panicum_virgatum_Pavir.1NG276500:0.0661907,Panicum_virgatum_Pavir.1KG307900:0.0977043)n142:0.0228451)n141:0.0312195,(Echinocloa_haploclada_eh_chr7.1822:0.112193,Urochloa_fusta_Urofu.1G196800:0.158286)n143:0.0364685)n140:0.0156153)n138:0.0302338)n133:0.0327008,(Zea_mays_Zm00001eb242320:0.153559,Sorghum_bicolor_SORBI_3004G161200:0.0624022)n144:0.09438)n132:0.0275936,(Zea_mays_Zm00001eb242300:0.199033,(((Panicum_hallii_Pahal.1G249600:0.0758709,Panicum_virgatum_Pavir.1KG215100:0.19041)n148:0.0780749,((ASEM_AUS1_H_AUS1CM014270.1003445.1:0.102623,(Digitaria_radicosa_Dra01G0136000:0.11505,(Digitaria_exilis_H_Dex1B-002723.1:0.0908963,(Digitaria_exilis_H_Dex1A-002772.1:0.137018,Digitaria_exilis_H_Dex1B-002722.1:0.155348)n153:0.0298277)n152:0.0578256)n151:0.049124)n150:0.0216239,((Setaria_viridis_SEVIR_1G179000v2:0.089379,(ASEM_AUS1_H_AUS1CM014270.1002653.1:0.151286,(Digitaria_exilis_H_Dex7A-001063.1:0.298492,Cenchrus_americanus_H_CamCM007984.2001050.1:1.5e-08)n157:0.109317)n156:0.0328338)n155:0.0189281,(Urochloa_fusta_Urofu.1G196500:0.155258,Echinocloa_haploclada_eh_chr7.1819:0.153638)n158:0.0400908)n154:0.02135)n149:0.00237222)n147:0.0285361,Dichantelium_oligosantes_H_DolKV775699.1000004.1:0.136916)n146:0.0192827)n145:0.00214252)n131:0.0542032)n130:0.0220277,(Chasmanthium_laxum_Chala.05G141300:0.0922152,(Sorghum_bicolor_SORBI_3004G161400:0.244346,(ASEM_AUS1_H_AUS1CM014270.1001015.1:0.134129,(((Digitaria_radicosa_Dra01G0136400:0.156179,(Digitaria_exilis_H_Dex1A-000859.1:0.041704,Digitaria_exilis_H_Dex1B-000799.1:0.0446354)n165:0.119216)n164:0.0346239,((Panicum_virgatum_Pavir.1KG308100:0.0727081,(Panicum_virgatum_Pavir.J001000:0.205949,Panicum_virgatum_Pavir.1NG276400:0.0925653)n168:0.00391224)n167:0.0243555,Panicum_hallii_Pahal.1G250100:0.0958845)n166:0.0366627)n163:0.0147236,((Setaria_viridis_SEVIR_1G179600v2:0.107583,Dichantelium_oligosantes_H_DolKV778372.1000003.1:0.0937703)n170:0.0101304,(Urochloa_fusta_Urofu.1G197400:0.0999762,Echinocloa_haploclada_eh_chr7.1824:0.142124)n171:0.0207018)n169:0.0129434)n162:0.0354139)n161:0.064465)n160:0.0325463)n159:0.01677)n129:0.00186334)n127:0.0371609,((Aristida_adscensionis_H_Aadptg000012l000087.1:0.142204,Oryza_sativa_LOC_Os02g14855:0.604467)n173:0.107349,((Eragrostis_curvula_EJB05_21495:0.0300453,Eragrostis_curvula_EJB05_21498:0.0892575)n175:0.180895,(Eleusine_coracana_ELECO.r07.2AG0132470:0.085025,Eleusine_coracana_ELECO.r07.2BG0187870:0.102799)n176:0.10873)n174:0.0593022)n172:0.0388589)n126:0.00431765,(Leersia_perrieri_LPERR02G14880:0.179753,(Zizania_latifolia_GWHTBFHI021170:0.169571,Oryza_sativa_LOC_Os02g32420:0.107708)n178:0.0554488)n177:0.0510092)n125:0.00566769)n118:0.0329868,(((Stipagrostis_hirtigluma_H_Shi_ptg000038l_001247.1:0.14545,Aristida_adscensionis_H_Aadptg000012l000086.1:0.16443)n181:0.0453456,((Stipagrostis_hirtigluma_H_Shi_ptg000038l_001248.1:0.124783,Stipagrostis_hirtigluma_H_Shi_ptg000038l_001023.1:0.142769)n183:0.0315472,(Aristida_adscensionis_H_Aadptg000012l000805.1:0.177135,Aristida_adscensionis_H_Aadptg000012l000088.1:0.102736)n184:0.0453799)n182:0.00504221)n180:0.0222925,((Chasmanthium_laxum_Chala.05G141200:0.170558,(Eragrostis_curvula_EJB05_21499:0.216756,((Eragrostis_curvula_EJB05_21497:0,Eragrostis_curvula_EJB05_21496:0)n189:0.179722,(Eleusine_coracana_ELECO.r07.2AG0132460:0.102296,Eleusine_coracana_ELECO.r07.2BG0187860:0.108655)n190:0.116878)n188:0.0424414)n187:0.00471571)n186:0.0182553,(Phragmites_australis_Phragmites_australis_PaChr6_24497683_24498929_evm.model.PaChr6.1065_1_CDS_4362466466_12558:0.123442,(Phragmites_australis_Phragmites_australis_PaChr6_24624040_24625307_evm.model.PaChr6.1069_1_CDS_4362466474_15924:0.11595,Phragmites_australis_Phragmites_australis_PaChr5_24153987_24155156_evm.model.PaChr5.1013_1_CDS_4362459139_31860:0.151456)n192:0.0551045)n191:0.0159832)n185:0.0121422)n179:0.0186295)n117:0.0381815)n112:0.0485026)n108:0.0272695)n2:0.00302995)n0;
```
