## Supplementary Dataset S1 for "Gene turnover and contingency facilitated the repeated evolution of C_4_ photosynthesis in grasses": OG0000142_tree.txt

```
(Juncus_effusus_H_Juncus_Jeff_scaffold_1_000560.1:0.627538,(((Carex_scoparia_H_Carex_Csco_scaffold_20_000104.1:0.428454,((Ananas_comosus_H_Ananas_contig2_000725.1:0.054133,Tillandsia_fasciculata_H_Tillandsia_CM054942.1_000242.1:0.101115)n5:0.22089,(Ananas_comosus_H_Ananas_contig6_001297.1:0.0766627,Tillandsia_fasciculata_H_Tillandsia_CM054940.1_001193.1:0.0870412)n6:0.0684225)n4:0.0076025)n3:0.0563251,(((Streptochaeta_angustifolia_strangu_001158:0.126055,(Pharus_latifolius_Phala.07G225400:0,Pharus_latifolius_Phala.07G225400.2:0)n10:0.15967)n9:0.0447772,(((((Oryza_sativa_LOC_Os05g49900:0.0454152,Leersia_perrieri_LPERR05G22290:0.125592)n15:0.0225426,Zizania_latifolia_GWHTBFHI000088:0.0634062)n14:0.0203355,(Olyra_latifolia_Ola027841:0.0575161,(Ampelocalamus_luodianensis_Alu05Dg01380.1:0.0176928,(Dendrocalamus_sinicus_Dendrocalamus_sinicus_Dsi05C_1095532_1097097_Dsi05Cg00930.1_1_CDS_4147770868_17168:0.0442031,Dendrocalamus_sinicus_Dendrocalamus_sinicus_Dsi05A_32168969_32170534_Dsi05Ag13210.1_-1_CDS_4147765897_4772:0.0451962)n18:0.0050218)n17:0.0114926)n16:0.0153567)n13:0.0153267,(((Aristida_adscensionis_H_Aadptg000059l000305.1:0.0613939,(Stipagrostis_hirtigluma_H_Shi_ptg000052l_001382.1:0.0227621,(Stipagrostis_hirtigluma_H_Shi_ptg000049l_000107.1:0.0126154,(Stipagrostis_hirtigluma_H_Shi_ptg000049l_000106.1:0.0243856,Stipagrostis_hirtigluma_H_Shi_ptg000052l_001381.1:0.0294138)n24:0.0488487)n23:0.00925133)n22:0.0608019)n21:0.0245273,(Eragrostis_curvula_EJB05_36457:0.115618,(((((Panicum_hallii_Pahal.3G171200:0.0336569,(Panicum_virgatum_Pavir.3KG214000:0.0440714,(Panicum_virgatum_Pavir.3KG217300:0.000910164,Panicum_virgatum_Pavir.3KG219100:0.00182829)n32:0.0266812)n31:0.0182883)n30:0.0233764,(Echinocloa_haploclada_eh_chr5.1940:0.063695,(Urochloa_fusta_Urofu.3G169200:0.0654226,(Cenchrus_americanus_H_CamCM007982.2003573.1:0.0215622,Setaria_viridis_SEVIR_3G139400v2:0.0270784)n35:0.0176546)n34:0.0117067)n33:0.0134526)n29:0.00848431,(((ASEM_RSA5_H_RSA5chrom3001830.1:0.0163645,ASEM_RSA5_H_RSA5chrom3001833.1:0.0121988)n38:0.0103524,ASEM_RSA5_H_RSA5chrom2002882.1:0.0889116)n37:0.0137457,(Digitaria_radicosa_Dra03G0139100:0.0347247,(Digitaria_exilis_H_Dex3B-000828.1:0.0462262,(Digitaria_exilis_H_Dex3A-000827.1:0.00276868,Digitaria_exilis_H_Dex3B-000830.1:0.0109173)n41:0.0165269)n40:0.00183632)n39:0.0122439)n36:0.00797732)n28:0.016272,Dichantelium_oligosantes_H_DolKV782509.1000015.1:0.0389979)n27:0.0139589,(Sorghum_bicolor_SORBI_3009G241000:0.0331947,Zea_mays_Zm00001eb296590:0.063894)n42:0.0615038)n26:0.0225747)n25:0.0145997)n20:0.0147319,(Chasmanthium_laxum_Chala.07G243900:0.0461455,(Phragmites_australis_Phragmites_australis_PaChr9_33801842_33803287_evm.model.PaChr9.1554_1_CDS_4362485117_40804:0.0518808,Phragmites_australis_Phragmites_australis_PaChr12_32868499_32870085_evm.model.PaChr12.1658_1_CDS_4362381864_27412:0.0505151)n44:0.00561279)n43:0.00790224)n19:0.04094)n12:0.0320999,(Brachypodium_distachyon_BRADI_2g15720v3:0.243421,((Hordeum_spontaneum_WB01_012755_0011471:0.000929503,Hordeum_vulgareMorex_HORVU.MOREX.r3.1HG0090950:0.00305591)n47:0.125257,(Eleusine_coracana_ELECO.r07.5BG0410540:0.0761086,Eleusine_coracana_ELECO.r07.5AG0362320:0.0596415)n48:0.115317)n46:0.0453413)n45:0.0563226)n11:0.0251357)n8:0.0533002,((((Brachypodium_distachyon_BRADI_1g36847v3:0.109901,((Hordeum_vulgareMorex_HORVU.MOREX.r3.7HG0714140:0,Hordeum_vulgareMorex_HORVU.MOREX.r3.7HG0714140.2:0)n54:0.000882492,Hordeum_spontaneum_WB01_002458_0192551:0.00188577)n53:0.113612)n52:0.0317847,(((Zizania_latifolia_GWHTBFHI007413:0.0712274,(Leersia_perrieri_LPERR06G16750:0.14048,Oryza_sativa_LOC_Os06g39750:0.0514786)n58:0.0328906)n57:0.0319805,(((((Eragrostis_curvula_EJB05_41437:0.0494019,(Eleusine_coracana_ELECO.r07.6BG0497620:0.0150903,Eleusine_coracana_ELECO.r07.6AG0544150:0.0139439)n64:0.0533619)n63:0.0334704,(Aristida_adscensionis_H_Aadptg000104l000080.1:0.0684751,Stipagrostis_hirtigluma_H_Shi_ptg000059l_000249.1:0.0429524)n65:0.0209479)n62:0.00660065,(Phragmites_australis_Phragmites_australis_PaChr8_28937364_28938923_evm.model.PaChr8.1143_1_CDS_4362479092_13027:0.0527116,Phragmites_australis_Phragmites_australis_PaChr13_25299471_25301030_evm.model.PaChr13.1096_1_CDS_4362385861_9339:0.0484772)n66:0.00538636)n61:0.00904415,(Chasmanthium_laxum_Chala.02G185700:0.0469371,((Sorghum_bicolor_SORBI_3010G181500:0.0210654,Zea_mays_Zm00001eb385870:0.0386284)n69:0.0450221,(((Dichantelium_oligosantes_H_DolKV776592.1000001.1:0.0389955,((Echinocloa_haploclada_eh_chr6.988:0.00225417,Echinocloa_haploclada_eh_chr6.966:0.00236369)n74:0.0379245,(ASEM_AUS1_H_AUS1CM014273.1002831.1:0.0131103,ASEM_RSA5_H_RSA5chrom4002948.1:0.00671863)n75:0.0259885)n73:0.0152723)n72:0.0196648,(Panicum_hallii_Pahal.4G093900:0.0150648,(Panicum_virgatum_Pavir.4NG190000:0.0256867,Panicum_virgatum_Pavir.4KG315100:0.0183595)n77:0.00203994)n76:0.00266249)n71:0.00626566,(Urochloa_fusta_Urofu.4G093500:0.0305449,((Cenchrus_americanus_H_CamCM007986.2000231.1:0.0349417,Setaria_viridis_SEVIR_4G236700v2:0.0178153)n80:0.0174837,(Digitaria_radicosa_Dra04G0156200:0.0325716,(Digitaria_exilis_H_Dex4A-000960.1:0.0063881,Digitaria_exilis_H_Dex4B-000909.1:0.0117487)n82:0.023521)n81:0.0241375)n79:0.00443528)n78:0.00592781)n70:0.0208569)n68:0.0197213)n67:0.00976959)n60:0.0223361,(Olyra_latifolia_Ola035094:0.0580477,(Dendrocalamus_sinicus_Dendrocalamus_sinicus_Dsi06A_32154944_32156503_Dsi06Ag09920.1_1_CDS_4147777417_8187:0.02562,((Ampelocalamus_luodianensis_Alu06Cg06100.2:0.0191484,Dendrocalamus_sinicus_Dendrocalamus_sinicus_Dsi06C_34528134_34529693_Dsi06Cg14900.1_1_CDS_4147787671_38045:0.0253904)n86:0.0119042,(Dendrocalamus_sinicus_Dendrocalamus_sinicus_Dsi06B_8465695_8467245_Dsi06Bg05060.1_-1_CDS_4147780345_7634:0.0328625,Ampelocalamus_luodianensis_Alu06Dg12430.2:0.0264826)n87:0.00265139)n85:0.000265139)n84:2.94599e-05)n83:0.0039807)n59:0.0152212)n56:0.0185689,(Streptochaeta_angustifolia_strangu_029733:0.093985,(((Pharus_latifolius_Phala.02G072700:0,Pharus_latifolius_Phala.02G072700.5:0,Pharus_latifolius_Phala.02G072700.3:0,Pharus_latifolius_Phala.02G072700.2:0)n91:0.00278433,Pharus_latifolius_Phala.02G072700.4:0.00290648)n90:0.124414,(Pharus_latifolius_Phala.04G163400:0,Pharus_latifolius_Phala.04G163400.3:0,Pharus_latifolius_Phala.04G163400.2:0)n92:0.10671)n89:0.0118567)n88:0.0237874)n55:0.0562478)n51:0.0320149,((Olyra_latifolia_Ola028950:0.0538108,(((Brachypodium_distachyon_BRADI_3g07730v3:0.0678152,(Hordeum_spontaneum_WB01_003849_0466996:5e-09,Hordeum_vulgareMorex_HORVU.MOREX.r3.6HG0577300:0.000849133)n98:0.0968997)n97:0.0637085,Zizania_latifolia_GWHTBFHI025446:0.116122)n96:0.0293319,((Ampelocalamus_luodianensis_Alu02Cg06890.1:0.0324318,Dendrocalamus_sinicus_Dendrocalamus_sinicus_Dsi02C_14116639_14118174_Dsi02Cg03410.1_1_CDS_4147722166_5754:0.0272246)n100:0.00775032,(Dendrocalamus_sinicus_Dendrocalamus_sinicus_Dsi02A_6385099_6386667_Dsi02Ag04390.1_-1_CDS_4147709155_15839:0.0408867,Ampelocalamus_luodianensis_Alu02Dg21460.2:0.0688117)n101:0.0192648)n99:0.00214053)n95:0.00866104)n94:0.0399263,(Phragmites_australis_Phragmites_australis_PaChr5_6389297_6390868_evm.model.PaChr5.503_1_CDS_4362462737_15918:0.0703991,(((((Cenchrus_americanus_H_CamCM007983.2002154.1:0.0246245,Setaria_viridis_SEVIR_1G041900v2:0.0430795)n107:0.0234418,((Urochloa_fusta_Urofu.1G085300:0.0968653,Echinocloa_haploclada_eh_chr7.791:0.0531546)n109:0.0156063,((Digitaria_radicosa_Dra01G0069400:5e-09,Digitaria_radicosa_Dra01G0069400.2:5e-09)n111:0.0617527,(Digitaria_exilis_H_Dex1A-003144.1:0.0215372,Digitaria_exilis_H_Dex1B-003089.1:0.017411)n112:0.0570806)n110:0.0250834)n108:0.0173785)n106:0.011977,((Zea_mays_Zm00001eb034600:0.22064,((Zea_mays_Zm00001eb400910:0,Zea_mays_Zm00001eb036660:0)n116:0.0167638,Zea_mays_Zm00001eb096730:0.0219814)n115:0.177096)n114:0.17005,((Panicum_hallii_Pahal.1G080900:0.018982,(Panicum_virgatum_Pavir.1NG106000:0.0234741,(Panicum_virgatum_Pavir.1KG123700:0.0327016,Panicum_virgatum_Pavir.J001800:0.0124718)n120:0.0099619)n119:0.0152313)n118:0.0263977,(((Zea_mays_Zm00001eb240620:0.0641882,Sorghum_bicolor_SORBI_3004G086800:0.0387479)n123:0.0244094,Dichantelium_oligosantes_H_DolKV767917.1000010.1:0.0413699)n122:0.00832629,(ASEM_AUS1_H_AUS1CM014270.1004030.1:0.0226309,ASEM_RSA5_H_RSA5chrom1003819.1:0.0127999)n124:0.0296482)n121:0.00940478)n117:0.00795218)n113:0.000883576)n105:0.00931819,(Eleusine_coracana_ELECO.r07.2AG0105680:0.0305183,Eleusine_coracana_ELECO.r07.2BG0159090:0.00724106)n125:0.127085)n104:0.0129881,Chasmanthium_laxum_Chala.11G190500:0.0592735)n103:0.0212676)n102:0.0414462)n93:0.00460513)n50:0.0423178,(Oryza_sativa_LOC_Os02g11070:0.147207,(Panicum_virgatum_Pavir.1KG123600:0.94529,Dichantelium_oligosantes_H_DolKV783397.1000005.1:0.811914)n127:0.151033)n126:0.0167815)n49:0.0295645)n7:0.00328494)n2:0.0449178,((Ananas_comosus_H_Ananas_contig1_000662.1:0.0225497,Tillandsia_fasciculata_H_Tillandsia_CM054947.1_000777.1:0.0744893)n129:0.185757,((Pharus_latifolius_Phala.09G131600:0.248766,(((Oryza_sativa_LOC_Os11g37900:0.115964,(Zizania_latifolia_GWHTBFHI030497:0.0563599,Zizania_latifolia_GWHTBFHI029081:0.0727888)n135:0.0575133)n134:0.0646277,((Hordeum_spontaneum_WB01_001289_2086744:0.0314092,Hordeum_vulgareMorex_HORVU.MOREX.r3.4HG0361130:0.0239674)n137:0.217477,(Olyra_latifolia_Ola014477:0.0910215,(Dendrocalamus_sinicus_Dendrocalamus_sinicus_Dsi11B_3543613_3547963_Dsi11Bg01640.1_1_CDS_4147835467_51152:0.0663639,((Dendrocalamus_sinicus_Dendrocalamus_sinicus_Dsi09C_27637872_27641381_Dsi09Cg11100.1_-1_CDS_4147821022_49978:0.0594277,(Ampelocalamus_luodianensis_Alu05Cg03480.1:0.00755917,Ampelocalamus_luodianensis_Alu05Cg03250.1:0.00870578)n142:0.0292156)n141:0.0163831,(Ampelocalamus_luodianensis_Alu11Dg04490.1:0.0292861,(Dendrocalamus_sinicus_Dendrocalamus_sinicus_Dsi11A_31172303_31177113_Dsi11Ag08850.1_-1_CDS_4147832398_29187:0.0784218,Dendrocalamus_sinicus_Dendrocalamus_sinicus_Dsi11A_31199474_31203014_Dsi11Ag08860.1_-1_CDS_4147832401_30875:0.024088)n144:0.0223143)n143:0.00247937)n140:0.0181966)n139:0.0477327)n138:0.0173991)n136:0.0252829)n133:0.0281457,(((Aristida_adscensionis_H_Aadptg000092l000053.1:0.0716065,Stipagrostis_hirtigluma_H_Shi_ptg000013l_000111.1:0.0747361)n147:0.0235158,(((Cenchrus_americanus_H_CamCM007982.2004895.1:0.0946287,Setaria_viridis_SEVIR_8G178500v2:0.0678433)n150:0.0416952,((Zea_mays_Zm00001eb167740:0.10869,(Sorghum_bicolor_SORBI_3005G193600:0.344768,Sorghum_bicolor_SORBI_3005G168700:0.10084)n153:0.0112044)n152:0.0408939,(((Echinocloa_haploclada_eh_chr4.2091:0.114669,Echinocloa_haploclada_eh_chr4.1979:0.0582386)n156:0.0581636,((Urochloa_fusta_Urofu.8G170600:0.15673,((Sorghum_bicolor_SORBI_3005G169000:0.228505,(Brachypodium_distachyon_BRADI_4g14937v3:0.205164,Leersia_perrieri_LPERR11G14990:0.282799)n161:0.0361923)n160:0.0417456,((Digitaria_exilis_H_Dex8A-001457.1:0.0475749,Digitaria_exilis_H_Dex8B-001397.1:0.0544056)n163:0.0756576,Digitaria_radicosa_Dra08G0113600:0.146591)n162:0.024957)n159:0.0275401)n158:0.030632,((Eragrostis_curvula_EJB05_27578:0.0308523,Eragrostis_curvula_EJB05_27598:0.0232395)n165:0.098352,(Panicum_hallii_Pahal.3G171700:0.43401,(Eleusine_coracana_ELECO.r07.9AG0683880:0.0323998,Eleusine_coracana_ELECO.r07.9BG0709850:0.0511924)n167:0.0913381)n166:0.055231)n164:0.0614927)n157:0.0174111)n155:0.0361235,((ASEM_RSA5_H_RSA5chrom8002181.1:0.0346885,(ASEM_AUS1_H_AUS1CM014273.1002783.1:5e-09,ASEM_AUS1_H_AUS1CM014277.1002434.1:6e-09)n170:0.0313657)n169:0.0882718,(Panicum_hallii_Pahal.8G219300:0.0690322,(Zea_mays_Zm00001eb183070:0.337675,((Panicum_virgatum_Pavir.8KG303600:0.0632845,((Panicum_virgatum_Pavir.8KG304000:0.0669808,(Panicum_virgatum_Pavir.8NG263600:0.003621,Panicum_virgatum_Pavir.8NG270000:0.0148455)n177:0.0894201)n176:0.0105371,Panicum_virgatum_Pavir.8NG269800:0.0381365)n175:0.0161521)n174:0.0235028,(Panicum_virgatum_Pavir.J154600:0.0717907,Panicum_virgatum_Pavir.8KG303900:2.7e-08)n178:2.7e-09)n173:3e-10)n172:0.161332)n171:0.0327074)n168:0.021742)n154:0.0021742)n151:0.000241578)n149:0.0181988,(((Digitaria_radicosa_Dra08G0103500:5e-09,Digitaria_radicosa_Dra08G0103500.2:5e-09)n181:0.30966,(Eragrostis_curvula_EJB05_27816:0.154105,(Eleusine_coracana_ELECO.r07.9AG0682440:0.0246178,Eleusine_coracana_ELECO.r07.9BG0708040:0.0338377)n183:0.16169)n182:0.057547)n180:0.0453285,(Chasmanthium_laxum_Chala.09G052700:0.0922623,(Phragmites_australis_Phragmites_australis_PaChr21_22040917_22044121_evm.model.PaChr21.863_1_CDS_4362429215_20018:0.0805166,(Phragmites_australis_Phragmites_australis_PaChr10_7379595_7381739_evm.model.PaChr10.349_1_CDS_4362371559_26120:0.0453944,Phragmites_australis_Phragmites_australis_PaChr10_7357080_7358288_evm.model.PaChr10.348_1_CDS_4362371557_25279:0.129222)n186:0.0582816)n185:0.0289969)n184:0.0275269)n179:0.0161434)n148:0.00179371)n146:0.0282707,Dichantelium_oligosantes_H_DolKV778932.1000001.1:0.10099)n145:0.0405569)n132:0.0518624)n131:0.0364581,(Streptochaeta_angustifolia_strangu_007261:0.138097,(Streptochaeta_angustifolia_strangu_007263:0.0254685,Streptochaeta_angustifolia_strangu_007262:0.18159)n188:0.0168043)n187:0.108563)n130:0.0711881)n128:0.0725563)n1:0.00806181)n0;
```
