## Supplementary Dataset S1 for "Gene turnover and contingency facilitated the repeated evolution of C_4_ photosynthesis in grasses": OG0000143_tree.txt

```
((Carex_scoparia_H_Carex_Csco_scaffold_31_000151.1:0.712841,(Ananas_comosus_H_Ananas_contig14_000177.1:0.277741,Tillandsia_fasciculata_H_Tillandsia_CM054938.1_000175.1:0.201341)n2:0.38035)n1:0.0909637,(((Leersia_perrieri_LPERR01G00270:0.284758,(Oryza_sativa_LOC_Os01g29840:0.0854675,Oryza_sativa_LOC_Os01g01470:0.142254)n6:0.174214)n5:0.191124,((Aristida_adscensionis_H_Aadptg000058l000315.1:0.477507,Phragmites_australis_Phragmites_australis_PaChr2_3466486_3467638_evm.model.PaChr2.285_1_CDS_4362420835_21247:0.316306)n8:0.158131,(((Pharus_latifolius_Phala.05G301300:0.262782,Streptochaeta_angustifolia_strangu_033509:0.384358)n11:0.112151,(Olyra_latifolia_Ola003949:0.203002,((Dendrocalamus_sinicus_Dendrocalamus_sinicus_Dsi01C_250676_252778_Dsi01Cg00240.1_-1_CDS_4147701307_32693:0.145801,Dendrocalamus_sinicus_Dendrocalamus_sinicus_Dsi01B_210984_212334_Dsi01Bg00170.1_1_CDS_4147693384_7347:0.153322)n14:0.0170357,(Ampelocalamus_luodianensis_Alu01Dg00230.1:0.238848,Ampelocalamus_luodianensis_Alu01Cg00390.1:0.11346)n15:0.0126066)n13:0.0374439)n12:0.0558117)n10:0.0534975,(Brachypodium_distachyon_BRADI_2g03448v3:0.421975,(Hordeum_spontaneum_WB01_002968_0733795:0.00128926,Hordeum_vulgareMorex_HORVU.MOREX.r3.7HG0752860:0.00249806)n17:0.543888)n16:0.126079)n9:0.0747794)n7:0.0629929)n4:0.0546445,((Cenchrus_americanus_H_CamCM007984.2004159.1:0.754153,(((((Aristida_adscensionis_H_Aadptg000067l000046.1:0.0929825,Stipagrostis_hirtigluma_H_Shi_ptg000016l_000685.1:0.062853)n24:0.057125,(((Zea_mays_Zm00001eb080700:0.187297,Sorghum_bicolor_SORBI_3006G107400:0.0820409)n27:0.0618318,(((Echinocloa_haploclada_eh_chr9.1493:0.0663656,Dichantelium_oligosantes_H_DolKV777815.1000003.1:0.0885799)n30:0.0302148,(ASEM_AUS1_H_AUS1CM014276.1000764.1:0.0192935,ASEM_RSA5_H_RSA5chrom7002931.1:0.0182019)n31:0.0447377)n29:0.00557445,(((Digitaria_exilis_H_Dex7A-000552.1:0.0200316,Digitaria_exilis_H_Dex7B-000584.1:0.0160912)n34:0.0912943,(Panicum_virgatum_Pavir.J550100:0.0878445,(Panicum_hallii_Pahal.7G178200:0.0629939,Panicum_virgatum_Pavir.7NG176200:0.0352601)n36:0.0187461)n35:0.0020829)n33:0.0173755,(((Setaria_viridis_SEVIR_7G133100v2:0.0386226,Cenchrus_americanus_H_CamCM007984.2001559.1:0.0989455)n39:0.0212311,Urochloa_fusta_Urofu.7G153000:0.0935532)n38:0.0115257,Digitaria_radicosa_Dra07G0091300:0.108595)n37:0.0126975)n32:0.0119203)n28:0.0410774)n26:0.0545532,((Chasmanthium_laxum_Chala.06G128100:0.0791937,(Phragmites_australis_Phragmites_australis_PaChr11_12348590_12349780_evm.model.PaChr11.1129_1_CDS_4362375164_13103:0.0915591,Phragmites_australis_Phragmites_australis_PaChr7_13499187_13500362_evm.model.PaChr7.1110_1_CDS_4362473454_20580:0.0758255)n42:0.0208252)n41:0.0414253,((Eragrostis_curvula_EJB05_37623:0.0203716,Eragrostis_curvula_EJB05_37694:0.0193666)n44:0.0884733,(Eleusine_coracana_ELECO.r07.4BG0345910:0.0414987,Eleusine_coracana_ELECO.r07.4AG0314840:0.0548381)n45:0.14037)n43:0.0249489)n40:0.0311722)n25:0.023167)n23:0.0328634,(((Brachypodium_distachyon_BRADI_5g12407v3:0.206581,(Hordeum_spontaneum_WB01_000028_0480043:0.00550331,Hordeum_vulgareMorex_HORVU.MOREX.r3.2HG0173400:0.00895225)n49:0.163999)n48:0.0729307,((Zizania_latifolia_GWHTBFHI017003:0.0836113,Zizania_latifolia_GWHTBFHI019350:0.163424)n51:0.0578326,(Leersia_perrieri_LPERR04G11740:0.121289,Oryza_sativa_LOC_Os04g38720:0.122896)n52:0.07738)n50:0.0424333)n47:0.0212108,(Olyra_latifolia_Ola019275:0.106772,((Ampelocalamus_luodianensis_Alu04Dg13160.2:0.0721881,Ampelocalamus_luodianensis_Alu04Cg10500.3:0.0628368)n55:0.018991,(Dendrocalamus_sinicus_Dendrocalamus_sinicus_Dsi04C_12909964_12911214_Dsi04Cg09360.1_-1_CDS_4147760383_27824:0.110425,Dendrocalamus_sinicus_Dendrocalamus_sinicus_Dsi04A_15901637_15902906_Dsi04Ag10730.1_-1_CDS_4147750006_42425:0.121667)n56:0.0135186)n54:0.0195639)n53:0.0539959)n46:0.0527799)n22:0.0685848,((Pharus_latifolius_Phala.06G126100:0.0196132,(Pharus_latifolius_Phala.06G126100.2:5e-09,(Pharus_latifolius_Phala.06G126100.3:0,Pharus_latifolius_Phala.06G126100.4:0)n60:5e-09)n59:0.00155408)n58:0.206283,(Streptochaeta_angustifolia_strangu_025159:0.244361,Streptochaeta_angustifolia_strangu_030983:0.218567)n61:0.0242852)n57:0.062361)n21:0.075941,((Pharus_latifolius_Phala.02G182300:0.0363475,Pharus_latifolius_Phala.02G182300.2:0.0500348)n63:0.283156,((((((((Cenchrus_americanus_H_CamCM007984.2004158.1:0.146768,(Digitaria_radicosa_Dra01G0163600:0.126546,(Digitaria_exilis_H_Dex1A-001007.1:0.0128493,Digitaria_exilis_H_Dex1B-000945.1:0.0144102)n73:0.0877023)n72:0.0394983)n71:0.0229982,(ASEM_AUS1_H_AUS1CM014270.1001210.1:0.0233461,(ASEM_RSA5_H_RSA5chrom1003093.1:0.00141876,ASEM_RSA5_H_RSA5chrom3003349.1:0.0171506)n75:0.0364938)n74:0.0509205)n70:0.0181973,(Setaria_viridis_SEVIR_1G212500v2:0.0675322,(Panicum_hallii_Pahal.1G281100:0.0387322,((Panicum_virgatum_Pavir.1KG348000:0.0434724,Panicum_virgatum_Pavir.1KG298000:0.0286851)n79:0.0487812,Panicum_virgatum_Pavir.1NG319100:0.0523295)n78:0.00581438)n77:0.0128324)n76:0.0176578)n69:0.0145511,(Dichantelium_oligosantes_H_DolKV782664.1000003.1:0.0787098,(Urochloa_fusta_Urofu.1G234800:0.126412,Echinocloa_haploclada_eh_chr7.2179:0.10577)n81:0.0224682)n80:0.0200197)n68:0.0245964,(Sorghum_bicolor_SORBI_3004G191700:0.0864209,(Zea_mays_Zm00001eb183190:0.1423,Zea_mays_Zm00001eb245030:0.145539)n83:0.016171)n82:0.0344233)n67:0.0695251,(((Aristida_adscensionis_H_Aadptg000012l000248.1:0.0890416,Stipagrostis_hirtigluma_H_Shi_ptg000038l_001391.1:0.0931312)n86:0.0238819,(Phragmites_australis_Phragmites_australis_PaChr5_28155871_28157197_evm.model.PaChr5.1210_1_CDS_4362459577_3690:0.110761,Phragmites_australis_Phragmites_australis_PaChr6_28527023_28528304_evm.model.PaChr6.1267_1_CDS_4362466914_31045:0.115156)n87:0.0127951)n85:0.0428528,Chasmanthium_laxum_Chala.05G169500:0.14036)n84:0.0273482)n66:0.0194664,(Eragrostis_curvula_EJB05_21123:0.087468,(Eleusine_coracana_ELECO.r07.2AG0135160:0.0624077,Eleusine_coracana_ELECO.r07.2BG0190780:0.0519744)n89:0.0562647)n88:0.0873876)n65:0.0501691,((((Ampelocalamus_luodianensis_Alu09CXg13700.6:0.0499127,Dendrocalamus_sinicus_Dendrocalamus_sinicus_Dsi02C_22722279_22723546_Dsi02Cg08910.1_1_CDS_4147723816_24890:0.0483755)n93:0.0141899,(Ampelocalamus_luodianensis_Alu02Dg13400.1:0.113501,(Dendrocalamus_sinicus_Dendrocalamus_sinicus_Dsi02A_29097732_29098937_Dsi02Ag11130.1_1_CDS_4147711177_16971:0.0891072,Dendrocalamus_sinicus_Dendrocalamus_sinicus_Dsi02B_32582131_32583352_Dsi02Bg10840.1_1_CDS_4147717900_49075:0.0812407)n95:0.0128952)n94:0.0014328)n92:0.0409776,(Olyra_latifolia_Ola020993:0.132844,Brachypodium_distachyon_BRADI_3g46900v3:0.216682)n96:0.0234043)n91:0.0604673,((Zizania_latifolia_GWHTBFHI021374:0.179439,Zizania_latifolia_GWHTBFHI025935:0.163298)n98:0.0617189,(Leersia_perrieri_LPERR02G17680:0.214744,Oryza_sativa_LOC_Os02g36880:0.154737)n99:0.060152)n97:0.0412957)n90:0.0282411)n64:0.0731564)n62:0.073768)n20:0.102351)n19:0.0732336,((Zizania_latifolia_GWHTBFHI001766:1.05983,(Hordeum_vulgareMorex_HORVU.MOREX.r3.6HG0554130:0.233929,Hordeum_vulgareMorex_HORVU.MOREX.r3.2HG0148840:0.287814)n102:0.740758)n101:0.288951,((((Pharus_latifolius_Phala.01G242800.3:0.0467902,(Pharus_latifolius_Phala.01G242800:0.00976627,Pharus_latifolius_Phala.01G242800.2:6e-09)n107:0.019223)n106:0.171476,Streptochaeta_angustifolia_strangu_040421:0.150345)n105:0.0302451,(Pharus_latifolius_Phala.05G013300:0.244859,Streptochaeta_angustifolia_strangu_038515:0.17329)n108:0.0192544)n104:0.0581471,((((Aristida_adscensionis_H_Aadptg000016l000092.1:0.12694,(Eragrostis_curvula_EJB05_10495:0.268889,(Eleusine_coracana_ELECO.r07.7AG0582070:0.0808382,Eleusine_coracana_ELECO.r07.7BG0613270:0.0733729)n114:0.167655)n113:0.0958099)n112:0.0535224,((((Sorghum_bicolor_SORBI_3002G421400:0.191237,Zea_mays_Zm00001eb330910:0.224421)n118:0.123354,(Echinocloa_haploclada_eh_chr3.4657:0.208498,(((Panicum_hallii_Pahal.2G491600:0.0511623,(Panicum_virgatum_Pavir.2KG584100:0.154125,Panicum_virgatum_Pavir.2NG633100:0.140944)n123:0.0403566)n122:0.0716651,((Urochloa_fusta_Urofu.2G455600:0.205588,(Cenchrus_americanus_H_CamCM007988.2003857.1:0.195444,Setaria_viridis_SEVIR_2G448900v2:0.10848)n126:0.0689867)n125:0.0470359,(Digitaria_radicosa_Dra02G0416100:0.194433,(Digitaria_exilis_H_Dex2B-002190.1:0.0828595,Digitaria_exilis_H_DexUA-003506.1:0.0727977)n128:0.14649)n127:0.131135)n124:0.0341629)n121:0.0402853,(Dichantelium_oligosantes_H_DolKV777435.1000004.1:0.125311,ASEM_RSA5_H_RSA5chrom2000649.1:0.105384)n129:0.0316887)n120:0.0262516)n119:0.0273519)n117:0.0401718,(Chasmanthium_laxum_Chala.10G231900:0.10024,(Phragmites_australis_Phragmites_australis_PaChr15_29728842_29730075_evm.model.PaChr15.1444_1_CDS_4362396003_27040:0.10979,Phragmites_australis_Phragmites_australis_PaChr16_681242_682509_evm.model.PaChr16.71_1_CDS_4362401941_18246:0.0979237)n131:0.0108804)n130:0.0227884)n116:0.0381712,Stipagrostis_hirtigluma_H_Shi_ptg000011l_000672.1:0.121105)n115:0.0414239)n111:0.0787097,(Olyra_latifolia_Ola009695:0.0951578,((Ampelocalamus_luodianensis_Alu09Cg00850.1:0.0433324,(Dendrocalamus_sinicus_Dendrocalamus_sinicus_Dsi07B_692275_693511_Dsi07Bg00580.1_-1_CDS_4147792939_47071:0.0729298,(Dendrocalamus_sinicus_Dendrocalamus_sinicus_Dsi11C_26782809_26783850_Dsi11Cg10340.1_1_CDS_4147840798_38784:0.131002,Dendrocalamus_sinicus_Dendrocalamus_sinicus_Dsi11C_26798649_26799796_Dsi11Cg10360.1_1_CDS_4147840804_42162:0.08969)n136:0.0625913)n135:0.00695459)n134:0.0231931,(Dendrocalamus_sinicus_Dendrocalamus_sinicus_Dsi07A_649637_650919_Dsi07Ag00530.1_-1_CDS_4147788949_18353:0.092088,Ampelocalamus_luodianensis_Alu07Dg00700.3:0.10988)n137:0.0122089)n133:0.027136)n132:0.0532909)n110:0.0251808,(Brachypodium_distachyon_BRADI_1g17440v3:0.392641,(((Hordeum_spontaneum_WB01_004393_0408956:0.012981,Hordeum_vulgareMorex_HORVU.MOREX.r3.2HG0111410:0.0118021)n141:0.125294,((Hordeum_spontaneum_WB01_007700_0076495:0.0423752,Hordeum_vulgareMorex_HORVU.MOREX.r3.2HG0111380:0.00894086)n143:0.257032,((Hordeum_spontaneum_WB01_003140_0125598:0.00134675,Hordeum_vulgareMorex_HORVU.MOREX.r3.2HG0111370:0.00269387)n145:0.0669086,(Hordeum_spontaneum_WB01_003140_0361803:0.0241323,Hordeum_vulgareMorex_HORVU.MOREX.r3.2HG0111350:0.0413053)n146:0.0430078)n144:0.0905233)n142:0.0505937)n140:0.185617,((Oryza_sativa_LOC_Os07g48550:0.175483,Leersia_perrieri_LPERR07G23450:0.246593)n148:0.0878256,((Zizania_latifolia_GWHTBFHI035390:0.0908284,Zizania_latifolia_GWHTBFHI038060:0.147685)n150:0.146398,(((((Eragrostis_curvula_EJB05_06805:0.0685825,(Eleusine_coracana_ELECO.r07.3BG0281420:0.0428757,Eleusine_coracana_ELECO.r07.3AG0246780:0.0442203)n156:0.0974158)n155:0.0378346,(Phragmites_australis_Phragmites_australis_PaChr3_16239519_16240789_evm.model.PaChr3.1202_1_CDS_4362443263_23828:0.100523,Phragmites_australis_Phragmites_australis_PaChr4_16484471_16485740_evm.model.PaChr4.1151_1_CDS_4362451715_10402:0.055715)n157:0.00619055)n154:0.0315409,(Chasmanthium_laxum_Chala.04G093200:0.059584,(((ASEM_AUS1_H_AUS1CM014278.1002324.1:0.0127928,ASEM_RSA5_H_RSA5chrom9000503.1:0.0169625)n161:0.0525455,((Digitaria_radicosa_Dra09G0342400:0.0434277,(Digitaria_exilis_H_Dex9A-002012.1:0.0197471,Digitaria_exilis_H_Dex9B-002007.1:0.0112745)n164:0.0408915)n163:0.0113582,((Panicum_hallii_Pahal.9G480800:0.015804,(Panicum_virgatum_Pavir.9NG600800:0.0210472,Panicum_virgatum_Pavir.9KG091800:0.0161132)n167:0.00428449)n166:0.0282327,(Urochloa_fusta_Urofu.9G440900:0.0438096,(Cenchrus_americanus_H_CamCM007986.2001295.1:0.0435678,Setaria_viridis_SEVIR_9G421800v2:0.015124)n169:0.0147916)n168:0.0168195)n165:0.0055564)n162:0.0329078)n160:0.0152931,(Dichantelium_oligosantes_H_DolKV781282.1000001.1:0.105483,(Echinocloa_haploclada_eh_chr1.4160:0.128924,(Sorghum_bicolor_SORBI_3001G386000:0.0621314,(Zea_mays_Zm00001eb015570:0.047739,Zea_mays_Zm00001eb395380:0.0754762)n173:0.0286168)n172:0.0345105)n171:0.0143477)n170:0.0130453)n159:0.0234093)n158:0.0308)n153:0.0155412,((Stipagrostis_hirtigluma_H_Shi_ptg000021l_001498.1:0.294744,(Stipagrostis_hirtigluma_H_Shi_ptg000006l_000254.1:0.0096519,Stipagrostis_hirtigluma_H_Shi_ptg000017l_000274.1:0.00302881)n176:0.0277126)n175:0.0245983,Aristida_adscensionis_H_Aadptg000010l000434.1:0.0718433)n174:0.0383428)n152:0.0433897,(((Brachypodium_distachyon_BRADI_1g63630v3:0.108936,(Hordeum_spontaneum_WB01_011694_0027881:0.00452968,Hordeum_vulgareMorex_HORVU.MOREX.r3.4HG0379700:0.00750059)n180:0.182763)n179:0.0519181,((Leersia_perrieri_LPERR03G13930:0.114662,Oryza_sativa_LOC_Os03g21030:0.0988659)n182:0.0594743,(Zizania_latifolia_GWHTBFHI015165:0.0770588,Zizania_latifolia_GWHTBFHI024526:0.0944277)n183:0.0419551)n181:0.0558121)n178:0.0120972,(Olyra_latifolia_Ola026141:0.0794711,((Ampelocalamus_luodianensis_Alu03Dg08010.2:0.205748,(Ampelocalamus_luodianensis_Alu02Dg19170.2:0.193077,Ampelocalamus_luodianensis_Alu07Cg06860.1:0.160986)n187:0.142681)n186:0.073649,((Ampelocalamus_luodianensis_Alu03Dg13130.1:0.0581904,Dendrocalamus_sinicus_Dendrocalamus_sinicus_Dsi03A_38428677_38429964_Dsi03Ag14320.1_1_CDS_4147731016_41236:0.0591093)n189:0.0126081,(Ampelocalamus_luodianensis_Alu03Cg22070.1:0.0329866,(Dendrocalamus_sinicus_Dendrocalamus_sinicus_Dsi03B_36799168_36800452_Dsi03Bg13340.1_1_CDS_4147738111_55335:0.0547269,Dendrocalamus_sinicus_Dendrocalamus_sinicus_Dsi06C_21614581_21615847_Dsi06Cg05720.2_1_CDS_4147784917_22841:0.0368149)n191:0.00409055)n190:0.0101154)n188:0.00101154)n185:0.000112393)n184:0.0130647)n177:0.00369249)n151:0.0874828)n149:0.00874828)n147:0.000874828)n139:8.74828e-05)n138:9.72032e-06)n109:0.0108004)n103:0.113264)n100:0.0897057)n18:0.0488328)n3:0.0909637)n0;
```
