## Supplementary Dataset S1 for "Gene turnover and contingency facilitated the repeated evolution of C_4_ photosynthesis in grasses": OG0000144_tree.txt

```
(((Pharus_latifolius_Phala.09G152100.3:0.00114163,(Pharus_latifolius_Phala.09G152100:6e-09,Pharus_latifolius_Phala.09G152100.2:5e-09)n3:5e-09)n2:0.169996,(Streptochaeta_angustifolia_strangu_002947:0.135087,Streptochaeta_angustifolia_strangu_002948:0.049178)n4:0.0996377)n1:0.0205567,(((Zizania_latifolia_GWHTBFHI030570:0.115347,Oryza_sativa_LOC_Os11g41870:0.109065)n7:0.0482228,((Olyra_latifolia_Ola003507:0.096315,(Ampelocalamus_luodianensis_Alu11Dg02790.1:0.0621741,(Dendrocalamus_sinicus_Dendrocalamus_sinicus_Dsi11A_42435537_42437051_Dsi11Ag11620.1_-1_CDS_4147833229_42137:0.0621241,Dendrocalamus_sinicus_Dendrocalamus_sinicus_Dsi11A_42496585_42498120_Dsi11Ag11660.1_-1_CDS_4147833241_48893:0.0485852)n11:0.0224007)n10:0.00962266)n9:0.0356525,(((Aristida_adscensionis_H_Aadptg000006l000320.1:0.0706988,(Stipagrostis_hirtigluma_H_Shi_ptg000013l_000641.1:0.0171647,Stipagrostis_hirtigluma_H_Shi_ptg000014l_000061.1:0.0176359)n15:0.0790916)n14:0.0503088,((Chasmanthium_laxum_Chala.09G032100:0.106953,(((Eragrostis_curvula_EJB05_17796:0.025967,Eragrostis_curvula_EJB05_17839:0.023229)n20:0.085779,(Eragrostis_curvula_EJB05_26417:0.173814,Eragrostis_curvula_EJB05_26419:0.0893799)n21:0.0795377)n19:0.00883753,(Sorghum_bicolor_SORBI_3005G196300:0.106244,(((ASEM_AUS1_H_AUS1CM014277.1001558.1:0.0275274,ASEM_RSA5_H_RSA5chrom8001316.1:0.0277729)n25:0.0395806,Dichantelium_oligosantes_H_DolKV767305.1000022.1:0.204851)n24:0.0153246,(((Urochloa_fusta_Urofu.8G194400:0.0785513,(Echinocloa_haploclada_eh_scaffold72.5:0.121087,((Digitaria_radicosa_Dra08G0135000:3e-08,Eragrostis_curvula_EJB05_26410:0.0793201)n31:0.146387,(Digitaria_exilis_H_Dex8A-001283.1:0.0451395,Digitaria_exilis_H_Dex8B-001246.1:0.0454182)n32:0.0995862)n30:0.0574025)n29:0.0267007)n28:0.0182501,Setaria_viridis_SEVIR_8G215200v2:0.0906841)n27:0.0140968,(Panicum_hallii_Pahal.8G241400:0.0336997,(Panicum_virgatum_Pavir.8KG361300:0.0708524,Panicum_virgatum_Pavir.8NG330400:0.0306559)n34:0.00340621)n33:0.00793211)n26:0.0181116)n23:0.0233838)n22:0.0344714)n18:0.00383015)n17:0.0214855,(Eleusine_coracana_ELECO.r07.9AG0690370:0.0334737,Eleusine_coracana_ELECO.r07.9BG0715250:0.0409469)n35:0.187836)n16:0.0143763)n13:0.0139768,(((Stipagrostis_hirtigluma_H_Shi_ptg000013l_000470.1:0.0155895,Stipagrostis_hirtigluma_H_Shi_ptg000014l_000291.1:0.0093825)n38:0.0984074,(Aristida_adscensionis_H_Aadptg000006l000470.1:0.0393937,Aristida_adscensionis_H_Aadptg000006l000469.1:0.030737)n39:0.0985929)n37:0.0199355,(Eleusine_coracana_ELECO.r07.9AG0690350:0.232646,(ASEM_AUS1_H_AUS1CM014277.1002143.1:0.0906454,(Cenchrus_americanus_H_CamCM007982.2005133.1:0.0638383,(Setaria_viridis_SEVIR_8G216100v2:0.0137253,Setaria_viridis_SEVIR_8G216400v2:0.0266295)n43:0.0333706)n42:0.0527391)n41:0.0594717)n40:0.0231132)n36:0.00256814)n12:0.0384614)n8:0.0134349)n6:0.0419363,(((((ASEM_AUS1_H_AUS1CM014277.1001562.1:0.0249882,(ASEM_RSA5_H_RSA5chrom8001319.1:0.00219101,ASEM_RSA5_H_RSA5chrom8001320.1:0.00113483)n49:0.0145634)n48:0.198924,(Aristida_adscensionis_H_Aadptg000109l000030.1:0.0873637,((Stipagrostis_hirtigluma_H_Shi_ptg000031l_000105.1:0.0991101,Stipagrostis_hirtigluma_H_Shi_ptg000031l_000106.1:0.103889)n52:0.0703036,Stipagrostis_hirtigluma_H_Shi_ptg000031l_000104.1:0.0945207)n51:0.0105023)n50:0.0354044)n47:0.0212448,(((Aristida_adscensionis_H_Aadptg000006l000054.1:0.0872328,(Stipagrostis_hirtigluma_H_Shi_ptg000013l_000471.1:0.0259195,Stipagrostis_hirtigluma_H_Shi_ptg000014l_000292.1:0.0237333)n56:0.066887)n55:0.0342382,(Aristida_adscensionis_H_Aadptg000006l000055.1:0.0977123,(Stipagrostis_hirtigluma_H_Shi_ptg000013l_000472.1:0.0343669,Stipagrostis_hirtigluma_H_Shi_ptg000014l_000293.1:0.0188847)n58:0.0613955)n57:0.0280324)n54:0.0343541,(Phragmites_australis_Phragmites_australis_PaChr10_3617246_3618858_evm.model.PaChr10.194_1_CDS_4362371215_8872:0.0843666,((Eragrostis_curvula_EJB05_30464:0.408467,(Chasmanthium_laxum_Chala.09G032800:0.077344,(Zea_mays_Zm00001eb166250:0.0893605,(Sorghum_bicolor_SORBI_3005G195900:0.083759,Sorghum_bicolor_SORBI_3005G196000:0.042195)n64:0.0379361)n63:0.0396521)n62:0.0130201)n61:0.0112982,(((Cenchrus_americanus_H_CamCM007983.2000009.1:0.214212,(Eragrostis_curvula_EJB05_26422:0.100559,(Eleusine_coracana_ELECO.r07.9AG0690390:0.0631696,Eleusine_coracana_ELECO.r07.9BG0715280:0.0455825)n69:0.0908921)n68:0.0228425)n67:0.0398433,(Eragrostis_curvula_EJB05_22893:0.249513,(((Digitaria_radicosa_Dra08G0134800:0.105683,(Digitaria_exilis_H_Dex8A-001285.1:0.0386177,Digitaria_exilis_H_Dex8B-001248.1:0.0341296)n74:0.0897631)n73:0.0463739,(((Urochloa_fusta_Urofu.8G193900:0.0960189,(ASEM_RSA5_H_RSA5chrom8001322.1:0.00987097,(ASEM_AUS1_H_AUS1CM014275.1001020.1:0.0144777,(ASEM_AUS1_H_AUS1CM014277.1001567.1:5e-09,ASEM_AUS1_H_AUS1CM014275.1001021.1:0.0321104)n80:0.00382414)n79:0.0177906)n78:0.0526768)n77:0.0154029,(Cenchrus_americanus_H_CamCM007982.2000240.1:0.0766739,Setaria_viridis_SEVIR_8G214700v2:0.0530303)n81:0.0426011)n76:0.0119087,(Panicum_hallii_Pahal.8G241100:0.0262802,(Panicum_virgatum_Pavir.3KG382100:0.067405,(Panicum_virgatum_Pavir.8KG289100:0.0118926,Panicum_virgatum_Pavir.8NG148700:0.00705931)n84:0.0550621)n83:0.00611801)n82:0.0113844)n75:0.0108386)n72:0.023923,(Echinocloa_haploclada_eh_chr4.2328:0.0432177,Echinocloa_haploclada_eh_chr4.253:0.16064)n85:0.100823)n71:0.0211392)n70:0.00234881)n66:0.0115484,Chasmanthium_laxum_Chala.11G063400:0.0891107)n65:0.00990119)n60:0.0207805)n59:0.00230895)n53:0.0283248)n46:0.0185387,((Eleusine_coracana_ELECO.r07.9AG0690360:0.172684,((Eragrostis_curvula_EJB05_09527:0.440724,((Eragrostis_curvula_EJB05_09540:0.0328711,Eragrostis_curvula_EJB05_09530:0.062172)n91:0.0211141,(Eragrostis_curvula_EJB05_09550:0.0586965,(Eragrostis_curvula_EJB05_09521:0.111085,Eragrostis_curvula_EJB05_09531:0.0383275)n93:0.0141809)n92:0.0221365)n90:0.0842138)n89:0.0796441,(Eragrostis_curvula_EJB05_26428:0.150274,(Eragrostis_curvula_EJB05_09548:0.151631,Eragrostis_curvula_EJB05_09533:0.339972)n95:0.101638)n94:0.051098)n88:0.00567756)n87:0.0602468,(((Phragmites_australis_Phragmites_australis_PaChr21_23033486_23035087_evm.model.PaChr21.942_1_CDS_4362429391_9067:0.174406,(((((Zea_mays_Zm00001eb166230:0.0938365,Sorghum_bicolor_SORBI_3002G108900:0.0663924)n103:0.011717,((Sorghum_bicolor_SORBI_3005G196200:0.0830097,Sorghum_bicolor_SORBI_3005G196100:0.0718572)n105:0.0239082,Zea_mays_Zm00001eb166240:0.0781861)n104:0.00868735)n102:0.0256851,(Zea_mays_Zm00001eb327380:0.112379,Zea_mays_Zm00001eb122480:0.0653037)n106:0.361893)n101:0.0506746,((((Panicum_hallii_Pahal.8G241200:0.032918,(Panicum_virgatum_Pavir.8KG361100:0.0549483,(Panicum_virgatum_Pavir.8NG286100:0.0804932,(Panicum_virgatum_Pavir.8NG330500:5e-09,Panicum_virgatum_Pavir.J784500:0.0262581)n113:0.0330454)n112:0.0097465)n111:0.0129768)n110:0.0509658,((Dichantelium_oligosantes_H_DolKV778523.1000001.1:0.196703,Dichantelium_oligosantes_H_DolKV771295.1000001.1:0.0644461)n115:0.0611002,(Echinocloa_haploclada_eh_chr9.1180:0.0657667,(ASEM_RSA5_H_RSA5chrom8001317.1:0.00590637,(ASEM_AUS1_H_AUS1CM014274.1001967.1:0.0199694,ASEM_AUS1_H_AUS1CM014277.1001560.1:0.00104137)n118:0.0121609)n117:0.117037)n116:0.0207838)n114:0.0102179)n109:0.0157942,((Urochloa_fusta_Urofu.8G194200:0.181657,Urochloa_fusta_Urofu.8G194100:0.0887756)n120:0.0440837,((Cenchrus_americanus_H_CamCM007982.2000239.1:0.0903079,Setaria_viridis_SEVIR_8G215000v2:0.0766216)n122:0.0327356,(Cenchrus_americanus_H_CamCM007982.2000237.1:0.090223,Setaria_viridis_SEVIR_8G215100v2:0.0447511)n123:0.0506786)n121:0.00563095)n119:0.0529582)n108:0.015182,((Dichantelium_oligosantes_H_DolKV776421.1000013.1:0.14955,Dichantelium_oligosantes_H_DolKV778523.1000003.1:0.0906269)n125:0.272665,(Urochloa_fusta_Urofu.8G194000:0.117199,(Digitaria_radicosa_Dra08G0134900:0.0758456,(Digitaria_exilis_H_Dex8A-001284.1:0.025517,Digitaria_exilis_H_Dex8B-001247.1:0.0396759)n128:0.122173)n127:0.0650531)n126:0.0324675)n124:0.0036075)n107:0.0168598)n100:0.0537502,Chasmanthium_laxum_Chala.09G032200:0.130031)n99:0.0302241)n98:0.0269512,(((Stipagrostis_hirtigluma_H_Shi_ptg000013l_000468.1:0.0656561,Stipagrostis_hirtigluma_H_Shi_ptg000014l_000289.1:0.0215534)n131:0.196376,(((Stipagrostis_hirtigluma_H_Shi_ptg000014l_000294.1:0.0831413,Stipagrostis_hirtigluma_H_Shi_ptg000013l_000473.1:0.0500949)n134:0.0478698,(Aristida_adscensionis_H_Aadptg000006l000057.1:0.0865832,(Aristida_adscensionis_H_Aadptg000006l000457.1:0.0848803,(Aristida_adscensionis_H_Aadptg000006l000467.1:0.0452397,Aristida_adscensionis_H_Aadptg000006l000458.1:0.0985462)n137:0.00456206)n136:0.0212076)n135:0.0639171)n133:0.0213422,((Stipagrostis_hirtigluma_H_Shi_ptg000013l_000638.1:0.0155251,Stipagrostis_hirtigluma_H_Shi_ptg000014l_000056.1:0.0184977)n139:0.0960005,(Aristida_adscensionis_H_Aadptg000006l000063.1:0.146583,(Aristida_adscensionis_H_Aadptg000006l000064.1:0.0379861,Aristida_adscensionis_H_Aadptg000006l000065.1:0.0545333)n141:0.0445332)n140:0.0489569)n138:0.0532695)n132:0.0139883)n130:0.0191872,(Panicum_virgatum_Pavir.8NG261100:0.53687,(Leersia_perrieri_LPERR11G17120:0.423401,Leersia_perrieri_LPERR11G17170:0.0249891)n143:0.00277657)n142:0.195636)n129:0.00955355)n97:0.0135047,((Digitaria_radicosa_Dra08G0135100:0.125103,(Digitaria_exilis_H_Dex8A-000925.1:0.0537386,Digitaria_exilis_H_Dex8B-000857.1:0.0302076)n146:0.125042)n145:0.0611351,(Chasmanthium_laxum_Chala.09G032000:0.142587,((Sorghum_bicolor_SORBI_3005G196700:0.0557414,Zea_mays_Zm00001eb166210:0.073602)n149:0.0827692,((Cenchrus_americanus_H_CamCM007982.2005130.1:0.128179,(Setaria_viridis_SEVIR_8G215800v2:0.0125981,Setaria_viridis_SEVIR_8G215500v2:0.0233834)n152:0.0543204)n151:0.0307153,(Dichantelium_oligosantes_H_DolKV776421.1000008.1:0.0931449,(((Echinocloa_haploclada_eh_chr4.2329:0.0249824,(Echinocloa_haploclada_eh_scaffold72.7:5e-09,Echinocloa_haploclada_eh_scaffold72.14:0.0113091)n157:0.022165)n156:0.0623342,(Urochloa_fusta_Urofu.8G202700:0.143762,Urochloa_fusta_Urofu.8G194800:0.109443)n158:0.02208)n155:0.014933,(Panicum_hallii_Pahal.8G241700:0.0863271,(Panicum_virgatum_Pavir.8KG361800:0.0486773,Panicum_virgatum_Pavir.8NG329600:0.0377588)n160:0.0141506)n159:0.0405463)n154:0.0152659)n153:0.0111059)n150:0.0134836)n148:0.0194529)n147:0.020807)n144:0.0301198)n96:0.00334664)n86:0.0100325)n45:0.0162543,((((Stipagrostis_hirtigluma_H_Shi_ptg000013l_000637.1:0.0202584,Stipagrostis_hirtigluma_H_Shi_ptg000014l_000055.1:0.0309998)n164:0.0952436,(Aristida_adscensionis_H_Aadptg000006l000059.1:0.220636,Aristida_adscensionis_H_Aadptg000006l000058.1:0.0602173)n165:0.0551508)n163:0.0271316,((Eragrostis_curvula_EJB05_26420:0.0872281,(Eragrostis_curvula_EJB05_26425:0.131729,Eragrostis_curvula_EJB05_26424:0.131404)n168:0.0176019)n167:0.0659938,Eleusine_coracana_ELECO.r07.9AG0690380:0.191416)n166:0.0819705)n162:0.0535767,(((((Dendrocalamus_sinicus_Dendrocalamus_sinicus_Dsi11A_42432621_42434057_Dsi11Ag11610.1_-1_CDS_4147833226_40448:0.0845614,(Dendrocalamus_sinicus_Dendrocalamus_sinicus_Dsi11A_42449846_42451467_Dsi11Ag11630.1_-1_CDS_4147833232_43826:0.0159094,Dendrocalamus_sinicus_Dendrocalamus_sinicus_Dsi11A_42491041_42492666_Dsi11Ag11650.1_-1_CDS_4147833238_47204:0.016119)n174:0.0188685)n173:0.0344017,((Olyra_latifolia_Ola003503:0.0249665,Olyra_latifolia_Ola013426:0.0972323)n176:0.112708,(Olyra_latifolia_Ola003504:0.0287366,Olyra_latifolia_Ola003505:0.014769)n177:0.0453657)n175:0.0231)n172:0.00473638,((Ampelocalamus_luodianensis_Alu11Dg02820.1:0.0188474,Ampelocalamus_luodianensis_Alu11Dg02830.1:0.0224463)n179:0.0140423,(Ampelocalamus_luodianensis_Alu11Dg02800.4:0.0202228,Ampelocalamus_luodianensis_Alu11Dg02810.2:0.0161806)n180:0.00790776)n178:0.0358834)n171:0.0262942,((Brachypodium_distachyon_BRADI_4g12250v3:0.231249,Leersia_perrieri_LPERR11G17160:0.257967)n182:0.10711,((Hordeum_vulgareMorex_HORVU.MOREX.r3.7HG0729290:0.00588407,(Hordeum_spontaneum_WB01_000040_0308927:0.0182138,Hordeum_spontaneum_WB01_000040_0306633:0.136789)n185:0.0151988)n184:0.00829989,(Hordeum_spontaneum_WB01_008835_0279545:0.00302488,Hordeum_vulgareMorex_HORVU.MOREX.r3.4HG0339820:6e-09)n186:0.0939392)n183:0.0104377)n181:0.0855445)n170:0.0185439,(Zizania_latifolia_GWHTBFHI030569:0.0907387,((Leersia_perrieri_LPERR03G24500:0.128012,Leersia_perrieri_LPERR11G17000:0.0948359)n189:0.0808951,(Oryza_sativa_LOC_Os11g41850:0.0441983,(Oryza_sativa_LOC_Os11g41830:0.0979922,Oryza_sativa_LOC_Os11g41840:0.0743734)n191:0.00743734)n190:0.000826371)n188:0.0354095)n187:0.0466296)n169:0.0229794)n161:0.00255327)n44:0.0330861)n5:0.0205567)n0;
```
