## Supplementary Dataset S1 for "Gene turnover and contingency facilitated the repeated evolution of C_4_ photosynthesis in grasses": OG0000145_tree.txt

```
(Tillandsia_fasciculata_H_Tillandsia_CM054937.1_000643.1:0.200383,((Streptochaeta_angustifolia_strangu_011913:0.0214863,Streptochaeta_angustifolia_strangu_039868:0.0292969)n2:0.0951524,(((Pharus_latifolius_Phala.10G057200:0.0159441,Pharus_latifolius_Phala.10G057300:0.0198809)n5:0.147531,(Pharus_latifolius_Phala.06G034800:0.158519,Pharus_latifolius_Phala.06G034900:0.150281)n6:0.0353442)n4:0.0754007,((((Aristida_adscensionis_H_Aadptg000097l000167.1:0.151036,(Stipagrostis_hirtigluma_H_Shi_ptg000016l_000229.1:0.325331,Stipagrostis_hirtigluma_H_Shi_ptg000016l_000228.1:0.0832976)n11:0.00925529)n10:0.128625,((Brachypodium_distachyon_BRADI_4g40627v3:0.0575518,(Brachypodium_distachyon_BRADI_4g40640v3:0.0836868,(Brachypodium_distachyon_BRADI_4g40620v3:0.0615838,Brachypodium_distachyon_BRADI_4g40647v3:0.057682)n15:0.0157799)n14:0.0205157)n13:0.059957,((Leersia_perrieri_LPERR09G00890:0.717892,(((Hordeum_spontaneum_WB01_003111_0183744:0.00318641,Hordeum_vulgareMorex_HORVU.MOREX.r3.7HG0673530:0.00211335)n20:0.151796,((Hordeum_spontaneum_WB01_001366_0041314:0.00107186,Hordeum_vulgareMorex_HORVU.MOREX.r3.6HG0623260:0.00107785)n22:0.0642127,((Hordeum_spontaneum_WB01_007587_0046210:5e-09,Hordeum_vulgareMorex_HORVU.MOREX.r3.6HG0622180:0.0010676)n24:0.0162745,(Hordeum_spontaneum_WB01_007587_0111707:0.00111713,Hordeum_vulgareMorex_HORVU.MOREX.r3.6HG0622170:5e-09)n25:0.0254498)n23:0.0290923)n21:0.0754473)n19:0.0541429,(Hordeum_spontaneum_WB01_014321_0004337:0.0031699,((Hordeum_vulgareMorex_HORVU.MOREX.r3.2HG0103550:0.00645555,((Hordeum_vulgareMorex_HORVU.MOREX.r3.2HG0103440:0.00106696,(Hordeum_vulgareMorex_HORVU.MOREX.r3.2HG0103500:0,Hordeum_vulgareMorex_HORVU.MOREX.r3.2HG0103460:0)n31:5e-09)n30:5e-09,(Hordeum_vulgareMorex_HORVU.MOREX.r3.2HG0103530:0.00107116,Hordeum_vulgareMorex_HORVU.MOREX.r3.2HG0103480:5e-09)n32:1.92e-07)n29:0.00213797)n28:0.027373,((Hordeum_vulgareMorex_HORVU.MOREX.r3.2HG0103560:5e-09,Hordeum_vulgareMorex_HORVU.MOREX.r3.2HG0103590:0.00396443)n34:0.0238497,Hordeum_vulgareMorex_HORVU.MOREX.r3.2HG0103220:0.0028575)n33:0.00028575)n27:3.175e-05)n26:0.0160781)n18:0.00178645)n17:0.0399631,((Ampelocalamus_luodianensis_Alu04Cg02970.1:0.759348,((Oryza_sativa_LOC_Os04g12660:0.0599552,(Leersia_perrieri_LPERR07G10650:0.0964871,Leersia_perrieri_LPERR04G02740:0.0845575)n39:0.0313963)n38:0.0261103,(Leersia_perrieri_LPERR04G02820:0.0915635,Oryza_sativa_LOC_Os04g13090:0.0850732)n40:0.0217519)n37:0.0386171)n36:0.0214248,(Hordeum_spontaneum_WB01_000962_0439366:0,(Hordeum_vulgareMorex_HORVU.MOREX.r3.1HG0061980:0.119411,Hordeum_vulgareMorex_HORVU.MOREX.r3.1HG0061970:0)n42:0)n41:0.172118)n35:0.0191242)n16:0.0435189)n12:0.00483543)n9:0.0159221,(((((Stipagrostis_hirtigluma_H_Shi_ptg000021l_002395.1:0.0257116,(Stipagrostis_hirtigluma_H_Shi_ptg000020l_000010.1:0.0273922,Stipagrostis_hirtigluma_H_Shi_ptg000028l_000092.1:0.0429943)n48:0.00811302)n47:0.0642578,((Stipagrostis_hirtigluma_H_Shi_ptg000020l_000011.1:0.011086,Stipagrostis_hirtigluma_H_Shi_ptg000028l_000093.1:0.0096696)n50:0.0156802,(Stipagrostis_hirtigluma_H_Shi_ptg000020l_000012.1:0.0345003,(Stipagrostis_hirtigluma_H_Shi_ptg000021l_002396.1:0.0159499,Stipagrostis_hirtigluma_H_Shi_ptg000028l_000094.1:0.00981131)n52:0.00886965)n51:0.0153587)n49:0.0442288)n46:0.039376,((((((Cenchrus_americanus_H_CamCM007985.2002411.1:0.0208276,(Cenchrus_americanus_H_CamCM007985.2001147.1:0.00115929,(Cenchrus_americanus_H_CamCM007985.2001145.1:0.00115962,Cenchrus_americanus_H_CamCM007985.2001146.1:0.00115957)n60:5e-09)n59:0.00569945)n58:0.0463697,(((Setaria_viridis_SEVIR_6G104066v2:0.00704097,(Setaria_viridis_SEVIR_6G104033v2:0.00349893,Setaria_viridis_SEVIR_6G104000v2:6e-09)n64:0.00116833)n63:0.00419701,(Setaria_viridis_SEVIR_6G103900v2:0.00934969,Setaria_viridis_SEVIR_6G104100v2:0.00556276)n65:5e-09)n62:0.0124256,(Setaria_viridis_SEVIR_6G110700v2:0.0169988,Setaria_viridis_SEVIR_6G110900v2:0.0122415)n66:0.0159427)n61:0.0133178)n57:0.0448866,(((Digitaria_radicosa_Dra06G0076800:0.0611447,(Digitaria_exilis_H_Dex6A-002093.1:0.00115589,Digitaria_exilis_H_Dex6B-002000.1:0.00115622)n70:0.094345)n69:0.0318423,((Panicum_hallii_Pahal.6G113700:0.0369413,((Panicum_virgatum_Pavir.6KG151100:0.0137007,Panicum_virgatum_Pavir.J313600:0.0139581)n74:0.0231001,(Panicum_virgatum_Pavir.6NG178200:0.0153027,Panicum_virgatum_Pavir.2NG142700:0.0180754)n75:0.011835)n73:0.016857)n72:0.0311813,(Urochloa_fusta_Urofu.6G078700:0.0854499,(ASEM_RSA5_H_RSA5chrom6000883.1:0.0161488,(ASEM_AUS1_H_AUS1CM014275.1000977.1:5e-09,ASEM_AUS1_H_AUS1CM014275.1000978.1:0.0011674)n78:0.013004)n77:0.0624649)n76:0.0122799)n71:0.00904122)n68:0.0245663,((((((Digitaria_exilis_H_Dex6A-002089.1:0.00366238,Digitaria_exilis_H_Dex6B-001994.1:0.00868353)n84:0.013862,(Digitaria_exilis_H_Dex6B-001996.1:0.0302635,(Digitaria_exilis_H_Dex6A-002092.1:0.00528301,Digitaria_exilis_H_Dex6B-001999.1:0.00473698)n86:0.0310437)n85:0.0116348)n83:0.0515102,(ASEM_AUS1_H_AUS1CM014275.1000976.1:0.00923889,(ASEM_RSA5_H_RSA5chrom6000858.1:0.00230544,ASEM_RSA5_H_RSA5chrom6000882.1:0.00228796)n88:0.00228499)n87:0.0866893)n82:0.02343,(Panicum_hallii_Pahal.6G113800:0.0226555,((Panicum_virgatum_Pavir.6NG178000:0.00847235,Panicum_virgatum_Pavir.6NG177700:0.0137982)n91:0.0211543,(Panicum_virgatum_Pavir.6KG157900:0.0167075,Panicum_virgatum_Pavir.6KG151200:0.00605002)n92:0.0211252)n90:0.00868239)n89:0.0218424)n81:0.0100456,Urochloa_fusta_Urofu.6G079200:0.0560234)n80:0.0140461,(Echinocloa_haploclada_eh_chr8.1299:0.0736074,(((Sorghum_bicolor_SORBI_3006G036900:0,Sorghum_bicolor_SORBI_3010G113300:0)n96:0.0379762,(Sorghum_bicolor_SORBI_3010G113700:0.0221518,(Sorghum_bicolor_SORBI_3010G113500:0.00343191,Sorghum_bicolor_SORBI_3010G113600:0.00227828)n98:0.0177122)n97:0.0177967)n95:0.0242226,(((Zea_mays_Zm00001eb280320:0.00130936,Zea_mays_Zm00001eb441410:0.0461929)n101:0.130059,((Zea_mays_Zm00001eb280360:0,Zea_mays_Zm00001eb280340:0)n103:0.00109011,Zea_mays_Zm00001eb441420:0.00363694)n102:0.0161096)n100:0.0765863,(((Zea_mays_Zm00001eb380320:6e-09,Zea_mays_Zm00001eb380310:0.0772033)n106:0.0252752,(Zea_mays_Zm00001eb380290:0.013114,Zea_mays_Zm00001eb380280:0.00687707)n107:0.0150483)n105:0.0114104,Zea_mays_Zm00001eb380300:0.019375)n104:0.0576808)n99:0.00640898)n94:0.00830279)n93:0.0153623)n79:0.0159119)n67:0.00176799)n56:0.0343466,(Chasmanthium_laxum_Chala.11G080100:0.00367271,Chasmanthium_laxum_Chala.11G079900:0.00466734)n108:0.0742589)n55:0.0131158,((Phragmites_australis_Phragmites_australis_PaChr19_8950697_8951812_evm.model.PaChr19.499_1_CDS_4362412640_15333:0.0896089,Phragmites_australis_Phragmites_australis_PaChr14_12320406_12321522_evm.model.PaChr14.611_1_CDS_4362392657_21574:0.0768178)n110:0.0161636,(Phragmites_australis_Phragmites_australis_PaChr19_8970410_8971040_evm.model.PaChr19.501_1_CDS_4362412648_18703:0.0546481,(Phragmites_australis_Phragmites_australis_PaChr19_8964823_8965383_evm.model.PaChr19.500_1_CDS_4362412646_17859:0.0120461,Phragmites_australis_Phragmites_australis_PaChr19_8990185_8991298_evm.model.PaChr19.502_1_CDS_4362412650_19545:0.0018279)n112:0.00883139)n111:0.0750224)n109:0.00833583)n54:0.00887531,((Aristida_adscensionis_H_Aadptg000122l000010.1:0.119281,Aristida_adscensionis_H_Aadptg000122l000011.1:0.162805)n114:0.0284707,((Eleusine_coracana_ELECO.r07.8BG0653080:0.024638,Eleusine_coracana_ELECO.r07.8AG0624730:0.0248822)n116:0.106489,(Eragrostis_curvula_EJB05_08698:0.181997,(Eragrostis_curvula_EJB05_08696:0.0557593,(Eragrostis_curvula_EJB05_08726:0.00827001,Eragrostis_curvula_EJB05_08697:0.00378212)n119:0.101703)n118:0.0226242)n117:0.00251379)n115:0.018447)n113:0.0109352)n53:0.0155461)n45:0.0173486,(((Eragrostis_curvula_EJB05_08482:5e-09,(Eragrostis_curvula_EJB05_08500:5e-09,(Eragrostis_curvula_EJB05_08499:0,Eragrostis_curvula_EJB05_08483:0)n124:0.00133606)n123:1.54e-07)n122:0.105887,((Eleusine_coracana_ELECO.r07.8BG0651840:0.034312,Eleusine_coracana_ELECO.r07.8AG0623560:0.0466917)n126:0.0350385,((Eleusine_coracana_ELECO.r07.8BG0651800:0.0323398,(Eleusine_coracana_ELECO.r07.8AG0623540:0.0426935,Eleusine_coracana_ELECO.r07.8BG0649760:0.0148705)n129:0.0168791)n128:0.0345436,(Eleusine_coracana_ELECO.r07.8BG0651830:0.0181587,Eleusine_coracana_ELECO.r07.8AG0623550:0.0298578)n130:0.092413)n127:0.0182952)n125:0.0470636)n121:0.0354196,(((Phragmites_australis_Phragmites_australis_PaChr11_26959570_26971529_evm.model.PaChr11.1674_1_CDS_4362376374_12266:0.0781458,((Eragrostis_curvula_EJB05_47334:0.0133149,(Eragrostis_curvula_EJB05_47343:0.0104904,Eragrostis_curvula_EJB05_47316:0.00333743)n136:0.00464582)n135:0.0218399,(Eragrostis_curvula_EJB05_47363:0.0128327,Eragrostis_curvula_EJB05_47331:0.00121099)n137:0.0210721)n134:0.0892594)n133:0.0149528,((((((Digitaria_radicosa_Dra07G0017400:0.0484963,((Digitaria_exilis_H_Dex7A-000072.1:0.0981973,Digitaria_exilis_H_Dex7B-000132.1:0.0451466)n145:0.0252821,(Digitaria_exilis_H_Dex7A-000070.1:0.0257535,Digitaria_exilis_H_Dex7B-000130.1:0.019882)n146:0.047684)n144:0.0161343)n143:0.0299559,(Setaria_viridis_SEVIR_7G025500v2:0.029267,Setaria_viridis_SEVIR_7G025200v2:0.039355)n147:0.0151575)n142:0.00667032,(Urochloa_fusta_Urofu.7G034900:0.0880744,Urochloa_fusta_Urofu.7G034600:0.0589966)n148:0.00655518)n141:0.00933984,(Echinocloa_haploclada_eh_chr9.402:0.0332528,(Echinocloa_haploclada_eh_scaffold710.2:0.0202051,(Echinocloa_haploclada_eh_chr9.406:0.00368432,Echinocloa_haploclada_eh_scaffold710.4:0.0022999)n151:0.0461659)n150:0.021598)n149:0.0172532)n140:0.00607442,((Panicum_virgatum_Pavir.8KG134600:0.048953,Panicum_virgatum_Pavir.8NG195800:0.0453669)n153:0.140865,(Panicum_virgatum_Pavir.7NG064400:0.193447,(Panicum_hallii_Pahal.7G074100:0.0519523,Panicum_hallii_Pahal.7G074400:0.0198382)n155:0.00220424)n154:0.025945)n152:0.00288278)n139:0.0206227,Zea_mays_Zm00001eb088160:0.137378)n138:0.0167554)n132:0.017136,Aristida_adscensionis_H_Aadptg000097l000003.1:0.12638)n131:0.0374876)n120:0.00416529)n44:0.0200158,(((Olyra_latifolia_Ola032307:0.0129702,Olyra_latifolia_Ola032308:0.0411437)n158:0.0559564,(Olyra_latifolia_Ola018907:0.0419993,Olyra_latifolia_Ola033956:0.0707689)n159:0.034015)n157:0.0500253,(((Ampelocalamus_luodianensis_Alu04Cg02960.2:5e-09,(Ampelocalamus_luodianensis_Alu04Cg02940.1:0.00497614,Ampelocalamus_luodianensis_Alu04Cg02950.2:0.00499255)n163:0.00248908)n162:0.0131054,(Ampelocalamus_luodianensis_Alu03Cg28270.1:5e-09,((Ampelocalamus_luodianensis_Alu03Cg28370.2:0,Ampelocalamus_luodianensis_Alu03Cg28260.1:0)n166:5e-09,(Ampelocalamus_luodianensis_Alu03Cg28280.1:0.0571711,Ampelocalamus_luodianensis_Alu03Cg28360.1:5e-09)n167:5e-09)n165:5e-09)n164:0.0102072)n161:0.039401,((Dendrocalamus_sinicus_Dendrocalamus_sinicus_Dsi04B_696817_697941_Dsi04Bg00270.1_-1_CDS_4147752940_45250:0.0330732,(Dendrocalamus_sinicus_Dendrocalamus_sinicus_Dsi04B_10656203_10657726_Dsi04Bg01730.1_-1_CDS_4147753378_7545:0.018577,Dendrocalamus_sinicus_Dendrocalamus_sinicus_Dsi04B_10352456_10353585_Dsi04Bg01680.1_-1_CDS_4147753363_55948:0.031524)n170:0.011916)n169:0.0329827,(Dendrocalamus_sinicus_Dendrocalamus_sinicus_DsiCtg00257_99123_100229_DsiCtg00257g00050.1_-1_CDS_4147849966_25869:0.00376559,(Dendrocalamus_sinicus_Dendrocalamus_sinicus_DsiCtg00257_119323_120430_DsiCtg00257g00060.1_-1_CDS_4147849969_27557:0.0024848,Dendrocalamus_sinicus_Dendrocalamus_sinicus_DsiCtg00257_131104_132211_DsiCtg00257g00070.1_-1_CDS_4147849972_29245:0.00124425)n172:0.00371275)n171:0.0266975)n168:0.00296639)n160:0.0134335)n156:0.0195332)n43:0.00217035)n8:0.0192909,((Ampelocalamus_luodianensis_Alu04Cg03030.2:0.0479022,((Dendrocalamus_sinicus_Dendrocalamus_sinicus_Dsi04A_49169436_49170548_Dsi04Ag19150.1_-1_CDS_4147752532_42996:0.00675005,((Dendrocalamus_sinicus_Dendrocalamus_sinicus_Dsi04A_49398693_49399810_Dsi04Ag19200.1_-1_CDS_4147752547_51441:0.0119354,Dendrocalamus_sinicus_Dendrocalamus_sinicus_Dsi04A_48580625_48581705_Dsi04Ag19040.1_-1_CDS_4147752499_24422:0.00567266)n178:0.00933776,Dendrocalamus_sinicus_Dendrocalamus_sinicus_Dsi04A_49192423_49193535_Dsi04Ag19160.1_-1_CDS_4147752535_44685:0.00492446)n177:5e-09)n176:0.00179938,(Dendrocalamus_sinicus_Dendrocalamus_sinicus_Dsi04A_48715680_48727736_Dsi04Ag19050.1_-1_CDS_4147752502_26110:0.00803699,((Dendrocalamus_sinicus_Dendrocalamus_sinicus_Dsi04A_48444863_48445972_Dsi04Ag19030.1_-1_CDS_4147752496_22734:0.00257265,(Dendrocalamus_sinicus_Dendrocalamus_sinicus_Dsi04A_48750124_48751237_Dsi04Ag19060.1_-1_CDS_4147752505_27798:0.00475065,Dendrocalamus_sinicus_Dendrocalamus_sinicus_Dsi04A_49129844_49130957_Dsi04Ag19140.1_-1_CDS_4147752529_41307:5e-09)n182:0.00147808)n181:0.00445543,(Dendrocalamus_sinicus_Dendrocalamus_sinicus_Dsi04A_49093249_49106935_Dsi04Ag19130.1_-1_CDS_4147752526_39618:0.0121721,Dendrocalamus_sinicus_Dendrocalamus_sinicus_Dsi04A_49079263_49080388_Dsi04Ag19120.1_-1_CDS_4147752523_37929:0.0069921)n183:0.00137677)n180:0.00116508)n179:0.00160175)n175:0.0186395)n174:0.0892289,(Leersia_perrieri_LPERR12G07150:0.273416,(((Hordeum_spontaneum_WB01_012258_0056197:0.00135892,Hordeum_vulgareMorex_HORVU.MOREX.r3.4HG0336140:0.00450584)n187:0.0412028,((Hordeum_spontaneum_WB01_012258_0019730:5e-09,Hordeum_vulgareMorex_HORVU.MOREX.r3.4HG0336090:0.00221984)n189:0.0671462,(Hordeum_vulgareMorex_HORVU.MOREX.r3.4HG0336080:0.060527,Hordeum_spontaneum_WB01_005849_0002944:0.124774)n190:0.0138638)n188:0.0226466)n186:0.0863399,(Brachypodium_distachyon_BRADI_1g74227v3:0.193213,Brachypodium_distachyon_BRADI_4g39181v3:0.128914)n191:0.0143238)n185:0.0638456)n184:0.038395)n173:0.00426611)n7:0.0495903)n3:0.0660132)n1:0.200383)n0;
```
