## Supplementary Dataset S1 for "Gene turnover and contingency facilitated the repeated evolution of C_4_ photosynthesis in grasses": OG0000146_tree.txt

```
((Streptochaeta_angustifolia_strangu_012379:0.243161,(Pharus_latifolius_Phala.01G074700:0.080952,(Pharus_latifolius_Phala.01G074600:5e-09,Pharus_latifolius_Phala.01G074600.2:0.00937346)n3:0.0944091)n2:0.0845467)n1:0.0434734,((((Oryza_sativa_LOC_Os03g55260:0.116108,Oryza_sativa_LOC_Os03g55250:0.138065)n7:0.0624905,Zizania_latifolia_GWHTBFHI013598:0.267548)n6:0.0808293,((((Leersia_perrieri_LPERR08G09400:0.26645,(Brachypodium_distachyon_BRADI_1g14900v3:0.204175,Brachypodium_distachyon_BRADI_1g07930v3:0.103857)n12:0.0115396)n11:0.0443156,(((Zea_mays_Zm00001eb179070:0.828942,Dendrocalamus_sinicus_Dendrocalamus_sinicus_Dsi03B_5531697_5532320_Dsi03Bg04460.1_-1_CDS_4147735447_33932:0.751138)n15:0.207099,(((Hordeum_spontaneum_WB01_014518_0013090:0.240679,Hordeum_spontaneum_WB01_011593_0138672:0.145164)n18:0.0730805,(((Ampelocalamus_luodianensis_Alu03Cg06100.1:0.0934337,Olyra_latifolia_Ola026700:0.156403)n21:0.0109078,(Dendrocalamus_sinicus_Dendrocalamus_sinicus_Dsi03C_28439292_28441819_Dsi03Cg14620.1_-1_CDS_4147745500_7519:0.0794096,(Dendrocalamus_sinicus_Dendrocalamus_sinicus_Dsi03B_5572823_5574626_Dsi03Bg04480.1_1_CDS_4147735453_37310:0.0165613,Dendrocalamus_sinicus_Dendrocalamus_sinicus_Dsi03B_5629935_5632100_Dsi03Bg04500.1_1_CDS_4147735459_40688:0.0225576)n23:0.0395342)n22:0.00439269)n20:0.0120812,(Dendrocalamus_sinicus_Dendrocalamus_sinicus_Dsi03A_5339272_5342501_Dsi03Ag04430.1_-1_CDS_4147728049_19840:0.186129,(Olyra_latifolia_Ola036218:0.0754338,Olyra_latifolia_Ola036219:0.0428862)n25:0.0375114)n24:0.00416794)n19:0.0500052)n17:0.0519321,(((Stipagrostis_hirtigluma_H_Shi_ptg000037l_000491.1:0.0842709,Aristida_adscensionis_H_Aadptg000074l000110.1:0.103985)n28:0.0477416,(((Eleusine_coracana_ELECO.r07.3BG0260330:0.0361889,Eleusine_coracana_ELECO.r07.3AG0215200:0.0276659)n31:0.15561,((Chasmanthium_laxum_Chala.03G223900:0.138455,((((((Digitaria_exilis_H_Dex9A-005281.1:0.21187,(Digitaria_exilis_H_Dex9A-005288.1:0.0689605,Digitaria_exilis_H_Dex9A-005284.1:0.0954991)n40:0.0187394)n39:0.0154904,Digitaria_radicosa_Dra09G0068800:0.100757)n38:0.0210962,(Digitaria_radicosa_Dra06G0060800:0.0645378,(Digitaria_exilis_H_Dex9A-005285.1:0.0924431,Digitaria_exilis_H_Dex9A-005282.1:0.235565)n42:0.0261739)n41:0.0123487)n37:0.0102117,(Digitaria_exilis_H_Dex3B-000279.1:0.152477,(Digitaria_exilis_H_Dex9A-000093.1:0.00420696,Digitaria_exilis_H_DexUA-004652.1:0.0142213)n44:0.134987)n43:0.0297557)n36:0.049011,Urochloa_fusta_Urofu.9G081800:0.145703)n35:0.0229986,(Zea_mays_Zm00001eb058070:0.150936,(Zea_mays_Zm00001eb058050:0.0137607,Zea_mays_Zm00001eb058060:0.00977656)n46:0.128633)n45:0.0769439)n34:0.0455904)n33:0.0229894,(((((ASEM_AUS1_H_AUS1CM014278.1005000.1:0.0238201,ASEM_RSA5_H_RSA5chrom9003021.1:0.0157444)n51:0.0504002,((Dichantelium_oligosantes_H_DolKV782093.1000002.1:0.0917575,((Digitaria_exilis_H_Dex9A-005289.1:0.0486629,(Digitaria_exilis_H_Dex9A-000377.1:0.0367524,Digitaria_exilis_H_Dex9B-000383.1:0.0262261)n56:0.032953)n55:0.0626283,(Digitaria_radicosa_Dra09G0068700:0.0906765,(Digitaria_radicosa_Dra09G0068300.2:5e-09,(Digitaria_radicosa_Dra09G0068300.3:0.0116238,Digitaria_radicosa_Dra09G0068300:5e-09)n59:5e-09)n58:0.0879843)n57:0.0226877)n54:0.0557205)n53:0.017496,(((Setaria_viridis_SEVIR_9G082000v2:0.0676789,Urochloa_fusta_Urofu.9G081700:0.0869654)n62:0.0143032,Echinocloa_haploclada_eh_chr1.716:0.0841531)n61:0.0100585,(Panicum_hallii_Pahal.9G079600:0.032042,(Panicum_virgatum_Pavir.9NG053600:0.0533302,Panicum_virgatum_Pavir.9NG046300:0.0324163)n64:0.010091)n63:0.0292984)n60:0.00645694)n52:0.0138299)n50:0.0201768,(Sorghum_bicolor_SORBI_3001G082500:0.0614391,Zea_mays_Zm00001eb058100:0.0562041)n65:0.0714372)n49:0.0347627,(Phragmites_australis_Phragmites_australis_PaChr4_43496942_43499246_evm.model.PaChr4.2160_1_CDS_4362453957_18837:0.0704544,(Eragrostis_curvula_EJB05_56690:0.00375901,(Eragrostis_curvula_EJB05_56691:5e-09,Eragrostis_curvula_EJB05_34985:0.000888075)n68:0.00434277)n67:0.187497)n66:0.0190477)n48:0.0134194,(Phragmites_australis_Phragmites_australis_PaChr4_43465884_43467937_evm.model.PaChr4.2158_1_CDS_4362453951_16309:0.0850516,Chasmanthium_laxum_Chala.03G223800:0.067317)n69:0.022846)n47:0.00253844)n32:0.0224686)n30:0.00249651,((Eragrostis_curvula_EJB05_04340:5e-09,Eragrostis_curvula_EJB05_04383:0.00406582)n71:0.236937,(Eleusine_coracana_ELECO.r07.3BG0260320:0.0358472,Eleusine_coracana_ELECO.r07.3AG0215190:0.0552987)n72:0.144627)n70:0.0345053)n29:0.00383392)n27:0.0298008,((Echinocloa_haploclada_eh_chr1.715:0.163788,((Dichantelium_oligosantes_H_DolKV782093.1000001.1:0.0644403,(Urochloa_fusta_Urofu.9G081600:0.123008,((Setaria_viridis_SEVIR_9G081775v2:5e-09,((Digitaria_exilis_H_Dex9A-000376.1:0.0268408,Digitaria_exilis_H_Dex9B-000382.1:0.0169736)n81:0.0879004,Digitaria_exilis_H_Dex9A-005283.1:0.262197)n80:0.029133)n79:0.0667753,Digitaria_radicosa_Dra09G0068600:0.0488604)n78:0.0112374)n77:0.0124057)n76:0.0188341,ASEM_RSA5_H_RSA5chrom9003020.1:0.070453)n75:0.0139134)n74:0.0467836,(Aristida_adscensionis_H_Aadptg000028l000025.1:0.179168,(Sorghum_bicolor_SORBI_3002G091400:0.135682,Dichantelium_oligosantes_H_DolKV778676.1000004.1:0.0903089)n83:0.0368739)n82:0.0632105)n73:0.00702338)n26:0.0318035)n16:0.0336049)n14:0.0460308,Hordeum_spontaneum_WB01_001268_0104564:0.15068)n13:0.0167423)n10:0.0459704,((((Eleusine_coracana_ELECO.r07.3BG0260280:0.0560813,Eleusine_coracana_ELECO.r07.3AG0215170:0.0361244)n87:0.100869,(Eragrostis_curvula_EJB05_04352:0.103934,((Eragrostis_curvula_EJB05_04367:0.012541,Eragrostis_curvula_EJB05_04322:0.0394112)n90:0.0522949,(Eragrostis_curvula_EJB05_04393:0.0944364,(Eragrostis_curvula_EJB05_04392:0.0600315,Eragrostis_curvula_EJB05_04353:0.0106658)n92:0.0213805)n91:0.0603469)n89:0.018068)n88:0.0297714)n86:0.0369518,((Eragrostis_curvula_EJB05_04391:0.0194239,Eragrostis_curvula_EJB05_04350:0.0158974)n94:0.137052,((Eleusine_coracana_ELECO.r07.3AG0215160:0.0145059,Eleusine_coracana_ELECO.r07.3BG0260260:0.0382741)n96:0.207045,(Eleusine_coracana_ELECO.r07.3AG0215180:0.0431282,(Eleusine_coracana_ELECO.r07.3BG0260290:0.0474971,Eleusine_coracana_ELECO.r07.3BG0260310:0.0209985)n98:0.0386619)n97:0.122986)n95:0.0413917)n93:0.00459908)n85:0.0220775,((((((Zea_mays_Zm00001eb058110:0.0928982,Sorghum_bicolor_SORBI_3001G082400:0.0601645)n104:0.0444149,((Sorghum_bicolor_SORBI_3007G128000:0.0641973,Zea_mays_Zm00001eb179080:0.0745361)n106:0.145679,(Sorghum_bicolor_SORBI_3001G082300:0.0793816,Zea_mays_Zm00001eb214420:0.0695752)n107:0.0596414)n105:0.0123193)n103:0.0272479,(Echinocloa_haploclada_eh_chr9.589:0.0814287,(Urochloa_fusta_Urofu.7G056000:0.144162,((Digitaria_exilis_H_Dex7B-002790.1:0.0107813,(Digitaria_exilis_H_Dex7B-002791.1:0.0229028,Digitaria_exilis_H_Dex7A-002754.1:0.00544433)n112:0.00669579)n111:0.0905565,Dichantelium_oligosantes_H_DolKV770583.1000001.1:0.152065)n110:0.0164515)n109:0.0218099)n108:0.0736395)n102:0.0143484,((Zea_mays_Zm00001eb214410:0.101314,Sorghum_bicolor_SORBI_3001G082200:0.0710603)n114:0.0473202,((Echinocloa_haploclada_eh_chr1.714:0.0799168,(((Digitaria_radicosa_Dra09G0068400.2:0.0217319,Digitaria_radicosa_Dra09G0068400:0.0140425)n119:0.0664168,((Digitaria_exilis_H_Dex9A-005290.1:0.0432986,Digitaria_exilis_H_Dex9B-005168.1:0.03477)n121:0.0506994,(Digitaria_exilis_H_Dex9A-000486.1:0.0608081,Digitaria_exilis_H_Dex9B-000489.1:0.0371003)n122:0.081498)n120:0.0119135)n118:0.0410502,((Urochloa_fusta_Urofu.9G080600:0.0627456,(Setaria_viridis_SEVIR_9G081500v2:0.0911106,(Panicum_hallii_Pahal.9G079100:0.0567843,((Panicum_virgatum_Pavir.9NG053200:5e-09,Panicum_virgatum_Pavir.J404600:0.0024336)n128:0.0501915,Panicum_virgatum_Pavir.9NG046000:0.0342749)n127:0.0137861)n126:0.021471)n125:0.0176802)n124:0.0410887,(Urochloa_fusta_Urofu.9G081000:0.0840034,(((Panicum_hallii_Pahal.9G079500:0.00216957,(Panicum_hallii_Pahal.9G079400:5e-09,Panicum_hallii_Pahal.9G079300:5e-09)n133:0.0138807)n132:0.0412227,(Panicum_virgatum_Pavir.9NG046200:0.0394294,Panicum_virgatum_Pavir.9NG053500:0.0379983)n134:0.0236232)n131:0.0263831,(Dichantelium_oligosantes_H_DolKV776785.1000001.1:0.0453207,(ASEM_RSA5_H_RSA5chrom9003296.1:0.0592792,(Cenchrus_americanus_H_CamCM007983.2005182.1:0.0507423,Setaria_viridis_SEVIR_9G081700v2:0.030619)n137:0.0230888)n136:0.0141418)n135:0.0127416)n130:0.0121665)n129:0.00135184)n123:0.0160605)n117:0.0145792)n116:0.0477844,(((Digitaria_exilis_H_Dex9A-005291.1:0.0318108,Digitaria_exilis_H_Dex9B-005169.1:0.0294045)n140:0.0763488,(((Panicum_hallii_Pahal.9G079200:0.0337476,(Panicum_virgatum_Pavir.9NG046100:0.0518927,(Panicum_virgatum_Pavir.J404700:0.00192371,Panicum_virgatum_Pavir.9NG053300:0.000980831)n145:0.0452063)n144:0.0163246)n143:0.0272843,((Urochloa_fusta_Urofu.9G080800:0.0806221,Dichantelium_oligosantes_H_DolKV777493.1000007.1:0.0612001)n147:0.0143042,(Setaria_viridis_SEVIR_9G081600v2:0.0220381,(Cenchrus_americanus_H_CamCM007983.2005187.1:0.0672508,(Cenchrus_americanus_H_CamCM007983.2005184.1:0.0772169,Cenchrus_americanus_H_CamCM007983.2005185.1:0.0442772)n150:0.0121859)n149:0.0234112)n148:0.0131573)n146:0.00854894)n142:0.00951627,Urochloa_fusta_Urofu.9G080700:0.0681928)n141:0.00757698)n139:0.0117842,(Echinocloa_haploclada_eh_chr1.713:0.0704316,ASEM_AUS1_H_AUS1CM014278.1004999.1:0.0523785)n151:0.00879885)n138:0.029068)n115:0.00322978)n113:0.0322277)n101:0.0127741,((Phragmites_australis_Phragmites_australis_PaChr3_44195047_44197266_evm.model.PaChr3.2402_1_CDS_4362445929_40674:0.054066,Phragmites_australis_Phragmites_australis_PaChr4_43458382_43459008_evm.model.PaChr4.2157_1_CDS_4362453949_15468:0.079327)n153:0.0239604,(Chasmanthium_laxum_Chala.03G224000:0.0799674,(Chasmanthium_laxum_Chala.11G008700:0.00553344,(Chasmanthium_laxum_Chala.11G008600:0,Chasmanthium_laxum_Chala.11G008800:0)n156:5e-09)n155:0.0639526)n154:0.00710584)n152:0.0238627)n100:0.0104836,(((Stipagrostis_hirtigluma_H_Shi_ptg000037l_001460.1:0.119245,(Stipagrostis_hirtigluma_H_Shi_ptg000037l_001467.1:0.120123,Stipagrostis_hirtigluma_H_Shi_ptg000037l_001459.1:0.0621036)n160:0.0224426)n159:0.0114877,((Cenchrus_americanus_H_CamCM007987.2003811.1:0.111526,Digitaria_radicosa_Dra09G0377700:0.117476)n162:0.0817525,(Aristida_adscensionis_H_Aadptg000018l000583.1:0.088523,((Aristida_adscensionis_H_Aadptg000039l000184.1:0.060071,Aristida_adscensionis_H_Aadptg000039l000345.1:0.0728469)n165:0.115595,(Aristida_adscensionis_H_Aadptg000018l000582.1:0.111152,Aristida_adscensionis_H_Aadptg000018l000584.1:0.0666926)n166:0.00666926)n164:0.000666926)n163:7.41028e-05)n161:0.019337)n158:0.0256871,(Phragmites_australis_Phragmites_australis_PaChr3_44216034_44217927_evm.model.PaChr3.2403_1_CDS_4362445931_41516:0.0748875,Phragmites_australis_Phragmites_australis_PaChr4_43500685_43503054_evm.model.PaChr4.2161_1_CDS_4362453959_19678:0.185234)n167:0.0205126)n157:0.00227918)n99:0.0220781)n84:0.00245312)n9:0.0158086,((Olyra_latifolia_Ola026697:0.0172842,Olyra_latifolia_Ola026698:0.0180718)n169:0.0952964,(Phragmites_australis_Phragmites_australis_PaChr3_44226800_44228429_evm.model.PaChr3.2404_1_CDS_4362445933_42358:0.118744,((Setaria_viridis_SEVIR_9G081400v2:0.051925,Cenchrus_americanus_H_CamCM007983.2005189.1:0.070063)n172:0.0704648,((Zea_mays_Zm00001eb214400:0.00438985,Zea_mays_Zm00001eb214390:0.00758023)n174:0.107779,(Dichantelium_oligosantes_H_DolKV780741.1000002.1:0.0791187,(Digitaria_radicosa_Dra09G0068200:0.0996288,(ASEM_RSA5_H_RSA5chrom9003299.1:0.0221213,ASEM_AUS1_H_AUS1CM014278.1001338.1:0.0400651)n177:0.0274209)n176:0.0127618)n175:0.0298645)n173:0.0376857)n171:0.0395873)n170:0.0821352)n168:0.00912613)n8:0.0189388)n5:0.00210431,(((Zizania_latifolia_GWHTBFHI013597:0.113772,(Leersia_perrieri_LPERR03G29380:0.21765,(Oryza_sativa_LOC_Os03g55230:0.214963,Oryza_sativa_LOC_Os03g55240:0.0712261)n182:0.0286406)n181:0.0370274)n180:0.0326304,Cenchrus_americanus_H_CamCM007983.2005186.1:0.0831103)n179:0.0162661,((Dendrocalamus_sinicus_Dendrocalamus_sinicus_Dsi03B_5551615_5554020_Dsi03Bg04470.1_-1_CDS_4147735450_35621:0.0272138,(Dendrocalamus_sinicus_Dendrocalamus_sinicus_Dsi03B_5576592_5589878_Dsi03Bg04490.1_-1_CDS_4147735456_38999:0.0359876,Dendrocalamus_sinicus_Dendrocalamus_sinicus_Dsi03B_5503552_5505628_Dsi03Bg04450.1_-1_CDS_4147735444_32243:0.0159993)n185:0.00810909)n184:0.0320249,((Ampelocalamus_luodianensis_Alu03Cg06110.1:0.0428973,Dendrocalamus_sinicus_Dendrocalamus_sinicus_Dsi03C_28443392_28445435_Dsi03Cg14630.1_1_CDS_4147745503_9207:0.0394479)n187:0.0133284,(Dendrocalamus_sinicus_Dendrocalamus_sinicus_Dsi03A_5347269_5353719_Dsi03Ag04440.1_-1_CDS_4147728052_21528:0.0584252,(Ampelocalamus_luodianensis_Alu03Dg24970.1:0.0200267,(Ampelocalamus_luodianensis_Alu03Dg24980.1:0.0159297,Ampelocalamus_luodianensis_Alu03Dg24990.1:0.0166114)n190:0.00592833)n189:0.0316226)n188:0.00427173)n186:0.0138526)n183:0.0516932)n178:0.00574369)n4:0.0434734)n0;
```
