## Supplementary Dataset S1 for "Gene turnover and contingency facilitated the repeated evolution of C_4_ photosynthesis in grasses": OG0000148_tree.txt

```
((((Tillandsia_fasciculata_H_Tillandsia_CM054931.1_000312.1:0.119527,Ananas_comosus_H_Ananas_contig4_000342.1:0.142113)n3:0.21364,(Tillandsia_fasciculata_H_Tillandsia_CM054934.1_000620.1:0.155581,Ananas_comosus_H_Ananas_contig9_000035.1:0.213297)n4:0.247635)n2:0.0514901,(Juncus_effusus_H_Juncus_Jeff_scaffold_6_000338.1:0.360439,(Carex_scoparia_H_Carex_Csco_scaffold_21_000595.1:0.788156,Carex_scoparia_H_Carex_Csco_scaffold_16_000265.1:0.397138)n6:0.0441264)n5:0.129821)n1:0.0277225,((Panicum_virgatum_Pavir.9NG474900:1.22312,((Streptochaeta_angustifolia_strangu_001332:0.174388,((((((Eragrostis_curvula_EJB05_38526:0.13767,(Eleusine_coracana_ELECO.r07.4BG0339940:0.143375,Eleusine_coracana_ELECO.r07.4AG0308920:0.0742411)n17:0.164661)n16:0.0509981,((Chasmanthium_laxum_Chala.06G183400:0.0867109,((Sorghum_bicolor_SORBI_3006G163600:0.0889631,(Zea_mays_Zm00001eb427630:0.10821,Zea_mays_Zm00001eb075250:0.0786945)n22:0.0207978)n21:0.0506631,(((((Setaria_viridis_SEVIR_7G194500v2:0.0380711,Cenchrus_americanus_H_CamCM007984.2001905.1:0.199021)n27:0.0419527,(Digitaria_radicosa_Dra07G0143500:0.0894328,(Digitaria_exilis_H_Dex7A-002014.1:0.0565787,Digitaria_exilis_H_Dex7B-002066.1:0.0651968)n29:0.10161)n28:0.0412159)n26:0.0107563,(Dichantelium_oligosantes_H_DolKV779354.1000015.1:0.0764411,(ASEM_AUS1_H_AUS1CM014276.1002452.1:0.0416683,ASEM_RSA5_H_RSA5chrom7002574.1:0.0237272)n31:0.0400631)n30:0.0101893)n25:0.00945749,(Panicum_hallii_Pahal.7G236900:0.0332746,(Panicum_virgatum_Pavir.7NG265000:0.0471328,Panicum_virgatum_Pavir.7KG269200:0.0579607)n33:0.010037)n32:0.0252222)n24:0.0179548,(Urochloa_fusta_Urofu.7G216300:0.0957022,Echinocloa_haploclada_eh_chr9.2085:0.0841588)n34:0.0176351)n23:0.0291151)n20:0.0328433)n19:0.018334,(Phragmites_australis_Phragmites_australis_PaChr7_8870376_8873497_evm.model.PaChr7.765_1_CDS_4362476532_40778:0.10167,Phragmites_australis_Phragmites_australis_PaChr11_8098128_8101232_evm.model.PaChr11.773_1_CDS_4362378114_21947:0.0939521)n35:0.0172151)n18:0.0211131)n15:0.028169,(Aristida_adscensionis_H_Aadptg000009l000076.1:0.140681,Stipagrostis_hirtigluma_H_Shi_ptg000016l_002137.1:0.117471)n36:0.0404321)n14:0.0438074,((Oryza_sativa_LOC_Os04g45750:0.0818488,Leersia_perrieri_LPERR04G16420:0.144997)n38:0.0257591,((Brachypodium_distachyon_BRADI_5g17150v3:0.192476,(Hordeum_vulgareMorex_HORVU.MOREX.r3.2HG0185070:5e-09,(Hordeum_spontaneum_WB01_004349_0383345:0.509052,Hordeum_spontaneum_WB01_004436_0443475:0.00291368)n42:0.000323742)n41:0.0877285)n40:0.0749187,(Olyra_latifolia_Ola034248:0.101892,(Oryza_sativa_LOC_Os01g45670:1.0933,(((Dendrocalamus_sinicus_Dendrocalamus_sinicus_Dsi04A_11179230_11182273_Dsi04Ag07530.1_1_CDS_4147749046_13720:0.0646684,Ampelocalamus_luodianensis_Alu04Cg15050.2:0.0439967)n47:0.0153855,(Dendrocalamus_sinicus_Dendrocalamus_sinicus_Dsi04C_8302308_8305121_Dsi04Cg06060.2_1_CDS_4147759393_39078:0.0926711,(Ampelocalamus_luodianensis_Alu04Dg08620.2:0.0490985,Ampelocalamus_luodianensis_Alu04Dg08630.2:0.0663582)n49:0.0237155)n48:0.00263505)n46:0.00645583,((Dendrocalamus_sinicus_Dendrocalamus_sinicus_DsiCtg00601_55202_58310_DsiCtg00601g00040.1_-1_CDS_4147854106_25320:0.0327859,Dendrocalamus_sinicus_Dendrocalamus_sinicus_Dsi04B_31774581_31774988_Dsi04Bg09380.1_-1_CDS_4147755673_48637:0.0167501)n51:0.0219056,Dendrocalamus_sinicus_Dendrocalamus_sinicus_Dsi04B_31771827_31773493_Dsi04Bg09370.1_-1_CDS_4147755670_46948:0.0614519)n50:0.0321817)n45:0.00357575)n44:0.0151444)n43:0.0308574)n39:0.0163393)n37:0.00181548)n13:0.0246097,(Zizania_latifolia_GWHTBFHI018939:0.100789,Zizania_latifolia_GWHTBFHI017368:0.131364)n52:0.0458789)n12:0.0441627,(Pharus_latifolius_Phala.06G181100.3:0.0320576,(Pharus_latifolius_Phala.06G181100.2:0.00701851,Pharus_latifolius_Phala.06G181100:5e-09)n54:0.00966449)n53:0.14814)n11:0.028613)n10:0.0404308,((Streptochaeta_angustifolia_strangu_001576:0.438959,(Pharus_latifolius_Phala.02G222100.6:0.0401545,(Pharus_latifolius_Phala.02G222100:0.00424531,(Pharus_latifolius_Phala.02G222100.2:0,Pharus_latifolius_Phala.02G222100.4:0,Pharus_latifolius_Phala.02G222100.5:0,Pharus_latifolius_Phala.02G222100.3:0)n59:0.00286701)n58:0.00517095)n57:0.246545)n56:0.0517019,((((Zizania_latifolia_GWHTBFHI021713:0.216565,Zizania_latifolia_GWHTBFHI026632:0.167439)n63:0.161159,(Oryza_sativa_LOC_Os02g43300:0.167491,Leersia_perrieri_LPERR02G21190:0.301973)n64:0.0580714)n62:0.114071,((Stipagrostis_hirtigluma_H_Shi_ptg000038l_000649.1:0.15057,(Aristida_adscensionis_H_Aadptg000084l000022.1:0.81697,Aristida_adscensionis_H_Aadptg000001l000517.1:0.144304)n67:0.0466965)n66:0.0720594,(((Eragrostis_curvula_EJB05_52099:0.0362738,Eragrostis_curvula_EJB05_20561:0.0293017)n70:0.148661,(Eleusine_coracana_ELECO.r07.2AG0139200:0.054961,Eleusine_coracana_ELECO.r07.2BG0194850:0.0815166)n71:0.198881)n69:0.0715835,(ASEM_RSA5_H_RSA5chrom8002621.1:0.508049,((Chasmanthium_laxum_Chala.05G211400:0.164558,(((((Cenchrus_americanus_H_CamCM007984.2004397.1:0.111219,Setaria_viridis_SEVIR_1G257800v2:0.0612013)n79:0.0806859,((Echinocloa_haploclada_eh_chr7.2656:0.137655,Urochloa_fusta_Urofu.1G282800:0.139202)n81:0.0331134,(Panicum_hallii_Pahal.1G328300:0.0916779,(Panicum_virgatum_Pavir.1KG414000:0.0974271,Panicum_virgatum_Pavir.1NG373800:0.0659642)n83:0.00732936)n82:0.041232)n80:0.0162362)n78:0.021197,((ASEM_RSA5_H_RSA5chrom1002841.1:0.0617047,ASEM_AUS1_H_AUS1CM014270.1002927.1:0.0569904)n85:0.0548272,(ASEM_RSA5_H_RSA5chrom1002840.1:0.208428,(Digitaria_radicosa_Dra01G0201700:0.147584,((Digitaria_exilis_H_Dex1B-002351.1:0,Digitaria_exilis_H_DexUA-002622.1:0)n89:0.0707605,Digitaria_exilis_H_Dex1A-002387.1:0.062104)n88:0.111055)n87:0.0515006)n86:0.0287338)n84:0.00319264)n77:0.0213365,Dichantelium_oligosantes_H_DolKV775891.1000002.1:0.101776)n76:0.0275036,(Sorghum_bicolor_SORBI_3004G300500:0.113151,(Zea_mays_Zm00001eb248900:0.141331,Zea_mays_Zm00001eb186200:0.107235)n91:0.011915)n90:0.0409652)n75:0.0467701)n74:0.0212475,(Phragmites_australis_Phragmites_australis_PaChr6_32901383_32904158_evm.model.PaChr6.1549_1_CDS_4362467540_39482:0.154803,Phragmites_australis_Phragmites_australis_PaChr5_33086457_33089181_evm.model.PaChr5.1515_1_CDS_4362460253_33127:0.136443)n92:0.0340431)n73:0.0245037)n72:0.00272263)n68:0.034557)n65:0.0367084)n61:0.0386211,(((Hordeum_spontaneum_WB01_004587_0019346:0.00734719,Hordeum_vulgareMorex_HORVU.MOREX.r3.6HG0599330:0.0119158)n95:0.21484,Brachypodium_distachyon_BRADI_3g50213v3:0.662315)n94:0.0837543,((Dendrocalamus_sinicus_Dendrocalamus_sinicus_Dsi02C_26352582_26355318_Dsi02Cg11340.1_-1_CDS_4147724545_37274:0.0825168,Ampelocalamus_luodianensis_Alu09CXg09400.2:0.0615049)n97:0.018181,(Ampelocalamus_luodianensis_Alu02Dg09790.1:0.0752091,Dendrocalamus_sinicus_Dendrocalamus_sinicus_Dsi02A_37849262_37852108_Dsi02Ag14580.1_-1_CDS_4147712212_31041:0.176438)n98:0.0196042)n96:0.087196)n93:0.052589)n60:0.103169)n55:0.0114633)n9:0.0852501)n8:0.0730857,(((Streptochaeta_angustifolia_strangu_020865:0.177274,(Pharus_latifolius_Phala.11G042600.3:0.00343442,(Pharus_latifolius_Phala.11G042600.2:0.0102303,Pharus_latifolius_Phala.11G042600:5e-09)n103:0.000681143)n102:0.199766)n101:0.0515165,((((Hordeum_spontaneum_WB01_001182_0350716:0.0435191,Hordeum_vulgareMorex_HORVU.MOREX.r3.1HG0049410:0.0231994)n107:0.182843,Brachypodium_distachyon_BRADI_3g30457v3:0.269172)n106:0.0552133,(Leersia_perrieri_LPERR10G12070:0.384527,Olyra_latifolia_Ola012212:0.266173)n108:0.0446133)n105:0.0354599,((((Dendrocalamus_sinicus_Dendrocalamus_sinicus_Dsi10B_24741446_24744897_Dsi10Bg06800.1_-1_CDS_4147826044_34231:0.0860659,Ampelocalamus_luodianensis_Alu10Dg03290.4:0.0814343)n112:0.0189277,(Ampelocalamus_luodianensis_Alu10Cg09060.1:0.0494077,(Dendrocalamus_sinicus_Dendrocalamus_sinicus_Dsi10A_3172163_3175267_Dsi10Ag02410.1_1_CDS_4147822108_35907:0.0671459,Dendrocalamus_sinicus_Dendrocalamus_sinicus_Dsi10C_19617153_19620368_Dsi10Cg05320.1_-1_CDS_4147828420_7230:0.0510864)n114:0.00567627)n113:0.0212651)n111:0.0511194,(Oryza_sativa_LOC_Os10g37240:0.18522,(Zizania_latifolia_GWHTBFHI008596:0.116743,Zizania_latifolia_GWHTBFHI001588:0.118379)n116:0.0525436)n115:0.0411678)n110:0.0306266,(((Eragrostis_curvula_EJB05_23721:0.0216283,Eragrostis_curvula_EJB05_23713:0.0232297)n119:0.110971,(Eleusine_coracana_ELECO.r07.2AG0113810:0.0801252,Eleusine_coracana_ELECO.r07.2BG0167000:0.0651586)n120:0.149734)n118:0.0722106,((Aristida_adscensionis_H_Aadptg000008l001344.1:0.11465,Stipagrostis_hirtigluma_H_Shi_ptg000025l_001973.1:0.0905083)n122:0.038801,(Cenchrus_americanus_H_CamCM007983.2000830.1:0.476044,((Chasmanthium_laxum_Chala.03G039700:0.0994646,(Phragmites_australis_Phragmites_australis_PaChr25_17008557_17011723_evm.model.PaChr25.705_1_CDS_4362439215_20472:0.0956623,Phragmites_australis_Phragmites_australis_PaChr18_24094621_24097856_evm.model.PaChr18.896_1_CDS_4362409403_13221:0.0883736)n126:0.0302696)n125:0.0177316,((((Digitaria_radicosa_Dra09G0175200:0.113184,(Digitaria_exilis_H_Dex9A-000937.1:0.0100662,Digitaria_exilis_H_Dex9B-000919.1:0.0109598)n131:0.132811)n130:0.0748919,((Dichantelium_oligosantes_H_DolKV768893.1000005.1:0.100814,(ASEM_AUS1_H_AUS1CM014278.1005627.1:0.104894,(Urochloa_fusta_Urofu.9G200400:0.0882627,(ASEM_AUS1_H_AUS1CM014278.1005626.1:0.29724,Panicum_virgatum_Pavir.9NG475000:0.044041)n136:0.0430765)n135:0.026351)n134:0.00292789)n133:0.0206384,((Setaria_viridis_SEVIR_9G191300v2:0.0462185,Cenchrus_americanus_H_CamCM007983.2000831.1:0.244542)n138:0.0323572,(Panicum_virgatum_Pavir.9KG129600:0.0812177,Panicum_hallii_Pahal.9G188800:0.0709869)n139:0.022881)n137:0.0208615)n132:0.00231795)n129:0.0202678,Echinocloa_haploclada_eh_chr1.1987:0.110958)n128:0.0258539,(Sorghum_bicolor_SORBI_3001G194600:0.0896149,(Zea_mays_Zm00001eb220250:0.121089,Zea_mays_Zm00001eb043580:0.0847056)n141:0.00941173)n140:0.0304725)n127:0.0373512)n124:0.0242425)n123:0.00269361)n121:0.0200067)n117:0.0175531)n109:0.0260579)n104:0.0582843)n100:0.0461811,((Streptochaeta_angustifolia_strangu_015529:0.270283,((Pharus_latifolius_Phala.01G387600:0,Pharus_latifolius_Phala.01G387600.4:0,Pharus_latifolius_Phala.01G387600.3:0,Pharus_latifolius_Phala.01G387600.2:0)n145:0.00254377,Pharus_latifolius_Phala.01G387600.5:0.07892)n144:0.273579)n143:0.0577184,(((((((Sorghum_bicolor_SORBI_3001G534300:0.154453,Zea_mays_Zm00001eb000880:0.22075)n152:0.0974516,(((((ASEM_AUS1_H_AUS1CM014278.1002124.1:0.0153906,ASEM_RSA5_H_RSA5chrom9000344.1:0.0185592)n157:0.0547105,Dichantelium_oligosantes_H_DolKV781087.1000001.1:0.0937794)n156:0.0249282,(Panicum_hallii_Pahal.9G634100:0.0550714,(Panicum_virgatum_Pavir.9KG561300:0.230783,Panicum_virgatum_Pavir.9NG788800:0.146415)n159:0.0162684)n158:0.0250599)n155:0.0284551,(((Urochloa_fusta_Urofu.9G599300:0.198636,Cenchrus_americanus_H_CamCM007986.2002268.1:0.124369)n162:0.0512003,Echinocloa_haploclada_eh_chr1.5543:0.174596)n161:0.0467451,(Cenchrus_americanus_H_CamCM007986.2002269.1:0.210764,Setaria_viridis_SEVIR_9G573100v2:0.073005)n163:0.0684393)n160:0.00760436)n154:0.0329355,(Digitaria_radicosa_Dra02G0007400:0.17929,(Digitaria_exilis_H_Dex9A-002733.1:0.119944,Digitaria_exilis_H_Dex9B-002734.1:0.140566)n165:0.123865)n164:0.0675971)n153:0.0231724)n151:0.02788,(Phragmites_australis_Phragmites_australis_PaChr4_859057_859320_evm.model.PaChr4.72_1_CDS_4362456119_36070:0.195873,((Aristida_adscensionis_H_Aadptg000064l000053.1:0.162923,(Stipagrostis_hirtigluma_H_Shi_ptg000006l_000061.1:0.0626642,Stipagrostis_hirtigluma_H_Shi_ptg000017l_000976.1:0.0526938)n169:0.0572507)n168:0.044746,(Chasmanthium_laxum_Chala.04G237400:0.0988038,(Phragmites_australis_Phragmites_australis_PaChr4_856238_858960_evm.model.PaChr4.71_1_CDS_4362456097_26818:0.212064,Phragmites_australis_Phragmites_australis_PaChr3_943564_946533_evm.model.PaChr3.76_1_CDS_4362448161_2393:0.117364)n171:0.0130404)n170:0.0201144)n167:0.0259624)n166:0.00288472)n150:0.0326641,(Eragrostis_curvula_EJB05_08270:0.204514,(Eleusine_coracana_ELECO.r07.3BG0296960:0.164054,Eleusine_coracana_ELECO.r07.3AG0230890:0.159085)n173:0.185098)n172:0.079036)n149:0.0415368,((Olyra_latifolia_Ola021257:0.184656,(Dendrocalamus_sinicus_Dendrocalamus_sinicus_Dsi03B_52778211_52781079_Dsi03Bg22900.1_1_CDS_4147740979_21008:0.0898719,((Dendrocalamus_sinicus_Dendrocalamus_sinicus_Dsi03A_54742270_54745666_Dsi03Ag23890.1_1_CDS_4147733887_8606:0.102375,Ampelocalamus_luodianensis_Alu03Dg00720.4:0.0808533)n178:0.0209265,(Dendrocalamus_sinicus_Dendrocalamus_sinicus_Dsi10C_24844691_24847614_Dsi10Cg09220.2_1_CDS_4147829590_40436:0.0614217,Ampelocalamus_luodianensis_Alu03Cg31660.2:0.0602919)n179:0.0232071)n177:0.0161437)n176:0.0714318)n175:0.0514028,Ampelocalamus_luodianensis_Alu06Cg06280.1:0.628548)n174:0.0698387)n148:0.0228317,((Zizania_latifolia_GWHTBFHI024841:0.138211,Zizania_latifolia_GWHTBFHI016295:0.0693477)n181:0.132455,(Oryza_sativa_LOC_Os03g02240:0.141768,Leersia_perrieri_LPERR03G01010:0.371538)n182:0.0548357)n180:0.0650157)n147:0.0366993,(Brachypodium_distachyon_BRADI_1g77610v3:0.391777,(Hordeum_spontaneum_WB01_004822_0052169:0.0309684,Hordeum_vulgareMorex_HORVU.MOREX.r3.4HG0416970:0.0363314)n184:0.243065)n183:0.102126)n146:0.0676998)n142:0.0075222)n99:0.117984)n7:0.0277225)n0;
```
