## Supplementary Dataset S1 for "Gene turnover and contingency facilitated the repeated evolution of C_4_ photosynthesis in grasses": OG0000150_tree.txt

```
((((Cenchrus_americanus_H_CamCM007982.2004837.1:0.272614,((Panicum_virgatum_Pavir.8NG129700:0.175107,(ASEM_AUS1_H_AUS1CM014277.1002645.1:0.024359,ASEM_RSA5_H_RSA5chrom8002377.1:0.022325)n6:0.13653)n5:0.130479,(((Panicum_hallii_Pahal.6G086900:1.03905,Panicum_virgatum_Pavir.7KG036600:0.23363)n9:0.194408,(Panicum_virgatum_Pavir.7KG036500:0.281178,Oryza_sativa_LOC_Os12g16520:0.566712)n10:0.0905145)n8:0.0798577,(((Stipagrostis_hirtigluma_H_Shi_ptg000013l_000893.1:0.207534,((((Digitaria_exilis_H_Dex8A-001593.1:0.0665168,(Digitaria_exilis_H_Dex8A-000663.1:0.0129642,Digitaria_exilis_H_Dex8B-000618.1:0.00651025)n18:0.0607421)n17:0.0669233,(ASEM_RSA5_H_RSA5chrom8002369.1:0.118677,Dichantelium_oligosantes_H_DolKV781564.1000010.1:0.0685845)n19:0.0265637)n16:0.0910795,(Dichantelium_oligosantes_H_DolKV781564.1000002.1:0.188024,(Aristida_adscensionis_H_Aadptg000078l000113.1:0.336502,ASEM_RSA5_H_RSA5chrom8000873.1:0.176642)n21:0.0655485)n20:0.00728317)n15:0.0330539,Aristida_adscensionis_H_Aadptg000078l000076.1:0.168466)n14:0.0187184)n13:0.0379076,((Digitaria_exilis_H_Dex8A-000665.1:0.0668055,Digitaria_exilis_H_Dex8B-000620.1:0.0391115)n23:0.305382,((ASEM_AUS1_H_AUS1CM014277.1001116.1:0.116456,(ASEM_RSA5_H_RSA5chrom8000874.1:0.219452,ASEM_RSA5_H_RSA5chrom8000880.1:0.0561569)n26:0.00623966)n25:0.0832024,(Dichantelium_oligosantes_H_DolKV781564.1000009.1:0.105468,Urochloa_fusta_Urofu.8G150300:0.120058)n27:0.0326502)n24:0.040509)n22:0.0405896)n12:0.0338595,((Digitaria_exilis_H_Dex2A-000680.1:1.00014,(ASEM_AUS1_H_AUS1CM014277.1001017.1:0.00673221,(ASEM_RSA5_H_RSA5chrom8000815.1:0.192007,ASEM_RSA5_H_RSA5chrom8000816.1:0.0392018)n31:0.00435575)n30:0.015871)n29:0.0514984,(((Chasmanthium_laxum_Chala.09G070600:0.153457,ASEM_RSA5_H_RSA5chrom8000881.1:0.195719)n34:0.0467168,((ASEM_RSA5_H_RSA5chrom8002372.1:0.12632,(Digitaria_exilis_H_Dex8A-000664.1:0.0445929,Digitaria_exilis_H_Dex8B-000619.1:0.0310986)n37:0.118126)n36:0.0966198,Aristida_adscensionis_H_Aadptg000078l000115.1:0.255529)n35:0.0511071)n33:0.0353468,(Dichantelium_oligosantes_H_DolKV777349.1000001.1:0.110387,(ASEM_AUS1_H_AUS1CM014277.1001100.1:0.00499737,ASEM_AUS1_H_AUS1CM014277.1001101.1:0.00801519)n39:0.112516)n38:0.0901917)n32:0.0100213)n28:0.0162275)n11:0.00162275)n7:0.000180305)n4:0.100892)n3:0.0112102,((Aristida_adscensionis_H_Aadptg000027l000033.1:0.203581,(Stipagrostis_hirtigluma_H_Shi_ptg000050l_001738.1:0.223176,Stipagrostis_hirtigluma_H_Shi_ptg000050l_001735.1:0.149312)n42:0.0165902)n41:0.0456232,(Ampelocalamus_luodianensis_Alu09DXg26680.2:0.308592,(((Digitaria_radicosa_Dra02G0156800:0.808003,Digitaria_exilis_H_Dex6A-001035.1:0.796404)n46:0.37565,((Aristida_adscensionis_H_Aadptg000065l000552.1:0.111484,Aristida_adscensionis_H_Aadptg000065l000553.1:0.109285)n48:0.150951,Aristida_adscensionis_H_Aadptg000065l000556.1:0.149352)n47:0.0165947)n45:0.0718927,((((Panicum_virgatum_Pavir.8KG306000:0.0716841,Panicum_virgatum_Pavir.8NG271100:0.0666966)n52:0.0964128,(ASEM_AUS1_H_AUS1CM014277.1001296.1:0.0108459,((ASEM_RSA5_H_RSA5chrom8001081.1:0.0432288,(ASEM_RSA5_H_RSA5chrom8002171.1:0.0505313,(ASEM_RSA5_H_RSA5chrom3003085.1:0.0196182,ASEM_RSA5_H_RSA5chrom8001080.1:0.022524)n57:0.0228117)n56:0.0396394)n55:0.0371427,ASEM_RSA5_H_RSA5chrom8002170.1:0.00915839)n54:0.0010176)n53:0.0454194)n51:0.147401,(((ASEM_AUS1_H_AUS1CM014275.1000388.1:0.00869845,(ASEM_RSA5_H_RSA5chrom2001829.1:0.0670547,ASEM_RSA5_H_RSA5chrom6002974.1:0.00313856)n61:0.00665066)n60:0.128891,(((Digitaria_exilis_H_Dex6A-001034.1:0.14875,((Digitaria_exilis_H_Dex6A-001037.1:0.0536755,Digitaria_exilis_H_Dex6B-001678.1:0.0325173)n66:0.0755964,(Digitaria_exilis_H_Dex6B-001674.1:0.0918234,(Digitaria_exilis_H_Dex6A-001040.1:0.0154949,Digitaria_exilis_H_Dex6B-001679.1:0.0160233)n68:0.0600149)n67:0.0263906)n65:0.017424)n64:0.0218433,((Digitaria_exilis_H_Dex6A-001036.1:0.0319877,Digitaria_exilis_H_Dex6B-001675.1:0.03902)n70:0.0648491,(Digitaria_exilis_H_Dex6A-000791.1:0.0286791,Digitaria_exilis_H_Dex6B-000715.1:0.0270433)n71:0.113314)n69:0.0133512)n63:0.0183796,(Panicum_virgatum_Pavir.3NG276700:0.052692,Panicum_virgatum_Pavir.3KG548800:0.045081)n72:0.0112821)n62:0.0511528)n59:0.0592001,((Digitaria_exilis_H_Dex2A-003896.1:0.122428,(((Digitaria_exilis_H_Dex2A-000675.1:0.0626872,Digitaria_exilis_H_Dex2B-000621.1:0.014781)n77:0.0575276,(Digitaria_exilis_H_Dex2B-000622.1:0.133538,(Digitaria_exilis_H_Dex2B-000619.1:0.0298693,Digitaria_exilis_H_Dex2A-000673.1:0.0362533)n79:0.0835954)n78:0.0190871)n76:0.013885,(Digitaria_exilis_H_Dex2B-000623.1:0.134144,((Digitaria_exilis_H_Dex2A-000679.1:0.0832165,Digitaria_exilis_H_Dex2B-003853.1:0.0768703)n82:0.0291822,(Digitaria_exilis_H_Dex2B-000617.1:0.074011,Digitaria_exilis_H_Dex2A-000669.1:0.0301635)n83:0.0660415)n81:0.0202013)n80:0.0175625)n75:0.0300702)n74:0.0820135,(Panicum_virgatum_Pavir.1NG543200:0.073031,Panicum_virgatum_Pavir.1KG120000:0.0949275)n84:0.202968)n73:0.022552)n58:0.032767)n50:0.0523959,(((Chasmanthium_laxum_Chala.01G017600:0.231019,((((ASEM_AUS1_H_AUS1CM014275.1002610.1:0.0113972,ASEM_RSA5_H_RSA5chrom6002528.1:0.0150142)n91:0.12013,(Dichantelium_oligosantes_H_DolKV780846.1000002.1:0.087125,(Digitaria_exilis_H_Dex6A-001954.1:0,Digitaria_exilis_H_DexUA-000190.1:0)n93:0.0993207)n92:0.0262591)n90:0.0787492,(Aristida_adscensionis_H_Aadptg000121l000128.1:0.285513,(Aristida_adscensionis_H_Aadptg000071l000409.1:0.200436,Aristida_adscensionis_H_Aadptg000071l000407.1:0.182315)n95:0.046066)n94:0.00511845)n89:0.0577496,((Aristida_adscensionis_H_Aadptg000008l000532.1:0.395982,ASEM_RSA5_H_RSA5chrom8001079.1:0.660515)n97:0.71713,(Aristida_adscensionis_H_Aadptg000078l000016.1:0.22926,(Digitaria_exilis_H_Dex5A-000717.1:0.192558,(ASEM_RSA5_H_RSA5chrom5005022.1:0.173033,ASEM_RSA5_H_RSA5chrom5005023.1:0.109097)n100:0.0121219)n99:0.0617667)n98:0.00686297)n96:0.0361176)n88:0.00401307)n87:0.0320331,(Stipagrostis_hirtigluma_H_Shi_ptg000012l_000052.1:0.188418,(Stipagrostis_hirtigluma_H_Shi_ptg000012l_000051.1:0.0148779,Stipagrostis_hirtigluma_H_Shi_ptg000060l_000341.1:0.0104292)n102:0.172248)n101:0.0383084)n86:0.0510294,((((Stipagrostis_hirtigluma_H_Shi_ptg000012l_001511.1:0.0237691,Stipagrostis_hirtigluma_H_Shi_ptg000060l_000220.1:0.0209694)n106:0.23676,(Aristida_adscensionis_H_Aadptg000048l000099.1:0.188584,Setaria_viridis_SEVIR_3G284400v2:1.06966)n107:0.158451)n105:0.0396641,(Panicum_virgatum_Pavir.2NG272700:0.324746,(Digitaria_exilis_H_Dex6A-001997.1:0.221476,Chasmanthium_laxum_Chala.10G142800:0.184492)n109:0.019055)n108:0.0364867)n104:0.0229348,(Urochloa_fusta_Urofu.3G324200:0.177701,((ASEM_AUS1_H_AUS1CM014272.1000931.1:0.0203749,ASEM_RSA5_H_RSA5chrom3004757.1:0.0330358)n112:0.158353,(ASEM_AUS1_H_AUS1CM014272.1000934.1:0.0347033,ASEM_RSA5_H_RSA5chrom3000997.1:0.0272854)n113:0.0666879)n111:0.00740976)n110:0.0832326)n103:0.0383245)n85:0.00383245)n49:0.000383245)n44:4.25827e-05)n43:0.0147443)n40:0.00163825)n2:0.0450485,(Digitaria_exilis_H_Dex6B-001676.1:0.688641,(Panicum_hallii_Pahal.9G290800:0.433575,((Brachypodium_distachyon_BRADI_5g24320v3:1.0299,(Dichantelium_oligosantes_H_DolKV783438.1000003.1:0.392886,Dichantelium_oligosantes_H_DolKV777798.1000001.1:0.623621)n118:0.0692912)n117:0.0787515,((Panicum_virgatum_Pavir.7NG043000:0.650692,(ASEM_AUS1_H_AUS1CM014277.1001107.1:0.537416,(Digitaria_exilis_H_Dex8A-000662.1:0.508856,Aristida_adscensionis_H_Aadptg000078l000075.1:0.803049)n122:0.0686624)n121:0.149733)n120:0.0927506,(Aristida_adscensionis_H_Aadptg000065l000554.1:0.495716,((Digitaria_exilis_H_Dex6B-001673.1:0.275463,Digitaria_radicosa_Dra06G0131700:0.14124)n125:0.129064,(Panicum_virgatum_Pavir.8KG305600:0.609661,(Panicum_virgatum_Pavir.2KG264500:0.702587,Panicum_virgatum_Pavir.3KG548700:0.683951)n127:0.0683951)n126:0.00759946)n124:0.0959197)n123:0.0106577)n119:0.0800315)n116:0.086629)n115:0.00917984)n114:0.0181958)n1:0.0285688,((((((Chasmanthium_laxum_Chala.09G172200:0.0392294,Chasmanthium_laxum_Chala.09G172300:0.0719273)n133:0.0218623,Chasmanthium_laxum_Chala.09G172100:0.0583705)n132:0.0194458,Chasmanthium_laxum_Chala.12G013500:0.0588854)n131:0.131519,(((Digitaria_exilis_H_Dex3A-004258.1:0.0284214,Digitaria_exilis_H_Dex3B-004258.1:0.027352)n136:0.0149718,(Digitaria_exilis_H_Dex8B-002055.1:0.0535762,Digitaria_exilis_H_Dex8B-002054.1:0.0127298)n137:0.0261857)n135:0.0824748,(Digitaria_exilis_H_Dex8A-002203.1:0.0906983,Digitaria_exilis_H_Dex8A-002202.1:0.0972196)n138:0.0241177)n134:0.20295)n130:0.0306761,(((((((ASEM_AUS1_H_AUS1CM014277.1000166.1:0.0341918,ASEM_RSA5_H_RSA5chrom3003099.1:0.0790279)n145:0.10916,(ASEM_AUS1_H_AUS1CM014277.1000165.1:0.079463,(ASEM_RSA5_H_RSA5chrom3003097.1:0.00402802,ASEM_RSA5_H_RSA5scaff56000007.1:0.00276702)n147:0.03822)n146:0.106491)n144:0.101994,(ASEM_RSA5_H_RSA5chrom3004029.1:0.0201906,(ASEM_AUS1_H_AUS1CM014277.1003599.1:0.0967314,ASEM_AUS1_H_AUS1CM014277.1000167.1:0.0353931)n149:0.00393257)n148:0.0178483)n143:0.0313144,(ASEM_AUS1_H_AUS1CM014277.1003600.1:0.019217,(ASEM_RSA5_H_RSA5chrom3003101.1:0.0533403,ASEM_RSA5_H_RSA5chrom2004360.1:0.0142953)n151:0.00158836)n150:0.0107426)n142:0.0562529,((Cenchrus_americanus_H_CamCM007982.2003031.1:0.0776933,Cenchrus_americanus_H_CamCM007985.2001796.1:0.0751512)n153:0.214893,(((Panicum_virgatum_Pavir.3NG001500:0.0261087,Panicum_virgatum_Pavir.8NG038900:0.158194)n156:0.195138,(Panicum_virgatum_Pavir.3KG012300:0.0466206,Panicum_virgatum_Pavir.8KG008700:0.0234169)n157:0.102316)n155:0.117299,(Urochloa_fusta_Urofu.8G171300:0.181791,Urochloa_fusta_Urofu.8G014800:0.169853)n158:0.0335701)n154:0.0771606)n152:0.0294754)n141:0.0267182,((Urochloa_fusta_Urofu.3G025200:0.219344,(Cenchrus_americanus_H_CamCM007982.2002706.1:0.204305,Setaria_viridis_SEVIR_7G320050v2:0.0706156)n161:0.0382619)n160:0.0755309,((Panicum_hallii_Pahal.8G017600:0.0804123,((Panicum_virgatum_Pavir.8KG238700:0.0971461,(Panicum_virgatum_Pavir.8NG102400:0.0333484,(Panicum_virgatum_Pavir.8NG210200:0.0451376,Panicum_virgatum_Pavir.J673700:0.0426861)n167:0.00701595)n166:0.0410033)n165:0.144257,(ASEM_RSA5_H_RSA5chrom3003102.1:0.106616,(Panicum_virgatum_Pavir.8NG149900:0.150317,(Panicum_virgatum_Pavir.8KG008600:0.100966,Panicum_virgatum_Pavir.8KG013500:2.79e-08)n170:2.79e-09)n169:3.1e-10)n168:0.157547)n164:0.0175052)n163:0.0635222,(((ASEM_AUS1_H_AUS1CM014277.1003593.1:0.346548,(ASEM_RSA5_H_RSA5scaff56000006.1:5e-09,ASEM_RSA5_H_RSA5chrom3002716.1:0.0484318)n174:0.00538131)n173:0.0585118,(ASEM_RSA5_H_RSA5chrom3003096.1:0.0904645,(ASEM_AUS1_H_AUS1CM014277.1003594.1:0.0413975,ASEM_AUS1_H_AUS1CM014277.1000164.1:0.020591)n176:0.0188004)n175:0.00208893)n172:0.0202543,ASEM_AUS1_H_AUS1CM014277.1003596.1:0.0602152)n171:0.110862)n162:0.012318)n159:0.0528276)n140:0.00586974,((((Stipagrostis_hirtigluma_H_Shi_ptg000026l_000123.1:0,Stipagrostis_hirtigluma_H_Shi_ptg000083l_000264.1:0)n180:5e-09,Stipagrostis_hirtigluma_H_Shi_ptg000077l_000129.1:0.00228642)n179:0.252079,(Aristida_adscensionis_H_Aadptg000079l000283.1:0.260781,Aristida_adscensionis_H_Aadptg000039l000440.1:0.261482)n181:0.049975)n178:0.0456375,(((Aristida_adscensionis_H_Aadptg000039l000439.1:0.231793,(Aristida_adscensionis_H_Aadptg000008l000530.1:0.161297,Aristida_adscensionis_H_Aadptg000008l000528.1:0.176841)n185:0.0870026)n184:0.0905754,((ASEM_AUS1_H_AUS1CM014277.1003595.1:0.102635,Aristida_adscensionis_H_Aadptg000018l001101.1:1.7e-08)n187:0.224712,(Stipagrostis_hirtigluma_H_Shi_ptg000009l_000182.1:0.0934362,Aristida_adscensionis_H_Aadptg000018l001102.1:0.14874)n188:0.0681025)n186:0.0522685)n183:0.0371066,Aristida_adscensionis_H_Aadptg000008l000531.1:0.33153)n182:0.0160137)n177:0.0320348)n139:0.00355942)n129:0.0280202,Dichantelium_oligosantes_H_DolKV776246.1000008.1:0.174014)n128:0.0285688)n0;
```
