## Supplementary Dataset S1 for "Gene turnover and contingency facilitated the repeated evolution of C_4_ photosynthesis in grasses": OG0000151_tree.txt

```
((((Zea_mays_Zm00001eb219780:0.606703,(Pharus_latifolius_Phala.01G166900:5e-09,Tillandsia_fasciculata_H_Tillandsia_CM054932.1_001060.1:1.3162)n4:0.103828)n3:0.0542011,Streptochaeta_angustifolia_strangu_022458:0.110758)n2:0.0779737,((Streptochaeta_angustifolia_strangu_019784:0.193113,(Pharus_latifolius_Phala.01G167300:5e-09,Pharus_latifolius_Phala.01G167300.2:5e-09)n7:0.149472)n6:0.103087,(((Brachypodium_distachyon_BRADI_1g15670v3:0.163712,(Hordeum_spontaneum_WB01_006770_0163926:0,Hordeum_vulgareMorex_HORVU.MOREX.r3.3HG0323380:0)n11:0.149414)n10:0.0330985,((((Eragrostis_curvula_EJB05_05890:0.000977897,Eragrostis_curvula_EJB05_05879:0.0046116)n15:0.0634556,(Eleusine_coracana_ELECO.r07.3BG0273340:0.0157552,Eleusine_coracana_ELECO.r07.3AG0227750:0.0139886)n16:0.0842492)n14:0.0694896,(((((Digitaria_exilis_H_Dex9A-000871.1:0.0119677,Digitaria_exilis_H_Dex9B-000860.1:0.0106484)n21:0.0797504,(((Cenchrus_americanus_H_CamCM007983.2000770.1:0.0724139,Setaria_viridis_SEVIR_9G181800v2:0.0255996)n24:0.0377043,(Dichantelium_oligosantes_H_DolKV776504.1000005.1:0.0546542,(Urochloa_fusta_Urofu.9G188400:0.0539072,(ASEM_AUS1_H_AUS1CM014278.1005566.1:0.0139251,ASEM_RSA5_H_RSA5chrom9004192.1:0.00948343)n27:0.0615452)n26:0.0166159)n25:0.0136027)n23:0.00929936,(Panicum_hallii_Pahal.9G179700:0.0437108,(Panicum_virgatum_Pavir.9KG119400:0.0438114,(Panicum_virgatum_Pavir.9NG228000:0.00624013,Panicum_virgatum_Pavir.9NG229300:0.00466133)n30:0.0327771)n29:0.026642)n28:0.0244314)n22:0.0102558)n20:0.0246713,(Sorghum_bicolor_SORBI_3001G185400:0.0325848,(Zea_mays_Zm00001eb219770:0.101207,(Zea_mays_Zm00001eb048860:0.0867709,Zea_mays_Zm00001eb048890:0.0700641)n33:0.0226429)n32:0.029902)n31:0.0544838)n19:0.0331905,Chasmanthium_laxum_Chala.03G131200:0.0876055)n18:0.0211427,(Phragmites_australis_Phragmites_australis_PaChr3_30678064_30689849_evm.model.PaChr3.1705_1_CDS_4362444379_25934:0.0615795,(Aristida_adscensionis_H_Aadptg000042l000336.1:0.107949,(Stipagrostis_hirtigluma_H_Shi_ptg000037l_000921.1:0.00797856,Stipagrostis_hirtigluma_H_Shi_ptg000066l_000075.1:0.00532686)n36:0.0731919)n35:0.0499529)n34:0.00886952)n17:0.0192367)n13:0.0226736,(Olyra_latifolia_Ola029739:0.090299,((Ampelocalamus_luodianensis_Alu03Cg27680.1:5e-09,Ampelocalamus_luodianensis_Alu03Cg27720.1:0.00527275)n39:0.0372423,(Dendrocalamus_sinicus_Dendrocalamus_sinicus_Dsi03B_21241304_21244944_Dsi03Bg09850.1_1_CDS_4147737064_34500:0.0495389,Dendrocalamus_sinicus_Dendrocalamus_sinicus_Dsi03A_21515524_21524333_Dsi03Ag10270.2_1_CDS_4147729801_39543:0.0331859)n40:0.00368733)n38:0.0111752)n37:0.0279628)n12:0.0155546)n9:0.0304655,(Zizania_latifolia_GWHTBFHI014603:0.0879534,(Leersia_perrieri_LPERR03G19970:0.103526,Oryza_sativa_LOC_Os03g37640:0.0427743)n42:0.0261216)n41:0.0686013)n8:0.0441716)n5:0.0803177)n1:0.0253648,(((Leersia_perrieri_LPERR03G19790:0.329475,(((Olyra_latifolia_Ola030629:0.0817962,(Ampelocalamus_luodianensis_Alu03Cg27640.1:0.0472158,Dendrocalamus_sinicus_Dendrocalamus_sinicus_Dsi03B_21469476_21471427_Dsi03Bg09890.1_1_CDS_4147737076_41256:0.0513358)n49:0.0160845)n48:0.0370074,((Eragrostis_curvula_EJB05_05887:0.00806181,Eragrostis_curvula_EJB05_05878:5e-09)n51:0.183509,(((Stipagrostis_hirtigluma_H_Shi_ptg000020l_000103.1:0.0205876,Stipagrostis_hirtigluma_H_Shi_ptg000021l_000172.1:0.0252449)n54:0.0849201,Aristida_adscensionis_H_Aadptg000028l000543.1:0.140685)n53:0.0299696,(((((Urochloa_fusta_Urofu.9G188800:0.0766927,(Digitaria_radicosa_Dra09G0182400:0.0372005,((Digitaria_exilis_H_Dex9A-004744.1:0.0120441,Digitaria_exilis_H_Dex9B-004615.1:0.0129398)n62:0.0440833,(Digitaria_exilis_H_DexUA-000841.1:1.6e-08,Digitaria_exilis_H_DexUA-001282.1:5e-09)n63:0.0344899)n61:0.0252059)n60:0.0319077)n59:0.012048,(Panicum_hallii_Pahal.9G180200:0.111547,Cenchrus_americanus_H_CamCM007983.2000775.1:0.0729279)n64:0.0218162)n58:0.0153548,Echinocloa_haploclada_eh_chr1.1751:0.0689354)n57:0.0239347,((ASEM_AUS1_H_AUS1CM014278.1005568.1:0.0132353,ASEM_RSA5_H_RSA5chrom9004195.1:0.00758504)n66:0.0611971,(ASEM_AUS1_H_AUS1CM014278.1005569.1:0.01422,ASEM_RSA5_H_RSA5chrom9004196.1:0.0148507)n67:0.0356375)n65:0.0298849)n56:0.0120698,Sorghum_bicolor_SORBI_3001G185800:0.115036)n55:0.0195687)n52:0.0123836)n50:0.0324779)n47:0.0318182,Oryza_sativa_LOC_Os03g37411:0.147499)n46:0.0488594)n45:0.113397,(((Streptochaeta_angustifolia_strangu_026962:0.295553,(((Chasmanthium_laxum_Chala.10G130800:0.145593,((((Aristida_adscensionis_H_Aadptg000100l000150.1:0.0856823,Stipagrostis_hirtigluma_H_Shi_ptg000011l_000083.1:0.0825592)n77:0.0331922,((Urochloa_fusta_Urofu.2G345000:0.153855,(Panicum_hallii_Pahal.2G389000:0.0580969,(Echinocloa_haploclada_eh_chr3.3575:0.0859193,(Dichantelium_oligosantes_H_DolKV781131.1000003.1:0.0848773,Dichantelium_oligosantes_H_DolKV781131.1000004.1:0.0601241)n82:0.00668046)n81:0.0102439)n80:0.0164524)n79:0.0188182,(Sorghum_bicolor_SORBI_3001G012600:0.164068,(Zea_mays_Zm00001eb322690:0.0664382,Zea_mays_Zm00001eb106010:0.0829289)n84:0.0645037)n83:0.0189065)n78:0.029391)n76:0.0105814,(Eragrostis_curvula_EJB05_12271:0.102331,(Eleusine_coracana_ELECO.r07.7AG0569230:0.0573551,Eleusine_coracana_ELECO.r07.7BG0600970:0.0486943)n86:0.0506052)n85:0.0293838)n75:0.0137775,(Aristida_adscensionis_H_Aadptg000100l000151.1:0.183211,((Eragrostis_curvula_EJB05_12276:0.202533,Eragrostis_curvula_EJB05_12275:0.101371)n89:0.0453878,(Eleusine_coracana_ELECO.r07.7BG0600980:0.104993,Eleusine_coracana_ELECO.r07.7AG0569240:0.227132)n90:0.0436365)n88:0.0488605)n87:0.0215191)n74:0.00239101)n73:0.0451738,Phragmites_australis_Phragmites_australis_PaChr15_20480010_20482916_evm.model.PaChr15.786_1_CDS_4362397531_32505:0.0905604)n72:0.0376317,((Hordeum_spontaneum_WB01_008804_0024336:0.0296433,Hordeum_vulgareMorex_HORVU.MOREX.r3.1HG0008310:0.015494)n92:0.329986,Pharus_latifolius_Phala.05G106100:0.222661)n91:0.0580551)n71:0.0437812)n70:5e-09,Panicum_virgatum_Pavir.2NG513200:0.373028)n69:0.0791985,((Streptochaeta_angustifolia_strangu_028670:0.189078,(((Olyra_latifolia_Ola030638:0.0743594,((Brachypodium_distachyon_BRADI_1g15680v3:0.109062,(Hordeum_spontaneum_WB01_003450_0060587:0.00177129,Hordeum_vulgareMorex_HORVU.MOREX.r3.5HG0499780:5e-09)n100:0.125283)n99:0.0614932,((Zizania_latifolia_GWHTBFHI014602:0.0823559,Zizania_latifolia_GWHTBFHI023628:0.0700918)n102:0.0334463,(Oryza_sativa_LOC_Os03g37490:0.0631341,Leersia_perrieri_LPERR03G19950:0.143808)n103:0.0212128)n101:0.0177157)n98:0.0219087)n97:0.0063698,((Ampelocalamus_luodianensis_Alu03Cg27670.2:0.0268934,Ampelocalamus_luodianensis_Alu03Cg27740.1:0.0296466)n105:0.0325082,(Dendrocalamus_sinicus_Dendrocalamus_sinicus_Dsi03A_21553079_21556692_Dsi03Ag10280.2_1_CDS_4147729804_41232:0.0225593,Dendrocalamus_sinicus_Dendrocalamus_sinicus_Dsi03B_21353150_21358030_Dsi03Bg09870.1_1_CDS_4147737070_37878:0.0495074)n106:0.00550083)n104:0.00724405)n96:0.0177072,(Chasmanthium_laxum_Chala.03G131300:0.0805637,((((Eragrostis_curvula_EJB05_05876:0.00581707,Eragrostis_curvula_EJB05_05889:0.00547968)n111:0.0888235,(Eleusine_coracana_ELECO.r07.3BG0273330:0.0189774,Eleusine_coracana_ELECO.r07.3AG0227760:0.0217765)n112:0.112201)n110:0.067958,(((Dichantelium_oligosantes_H_DolKV776361.1000007.1:0.0732574,Dichantelium_oligosantes_H_DolKV783575.1000003.1:0.107122)n115:0.17298,((Urochloa_fusta_Urofu.9G188500:0.108119,((Cenchrus_americanus_H_CamCM007983.2000771.1:0.0940418,Setaria_viridis_SEVIR_9G181900v2:0.0641257)n119:0.033762,(Digitaria_exilis_H_Dex9B-000862.1:0.0336847,(Digitaria_exilis_H_Dex9A-000873.1:0.00369872,Digitaria_exilis_H_DexUA-004935.1:0.00180069)n121:0.0226573)n120:0.096316)n118:0.0162209)n117:0.0197214,(Panicum_hallii_Pahal.9G179800:0.0492521,(Panicum_virgatum_Pavir.9KG120000:0.0355738,(Panicum_virgatum_Pavir.9NG229400:0.00368129,Panicum_virgatum_Pavir.9NG228200:5e-09)n124:0.0370187)n123:0.0236373)n122:0.0261876)n116:0.0628768)n114:0.0277179,((Sorghum_bicolor_SORBI_3001G185500:0.140899,(Zea_mays_Zm00001eb048870:0.0790862,Zea_mays_Zm00001eb219790:0.104895)n127:0.0264977)n126:0.047307,((Echinocloa_haploclada_eh_chr1.1746:0.103771,((Digitaria_exilis_H_Dex9B-000864.1:0.0280743,(Digitaria_exilis_H_Dex9A-000875.1:0.00282222,Digitaria_exilis_H_DexUA-004937.1:5e-09)n132:0.0298992)n131:0.0538965,(Digitaria_radicosa_Dra09G0182500.4:0.158425,Digitaria_radicosa_Dra09G0182500.3:0.0382102)n133:0.0458226)n130:0.0361627)n129:0.0188812,(Dichantelium_oligosantes_H_DolKV773068.1000001.1:0.0843677,(Urochloa_fusta_Urofu.9G188600:0.096201,((Setaria_viridis_SEVIR_9G182100v2:0.0561037,(Cenchrus_americanus_H_CamCM007983.2000772.1:0.0364473,Cenchrus_americanus_H_CamCM007983.2004388.1:0.0386439)n138:0.0318436)n137:0.0344774,(Panicum_virgatum_Pavir.7KG096800:0.285658,((Panicum_virgatum_Pavir.9KG120100:0.0517291,(Panicum_virgatum_Pavir.9NG229500:0.010201,Panicum_virgatum_Pavir.9NG228300:0.0148146)n142:0.0518501)n141:0.0208676,(ASEM_RSA5_H_RSA5chrom9004193.1:0.0965014,Panicum_hallii_Pahal.9G179900:0.0393982)n143:0.0124046)n140:0.0119532)n139:0.00132813)n136:0.0182818)n135:0.00952535)n134:0.0133757)n128:0.0249773)n125:0.0194683)n113:0.00216315)n109:0.013347,(Phragmites_australis_Phragmites_australis_PaChr3_30604888_30608077_evm.model.PaChr3.1704_1_CDS_4362444377_25094:0.0743935,(Aristida_adscensionis_H_Aadptg000018l000026.1:0.103189,(Stipagrostis_hirtigluma_H_Shi_ptg000037l_000922.1:0.00831865,Stipagrostis_hirtigluma_H_Shi_ptg000066l_000076.1:0.00185972)n146:0.105861)n145:0.0212356)n144:0.0121645)n108:0.0107127)n107:0.0301872)n95:0.0535995)n94:0.0374165,(Stipagrostis_hirtigluma_H_Shi_ptg000044l_001433.1:0.449224,((Leersia_perrieri_LPERR03G19940:0.175075,(((Eleusine_coracana_ELECO.r07.3BG0273320:0.0883789,Eleusine_coracana_ELECO.r07.3AG0227770:0.0570763)n152:0.11455,(((Zea_mays_Zm00001eb219810:0.111548,Sorghum_bicolor_SORBI_3001G185600:0.11634)n155:0.0551277,(((Urochloa_fusta_Urofu.9G188700:0.12408,((Setaria_viridis_SEVIR_9G182200v2:0.053602,Cenchrus_americanus_H_CamCM007983.2000774.1:0.0454499)n160:0.0341998,(((Digitaria_exilis_H_Dex9A-000876.1:0,Digitaria_exilis_H_Dex9B-000865.1:0,Digitaria_exilis_H_DexUA-004938.1:0)n163:0.0154506,Digitaria_exilis_H_DexUA-002729.1:0.0154075)n162:0.0755676,(Digitaria_radicosa_Dra09G0182500:0.0128272,Digitaria_radicosa_Dra09G0182500.2:0.0668581)n164:0.0914244)n161:0.0601624)n159:0.0286685)n158:0.0127449,(Dichantelium_oligosantes_H_DolKV773068.1000002.1:0.107817,(Dichantelium_oligosantes_H_DolKV775175.1000011.1:0.0682039,((ASEM_RSA5_H_RSA5chrom9004194.1:0.0156941,ASEM_AUS1_H_AUS1CM014278.1005567.1:0.0238087)n168:0.0714847,(((Panicum_virgatum_Pavir.9NG229600:0.00994571,Panicum_virgatum_Pavir.9NG228400:0.00592793)n171:0.0436344,Panicum_virgatum_Pavir.9KG120200:0.0526875)n170:0.0147063,Panicum_hallii_Pahal.9G180100:0.0603802)n169:0.0607644)n167:0.0116464)n166:0.0105409)n165:0.00117121)n157:0.0175817,Echinocloa_haploclada_eh_chr1.1750:0.0998572)n156:0.0317101)n154:0.0251178,(Aristida_adscensionis_H_Aadptg000068l000068.1:0.145643,(Stipagrostis_hirtigluma_H_Shi_ptg000037l_000877.1:0.0081497,Stipagrostis_hirtigluma_H_Shi_ptg000066l_000027.1:0.00731655)n173:0.0910285)n172:0.0467998)n153:0.029494)n151:0.0427364,(Panicum_virgatum_Pavir.6KG245500:0.578648,Digitaria_exilis_H_DexUA-004793.1:0.0656607)n174:0.112204)n150:0.0124671)n149:0.0554734,((Oryza_sativa_LOC_Os03g37470:0.0947858,Zizania_latifolia_GWHTBFHI023629:0.0989569)n176:0.0613721,(Olyra_latifolia_scaffold556_184806_188153_-:0.0842364,(Ampelocalamus_luodianensis_Alu03Cg27650.2:0.0342365,Dendrocalamus_sinicus_Dendrocalamus_sinicus_Dsi06C_8163265_8168198_Dsi06Cg01500.1_-1_CDS_4147783651_49292:0.0350788)n178:0.0734592)n177:0.027068)n175:0.0798399)n148:0.0510272)n147:0.00566969)n93:0.0436371)n68:0.0339729)n44:0.0523986,((Carex_scoparia_H_Carex_Csco_scaffold_4_000779.1:0.316307,(Carex_scoparia_H_Carex_Csco_scaffold_12_000032.1:0.392442,Carex_scoparia_H_Carex_Csco_scaffold_4_000787.1:0.262661)n181:0.112144)n180:0.112929,(((Ananas_comosus_H_Ananas_contig8_000559.1:0.0394009,(Tillandsia_fasciculata_H_Tillandsia_CM054932.1_000102.1:0.0315016,Tillandsia_fasciculata_H_Tillandsia_CM054932.1_000104.1:0.205279)n185:0.0869992)n184:0.144176,(Ananas_comosus_H_Ananas_contig8_000558.1:0.0891668,Tillandsia_fasciculata_H_Tillandsia_CM054932.1_000101.1:0.0869743)n186:0.0738638)n183:0.0812056,(Ananas_comosus_H_Ananas_contig10_000536.1:0.0632955,Tillandsia_fasciculata_H_Tillandsia_CM054937.1_001130.1:0.0844707)n187:0.137417)n182:0.0152685)n179:0.0511783)n43:0.0253648)n0;
```
