## Supplementary Dataset S1 for "Gene turnover and contingency facilitated the repeated evolution of C_4_ photosynthesis in grasses": OG0000152_tree.txt

```
(((Ananas_comosus_H_Ananas_contig16_000258.1:0.111751,((Tillandsia_fasciculata_H_Tillandsia_CM054947.1_000217.1:0.0629073,Tillandsia_fasciculata_H_Tillandsia_CM054947.1_000218.1:0.073012)n4:0.0333725,Tillandsia_fasciculata_H_Tillandsia_CM054947.1_000219.1:0.104777)n3:0.0221439)n2:0.0324127,(Ananas_comosus_H_Ananas_contig1_000208.1:0.0836159,(Juncus_effusus_H_Juncus_Jeff_scaffold_19_000694.1:0.593,Tillandsia_fasciculata_H_Tillandsia_CM054939.1_000868.1:0.30558)n6:0.0935869)n5:0.0103985)n1:0.0661624,(((((Pharus_latifolius_Phala.01G170900:6e-09,Pharus_latifolius_Phala.01G170900.2:0.00950015)n11:0.177564,(Oryza_sativa_LOC_Os01g73590:0.125013,(((Aristida_adscensionis_H_Aadptg000030l000371.1:0.0818583,(Stipagrostis_hirtigluma_H_Shi_ptg000017l_002192.1:0.0149355,Stipagrostis_hirtigluma_H_Shi_ptg000073l_000074.1:0.0186363)n16:0.050962)n15:0.0372669,((Eragrostis_curvula_EJB05_56489:0.0160574,Eragrostis_curvula_EJB05_06106:0.0262215)n18:0.121668,((Zea_mays_Zm00001eb021140:0.0439968,Sorghum_bicolor_SORBI_3001G323600:0.0458196)n20:0.0310624,(((Urochloa_fusta_Urofu.9G375100:0.0909158,Echinocloa_haploclada_eh_chr1.3584:0.0714777)n23:0.0287577,(Digitaria_radicosa_Dra09G0289300:0.0673835,(Digitaria_exilis_H_Dex9A-003881.1:0.0498287,Digitaria_exilis_H_Dex9B-003875.1:0.0451997)n25:0.102554)n24:0.0279137)n22:0.00732765,((Dichantelium_oligosantes_H_DolKV778408.1000002.1:0.0596072,(ASEM_AUS1_H_AUS1CM014278.1003094.1:0.0149452,ASEM_RSA5_H_RSA5chrom9001213.1:0.0141528)n28:0.0484)n27:0.0156452,((Cenchrus_americanus_H_CamCM007986.2003427.1:0.0491025,Setaria_viridis_SEVIR_9G357800v2:0.0192428)n30:0.0213377,(Panicum_hallii_Pahal.9G413600:0.0328595,(Panicum_virgatum_Pavir.9KG366800:0.0485433,Panicum_virgatum_Pavir.9NG504600:0.0373279)n32:0.0128907)n31:0.0152686)n29:0.00759429)n26:0.00973277)n21:0.0140512)n19:0.0202941)n17:0.0110074)n14:0.0276134,(Dendrocalamus_sinicus_Dendrocalamus_sinicus_Dsi06C_10808912_10810620_Dsi06Cg01840.1_-1_CDS_4147783753_49855:0.0354295,(Ampelocalamus_luodianensis_Alu03Cg29090.2:0.0442622,Ampelocalamus_luodianensis_Alu03Cg27160.1:0.0305535)n34:0.00805978)n33:0.0775347)n13:0.018868)n12:0.0526231)n10:0.0333401,Streptochaeta_angustifolia_strangu_016557:0.208976)n9:0.0266229,((Streptochaeta_angustifolia_strangu_030150:0.18023,Streptochaeta_angustifolia_strangu_030149:0.0793098)n36:0.0638541,(((Pharus_latifolius_Phala.05G073500.4:5e-09,(Pharus_latifolius_Phala.05G073500.5:5e-09,Pharus_latifolius_Phala.05G073500.2:0.0289478)n40:1.1e-08)n39:1.1e-08,Pharus_latifolius_Phala.05G073500.3:5e-09)n38:1.1e-08,Pharus_latifolius_Phala.05G073500:5e-09)n37:0.130636)n35:0.0145151)n8:0.0355478,((((Eragrostis_curvula_EJB05_11568:0.105861,(Eleusine_coracana_ELECO.r07.7AG0574610:0.031875,Eleusine_coracana_ELECO.r07.7BG0606000:0.0413882)n45:0.102269)n44:0.0405253,((Chasmanthium_laxum_Chala.10G168600:0.0759742,(Sorghum_bicolor_SORBI_3002G353900:0.0898522,(((Urochloa_fusta_Urofu.2G383500:0.0533523,Echinocloa_haploclada_eh_chr3.3957:0.0484164)n51:0.0170513,(Cenchrus_americanus_H_CamCM007988.2003468.1:0.0428037,Setaria_viridis_SEVIR_2G379800v2:0.0181024)n52:0.0253748)n50:0.00688719,((Digitaria_radicosa_Dra02G0359100:0.0494986,(Digitaria_exilis_H_Dex2A-001896.1:0.0243416,Digitaria_exilis_H_Dex2B-001821.1:0.0291101)n55:0.0386415)n54:0.028296,((Dichantelium_oligosantes_H_DolKV783353.1000013.1:0.0686893,(ASEM_AUS1_H_AUS1CM014270.1001436.1:0.00502371,ASEM_RSA5_H_RSA5chrom2005415.1:0.0123271)n58:0.0163806)n57:0.0113359,(Panicum_hallii_Pahal.2G426700:0.0218663,(Panicum_virgatum_Pavir.2NG558900:0.0362745,Panicum_virgatum_Pavir.2KG510200:0.0292591)n60:0.00325101)n59:0.0172062)n56:0.0108309)n53:0.0029432)n49:0.013282)n48:0.0136634)n47:0.0233675,((Phragmites_australis_Phragmites_australis_PaChr15_24690530_24692192_evm.model.PaChr15.1017_1_CDS_4362395055_10638:0.0456715,Phragmites_australis_Phragmites_australis_PaChr16_5563856_5565524_evm.model.PaChr16.511_1_CDS_4362401501_3080:0.0410901)n62:0.041999,(Stipagrostis_hirtigluma_H_Shi_ptg000011l_000312.1:0.0582737,Aristida_adscensionis_H_Aadptg000050l000329.1:0.0584464)n63:0.022932)n61:0.0113875)n46:0.0162833)n43:0.0412936,((Brachypodium_distachyon_BRADI_1g23450v3:0.0993248,(Hordeum_spontaneum_WB01_000912_0360521:5e-09,Hordeum_vulgareMorex_HORVU.MOREX.r3.2HG0131170:5e-09)n66:0.119765)n65:0.0573555,((Zizania_latifolia_GWHTBFHI037690:0.0983122,(Leersia_perrieri_LPERR07G17370:0.135338,Oryza_sativa_LOC_Os07g39350:0.0453908)n69:0.0333058)n68:0.0323651,((Olyra_latifolia_Ola029049:0.125395,Dendrocalamus_sinicus_Dendrocalamus_sinicus_Dsi08C_18766176_18768447_Dsi08Cg09190.1_1_CDS_4147810726_53322:0.0889051)n71:0.0369375,(Olyra_latifolia_Ola037882:0.0937317,(Ampelocalamus_luodianensis_Alu07Cg04140.1:0.0293481,(Dendrocalamus_sinicus_Dendrocalamus_sinicus_Dsi07A_5290118_5291746_Dsi07Ag04110.1_-1_CDS_4147790023_54380:0.0362207,Dendrocalamus_sinicus_Dendrocalamus_sinicus_DsiCtg00062b_79986_81606_DsiCtg00062bg00060.1_-1_CDS_4147846936_25859:0.0262331)n74:0.00291479)n73:0.0141449)n72:0.0118515)n70:0.0169727)n67:0.0145726)n64:0.0185331)n42:0.0187888,((((Leersia_perrieri_LPERR07G17380:0.131377,Oryza_sativa_LOC_Os07g39360:0.0658769)n78:0.0821072,((Brachypodium_distachyon_BRADI_1g23430v3:0.156478,(Hordeum_spontaneum_WB01_008714_0258223:0.00221855,Hordeum_vulgareMorex_HORVU.MOREX.r3.2HG0131100:0.00135892)n81:0.120048)n80:0.0531785,(Dendrocalamus_sinicus_Dendrocalamus_sinicus_Dsi07B_6520626_6522251_Dsi07Bg04400.1_1_CDS_4147794085_9930:0.10045,(Olyra_latifolia_Ola037893:0.106399,Olyra_latifolia_Ola037887:0.0666999)n83:0.0322397)n82:0.026514)n79:0.0194355)n77:0.019345,((Aristida_adscensionis_H_Aadptg000050l000120.1:0.0765644,Stipagrostis_hirtigluma_H_Shi_ptg000011l_001158.1:0.0691774)n85:0.0538907,((Chasmanthium_laxum_Chala.10G168800:0.0682502,((Sorghum_bicolor_SORBI_3002G354200:0.0330347,Zea_mays_Zm00001eb325680:0.0449276)n89:0.0600451,(((ASEM_RSA5_H_RSA5chrom2005408.1:0.0612036,(((Cenchrus_americanus_H_CamCM007988.2000441.1:0.032589,Setaria_viridis_SEVIR_2G380000v2:0.0284515)n95:0.00772752,Urochloa_fusta_Urofu.2G383900:0.0666757)n94:0.00972146,(Panicum_hallii_Pahal.2G427100:0.040336,(Panicum_virgatum_Pavir.2NG559500:0.0346259,Panicum_virgatum_Pavir.2KG510600:0.0374989)n97:0.00416655)n96:0.00487259)n93:0.0103863)n92:0.00937907,Dichantelium_oligosantes_H_DolKV777465.1000021.1:0.0374188)n91:0.0131739,(Echinocloa_haploclada_eh_chr3.3961:0.0716154,(Digitaria_exilis_H_Dex2A-002651.1:0.0170547,Digitaria_exilis_H_Dex2B-002596.1:0.0357107)n99:0.052431)n98:0.0188374)n90:0.0106463)n88:0.0287694)n87:0.0272614,((Eleusine_coracana_ELECO.r07.7BG0606060:0.163819,Eragrostis_curvula_EJB05_11546:0.113)n101:0.0665492,(Eragrostis_curvula_EJB05_11550:0.0819075,(Eleusine_coracana_ELECO.r07.7AG0574640:0.0260227,Eleusine_coracana_ELECO.r07.7BG0606040:0.0258822)n103:0.0907754)n102:0.0323835)n100:0.00359817)n86:0.016077)n84:0.0123673)n76:0.0572954,((((Dendrocalamus_sinicus_Dendrocalamus_sinicus_DsiCtg00062b_73037_74652_DsiCtg00062bg00050.1_1_CDS_4147846933_24171:0.0668697,((Olyra_latifolia_Ola037884:0.0282084,Olyra_latifolia_Ola037888:0.0395793)n109:0.0608172,Ampelocalamus_luodianensis_Alu07Dg05760.2:0.0523845)n108:0.0166491)n107:0.0344831,(Dendrocalamus_sinicus_Dendrocalamus_sinicus_Dsi07B_6528130_6529764_Dsi07Bg04410.1_1_CDS_4147794088_11618:0.0822362,(Ampelocalamus_luodianensis_Alu07Dg05750.2:0.0728011,Olyra_latifolia_Ola037890:0.0929112)n111:0.0110153)n110:0.00122392)n106:0.0372333,(Streptochaeta_angustifolia_strangu_018525:1.14834,((((Eleusine_coracana_ELECO.r07.7AG0574650:0.03958,Eleusine_coracana_ELECO.r07.7BG0606050:0.0372477)n116:0.135025,(Urochloa_fusta_Urofu.8G114300:0.162381,(ASEM_RSA5_H_RSA5chrom5001569.1:0.0121545,(ASEM_AUS1_H_AUS1CM014274.1001299.1:0.0586824,ASEM_AUS1_H_AUS1CM014274.1004093.1:0.00925865)n119:0.00102874)n118:0.0134027)n117:0.0645669)n115:0.0268061,(((Dichantelium_oligosantes_H_DolKV777890.1000004.1:0.174731,(Echinocloa_haploclada_eh_chr3.3958:0.0609733,((Panicum_hallii_Pahal.2G426800:0.0333097,(Panicum_virgatum_Pavir.2KG510300:0.0388947,Panicum_virgatum_Pavir.7NG093800:0.0409737)n126:0.0254728)n125:0.0254847,((Digitaria_exilis_H_Dex2A-001897.1:0.0249562,Digitaria_exilis_H_Dex2B-001822.1:0.0354063)n128:0.0614641,(Urochloa_fusta_Urofu.2G383600:0.0630703,(ASEM_AUS1_H_AUS1CM014270.1001437.1:0.0157767,ASEM_RSA5_H_RSA5chrom2005416.1:0.0142092)n130:0.038819)n129:0.00859701)n127:0.0163878)n124:0.0236476)n123:0.0465506)n122:0.0200193,(((Stipagrostis_hirtigluma_H_Shi_ptg000011l_000314.1:0.0684088,(Aristida_adscensionis_H_Aadptg000050l000332.1:0.034468,(Eragrostis_curvula_EJB05_57615:0.00917806,Eragrostis_curvula_EJB05_50293:0.0234864)n135:0.0373534)n134:0.0472911)n133:0.0284576,(Aristida_adscensionis_H_Aadptg000050l000331.1:0.0908716,(Stipagrostis_hirtigluma_H_Shi_ptg000011l_000313.1:0.0984594,Aristida_adscensionis_H_Aadptg000050l000330.1:0.0909217)n137:0.0377109)n136:0.0041901)n132:0.0227253,((Aristida_adscensionis_H_Aadptg000042l000414.1:0.0648735,Stipagrostis_hirtigluma_H_Shi_ptg000011l_001159.1:0.043243)n139:0.107858,(Aristida_adscensionis_H_Aadptg000042l000415.1:0.0525475,Stipagrostis_hirtigluma_H_Shi_ptg000011l_001161.1:0.0453492)n140:0.0630653)n138:0.0156664)n131:0.0112769)n121:0.0070778,(((Aristida_adscensionis_H_Aadptg000050l000121.1:0.0466715,Stipagrostis_hirtigluma_H_Shi_ptg000011l_001160.1:0.0545213)n143:0.052076,(Chasmanthium_laxum_Chala.10G168700:0.0776139,(((Sorghum_bicolor_SORBI_3002G354000:0.0543758,(Zea_mays_Zm00001eb107810:0.0488486,Zea_mays_Zm00001eb325640:0.0641815)n148:0.00713128)n147:0.0141758,((Zea_mays_Zm00001eb325650:0.0457624,Zea_mays_Zm00001eb107870:0.0857742)n150:0.0450209,Sorghum_bicolor_SORBI_3002G354100:0.0820793)n149:0.00911992)n146:0.0347526,(Echinocloa_haploclada_eh_chr3.3959:0.0522361,((Digitaria_exilis_H_Dex2A-002654.1:0.0184615,Digitaria_exilis_H_Dex2B-002598.1:0.0286462)n153:0.0731334,(((Cenchrus_americanus_H_CamCM007988.2000442.1:0.051377,Setaria_viridis_SEVIR_2G379900v2:0.0316833)n156:0.021266,(Dichantelium_oligosantes_H_DolKV777890.1000003.1:0.0467505,((ASEM_AUS1_H_AUS1CM014270.1002959.1:5e-09,ASEM_AUS1_H_AUS1CM014270.1002958.1:5e-09)n159:0.00658599,(ASEM_RSA5_H_RSA5chrom2005419.1:0.004516,ASEM_RSA5_H_RSA5chrom2000240.1:0.00359507)n160:0.00245131)n158:0.027009)n157:0.0110359)n155:0.0147071,((Panicum_hallii_Pahal.2G427000:0.0288112,(Panicum_virgatum_Pavir.2KG510400:0.028707,Panicum_virgatum_Pavir.2NG559400:0.0252483)n163:0.019486)n162:0.0129441,Urochloa_fusta_Urofu.2G383800:0.0524292)n161:0.00498142)n154:0.0102043)n152:0.0096017)n151:0.0144602)n145:0.0127667)n144:0.0204103)n142:0.0242763,(Phragmites_australis_Phragmites_australis_PaChr15_24711006_24712614_evm.model.PaChr15.1018_1_CDS_4362395057_11484:0.095038,((Eleusine_coracana_ELECO.r07.7AG0574620:0.0435434,Eleusine_coracana_ELECO.r07.7BG0606010:0.0438511)n166:0.098792,(Eragrostis_curvula_EJB05_11562:0.0480333,(Eragrostis_curvula_EJB05_11563:0.0560552,Eragrostis_curvula_EJB05_11561:0.0410485)n168:0.0127488)n167:0.0454796)n165:0.0456808)n164:0.016534)n141:0.00849088)n120:0.0116593)n114:0.00731127,(((Eleusine_coracana_ELECO.r07.7BG0606020:0.10436,(Eleusine_coracana_ELECO.r07.7AG0574630:0.0388298,Eleusine_coracana_ELECO.r07.7BG0606030:0.0651289)n172:0.0833933)n171:0.12528,(Aristida_adscensionis_H_Aadptg000042l000416.1:0.147229,((Digitaria_exilis_H_Dex2A-002652.1:0.0762925,(Digitaria_exilis_H_Dex2A-002653.1:0.0128701,Digitaria_exilis_H_Dex2B-002597.1:0.0167077)n176:0.0564884)n175:0.0697091,((ASEM_RSA5_H_RSA5chrom2000239.1:0.122156,ASEM_RSA5_H_RSA5chrom2005418.1:0.0758125)n178:5e-09,(ASEM_AUS1_H_AUS1CM014270.1002956.1:0.0883446,ASEM_AUS1_H_AUS1CM014270.1002957.1:0.0398114)n179:0.00442348)n177:0.050093)n174:0.0759829)n173:0.0203702)n170:0.0429817,(((Stipagrostis_hirtigluma_H_Shi_ptg000055l_000284.1:0.10928,Stipagrostis_hirtigluma_H_Shi_ptg000055l_001029.1:0.0780965)n182:0.00891503,Stipagrostis_hirtigluma_H_Shi_ptg000055l_000283.1:0.0852478)n181:0.0510983,(Setaria_viridis_SEVIR_8G094100v2:0.274371,(Panicum_virgatum_Pavir.9KG113300:0.244631,Stipagrostis_hirtigluma_H_Shi_ptg000031l_000368.1:0.205793)n184:0.0349771)n183:0.0256597)n180:0.00285108)n169:0.0128239)n113:0.00142488)n112:0.0314642)n105:0.0105935,(Hordeum_spontaneum_WB01_004950_0196210:0.207458,(Brachypodium_distachyon_BRADI_1g23440v3:0.106206,(Hordeum_spontaneum_WB01_000912_0023230:0.0130695,Hordeum_vulgareMorex_HORVU.MOREX.r3.2HG0131150:0.00232878)n187:0.130713)n186:0.0244772)n185:0.0518147)n104:0.00575719)n75:0.0510595)n41:0.0273454)n7:0.0661624)n0;
```
