## Supplementary Dataset S1 for "Gene turnover and contingency facilitated the repeated evolution of C_4_ photosynthesis in grasses": OG0000153_tree.txt

```
((Ampelocalamus_luodianensis_AluCtg00637g00010.2:0.0359657,Ampelocalamus_luodianensis_Alu08Cg07070.2:0.00749513)n1:0.0915315,((Olyra_latifolia_Ola024945:0.132401,(Leersia_perrieri_LPERR08G14450:0.1241,Oryza_sativa_LOC_Os08g36310:0.0587198)n4:0.14871)n3:0.0340122,(((Pharus_latifolius_Phala.08G065500:5e-09,Pharus_latifolius_Phala.08G065500.2:5e-09)n7:0.17053,(Panicum_hallii_Pahal.9G456500:0.513035,((Streptochaeta_angustifolia_strangu_031988:0.134423,(Streptochaeta_angustifolia_strangu_031979:0.254709,Streptochaeta_angustifolia_strangu_031981:0.104494)n11:0.0319444)n10:0.0408951,Streptochaeta_angustifolia_strangu_031978:4.5e-09)n9:5e-10)n8:0.271375)n6:0.0451844,(((Brachypodium_distachyon_BRADI_3g37820v3:0.149178,(Hordeum_spontaneum_WB01_016136_0051407:0.172949,(Hordeum_spontaneum_WB01_006132_0276105:0.135235,Hordeum_spontaneum_WB01_010536_0036539:0.121684)n16:0.034332)n15:0.00381467)n14:0.0376032,((((Pharus_latifolius_Phala.08G065400:0.269331,(Eragrostis_curvula_EJB05_15074:0.504883,((Chasmanthium_laxum_Chala.09G110500:0.195491,(Eragrostis_curvula_EJB05_06209:0.363182,((Digitaria_exilis_H_Dex1A-002246.1:0.108934,Urochloa_fusta_Urofu.6G085100:0.0896747)n26:0.0716738,((((Stipagrostis_hirtigluma_H_Shi_ptg000017l_002038.1:0.0137556,Stipagrostis_hirtigluma_H_Shi_ptg000092l_000293.1:0.010249)n30:0.111796,(Aristida_adscensionis_H_Aadptg000127l000023.1:0.118712,(Aristida_adscensionis_H_Aadptg000030l000176.1:0.0873661,(Aristida_adscensionis_H_Aadptg000030l000175.1:0.0568564,(Aristida_adscensionis_H_Aadptg000030l000174.1:0.021813,Aristida_adscensionis_H_Aadptg000030l000173.1:6e-09)n34:0.0621315)n33:0.0378427)n32:0.0385292)n31:0.0258861)n29:0.0195546,(((Eragrostis_curvula_EJB05_06512:0.0620391,Eragrostis_curvula_EJB05_06513:0.062869)n37:0.0390979,Eragrostis_curvula_EJB05_06523:0.108298)n36:0.0430472,(Eleusine_coracana_ELECO.r07.3BG0279000:0.0652231,Eleusine_coracana_ELECO.r07.3AG0249190:0.0587532)n38:0.138847)n35:0.0378729)n28:0.0189105,(((Urochloa_fusta_Urofu.9G416400:0.11114,((Setaria_viridis_SEVIR_3G354500v2:0.0105366,Setaria_viridis_SEVIR_9G398900v2:0.0185814)n43:0.0178916,(Cenchrus_americanus_H_CamCM007986.2001264.1:0.0540188,Cenchrus_americanus_H_CamCM007986.2001265.1:0.0303949)n44:0.0420991)n42:0.0451967)n41:0.0287111,(Dichantelium_oligosantes_H_DolKV767483.1000002.1:1.5e-08,(Dichantelium_oligosantes_H_DolKV767483.1000003.1:0.187611,((((Digitaria_exilis_H_Dex9A-001902.1:0.116715,(Digitaria_exilis_H_Dex9A-003654.1:0.0149453,Digitaria_exilis_H_Dex9B-003672.1:0.0114808)n51:0.0647069)n50:0.0137693,(Digitaria_exilis_H_Dex9B-003674.1:0.0481743,Digitaria_exilis_H_Dex9A-001903.1:0.146583)n52:0.0287141)n49:0.0308452,Digitaria_radicosa_Dra09G0322400:0.0738508)n48:0.0205307,(Digitaria_radicosa_Dra09G0322900:0.0893056,(Digitaria_exilis_H_Dex9B-003673.1:0.0267555,Digitaria_exilis_H_Dex9A-003655.1:0.125193)n54:0.0676899)n53:0.0469544)n47:0.00521715)n46:0.0397432)n45:0.00441591)n40:0.0229251,Leersia_perrieri_LPERR08G04020:0.277803)n39:0.0401595)n27:0.0316479)n25:0.00316479)n24:0.000351643)n23:0.0227367,ASEM_RSA5_H_RSA5chrom6000991.1:0.325196)n22:0.011329)n21:0.00125878)n20:0.0109224,(ASEM_AUS1_H_AUS1CM014275.1002973.1:0.28593,Panicum_hallii_Pahal.6G231200:0.21615)n55:0.0381356)n19:0.00989482,(((((Eleusine_coracana_ELECO.r07.8AG0633760:0.0654898,Eleusine_coracana_ELECO.r07.8BG0662810:0.0488032)n60:0.128461,((Eleusine_coracana_ELECO.r07.8BG0662830:0.0408477,Eleusine_coracana_ELECO.r07.8AG0633780:0.0358865)n62:0.0935744,(Eleusine_coracana_ELECO.r07.8BG0662750:0.113926,((Eleusine_coracana_ELECO.r07.8BG0662710:0.00167565,Eleusine_coracana_ELECO.r07.8BG0662800:5e-09)n65:0.0365016,(Eleusine_coracana_ELECO.r07.8AG0633580:0.00269412,Eleusine_coracana_ELECO.r07.8AG0633750:5e-09)n66:0.0517342)n64:0.0730235)n63:0.024914)n61:0.0503213)n59:0.0700209,((Eleusine_coracana_ELECO.r07.8BG0662700:0.0434707,Eleusine_coracana_ELECO.r07.8AG0633570:0.0408184)n68:0.14904,(Eleusine_coracana_ELECO.r07.8BG0662760:0.238894,((Eleusine_coracana_ELECO.r07.8BG0662820:0.0370707,Eleusine_coracana_ELECO.r07.8AG0633770:0.0384706)n71:0.160587,(((Eleusine_coracana_ELECO.r07.8BG0662720:0,Eleusine_coracana_ELECO.r07.8BG0662790:0)n74:0.0660783,Eleusine_coracana_ELECO.r07.8AG0633590:0.0387549)n73:0.105935,((Eleusine_coracana_ELECO.r07.8BG0662780:0.0304425,Eleusine_coracana_ELECO.r07.8AG0633600:0.0324949)n76:0.0960417,((Eleusine_coracana_ELECO.r07.8BG0662740:0.0372286,Eleusine_coracana_ELECO.r07.8AG0633620:0.0223797)n78:0.0699852,(Eleusine_coracana_ELECO.r07.8AG0633650:0.0690039,Eleusine_coracana_ELECO.r07.8AG0633710:0.0424928)n79:0.0462564)n77:0.0309335)n75:0.0206931)n72:0.0251914)n70:0.0277982)n69:0.0388259)n67:0.0316516)n58:0.0220763,(Eleusine_coracana_ELECO.r07.2BG0190340:0.168442,(Eleusine_coracana_ELECO.r07.2AG0134790:0.0822497,Eleusine_coracana_ELECO.r07.2BG0190350:0.0363304)n81:0.10699)n80:0.134426)n57:0.0153601,(((((Panicum_hallii_Pahal.6G231300:0.0284726,(((Panicum_virgatum_Pavir.6NG249200:0.0607254,(Panicum_virgatum_Pavir.6NG248900:0.0494305,Panicum_virgatum_Pavir.6NG248800:0.0328876)n90:0.00548487)n89:0.00594524,(Panicum_virgatum_Pavir.6KG291900:0.122741,Panicum_virgatum_Pavir.6KG298600:0.0409863)n91:0.0656098)n88:0.00992218,Panicum_virgatum_Pavir.6KG298400:0.0491112)n87:0.0171847)n86:0.0293013,(((Sorghum_bicolor_SORBI_3007G152600:0.0813576,Sorghum_bicolor_SORBI_3007G152500:0.0895481)n94:0.0836212,((Digitaria_exilis_H_Dex6A-001032.1:0.0248307,Digitaria_exilis_H_Dex6B-001671.1:0.0504738)n96:0.119409,((Setaria_viridis_SEVIR_6G183001v2:0.072986,(Urochloa_fusta_Urofu.6G164700:0.106069,Zizania_latifolia_GWHTBFHI009973:0.376085)n99:0.0232035)n98:0.0306124,((ASEM_AUS1_H_AUS1CM014271.1002979.1:5e-09,ASEM_RSA5_H_RSA5chrom3000019.1:5e-09)n101:0.00713186,(ASEM_AUS1_H_AUS1CM014271.1002978.1:0.0173281,ASEM_RSA5_H_RSA5chrom6000252.1:0.0155226)n102:0.00172473)n100:0.0557236)n97:0.0118923)n95:0.0314331)n93:0.0310445,((ASEM_AUS1_H_AUS1CM014275.1000382.1:0.0221155,ASEM_RSA5_H_RSA5chrom6002970.1:0.0142621)n104:0.0618667,(Setaria_viridis_SEVIR_6G183100v2:0.0731474,(Digitaria_radicosa_Dra06G0132100:0.0562414,(Digitaria_exilis_H_Dex6A-001654.1:0.0228624,Digitaria_exilis_H_Dex6B-000899.1:0.0177958)n107:0.0711087)n106:0.046852)n105:0.0128575)n103:0.0189839)n92:0.00210933)n85:0.0741617,Chasmanthium_laxum_Chala.05G063900:0.124639)n84:0.0293829,(((Stipagrostis_hirtigluma_H_Shi_ptg000007l_000078.1:0.237335,(Setaria_viridis_SEVIR_9G294700v2:0.169921,Chasmanthium_laxum_Chala.12G107500:0.114915)n111:0.10888)n110:0.027246,((Echinocloa_haploclada_eh_chr3.865:0.13516,Echinocloa_haploclada_eh_scaffold703.16:0.111848)n113:0.44032,(Digitaria_radicosa_Dra06G0132000:0.249636,(Urochloa_fusta_Urofu.6G165000:0.798897,(Eragrostis_curvula_EJB05_06516:0.426378,Cenchrus_americanus_H_CamLKME02051085.1000001.1:1.12172)n116:0.176219)n115:0.101637)n114:0.0263898)n112:0.0729402)n109:0.0134405,((Stipagrostis_hirtigluma_H_Shi_ptg000025l_001628.1:0.187004,(Chasmanthium_laxum_Chala.05G063800:0.142157,Chasmanthium_laxum_Chala.03G128200:0.164452)n119:0.0182725)n118:0.0296365,(((Digitaria_exilis_H_Dex6A-001656.1:0.0359781,Digitaria_exilis_H_Dex6B-000900.1:0.0393038)n122:0.0804227,((Dichantelium_oligosantes_H_DolKV779531.1000005.1:0.109479,(ASEM_RSA5_H_RSA5chrom3005360.1:0.053594,ASEM_RSA5_H_RSA5chrom6002972.1:0.00708962)n125:0.065805)n124:0.0224605,(Urochloa_fusta_Urofu.5G099600:0.0985501,(Cenchrus_americanus_H_CamCM007982.2004641.1:0.0637809,Setaria_viridis_SEVIR_6G183300v2:0.0337009)n127:0.0485153)n126:0.018133)n123:0.0296063)n121:0.0394628,(((((Sorghum_bicolor_SORBI_3007G152701:0.136431,Setaria_viridis_SEVIR_6G183200v2:0.157502)n132:0.0230934,Digitaria_exilis_H_Dex6A-001655.1:0.123583)n131:0.0129099,(Dichantelium_oligosantes_H_DolKV779531.1000004.1:0.0870987,(ASEM_AUS1_H_AUS1CM014275.1000383.1:0.0261423,ASEM_RSA5_H_RSA5chrom6002971.1:0.0249211)n134:0.0435917)n133:0.0159602)n130:0.025806,(Panicum_hallii_Pahal.6G231400:0.0446992,((Panicum_virgatum_Pavir.6NG249300:0.0516351,(Panicum_virgatum_Pavir.6KG298700:5e-09,Panicum_virgatum_Pavir.5NG261200:5e-09)n138:0.0799014)n137:0.0352193,Panicum_virgatum_Pavir.5KG484800:0.156053)n136:0.0173392)n135:0.010687)n129:0.0159003,Urochloa_fusta_Urofu.6G164900:0.0942108)n128:0.0676834)n120:0.0178413)n117:0.0111322)n108:0.00955453)n83:0.00742026,((Phragmites_australis_Phragmites_australis_PaChr19_22210629_22212125_evm.model.PaChr19.915_1_CDS_4362413566_22482:0.154947,((Aristida_adscensionis_H_Aadptg000048l000131.1:0.0996439,((Stipagrostis_hirtigluma_H_Shi_ptg000021l_001827.1:0.000834921,Stipagrostis_hirtigluma_H_Shi_ptg000021l_001824.1:0.0120831)n144:0.0170841,(Stipagrostis_hirtigluma_H_Shi_ptg000021l_001830.1:0.00490646,(Stipagrostis_hirtigluma_H_Shi_ptg000002l_000810.1:0.00276608,Stipagrostis_hirtigluma_H_Shi_ptg000018l_000458.1:0.0009192)n146:0.00154531)n145:0.00336154)n143:0.0801523)n142:0.0455111,(((Stipagrostis_hirtigluma_H_Shi_ptg000021l_001823.1:0.0167786,(Stipagrostis_hirtigluma_H_Shi_ptg000002l_000809.1:0.0152746,Stipagrostis_hirtigluma_H_Shi_ptg000018l_000457.1:0.00190951)n150:0.0050559)n149:0.0822125,((Stipagrostis_hirtigluma_H_Shi_ptg000021l_001828.1:5e-09,Stipagrostis_hirtigluma_H_Shi_ptg000021l_001825.1:5e-09)n152:0.0661005,(Stipagrostis_hirtigluma_H_Shi_ptg000002l_000811.1:0.0302926,(Stipagrostis_hirtigluma_H_Shi_ptg000018l_000459.1:0.0115022,Stipagrostis_hirtigluma_H_Shi_ptg000021l_001831.1:0.00876492)n154:0.0257534)n153:0.022484)n151:0.0401491)n148:0.04363,(Aristida_adscensionis_H_Aadptg000048l000132.1:0.11716,(Aristida_adscensionis_H_Aadptg000048l000133.1:0.114799,Aristida_adscensionis_H_Aadptg000048l000134.1:0.0676699)n156:0.0376985)n155:0.00418872)n147:0.0477911)n141:0.00531013)n140:0.0192168,((Chasmanthium_laxum_Chala.03G098700:0.0190215,Chasmanthium_laxum_Chala.10G072100:0.0197976)n158:0.0676121,((Leersia_perrieri_LPERR06G13030:0.106564,Oryza_sativa_LOC_Os06g30640:0.0922912)n160:0.0580388,(Zea_mays_Zm00001eb031040:0.106077,(Sorghum_bicolor_SORBI_3002G089700:0.0866206,Sorghum_bicolor_SORBI_3008G154400:0.0853651)n162:0.00948501)n161:0.0969006)n159:0.0238279)n157:0.0480423)n139:0.013906)n82:0.00154511)n56:0.00735209)n18:0.0507155,((Zizania_latifolia_GWHTBFHI010802:0.266235,((Oryza_sativa_LOC_Os02g36030:0.143206,((Zizania_latifolia_GWHTBFHI028162:0.112837,(Zizania_latifolia_GWHTBFHI021339:0.0341679,Zizania_latifolia_GWHTBFHI021341:0.0237196)n169:0.0638928)n168:0.0904965,(Leersia_perrieri_LPERR02G17220:0.177366,Leersia_perrieri_LPERR02G17200:0.154884)n170:0.0460394)n167:0.0248865)n166:0.0362825,((Oryza_sativa_LOC_Os01g38110:0.183443,((Zizania_latifolia_GWHTBFHI021344:0.118422,Zizania_latifolia_GWHTBFHI025779:0.150129)n174:0.0962393,(Leersia_perrieri_LPERR02G17290:0.167034,Leersia_perrieri_LPERR02G17230:0.171761)n175:0.040587)n173:0.0239072)n172:0.0431968,((Oryza_sativa_LOC_Os02g36110:0.0287141,(Oryza_sativa_LOC_Os02g36070:0.0635009,Oryza_sativa_LOC_Os06g39780:0.0337119)n178:0.0366397)n177:0.13515,Zizania_latifolia_GWHTBFHI025784:0.260632)n176:0.0289592)n171:0.0424776)n165:0.0442091)n164:0.0441431,(((Leersia_perrieri_LPERR08G16810:0.125599,Leersia_perrieri_LPERR08G16840:0.170316)n181:0.0948136,(Oryza_sativa_LOC_Os08g39730:0.0851534,((Oryza_sativa_LOC_Os08g39694:0.063431,Oryza_sativa_LOC_Os08g39640:0.0962482)n184:0.0615202,Oryza_sativa_LOC_Os08g39660:0.100702)n183:0.0291706)n182:0.0380948)n180:0.0290976,(Zizania_latifolia_GWHTBFHI002360:0.0837513,(Zizania_latifolia_GWHTBFHI009974:0.116671,(Zizania_latifolia_GWHTBFHI010018:0.0204362,Zizania_latifolia_GWHTBFHI010641:0.00398854)n187:0.0306768)n186:0.0465865)n185:0.0549478)n179:0.0984517)n163:0.0269968)n17:0.00299965)n13:0.0131591,Olyra_latifolia_scaffold401_473416_474710_-:0.108589)n12:0.0108589)n5:0.00120655)n2:0.00999912)n0;
```
