## Supplementary Dataset S1 for "Gene turnover and contingency facilitated the repeated evolution of C_4_ photosynthesis in grasses": OG0000154_tree.txt

```
(((((Aristida_adscensionis_H_Aadptg000065l000594.1:0.0848418,((Stipagrostis_hirtigluma_H_Shi_ptg000036l_000065.1:0.103277,Stipagrostis_hirtigluma_H_Shi_ptg000046l_000067.1:0.0242625)n6:0.0979013,(((Stipagrostis_hirtigluma_H_Shi_ptg000036l_000062.1:0.00254322,Stipagrostis_hirtigluma_H_Shi_ptg000036l_000061.1:0.0294668)n9:0.0143823,Stipagrostis_hirtigluma_H_Shi_ptg000036l_000060.1:0.00812433)n8:0.00554493,(Stipagrostis_hirtigluma_H_Shi_ptg000046l_000064.1:0.00549857,(Stipagrostis_hirtigluma_H_Shi_ptg000065l_000063.1:0.03678,Stipagrostis_hirtigluma_H_Shi_ptg000046l_000059.1:0.0116592)n11:0.0114101)n10:0.00327329)n7:0.0960415)n5:0.0106713)n4:0.0215595,((Stipagrostis_hirtigluma_H_Shi_ptg000036l_000059.1:0.00743574,(Stipagrostis_hirtigluma_H_Shi_ptg000065l_000062.1:0.015971,(Stipagrostis_hirtigluma_H_Shi_ptg000046l_000058.1:0.00849043,Stipagrostis_hirtigluma_H_Shi_ptg000046l_000063.1:0.0267198)n15:0.00657678)n14:0.00279734)n13:0.0399411,Aristida_adscensionis_H_Aadptg000065l000595.1:0.102921)n12:0.0114357)n3:0.0332229,((Eleusine_coracana_ELECO.r07.5BG0447670:0.0443655,Eleusine_coracana_ELECO.r07.5AG0398960:0.0242747)n17:0.155882,(Eragrostis_curvula_EJB05_00161:0.0202876,Eragrostis_curvula_EJB05_00167:6e-09)n18:0.0847606)n16:0.0334342)n2:0.0170279,(Phragmites_australis_Phragmites_australis_PaChr22_885210_885728_evm.model.PaChr22.69_1_CDS_4362432255_24219:0.10788,(Hordeum_spontaneum_WB01_003403_0112334:0.00248966,((Hordeum_vulgareMorex_HORVU.MOREX.r3.7HG0752010:0,Hordeum_vulgareMorex_HORVU.MOREX.r3.7HG0752040:0)n22:5e-09,Hordeum_vulgareMorex_HORVU.MOREX.r3.7HG0752030:0.00249806)n21:0.00254664)n20:0.258404)n19:0.0248346)n1:0.00493564,(((((Olyra_latifolia_Ola011952:0.0191505,(Olyra_latifolia_Ola011950:0.0905008,Olyra_latifolia_Ola011953:0.0115728)n28:0.0098859)n27:0.12332,((Ampelocalamus_luodianensis_Alu12Cg00800.2:0.0305253,Ampelocalamus_luodianensis_Alu12Cg02880.1:0.0290506)n30:0.0154961,(Dendrocalamus_sinicus_Dendrocalamus_sinicus_Dsi06C_2350789_2351307_Dsi06Cg00560.1_1_CDS_4147783369_4267:0.0445201,(Dendrocalamus_sinicus_Dendrocalamus_sinicus_Dsi06C_2315698_2316216_Dsi06Cg00550.1_1_CDS_4147783366_2578:0.0354556,Dendrocalamus_sinicus_Dendrocalamus_sinicus_DsiCtg00402_316579_317097_DsiCtg00402g00010.1_-1_CDS_4147851652_8432:0.00784159)n32:0.0123213)n31:0.0198122)n29:0.0659656)n26:0.0481422,(Dendrocalamus_sinicus_Dendrocalamus_sinicus_Dsi06C_2458630_2459196_Dsi06Cg00600.1_-1_CDS_4147783381_11020:0.100205,((Ampelocalamus_luodianensis_Alu12Cg00770.1:0.0157472,Ampelocalamus_luodianensis_Alu12Cg00790.2:0.0155088)n35:0.101215,(Dendrocalamus_sinicus_Dendrocalamus_sinicus_Dsi12B_23785525_23785992_Dsi12Bg07620.1_-1_CDS_4147846030_27544:0.0633147,((Dendrocalamus_sinicus_Dendrocalamus_sinicus_DsiCtg00360_73072_73584_DsiCtg00360g00080.1_-1_CDS_4147851019_50077:0.00953988,(Dendrocalamus_sinicus_Dendrocalamus_sinicus_DsiCtg00360_53540_54052_DsiCtg00360g00060.1_-1_CDS_4147851013_46699:0.0386825,Dendrocalamus_sinicus_Dendrocalamus_sinicus_Dsi12B_23792478_23792993_Dsi12Bg07630.1_-1_CDS_4147846033_29232:0.0340535)n39:0.00858904)n38:0.0119336,Dendrocalamus_sinicus_Dendrocalamus_sinicus_DsiCtg00360_61991_62506_DsiCtg00360g00070.1_-1_CDS_4147851016_48388:0.0445497)n37:0.00844718)n36:0.0388193)n34:0.0458028)n33:0.0050892)n25:0.0231918,(((Zizania_latifolia_GWHTBFHI028950:0.0428256,(Zizania_latifolia_GWHTBFHI028952:0.0789121,Zizania_latifolia_GWHTBFHI028951:0.0497225)n43:0.0118174)n42:0.100379,(((Leersia_perrieri_LPERR12G16430:0.132095,Leersia_perrieri_LPERR12G16410:0.156371)n46:0.0442213,(Leersia_perrieri_LPERR12G16420:0.130172,Leersia_perrieri_LPERR12G16450:0.279619)n47:0.0479252)n45:0.0608567,(((Oryza_sativa_LOC_Os12g43410:0.0540634,(Oryza_sativa_LOC_Os12g43380:5e-09,Oryza_sativa_LOC_Os12g43430:0.0184712)n51:0.0157498)n50:0.0542083,Oryza_sativa_LOC_Os01g62180:0.322844)n49:0.0100907,(Oryza_sativa_LOC_Os12g43440:0.079036,Oryza_sativa_LOC_Os12g43390:0.107439)n52:0.0312413)n48:0.0297464)n44:0.0276532)n41:0.0803747,(((Hordeum_spontaneum_WB01_006530_0404326:0.00786278,Hordeum_vulgareMorex_HORVU.MOREX.r3.5HG0423100:0.0055718)n55:0.137985,((Hordeum_spontaneum_WB01_006530_0405832:0.00700716,Hordeum_spontaneum_WB01_006530_0300142:0.00900309)n57:0.104068,Hordeum_vulgareMorex_HORVU.MOREX.r3.5HG0423090:0.172393)n56:0.0191548)n54:0.0597514,(Brachypodium_distachyon_BRADI_4g03280v3:0.335066,Brachypodium_distachyon_BRADI_3g07960v3:0.125327)n58:0.0139252)n53:0.0255609)n40:0.0487976)n24:0.0481572,((((Aristida_adscensionis_H_Aadptg000016l000195.1:0.142571,((Stipagrostis_hirtigluma_H_Shi_ptg000046l_000060.1:0.0315145,Stipagrostis_hirtigluma_H_Shi_ptg000065l_000064.1:0.016163)n64:0.0147164,(Stipagrostis_hirtigluma_H_Shi_ptg000046l_000065.1:0.0458976,Stipagrostis_hirtigluma_H_Shi_ptg000036l_000063.1:0.0332749)n65:0.00812632)n63:0.0903375)n62:0.0817567,((((Chasmanthium_laxum_Chala.03G009500:0.0183291,Chasmanthium_laxum_Chala.03G009600:0.032386)n69:0.0742291,(((((Sorghum_bicolor_SORBI_3008G183300:0.1338,Chasmanthium_laxum_Chala.01G000400:0.142245)n74:0.0465377,ASEM_AUS1_H_AUS1CM014272.1005204.1:0.113022)n73:0.0098492,Setaria_viridis_SEVIR_3G417700v2:0.111237)n72:0.0353715,(Cenchrus_americanus_H_CamCM007983.2002779.1:0.095689,(Echinocloa_haploclada_eh_chr5.4986:0.0259819,Echinocloa_haploclada_eh_chr5.4967:0.028702)n76:0.0580681)n75:0.0199437)n71:0.0107589,(Panicum_virgatum_Pavir.J441500:0.0291404,Panicum_virgatum_Pavir.7NG183600:0.0264983)n77:0.0881658)n70:0.0200064)n68:0.0174742,(((Chasmanthium_laxum_Chala.03G009400:0.0539634,(Phragmites_australis_Phragmites_australis_PaChr23_22763547_22764065_evm.model.PaChr23.947_1_CDS_4362435851_7402:0.0615107,Dichantelium_oligosantes_H_DolKV770048.1000004.1:0.0997973)n81:0.0267762)n80:0.00563477,((Zea_mays_Zm00001eb032600:0.0848388,(Panicum_virgatum_Pavir.2KG104700:0.0404084,Panicum_virgatum_Pavir.2NG079900:0.0473808)n84:0.0219512)n83:0.0340537,(((((Digitaria_radicosa_Dra03G0313600:0.0707202,Digitaria_exilis_H_Dex3B-002200.1:0.121695)n89:0.0905017,(Digitaria_exilis_H_Dex3A-002255.1:0.104153,Digitaria_radicosa_Dra03G0313500:0.0661834)n90:0.0887094)n88:0.0307114,((Digitaria_exilis_H_Dex3A-002258.1:0.0151136,Digitaria_exilis_H_Dex3B-002204.1:0.0340362)n92:0.0680352,(Digitaria_radicosa_Dra03G0313400:0.0907785,Digitaria_radicosa_Dra03G0315600:0.0342834)n93:0.00380927)n91:0.0432937)n87:0.0276936,((Echinocloa_haploclada_eh_chr5.4984:0.13424,((Panicum_hallii_Pahal.3G507000:0.0398521,Panicum_virgatum_Pavir.3NG269300:0.0630395)n97:0.062586,(ASEM_AUS1_H_AUS1CM014272.1005203.1:0.0227602,ASEM_AUS1_H_AUS1CM014272.1005162.1:0.0433111)n98:0.0468864)n96:0.0236647)n95:0.0182541,Echinocloa_haploclada_eh_chr5.4983:0.128346)n94:0.0142607)n86:0.0215968,Urochloa_fusta_Urofu.3G461900:0.10821)n85:0.0194023)n82:0.00215582)n79:0.01591,Sorghum_bicolor_SORBI_3008G182900:0.0649536)n78:0.0295995)n67:0.00328883,((Zea_mays_Zm00001eb032560:0,Zea_mays_Zm00001eb032580:0)n100:0.0917461,Sorghum_bicolor_SORBI_3008G182600:0.0883296)n99:0.0713787)n66:0.00793096)n61:0.0258768,((Eragrostis_curvula_EJB05_00163:0.0991967,(Eragrostis_curvula_EJB05_51632:5e-09,Eragrostis_curvula_EJB05_57837:0.00813432)n103:0.0777204)n102:0.0311901,((Eleusine_coracana_ELECO.r07.5BG0447710:0.0376706,Eleusine_coracana_ELECO.r07.5AG0398990:0.0527759)n105:0.160109,((Eleusine_coracana_ELECO.r07.5BG0447720:0.0169308,Eleusine_coracana_ELECO.r07.5AG0399000:0.0354104)n107:0.124384,(Eleusine_coracana_ELECO.r07.5BG0447760:0.0191775,Eleusine_coracana_ELECO.r07.5AG0399050:0.0442685)n108:0.0657537)n106:0.031564)n104:0.00350711)n101:0.0395125)n60:0.025922,((Aristida_adscensionis_H_Aadptg000065l000590.1:0.391707,((Digitaria_exilis_H_Dex3A-002261.1:0.73006,Echinocloa_haploclada_eh_chr4.1255:0.574943)n112:0.117747,(Setaria_viridis_SEVIR_3G417800v2:0.696542,(Zea_mays_Zm00001eb032590:0.00447043,Zea_mays_Zm00001eb032570:0.0102396)n114:0.625216)n113:0.119435)n111:0.0788273)n110:0.102346,((Zea_mays_Zm00001eb032520:0.178056,(Cenchrus_americanus_H_CamCM007985.2000677.1:0.0638665,Setaria_viridis_SEVIR_3G417400v2:0.0844978)n117:0.0810902)n116:0.0635063,((((Eragrostis_curvula_EJB05_00162:0.0648328,Eragrostis_curvula_EJB05_00166:0.11134)n121:0.125213,((Dichantelium_oligosantes_H_DolKV779909.1000006.1:0.0679727,((((Urochloa_fusta_Urofu.1G221800:0.0581477,(Setaria_viridis_SEVIR_3G417500v2:0.086686,Cenchrus_americanus_H_CamCM007985.2000676.1:0.0644404)n128:0.0216357)n127:0.0347775,((((ASEM_AUS1_H_AUS1CM014272.1005209.1:0.038797,ASEM_RSA5_H_RSA5chrom3005775.1:0.030178)n132:0.0721751,(Echinocloa_haploclada_eh_chr5.4972:0.00768674,Echinocloa_haploclada_eh_chr5.4989:0.0024752)n133:0.0803544)n131:0.0252062,Panicum_hallii_Pahal.3G506800:0.0738905)n130:0.0136458,(ASEM_AUS1_H_AUS1CM014272.1005207.1:0.00451558,ASEM_RSA5_H_RSA5chrom3000076.1:0.00320122)n134:0.172584)n129:0.019176)n126:0.0391794,(Digitaria_radicosa_Dra03G0315500:0.0481549,(Digitaria_exilis_H_Dex3A-002259.1:0.0431583,Digitaria_exilis_H_Dex3B-002205.1:0.0280273)n136:0.0697488)n135:0.122704)n125:0.0317711,(ASEM_RSA5_H_RSA5chrom6002032.1:0.0393087,(ASEM_AUS1_H_AUS1CM014275.1002157.1:0.0109214,ASEM_AUS1_H_AUS1CM014275.1002154.1:5e-09)n138:0.0583939)n137:0.0240598)n124:0.00267331)n123:0.170796,Digitaria_radicosa_Dra03G0315400:0.267131)n122:0.0296812)n120:0.047604,(Panicum_virgatum_Pavir.7NG146100:0.181145,Sorghum_bicolor_SORBI_3008G182500:0.122703)n139:0.0368412)n119:0.0195885,(((Digitaria_exilis_H_Dex3A-002161.1:0.120399,((Urochloa_fusta_Urofu.1G221900:0.0814867,Urochloa_fusta_Urofu.3G461500:0.0649444)n144:0.0309712,((Echinocloa_haploclada_eh_chr5.4990:0.0243774,Echinocloa_haploclada_eh_chr5.4973:0.0303091)n146:0.113541,(ASEM_RSA5_H_RSA5chrom3000072.1:0.0623273,ASEM_RSA5_H_RSA5chrom3005768.1:0.0286)n147:0.0746311)n145:0.0224938)n143:0.0281221)n142:0.0993508,(ASEM_RSA5_H_RSA5chrom3000073.1:0.134526,(Urochloa_fusta_Urofu.3G461600:0.0744498,((Digitaria_radicosa_Dra03G0315300:0.0622498,(Digitaria_exilis_H_Dex3A-002162.1:0.0435704,Digitaria_exilis_H_Dex3B-002128.1:0.0606051)n152:0.09465)n151:0.071047,(Setaria_viridis_SEVIR_3G417300v2:0.071797,ASEM_RSA5_H_RSA5chrom3005769.1:0.0895648)n153:0.0286884)n150:0.0142198)n149:0.0540011)n148:0.0766313)n141:0.0629556,(((((Setaria_viridis_SEVIR_3G417600v2:0.0428668,(Cenchrus_americanus_H_CamLKME02010361.1000011.1:0.0135189,(Cenchrus_americanus_H_CamCM007983.2002780.1:0.0145162,Cenchrus_americanus_H_CamCM007985.2000675.1:0.0173053)n160:0.0113964)n159:0.0861546)n158:0.0471444,(((ASEM_AUS1_H_AUS1CM014278.1000010.1:0.00801121,(ASEM_RSA5_H_RSA5chrom9001391.1:0.00265377,ASEM_RSA5_H_RSA5chrom9001390.1:0.0023794)n164:0.000264378)n163:0.00529324,(ASEM_RSA5_H_RSA5chrom3005774.1:0.0218016,(ASEM_AUS1_H_AUS1CM014272.1000043.1:0.0141659,ASEM_AUS1_H_AUS1CM014272.1005206.1:0.010093)n166:0.00112144)n165:0.00545458)n162:0.0722609,((Echinocloa_haploclada_eh_chr5.4968:0.0104196,(Echinocloa_haploclada_eh_chr5.4969:0.0207536,Echinocloa_haploclada_eh_chr5.4987:0.0135272)n169:0.015888)n168:0.079093,(Echinocloa_haploclada_eh_chr5.4970:0.0204643,Echinocloa_haploclada_eh_chr5.4988:0.0151952)n170:0.0229142)n167:0.0443656)n161:0.0197852)n157:0.0197571,(Urochloa_fusta_Urofu.1G222000:0.166338,Urochloa_fusta_Urofu.3G461800:0.0443771)n171:0.0177695)n156:0.0113081,(((((Digitaria_exilis_H_Dex3B-002202.1:0.00848188,Digitaria_exilis_H_Dex3B-002201.1:0.016289)n176:0.0312999,(Digitaria_exilis_H_Dex3A-002257.1:0.0189788,Digitaria_exilis_H_Dex3A-002256.1:0.0258463)n177:0.0175438)n175:0.0946172,(Digitaria_radicosa_Dra03G0313700:0.010825,Digitaria_radicosa_Dra03G0315700:0.00814733)n178:0.0524643)n174:0.0529422,(Panicum_hallii_Pahal.3G506900:0.0443321,Panicum_virgatum_Pavir.3NG327300:0.0558787)n179:0.0300466)n173:0.0142805,(Dichantelium_oligosantes_H_DolKV777001.1000004.1:0.10182,Dichantelium_oligosantes_H_DolKV770048.1000005.1:0.0590814)n180:0.0334679)n172:0.00693907)n155:0.017024,(Urochloa_fusta_Urofu.3G462000:0.105564,(Urochloa_fusta_Urofu.3G461700:0.140242,(Dichantelium_oligosantes_H_DolKV777001.1000003.1:0.159519,((Sorghum_bicolor_SORBI_3008G182300:0.103635,Sorghum_bicolor_SORBI_3008G182400:0.131453)n185:0.0844724,(Sorghum_bicolor_SORBI_3008G182800:0.0131802,Sorghum_bicolor_SORBI_3008G182700:0.0119875)n186:0.144908)n184:0.026273)n183:0.0177221)n182:0.0279374)n181:0.00310415)n154:0.0313536)n140:0.0115329)n118:0.0100347)n115:0.00111497)n109:0.0199295)n59:0.0116694)n23:0.00493564)n0;
```
