## Supplementary Dataset S1 for "Gene turnover and contingency facilitated the repeated evolution of C_4_ photosynthesis in grasses": OG0000155_tree.txt

```
(Pharus_latifolius_Phala.05G225300:0.0884832,(Echinocloa_haploclada_eh_chr2.716:0.79439,((((Hordeum_spontaneum_WB01_001303_1782082:0.213134,(Ampelocalamus_luodianensis_Alu07Cg11390.1:0.0944435,(Olyra_latifolia_Ola006178:0.124312,Olyra_latifolia_Ola006175:0.110103)n7:0.0550728)n6:0.0345202)n5:0.0581155,((Olyra_latifolia_Ola003338:0.209211,(Ampelocalamus_luodianensis_Alu01Cg06640.1:0.053199,(Dendrocalamus_sinicus_Dendrocalamus_sinicus_Dsi01C_9693580_9695253_Dsi01Cg06990.1_-1_CDS_4147703332_35515:0.0640456,Dendrocalamus_sinicus_Dendrocalamus_sinicus_Dsi01A_8941349_8943071_Dsi01Ag05550.1_1_CDS_4147686406_2258:0.063604)n11:0.00706711)n10:0.00533397)n9:0.0203135,((Hordeum_spontaneum_WB01_005119_0343601:0.0740702,Hordeum_spontaneum_WB01_009821_0047033:0.0739893)n13:0.0818882,(Brachypodium_distachyon_BRADI_2g07597v3:0.106778,Brachypodium_distachyon_BRADI_2g07590v3:0.11069)n14:0.0990407)n12:0.0425749)n8:0.0241746)n4:0.0242008,(((Zizania_latifolia_GWHTBFHI011432:0.0827453,(Zizania_latifolia_GWHTBFHI036898:0.105114,(Zizania_latifolia_GWHTBFHI011434:0.0808357,Zizania_latifolia_GWHTBFHI011435:0.0736126)n19:0.0151614)n18:0.00807111)n17:0.130959,((Leersia_perrieri_LPERR01G07590:0.146542,Leersia_perrieri_LPERR01G07600:0.078614)n21:0.127354,(Oryza_sativa_LOC_Os01g12760:0.135494,Oryza_sativa_LOC_Os01g12770:0.171363)n22:0.0345258)n20:0.0484541)n16:0.0468178,((Leersia_perrieri_LPERR11G04030:0.383986,Leersia_perrieri_LPERR05G10550:0.252975)n24:0.103561,(((Eleusine_coracana_ELECO.r07.1AG0000960:0.0806873,Eleusine_coracana_ELECO.r07.1BG0049490:0.0756457)n27:0.232159,(Zizania_latifolia_GWHTBFHI011433:0.259718,Eragrostis_curvula_EJB05_32712:0.0783593)n28:0.149547)n26:0.10407,((Stipagrostis_hirtigluma_H_Shi_ptg000044l_000846.1:0.110805,(Aristida_adscensionis_H_Aadptg000025l000472.1:0.138986,Aristida_adscensionis_H_Aadptg000035l000025.1:0.161375)n31:0.0428505)n30:0.0296734,((Phragmites_australis_Phragmites_australis_PaChr1_3929884_3931524_evm.model.PaChr1.257_1_CDS_4362366631_34927:0.132504,Chasmanthium_laxum_Chala.08G243300:0.102857)n33:0.0466026,((Echinocloa_haploclada_eh_chr2.97:0.11383,(Sorghum_bicolor_SORBI_3003G009700:0.094881,(Zea_mays_Zm00001eb339170:0.0805782,(Zea_mays_Zm00001eb339150:0.0373179,Zea_mays_Zm00001eb339130:0.0364297)n38:0.0300918)n37:0.0524816)n36:0.101732)n35:0.0361108,(((((Setaria_viridis_SEVIR_5G010100v2:0.362235,(Cenchrus_americanus_H_CamLKME02000606.1000001.1:0.16483,Cenchrus_americanus_H_CamLKME02043027.1000001.1:0.110453)n44:0.0524242)n43:0.0121845,(Setaria_viridis_SEVIR_5G256400v2:0.122109,(Cenchrus_americanus_H_CamLKME02000606.1000004.1:0.084018,Cenchrus_americanus_H_CamLKME02000606.1000003.1:0.336564)n46:0.0490179)n45:0.00544643)n42:0.0180085,Setaria_viridis_SEVIR_5G010000v2:0.085426)n41:0.0358067,((Dichantelium_oligosantes_H_DolKV767700.1000001.1:0.123087,(ASEM_RSA5_H_RSA5chrom5004452.1:0.0314449,(ASEM_AUS1_H_AUS1CM014274.1002420.1:0.00905775,ASEM_AUS1_H_AUS1CM014274.1002423.1:0.0236726)n50:0.0179742)n49:0.0541456)n48:0.0301217,(Panicum_hallii_Pahal.5G531700:0.0454849,((Panicum_virgatum_Pavir.5NG343700:0.25012,Panicum_virgatum_Pavir.5KG206800:0.158018)n53:0.03264,(Panicum_virgatum_Pavir.5KG009800:0.0807296,(Panicum_virgatum_Pavir.5NG015100:0.00524459,Panicum_virgatum_Pavir.5NG001000:0.0132882)n55:0.0344399)n54:0.0235466)n52:0.00261628)n51:0.0207941)n47:0.0170361)n40:0.0227073,((Digitaria_exilis_H_Dex5A-000046.1:0.0377104,Digitaria_exilis_H_Dex5B-000047.1:0.0235945)n57:0.0893799,Digitaria_radicosa_Dra07G0311700:0.188631)n56:0.056982)n39:0.0189964)n34:0.0426811)n32:0.021418)n29:0.0219027)n25:0.0361025)n23:0.00401139)n15:0.0225453)n3:0.0811519,(((((Eragrostis_curvula_EJB05_32711:0.22125,Stipagrostis_hirtigluma_H_Shi_ptg000044l_001000.1:0.0817246)n62:0.0485217,(((ASEM_AUS1_H_AUS1CM014274.1002414.1:0.0517076,ASEM_RSA5_H_RSA5chrom5004447.1:0.0203976)n65:0.139202,(Digitaria_exilis_H_Dex5A-000076.1:0.0252026,Digitaria_exilis_H_Dex5B-004564.1:0.00969397)n66:0.120303)n64:0.0583554,((Digitaria_exilis_H_Dex5A-000078.1:0.164995,(Panicum_hallii_Pahal.5G531500:0.0672376,((Panicum_virgatum_Pavir.5KG009500:0.0116937,(Panicum_virgatum_Pavir.5KG009400:0.0718318,Panicum_virgatum_Pavir.J389200:0.00383201)n72:0.00771463)n71:0.0951602,(Panicum_virgatum_Pavir.5NG015300:0.000938326,Panicum_virgatum_Pavir.5NG000800:5e-09)n73:0.0427607)n70:0.00475119)n69:0.0257407)n68:0.0221555,(Sorghum_bicolor_SORBI_3003G009900:0.180447,(Echinocloa_haploclada_eh_chr2.99:0.147577,(ASEM_AUS1_H_AUS1CM014274.1002421.1:0.0736228,ASEM_RSA5_H_RSA5chrom5004448.1:0.10185)n76:0.0659266)n75:0.0661419)n74:0.0263452)n67:0.0268955)n63:0.016057)n61:0.0199806,((ASEM_AUS1_H_AUS1CM014274.1002418.1:0.461886,(((Panicum_virgatum_Pavir.9KG386200:0.678469,(Cenchrus_americanus_H_CamLKME02000606.1000015.1:0.30277,Setaria_viridis_SEVIR_5G010150v2:0.298323)n82:0.0385483)n81:0.0487339,(Dichantelium_oligosantes_H_DolKV768250.1000019.1:0.141221,ASEM_RSA5_H_RSA5chrom5004449.1:0.164659)n83:0.0978091)n80:0.0449319,(((ASEM_RSA5_H_RSA5chrom5004446.1:0.118875,((Echinocloa_haploclada_eh_chr2.101:0.130511,(Digitaria_exilis_H_Dex5A-000043.1:0.027778,Digitaria_exilis_H_Dex5B-000044.1:0.0330596)n89:0.181458)n88:0.0320837,(Panicum_hallii_Pahal.5G531300:0.0582112,Panicum_virgatum_Pavir.5NG015500:0.0483233)n90:0.0581968)n87:0.0269386)n86:0.0319253,Cenchrus_americanus_H_CamLKME02000606.1000014.1:0.231062)n85:0.0607721,Dichantelium_oligosantes_H_DolKV768250.1000017.1:0.0836833)n84:0.00929815)n79:0.0808094)n78:0.00897882,(Stipagrostis_hirtigluma_H_Shi_ptg000016l_002992.1:0.27537,Chasmanthium_laxum_Chala.09G135000:0.194967)n91:0.0454423)n77:0.00504914)n60:0.0371989,Olyra_latifolia_Ola003341:0.250314)n59:0.0309303,(((((Dichantelium_oligosantes_H_DolKV777898.1000011.1:0.117209,(Setaria_viridis_SEVIR_5G010350v2:0.277952,((ASEM_AUS1_H_AUS1CM014274.1002410.1:0.0106875,(ASEM_RSA5_H_RSA5chrom5004444.1:0.0331334,ASEM_RSA5_H_RSA5chrom5004443.1:0.0355375)n100:0.00394861)n99:0.0229395,((Cenchrus_americanus_H_CamLKME02000606.1000008.1:0.0651976,(Setaria_viridis_SEVIR_9G128300v2:0.104721,Setaria_viridis_SEVIR_5G010300v2:0.035825)n103:0.00398055)n102:0.0328797,((Panicum_virgatum_Pavir.5KG009200:0.184564,Panicum_hallii_Pahal.5G531000:0.0670761)n105:0.0384292,(Digitaria_exilis_H_Dex5A-000074.1:0.0368285,Digitaria_exilis_H_Dex5B-004562.1:0.0383064)n106:0.137668)n104:0.0219074)n101:0.0184419)n98:0.0302638)n97:0.00336265)n96:0.0520105,Sorghum_bicolor_SORBI_3003G009501:1.05217)n95:0.0540665,(Brachypodium_distachyon_BRADI_1g02670v3:0.353206,Hordeum_spontaneum_WB01_001303_1343883:0.182889)n107:0.0959293)n94:0.0244906,(Zizania_latifolia_GWHTBFHI017343:0.235692,(Ampelocalamus_luodianensis_Alu01Cg06630.1:0.122269,Olyra_latifolia_Ola003346:0.165044)n109:0.0346146)n108:0.0492782)n93:0.0385626,(Hordeum_spontaneum_WB01_004115_0009372:0.242509,(((((Olyra_latifolia_Ola003347:0.255611,((Dendrocalamus_sinicus_Dendrocalamus_sinicus_Dsi01A_8928924_8931318_Dsi01Ag05540.1_-1_CDS_4147686403_569:0.0280439,Dendrocalamus_sinicus_Dendrocalamus_sinicus_Dsi01A_8905940_8908214_Dsi01Ag05530.1_-1_CDS_4147686400_55727:0.0210531)n117:0.0592623,(Ampelocalamus_luodianensis_Alu01Dg05890.2:0.0665701,Ampelocalamus_luodianensis_Alu01Dg05900.1:0.0557986)n118:0.0248581)n116:0.0886387)n115:0.0610777,((Ampelocalamus_luodianensis_Alu01Cg06620.1:0.076051,Dendrocalamus_sinicus_Dendrocalamus_sinicus_Dsi01A_8893957_8897334_Dsi01Ag05520.1_1_CDS_4147686397_54038:0.066047)n120:0.0111921,(Olyra_latifolia_Ola003344:0.131065,Olyra_latifolia_Ola003343:0.119758)n121:0.0133065)n119:0.00211575)n114:0.0103385,((Brachypodium_distachyon_BRADI_2g07577v3:0.198689,Hordeum_spontaneum_WB01_004115_0331987:0.172189)n123:0.0477486,Hordeum_spontaneum_WB01_004115_0022335:0.161842)n122:0.0179824)n113:0.0201803,(Leersia_perrieri_LPERR01G07580:0.239283,((Zizania_latifolia_GWHTBFHI011430:0.0452517,Zizania_latifolia_GWHTBFHI011431:0.0406145)n126:0.0818421,(Oryza_sativa_LOC_Os01g12740:0.125106,Oryza_sativa_LOC_Os01g12750:0.112924)n127:0.0398613)n125:0.0308126)n124:0.0859907)n112:0.0198674,((Eragrostis_curvula_EJB05_32696:0.126142,(Eleusine_coracana_ELECO.r07.1AG0000970:0.0717755,Eleusine_coracana_ELECO.r07.1BG0049500:0.105427)n130:0.191732)n129:0.0645144,(((Stipagrostis_hirtigluma_H_Shi_ptg000044l_000998.1:0.0953876,Aristida_adscensionis_H_Aadptg000035l000024.1:0.119122)n133:0.0252572,((Chasmanthium_laxum_Chala.08G243000:0.0828898,(((Panicum_virgatum_Pavir.5KG009000:0.395894,Sorghum_bicolor_SORBI_3005G211400:0.543027)n138:0.180074,Zea_mays_Zm00001eb339120:0.133431)n137:0.0436414,((Sorghum_bicolor_SORBI_3003G010200:0.113272,(((Zea_mays_Zm00001eb119390:0.0576406,Sorghum_bicolor_SORBI_3003G076001:0.300249)n143:0.0232789,(Sorghum_bicolor_SORBI_3003G010300:0.0413185,Zea_mays_Zm00001eb339110:0.101163)n144:0.0202)n142:0.070703,Sorghum_bicolor_SORBI_3003G010100:0.155381)n141:0.0259615)n140:0.00288461,((((Urochloa_fusta_Urofu.9G376200:0.136788,((Digitaria_radicosa_Dra07G0311600:0.0719091,(Digitaria_exilis_H_Dex5A-000075.1:0.0131442,Digitaria_exilis_H_Dex5B-004563.1:0.0176608)n151:0.0947756)n150:0.0723051,(Panicum_hallii_Pahal.5G531100:0.0409642,(Panicum_virgatum_Pavir.5NG015700:0.0169723,Panicum_virgatum_Pavir.5KG009300:0.0513299)n153:0.0225816)n152:0.0321263)n149:0.0166747)n148:0.0177025,((Cenchrus_americanus_H_CamLKME02000606.1000012.1:0.0840151,Setaria_viridis_SEVIR_5G010200v2:0.0550219)n155:0.0350566,(Dichantelium_oligosantes_H_DolKV777898.1000012.1:0.0799003,(ASEM_AUS1_H_AUS1CM014274.1002412.1:0.0426879,ASEM_RSA5_H_RSA5chrom5004445.1:0.0435123)n157:0.0447494)n156:0.0238852)n154:0.014727)n147:0.0137007,Echinocloa_haploclada_eh_chr2.103:0.147643)n146:0.0279739,((((Panicum_virgatum_Pavir.5KG008900:0.0386367,(Panicum_virgatum_Pavir.5NG015800:0.0181189,Panicum_virgatum_Pavir.5KG009100:0.0577218)n162:0.0240334)n161:0.00849968,Panicum_hallii_Pahal.5G530900:0.036004)n160:0.0328696,((Cenchrus_americanus_H_CamCM007987.2002213.1:0.0686535,Dichantelium_oligosantes_H_DolKV777898.1000010.1:0.0665352)n164:0.0113117,((Cenchrus_americanus_H_CamCM007987.2002214.1:0.0434485,Setaria_viridis_SEVIR_5G010400v2:0.0400044)n166:0.0456279,((Digitaria_radicosa_Dra07G0311500:0.0118,Digitaria_radicosa_Dra07G0311500.2:0.0174153)n168:0.0785172,(Digitaria_exilis_H_Dex5A-000073.1:0.0335846,Digitaria_exilis_H_Dex5B-004561.1:0.0310348)n169:0.0792959)n167:0.0308497)n165:0.0239178)n163:0.00265753)n159:0.00775752,(Echinocloa_haploclada_eh_chr2.104:0.115073,(ASEM_AUS1_H_AUS1CM014274.1002409.1:0.0361396,ASEM_RSA5_H_RSA5chrom5004442.1:0.0153999)n171:0.0425233)n170:0.0142787)n158:0.0351331)n145:0.0146518)n139:0.00162798)n136:0.0213603)n135:0.040842,((((Panicum_virgatum_Pavir.8KG138900:1.6e-08,Cenchrus_americanus_H_CamLKME02000606.1000007.1:0.697389)n175:0.146126,(Cenchrus_americanus_H_CamCM007986.2001999.1:0.170493,(Sorghum_bicolor_SORBI_3003G010000:0.0981181,(Panicum_virgatum_Pavir.8NG089600:0.0617597,Urochloa_fusta_Urofu.1G124900:0.0425126)n178:0.0528199)n177:0.0344816)n176:0.0242011)n174:0.0565977,(Dichantelium_oligosantes_H_DolKV768250.1000018.1:0.250281,((Echinocloa_haploclada_eh_chr2.689:0.0137693,Echinocloa_haploclada_eh_chr2.726:0.0150269)n181:0.22278,(Dichantelium_oligosantes_H_DolKV768250.1000022.1:0.201901,((ASEM_AUS1_H_AUS1CM014274.1002422.1:0.0155188,ASEM_RSA5_H_RSA5chrom5004451.1:0.0126025)n184:0.1203,(Dichantelium_oligosantes_H_DolKV768250.1000020.1:0.0754638,(Panicum_hallii_Pahal.5G531400:0.00307737,Panicum_hallii_Pahal.6G180600:0.00481185)n186:0.122128)n185:0.0214031)n183:0.0166171)n182:0.00184635)n180:0.0367668)n179:0.0040852)n173:0.0197331,Chasmanthium_laxum_Chala.08G243100:0.143301)n172:0.0412287)n134:0.00458096)n132:0.0178396,Phragmites_australis_Phragmites_australis_PaChr1_3914387_3916061_evm.model.PaChr1.256_1_CDS_4362366609_25682:0.0997789)n131:0.0272233)n128:0.0371643)n111:0.0120987)n110:0.0481148)n92:0.0261616)n58:0.0676162)n2:0.0446021)n1:0.0884832)n0;
```
