## Supplementary Dataset S1 for "Gene turnover and contingency facilitated the repeated evolution of C_4_ photosynthesis in grasses": OG0000156_tree.txt

```
(Cenchrus_americanus_H_CamLKME02016363.1000001.1:0.00348062,(Cenchrus_americanus_H_CamLKME02013733.1000001.1:5e-09,((((Cenchrus_americanus_H_CamLKME02001868.1000001.1:0.0108497,(Cenchrus_americanus_H_CamLKME02003319.1000001.1:0.0174336,(Cenchrus_americanus_H_CamLKME02025725.1000001.1:0.0210562,Cenchrus_americanus_H_CamLKME02016537.1000001.1:0.00962524)n7:0.00510411)n6:0.00272959)n5:0.0177229,(Cenchrus_americanus_H_CamLKME02029444.1000001.1:0.00626329,((Cenchrus_americanus_H_CamLKME02022006.1000001.1:0.0159911,Cenchrus_americanus_H_CamLKME02007646.1000001.1:0.0132853)n10:0.00776047,(Cenchrus_americanus_H_CamLKME02012734.1000001.1:0.00988087,(((Cenchrus_americanus_H_CamLKME02042512.1000001.1:0.0178634,Cenchrus_americanus_H_CamLKME02008983.1000001.1:0.0361195)n14:0.0813361,(Cenchrus_americanus_H_CamLKME02022559.1000001.1:0.00561492,Cenchrus_americanus_H_CamLKME02007738.1000001.1:0.00571184)n15:0.00796559)n13:0.0104006,Cenchrus_americanus_H_CamLKME02004135.1000001.1:0.0231845)n12:0.0109187)n11:5e-09)n9:0.0115907)n8:0.0105561)n4:0.0126412,(((Cenchrus_americanus_H_CamLKME02007253.1000001.1:0.0321516,(Cenchrus_americanus_H_CamLKME02017097.1000001.1:0.00876991,(((Cenchrus_americanus_H_CamLKME02044528.1000001.1:0.00970869,((Cenchrus_americanus_H_CamLKME02012336.1000001.1:0.00978807,Cenchrus_americanus_H_CamLKME02005158.1000001.1:5e-09)n24:0.00785965,Cenchrus_americanus_H_CamLKME02001655.1000001.1:0.0271537)n23:5e-09)n22:0.00852218,((Cenchrus_americanus_H_CamLKME02027752.1000001.1:0.0153534,(Cenchrus_americanus_H_CamLKME02042779.1000001.1:0.0687609,Cenchrus_americanus_H_CamLKME02015389.1000001.1:0.0767679)n27:0.639367)n26:0.0391433,Cenchrus_americanus_H_CamLKME02015573.1000001.1:0.0569293)n25:0.00849429)n21:0.00644145,((Cenchrus_americanus_H_CamLKME02000581.1000001.1:0.0331892,(Cenchrus_americanus_H_CamLKME02049503.1000001.1:0.0135432,((Cenchrus_americanus_H_CamLKME02009739.1000001.1:0.0281975,(Cenchrus_americanus_H_CamLKME02001754.1000001.1:0.0174474,Cenchrus_americanus_H_CamLKME02026877.1000001.1:0.0308055)n33:0.0127343)n32:0.0288943,Cenchrus_americanus_H_CamLKME02046306.1000001.1:0.106104)n31:0.0146245)n30:0.00637392)n29:0.00811752,Cenchrus_americanus_H_CamLKME02024261.1000001.1:0.0205206)n28:0.00708974)n20:0.0450084)n19:0.00411951)n18:0.00438826,(((((Cenchrus_americanus_H_CamLKME02015792.1000001.1:0.0298066,Cenchrus_americanus_H_CamLKME02017512.1000001.1:0.0263936)n38:0.0132243,Cenchrus_americanus_H_CamLKME02002865.1000001.1:0.054545)n37:0.00366804,((Cenchrus_americanus_H_CamLKME02004320.1000001.1:0.0256404,(Cenchrus_americanus_H_CamLKME02012442.1000001.1:0.022212,(((Cenchrus_americanus_H_CamCM007982.2004999.1:0.0350035,(Cenchrus_americanus_H_CamLKME02036066.1000001.1:1.0138,(Cenchrus_americanus_H_CamLKME02005216.1000001.1:0.513457,(Cenchrus_americanus_H_CamLKME02049177.1000001.1:0.269614,Cenchrus_americanus_H_CamLKME02013230.1000001.1:0.198476)n47:0.32573)n46:0.210255)n45:0.273609)n44:0.00540075,(((Cenchrus_americanus_H_CamLKME02017772.1000001.1:0.0674873,((Cenchrus_americanus_H_CamLKME02022851.1000001.1:0.00545296,Cenchrus_americanus_H_CamLKME02043288.1000001.1:0.0318431)n52:0.0555746,(Cenchrus_americanus_H_CamLKME02015161.1000001.1:0.00999824,Cenchrus_americanus_H_CamLKME02014565.1000001.1:0.0268942)n53:0.0108767)n51:0.0299949)n50:0.0168027,((Cenchrus_americanus_H_CamLKME02009201.1000001.1:0.0108065,Cenchrus_americanus_H_CamCM007985.2001312.1:0.0323133)n55:0.0176252,Cenchrus_americanus_H_CamLKME02026091.1000001.1:0.0444178)n54:0.00793404)n49:0.0153816,(Cenchrus_americanus_H_CamLKME02049771.1000001.1:0.0234332,(Cenchrus_americanus_H_CamLKME02022771.1000001.1:0.016797,(Cenchrus_americanus_H_CamLKME02028207.1000002.1:0.0065357,(((Cenchrus_americanus_H_CamCM007983.2003015.1:0.0252153,((((Cenchrus_americanus_H_CamCM007986.2000517.1:0.0405509,(Cenchrus_americanus_H_CamLKME02007286.1000001.1:0.209155,Cenchrus_americanus_H_CamCM007985.2003172.1:0.134035)n66:0.0176522)n65:0.0231556,(Cenchrus_americanus_H_CamLKME02047793.1000001.1:0.0417856,Cenchrus_americanus_H_CamLKME02048814.1000001.1:0.137259)n67:0.00986007)n64:0.00615956,((Cenchrus_americanus_H_CamLKME02046504.1000001.1:0.0314199,Cenchrus_americanus_H_CamLKME02033507.1000001.1:0.0247202)n69:0.0244178,Cenchrus_americanus_H_CamCM007988.2002912.1:0.0203405)n68:0.0081517)n63:0.0156094,((Cenchrus_americanus_H_CamLKME02007548.1000001.1:0.014539,(Cenchrus_americanus_H_CamLKME02047875.1000001.1:0.0236914,Cenchrus_americanus_H_CamLKME02040473.1000001.1:0.0233848)n72:0.00343156)n71:0.0148924,((((Cenchrus_americanus_H_CamLKME02027127.1000001.1:0.0169414,Cenchrus_americanus_H_CamLKME02008342.1000001.1:0.0168934)n76:5e-09,Cenchrus_americanus_H_CamLKME02013520.1000001.1:0.0272034)n75:0.00781642,(Cenchrus_americanus_H_CamLKME02012331.1000001.1:5e-09,Cenchrus_americanus_H_CamLKME02008645.1000001.1:0.0238364)n77:0.0247154)n74:0.00518532,Cenchrus_americanus_H_CamLKME02000643.1000001.1:0.0237377)n73:0.0237537)n70:0.0144535)n62:0.0472166)n61:0.00643132,Cenchrus_americanus_H_CamCM007984.2004392.1:0.0164886)n60:0.0223116,(Cenchrus_americanus_H_CamLKME02028207.1000001.1:0.0222421,Cenchrus_americanus_H_CamLKME02011959.1000001.1:0.0181608)n78:0.0189739)n59:0.00127427)n58:5e-09)n57:0.00283192)n56:0.00472397)n48:0.0412736)n43:0.0284494,Cenchrus_americanus_H_CamCM007988.2001668.1:0.00876486)n42:0.00166791)n41:0.00183185)n40:0.00709275,(Cenchrus_americanus_H_CamLKME02015389.1000002.1:0.0126927,(Cenchrus_americanus_H_CamLKME02003552.1000001.1:0.0180428,(Cenchrus_americanus_H_CamLKME02012309.1000001.1:0.0161242,Cenchrus_americanus_H_CamLKME02001618.1000001.1:0.0328413)n81:0.00174018)n80:0.0111115)n79:0.0129674)n39:0.0039358)n36:0.0066625,Cenchrus_americanus_H_CamLKME02010530.1000001.1:0.0281246)n35:0.0155544,Cenchrus_americanus_H_CamLKME02031226.1000001.1:0.0289632)n34:0.0254456)n17:0.00949619,((Cenchrus_americanus_H_CamLKME02010400.1000005.1:0.0172232,(Cenchrus_americanus_H_CamLKME02014789.1000001.1:0.00616088,(Cenchrus_americanus_H_CamLKME02005127.1000001.1:0.035274,(Cenchrus_americanus_H_CamLKME02030653.1000001.1:0.00579375,Cenchrus_americanus_H_CamLKME02010154.1000001.1:0.0100119)n86:0.00564104)n85:0.00556461)n84:0.0103895)n83:0.0112905,(Cenchrus_americanus_H_CamLKME02046660.1000001.1:5e-09,Cenchrus_americanus_H_CamCM007985.2000283.1:0.00407706)n87:0.0193313)n82:0.00301465)n16:0.00262178)n3:0.0154907,((((Cenchrus_americanus_H_CamLKME02019723.1000001.1:0.0771003,Cenchrus_americanus_H_CamLKME02043689.1000001.1:0.00649448)n91:0.0256325,((((Cenchrus_americanus_H_CamLKME02046470.1000001.1:0.027064,(Cenchrus_americanus_H_CamLKME02049594.1000001.1:0.0184294,(Cenchrus_americanus_H_CamCM007986.2001064.1:0.0394162,((Cenchrus_americanus_H_CamLKME02007380.1000001.1:0.0771792,(Cenchrus_americanus_H_CamLKME02025731.1000001.1:0.0188855,Cenchrus_americanus_H_CamLKME02047952.1000001.1:0.0209505)n100:0.00467745)n99:0.00643462,((((Cenchrus_americanus_H_CamLKME02002947.1000001.1:0.0791146,((Cenchrus_americanus_H_CamLKME02036223.1000001.1:0.0154221,Cenchrus_americanus_H_CamLKME02011648.1000001.1:0.0260598)n106:0.00158147,Cenchrus_americanus_H_CamLKME02036120.1000001.1:9e-09)n105:0.0132814)n104:0.0119224,Cenchrus_americanus_H_CamLKME02029299.1000001.1:0.0120565)n103:0.00734019,(Cenchrus_americanus_H_CamLKME02043694.1000001.1:0.00948053,((Cenchrus_americanus_H_CamLKME02005437.1000001.1:0.00556009,(Cenchrus_americanus_H_CamLKME02024735.1000001.1:0.0175393,(Cenchrus_americanus_H_CamLKME02021518.1000001.1:0.0144804,(Cenchrus_americanus_H_CamLKME02019929.1000001.1:0.00328981,Cenchrus_americanus_H_CamCM007987.2001068.1:0.00361691)n112:0.00178725)n111:0.000346805)n110:0.00325742)n109:0.00361881,(Cenchrus_americanus_H_CamLKME02007570.1000001.1:0.0155993,Cenchrus_americanus_H_CamLKME02045932.1000001.1:0.176013)n113:0.00477383)n108:0.00892532)n107:0.00362321)n102:0.00567137,(((Cenchrus_americanus_H_CamLKME02019873.1000001.1:0.00862689,Cenchrus_americanus_H_CamLKME02010617.1000001.1:5e-09)n116:0.00604075,(((Cenchrus_americanus_H_CamLKME02012404.1000001.1:0.0111039,(Cenchrus_americanus_H_CamLKME02011465.1000001.1:0.00814141,(((Cenchrus_americanus_H_CamLKME02048828.1000001.1:0.0447245,Cenchrus_americanus_H_CamLKME02006194.1000001.1:0.0113697)n123:0.00337246,((((Cenchrus_americanus_H_CamLKME02001610.1000001.1:0.0139961,((Cenchrus_americanus_H_CamLKME02038307.1000001.1:0.0333837,((Cenchrus_americanus_H_CamLKME02007414.1000001.1:0.0422145,(Cenchrus_americanus_H_CamLKME02001162.1000001.1:0.0598579,Cenchrus_americanus_H_CamLKME02019332.1000001.1:0.0119198)n132:0.0615066)n131:0.0630306,Cenchrus_americanus_H_CamLKME02046358.1000001.1:0.263534)n130:0.0102267)n129:0.00962982,((Cenchrus_americanus_H_CamLKME02022531.1000001.1:0.0298191,Cenchrus_americanus_H_CamLKME02002381.1000001.1:5e-09)n134:0.00989347,(Cenchrus_americanus_H_CamLKME02023716.1000001.1:0.0129101,Cenchrus_americanus_H_CamLKME02009981.1000001.1:0.00643423)n135:0.00327317)n133:0.00104455)n128:0.00213261)n127:0.00837747,((Cenchrus_americanus_H_CamLKME02032306.1000001.1:0.0101373,(Cenchrus_americanus_H_CamLKME02007303.1000001.1:0.0144962,Cenchrus_americanus_H_CamLKME02043847.1000001.1:0.0102023)n138:5e-09)n137:0.0181143,(Cenchrus_americanus_H_CamLKME02029070.1000001.1:0.0200363,((Cenchrus_americanus_H_CamLKME02028793.1000001.1:0.0284523,(Cenchrus_americanus_H_CamLKME02007783.1000001.1:0.0360298,((Cenchrus_americanus_H_CamLKME02010936.1000001.1:5e-09,Cenchrus_americanus_H_CamCM007985.2002337.1:5e-09)n144:0.0326514,Cenchrus_americanus_H_CamLKME02023696.1000001.1:0.0265749)n143:0.00403514)n142:0.00934984)n141:0.00647191,((Cenchrus_americanus_H_CamLKME02037285.1000001.1:0.200474,(Cenchrus_americanus_H_CamLKME02032328.1000001.1:0.00378342,(Cenchrus_americanus_H_CamLKME02033208.1000001.1:0.0240197,(((Cenchrus_americanus_H_CamLKME02044608.1000001.1:0.0769708,Cenchrus_americanus_H_CamLKME02035288.1000001.1:0.00736384)n151:0.00642677,(Cenchrus_americanus_H_CamLKME02009562.1000001.1:0.0241823,Cenchrus_americanus_H_CamLKME02022713.1000001.1:0.00589406)n152:0.0108625)n150:0.0017847,Cenchrus_americanus_H_CamLKME02038077.1000001.1:0.0358588)n149:0.00750685)n148:0.0019398)n147:0.0143687)n146:0.00871896,(((Cenchrus_americanus_H_CamLKME02004251.1000001.1:0.0209013,((((Cenchrus_americanus_H_CamLKME02004637.1000001.1:0.0212278,Cenchrus_americanus_H_CamLKME02010787.1000001.1:0.0322252)n159:0.00652374,Cenchrus_americanus_H_CamLKME02011040.1000001.1:0.031341)n158:0.00034472,Cenchrus_americanus_H_CamLKME02002278.1000001.1:0.0359524)n157:0.00853802,Cenchrus_americanus_H_CamCM007985.2001286.1:0.0381655)n156:0.0118356)n155:0.0089522,((Cenchrus_americanus_H_CamLKME02027298.1000001.1:0.0290364,Cenchrus_americanus_H_CamLKME02002692.1000001.1:0.0215248)n161:0.0134478,(Cenchrus_americanus_H_CamLKME02001975.1000001.1:0.0201921,Cenchrus_americanus_H_CamLKME02013729.1000001.1:0.0145921)n162:0.00861393)n160:0.00398918)n154:0.00718876,Cenchrus_americanus_H_CamLKME02004744.1000001.1:0.0144654)n153:0.00641202)n145:0.0186534)n140:0.0320804)n139:0.00766128)n136:0.00245839)n126:0.00306278,Cenchrus_americanus_H_CamLKME02015886.1000001.1:0.0153072)n125:0.00154283,Cenchrus_americanus_H_CamLKME02031192.1000001.1:0.00869392)n124:1.3e-08)n122:0.00339587,Cenchrus_americanus_H_CamLKME02013501.1000001.1:0.0251869)n121:0.00254344)n120:5e-09)n119:0.00359392,Cenchrus_americanus_H_CamLKME02020281.1000001.1:0.0122433)n118:0.0021061,Cenchrus_americanus_H_CamLKME02014033.1000001.1:0.00667764)n117:0.00573962)n115:6e-09,Cenchrus_americanus_H_CamLKME02032472.1000001.1:0.0085805)n114:0.0349945)n101:0.0136182)n98:0.00549138)n97:0.0135486)n96:0.0642495)n95:0.0112054,(Cenchrus_americanus_H_CamLKME02032872.1000001.1:0.0138844,Cenchrus_americanus_H_CamLKME02036479.1000001.1:0.00806038)n163:0.0207816)n94:0.0322576,(((Cenchrus_americanus_H_CamLKME02033177.1000001.1:0.0238961,((Cenchrus_americanus_H_CamLKME02024824.1000001.1:0.00936095,Cenchrus_americanus_H_CamLKME02033413.1000001.1:0.013251)n168:0.00231184,((((Cenchrus_americanus_H_CamLKME02006983.1000001.1:0.0179711,Cenchrus_americanus_H_CamCM007983.2003529.1:0.00642209)n172:0.00300519,((Cenchrus_americanus_H_CamLKME02001483.1000001.1:0.00993229,Cenchrus_americanus_H_CamLKME02010974.1000001.1:0.0150351)n174:0.00507757,((Cenchrus_americanus_H_CamLKME02028984.1000001.1:0.0191682,(Cenchrus_americanus_H_CamCM007982.2000104.1:0.0117147,(Cenchrus_americanus_H_CamLKME02002996.1000001.1:0.0548122,Cenchrus_americanus_H_CamLKME02015940.1000001.1:0.0125258)n178:1.3e-08)n177:0.0101017)n176:0.00504953,Cenchrus_americanus_H_CamLKME02032329.1000001.1:0.0338261)n175:0.00142462)n173:0.00754986)n171:0.00197691,Cenchrus_americanus_H_CamLKME02047005.1000001.1:0.0213085)n170:3.28e-07,(Cenchrus_americanus_H_CamLKME02002344.1000001.1:0.00510531,(Cenchrus_americanus_H_CamLKME02022906.1000001.1:0.0193118,(Cenchrus_americanus_H_CamLKME02014184.1000001.1:9e-09,Cenchrus_americanus_H_CamLKME02043493.1000001.1:0.0169283)n181:0.014054)n180:5e-09)n179:0.0115138)n169:0.00510343)n167:5e-09)n166:5e-09,Cenchrus_americanus_H_CamLKME02016198.1000001.1:0.0212581)n165:0.00303854,Cenchrus_americanus_H_CamLKME02016995.1000001.1:0.00330806)n164:0.00607232)n93:0.0198641,Cenchrus_americanus_H_CamLKME02012328.1000002.1:0.0153301)n92:1.3e-08)n90:0.0104203,Cenchrus_americanus_H_CamLKME02005950.1000001.1:0.0115565)n89:0.0023015,(Cenchrus_americanus_H_CamCM007984.2002331.1:0.0191259,(Cenchrus_americanus_H_CamLKME02012328.1000001.1:0.0503643,(Cenchrus_americanus_H_CamLKME02026814.1000001.1:0.00524206,(Cenchrus_americanus_H_CamLKME02027255.1000001.1:0.00998355,(Cenchrus_americanus_H_CamCM007987.2001723.1:0.059684,Cenchrus_americanus_H_CamLKME02015859.1000001.1:0.0224493)n186:0.00417325)n185:0.00872942)n184:5e-09)n183:0.0201003)n182:7e-09)n88:0.00127334)n2:0.0021006)n1:0.00348062)n0;
```
