## Supplementary Dataset S1 for "Gene turnover and contingency facilitated the repeated evolution of C_4_ photosynthesis in grasses": OG0000157_tree.txt

```
(Oryza_sativa_LOC_Os07g40060:0.0182405,(Oryza_sativa_LOC_Os09g27800:0.0320514,((Oryza_sativa_LOC_Os04g49040:0.0319726,Oryza_sativa_LOC_Os12g06370:0.0327413)n3:0.00526628,(((((((((Oryza_sativa_LOC_Os01g01200:0.0405061,Oryza_sativa_LOC_Os06g36720:0.0666217)n12:0.0132258,Oryza_sativa_LOC_Os09g19630:0.0551017)n11:0.00680299,(((Oryza_sativa_LOC_Os03g24010:0.0567663,(Oryza_sativa_LOC_Os08g34080:0.0340912,Oryza_sativa_LOC_Os03g22840:0.0337967)n16:0.0115302)n15:0.00799339,((Oryza_sativa_LOC_Os02g28320:0.0756933,((Oryza_sativa_LOC_Os08g32020:0.0284301,Oryza_sativa_LOC_Os06g35190:0.0383047)n20:0.0140309,((Oryza_sativa_LOC_Os12g32430:0.0416129,Oryza_sativa_LOC_Os02g43270:0.0349113)n22:0.0156825,(Oryza_sativa_LOC_Os02g24800:0.082166,Oryza_sativa_LOC_Os04g14780:0.0350915)n23:0.0157918)n21:0.00658994)n19:0.0112762)n18:0.00418173,((Oryza_sativa_LOC_Os01g23560:0.0377617,Oryza_sativa_LOC_Os06g46510:0.0418114)n25:0.0172543,((Oryza_sativa_LOC_Os07g49180:0.0999109,((Oryza_sativa_LOC_Os01g29260:0.0458003,Oryza_sativa_LOC_Os12g34540:0.0766888)n29:0.00236395,(Oryza_sativa_LOC_Os07g43110:0.041191,Oryza_sativa_LOC_Os06g40280:0.0370183)n30:0.00482357)n28:0.000829646)n27:0.00322358,(Oryza_sativa_LOC_Os08g15400:0.156936,Oryza_sativa_LOC_Os05g24720:0.0502517)n31:0.0124783)n26:0.0111225)n24:0.018699)n17:0.0152141)n14:0.00595081,Oryza_sativa_LOC_Os05g41680:0.0938681)n13:0.00613897)n10:0.00685643,(Oryza_sativa_LOC_Os07g30030:0.147451,Oryza_sativa_LOC_Os05g19080:0.0597137)n32:0.0100335)n9:0.00679916,Oryza_sativa_LOC_Os02g22030:0.0538278)n8:0.0135513,(((Oryza_sativa_LOC_Os01g16480:0.0841346,(Oryza_sativa_LOC_Os12g08440:0.0534397,Oryza_sativa_LOC_Os07g31160:0.0465729)n36:0.0251026)n35:0.050777,((((Oryza_sativa_LOC_Os05g31850:0.0792486,Oryza_sativa_LOC_Os11g19930:0.127681)n40:0.0117669,(Oryza_sativa_LOC_Os11g14450:0.0796467,(((((((Oryza_sativa_LOC_Os12g28620:0.0677337,(Oryza_sativa_LOC_Os11g25290:0.00818862,Oryza_sativa_LOC_Os11g25360:0.00823025)n49:0.0589376)n48:0.01971,((Oryza_sativa_LOC_Os08g20690:0.0927126,(((Oryza_sativa_LOC_Os01g32510:0.150881,Oryza_sativa_LOC_Os01g71660:0.0671808)n54:0.0206738,Oryza_sativa_LOC_Os09g14110:0.0826726)n53:0.0133201,((Oryza_sativa_LOC_Os07g16070:0.0785386,Oryza_sativa_LOC_Os04g03440:0.134495)n56:0.0165503,(Oryza_sativa_LOC_Os11g17160:0.100808,((Oryza_sativa_LOC_Os05g17980:0.129355,(Oryza_sativa_LOC_Os11g20430:0.100563,(Oryza_sativa_LOC_Os12g10680:0.145119,(((Oryza_sativa_LOC_Os02g17580:0.122011,Oryza_sativa_LOC_Os07g17860:0.128795)n64:0.0353544,((Oryza_sativa_LOC_Os01g24330:0.107892,((Oryza_sativa_LOC_Os06g31150:0.0636685,(Oryza_sativa_LOC_Os04g01760:0.0685687,Oryza_sativa_LOC_Os09g22020:0.119289)n69:0.0103669)n68:0.0107918,(Oryza_sativa_LOC_Os08g16500:0.0862984,Oryza_sativa_LOC_Os01g39740:0.0988914)n70:0.0201019)n67:0.0375406)n66:0.0114104,Oryza_sativa_LOC_Os11g27150:0.250672)n65:0.00893303)n63:0.0233968,(Oryza_sativa_LOC_Os11g18780:0.143946,(Oryza_sativa_LOC_Os11g22180:0.064502,(Oryza_sativa_LOC_Os03g35970:0.0909574,Oryza_sativa_LOC_Os06g29930:0.0573002)n73:0.0072633)n72:0.00504121)n71:0.0210772)n62:0.0338392)n61:0.0122073)n60:0.0133295)n59:0.0114825,Oryza_sativa_LOC_Os12g22690:0.109641)n58:0.0215854)n57:0.0112793)n55:0.012076)n52:0.0309775)n51:0.0221378,(Oryza_sativa_LOC_Os06g31240:0.0785705,(Oryza_sativa_LOC_Os04g11720:0.0684668,Oryza_sativa_LOC_Os04g16190:0.0519375)n75:0.0137096)n74:0.0212313)n50:0.0268792)n47:0.00906298,(Oryza_sativa_LOC_Os04g11470:0.14451,(Oryza_sativa_LOC_Os06g29170:0.147666,(Oryza_sativa_LOC_Os05g27410:0.0691268,(Oryza_sativa_LOC_Os08g27940:0.0629252,Oryza_sativa_LOC_Os03g33460:0.0671045)n79:0.0140231)n78:0.00433285)n77:0.0191244)n76:0.0156551)n46:0.0209187,Oryza_sativa_LOC_Os04g19780:0.0984462)n45:0.0150582,Oryza_sativa_LOC_Os06g24660:0.102815)n44:0.0156242,(Oryza_sativa_LOC_Os06g25530:0.159804,(Oryza_sativa_LOC_Os08g15680:0.0366516,Oryza_sativa_LOC_Os08g29080:0.0423482)n81:0.0332776)n80:0.020442)n43:0.0357041,(Oryza_sativa_LOC_Os10g15180:0.0745168,Oryza_sativa_LOC_Os08g17450:0.14237)n82:0.0144977)n42:0.0134702)n41:0.0112633)n39:0.0130601,(((Oryza_sativa_LOC_Os03g29100:0.0629151,Oryza_sativa_LOC_Os05g34370:0.0368238)n85:0.0194038,(Oryza_sativa_LOC_Os08g23540:0.0641863,Oryza_sativa_LOC_Os05g25720:0.0615132)n86:0.00473817)n84:0.0203022,((((Oryza_sativa_LOC_Os11g19120:0.0751089,Oryza_sativa_LOC_Os02g21130:0.164955)n90:0.00718648,(Oryza_sativa_LOC_Os10g02150:0.0604059,(Oryza_sativa_LOC_Os05g14120:0.0466112,(Oryza_sativa_LOC_Os04g23390:0.0573904,(Oryza_sativa_LOC_Os02g32870:0.103965,Oryza_sativa_LOC_Os04g47710:0.0402185)n94:0.0333109)n93:0.00512422)n92:0.00689359)n91:0.0172598)n89:0.0236076,((Oryza_sativa_LOC_Os08g15100:0.100313,Oryza_sativa_LOC_Os10g20220:0.079205)n96:0.0114254,Oryza_sativa_LOC_Os02g20810:0.0569779)n95:0.0188906)n88:0.0142064,Oryza_sativa_LOC_Os01g27930:0.0532272)n87:0.0227391)n83:0.0282443)n38:0.0202256,(((((Oryza_sativa_LOC_Os07g49490:0.0910082,Oryza_sativa_LOC_Os02g17810:0.0359326)n101:0.0254223,Oryza_sativa_LOC_Os05g47460:0.0425245)n100:0.0129404,((Oryza_sativa_LOC_Os02g38730:0.731899,Oryza_sativa_LOC_Os09g14710:0.0282514)n103:0.012756,Oryza_sativa_LOC_Os05g13750:0.0680158)n102:0.0160876)n99:0.0070583,Oryza_sativa_LOC_Os07g27570:0.159994)n98:0.0159021,((Oryza_sativa_LOC_Os04g28940:0.0592325,(Oryza_sativa_LOC_Os04g05820:0.0898907,(Oryza_sativa_LOC_Os08g08400:0.0362008,Oryza_sativa_LOC_Os08g08600:0.0136916)n107:0.108528)n106:0.0189113)n105:0.0725104,((Oryza_sativa_LOC_Os02g54270:0.0619024,Oryza_sativa_LOC_Os02g54220:0.0221569)n109:0.0664755,(Oryza_sativa_LOC_Os08g25980:0.0618898,(Oryza_sativa_LOC_Os06g03260:0.0720339,(Oryza_sativa_LOC_Os12g15910:0.0387687,(Oryza_sativa_LOC_Os03g24800:0.0344746,Oryza_sativa_LOC_Os08g40340:0.0508944)n113:0.00237568)n112:0.0130782)n111:0.0094498)n110:0.0796583)n108:0.0343253)n104:0.0248239)n97:0.0407203)n37:0.0427126)n34:0.0257348,(((((Oryza_sativa_LOC_Os12g15620:0.0487493,(Oryza_sativa_LOC_Os12g23350:0.0485121,((((Oryza_sativa_LOC_Os12g24210:0.0718068,(((Oryza_sativa_LOC_Os07g13700:0.0550354,Oryza_sativa_LOC_Os12g33010:0.0361461)n126:0.00985192,(((Oryza_sativa_LOC_Os02g49380:0.0299851,Oryza_sativa_LOC_Os08g12910:0.0257327)n129:0.00445867,(Oryza_sativa_LOC_Os10g40190:0.0208905,Oryza_sativa_LOC_Os08g27790:0.0213709)n130:0.00515248)n128:0.0260029,(Oryza_sativa_LOC_Os11g11280:0.0472424,(((((Oryza_sativa_LOC_Os04g43260:0.0334827,Oryza_sativa_LOC_Os05g31940:0.0297444)n136:0.0271381,((Oryza_sativa_LOC_Os04g13100:0.0536133,(Oryza_sativa_LOC_Os03g30100:0.0689771,(((Oryza_sativa_LOC_Os07g24320:0.0638424,(Oryza_sativa_LOC_Os10g25070:0.0377378,(Oryza_sativa_LOC_Os07g24480:0.00548738,Oryza_sativa_LOC_Os07g24560:5e-09)n144:0.0527589)n143:0.0681891)n142:0.0297209,Oryza_sativa_LOC_Os02g16990:0.0553456)n141:0.0163813,Oryza_sativa_LOC_Os01g36440:0.0628645)n140:0.0354993)n139:0.0184871)n138:0.0118557,(Oryza_sativa_LOC_Os05g24030:0.0468093,Oryza_sativa_LOC_Os02g30480:0.0312573)n145:0.0194329)n137:0.0227858)n135:0.0151531,Oryza_sativa_LOC_Os03g38270:0.0363611)n134:0.0149701,(Oryza_sativa_LOC_Os06g45760:0.0426129,(Oryza_sativa_LOC_Os07g11180:0.0309824,Oryza_sativa_LOC_Os05g33480:0.0267659)n147:0.0057059)n146:0.0138772)n133:0.0222114,Oryza_sativa_LOC_Os12g11890:0.0389346)n132:0.021309)n131:0.0617302)n127:0.0186009)n125:0.0355781,(Oryza_sativa_LOC_Os12g36120:0.0332338,(Oryza_sativa_LOC_Os10g34650:0.0229854,(Oryza_sativa_LOC_Os07g14220:0.0267588,(Oryza_sativa_LOC_Os02g45990:0.0290237,((Oryza_sativa_LOC_Os03g25580:0.0223557,Oryza_sativa_LOC_Os03g14750:0.0234918)n153:0.00236605,(Oryza_sativa_LOC_Os09g24790:0.0212723,(Oryza_sativa_LOC_Os01g68340:0.0233583,Oryza_sativa_LOC_Os01g13960:0.0746796)n155:0.00723673)n154:0.00115708)n152:0.00244584)n151:0.00430921)n150:0.00524203)n149:0.00439955)n148:0.0334727)n124:0.0299877)n123:0.0048493,(Oryza_sativa_LOC_Os06g43330:0.0232377,Oryza_sativa_LOC_Os02g10330:0.026889)n156:0.0137959)n122:0.0103588,Oryza_sativa_LOC_Os05g30100:0.0480222)n121:0.00783797,Oryza_sativa_LOC_Os11g36630:0.0471042)n120:0.00561488)n119:0.00386563)n118:0.00815998,(Oryza_sativa_LOC_Os03g48360:0.0437978,Oryza_sativa_LOC_Os08g03940:0.133327)n157:0.0306051)n117:0.0341259,(((Oryza_sativa_LOC_Os04g54150:0.0362618,(((Oryza_sativa_LOC_Os03g63820:0.0245387,Oryza_sativa_LOC_Os05g39010:0.0254836)n163:0.00759019,(Oryza_sativa_LOC_Os09g12320:0.0335986,(Oryza_sativa_LOC_Os02g47250:0.029743,Oryza_sativa_LOC_Os06g44740:0.0259942)n165:0.00509719)n164:0.00402028)n162:0.0182792,((Oryza_sativa_LOC_Os09g01990:0.0337435,(Oryza_sativa_LOC_Os08g39750:0.0415734,Oryza_sativa_LOC_Os05g51330:0.0383461)n168:0.00705498)n167:0.015977,((Oryza_sativa_LOC_Os02g32100:0.0326813,(Oryza_sativa_LOC_Os05g25280:0.038344,((Oryza_sativa_LOC_Os02g41690:0.031288,(Oryza_sativa_LOC_Os06g39300:0.0400004,Oryza_sativa_LOC_Os04g39760:0.038465)n174:0.00553088)n173:0.0118529,((Oryza_sativa_LOC_Os04g23030:0.0988305,(Oryza_sativa_LOC_Os07g14790:0.152351,(Oryza_sativa_LOC_Os11g09290:0.0211396,Oryza_sativa_LOC_Os09g14210:0.0805002)n178:0.0229174)n177:0.0102974)n176:0.00927475,Oryza_sativa_LOC_Os11g23160:0.0351352)n175:0.0166004)n172:0.0208662)n171:0.00501946)n170:0.00492331,Oryza_sativa_LOC_Os11g32000:0.0329873)n169:0.00811663)n166:0.0153109)n161:0.0113564)n160:0.00535068,(Oryza_sativa_LOC_Os10g32260:0.0228093,Oryza_sativa_LOC_Os05g28670:0.0256317)n179:0.0119997)n159:0.00759787,Oryza_sativa_LOC_Os07g24800:0.101913)n158:0.0116122)n116:0.0818031,(Oryza_sativa_LOC_Os06g35400:0.678634,(Oryza_sativa_LOC_Os06g24130:0.532769,Oryza_sativa_LOC_Os12g36130:0.412789)n181:0.181039)n180:0.0564967)n115:0.040075,Oryza_sativa_LOC_Os02g18280:0.0826678)n114:0.0234856)n33:0.0133431)n7:0.00749179,Oryza_sativa_LOC_Os11g13480:0.060243)n6:0.004965,(Oryza_sativa_LOC_Os04g57100:0.0771233,(Oryza_sativa_LOC_Os09g21310:0.0568365,Oryza_sativa_LOC_Os11g25950:0.0563057)n183:0.01022)n182:0.00907606)n5:0.0063622,((Oryza_sativa_LOC_Os03g30980:0.0618863,Oryza_sativa_LOC_Os03g52510:0.0373171)n185:0.0064222,(Oryza_sativa_LOC_Os03g48690:0.0394663,Oryza_sativa_LOC_Os01g41080:0.0362846)n186:0.000671756)n184:0.00428168)n4:0.00385871)n2:0.00610638)n1:0.0182405)n0;
```
