## Supplementary Dataset S1 for "Gene turnover and contingency facilitated the repeated evolution of C_4_ photosynthesis in grasses": OG0000158_tree.txt

```
(((Streptochaeta_angustifolia_strangu_039603:0.155336,Streptochaeta_angustifolia_strangu_039602:0.171062)n2:0.0147939,(Pharus_latifolius_Phala.11G018900:0.348128,(Pharus_latifolius_Phala.01G396100:0.143515,Pharus_latifolius_Phala.11G019000:0.203477)n4:0.0203477)n3:0.00226085)n1:0.0350517,(((((Eragrostis_curvula_EJB05_08334:0.223659,(Eleusine_coracana_ELECO.r07.3BG0297610:0.0178572,Eleusine_coracana_ELECO.r07.3AG0230240:0.0321175)n10:0.171726)n9:0.11399,(Phragmites_australis_Phragmites_australis_PaChr4_395845_396246_evm.model.PaChr4.23_1_CDS_4362454265_20935:0.0865631,(Aristida_adscensionis_H_Aadptg000063l000023.1:0.113451,(Stipagrostis_hirtigluma_H_Shi_ptg000017l_001075.1:0.0192298,Stipagrostis_hirtigluma_H_Shi_ptg000021l_001122.1:0.0190707)n13:0.0616569)n12:0.037614)n11:0.0140718)n8:0.0106111,((((Setaria_viridis_SEVIR_1G188100v2:0.0223318,(Cenchrus_americanus_H_CamCM007984.2000947.1:0.0799499,Cenchrus_americanus_H_CamCM007984.2000946.1:0.0363218)n18:0.0319701)n17:0.0174572,((((ASEM_RSA5_H_RSA5chrom1003302.1:0.0914564,((ASEM_RSA5_H_RSA5chrom1003306.1:0.0302269,ASEM_AUS1_H_AUS1CM014270.1003386.1:0.0476444)n24:0.014037,(ASEM_AUS1_H_AUS1CM014270.1001057.1:0.0265047,((ASEM_RSA5_H_RSA5chrom1003304.1:0,ASEM_RSA5_H_RSA5scaff545000001.1:0)n27:0.0465434,ASEM_RSA5_H_RSA5chrom1003305.1:0.0718047)n26:0.0305718)n25:0.00339686)n23:0.0277038)n22:0.0444003,((ASEM_RSA5_H_RSA5chrom1003308.1:0,ASEM_RSA5_H_RSA5chrom1003307.1:0)n29:0.0376665,(ASEM_AUS1_H_AUS1CM014270.1003384.1:0.010934,(ASEM_AUS1_H_AUS1CM014270.1003388.1:0.0202473,ASEM_AUS1_H_AUS1CM014270.1001058.1:0.0151382)n31:0.0129941)n30:0.00144379)n28:0.0198054)n21:0.0022322,(((Dichantelium_oligosantes_H_DolKV770857.1000001.1:0.0841615,Dichantelium_oligosantes_H_DolKV769482.1000001.1:0.0639504)n34:0.0355636,((Panicum_hallii_Pahal.1G258500:0.0319392,(Panicum_virgatum_Pavir.1KG353800:0.0721043,Panicum_virgatum_Pavir.1NG447600:0.0457889)n37:0.00508765)n36:0.0224979,(Panicum_hallii_Pahal.1G258400:0.0348533,(Panicum_virgatum_Pavir.1NG447500:0.0465247,(Panicum_virgatum_Pavir.1NG447000:0.0334941,(Panicum_virgatum_Pavir.1NG446900:0.0241032,(Panicum_virgatum_Pavir.1KG274300:0.0088453,Panicum_virgatum_Pavir.1KG323200:0.00839897)n42:0.0306978)n41:0.00468011)n40:0.0114596)n39:0.041112)n38:0.0440836)n35:0.00489818)n33:0.0181235,(Urochloa_fusta_Urofu.1G206200:0.126419,Urochloa_fusta_Urofu.1G206100:0.0855874)n43:0.00950971)n32:0.0103691)n20:0.0239607,((Echinocloa_haploclada_eh_chr7.1911:0.0864868,(Echinocloa_haploclada_eh_chr7.1913:0.0361653,Echinocloa_haploclada_eh_chr7.1912:0.0556851)n46:0.0199397)n45:0.0462907,((Digitaria_radicosa_Dra01G0143300:0.013425,(Digitaria_radicosa_Dra01G0143400.2:5e-09,Digitaria_radicosa_Dra01G0143400:0.00650432)n49:0.0428481)n48:0.031358,(Digitaria_exilis_H_Dex1B-002677.1:0.0128748,Digitaria_exilis_H_DexUA-001113.1:0.018245)n50:0.0276087)n47:0.147368)n44:5e-09)n19:0.017126)n16:0.00170998,(Setaria_viridis_SEVIR_1G188200v2:0.198839,(Dichantelium_oligosantes_H_DolKV774447.1000016.1:0.16427,Chasmanthium_laxum_Chala.04G244800:0.0930138)n52:0.0160562)n51:0.00178403)n15:0.013964,Sorghum_bicolor_SORBI_3005G046700:0.1995)n14:0.0364363)n7:0.0390083,(Phragmites_australis_Phragmites_australis_PaChr3_415985_416422_evm.model.PaChr3.27_1_CDS_4362446587_20072:5e-09,Phragmites_australis_Phragmites_australis_PaChr3_434376_434813_evm.model.PaChr3.28_1_CDS_4362446809_28464:0.00317122)n53:0.178296)n6:0.0646069,((Olyra_latifolia_Ola035373:0.311134,(Ampelocalamus_luodianensis_Alu03Cg32230.2:0.0480847,((Dendrocalamus_sinicus_Dendrocalamus_sinicus_Dsi11A_51584283_51584720_Dsi11Ag14450.1_1_CDS_4147834078_8374:0.0139122,(Dendrocalamus_sinicus_Dendrocalamus_sinicus_Dsi10C_25421380_25421817_Dsi10Cg09670.1_-1_CDS_4147829725_2731:0.0102095,Dendrocalamus_sinicus_Dendrocalamus_sinicus_Dsi11A_36824997_36825434_Dsi11Ag10260.1_-1_CDS_4147832821_39883:0.01364)n59:0.0176326)n58:0.108459,Dendrocalamus_sinicus_Dendrocalamus_sinicus_Dsi03A_55476509_55477000_Dsi03Ag24310.1_-1_CDS_4147734013_22673:0.0893711)n57:0.00993012)n56:0.0250417)n55:0.0262413,(((Zizania_latifolia_GWHTBFHI024748:0.184326,Olyra_latifolia_Ola021318:0.103987)n62:0.0741857,((Brachypodium_distachyon_BRADI_1g78260v3:0.247525,Brachypodium_distachyon_BRADI_1g78270v3:0.210505)n64:0.105664,((((Hordeum_spontaneum_WB01_003078_0234597:0.00359082,Hordeum_vulgareMorex_HORVU.MOREX.r3.7HG0738560:5e-09)n68:0.0258279,(Hordeum_spontaneum_WB01_003078_0096725:5e-09,(((Hordeum_vulgareMorex_HORVU.MOREX.r3.7HG0738440:0,Hordeum_vulgareMorex_HORVU.MOREX.r3.7HG0738430:0,Hordeum_vulgareMorex_HORVU.MOREX.r3.7HG0738510:0,Hordeum_vulgareMorex_HORVU.MOREX.r3.7HG0738530:0,Hordeum_vulgareMorex_HORVU.MOREX.r3.7HG0738500:0)n72:0.00355723,Hordeum_vulgareMorex_HORVU.MOREX.r3.7HG0738460:0.00356599)n71:6e-09,Hordeum_vulgareMorex_HORVU.MOREX.r3.7HG0738480:0.0347885)n70:0.00386539)n69:5e-09)n67:0.00736744,(((Hordeum_spontaneum_WB01_003078_0060938:0,Hordeum_spontaneum_WB01_003078_0092183:0,Hordeum_spontaneum_WB01_003078_0018800:0)n75:0.0120865,(Hordeum_spontaneum_WB01_003078_0044621:5e-09,Hordeum_spontaneum_WB01_008602_0007453:0.00355231)n76:0.0138078)n74:0.0135371,((Hordeum_vulgareMorex_HORVU.MOREX.r3.7HG0738400:0.00710206,Hordeum_vulgareMorex_HORVU.MOREX.r3.7HG0738410:6e-09)n78:0.0202976,((Hordeum_vulgareMorex_HORVU.MOREX.r3.7HG0738450:0,Hordeum_vulgareMorex_HORVU.MOREX.r3.7HG0738520:0)n80:0.00806177,(Hordeum_vulgareMorex_HORVU.MOREX.r3.7HG0738470:0,Hordeum_vulgareMorex_HORVU.MOREX.r3.7HG0738490:0)n81:5e-09)n79:0.0347635)n77:0.00696441)n73:0.0118449)n66:0.081072,((Hordeum_spontaneum_WB01_012544_0076139:0,Hordeum_vulgareMorex_HORVU.MOREX.r3.4HG0415520:0)n83:0.106078,(Hordeum_spontaneum_WB01_003363_0012309:0.0103675,Hordeum_vulgareMorex_HORVU.MOREX.r3.4HG0415530:0.00828806)n84:0.0820385)n82:0.120019)n65:0.0281918)n63:0.0719621)n61:0.0143864,((Dichantelium_oligosantes_H_DolKV775162.1000001.1:0.464957,(((Zizania_latifolia_GWHTBFHI001754:0.106077,Zizania_latifolia_GWHTBFHI008742:0.0366515)n89:0.0449292,(((Eleusine_coracana_ELECO.r07.2AG0115970:0.0554404,Eleusine_coracana_ELECO.r07.2BG0169820:0.027226)n92:0.0890828,(Eragrostis_curvula_EJB05_52919:0.0403445,(Eragrostis_curvula_EJB05_23464:0.0691478,Eragrostis_curvula_EJB05_23465:5e-09)n94:0.0256061)n93:0.104098)n91:0.0947096,Ampelocalamus_luodianensis_Alu10Cg10810.2:0.134928)n90:0.0373002)n88:0.00951221,((Leersia_perrieri_LPERR10G13870:0.10761,Leersia_perrieri_LPERR10G13880:0.0792962)n96:0.100571,((Oryza_sativa_LOC_Os01g53230:0.277261,Oryza_sativa_LOC_Os03g58670:0.135556)n98:0.246869,(Oryza_sativa_LOC_Os10g40520:0.077136,Oryza_sativa_LOC_Os10g40530:0.0408879)n99:0.00408879)n97:0.00045431)n95:0.0311261)n87:0.105482)n86:0.103055,(((Panicum_virgatum_Pavir.1NG447100:0.517974,Eragrostis_curvula_EJB05_52925:0.352246)n102:0.401563,(Olyra_latifolia_Ola023493:0.738747,Leersia_perrieri_LPERR10G13860:0.726169)n103:0.129982)n101:0.179377,((((Ampelocalamus_luodianensis_Alu10Cg10800.2:0.191852,(Olyra_latifolia_Ola012434:0.00994795,Olyra_latifolia_Ola012435:0.00495318)n108:0.156136)n107:0.0708866,(((Hordeum_vulgareMorex_HORVU.MOREX.r3.1HG0056130:0.0319306,Hordeum_spontaneum_WB01_001025_0024187:0.0281694)n111:0.0090736,(Hordeum_spontaneum_WB01_001025_0029074:0,(Hordeum_vulgareMorex_HORVU.MOREX.r3.1HG0056110:5e-09,Hordeum_vulgareMorex_HORVU.MOREX.r3.1HG0056070:0)n113:0)n112:0.00301517)n110:0.11396,(Hordeum_spontaneum_WB01_005767_0141945:0.032075,Hordeum_vulgareMorex_HORVU.MOREX.r3.4HG0407950:0.0302703)n114:0.0551284)n109:0.149548)n106:0.050772,(((Eragrostis_curvula_EJB05_51469:0.0858483,((Eleusine_coracana_ELECO.r07.2AG0138860:0.00478401,Eleusine_coracana_ELECO.r07.2BG0194540:0.021848)n119:0.0965685,(Eleusine_coracana_ELECO.r07.2AG0138850:0.0129697,(Eleusine_coracana_ELECO.r07.2BG0194520:0.059202,Eleusine_coracana_ELECO.r07.2BG0194530:0.0153874)n121:0.0102414)n120:0.0769629)n118:0.0846311)n117:0.0386736,((Eleusine_coracana_ELECO.r07.2AG0115960:0.0396829,Eleusine_coracana_ELECO.r07.2BG0169810:0.0370157)n123:0.146916,(Eragrostis_curvula_EJB05_52918:0.0135271,Eragrostis_curvula_EJB05_23463:0.0140509)n124:0.0952424)n122:0.0105825)n116:0.0636681,((Sorghum_bicolor_SORBI_3001G304201:0.119777,(Zea_mays_Zm00001eb391690:0.0531652,((Zea_mays_Zm00001eb391630:0.040331,(Zea_mays_Zm00001eb391650:0.0898938,Zea_mays_Zm00001eb391660:0.0399291)n130:0.00710645)n129:0.00529161,(Zea_mays_Zm00001eb391670:0.0428084,Zea_mays_Zm00001eb391620:0.0423233)n131:0.0178577)n128:0.00165803)n127:0.0368207)n126:0.0588839,((Phragmites_australis_Phragmites_australis_PaChr25_18702874_18703275_evm.model.PaChr25.856_1_CDS_4362439549_33487:0.0831049,(Stipagrostis_hirtigluma_H_Shi_ptg000025l_001875.1:0.161978,Aristida_adscensionis_H_Aadptg000008l001256.1:0.0611109)n134:0.0280218)n133:0.0164512,((Chasmanthium_laxum_Chala.03G018300:0.0781366,(((Dichantelium_oligosantes_H_DolKV778132.1000009.1:0.0614304,Dichantelium_oligosantes_H_DolKV778132.1000010.1:0.029413)n139:0.0248575,(((((Echinocloa_haploclada_eh_chr1.3370:0.00448709,(Echinocloa_haploclada_eh_chr1.3372:5e-09,Echinocloa_haploclada_eh_chr1.3373:5e-09)n145:0.00762611)n144:0.0803348,(Echinocloa_haploclada_eh_chr1.3371:0.0130927,Echinocloa_haploclada_eh_chr1.3374:0.0909667)n146:0.0732525)n143:0.125507,(Echinocloa_haploclada_eh_chr1.3375:0.0787236,Echinocloa_haploclada_eh_chr1.3369:0.0551379)n147:0.0204662)n142:0.0252144,(((Panicum_hallii_Pahal.9G391600:0.00759705,Panicum_hallii_Pahal.9G391500:0.011817)n150:0.0161832,(Urochloa_fusta_Urofu.9G350700:0.0655681,Urochloa_fusta_Urofu.9G350900:0.0537882)n151:0.00597647)n149:0.00912306,(Urochloa_fusta_Urofu.9G351000:0.0593179,((Cenchrus_americanus_H_CamCM007986.2000947.1:0.0721087,Cenchrus_americanus_H_CamCM007986.2000948.1:0.0561239)n154:0.0316008,(Setaria_viridis_SEVIR_9G335300v2:0.04578,(Setaria_viridis_SEVIR_9G335200v2:0.0789571,Setaria_viridis_SEVIR_9G335340v2:0.00833389)n156:0.0172696)n155:0.0118377)n153:0.0171354)n152:0.00747618)n148:0.000830687)n141:0.0207572,(Panicum_virgatum_Pavir.9KG336800:0.0134008,Panicum_virgatum_Pavir.9NG482800:0.0413131)n157:0.0207274)n140:0.00405596)n138:0.0157834,(Dichantelium_oligosantes_H_DolKV778132.1000008.1:0.083022,(ASEM_AUS1_H_AUS1CM014278.1001866.1:5e-09,ASEM_RSA5_H_RSA5chrom9001317.1:0.0160282)n159:0.0301198)n158:0.0108186)n137:0.00120207)n136:0.0147213,(((Digitaria_exilis_H_Dex9A-001575.1:0.0259595,Digitaria_exilis_H_Dex9B-001575.1:0.0374213)n162:0.0369836,((Digitaria_exilis_H_Dex9A-001574.1:0.0176722,Digitaria_exilis_H_Dex9B-001574.1:0.0412021)n164:0.0115326,(Digitaria_exilis_H_Dex9A-001576.1:0.0243414,Digitaria_exilis_H_Dex9B-001576.1:0.0621845)n165:0.041029)n163:0.0160953)n161:0.00925176,(Digitaria_radicosa_Dra09G0271400:0.0736898,(Digitaria_radicosa_Dra09G0271200:0.0444819,Digitaria_radicosa_Dra09G0271300:0.0236207)n167:0.00806203)n166:0.0166487)n160:0.0325736)n135:0.023476)n132:0.0116826)n125:0.0201517)n115:0.0482647)n105:0.0275874,((Leersia_perrieri_LPERR08G11000:0.116504,Leersia_perrieri_LPERR10G13840:0.150144)n169:0.101779,((((Zizania_latifolia_GWHTBFHI008745:0.0133396,Zizania_latifolia_GWHTBFHI008749:0.0325221)n173:0.0570031,((Zizania_latifolia_GWHTBFHI001750:0.0509312,Zizania_latifolia_GWHTBFHI001751:0.0449576)n175:0.0432834,Zizania_latifolia_GWHTBFHI008750:0.0816396)n174:0.010556)n172:0.0382355,(Oryza_sativa_LOC_Os10g40430:0.165329,Oryza_sativa_LOC_Os10g20890:0.202889)n176:0.0225432)n171:0.0153691,(Zizania_latifolia_GWHTBFHI008751:0.20139,((Oryza_sativa_LOC_Os10g40480:0.0467901,(Oryza_sativa_LOC_Os10g40460:0.0403853,Oryza_sativa_LOC_Os10g40470:0.0163858)n180:0.111513)n179:0.0439204,Oryza_sativa_LOC_Os10g40440:0.103939)n178:0.0103939)n177:0.00115487)n170:0.0195698)n168:0.00217442)n104:0.0359023)n100:0.0505885)n85:0.0573736)n60:0.00573736)n54:0.000637484)n5:0.0187954)n0;
```
