## Supplementary Dataset S1 for "Gene turnover and contingency facilitated the repeated evolution of C_4_ photosynthesis in grasses": OG0000159_tree.txt

```
((Ananas_comosus_H_Ananas_contig10_000183.1:0.092243,Tillandsia_fasciculata_H_Tillandsia_CM054937.1_000808.1:0.150006)n1:0.17691,((Streptochaeta_angustifolia_strangu_030941:0.259988,Pharus_latifolius_Phala.03G040800:0.285989)n3:0.101911,(((Dendrocalamus_sinicus_Dendrocalamus_sinicus_DsiCtg00521_279028_281253_DsiCtg00521g00110.1_1_CDS_4147853284_17440:5e-09,Dendrocalamus_sinicus_Dendrocalamus_sinicus_Dsi07B_31096700_31098926_Dsi07Bg10630.1_-1_CDS_4147795954_38636:0.00336717)n6:0.212851,((Olyra_latifolia_Ola032865:0.016349,(Olyra_latifolia_Ola034526:0.0062508,Olyra_latifolia_Ola034525:0.0255751)n9:0.00643236)n8:0.0726245,(Ampelocalamus_luodianensis_Alu07Dg13760.2:0.0317885,Ampelocalamus_luodianensis_Alu07Dg13770.1:0.0171964)n10:0.0396226)n7:0.0305821)n5:0.0454442,(((Zizania_latifolia_GWHTBFHI036808:0.191474,(Zizania_latifolia_GWHTBFHI037082:0.0760141,(((((Zizania_latifolia_GWHTBFHI037085:0.0976645,(Zizania_latifolia_GWHTBFHI037081:0.0425697,Zizania_latifolia_GWHTBFHI037083:0.0738646)n20:0.0071342)n19:0.00274411,Zizania_latifolia_GWHTBFHI037079:0.0356622)n18:0.0056211,Zizania_latifolia_GWHTBFHI037080:0.0483129)n17:0.00297908,Zizania_latifolia_GWHTBFHI037087:0.0578001)n16:0.00876136,Zizania_latifolia_GWHTBFHI037078:0.078793)n15:0.0198189)n14:0.0628244)n13:0.117299,((((Leersia_perrieri_LPERR07G04420:0.66235,Zea_mays_Zm00001eb301270:0.119621)n24:0.1329,(Eragrostis_curvula_EJB05_15401:0.661917,Panicum_hallii_Pahal.2G047000:0.798812)n25:0.138906)n23:0.0655915,(((((Eragrostis_curvula_EJB05_15395:0.00314659,Eragrostis_curvula_EJB05_15353:0.00319327)n30:0.0766042,(Eragrostis_curvula_EJB05_15394:0.0659706,(Eragrostis_curvula_EJB05_15376:0.023026,Eragrostis_curvula_EJB05_15352:0.016163)n32:0.0497663)n31:0.0716526)n29:0.102963,(((Aristida_adscensionis_H_Aadptg000028l000599.1:0.0804377,Aristida_adscensionis_H_Aadptg000028l000598.1:0.0944262)n35:0.0923443,(Stipagrostis_hirtigluma_H_Shi_ptg000018l_000985.1:0.0783449,(Stipagrostis_hirtigluma_H_Shi_ptg000018l_000987.1:0.0671004,(Stipagrostis_hirtigluma_H_Shi_ptg000050l_001243.1:0.111591,Stipagrostis_hirtigluma_H_Shi_ptg000018l_000986.1:0.0985296)n38:0.019936)n37:0.0204527)n36:0.0285784)n34:0.0751976,(Aristida_adscensionis_H_Aadptg000028l000600.1:0.144701,Stipagrostis_hirtigluma_H_Shi_ptg000018l_000988.1:0.101401)n39:0.0298549)n33:0.00331721)n28:0.048718,((Aristida_adscensionis_H_Aadptg000028l000070.1:0.149984,(Stipagrostis_hirtigluma_H_Shi_ptg000018l_000002.1:0.0481167,Stipagrostis_hirtigluma_H_Shi_ptg000018l_000984.1:0.0736145)n42:0.0428794)n41:0.027558,((((Eragrostis_curvula_EJB05_15339:0.179571,((Eragrostis_curvula_EJB05_15366:0,Eragrostis_curvula_EJB05_15383:0)n48:0.0734287,(Eragrostis_curvula_EJB05_15397:0.0507087,Eragrostis_curvula_EJB05_15266:0.0717904)n49:0.0216977)n47:0.019868)n46:0.0568024,(Eleusine_coracana_ELECO.r07.7AG0557910:0.339633,((Eleusine_coracana_ELECO.r07.7AG0557900:0.0353459,Eleusine_coracana_ELECO.r07.7BG0589050:0.0581984)n52:0.061517,(Eleusine_coracana_ELECO.r07.7AG0557930:0.0556476,(Eleusine_coracana_ELECO.r07.7BG0589030:0.0530771,Eleusine_coracana_ELECO.r07.7BG0589060:0.180642)n54:0.0230062)n53:0.034984)n51:0.0397256)n50:0.0108454)n45:0.028888,Echinocloa_haploclada_eh_chr3.576:0.372003)n44:0.0549653,(((Chasmanthium_laxum_Chala.10G044200:0.016179,Chasmanthium_laxum_Chala.10G043600:0.0188607)n57:0.0705445,(Phragmites_australis_Phragmites_australis_PaChr16_26460276_26467373_evm.model.PaChr16.1274_1_CDS_4362400143_26632:0.064428,(Phragmites_australis_Phragmites_australis_PaChr15_4497990_4498650_evm.model.PaChr15.265_1_CDS_4362396375_13596:0.0352599,(Phragmites_australis_Phragmites_australis_PaChr1_7578898_7579588_evm.model.PaChr1.522_1_CDS_4362368105_17710:0.0701294,(Phragmites_australis_Phragmites_australis_PaChr15_4607084_4607776_evm.model.PaChr15.274_1_CDS_4362396395_22005:0.0208954,(Phragmites_australis_Phragmites_australis_PaChr15_4591528_4592203_evm.model.PaChr15.272_1_CDS_4362396391_20329:0.00332329,(Phragmites_australis_Phragmites_australis_PaChr15_4560559_4561221_evm.model.PaChr15.270_1_CDS_4362396387_18647:0.0177272,(Phragmites_australis_Phragmites_australis_PaChr15_4566618_4567701_evm.model.PaChr15.271_1_CDS_4362396389_19490:0.027224,(Phragmites_australis_Phragmites_australis_PaChr15_4527630_4528280_evm.model.PaChr15.268_1_CDS_4362396381_16119:0.0120785,(Phragmites_australis_Phragmites_australis_PaChr15_4521155_4521817_evm.model.PaChr15.267_1_CDS_4362396379_15277:0.0145207,Phragmites_australis_Phragmites_australis_PaChr15_4539050_4539715_evm.model.PaChr15.269_1_CDS_4362396383_16961:0.00286297)n66:0.00317449)n65:0.0101225)n64:0.0175952)n63:0.0158769)n62:0.0092308)n61:0.0192845)n60:0.0480254)n59:0.0619005)n58:0.0215418)n56:0.0303399,((((ASEM_AUS1_H_AUS1CM014271.1002337.1:0.00630096,ASEM_RSA5_H_RSA5chrom2003280.1:0.00236419)n70:0.0886996,(ASEM_AUS1_H_AUS1CM014271.1002339.1:0.00759266,ASEM_RSA5_H_RSA5chrom2003282.1:0.00488767)n71:0.13561)n69:0.0301556,((Panicum_hallii_Pahal.2G047700:0.104611,Panicum_virgatum_Pavir.2NG558200:0.159648)n73:0.0669389,((Panicum_hallii_Pahal.2G047500:0.0408129,(Panicum_virgatum_Pavir.2NG609800:0.0335685,Panicum_virgatum_Pavir.2KG082400:0.0434047)n76:0.00482274)n75:0.0142306,(Panicum_virgatum_Pavir.2KG082100:0.0486562,(Panicum_hallii_Pahal.2G047400:0.00248957,Panicum_hallii_Pahal.2G046100:0.0102262)n78:0.0638389)n77:0.00709321)n74:0.0131405)n72:0.00146006)n68:0.0215538,(((Sorghum_bicolor_SORBI_3002G052000:0.129691,Zea_mays_Zm00001eb116960:0.116712)n81:0.0603824,((Cenchrus_americanus_H_CamCM007988.2001410.1:0.0448097,(Cenchrus_americanus_H_CamCM007988.2001416.1:0.117714,Cenchrus_americanus_H_CamCM007988.2001414.1:0.180513)n84:0.0721652)n83:0.0312495,(Urochloa_fusta_Urofu.2G051700:0.115762,((Digitaria_radicosa_Dra09G0379300:0.0549171,(Digitaria_radicosa_Dra09G0378800:0.0568157,Digitaria_radicosa_Dra09G0379100:0.0885127)n88:0.0287511)n87:0.0618898,(Digitaria_exilis_H_Dex2A-000310.1:0.103616,(Digitaria_exilis_H_Dex2A-004235.1:0.0725312,((Digitaria_exilis_H_DexUA-000421.1:0.128685,Digitaria_exilis_H_DexUA-000521.1:0.0401578)n92:0.0717547,Digitaria_exilis_H_Dex2B-004157.1:0.00264177)n91:0.0246126)n90:0.0473813)n89:0.0670145)n86:0.0782143)n85:0.0409735)n82:0.0245934)n80:0.0158271,((Setaria_viridis_SEVIR_2G057500v2:0.0557552,Setaria_viridis_SEVIR_2G057601v2:0.0591205)n94:0.0324118,(Dichantelium_oligosantes_H_DolKV767828.1000002.1:0.0848035,((Echinocloa_haploclada_eh_chr3.580:0.0669797,Echinocloa_haploclada_eh_chr3.579:0.062045)n97:0.0226164,(Echinocloa_haploclada_eh_chr9.345:0.0957408,Echinocloa_haploclada_eh_chr3.578:0.0698752)n98:0.0281359)n96:0.0578929)n95:0.0316963)n93:0.0174713)n79:0.0234115)n67:0.0250333)n55:0.0138478)n43:0.0201393)n40:0.0022377)n27:0.0145062,((Chasmanthium_laxum_Chala.10G043700:0.0710304,((((ASEM_AUS1_H_AUS1CM014271.1003097.1:0.0195792,ASEM_RSA5_H_RSA5chrom2003278.1:0.0369096)n104:0.0543695,(ASEM_AUS1_H_AUS1CM014271.1003098.1:0.0278453,ASEM_RSA5_H_RSA5chrom2003279.1:0.0438104)n105:0.0703917)n103:0.0159887,(((Setaria_viridis_SEVIR_2G058100v2:0.141609,((Setaria_viridis_SEVIR_2G057800v2:0.0534858,Cenchrus_americanus_H_CamCM007988.2001409.1:0.168995)n110:0.00814015,(Cenchrus_americanus_H_CamCM007988.2001407.1:0.0868035,Setaria_viridis_SEVIR_2G057900v2:0.0889901)n111:0.00988779)n109:0.0211439)n108:0.0203442,(((Panicum_hallii_Pahal.2G047600:0.0352063,(Panicum_virgatum_Pavir.2NG558100:0.0717468,(Panicum_virgatum_Pavir.J016400:0.022242,Panicum_virgatum_Pavir.2KG082500:0.0227852)n116:0.025388)n115:0.00282089)n114:0.0556019,((Panicum_virgatum_Pavir.2KG077900:0.030686,Panicum_virgatum_Pavir.2KG082600:0.040266)n118:0.0314497,Panicum_hallii_Pahal.2G047800:0.0555346)n117:0.00617051)n113:0.0101595,(Echinocloa_haploclada_eh_chr3.581:0.0945357,(Urochloa_fusta_Urofu.2G052500:0.106713,Urochloa_fusta_Urofu.2G051800:0.0754719)n120:0.0482349)n119:0.0316929)n112:0.0140865)n107:0.0132296,(((Digitaria_exilis_H_Dex2A-000309.1:0.0159071,Digitaria_exilis_H_Dex2A-004233.1:0.164726)n123:0.055815,((Digitaria_exilis_H_Dex2A-004232.1:0.0525026,Digitaria_exilis_H_Dex2B-004156.1:0.106241)n125:0.114776,(Digitaria_exilis_H_DexUA-001228.1:0.14614,Digitaria_exilis_H_DexUA-000398.1:0.0579479)n126:0.0401422)n124:0.00767917)n122:0.0212616,(Digitaria_radicosa_Dra09G0379200:0.0977414,(Digitaria_radicosa_Dra09G0379000.2:0.0119535,Digitaria_radicosa_Dra09G0379000:5e-09)n128:0.124206)n127:0.0339386)n121:0.0827197)n106:0.0164714)n102:0.0466147,(Sorghum_bicolor_SORBI_3002G052100:0.130402,Zea_mays_Zm00001eb301260:0.143124)n129:0.0587125)n101:0.0408203)n100:0.0358501,((Eragrostis_curvula_EJB05_15370:0.255547,(Eleusine_coracana_ELECO.r07.7AG0558040:0.0377628,Eleusine_coracana_ELECO.r07.7BG0589120:0.0572774)n132:0.298275)n131:0.0607166,(Eleusine_coracana_ELECO.r07.7AG0557970:0.198026,(Eragrostis_curvula_EJB05_15343:0.154563,(((Eragrostis_curvula_EJB05_15349:0.0876771,(Eragrostis_curvula_EJB05_15358:0.132525,Eragrostis_curvula_EJB05_15341:0.0938085)n138:0.032789)n137:0.0177535,(Eragrostis_curvula_EJB05_15340:0.11123,(Eragrostis_curvula_EJB05_15348:0.130407,Eragrostis_curvula_EJB05_15342:0.0964274)n140:0.017217)n139:0.0157848)n136:0.00833505,Eragrostis_curvula_EJB05_15361:0.217845)n135:0.0174272)n134:0.0530823)n133:0.0867328)n130:0.00963698)n99:0.0214244)n26:0.0363546)n22:0.0375765,((Leersia_perrieri_LPERR07G04410:0.100445,Leersia_perrieri_LPERR07G05670:0.140821)n142:0.137015,(((Oryza_sativa_LOC_Os07g08150:0.0121211,(Oryza_sativa_LOC_Os02g16560:0.160053,Oryza_sativa_LOC_Os03g30400:0.229747)n146:0.0602923)n145:0.0537585,Oryza_sativa_LOC_Os07g08160:0.0514852)n144:0.0409261,Oryza_sativa_LOC_Os01g14410:0.0396591)n143:0.0447977)n141:0.0701578)n21:0.00779532)n12:0.0542493,(((((((Hordeum_spontaneum_WB01_002016_0036342:0.0076814,Hordeum_vulgareMorex_HORVU.MOREX.r3.1HG0068480:5e-09)n153:0.0159877,((Hordeum_vulgareMorex_HORVU.MOREX.r3.1HG0068450:0,Hordeum_vulgareMorex_HORVU.MOREX.r3.1HG0068460:0)n155:0.00638395,Hordeum_spontaneum_WB01_002016_0073469:0.0787975)n154:0.00875527)n152:0.0387082,((Hordeum_vulgareMorex_HORVU.MOREX.r3.1HG0048930:0,Hordeum_vulgareMorex_HORVU.MOREX.r3.1HG0048900:0)n157:0.00241623,Hordeum_spontaneum_WB01_003636_0012078:5e-09)n156:0.00570531)n151:0.0280398,(Hordeum_spontaneum_WB01_000387_1314327:0.00496611,Hordeum_vulgareMorex_HORVU.MOREX.r3.1HG0068490:5e-09)n158:0.0315025)n150:0.0887077,((Hordeum_spontaneum_WB01_000700_1063377:0.00474821,Hordeum_vulgareMorex_HORVU.MOREX.r3.4HG0392110:6e-09)n160:0.060712,(Hordeum_spontaneum_WB01_009523_0312212:5e-09,(Hordeum_vulgareMorex_HORVU.MOREX.r3.4HG0395490:0,Hordeum_vulgareMorex_HORVU.MOREX.r3.4HG0395500:0)n162:0.00465466)n161:0.0781491)n159:0.0629611)n149:0.0541742,(Brachypodium_distachyon_BRADI_1g55580v3:0.200853,(Brachypodium_distachyon_BRADI_1g55560v3:0.0652475,Brachypodium_distachyon_BRADI_1g55620v3:0.0415162)n164:0.0396751)n163:0.0301205)n148:0.109424,((Brachypodium_distachyon_BRADI_1g55600v3:0.0579059,(Brachypodium_distachyon_BRADI_1g55570v3:0.0189007,Brachypodium_distachyon_BRADI_1g55610v3:0.0676071)n167:0.0307877)n166:0.172527,((Hordeum_spontaneum_WB01_006045_0300831:0.0307432,Hordeum_vulgareMorex_HORVU.MOREX.r3.5HG0481890:0.0213992)n169:0.0221966,((Hordeum_vulgareMorex_HORVU.MOREX.r3.5HG0481900:0.0407097,(((Hordeum_spontaneum_WB01_006045_0266548:0.00848731,Hordeum_vulgareMorex_HORVU.MOREX.r3.5HG0481950:0.00282725)n174:0.0261976,((Hordeum_spontaneum_WB01_006045_0143032:0.00883077,Hordeum_vulgareMorex_HORVU.MOREX.r3.5HG0482040:0.00905169)n176:0.0826475,(Hordeum_vulgareMorex_HORVU.MOREX.r3.5HG0482050:0.0826521,(Hordeum_spontaneum_WB01_006045_0024071:0.051513,((Hordeum_spontaneum_WB01_006045_0126033:0,Hordeum_vulgareMorex_HORVU.MOREX.r3.5HG0482060:0)n180:0.0624087,(Hordeum_spontaneum_WB01_006045_0030342:0.0230211,Hordeum_vulgareMorex_HORVU.MOREX.r3.5HG0482070:0.0121736)n181:0.0449094)n179:0.010509)n178:0.00116766)n177:0.0384984)n175:0.00745572)n173:0.0168464,(Hordeum_vulgareMorex_HORVU.MOREX.r3.5HG0481860:0.00578132,Hordeum_vulgareMorex_HORVU.MOREX.r3.5HG0481870:0.0303429)n182:0.0124163)n172:0.0061745)n171:0.00441904,(Hordeum_spontaneum_WB01_006045_0287093:0.00486704,(Hordeum_vulgareMorex_HORVU.MOREX.r3.5HG0482080:0.0247707,Hordeum_vulgareMorex_HORVU.MOREX.r3.5HG0481920:0.00597224)n184:0.000663582)n183:0.00899934)n170:0.0126427)n168:0.142402)n165:0.0567413)n147:0.0472964)n11:0.0332847)n4:0.0739036)n2:0.17691)n0;
```
