## Supplementary Dataset S1 for "Gene turnover and contingency facilitated the repeated evolution of C_4_ photosynthesis in grasses": OG0000160_tree.txt

```
(Eleusine_coracana_ELECO.r07.7AG0563210:0.184641,(Cenchrus_americanus_H_CamCM007987.2001552.1:5e-09,(Cenchrus_americanus_H_CamCM007988.2002030.1:0.00848543,((Cenchrus_americanus_H_CamCM007987.2003688.1:0.0277859,Cenchrus_americanus_H_CamCM007983.2003456.1:0.0255375)n4:0.00500367,((Cenchrus_americanus_H_CamCM007982.2004422.1:0.00877096,Cenchrus_americanus_H_CamCM007988.2002031.1:6e-09)n6:0.0105734,((Cenchrus_americanus_H_CamCM007988.2002980.1:0.0135799,Cenchrus_americanus_H_CamCM007983.2003570.1:0.0101603)n8:0.0044491,((Cenchrus_americanus_H_CamLKME02012006.1000001.1:0.016421,(Cenchrus_americanus_H_CamLKME02030672.1000001.1:6e-09,Cenchrus_americanus_H_CamCM007982.2004936.1:0.00455251)n11:0.0163601)n10:0.00373819,(((((((Cenchrus_americanus_H_CamCM007987.2001402.1:0.0123616,Cenchrus_americanus_H_CamCM007985.2000660.1:0.0194503)n18:5e-09,((Cenchrus_americanus_H_CamCM007985.2002335.1:0.0220381,(Cenchrus_americanus_H_CamCM007984.2004020.1:0.0184982,Cenchrus_americanus_H_CamCM007984.2001585.1:0.0196918)n21:0.00354954)n20:5e-09,(((((Cenchrus_americanus_H_CamCM007986.2000348.1:0.0114952,(Cenchrus_americanus_H_CamCM007984.2001005.1:0.0166114,((Cenchrus_americanus_H_CamCM007988.2002801.1:0.0281145,((Cenchrus_americanus_H_CamLKME02029722.1000001.1:0.00520734,Cenchrus_americanus_H_CamCM007985.2001980.1:0.0218976)n31:5e-09,((Cenchrus_americanus_H_CamLKME02044765.1000001.1:0.0180827,Cenchrus_americanus_H_CamLKME02047953.1000001.1:0.0589581)n33:7e-09,Cenchrus_americanus_H_CamLKME02031448.1000001.1:0.0217048)n32:5e-09)n30:0.0146753)n29:0.00225736,Cenchrus_americanus_H_CamCM007988.2001189.1:0.0102042)n28:0.00135472)n27:0.00127493)n26:7.1e-08,(Cenchrus_americanus_H_CamCM007984.2001123.1:0.0178876,Cenchrus_americanus_H_CamLKME02034452.1000001.1:0.00843301)n34:0.00285571)n25:7e-09,(Cenchrus_americanus_H_CamLKME02001671.1000001.1:0.0259864,((Cenchrus_americanus_H_CamLKME02026758.1000001.1:0.00943912,Cenchrus_americanus_H_CamLKME02004430.1000001.1:0.00805112)n37:0.00303468,(((((((Cenchrus_americanus_H_CamLKME02018551.1000003.1:0.00822314,Cenchrus_americanus_H_CamCM007983.2002040.1:0.0109742)n44:5e-09,((((((Cenchrus_americanus_H_CamLKME02042872.1000001.1:0.0266379,(Cenchrus_americanus_H_CamLKME02012588.1000001.1:0.0158663,((Cenchrus_americanus_H_CamLKME02011285.1000001.1:0.0154487,Cenchrus_americanus_H_CamCM007988.2002828.1:0.0369426)n53:0.00343612,Cenchrus_americanus_H_CamLKME02027250.1000001.1:0.0195055)n52:0.00509466)n51:0.00188361)n50:5e-09,((Cenchrus_americanus_H_CamLKME02045492.1000001.1:0.0241734,Cenchrus_americanus_H_CamLKME02044696.1000001.1:0.0149286)n55:5e-09,Cenchrus_americanus_H_CamLKME02041382.1000001.1:0.00766767)n54:0.00333015)n49:5e-09,Cenchrus_americanus_H_CamLKME02001633.1000001.1:0.00505538)n48:5e-09,((Cenchrus_americanus_H_CamLKME02006446.1000001.1:0.0171974,(((Cenchrus_americanus_H_CamCM007987.2001304.1:0.0110477,(Cenchrus_americanus_H_CamCM007982.2000478.1:0,Cenchrus_americanus_H_CamCM007982.2001250.1:0,Cenchrus_americanus_H_CamCM007982.2002286.1:0,Cenchrus_americanus_H_CamCM007983.2002777.1:0,Cenchrus_americanus_H_CamCM007984.2003890.1:0,Cenchrus_americanus_H_CamCM007984.2001276.1:0,Cenchrus_americanus_H_CamCM007984.2003624.1:0,Cenchrus_americanus_H_CamCM007984.2001681.1:0,Cenchrus_americanus_H_CamCM007984.2003132.1:0,Cenchrus_americanus_H_CamCM007985.2002573.1:0,Cenchrus_americanus_H_CamCM007985.2002246.1:0,Cenchrus_americanus_H_CamCM007985.2001502.1:0,Cenchrus_americanus_H_CamCM007987.2000186.1:0,Cenchrus_americanus_H_CamCM007987.2003529.1:0,Cenchrus_americanus_H_CamCM007987.2001479.1:0,Cenchrus_americanus_H_CamCM007988.2001058.1:0,Cenchrus_americanus_H_CamCM007988.2001175.1:0,Cenchrus_americanus_H_CamCM007988.2002362.1:0,Cenchrus_americanus_H_CamCM007988.2001474.1:0,Cenchrus_americanus_H_CamLKME02000068.1000002.1:0,Cenchrus_americanus_H_CamLKME02008499.1000003.1:0,Cenchrus_americanus_H_CamLKME02012862.1000001.1:0)n61:0.00689843)n60:5e-09,Cenchrus_americanus_H_CamLKME02003986.1000001.1:0.0108474)n59:0.00136242,((((Cenchrus_americanus_H_CamLKME02000178.1000001.1:0.0143336,Cenchrus_americanus_H_CamLKME02024418.1000001.1:0.00640044)n65:5e-09,(Cenchrus_americanus_H_CamCM007982.2000672.1:5e-09,(Cenchrus_americanus_H_CamCM007984.2004797.1:5e-09,((Cenchrus_americanus_H_CamLKME02021372.1000001.1:0.163198,Cenchrus_americanus_H_CamCM007987.2001550.1:0.0303279)n69:0.00412944,(Cenchrus_americanus_H_CamLKME02022990.1000001.1:0.0193824,Cenchrus_americanus_H_CamLKME02012376.1000002.1:5e-09)n70:0.00656864)n68:6e-09)n67:6e-09)n66:6e-09)n64:5e-09,Cenchrus_americanus_H_CamCM007985.2001981.1:0.00850695)n63:0.0053171,Cenchrus_americanus_H_CamCM007984.2004796.1:0.0138472)n62:5e-09)n58:0.00117623)n57:7e-09,(Cenchrus_americanus_H_CamLKME02001529.1000001.1:0.0176162,Cenchrus_americanus_H_CamLKME02029722.1000002.1:0.0162999)n71:3.407e-06)n56:7e-09)n47:3.6e-08,Cenchrus_americanus_H_CamLKME02024674.1000001.1:0.00718516)n46:4.3e-08,((Cenchrus_americanus_H_CamLKME02007586.1000001.1:0.0301744,(((Cenchrus_americanus_H_CamCM007982.2004995.1:6e-09,Cenchrus_americanus_H_CamLKME02042766.1000001.1:0.0186429)n76:7e-09,Cenchrus_americanus_H_CamLKME02029808.1000001.1:0.00293877)n75:0.00802299,Cenchrus_americanus_H_CamCM007986.2000349.1:0.0167093)n74:0.00366822)n73:0.00202667,(Cenchrus_americanus_H_CamCM007985.2001252.1:0.0175442,Cenchrus_americanus_H_CamLKME02007419.1000001.1:0.00931182)n77:0.00288666)n72:0.00135616)n45:0.00154971)n43:5e-09,Cenchrus_americanus_H_CamCM007983.2001040.1:0.0207893)n42:0.00272479,((Cenchrus_americanus_H_CamLKME02003236.1000001.1:0.0101416,Cenchrus_americanus_H_CamLKME02009526.1000001.1:0.0167968)n79:0.00246072,Cenchrus_americanus_H_CamLKME02005545.1000001.1:0.00416756)n78:0.00251195)n41:0.00135688,(Cenchrus_americanus_H_CamCM007985.2001447.1:0.0238257,Cenchrus_americanus_H_CamCM007983.2002792.1:0.0174117)n80:0.00137516)n40:5e-09,((Cenchrus_americanus_H_CamCM007986.2000115.1:0.00626116,(Cenchrus_americanus_H_CamLKME02017445.1000001.1:0.00694137,Cenchrus_americanus_H_CamLKME02012764.1000002.1:0.020018)n83:0.00156175)n82:6e-09,Cenchrus_americanus_H_CamCM007983.2003144.1:0.017829)n81:5e-09)n39:5e-09,(Cenchrus_americanus_H_CamCM007983.2003146.1:0.0164748,Cenchrus_americanus_H_CamLKME02022840.1000007.1:0.0178901)n84:5e-09)n38:6e-09)n36:1.734e-06)n35:0.00412829)n24:6e-09,(Cenchrus_americanus_H_CamLKME02008505.1000001.1:0.0195293,Cenchrus_americanus_H_CamLKME02012376.1000001.1:0.02195)n85:0.00133464)n23:0.00135566,(Cenchrus_americanus_H_CamLKME02022330.1000001.1:0.0201171,Cenchrus_americanus_H_CamCM007986.2000114.1:0.0271769)n86:0.00766623)n22:0.00136035)n19:0.00271878)n17:0.00136162,(Cenchrus_americanus_H_CamCM007984.2003940.1:0.0193197,((Cenchrus_americanus_H_CamCM007982.2005090.1:0.0116812,Cenchrus_americanus_H_CamLKME02036613.1000001.1:0.0324536)n89:0.00525571,((Cenchrus_americanus_H_CamCM007982.2003401.1:0.0209973,(Cenchrus_americanus_H_CamCM007983.2003149.1:0.0200393,Cenchrus_americanus_H_CamCM007988.2000014.1:0.00950074)n92:0.00153247)n91:0.00130114,Cenchrus_americanus_H_CamCM007982.2000402.1:0.0137361)n90:0.00271269)n88:0.00272175)n87:5e-09)n16:5e-09,((Cenchrus_americanus_H_CamCM007985.2001457.1:0.0147645,Cenchrus_americanus_H_CamCM007983.2001879.1:0.0252582)n94:5e-09,(Cenchrus_americanus_H_CamCM007988.2000993.1:0.0126429,Cenchrus_americanus_H_CamCM007988.2000994.1:0.0221884)n95:0.00303588)n93:0.00154357)n15:0.00408688,Cenchrus_americanus_H_CamCM007986.2000074.1:0.0150558)n14:5e-09,Cenchrus_americanus_H_CamCM007986.2000089.1:0.0168465)n13:0.0027048,(Cenchrus_americanus_H_CamLKME02006207.1000002.1:0.00618671,((Cenchrus_americanus_H_CamCM007984.2004743.1:0.00958219,Cenchrus_americanus_H_CamCM007987.2003418.1:0.0284617)n98:0.00145016,((((Cenchrus_americanus_H_CamLKME02028814.1000001.1:0.0127128,(Cenchrus_americanus_H_CamCM007982.2003653.1:0.0128818,Cenchrus_americanus_H_CamCM007982.2001471.1:0.0321415)n103:0.00362442)n102:5e-09,((Cenchrus_americanus_H_CamLKME02020892.1000001.1:0.00437765,Cenchrus_americanus_H_CamLKME02020892.1000002.1:0.00273023)n105:0.0228802,Cenchrus_americanus_H_CamLKME02006207.1000003.1:0.0104279)n104:5e-09)n101:5e-09,((Cenchrus_americanus_H_CamCM007984.2003755.1:0.0152767,(Cenchrus_americanus_H_CamCM007982.2003331.1:0.0140907,Cenchrus_americanus_H_CamCM007982.2000671.1:0.0212419)n108:0.00265409)n107:0.0011786,Cenchrus_americanus_H_CamLKME02006207.1000005.1:0.0139422)n106:5e-09)n100:0.0027145,((Cenchrus_americanus_H_CamCM007986.2000006.1:0.0193611,(Cenchrus_americanus_H_CamCM007985.2001023.1:0.0143045,Cenchrus_americanus_H_CamCM007982.2004396.1:0.0108334)n111:0.00150365)n110:0.00139434,(((Cenchrus_americanus_H_CamCM007987.2001551.1:0.0189714,(Cenchrus_americanus_H_CamCM007988.2002723.1:0.05532,(Cenchrus_americanus_H_CamCM007983.2003898.1:0.0272483,(Cenchrus_americanus_H_CamLKME02031439.1000012.1:0.041272,(Cenchrus_americanus_H_CamLKME02031439.1000011.1:0.0623317,Cenchrus_americanus_H_CamCM007983.2003196.1:0.0624759)n118:0.00292345)n117:0.0114177)n116:0.00758959)n115:0.0848017)n114:0.0059423,Cenchrus_americanus_H_CamCM007984.2000161.1:0.0173348)n113:5e-09,(((Cenchrus_americanus_H_CamCM007984.2001140.1:0.0195239,Cenchrus_americanus_H_CamCM007987.2003665.1:0.0123837)n121:5e-09,(((Cenchrus_americanus_H_CamCM007986.2003492.1:0.0192498,(((Cenchrus_americanus_H_CamCM007983.2003524.1:0.0234186,Cenchrus_americanus_H_CamCM007984.2000738.1:0.0194647)n127:0.00278018,(Cenchrus_americanus_H_CamCM007982.2001294.1:0.0137553,((Cenchrus_americanus_H_CamCM007982.2001187.1:0.0176406,Cenchrus_americanus_H_CamCM007987.2003083.1:0.0308378)n130:0.00137811,((Cenchrus_americanus_H_CamCM007987.2002416.1:0.0164298,Cenchrus_americanus_H_CamCM007986.2000050.1:0.022042)n132:0.0081888,((((Cenchrus_americanus_H_CamCM007988.2000507.1:0.0234828,(((Cenchrus_americanus_H_CamCM007984.2003432.1:0.0126798,Cenchrus_americanus_H_CamCM007985.2001216.1:0.0285749)n139:0.00357109,Cenchrus_americanus_H_CamCM007983.2001617.1:0.0151963)n138:5e-09,((Cenchrus_americanus_H_CamCM007984.2001221.1:0.0187836,(Cenchrus_americanus_H_CamCM007984.2000142.1:0.0274799,Cenchrus_americanus_H_CamCM007982.2004423.1:0.0213199)n142:0.00465091)n141:0.00293348,Cenchrus_americanus_H_CamCM007982.2004429.1:0.0176836)n140:5e-09)n137:0.00134755)n136:5e-09,Cenchrus_americanus_H_CamCM007987.2001323.1:0.015178)n135:5e-09,((Cenchrus_americanus_H_CamCM007982.2000670.1:0.0316057,(Cenchrus_americanus_H_CamCM007987.2003689.1:0.0142883,Cenchrus_americanus_H_CamCM007984.2004048.1:0.0215727)n145:0.00192206)n144:5e-09,(Cenchrus_americanus_H_CamLKME02027849.1000001.1:0.0409337,Cenchrus_americanus_H_CamCM007988.2003142.1:0.0218813)n146:0.00629572)n143:6e-09)n134:5e-09,Cenchrus_americanus_H_CamCM007983.2003328.1:0.0191711)n133:7e-09)n131:0.00267155)n129:0.00135014)n128:5e-09)n126:0.00269744,Cenchrus_americanus_H_CamCM007987.2002622.1:0.0178759)n125:5e-09)n124:7e-09,Cenchrus_americanus_H_CamLKME02025832.1000001.1:0.0333522)n123:0.00132718,Cenchrus_americanus_H_CamCM007983.2003457.1:0.0171344)n122:0.00411467)n120:0.00135529,((Cenchrus_americanus_H_CamLKME02008444.1000001.1:0.0237714,Cenchrus_americanus_H_CamCM007984.2003661.1:0.0173667)n148:5e-09,((Cenchrus_americanus_H_CamCM007984.2003754.1:0.0182082,Cenchrus_americanus_H_CamCM007988.2002028.1:0.0282493)n150:0.00117117,((Cenchrus_americanus_H_CamCM007982.2001507.1:0.0124153,(Cenchrus_americanus_H_CamCM007987.2001350.1:0.0176874,(Cenchrus_americanus_H_CamCM007985.2001401.1:0.0204611,Cenchrus_americanus_H_CamCM007985.2001367.1:0.0205595)n154:0.00154093)n153:0.0012127)n152:0.00126732,((Cenchrus_americanus_H_CamCM007982.2004710.1:0.0380136,((Cenchrus_americanus_H_CamLKME02010101.1000001.1:0.0200161,Cenchrus_americanus_H_CamCM007982.2004337.1:0.0132177)n158:0.00360199,((Cenchrus_americanus_H_CamLKME02016734.1000004.1:0.0277717,Cenchrus_americanus_H_CamLKME02008382.1000003.1:0.0209952)n160:0.00224263,Cenchrus_americanus_H_CamCM007985.2000970.1:0.0107564)n159:0.00152804)n157:5e-09)n156:0.00135368,((Cenchrus_americanus_H_CamCM007988.2001094.1:0.0219707,Cenchrus_americanus_H_CamCM007985.2001025.1:0.0112931)n162:0.00303075,(Cenchrus_americanus_H_CamCM007987.2000677.1:0.0156118,(Cenchrus_americanus_H_CamCM007987.2001553.1:0.0215415,Cenchrus_americanus_H_CamCM007988.2002845.1:0.0137668)n164:0.00319418)n163:5e-09)n161:5e-09)n155:5e-09)n151:5e-09)n149:5e-09)n147:5e-09)n119:0.00138272)n112:0.00135902)n109:0.00269857)n99:5e-09)n97:4.35e-07)n96:0.00271475)n12:0.00560606)n9:0.00122988)n7:0.00398122)n5:0.00896802)n3:0.00446089)n2:0.0224771)n1:0.184641)n0;
```
