## Supplementary Dataset S1 for "Gene turnover and contingency facilitated the repeated evolution of C_4_ photosynthesis in grasses": OG0000161_tree.txt

```
(ASEM_AUS1_H_AUS1CM014272.1001433.1:0.00557387,(ASEM_AUS1_H_AUS1CM014276.1001091.1:0.0239692,(ASEM_AUS1_H_AUS1CM014271.1004935.1:0.00822345,(ASEM_AUS1_H_AUS1CM014277.1001922.1:0.0103308,(ASEM_AUS1_H_AUS1CM014276.1001092.1:0.00763386,(ASEM_AUS1_H_AUS1CM014272.1002436.1:0.00686421,((((((((ASEM_AUS1_H_AUS1CM014277.1003546.1:0.0227347,ASEM_AUS1_H_AUS1CM014271.1004984.1:0.0233323)n13:0.0317578,(ASEM_AUS1_H_AUS1CM014270.1002234.1:0.0893238,((ASEM_AUS1_H_AUS1CM014277.1000308.1:0.0839443,(((ASEM_AUS1_H_AUS1CM014274.1001292.1:0.0490383,(ASEM_AUS1_H_AUS1CM014278.1006229.1:0.0283085,ASEM_AUS1_H_AUS1CM014273.1002602.1:0.0753286)n20:0.0177821)n19:0.0566351,ASEM_AUS1_H_AUS1CM014277.1001241.1:0.189602)n18:0.0374581,(ASEM_AUS1_H_AUS1CM014277.1000667.1:0.205529,(ASEM_AUS1_H_AUS1CM014277.1000307.1:0.0391065,ASEM_AUS1_H_AUS1CM014274.1002151.1:0.0877622)n22:0.0537586)n21:0.0151225)n17:0.0200691)n16:0.0286305,((ASEM_AUS1_H_AUS1CM014270.1003716.1:0.057266,(ASEM_AUS1_H_AUS1CM014272.1003875.1:0.0209369,ASEM_AUS1_H_AUS1CM014278.1000876.1:0.0178941)n25:0.00639945)n24:6.8813e-05,ASEM_AUS1_H_AUS1CM014272.1003876.1:0.0323588)n23:0.0384873)n15:0.0270636)n14:0.0294307)n12:0.0188444,(ASEM_AUS1_H_AUS1CM014274.1004145.1:0.0284243,(((ASEM_AUS1_H_AUS1CM014270.1002975.1:0.0177965,ASEM_AUS1_H_AUS1CM014276.1003564.1:0.00605322)n29:0.00471568,ASEM_AUS1_H_AUS1CM014272.1000967.1:0.0184321)n28:0.00503358,ASEM_AUS1_H_AUS1CM014273.1002596.1:0.0332399)n27:0.00356036)n26:0.0239361)n11:0.0263651,ASEM_AUS1_H_AUS1CM014275.1001848.1:0.0557793)n10:0.0163569,((ASEM_AUS1_H_AUS1CM014272.1004543.1:0.0345064,(ASEM_AUS1_H_AUS1CM014271.1003119.1:0.0307045,((ASEM_AUS1_H_AUS1CM014272.1004455.1:0.0568252,(ASEM_AUS1_H_AUS1CM014276.1000171.1:0.0351475,(ASEM_AUS1_H_AUS1CM014271.1001746.1:0.0184179,(ASEM_AUS1_H_AUS1CM014270.1001778.1:0.0393902,((ASEM_AUS1_H_AUS1CM014271.1004924.1:0.0295608,(ASEM_AUS1_H_AUS1CM014272.1004473.1:0.0179274,ASEM_AUS1_H_AUS1CM014277.1001777.1:0.0118742)n40:0.0114379)n39:0.00854054,((ASEM_AUS1_H_AUS1CM014278.1000216.1:0.0424574,((ASEM_AUS1_H_AUS1CM014276.1003153.1:0.0395341,(ASEM_AUS1_H_AUS1CM014273.1002141.1:0.0523498,ASEM_AUS1_H_AUS1CM014276.1000610.1:0.041551)n45:0.0197712)n44:0.023951,(ASEM_AUS1_H_AUS1CM014276.1000177.1:0.0327584,(ASEM_AUS1_H_AUS1CM014277.1001992.1:0.0198279,ASEM_AUS1_H_AUS1CM014278.1006257.1:0.00969292)n47:0.0218381)n46:0.00829185)n43:0.011177)n42:0.0235359,(((ASEM_AUS1_H_AUS1CM014277.1000930.1:0.0223775,(((ASEM_AUS1_H_AUS1CM014277.1003281.1:0.00896655,(((ASEM_AUS1_H_AUS1CM014272.1000861.1:0.0105747,ASEM_AUS1_H_AUS1CM014276.1000254.1:0.00790161)n56:0.00333118,((ASEM_AUS1_H_AUS1CM014275.1000865.1:0.0120433,ASEM_AUS1_H_AUS1CM014274.1003308.1:0.014356)n58:0.00372883,(ASEM_AUS1_H_AUS1CM014272.1000769.1:0.0205009,ASEM_AUS1_H_AUS1CM014271.1003773.1:0.0448277)n59:0.00539605)n57:0.00840938)n55:0.00234963,((ASEM_AUS1_H_AUS1CM014270.1001569.1:0.0069025,((ASEM_AUS1_H_AUS1CM014272.1004064.1:0.0047581,(ASEM_AUS1_H_AUS1CM014272.1000768.1:0.0430167,ASEM_AUS1_H_AUS1CM014274.1004240.1:0.00612147)n64:0.0412205)n63:0.0170203,(ASEM_AUS1_H_AUS1CM014274.1001701.1:0.313149,ASEM_AUS1_H_AUS1CM014272.1000860.1:0.195968)n65:0.0689369)n62:0.0589292)n61:0.013952,(ASEM_AUS1_H_AUS1CM014271.1005221.1:0.00527804,(((((ASEM_AUS1_H_AUS1CM014277.1000293.1:0.0060443,ASEM_AUS1_H_AUS1CM014271.1000855.1:0.00321849)n71:0.0011519,ASEM_AUS1_H_AUS1CM014278.1004328.1:0.00615524)n70:0.00138901,ASEM_AUS1_H_AUS1CM014273.1001171.1:0.0035688)n69:0.000574863,ASEM_AUS1_H_AUS1CM014271.1003940.1:0.00871272)n68:0.000981697,(ASEM_AUS1_H_AUS1CM014277.1003094.1:0.00785895,((ASEM_AUS1_H_AUS1CM014278.1000185.1:0.004039,(ASEM_AUS1_H_AUS1CM014277.1000030.1:0.0103271,ASEM_AUS1_H_AUS1CM014270.1002981.1:0.00895338)n75:0.00269589)n74:5e-09,(ASEM_AUS1_H_AUS1CM014274.1002329.1:0.00519857,ASEM_AUS1_H_AUS1CM014272.1003657.1:0.00402383)n76:0.00114729)n73:0.0013987)n72:0.00171795)n67:0.00244804)n66:0.0035453)n60:0.00672766)n54:0.0185484)n53:0.00517121,(ASEM_AUS1_H_AUS1CM014277.1002843.1:0.0071583,((ASEM_AUS1_H_AUS1CM014270.1003959.1:0.0169276,(ASEM_AUS1_H_AUS1CM014272.1002010.1:0.0157625,ASEM_AUS1_H_AUS1CM014272.1002414.1:0.0211373)n80:0.00843562)n79:0.0139292,(ASEM_AUS1_H_AUS1CM014274.1001013.1:0.00655278,ASEM_AUS1_H_AUS1CM014276.1000473.1:0.0141407)n81:0.0092372)n78:0.017967)n77:0.000162236)n52:0.00315089,(ASEM_AUS1_H_AUS1CM014276.1000280.1:0.0192982,(ASEM_AUS1_H_AUS1CM014278.1003576.1:0.0158504,ASEM_AUS1_H_AUS1CM014273.1002622.1:0.00788118)n83:0.00445279)n82:0.000836514)n51:0.0274559)n50:0.0269754,((ASEM_AUS1_H_AUS1CM014272.1001686.1:0.161992,(ASEM_AUS1_H_AUS1CM014278.1003780.1:0.0165526,(((ASEM_AUS1_H_AUS1CM014276.1002785.1:0.0099673,ASEM_AUS1_H_AUS1CM014271.1001478.1:0.0337616)n89:0.0111113,ASEM_AUS1_H_AUS1CM014270.1000071.1:0.0800243)n88:0.0131697,(ASEM_AUS1_H_AUS1CM014271.1004095.1:0.0116112,ASEM_AUS1_H_AUS1CM014278.1006099.1:0.00915924)n90:0.00553099)n87:0.0076108)n86:0.0131307)n85:0.0105696,((ASEM_AUS1_H_AUS1CM014271.1000467.1:0.0132115,(((ASEM_AUS1_H_AUS1CM014273.1002943.1:0.00648946,ASEM_AUS1_H_AUS1CM014274.1003918.1:0.00503327)n95:0.014403,(ASEM_AUS1_H_AUS1CM014270.1003464.1:0.0136898,ASEM_AUS1_H_AUS1CM014271.1004396.1:0.0138159)n96:0.00780045)n94:0.0057269,((ASEM_AUS1_H_AUS1CM014278.1005835.1:0.0131502,(((ASEM_AUS1_H_AUS1CM014275.1002241.1:0.00774606,(ASEM_AUS1_H_AUS1CM014273.1002479.1:0.0010247,ASEM_AUS1_H_AUS1CM014278.1002375.1:0.00561749)n102:0.0024117)n101:0.00345556,(ASEM_AUS1_H_AUS1CM014271.1001067.1:0.0257308,(ASEM_AUS1_H_AUS1CM014278.1003674.1:0.00436485,ASEM_AUS1_H_AUS1CM014277.1000757.1:0.0107635)n104:0.00227512)n103:0.0212048)n100:0.0108352,(ASEM_AUS1_H_AUS1CM014274.1003987.1:0.00759241,(ASEM_AUS1_H_AUS1CM014270.1003956.1:0.00838104,ASEM_AUS1_H_AUS1CM014271.1004956.1:0.00410453)n106:0.00409627)n105:0.00901497)n99:0.0096524)n98:0.00885958,ASEM_AUS1_H_AUS1CM014278.1000126.1:0.0122906)n97:0.0167402)n93:0.00756173)n92:1.1942e-05,ASEM_AUS1_H_AUS1CM014274.1003917.1:0.0242354)n91:0.0101887)n84:0.012456)n49:0.00632765,ASEM_AUS1_H_AUS1CM014274.1000803.1:0.0282233)n48:0.0219013)n41:0.0200417)n38:0.00608674)n37:0.00606536)n36:0.0134456)n35:0.0205848)n34:0.0130626,ASEM_AUS1_H_AUS1CM014272.1004617.1:0.0277648)n33:0.00498745)n32:0.0100208)n31:5e-09,ASEM_AUS1_H_AUS1CM014271.1004922.1:0.028599)n30:0.0180066)n9:0.00509737,(((((ASEM_AUS1_H_AUS1CM014276.1001341.1:0.00797601,(ASEM_AUS1_H_AUS1CM014273.1000151.1:0.0301846,(ASEM_AUS1_H_AUS1CM014271.1003774.1:0.0462239,ASEM_AUS1_H_AUS1CM014270.1002978.1:0.00690236)n113:0.0129741)n112:0.00949623)n111:0.00422499,ASEM_AUS1_H_AUS1CM014277.1000681.1:0.0143551)n110:0.0028181,(ASEM_AUS1_H_AUS1CM014272.1004366.1:0.0182693,((ASEM_AUS1_H_AUS1CM014270.1003109.1:0.00614006,ASEM_AUS1_H_AUS1CM014270.1001295.1:0.00660843)n116:0.00739652,ASEM_AUS1_H_AUS1CM014273.1000859.1:0.0198419)n115:0.000965185)n114:0.00192924)n109:0.00203781,ASEM_AUS1_H_AUS1CM014274.1001591.1:0.0324468)n108:0.00362592,(ASEM_AUS1_H_AUS1CM014274.1001290.1:0.00789587,ASEM_AUS1_H_AUS1CM014277.1001220.1:0.0142948)n117:0.00282414)n107:0.0017435)n8:0.0041987,((ASEM_AUS1_H_AUS1CM014273.1001051.1:0.0143233,(((ASEM_AUS1_H_AUS1CM014274.1003083.1:0.00605773,((((ASEM_AUS1_H_AUS1CM014274.1000870.1:0.0730649,(ASEM_AUS1_H_AUS1CM014272.1000874.1:0.0513153,(ASEM_AUS1_H_AUS1CM014275.1001846.1:0.0555797,ASEM_AUS1_H_AUS1CM014277.1001588.1:0.0145214)n128:0.111778)n127:0.038177)n126:0.0680412,ASEM_AUS1_H_AUS1CM014274.1000174.1:0.00620121)n125:0.0384016,(ASEM_AUS1_H_AUS1CM014272.1003066.1:0.0134353,ASEM_AUS1_H_AUS1CM014276.1002311.1:0.00629632)n129:0.00154904)n124:0.00121485,(ASEM_AUS1_H_AUS1CM014274.1000922.1:0.0138227,((ASEM_AUS1_H_AUS1CM014271.1000998.1:0.0159155,((ASEM_AUS1_H_AUS1CM014276.1002679.1:0.021777,ASEM_AUS1_H_AUS1CM014270.1000760.1:0.00455188)n134:5e-09,(ASEM_AUS1_H_AUS1CM014274.1005348.1:0.0113146,(ASEM_AUS1_H_AUS1CM014277.1003747.1:0.0233627,((ASEM_AUS1_H_AUS1CM014270.1003264.1:0.0117126,(ASEM_AUS1_H_AUS1CM014278.1005934.1:0.0164743,((ASEM_AUS1_H_AUS1CM014278.1001862.1:0.0143162,((ASEM_AUS1_H_AUS1CM014270.1003640.1:0.0186317,ASEM_AUS1_H_AUS1CM014272.1002916.1:0.00924037)n143:0.00226237,(ASEM_AUS1_H_AUS1CM014270.1003619.1:0.0185393,(ASEM_AUS1_H_AUS1CM014278.1004518.1:0.00551612,((((ASEM_AUS1_H_AUS1CM014272.1004330.1:0.00612238,ASEM_AUS1_H_AUS1CM014274.1001269.1:0.0156206)n149:0.00141542,ASEM_AUS1_H_AUS1CM014275.1002456.1:0.00961542)n148:0.00161758,ASEM_AUS1_H_AUS1CM014275.1001056.1:0.0132352)n147:0.00392525,((ASEM_AUS1_H_AUS1CM014277.1001872.1:0.0189674,((((((ASEM_AUS1_H_AUS1CM014273.1001663.1:0.0225583,(((ASEM_AUS1_H_AUS1CM014277.1002840.1:0.00849408,ASEM_AUS1_H_AUS1CM014274.1005011.1:0.00218317)n160:0.00212281,(ASEM_AUS1_H_AUS1QPGU01000517.1000002.1:0.00940061,ASEM_AUS1_H_AUS1CM014278.1005054.1:0.0224074)n161:0.00356288)n159:0.00446511,((ASEM_AUS1_H_AUS1CM014277.1002867.1:0.00466292,ASEM_AUS1_H_AUS1CM014278.1005224.1:0.0200249)n163:0.00473589,(((ASEM_AUS1_H_AUS1CM014274.1004122.1:0.00636128,ASEM_AUS1_H_AUS1CM014278.1003598.1:0.00704667)n166:0.00133762,ASEM_AUS1_H_AUS1CM014271.1000789.1:0.0164526)n165:0.0020817,ASEM_AUS1_H_AUS1CM014274.1002265.1:0.00454846)n164:5e-09)n162:0.00663493)n158:0.00597385)n157:0.0287577,ASEM_AUS1_H_AUS1CM014275.1001501.1:0.719199)n156:0.0114972,(ASEM_AUS1_H_AUS1CM014270.1001475.1:0.00826862,((ASEM_AUS1_H_AUS1CM014275.1001079.1:0.0159523,((ASEM_AUS1_H_AUS1CM014274.1003173.1:0.0131606,(ASEM_AUS1_H_AUS1CM014271.1003200.1:0.0072186,ASEM_AUS1_H_AUS1CM014271.1001685.1:0.018491)n172:0.0093079)n171:0.00407543,(ASEM_AUS1_H_AUS1CM014272.1000786.1:0.0259693,ASEM_AUS1_H_AUS1CM014272.1004322.1:0.0177796)n173:0.00370124)n170:0.00672188)n169:0.00824181,(ASEM_AUS1_H_AUS1CM014277.1002729.1:0.0221767,ASEM_AUS1_H_AUS1CM014277.1000928.1:0.010135)n174:0.00864848)n168:0.00579817)n167:0.00626884)n155:0.0025896,(ASEM_AUS1_H_AUS1CM014273.1000161.1:0.012336,(ASEM_AUS1_H_AUS1CM014276.1001088.1:0.0262697,ASEM_AUS1_H_AUS1CM014272.1003147.1:0.0210337)n176:0.00731234)n175:0.00456748)n154:0.00444939,(ASEM_AUS1_H_AUS1CM014274.1001864.1:5e-09,ASEM_AUS1_H_AUS1CM014272.1003148.1:0.0121891)n177:0.00948203)n153:0.00518233,ASEM_AUS1_H_AUS1CM014276.1000377.1:0.0205327)n152:0.00651881)n151:0.0064232,(ASEM_AUS1_H_AUS1CM014276.1000689.1:0.0177798,ASEM_AUS1_H_AUS1CM014272.1000876.1:0.00834249)n178:0.000932452)n150:0.00101368)n146:5e-09)n145:0.00672766)n144:0.00287148)n142:0.00209334)n141:0.00499765,(ASEM_AUS1_H_AUS1CM014274.1004978.1:0.00926009,ASEM_AUS1_H_AUS1CM014278.1006244.1:0.0119261)n179:0.00670678)n140:0.00786732)n139:0.00450168)n138:0.00956575,(ASEM_AUS1_H_AUS1CM014277.1000922.1:0.0195574,(ASEM_AUS1_H_AUS1CM014272.1001074.1:0.00882497,ASEM_AUS1_H_AUS1CM014275.1002448.1:0.0101564)n181:0.00102209)n180:0.00469929)n137:0.0045216)n136:0.0012056)n135:0.00461454)n133:0.00531367)n132:0.00532066,ASEM_AUS1_H_AUS1CM014276.1000786.1:0.00920488)n131:0.00168159)n130:1.3e-08)n123:0.00172513)n122:0.00541035,(ASEM_AUS1_H_AUS1CM014275.1000880.1:0.0392397,(ASEM_AUS1_H_AUS1CM014274.1004661.1:0.00648376,ASEM_AUS1_H_AUS1CM014275.1000386.1:0.00875815)n183:0.00233899)n182:0.00154878)n121:0.00249215,ASEM_AUS1_H_AUS1CM014278.1002548.1:0.0107218)n120:0.000620711)n119:0.00132771,ASEM_AUS1_H_AUS1CM014271.1000820.1:0.0142503)n118:0.0011681)n7:0.000769021,ASEM_AUS1_H_AUS1CM014277.1000680.1:0.00814093)n6:0.00173569)n5:9.51e-07)n4:0.00101509)n3:5e-09)n2:6e-09)n1:0.00557387)n0;
```
