## Supplementary Dataset S1 for "Gene turnover and contingency facilitated the repeated evolution of C_4_ photosynthesis in grasses": OG0000162_tree.txt

```
((Ananas_comosus_H_Ananas_contig15_000012.1:0.0547374,Tillandsia_fasciculata_H_Tillandsia_CM054950.1_000484.1:0.0798361)n1:0.184236,((((Pharus_latifolius_Phala.08G191600:0.107571,((((Pharus_latifolius_Phala.08G191900:0.000673835,Pharus_latifolius_Phala.08G191900.3:5e-09)n9:1.5e-08,Pharus_latifolius_Phala.08G191900.2:5e-09)n8:0.00190751,(Pharus_latifolius_Phala.08G192100.2:5e-09,Pharus_latifolius_Phala.08G192100:5e-09)n10:0.00344398)n7:0.00209179,Pharus_latifolius_Phala.08G192000:0.00344732)n6:0.0626291)n5:0.0369628,(Pharus_latifolius_Phala.08G191500:0.102798,(Pharus_latifolius_Phala.08G191700:5e-09,Pharus_latifolius_Phala.08G191700.2:5e-09)n12:0.134834)n11:0.0308157)n4:0.0661499,(((Olyra_latifolia_Ola014830:0.0955462,(Dendrocalamus_sinicus_Dendrocalamus_sinicus_Dsi08A_3755652_3757223_Dsi08Ag01990.1_1_CDS_4147800787_30208:0.0872541,Ampelocalamus_luodianensis_Alu09Cg16800.2:0.070446)n16:0.0191061)n15:0.0671321,(((Eleusine_coracana_ELECO.r07.8BG0644460:0.0475862,Eleusine_coracana_ELECO.r07.8AG0616900:0.0523724)n19:0.169426,(Eragrostis_curvula_EJB05_28021:0.163159,(Eragrostis_curvula_EJB05_09869:0.0509288,Eragrostis_curvula_EJB05_09888:0.0901575)n21:0.0586713)n20:0.0352601)n18:0.0393066,(((Dichantelium_oligosantes_H_DolKV779705.1000001.1:0.124207,(Cenchrus_americanus_H_CamCM007985.2000803.1:0.0752188,Setaria_viridis_SEVIR_6G066600v2:0.0606403)n25:0.0340736)n24:0.0163619,(Echinocloa_haploclada_eh_chr8.387:0.0978286,(Digitaria_radicosa_Dra06G0027000:0.0882224,(Digitaria_exilis_H_Dex6A-000207.1:0.0372218,Digitaria_exilis_H_Dex6B-000195.1:0.0495176)n28:0.097792)n27:0.0739307)n26:0.0190462)n23:0.020781,(Chasmanthium_laxum_Chala.05G030500:0.114612,(Stipagrostis_hirtigluma_H_Shi_ptg000008l_000800.1:0.0925877,Aristida_adscensionis_H_Aadptg000049l000446.1:0.128693)n30:0.0239746)n29:0.0164153)n22:0.0193239)n17:0.0592958)n14:0.030455,(((((((Brachypodium_distachyon_BRADI_3g14740v3:0.123359,((Brachypodium_distachyon_BRADI_3g14730v3:0.0193457,Brachypodium_distachyon_BRADI_3g14765v3:0.189436)n39:0.0543362,(Brachypodium_distachyon_BRADI_3g14760v3:0.0497982,Brachypodium_distachyon_BRADI_3g14750v3:0.046913)n40:0.0358881)n38:0.0201007)n37:0.0407334,(((Hordeum_spontaneum_WB01_001675_0111441:0.00373823,Hordeum_vulgareMorex_HORVU.MOREX.r3.1HG0010600:0.00527658)n43:0.0860346,(((Hordeum_spontaneum_WB01_003896_0035025:5e-09,Hordeum_vulgareMorex_HORVU.MOREX.r3.2HG0205310:5e-09)n46:0.0120455,((Hordeum_spontaneum_WB01_003896_0160670:0.00169235,Hordeum_vulgareMorex_HORVU.MOREX.r3.2HG0205290:0.00795266)n48:0.00847722,(Hordeum_spontaneum_WB01_003896_0258151:0.00825311,Hordeum_vulgareMorex_HORVU.MOREX.r3.2HG0205260:0.000293197)n49:0.0172539)n47:0.00965967)n45:0.0555624,((Hordeum_spontaneum_WB01_001075_0632981:5e-09,Hordeum_vulgareMorex_HORVU.MOREX.r3.7HG0721890:0.000774793)n51:0.0701865,((Hordeum_vulgareMorex_HORVU.MOREX.r3.7HG0643080:0.0345745,Hordeum_vulgareMorex_HORVU.MOREX.r3.7HG0642940:0.0272308)n53:0.0239117,((Hordeum_spontaneum_WB01_010984_0072538:0.000785784,Hordeum_vulgareMorex_HORVU.MOREX.r3.7HG0643120:5e-09)n55:0.0363492,(Hordeum_spontaneum_WB01_010984_0030141:0.00158202,(Hordeum_vulgareMorex_HORVU.MOREX.r3.7HG0643070:5e-09,Hordeum_vulgareMorex_HORVU.MOREX.r3.7HG0643110:0.000709451)n57:7.88279e-05)n56:0.00251489)n54:0.0246956)n52:0.0309196)n50:0.0179578)n44:0.0284667)n42:0.0584822,Hordeum_spontaneum_WB01_011821_0053342:0.201712)n41:0.0407494)n36:0.0332963,((Brachypodium_distachyon_BRADI_2g02370v3:0.198422,Brachypodium_distachyon_BRADI_3g14780v3:0.156012)n59:0.0371619,(Hordeum_spontaneum_WB01_001185_0120504:0.013411,Hordeum_vulgareMorex_HORVU.MOREX.r3.3HG0224270:0.0077807)n60:0.201102)n58:0.0223446)n35:0.0153265,(((Ampelocalamus_luodianensis_Alu09Cg16810.1:0.0119789,Ampelocalamus_luodianensis_Alu09Cg16820.2:0.00526206)n63:0.061054,Ampelocalamus_luodianensis_Alu08Dg12970.2:0.0539053)n62:0.0107394,(((Dendrocalamus_sinicus_Dendrocalamus_sinicus_Dsi08B_2018789_2020321_Dsi08Bg01390.1_1_CDS_4147804600_16154:0.0363458,(Dendrocalamus_sinicus_Dendrocalamus_sinicus_Dsi08B_1979359_1980891_Dsi08Bg01370.1_-1_CDS_4147804594_12778:0.0325749,Dendrocalamus_sinicus_Dendrocalamus_sinicus_Dsi08B_1970748_1972280_Dsi08Bg01360.1_1_CDS_4147804591_11090:0.028139)n67:0.00600563)n66:0.00248415,(Dendrocalamus_sinicus_Dendrocalamus_sinicus_Dsi08B_2033824_2035356_Dsi08Bg01410.1_1_CDS_4147804606_19530:0.0207038,(Dendrocalamus_sinicus_Dendrocalamus_sinicus_Dsi08B_2014062_2015587_Dsi08Bg01380.1_-1_CDS_4147804597_14466:0.0201728,Dendrocalamus_sinicus_Dendrocalamus_sinicus_Dsi08B_2026768_2028300_Dsi08Bg01400.1_-1_CDS_4147804603_17842:0.0185878)n69:0.0049776)n68:0.00205962)n65:0.0368918,Dendrocalamus_sinicus_Dendrocalamus_sinicus_Dsi08A_3724403_3725932_Dsi08Ag01970.1_1_CDS_4147800781_26832:0.0707647)n64:0.00786274)n61:0.0149254)n34:0.0362345,(Dendrocalamus_sinicus_Dendrocalamus_sinicus_Dsi08B_2146776_2148308_Dsi08Bg01450.1_-1_CDS_4147804618_26282:0.108188,((Olyra_latifolia_Ola014821:0.0100402,(Olyra_latifolia_Ola014823:0.00502188,Olyra_latifolia_Ola014826:0.0114497)n73:0.0147196)n72:0.0794605,((Ampelocalamus_luodianensis_Alu09Cg16790.2:0.0331425,(Dendrocalamus_sinicus_Dendrocalamus_sinicus_Dsi08A_3767971_3769512_Dsi08Ag02000.1_-1_CDS_4147800790_31896:0.0435313,Dendrocalamus_sinicus_Dendrocalamus_sinicus_Dsi09C_25628464_25628886_Dsi09Cg09650.1_1_CDS_4147820587_32524:0.0511643)n76:0.00568492)n75:0.0116628,(Dendrocalamus_sinicus_Dendrocalamus_sinicus_Dsi09A_34611171_34612721_Dsi09Ag11280.1_1_CDS_4147814479_5496:0.1042,Ampelocalamus_luodianensis_Alu08Dg12960.2:0.0366348)n77:0.00407053)n74:0.0161702)n71:0.0287932)n70:0.00319924)n33:0.0211381,(((((Eragrostis_curvula_EJB05_09866:0.0275235,Eragrostis_curvula_EJB05_09889:0.0364017)n82:0.0413094,(Eragrostis_curvula_EJB05_09887:0.0595186,Eragrostis_curvula_EJB05_09867:0.0613326)n83:0.0296434)n81:0.0625601,((Eleusine_coracana_ELECO.r07.8BG0644440:0.08255,(Eleusine_coracana_ELECO.r07.8BG0644470:0.0469426,Eleusine_coracana_ELECO.r07.8AG0616910:0.0521515)n86:0.0622224)n85:0.0477949,(Eleusine_coracana_ELECO.r07.8AG0616860:0.113393,(Eleusine_coracana_ELECO.r07.8BG0644430:0.11196,(Eleusine_coracana_ELECO.r07.8AG0616880:0.0821147,((Eleusine_coracana_ELECO.r07.8BG0644410:0.0600286,Eleusine_coracana_ELECO.r07.8AG0616850:0.052629)n91:0.0276596,(Eleusine_coracana_ELECO.r07.8AG0616840:0.0585654,Eleusine_coracana_ELECO.r07.8BG0644420:0.0911035)n92:0.0231639)n90:0.0117877)n89:0.0481402)n88:0.034258)n87:0.0322034)n84:0.0669276)n80:0.0381176,(((Sorghum_bicolor_SORBI_3007G035000:0.0410478,Sorghum_bicolor_SORBI_3007G035500:0.0261712)n95:0.0320269,(Zea_mays_Zm00001eb173020:0.0682543,Zea_mays_Zm00001eb416700:0.0763863)n96:0.0129299)n94:0.044393,((Chasmanthium_laxum_Chala.05G030600:0.006937,Chasmanthium_laxum_Chala.05G030300:0.0104438)n98:0.0586019,((Aristida_adscensionis_H_Aadptg000049l000444.1:0.0388806,Aristida_adscensionis_H_Aadptg000049l000443.1:0.0415013)n100:0.105252,(Stipagrostis_hirtigluma_H_Shi_ptg000008l_000181.1:0.0304509,(Stipagrostis_hirtigluma_H_Shi_ptg000008l_000796.1:0.0256529,(Stipagrostis_hirtigluma_H_Shi_ptg000008l_000795.1:0.0363931,Stipagrostis_hirtigluma_H_Shi_ptg000008l_000797.1:0.0282847)n103:0.0076903)n102:0.00883443)n101:0.0313337)n99:0.0301769)n97:0.0157732)n93:0.0125532)n79:0.0270819,(Eragrostis_curvula_EJB05_39026:0.177486,(((((Setaria_viridis_SEVIR_3G078000v2:0.0435204,Dichantelium_oligosantes_H_DolKV778243.1000008.1:0.0704826)n109:0.00855531,((Panicum_hallii_Pahal.3G078700:0.0380713,(Panicum_virgatum_Pavir.3KG085000:0.0438987,Panicum_virgatum_Pavir.3NG041200:0.0284233)n112:0.0150005)n111:0.0194919,(ASEM_AUS1_H_AUS1CM014272.1003164.1:0.0134374,ASEM_RSA5_H_RSA5chrom3003630.1:0.0699378)n113:0.0847721)n110:0.00977882)n108:0.0512357,((Chasmanthium_laxum_Chala.12G143100:0.000945552,Chasmanthium_laxum_Chala.12G143000:0.00488854)n115:0.0585894,((Stipagrostis_hirtigluma_H_Shi_ptg000025l_001617.1:0.0194407,(Stipagrostis_hirtigluma_H_Shi_ptg000025l_001623.1:0.0054067,Stipagrostis_hirtigluma_H_Shi_ptg000025l_001620.1:0.00530617)n118:0.0220935)n117:0.0761074,Aristida_adscensionis_H_Aadptg000025l000451.1:0.154524)n116:0.0242815)n114:0.0120273)n107:0.0312504,(((Stipagrostis_hirtigluma_H_Shi_ptg000008l_000182.1:0.0409241,Stipagrostis_hirtigluma_H_Shi_ptg000008l_000798.1:0.0486639)n121:0.0605742,(Phragmites_australis_Phragmites_australis_PaChr19_2204816_2206357_evm.model.PaChr19.180_1_CDS_4362411934_15751:0.0846922,(Chasmanthium_laxum_Chala.05G030400:0.053417,(Chasmanthium_laxum_Chala.09G029500:0.00182783,Chasmanthium_laxum_Chala.09G029700:0.00277163)n124:0.0578376)n123:0.0064264)n122:0.0152642)n120:0.0123343,(((Urochloa_fusta_Urofu.8G199700:0.0761793,(Digitaria_radicosa_Dra08G0137500:0.0795853,((Digitaria_exilis_H_Dex3A-003921.1:0.0233164,Digitaria_exilis_H_Dex3B-003922.1:0.0285397)n130:0.125787,((Digitaria_exilis_H_Dex8B-000876.1:0,Digitaria_exilis_H_DexUA-001816.1:0)n132:0.0192892,Digitaria_exilis_H_Dex8A-000948.1:0.0249639)n131:0.075326)n129:0.00836956)n128:0.0565174)n127:0.026462,(Panicum_virgatum_Pavir.8NG321000:0.082912,(Panicum_hallii_Pahal.8G244900:0.0797667,((Cenchrus_americanus_H_CamCM007982.2000205.1:0.0787011,Setaria_viridis_SEVIR_8G219500v2:0.0484179)n136:0.0234841,(Setaria_viridis_SEVIR_8G222900v2:0.0574788,Cenchrus_americanus_H_CamCM007982.2005163.1:0.045646)n137:0.00853763)n135:0.000948625)n134:0.0215132)n133:0.0139441)n126:0.0198555,(Urochloa_fusta_Urofu.3G078100:0.117527,(((Sorghum_bicolor_SORBI_3007G035300:0.0949064,Zea_mays_Zm00001eb416690:0.0658752)n141:0.0432337,(((Setaria_viridis_SEVIR_7G037900v2:0.467184,(Echinocloa_haploclada_eh_chr3.740:0.641877,Streptochaeta_angustifolia_strangu_026675:0.746536)n145:0.0938968)n144:0.066237,(Echinocloa_haploclada_eh_chr5.53:0.342055,((Echinocloa_haploclada_eh_chr8.393:0.0519716,Echinocloa_haploclada_eh_chr8.390:0.0678214)n148:0.0375636,((((ASEM_AUS1_H_AUS1CM014275.1001853.1:0.0258631,ASEM_RSA5_H_RSA5chrom6001884.1:0.0267766)n152:0.00408707,((ASEM_AUS1_H_AUS1CM014275.1001860.1:0.00100535,ASEM_AUS1_H_AUS1CM014275.1001859.1:0.00369112)n154:0.0233234,ASEM_RSA5_H_RSA5chrom6001410.1:0.0117788)n153:0.00130876)n151:0.0377216,((Setaria_viridis_SEVIR_6G066150v2:0.00279622,Setaria_viridis_SEVIR_6G066200v2:0.0040454)n156:0.0280749,(Cenchrus_americanus_H_CamCM007985.2002744.1:0.0139408,(Cenchrus_americanus_H_CamCM007985.2002696.1:0.109999,Cenchrus_americanus_H_CamLKME02042828.1000001.1:0.0416421)n158:0.122514)n157:0.0513113)n155:0.0256649)n150:0.0152604,((Panicum_hallii_Pahal.6G028800:0.00391049,Panicum_hallii_Pahal.6G028500:0.00257402)n160:0.0333319,((Panicum_virgatum_Pavir.6KG036000:0.0298697,Panicum_virgatum_Pavir.6KG043200:0.0987304)n162:0.0149421,(Panicum_virgatum_Pavir.6NG035700:0.0051579,Panicum_virgatum_Pavir.6NG034900:0.0288585)n163:0.0230456)n161:0.00256062)n159:0.0157375)n149:0.0213114)n147:0.0154103)n146:0.00171225)n143:0.0262353,((ASEM_AUS1_H_AUS1CM014275.1001861.1:0.0177242,ASEM_RSA5_H_RSA5chrom6001411.1:0.0145405)n165:0.0333911,((Setaria_viridis_SEVIR_6G066300v2:0.0362531,Cenchrus_americanus_H_CamCM007985.2002697.1:0.0459578)n167:0.0477039,(Panicum_hallii_Pahal.6G028700:0.0413103,(Panicum_virgatum_Pavir.6KG035900:0.0390613,(Panicum_virgatum_Pavir.6NG035200:0.041391,(Panicum_virgatum_Pavir.6NG035600:0.0295015,Panicum_virgatum_Pavir.6NG035000:0.0374727)n171:0.0221322)n170:0.00221322)n169:0.000245913)n168:0.00711053)n166:0.00815456)n164:0.0169991)n142:0.00188879)n140:0.0163952,(Zea_mays_Zm00001eb166090:0.150095,Echinocloa_haploclada_eh_chr4.2383:0.117115)n172:0.0351185)n139:0.00390206)n138:0.0204574)n125:0.00887949)n119:0.00098661)n106:0.0170546,Stipagrostis_hirtigluma_H_Shi_ptg000016l_000201.1:0.10305)n105:0.01145)n104:0.0750893)n78:0.021137)n32:0.0103046,(Streptochaeta_angustifolia_strangu_026673:0.0984421,(Streptochaeta_angustifolia_strangu_026676:0.0874275,((Streptochaeta_angustifolia_strangu_009093:0.0142229,Streptochaeta_angustifolia_strangu_009096:0.0152557)n176:0.0262667,(Streptochaeta_angustifolia_strangu_024934:0.0618558,(Streptochaeta_angustifolia_strangu_026679:0.0032532,Streptochaeta_angustifolia_strangu_026680:5e-09)n178:0.0117773)n177:0.0196424)n175:0.0416681)n174:0.0241498)n173:0.057949)n31:0.0057949)n13:0.000643878)n3:0.0553046,(((Zizania_latifolia_GWHTBFHI003237:0.0480571,Zizania_latifolia_GWHTBFHI010910:0.0633481)n181:0.0332737,(Leersia_perrieri_LPERR08G02590:0.197968,Oryza_sativa_LOC_Os08g04560:0.0610839)n182:0.0421704)n180:0.0357301,(Zizania_latifolia_GWHTBFHI010911:0.106567,Oryza_sativa_LOC_Os08g04540:0.107283)n183:0.0540136)n179:0.0404528)n2:0.0262061)n0;
```
