## Supplementary Dataset S1 for "Gene turnover and contingency facilitated the repeated evolution of C_4_ photosynthesis in grasses": OG0000163_tree.txt

```
(Ananas_comosus_H_Ananas_contig14_000770.1:0.31125,((Olyra_latifolia_Ola016842:0.242806,(Pharus_latifolius_Phala.07G244500:0.134063,(Streptochaeta_angustifolia_strangu_044046:0.0878696,Streptochaeta_angustifolia_strangu_044047:0.0647874)n4:0.0658965)n3:0.0515211)n2:0.0797931,(((Pharus_latifolius_Phala.06G264200:0.153756,(Pharus_latifolius_Phala.06G006600:0.0350957,Pharus_latifolius_Phala.06G006400:0.0263533)n8:0.117584)n7:0.0500307,(Streptochaeta_angustifolia_strangu_005769:0.209681,(Streptochaeta_angustifolia_strangu_043219:0.109349,(Streptochaeta_angustifolia_strangu_042947:0.256534,(Streptochaeta_angustifolia_strangu_022502:0.142431,(Streptochaeta_angustifolia_strangu_005177:0.0354088,(Streptochaeta_angustifolia_strangu_028161:0.015373,Streptochaeta_angustifolia_strangu_028162:0.0158205)n14:0.020463)n13:0.0773705)n12:0.0489124)n11:0.0148419)n10:0.0570859)n9:0.0283995)n6:0.0155839,(((Zizania_latifolia_GWHTBFHI018250:0.0993256,(Oryza_sativa_LOC_Os04g56910:0.0841471,Leersia_perrieri_LPERR04G24180:0.134555)n18:0.0264654)n17:0.0599882,((Zizania_latifolia_GWHTBFHI017901:0.0516378,Zizania_latifolia_GWHTBFHI018251:0.0450234)n20:0.0557969,(Leersia_perrieri_LPERR04G24170:0.129725,Oryza_sativa_LOC_Os04g56900:0.0831974)n21:0.0428447)n19:0.0324004)n16:0.0288205,((((Dendrocalamus_sinicus_Dendrocalamus_sinicus_Dsi11B_3136519_3137838_Dsi11Bg01460.1_1_CDS_4147835413_20757:0.153984,Ampelocalamus_luodianensis_Alu05Cg02870.2:0.101661)n25:0.0437393,((((Aristida_adscensionis_H_Aadptg000037l000660.1:0.128924,(Stipagrostis_hirtigluma_H_Shi_ptg000002l_001267.1:0.0274739,Stipagrostis_hirtigluma_H_Shi_ptg000008l_000520.1:0.0237715)n30:0.0931877)n29:0.0450893,(Dichantelium_oligosantes_H_DolKV778340.1000001.1:0.111994,(Setaria_viridis_SEVIR_6G089500v2:0.0944282,((((Digitaria_exilis_H_Dex6A-000578.1:0.150828,Digitaria_radicosa_Dra06G0073200:0.0871858)n36:0.101655,((Panicum_hallii_Pahal.6G095000:0.0334722,(Panicum_hallii_Pahal.6G094400:0.00685397,(Panicum_hallii_Pahal.6G094600:0.00104376,Panicum_hallii_Pahal.3G402800:0.0058728)n40:0.00268632)n39:0.00933935)n38:0.0311975,(Panicum_virgatum_Pavir.6NG220400:0.0568348,Panicum_virgatum_Pavir.6KG196700:0.0500717)n41:0.00556352)n37:0.0147807)n35:0.0543464,(Urochloa_fusta_Urofu.6G072900:0.296126,Echinocloa_haploclada_eh_chr4.1922:0.217866)n42:0.0271905)n34:0.0602631,((Digitaria_exilis_H_Dex8A-001490.1:0.038527,Digitaria_exilis_H_Dex8B-001429.1:0.0460249)n44:0.206361,(((ASEM_AUS1_H_AUS1CM014275.1002358.1:0.0471391,ASEM_RSA5_H_RSA5chrom6000985.1:0.0325799)n47:0.0749083,(Urochloa_fusta_Urofu.6G064700:0.137847,(Echinocloa_haploclada_eh_chr8.1123:0.153414,(Digitaria_radicosa_Dra06G0067000:0.142203,(Digitaria_exilis_H_Dex6A-002140.1:0.0682001,Digitaria_exilis_H_Dex6B-002044.1:0.086691)n51:0.0789315)n50:0.0705024)n49:0.0264583)n48:0.0338555)n46:0.0181453,(Panicum_hallii_Pahal.6G084400:0.0386962,(Panicum_virgatum_Pavir.6KG189800:0.0481734,Panicum_virgatum_Pavir.6NG192000:0.0437327)n53:0.0185062)n52:0.0388597)n45:0.014507)n43:0.0014507)n33:0.000161188)n32:0.023918)n31:0.0220899)n28:0.0559041,((((Urochloa_fusta_Urofu.8G164400:0.188592,(Chasmanthium_laxum_Chala.03G139400:0.0160161,(Chasmanthium_laxum_Chala.09G058700:0.0262379,Chasmanthium_laxum_Chala.09G058800:0.0241153)n59:0.00547832)n58:0.137984)n57:0.0507229,(((Eleusine_coracana_ELECO.r07.9AG0688740:0.36574,(Eragrostis_curvula_EJB05_55962:0.0254761,Eragrostis_curvula_EJB05_26728:0.0285732)n63:0.186855)n62:0.105889,(Echinocloa_haploclada_eh_scaffold707.52:0.416095,(Echinocloa_haploclada_eh_scaffold707.49:0.0271658,Echinocloa_haploclada_eh_scaffold707.58:0.0897338)n65:0.144099)n64:0.15364)n61:0.0290417,((Stipagrostis_hirtigluma_H_Shi_ptg000007l_000054.1:0.188859,(Digitaria_radicosa_Dra08G0079700:0.16103,ASEM_RSA5_H_RSA5chrom9002555.1:0.112067)n68:0.125312)n67:0.0685736,(Echinocloa_haploclada_eh_scaffold707.59:0.270499,((Eragrostis_curvula_EJB05_26734:0.158136,(Eragrostis_curvula_EJB05_55964:0.0367323,Eragrostis_curvula_EJB05_26729:0.0436651)n72:0.0648705)n71:0.12311,(Dichantelium_oligosantes_H_DolKV776421.1000007.1:0.203654,Dichantelium_oligosantes_H_DolKV772901.1000006.1:0.207673)n73:0.0230747)n70:0.0374885)n69:0.0224852)n66:0.0259944)n60:0.00288827)n56:0.0200918,((Sorghum_bicolor_SORBI_3005G183700:0.200769,Panicum_hallii_Pahal.8G230100:0.15128)n75:0.106727,ASEM_AUS1_H_AUS1CM014277.1002023.1:0.318577)n74:0.0136694)n55:0.0232764,(((Phragmites_australis_Phragmites_australis_PaChr10_5096371_5097702_evm.model.PaChr10.257_1_CDS_4362371355_25278:0.0485551,Phragmites_australis_Phragmites_australis_PaChr10_5145548_5145930_evm.model.PaChr10.260_1_CDS_4362371363_28636:0.168075)n78:0.125781,(Stipagrostis_hirtigluma_H_Shi_ptg000013l_000041.1:0.101917,Aristida_adscensionis_H_Aadptg000020l000028.1:0.142759)n79:0.0350258)n77:0.0236377,((Digitaria_radicosa_Dra07G0090200:0.13449,((Echinocloa_haploclada_eh_chr9.1480:0.106842,(Panicum_hallii_Pahal.7G177000:0.0294776,((Panicum_virgatum_Pavir.7NG178300:0.0199898,Panicum_virgatum_Pavir.7KG187500:0.0614373)n86:0.0133275,Panicum_virgatum_Pavir.J641200:0.038738)n85:0.00430422)n84:0.0208414)n83:0.0142898,(Dichantelium_oligosantes_H_DolKV775236.1000007.1:0.0871178,((Urochloa_fusta_Urofu.7G151700:0.110923,Setaria_viridis_SEVIR_7G131900v2:0.0757845)n89:0.0257868,(ASEM_AUS1_H_AUS1CM014276.1000755.1:0.0311532,ASEM_RSA5_H_RSA5chrom7000867.1:0.0177682)n90:0.0547533)n88:0.00934993)n87:0.00920562)n82:0.0242667)n81:0.101074,((((Panicum_hallii_Pahal.8G230300:0.0650598,(((Cenchrus_americanus_H_CamCM007982.2005062.1:0.0609707,Panicum_virgatum_Pavir.4KG268300:0.0683408)n97:0.0201216,(Setaria_viridis_SEVIR_8G197200v2:0.0725675,(Setaria_viridis_SEVIR_8G139750v2:0.00469156,Setaria_viridis_SEVIR_8G197500v2:0.0135229)n99:0.0418767)n98:0.00465297)n96:0.0171123,Panicum_virgatum_Pavir.8NG345500:0.0477824)n95:0.00530916)n94:0.0565164,Dichantelium_oligosantes_H_DolKV772901.1000008.1:0.0999335)n93:0.0162782,(Urochloa_fusta_Urofu.8G181700:0.194155,Urochloa_fusta_Urofu.8G182200:0.193764)n100:0.0215294)n92:0.0296876,Digitaria_radicosa_Dra08G0125500:0.218456)n91:0.0244391)n80:0.00271545)n76:0.0127254)n54:0.0224112)n27:0.0150497,((Panicum_hallii_Pahal.8G230200:0.109133,(Setaria_viridis_SEVIR_8G196900v2:0.0575581,((Cenchrus_americanus_H_CamCM007982.2005061.1:0.0462931,Cenchrus_americanus_H_CamLKME02050758.1000001.1:0.141847)n105:0.0691914,Panicum_virgatum_Pavir.4KG268100:0.0828339)n104:0.0215749)n103:0.0820106)n102:0.0956737,(((((Hordeum_spontaneum_WB01_001951_0174774:0.0151651,Hordeum_vulgareMorex_HORVU.MOREX.r3.2HG0214440:0.0143643)n110:0.113551,(Chasmanthium_laxum_Chala.09G042400:0.0143875,Chasmanthium_laxum_Chala.09G042000:0.0188839)n111:0.0197188)n109:0.0531174,(Zea_mays_Zm00001eb167100:0.129063,Olyra_latifolia_Ola010988:0.104053)n112:0.0514552)n108:0.0551841,(((Hordeum_spontaneum_WB01_001951_0156981:0.0333052,Hordeum_vulgareMorex_HORVU.MOREX.r3.2HG0214430:0.0232449)n115:0.073012,(Chasmanthium_laxum_Chala.09G042300:0.0100127,Chasmanthium_laxum_Chala.09G041900:0.0117896)n116:0.0170421)n114:0.0674445,(Zea_mays_Zm00001eb167110:0.171077,Olyra_latifolia_Ola010987:0.157349)n117:0.0449241)n113:0.0446932)n107:0.102841,Chasmanthium_laxum_Chala.09G042600:0.13795)n106:0.0153278)n101:0.0802526)n26:0.0376421)n24:0.00969416,(((Dendrocalamus_sinicus_Dendrocalamus_sinicus_Dsi11A_35814994_35816524_Dsi11Ag10030.1_-1_CDS_4147832752_1052:0.0793168,Ampelocalamus_luodianensis_Alu05Cg02650.2:0.0609567)n120:0.042268,Olyra_latifolia_Ola027145:0.253135)n119:0.0336413,(Hordeum_spontaneum_WB01_010236_0146223:0.0232281,(Hordeum_vulgareMorex_HORVU.MOREX.r3.6HG0627420:0.0173775,Hordeum_vulgareMorex_HORVU.MOREX.r3.6HG0627440:0.00982504)n122:0.00109167)n121:0.00477452)n118:0.000530502)n23:0.0337552,((Phragmites_australis_Phragmites_australis_PaChr7_1811270_1812595_evm.model.PaChr7.177_1_CDS_4362474916_40770:0.0726242,(Chasmanthium_laxum_Chala.06G268600:0.119302,Stipagrostis_hirtigluma_H_Shi_ptg000038l_001047.1:0.313015)n125:0.0317577)n124:0.0222137,(((((Eragrostis_curvula_EJB05_26733:0.586534,((Olyra_latifolia_Ola028821:0.0396522,Olyra_latifolia_Ola038368:0.22146)n132:0.0339256,Olyra_latifolia_Ola038369:0.0423555)n131:0.00470617)n130:0.0417055,((Ampelocalamus_luodianensis_Alu04Dg02090.2:0.0458758,Ampelocalamus_luodianensis_Alu04Cg21980.2:0.0239465)n134:0.00266072,Ampelocalamus_luodianensis_Alu04Dg02080.1:0.133901)n133:0.0148779)n129:0.00584246,Dendrocalamus_sinicus_Dendrocalamus_sinicus_Dsi04C_1728164_1729480_Dsi04Cg01570.1_-1_CDS_4147758046_19939:0.0252975)n128:0.0203977,((Hordeum_spontaneum_WB01_006041_0190490:0.00214256,Hordeum_vulgareMorex_HORVU.MOREX.r3.2HG0200690:0.00109391)n136:0.10985,(((Hordeum_spontaneum_WB01_007932_0061960:0.00615301,Hordeum_vulgareMorex_HORVU.MOREX.r3.2HG0200920:0.00592859)n139:0.0118607,(Hordeum_vulgareMorex_HORVU.MOREX.r3.2HG0200780:0.00157912,Hordeum_spontaneum_WB01_002749_0145015:0.00112633)n140:0.000125147)n138:0.0350869,(Hordeum_vulgareMorex_HORVU.MOREX.r3.1HG0038740:0.00481248,(Hordeum_spontaneum_WB01_014421_0080905:0.0191746,Hordeum_spontaneum_WB01_003569_0251269:0.0125276)n142:0.00139195)n141:0.170882)n137:0.0560211)n135:0.0545791)n127:0.0188024,(Brachypodium_distachyon_BRADI_5g25166v3:0.276786,((Echinocloa_haploclada_eh_chr9.3025:0.0772325,(Panicum_hallii_Pahal.4G197200:0.624665,(((Aristida_adscensionis_H_Aadptg000012l000815.1:0.135659,(Setaria_viridis_SEVIR_4G162100v2:0.233203,Dichantelium_oligosantes_H_DolKV776276.1000002.1:0.0663175)n150:0.0628726)n149:0.0485576,((Eleusine_coracana_ELECO.r07.1AG0033300:0.0379611,Eleusine_coracana_ELECO.r07.1BG0083390:0.0790127)n152:0.135666,((((Setaria_viridis_SEVIR_7G079100v2:0.0516931,(Cenchrus_americanus_H_CamCM007984.2003616.1:0.0673251,Cenchrus_americanus_H_CamCM007984.2003615.1:0.156566)n157:0.0207848)n156:0.0282467,(ASEM_AUS1_H_AUS1CM014276.1003170.1:0.108023,(Panicum_hallii_Pahal.7G122400:0.0599091,(Panicum_virgatum_Pavir.7KG108400:0.144294,Panicum_virgatum_Pavir.7NG134300:0.0688852)n160:0.0247682)n159:0.0313123)n158:0.0236716)n155:0.0198056,(Urochloa_fusta_Urofu.7G093400:0.142756,(Digitaria_exilis_H_Dex7A-000244.1:0.122422,(Digitaria_exilis_H_Dex7A-000243.1:0.0862897,Digitaria_exilis_H_Dex7B-000291.1:0.0367127)n163:0.0731859)n162:0.0889629)n161:0.0330404)n154:0.072935,(Urochloa_fusta_Urofu.5G162200:0.0825388,((Cenchrus_americanus_H_CamCM007987.2000796.1:0.056704,Setaria_viridis_SEVIR_5G322000v2:0.0283343)n166:0.033432,((Dichantelium_oligosantes_H_DolKV777176.1000020.1:0.0590615,(ASEM_AUS1_H_AUS1CM014274.1000868.1:0.00940446,ASEM_RSA5_H_RSA5chrom5002759.1:0.0116086)n169:0.0424913)n168:0.0253289,(Panicum_hallii_Pahal.5G158700:0.0221054,(Panicum_virgatum_Pavir.5NG497500:0.0351974,(Panicum_virgatum_Pavir.5KG536100:0.00445144,Panicum_virgatum_Pavir.5KG540400:0.00244193)n172:0.018928)n171:0.00210311)n170:5e-09)n167:0.0100961)n165:0.0228446)n164:0.0567077)n153:0.0307336)n151:0.0460345)n148:0.0117359,((Urochloa_fusta_Urofu.7G319300:0.116872,(Setaria_viridis_SEVIR_3G029000v2:0.0621493,Cenchrus_americanus_H_CamCM007984.2002391.1:0.0606203)n175:0.0157454)n174:0.0198268,(((ASEM_RSA5_H_RSA5chrom7001767.1:0.0130121,(ASEM_AUS1_H_AUS1CM014276.1001649.1:5e-09,ASEM_AUS1_H_AUS1CM014276.1001651.1:0.00114433)n179:0.0127217)n178:0.0399989,(Panicum_hallii_Pahal.7G327500:0.0245542,(Panicum_virgatum_Pavir.J649500:0.0389085,Panicum_virgatum_Pavir.7NG427600:0.0192415)n181:0.0141173)n180:0.0258575)n177:0.012027,Dichantelium_oligosantes_H_DolKV775588.1000006.1:0.0728115)n176:0.0176343)n173:0.0156855)n147:0.00156855)n146:0.000174283)n145:0.0533189,(Eragrostis_curvula_EJB05_18015:0.102454,(Eleusine_coracana_ELECO.r07.4BG0331170:0.0808945,Eleusine_coracana_ELECO.r07.4AG0300470:0.0465398)n183:0.0837629)n182:0.0537804)n144:0.0059756)n143:0.0833451)n126:0.00926057)n123:0.0180242)n22:0.00200269)n15:0.0086075)n5:0.0946764)n1:0.31125)n0;
```
