## Supplementary Dataset S1 for "Gene turnover and contingency facilitated the repeated evolution of C_4_ photosynthesis in grasses": OG0000164_tree.txt

```
(Cenchrus_americanus_H_CamLKME02035166.1000001.1:0.0145512,(Cenchrus_americanus_H_CamLKME02014413.1000001.1:0.0103451,((((((((Cenchrus_americanus_H_CamLKME02021004.1000001.1:0.0146727,(((Cenchrus_americanus_H_CamLKME02005833.1000001.1:0.0141252,Cenchrus_americanus_H_CamLKME02040517.1000001.1:0.0173607)n12:0.00593773,Cenchrus_americanus_H_CamLKME02043184.1000001.1:0.0111227)n11:0.0795331,Cenchrus_americanus_H_CamLKME02030737.1000001.1:9e-09)n10:0.0265027)n9:0.00318835,Cenchrus_americanus_H_CamLKME02024598.1000001.1:0.0121982)n8:0.00420588,((((Cenchrus_americanus_H_CamLKME02040807.1000001.1:0.0145761,(Cenchrus_americanus_H_CamLKME02037997.1000001.1:0.014013,(Cenchrus_americanus_H_CamLKME02027988.1000001.1:0.0186329,(((((Cenchrus_americanus_H_CamLKME02007579.1000001.1:0.018961,((Cenchrus_americanus_H_CamLKME02013802.1000001.1:0.0240437,((((Cenchrus_americanus_H_CamLKME02047700.1000001.1:0.029907,(Cenchrus_americanus_H_CamLKME02005919.1000001.1:0.0181812,Cenchrus_americanus_H_CamLKME02001810.1000001.1:0.0113848)n30:0.00518045)n29:0.010267,((Cenchrus_americanus_H_CamLKME02045233.1000001.1:0.0184326,(Cenchrus_americanus_H_CamLKME02033819.1000001.1:0.0242168,(((Cenchrus_americanus_H_CamLKME02049617.1000001.1:0.0281259,Cenchrus_americanus_H_CamLKME02044168.1000001.1:0.0371396)n36:0.00610471,Cenchrus_americanus_H_CamLKME02006477.1000001.1:0.0181668)n35:0.0129169,((((Cenchrus_americanus_H_CamLKME02002660.1000001.1:0.0335356,(((((Cenchrus_americanus_H_CamLKME02034811.1000001.1:0.0458223,Cenchrus_americanus_H_CamLKME02036432.1000001.1:0.149466)n45:0.0208284,((Cenchrus_americanus_H_CamLKME02039538.1000001.1:0.0697801,Cenchrus_americanus_H_CamLKME02002706.1000001.1:0.0537849)n47:0.0308742,(((Cenchrus_americanus_H_CamLKME02033648.1000001.1:0.031373,((Cenchrus_americanus_H_CamLKME02019962.1000001.1:0.0265603,(Cenchrus_americanus_H_CamLKME02003827.1000001.1:0.0374073,Cenchrus_americanus_H_CamLKME02000554.1000001.1:0.0190074)n53:0.00889432)n52:0.0823435,Cenchrus_americanus_H_CamLKME02044444.1000001.1:0.030869)n51:0.0176393)n50:0.0117244,(((Cenchrus_americanus_H_CamLKME02009549.1000001.1:0.0262723,(Cenchrus_americanus_H_CamLKME02040218.1000001.1:0.0276911,(Cenchrus_americanus_H_CamLKME02033849.1000001.1:0.00877075,(Cenchrus_americanus_H_CamLKME02041970.1000001.1:0.0172473,Cenchrus_americanus_H_CamLKME02015198.1000001.1:0.0269333)n59:0.0116678)n58:0.00542635)n57:0.00668735)n56:0.0124057,((Cenchrus_americanus_H_CamLKME02050202.1000001.1:0.0349447,(Cenchrus_americanus_H_CamLKME02049364.1000001.1:0.0155658,Cenchrus_americanus_H_CamLKME02049861.1000001.1:0.0311969)n62:0.00775635)n61:0.0266705,((Cenchrus_americanus_H_CamLKME02026291.1000001.1:0.0408709,Cenchrus_americanus_H_CamLKME02006249.1000001.1:0.0343391)n64:0.00422319,(Cenchrus_americanus_H_CamLKME02015935.1000001.1:0.0387566,(Cenchrus_americanus_H_CamLKME02041248.1000001.1:0.0318958,(Cenchrus_americanus_H_CamLKME02010346.1000001.1:0.0462864,(Cenchrus_americanus_H_CamLKME02019260.1000001.1:0.0113895,Cenchrus_americanus_H_CamLKME02035745.1000001.1:0.0351219)n68:0.0226704)n67:0.00461497)n66:0.0163575)n65:0.0286322)n63:0.00326597)n60:0.00693891)n55:0.0227368,Cenchrus_americanus_H_CamLKME02035856.1000001.1:0.0378833)n54:0.0331699)n49:0.0182464,Cenchrus_americanus_H_CamLKME02040680.1000001.1:0.0269473)n48:0.032445)n46:0.0103286)n44:0.0427867,(Cenchrus_americanus_H_CamLKME02000822.1000001.1:0.0682532,Cenchrus_americanus_H_CamLKME02028903.1000001.1:0.180465)n69:0.0476365)n43:0.624981,(Cenchrus_americanus_H_CamLKME02041721.1000001.1:0.25888,(Cenchrus_americanus_H_CamLKME02039813.1000001.1:0.16101,(Cenchrus_americanus_H_CamLKME02041537.1000001.1:0.199451,(Cenchrus_americanus_H_CamLKME02030559.1000001.1:0.0522991,(Cenchrus_americanus_H_CamLKME02039138.1000001.1:0.103679,Cenchrus_americanus_H_CamLKME02028044.1000001.1:0.12995)n74:0.0553726)n73:0.0804437)n72:0.0572592)n71:0.0816004)n70:0.377365)n42:0.121661,(Cenchrus_americanus_H_CamLKME02047406.1000002.1:0.561016,(Cenchrus_americanus_H_CamLKME02030323.1000001.1:0.193877,(Cenchrus_americanus_H_CamLKME02011683.1000002.1:0.0618232,Cenchrus_americanus_H_CamLKME02025375.1000002.1:0.0163472)n77:0.184952)n76:0.264232)n75:0.21507)n41:0.228467)n40:0.0137359,(Cenchrus_americanus_H_CamLKME02047812.1000001.1:0.0231828,(((Cenchrus_americanus_H_CamLKME02036964.1000002.1:0.255883,(Cenchrus_americanus_H_CamLKME02002224.1000002.1:0.110969,(Cenchrus_americanus_H_CamLKME02019143.1000002.1:0.0270153,(Cenchrus_americanus_H_CamLKME02001228.1000002.1:0.0463208,Cenchrus_americanus_H_CamLKME02006320.1000002.1:0.0172058)n84:0.026738)n83:0.0172432)n82:0.352472)n81:0.440384,Cenchrus_americanus_H_CamLKME02043261.1000001.1:5e-09)n80:0.0222837,Cenchrus_americanus_H_CamLKME02045638.1000001.1:0.0380789)n79:0.0167484)n78:0.00617452)n39:0.00484082,(((Cenchrus_americanus_H_CamLKME02049334.1000001.1:0.02282,Cenchrus_americanus_H_CamLKME02050677.1000001.1:0.0262667)n87:0.0113014,(((Cenchrus_americanus_H_CamLKME02043457.1000001.1:0.0447648,(Cenchrus_americanus_H_CamLKME02050353.1000001.1:0.0371188,Cenchrus_americanus_H_CamLKME02046800.1000001.1:0.0339136)n91:0.0116445)n90:0.0251798,Cenchrus_americanus_H_CamLKME02047860.1000001.1:0.0342121)n89:0.0187589,(Cenchrus_americanus_H_CamLKME02007519.1000001.1:0.038696,Cenchrus_americanus_H_CamLKME02040591.1000001.1:0.0206694)n92:0.00470089)n88:0.0124255)n86:0.00452612,Cenchrus_americanus_H_CamLKME02041177.1000001.1:0.0303187)n85:0.00793383)n38:0.00650654,(Cenchrus_americanus_H_CamLKME02038057.1000001.1:0.0203723,Cenchrus_americanus_H_CamLKME02049237.1000001.1:0.0275739)n93:0.0227617)n37:0.0199844)n34:0.01077)n33:0.00284549)n32:0.00151276,Cenchrus_americanus_H_CamLKME02037077.1000001.1:0.0222554)n31:0.00758727)n28:0.00338274,(Cenchrus_americanus_H_CamLKME02022176.1000001.1:0.0224073,Cenchrus_americanus_H_CamLKME02040553.1000001.1:0.0172745)n94:0.0246243)n27:0.00770965,(Cenchrus_americanus_H_CamLKME02046580.1000001.1:0.0150944,(Cenchrus_americanus_H_CamLKME02042572.1000001.1:9e-09,Cenchrus_americanus_H_CamLKME02039912.1000001.1:0.857199)n96:0.0423347)n95:0.00533853)n26:0.00327333)n25:0.00960577,((Cenchrus_americanus_H_CamLKME02032244.1000001.1:0.00775574,((Cenchrus_americanus_H_CamLKME02032182.1000001.1:0.0114097,(Cenchrus_americanus_H_CamLKME02047468.1000001.1:0.0181252,(Cenchrus_americanus_H_CamLKME02008265.1000001.1:0.00572562,(Cenchrus_americanus_H_CamLKME02049590.1000001.1:0.0272263,Cenchrus_americanus_H_CamLKME02047826.1000001.1:0.0146697)n103:0.0150184)n102:0.00263703)n101:0.00202599)n100:0.00190473,((((Cenchrus_americanus_H_CamLKME02010158.1000001.1:0.0193838,Cenchrus_americanus_H_CamLKME02026768.1000001.1:0.0121156)n107:0.014645,Cenchrus_americanus_H_CamLKME02049590.1000002.1:0.0223107)n106:0.00355609,Cenchrus_americanus_H_CamLKME02030712.1000001.1:0.0149453)n105:0.00370808,Cenchrus_americanus_H_CamLKME02014889.1000001.1:0.0220479)n104:0.00380047)n99:0.00423027)n98:0.00053886,(Cenchrus_americanus_H_CamLKME02010445.1000001.1:0.0178669,(Cenchrus_americanus_H_CamLKME02031746.1000001.1:0.010832,Cenchrus_americanus_H_CamLKME02030291.1000001.1:0.00951612)n109:0.0135412)n108:0.00870218)n97:0.0231097)n24:0.00442075)n23:0.00401825,Cenchrus_americanus_H_CamLKME02003561.1000001.1:0.00903599)n22:0.00641343,(Cenchrus_americanus_H_CamLKME02037022.1000001.1:0.0205868,Cenchrus_americanus_H_CamLKME02007621.1000001.1:0.0115995)n110:0.00548654)n21:0.00358036,((Cenchrus_americanus_H_CamLKME02031244.1000001.1:0.0135592,Cenchrus_americanus_H_CamLKME02007857.1000001.1:0.00700499)n112:0.0088455,(Cenchrus_americanus_H_CamLKME02010061.1000001.1:0.0147025,((Cenchrus_americanus_H_CamLKME02038107.1000001.1:5e-09,Cenchrus_americanus_H_CamLKME02031497.1000001.1:0.00724579)n115:0.021398,Cenchrus_americanus_H_CamLKME02041817.1000001.1:0.0374023)n114:0.00969292)n113:0.00194998)n111:0.00372843)n20:0.00751297,(Cenchrus_americanus_H_CamLKME02027824.1000001.1:0.0155087,Cenchrus_americanus_H_CamLKME02017467.1000001.1:0.017586)n116:0.00355892)n19:0.0144763)n18:0.00402317)n17:0.00593737)n16:0.00789384,Cenchrus_americanus_H_CamLKME02024164.1000001.1:0.0149538)n15:0.00157882,((Cenchrus_americanus_H_CamLKME02016074.1000001.1:0.00596695,(Cenchrus_americanus_H_CamLKME02041939.1000001.1:0.0140479,((((Cenchrus_americanus_H_CamLKME02027469.1000001.1:0.0507609,(Cenchrus_americanus_H_CamLKME02019804.1000001.1:0.0158263,((((((Cenchrus_americanus_H_CamLKME02024244.1000001.1:0.0120842,Cenchrus_americanus_H_CamLKME02038305.1000001.1:0.0115608)n130:0.00868098,Cenchrus_americanus_H_CamLKME02035489.1000001.1:0.0142054)n129:0.000344717,Cenchrus_americanus_H_CamLKME02007835.1000001.1:0.013482)n128:0.005851,Cenchrus_americanus_H_CamLKME02015543.1000001.1:0.0189909)n127:0.00316771,Cenchrus_americanus_H_CamLKME02010890.1000001.1:0.012071)n126:0.00171119,(((Cenchrus_americanus_H_CamLKME02006874.1000001.1:0.0111342,Cenchrus_americanus_H_CamLKME02028768.1000001.1:0.0196959)n133:0.00879212,(Cenchrus_americanus_H_CamLKME02038278.1000001.1:0.0282265,((Cenchrus_americanus_H_CamLKME02041399.1000001.1:0.0175748,Cenchrus_americanus_H_CamLKME02031866.1000001.1:0.00993651)n136:0.0149513,((Cenchrus_americanus_H_CamLKME02013530.1000001.1:0.0125422,((Cenchrus_americanus_H_CamLKME02000059.1000001.1:0.0430335,(Cenchrus_americanus_H_CamLKME02044977.1000001.1:0.0244109,(Cenchrus_americanus_H_CamLKME02047049.1000001.1:5e-09,(Cenchrus_americanus_H_CamLKME02042646.1000001.1:0.0746281,Cenchrus_americanus_H_CamLKME02050324.1000002.1:0.0272003)n143:0.0984285)n142:0.0241039)n141:0.00949057)n140:6e-09,(Cenchrus_americanus_H_CamLKME02006874.1000002.1:0.0167925,Cenchrus_americanus_H_CamLKME02018405.1000001.1:0.014271)n144:0.00283155)n139:0.00210615)n138:0.00155324,((((Cenchrus_americanus_H_CamLKME02004256.1000001.1:0.017168,Cenchrus_americanus_H_CamLKME02013017.1000001.1:0.0164)n148:0.00330905,Cenchrus_americanus_H_CamLKME02010444.1000001.1:0.0123564)n147:0.00815788,Cenchrus_americanus_H_CamLKME02014991.1000001.1:0.0139957)n146:0.00184275,Cenchrus_americanus_H_CamLKME02027318.1000001.1:0.00885583)n145:0.0042297)n137:0.00165535)n135:0.00379832)n134:0.0019332)n132:0.00158211,Cenchrus_americanus_H_CamLKME02031849.1000001.1:0.0260504)n131:0.0033166)n125:0.0020065)n124:0.0054552)n123:0.00225327,Cenchrus_americanus_H_CamLKME02013176.1000001.1:0.0159485)n122:0.0098516,(Cenchrus_americanus_H_CamLKME02038401.1000001.1:0.0458155,(((Cenchrus_americanus_H_CamLKME02013078.1000001.1:0.0349381,((Cenchrus_americanus_H_CamLKME02030954.1000001.1:0.00706852,Cenchrus_americanus_H_CamLKME02010431.1000001.1:0.0360089)n154:0.0137753,Cenchrus_americanus_H_CamLKME02027354.1000001.1:0.0217139)n153:0.00444103)n152:0.0048143,Cenchrus_americanus_H_CamLKME02021295.1000001.1:0.0188891)n151:0.00298117,Cenchrus_americanus_H_CamLKME02046101.1000001.1:0.05148)n150:0.00487418)n149:0.00417375)n121:0.00331976,((Cenchrus_americanus_H_CamLKME02035002.1000001.1:0.021387,(Cenchrus_americanus_H_CamLKME02007750.1000001.1:0.0273784,((Cenchrus_americanus_H_CamLKME02016613.1000001.1:0.00967195,(Cenchrus_americanus_H_CamLKME02001951.1000001.1:0.0125955,Cenchrus_americanus_H_CamLKME02032859.1000001.1:0.0108563)n160:0.00411558)n159:0.0159766,Cenchrus_americanus_H_CamLKME02024725.1000001.1:0.0129695)n158:0.00355158)n157:0.00757179)n156:0.0115381,(Cenchrus_americanus_H_CamLKME02032761.1000001.1:0.0173294,(Cenchrus_americanus_H_CamLKME02021771.1000001.1:0.0198664,Cenchrus_americanus_H_CamLKME02015950.1000001.1:5e-09)n162:0.0085751)n161:0.0128528)n155:0.00192218)n120:5e-09)n119:5e-09)n118:0.0023226,Cenchrus_americanus_H_CamLKME02006834.1000001.1:0.0349664)n117:0.00700337)n14:0.00299062,(Cenchrus_americanus_H_CamLKME02032579.1000001.1:0.0164224,(Cenchrus_americanus_H_CamLKME02039762.1000001.1:0.0279642,Cenchrus_americanus_H_CamLKME02022480.1000001.1:9e-09)n164:0.0207682)n163:0.00251975)n13:0.00234622)n7:0.000924675,((((Cenchrus_americanus_H_CamLKME02002678.1000001.1:0.00509621,Cenchrus_americanus_H_CamLKME02012081.1000001.1:0.0109124)n168:0.00667212,(Cenchrus_americanus_H_CamLKME02011522.1000001.1:5e-09,Cenchrus_americanus_H_CamLKME02009223.1000001.1:0.0171284)n169:0.0189294)n167:5e-09,Cenchrus_americanus_H_CamLKME02035165.1000001.1:0.00987706)n166:0.00865558,((Cenchrus_americanus_H_CamLKME02021598.1000001.1:0.0112733,Cenchrus_americanus_H_CamLKME02006550.1000001.1:7e-09)n171:0.0100448,(Cenchrus_americanus_H_CamLKME02038675.1000001.1:0.016146,Cenchrus_americanus_H_CamLKME02036001.1000001.1:0.0329728)n172:0.0106836)n170:0.00455628)n165:0.0026104)n6:0.00218225,Cenchrus_americanus_H_CamLKME02029351.1000001.1:0.0132429)n5:0.00143611,((Cenchrus_americanus_H_CamLKME02012107.1000001.1:0.0159609,Cenchrus_americanus_H_CamLKME02025642.1000001.1:0.01218)n174:0.00330946,(Cenchrus_americanus_H_CamLKME02048408.1000001.1:0.0186494,Cenchrus_americanus_H_CamLKME02046821.1000001.1:0.0121307)n175:0.0014642)n173:0.00534999)n4:0.00773095,(Cenchrus_americanus_H_CamLKME02046935.1000001.1:0.0157742,Cenchrus_americanus_H_CamLKME02013138.1000001.1:0.00924216)n176:0.00286756)n3:0.00225779,(((Cenchrus_americanus_H_CamLKME02034458.1000001.1:0.0204423,Cenchrus_americanus_H_CamLKME02044733.1000001.1:0.0109188)n179:0.00861794,Cenchrus_americanus_H_CamLKME02024050.1000001.1:0.0134063)n178:0.00552474,(Cenchrus_americanus_H_CamLKME02010904.1000001.1:0.0349876,(Cenchrus_americanus_H_CamLKME02007462.1000001.1:0.0084777,Cenchrus_americanus_H_CamLKME02013543.1000001.1:0.0201812)n181:0.00410563)n180:0.00411564)n177:5e-09)n2:0.00457297)n1:0.0145512)n0;
```
