## Supplementary Dataset S1 for "Gene turnover and contingency facilitated the repeated evolution of C_4_ photosynthesis in grasses": OG0000165_tree.txt

```
(Juncus_effusus_H_Juncus_Jeff_scaffold_10_000623.1:0.259178,((((Sorghum_bicolor_SORBI_3005G083400:0.187224,Echinocloa_haploclada_eh_chr6.1140:0.230197)n4:0.0308865,(((((Echinocloa_haploclada_eh_chr4.1328:0.00150962,Echinocloa_haploclada_eh_chr9.802:0.00242223)n9:0.146392,((Panicum_hallii_Pahal.8G066200:0.0757621,((Panicum_virgatum_Pavir.8NG199800:0.0807064,(Panicum_virgatum_Pavir.8NG046500:0.041044,Panicum_virgatum_Pavir.5KG465000:0.0220098)n14:0.0613751)n13:0.0221901,((Panicum_virgatum_Pavir.8KG114900:0.0517667,(Panicum_virgatum_Pavir.8NG199500:0.0359333,(Panicum_virgatum_Pavir.8KG114600:0.0436811,Panicum_virgatum_Pavir.8NG199600:0.0814141)n18:0.0040965)n17:0.00403467)n16:0.0183956,Panicum_virgatum_Pavir.8KG114800:0.0460573)n15:0.0144144)n12:0.016839)n11:0.0570586,(ASEM_AUS1_H_AUS1CM014277.1000611.1:0.0162915,ASEM_RSA5_H_RSA5chrom8000405.1:0.0145415)n19:0.108529)n10:0.0114947)n8:0.0302976,(((Setaria_viridis_SEVIR_8G082401v2:0.180588,Panicum_virgatum_Pavir.J095800:0.171533)n22:0.0363725,(((Dichantelium_oligosantes_H_DolKV775610.1000027.1:0.0884759,Dichantelium_oligosantes_H_DolKV777691.1000001.1:0.173269)n25:0.0180882,((Digitaria_exilis_H_Dex8A-000357.1:0.0174254,Digitaria_exilis_H_Dex8B-000331.1:0.0170905)n27:0.0653347,(Digitaria_radicosa_Dra08G0049300:0.0519101,Digitaria_radicosa_Dra08G0049400:0.0482417)n28:0.00536019)n26:0.00678987)n24:0.0412203,Panicum_virgatum_Pavir.7KG068000:0.203025)n23:0.0225583)n21:0.035677,(((((Panicum_hallii_Pahal.8G066400:0.028648,Panicum_hallii_Pahal.8G066000:0.0343909)n33:0.118335,(ASEM_AUS1_H_AUS1CM014277.1003091.1:0.0517592,(ASEM_RSA5_H_RSA5chrom2002494.1:0.0256095,ASEM_RSA5_H_RSA5scaff16000029.1:0.0182533)n35:0.00202815)n34:0.0574067)n32:0.0313817,(Digitaria_exilis_H_Dex8B-000330.1:0.173772,(Digitaria_exilis_H_Dex8B-000335.1:0.131136,(Digitaria_exilis_H_Dex8B-000334.1:0.104411,(Digitaria_exilis_H_Dex8B-000333.1:0.0917272,Digitaria_exilis_H_Dex8A-000358.1:0.0135611)n39:0.0873061)n38:0.0648618)n37:0.0371301)n36:0.0255706)n31:0.0227147,(Echinocloa_haploclada_eh_chr4.760:0.121817,(Urochloa_fusta_Urofu.8G070700:0.0768879,Setaria_viridis_SEVIR_8G077700v2:0.0875473)n41:0.0301952)n40:0.0332872)n30:0.0136905,(Dichantelium_oligosantes_H_DolKV781587.1000005.1:0.0872198,(Dichantelium_oligosantes_H_DolKV774591.1000001.1:0.0989997,Dichantelium_oligosantes_H_DolKV775610.1000026.1:0.0680628)n43:0.0149812)n42:0.0329792)n29:0.00366436)n20:0.0133186)n7:0.0134237,((((((Eragrostis_curvula_EJB05_01318:0.110821,(Panicum_virgatum_Pavir.2KG140500:0.00259525,Panicum_virgatum_Pavir.2KG138500:0.00607323)n50:0.125968)n49:0.0818809,(ASEM_AUS1_H_AUS1QPGU01000566.1000001.1:0.217428,(Dichantelium_oligosantes_H_DolKV775583.1000003.1:0.0813762,Panicum_hallii_Pahal.7G106900:0.07255)n52:0.226357)n51:0.0374039)n48:0.016341,((((Phragmites_australis_Phragmites_australis_PaChr21_5616447_5619632_evm.model.PaChr21.359_1_CDS_4362428095_16226:0.0143155,Phragmites_australis_Phragmites_australis_PaChr21_5762363_5763862_evm.model.PaChr21.361_1_CDS_4362428101_18754:0.0148697)n56:0.0832824,((Setaria_viridis_SEVIR_8G077701v2:0.0806705,Urochloa_fusta_Urofu.8G070300:0.0427783)n58:0.0950312,(Eleusine_coracana_ELECO.r07.6AG0537860:0.150655,(Eragrostis_curvula_EJB05_28565:0.00598852,Eragrostis_curvula_EJB05_28566:0.0047144)n60:0.0928129)n59:0.0977241)n57:0.0307649)n55:0.0374337,((((((((Brachypodium_distachyon_BRADI_2g62223v3:0.0913558,Brachypodium_distachyon_BRADI_2g62250v3:0.0776003)n68:0.0737168,(((Hordeum_spontaneum_WB01_006085_0036650:0.022076,Hordeum_vulgareMorex_HORVU.MOREX.r3.3HG0329120:0.00362665)n71:0.119772,(Hordeum_spontaneum_WB01_007741_0185410:0.00419667,Hordeum_vulgareMorex_HORVU.MOREX.r3.6HG0540350:0.00250127)n72:0.108514)n70:0.0215127,(Hordeum_spontaneum_WB01_025225_0028025:0.00261049,(Hordeum_vulgareMorex_HORVU.MOREX.r3.6HG0540340:0.118793,Hordeum_vulgareMorex_HORVU.MOREX.r3.3HG0329100:0.0048333)n74:0.000537033)n73:0.100563)n69:0.0566683)n67:0.0284058,((Hordeum_spontaneum_WB01_008809_0024408:0.00464713,Hordeum_vulgareMorex_HORVU.MOREX.r3.4HG0417540:0.000134307)n76:0.244572,(Brachypodium_distachyon_BRADI_1g53900v3:0.149106,Brachypodium_distachyon_BRADI_2g62190v3:0.117487)n77:0.0384141)n75:0.00426823)n66:0.0172506,(((Hordeum_spontaneum_WB01_011036_0040231:5e-09,Hordeum_vulgareMorex_HORVU.MOREX.r3.3HG0329260:0.00185025)n80:0.133271,(Hordeum_spontaneum_WB01_006085_0054209:0.00257024,Hordeum_vulgareMorex_HORVU.MOREX.r3.3HG0329130:0.00750621)n81:0.127218)n79:0.0716281,(Brachypodium_distachyon_BRADI_2g62200v3:0.142675,(Brachypodium_distachyon_BRADI_2g03270v3:0.277397,Brachypodium_distachyon_BRADI_2g62210v3:0.448095)n83:0.0508902)n82:0.0684134)n78:0.0274825)n65:0.0607402,Brachypodium_distachyon_BRADI_4g20876v3:0.193753)n64:0.0391135,(((Dendrocalamus_sinicus_Dendrocalamus_sinicus_Dsi11A_11117850_11118427_Dsi11Ag04280.1_-1_CDS_4147831027_53389:0.187401,Dendrocalamus_sinicus_Dendrocalamus_sinicus_Dsi11A_11112012_11115378_Dsi11Ag04270.1_-1_CDS_4147831024_51700:0.0370223)n86:0.0539755,(Phragmites_australis_Phragmites_australis_PaChr22_20769011_20774031_evm.model.PaChr22.857_1_CDS_4362432627_10765:0.0614264,(Oryza_sativa_LOC_Os11g14570:0.0211539,Sorghum_bicolor_SORBI_3010G114600:0.0292585)n88:0.116773)n87:0.0363783)n85:0.0722233,((((Leersia_perrieri_LPERR11G07520:0.0910019,Oryza_sativa_LOC_Os11g15460:0.0929054)n92:0.159686,(Leersia_perrieri_LPERR11G07560:0.101768,Oryza_sativa_LOC_Os11g14544:0.0799815)n93:0.106086)n91:0.0365493,(Ampelocalamus_luodianensis_Alu11Cg04970.2:0.108013,Ampelocalamus_luodianensis_Alu11Cg04980.2:0.069421)n94:0.00771344)n90:0.0340819,((((Dendrocalamus_sinicus_Dendrocalamus_sinicus_Dsi11A_12094556_12099672_Dsi11Ag04340.1_-1_CDS_4147831045_6676:0.0425435,Dendrocalamus_sinicus_Dendrocalamus_sinicus_Dsi11A_12215496_12218742_Dsi11Ag04380.1_-1_CDS_4147831057_13428:0.107457)n98:0.0126377,Dendrocalamus_sinicus_Dendrocalamus_sinicus_Dsi11A_9160909_9170490_Dsi11Ag03630.1_1_CDS_4147830832_483:0.104076)n97:0.0217374,(Dendrocalamus_sinicus_Dendrocalamus_sinicus_Dsi11A_12739213_12754983_Dsi11Ag04500.1_-1_CDS_4147831093_33685:0.0748845,(((Dendrocalamus_sinicus_Dendrocalamus_sinicus_Dsi11A_12666918_12669754_Dsi11Ag04490.1_1_CDS_4147831090_31996:0.0590081,Dendrocalamus_sinicus_Dendrocalamus_sinicus_Dsi11A_11938786_11942038_Dsi11Ag04310.1_-1_CDS_4147831036_1609:0.0873156)n102:0.0149501,((Dendrocalamus_sinicus_Dendrocalamus_sinicus_Dsi11A_12344991_12349412_Dsi11Ag04390.1_-1_CDS_4147831060_15116:0.0423499,Dendrocalamus_sinicus_Dendrocalamus_sinicus_Dsi11A_12051224_12054310_Dsi11Ag04320.1_-1_CDS_4147831039_3298:0.0527707)n104:0.0143453,(Dendrocalamus_sinicus_Dendrocalamus_sinicus_Dsi11A_13402027_13405561_Dsi11Ag04650.1_-1_CDS_4147831138_2173:0.05446,Dendrocalamus_sinicus_Dendrocalamus_sinicus_Dsi11A_12917570_12920755_Dsi11Ag04550.1_-1_CDS_4147831108_42130:0.0447529)n105:0.00964937)n103:0.00549984)n101:0.0163047,Dendrocalamus_sinicus_Dendrocalamus_sinicus_Dsi11A_11043353_11055009_Dsi11Ag04250.1_-1_CDS_4147831018_48322:0.0667904)n100:0.0187435)n99:0.0202654)n96:0.0192865,((Dendrocalamus_sinicus_Dendrocalamus_sinicus_Dsi11A_12135093_12137759_Dsi11Ag04370.1_-1_CDS_4147831054_11740:0.0623952,Dendrocalamus_sinicus_Dendrocalamus_sinicus_Dsi11A_10978102_11005089_Dsi11Ag04240.1_-1_CDS_4147831015_46633:0.0593934)n107:0.0188232,(Dendrocalamus_sinicus_Dendrocalamus_sinicus_Dsi11A_13310403_13347398_Dsi11Ag04630.1_-1_CDS_4147831132_55642:0.136461,Dendrocalamus_sinicus_Dendrocalamus_sinicus_Dsi11A_11815893_11846030_Dsi11Ag04290.1_-1_CDS_4147831030_55078:0.0810054)n108:0.0517038)n106:0.0216376)n95:0.0250289)n89:0.0137647)n84:0.00152941)n63:0.0165588,(((Brachypodium_distachyon_BRADI_4g20884v3:0.192969,(Chasmanthium_laxum_Chala.09G171600:0.21658,(Zizania_latifolia_GWHTBFHI029479:0.0513513,(((Zizania_latifolia_GWHTBFHI029472:0.0778005,Zizania_latifolia_GWHTBFHI029467:0.0437962)n116:0.00780461,((Zizania_latifolia_GWHTBFHI029466:0.0678667,(Zizania_latifolia_GWHTBFHI029471:0.0329591,(Zizania_latifolia_GWHTBFHI029473:0.0404497,(Zizania_latifolia_GWHTBFHI029469:0.0420016,Zizania_latifolia_GWHTBFHI029470:0.0369984)n121:0.0122504)n120:0.0143949)n119:0.00769588)n118:0.00374319,Zizania_latifolia_GWHTBFHI029481:0.0516129)n117:0.0050929)n115:0.00455034,(Zizania_latifolia_GWHTBFHI029475:0.0439241,Zizania_latifolia_GWHTBFHI029477:0.0358668)n122:0.0223617)n114:0.0102021)n113:0.174934)n112:0.026714)n111:0.0217028,Oryza_sativa_LOC_Os11g14520:0.220883)n110:0.0245495,Phragmites_australis_Phragmites_australis_PaChr21_5810084_5812950_evm.model.PaChr21.363_1_CDS_4362428105_20435:0.187838)n109:0.0208709)n62:0.0257066,Eragrostis_curvula_EJB05_27652:0.250992)n61:0.027888)n54:0.0151055,((((Eleusine_coracana_ELECO.r07.9AG0676970:0.0182415,Eleusine_coracana_ELECO.r07.9BG0700690:0.0283608)n126:0.111731,(Stipagrostis_hirtigluma_H_Shi_ptg000009l_000506.1:0.071751,((Stipagrostis_hirtigluma_H_Shi_ptg000003l_000023.1:0.0540551,(Stipagrostis_hirtigluma_H_Shi_ptg000003l_000020.1:0.0320768,Stipagrostis_hirtigluma_H_Shi_ptg000009l_000503.1:0.0839311)n130:0.00511795)n129:0.00741021,Stipagrostis_hirtigluma_H_Shi_ptg000003l_000022.1:0.0667087)n128:0.0290378)n127:0.0482537)n125:0.0424931,(Panicum_hallii_Pahal.2G482200:0.156121,(Oryza_sativa_LOC_Os09g14870:0.0459447,Oryza_sativa_LOC_Os11g16910:0.0327166)n132:0.139502)n131:0.0787665)n124:0.0184245,(Aristida_adscensionis_H_Aadptg000102l000011.1:0.134561,(Stipagrostis_hirtigluma_H_Shi_ptg000009l_000509.1:0.193879,Stipagrostis_hirtigluma_H_Shi_ptg000013l_000164.1:0.099249)n134:0.0110277)n133:0.152)n123:0.0297519)n53:0.00330577)n47:0.0233558,(((Zea_mays_Zm00001eb201350:0.137177,(Cenchrus_americanus_H_CamCM007986.2000730.1:0.0827175,Digitaria_exilis_H_Dex9A-000903.1:0.0932702)n138:0.0950897)n137:0.0877906,(Stipagrostis_hirtigluma_H_Shi_ptg000063l_000120.1:0.234698,(Stipagrostis_hirtigluma_H_Shi_ptg000003l_000019.1:0.0118713,Stipagrostis_hirtigluma_H_Shi_ptg000009l_000502.1:0.0146035)n140:0.168081)n139:0.0186756)n136:0.033133,((Dichantelium_oligosantes_H_DolKV781587.1000002.1:0.102049,(Panicum_hallii_Pahal.8G065500:0.0454118,Panicum_virgatum_Pavir.8KG114100:0.0600969)n143:0.0739667)n142:0.0182644,(((ASEM_RSA5_H_RSA5chrom8002816.1:0.00177809,ASEM_RSA5_H_RSA5chrom5005393.1:0.0666057)n146:0.0285316,ASEM_AUS1_H_AUS1CM014277.1000603.1:0.0258752)n145:0.0123602,(ASEM_AUS1_H_AUS1CM014277.1003110.1:0.0276287,ASEM_RSA5_H_RSA5chrom8000397.1:0.115345)n147:0.0128162)n144:0.0512526)n141:0.10369)n135:0.0223924)n46:0.00796608,(((Sorghum_bicolor_SORBI_3008G179400:0.298538,(Eragrostis_curvula_EJB05_28568:0.15223,Eragrostis_curvula_EJB05_33243:0.140022)n151:0.0447856)n150:0.0372982,(Phragmites_australis_Phragmites_australis_PaChr21_5749453_5752516_evm.model.PaChr21.360_1_CDS_4362428099_17910:0.0121595,(Phragmites_australis_Phragmites_australis_PaChr21_5778571_5779017_evm.model.PaChr21.362_1_CDS_4362428103_19596:0.0288902,Phragmites_australis_Phragmites_australis_PaChr21_5608350_5608702_evm.model.PaChr21.358_1_CDS_4362428093_15384:1.5e-08)n153:0.0322699)n152:0.132645)n149:0.0135627,ASEM_RSA5_H_RSA5chrom8000401.1:0.110636)n148:0.0122929)n45:0.0102091,((Digitaria_exilis_H_Dex8B-000329.1:0.230344,Chasmanthium_laxum_Chala.09G126200:0.116393)n155:0.0285971,((ASEM_AUS1_H_AUS1CM014270.1003844.1:0.202574,ASEM_RSA5_H_RSA5chrom8000400.1:0.128272)n157:0.0621891,(Oryza_sativa_LOC_Os11g14260:0.443465,Cenchrus_americanus_H_CamCM007985.2000373.1:0.424327)n158:0.104385)n156:0.0465481)n154:0.00517201)n44:0.0115007)n6:0.0213141,((Eragrostis_curvula_EJB05_54154:0.194319,((((ASEM_AUS1_H_AUS1CM014277.1003088.1:0.0237234,ASEM_RSA5_H_RSA5chrom8000404.1:0.00988677)n164:0.0393288,(Panicum_virgatum_Pavir.8KG334500:0.0529076,(Panicum_virgatum_Pavir.J400400:0.0215957,(Panicum_virgatum_Pavir.8NG292900:0.0158166,Panicum_virgatum_Pavir.J095900:0.0141557)n167:5e-09)n166:0.0244848)n165:0.0518565)n163:0.0366661,(Dichantelium_oligosantes_H_DolKV779580.1000001.1:0.349681,(Sorghum_bicolor_SORBI_3005G082950:0.236927,((Panicum_virgatum_Pavir.8NG304100:0.101175,(Panicum_virgatum_Pavir.8NG295100:0.135348,Panicum_virgatum_Pavir.8NG304200:0.159055)n172:0.0441575)n171:0.0919359,Panicum_virgatum_Pavir.7KG068200:0.158621)n170:0.0176245)n169:0.0320231)n168:0.057489)n162:0.0710733,Panicum_virgatum_Pavir.8KG108000:0.119158)n161:0.0132398)n160:0.054272,Echinocloa_haploclada_eh_chr4.757:0.156531)n159:0.0173923)n5:0.0200731)n3:0.0235997,((Panicum_virgatum_Pavir.9NG316300:0.00673957,Panicum_virgatum_Pavir.9NG374100:5e-09)n174:0.170456,(Sorghum_bicolor_SORBI_3005G084000:0.125752,ASEM_AUS1_H_AUS1CM014275.1000609.1:0.181708)n175:0.0529287)n173:0.00588097)n2:0.051545,((((Sorghum_bicolor_SORBI_3005G083340:0.187311,Sorghum_bicolor_SORBI_3005G083932:0.0578761)n179:0.277537,(ASEM_AUS1_H_AUS1CM014270.1002198.1:0.56155,Setaria_viridis_SEVIR_8G077800v2:0.344382)n180:0.0847186)n178:0.0500498,Panicum_virgatum_Pavir.J059600:0.269437)n177:0.0169653,Eragrostis_curvula_EJB05_27654:0.811977)n176:0.0902197)n1:0.259178)n0;
```
