## Supplementary Dataset S1 for "Gene turnover and contingency facilitated the repeated evolution of C_4_ photosynthesis in grasses": OG0000166_tree.txt

```
(((Ananas_comosus_H_Ananas_contig4_000933.1:0.0175299,(Tillandsia_fasciculata_H_Tillandsia_CM054931.1_001296.1:6e-09,Tillandsia_fasciculata_H_Tillandsia_CM054931.1_001292.1:0.00252666)n3:0.0264803)n2:0.0582659,((Ananas_comosus_H_Ananas_contig2_000155.1:0.0175535,Tillandsia_fasciculata_H_Tillandsia_CM054942.1_000566.1:0.0126304)n5:0.0957048,((Ananas_comosus_H_Ananas_contig18_000790.1:0.00832437,Tillandsia_fasciculata_H_Tillandsia_CM054946.1_000403.1:0.00934563)n7:0.11998,(Ananas_comosus_H_Ananas_contig21_000637.1:0.00546918,Tillandsia_fasciculata_H_Tillandsia_CM054943.1_000437.1:0.0369077)n8:0.0532016)n6:0.0390231)n4:0.0470438)n1:0.0357361,((((Streptochaeta_angustifolia_strangu_030537:0.0560066,(Pharus_latifolius_Phala.03G368500:5e-09,Pharus_latifolius_Phala.03G368500.2:5e-09)n13:0.0904031)n12:0.0714327,(Carex_scoparia_H_Carex_Csco_scaffold_27_000091.1:0.141607,(Carex_scoparia_H_Carex_Csco_scaffold_9_000147.1:0.121647,Carex_scoparia_H_Carex_Csco_scaffold_12_000586.1:0.108629)n15:0.0453149)n14:0.143284)n11:0.0159622,((Juncus_effusus_H_Juncus_Jeff_scaffold_5_000166.1:0.145593,(Juncus_effusus_H_Juncus_Jeff_scaffold_17_000410.1:0.144579,Juncus_effusus_H_Juncus_Jeff_scaffold_11_000906.1:0.0794015)n18:0.0600519)n17:0.0833479,((((Hordeum_spontaneum_WB01_006972_0572143:5e-09,Hordeum_vulgareMorex_HORVU.MOREX.r3.4HG0349120:0.00287526)n22:0.0645043,((Stipagrostis_hirtigluma_H_Shi_ptg000009l_000265.1:5e-09,Stipagrostis_hirtigluma_H_Shi_ptg000015l_000262.1:0.00538486)n24:0.0370627,(Brachypodium_distachyon_BRADI_4g24287v3:0.0750697,Aristida_adscensionis_H_Aadptg000039l000329.1:0.0386154)n25:0.0164698)n23:0.00386868)n21:0.0140888,(Streptochaeta_angustifolia_strangu_023333:0.882027,Digitaria_exilis_H_Dex5B-002276.1:0.915321)n26:0.272716)n20:0.0303018,((((Olyra_latifolia_Ola022834:0.0644457,((Ampelocalamus_luodianensis_Alu12Cg08520.1:0.0153834,(Dendrocalamus_sinicus_Dendrocalamus_sinicus_Dsi12A_24016630_24020567_Dsi12Ag06910.1_1_CDS_4147843054_1086:0.0188359,Dendrocalamus_sinicus_Dendrocalamus_sinicus_Dsi11C_3308896_3310920_Dsi11Cg02160.1_-1_CDS_4147838344_21892:0.017547)n33:0.00194967)n32:0.0201195,(Dendrocalamus_sinicus_Dendrocalamus_sinicus_Dsi12B_2859428_2861469_Dsi12Bg01530.1_-1_CDS_4147844203_22474:0.0175716,Ampelocalamus_luodianensis_Alu12Dg03120.1:0.0410228)n34:0.00455809)n31:0.0182497)n30:0.0110767,(((Brachypodium_distachyon_BRADI_4g41560v3:0.0349357,(Hordeum_spontaneum_WB01_002619_0037094:5e-09,Hordeum_vulgareMorex_HORVU.MOREX.r3.5HG0454740:0.00249121)n38:0.078928)n37:0.0361751,(((Aristida_adscensionis_H_Aadptg000008l000390.1:0.0328935,Stipagrostis_hirtigluma_H_Shi_ptg000025l_000967.1:0.0494783)n41:0.0160102,(Phragmites_australis_Phragmites_australis_PaChr22_19896245_19898386_evm.model.PaChr22.806_1_CDS_4362432515_6127:0.04772,Phragmites_australis_Phragmites_australis_PaChr23_3514570_3516674_evm.model.PaChr23.245_1_CDS_4362434293_31782:0.0342207)n42:0.0190653)n40:0.00703109,(((Eragrostis_curvula_EJB05_02440:0,Eragrostis_curvula_EJB05_02486:0)n45:0.0373033,(Eleusine_coracana_ELECO.r07.5BG0429830:0.014291,Eleusine_coracana_ELECO.r07.5AG0382980:0.0155861)n46:0.0297467)n44:0.0131816,(Chasmanthium_laxum_Chala.12G043000:0.0411338,((Sorghum_bicolor_SORBI_3008G051800:0.00581961,Sorghum_bicolor_SORBI_3008G051900:0.0199514)n49:0.0254189,(((Urochloa_fusta_Urofu.3G042900:0.0276623,(((ASEM_AUS1_H_AUS1CM014272.1002455.1:0.0155781,ASEM_RSA5_H_RSA5chrom3002553.1:0.0304931)n55:0.0117886,Echinocloa_haploclada_eh_chr5.678:0.0447042)n54:0.0047129,(Dichantelium_oligosantes_H_DolKV775799.1000009.1:0.0319096,((Cenchrus_americanus_H_CamCM007982.2002504.1:0.04153,Setaria_viridis_SEVIR_7G300400v2:0.0261339)n58:0.0205694,(Digitaria_radicosa_Dra03G0035100:0.0518678,(Digitaria_exilis_H_Dex3A-004108.1:0.01111,Digitaria_exilis_H_Dex3B-004108.1:0.017991)n60:0.0227742)n59:0.0187788)n57:0.00743208)n56:0.0105247)n53:0.00566739)n52:0.00552347,(Panicum_hallii_Pahal.3G043300:0.0314462,(Panicum_virgatum_Pavir.7KG225500:0.0222726,(Panicum_virgatum_Pavir.4KG286300:0.0138606,Panicum_virgatum_Pavir.3NG029300:0.0207556)n63:0.0067758)n62:0.0063791)n61:0.0138634)n51:0.0247372,(Zea_mays_Zm00001eb139140:0.114771,Zea_mays_Zm00001eb407840:0.0174117)n64:0.00193464)n50:0.0089332)n48:0.0300315)n47:0.00924182)n43:0.0140576)n39:0.017286)n36:0.0106704,((Ampelocalamus_luodianensis_Alu11Dg11820.2:0.0245179,Ampelocalamus_luodianensis_Alu11Cg02780.2:0.0294121)n66:0.0109738,((Dendrocalamus_sinicus_Dendrocalamus_sinicus_Dsi11A_2173215_2175451_Dsi11Ag01560.1_-1_CDS_4147830211_48883:0.0323766,Dendrocalamus_sinicus_Dendrocalamus_sinicus_Dsi11C_19307830_19311943_Dsi11Cg06220.1_1_CDS_4147839562_25272:0.0198154)n68:0.00278805,(Dendrocalamus_sinicus_Dendrocalamus_sinicus_DsiCtg00544_2485_4127_DsiCtg00544g00010.1_1_CDS_4147853515_33759:0.00370239,Dendrocalamus_sinicus_Dendrocalamus_sinicus_Dsi11B_28253678_28255807_Dsi11Bg07040.1_-1_CDS_4147837087_53409:5e-09)n69:0.0179594)n67:0.00199549)n65:0.00630705)n35:0.000700783)n29:0.00716031,(Olyra_latifolia_Ola019857:0.069874,((((Zizania_latifolia_GWHTBFHI009603:0.0198651,Zizania_latifolia_GWHTBFHI027975:0.0343483)n74:0.0161886,(Oryza_sativa_LOC_Os12g07140:0.0557406,Leersia_perrieri_LPERR12G03850:0.0436106)n75:0.0125881)n73:0.0388173,(Oryza_sativa_LOC_Os11g06890:0.0390343,(Leersia_perrieri_LPERR11G03820:0.0472771,(Zizania_latifolia_GWHTBFHI030414:0.046547,Zizania_latifolia_GWHTBFHI029963:0.0332584)n78:0.0265024)n77:0.0189289)n76:0.0269297)n72:0.0130385,(((Eragrostis_curvula_EJB05_29206:0.0369176,(Eleusine_coracana_ELECO.r07.9AG0671470:0.0159575,Eleusine_coracana_ELECO.r07.9BG0694920:0.002519)n82:0.0438968)n81:0.0281642,(Chasmanthium_laxum_Chala.09G143600:0.0565019,(Phragmites_australis_Phragmites_australis_PaChr21_3238561_3240671_evm.model.PaChr21.243_1_CDS_4362427839_35974:0.0543168,Phragmites_australis_Phragmites_australis_PaChr10_30419789_30421742_evm.model.PaChr10.1010_1_CDS_4362370471_35784:0.0368783)n84:0.00409759)n83:0.0131987)n80:0.00435761,(((Panicum_hallii_Pahal.8G043600:0.00768661,(Panicum_virgatum_Pavir.8KG062100:0.0310666,(Panicum_virgatum_Pavir.8NG066100:0.00249904,Panicum_virgatum_Pavir.8NG057700:0.00765061)n89:0.00513902)n88:0.00246657)n87:0.0175466,(((ASEM_AUS1_H_AUS1CM014277.1000407.1:0.00516668,ASEM_RSA5_H_RSA5chrom8003054.1:0.0187197)n92:0.00782621,(Echinocloa_haploclada_eh_chr4.404:0.0185303,((Cenchrus_americanus_H_CamCM007985.2001636.1:0.0241955,Setaria_viridis_SEVIR_8G050166v2:0.0194764)n95:0.0207138,Urochloa_fusta_Urofu.8G044000:0.0269981)n94:0.00920297)n93:0.00537122)n91:0.00842174,(Dichantelium_oligosantes_H_DolKV775533.1000001.1:0.0276584,(Digitaria_radicosa_Dra08G0034100:0.0260867,(Digitaria_exilis_H_Dex8A-002032.1:0.0148847,Digitaria_exilis_H_Dex8B-001905.1:0.0217157)n98:0.0160712)n97:0.0292549)n96:0.00467456)n90:0.0051208)n86:0.0139194,(Sorghum_bicolor_SORBI_3005G055000:0.0221923,(Zea_mays_Zm00001eb200880:0.0307175,Zea_mays_Zm00001eb091780:0.026248)n100:0.0107278)n99:0.051769)n85:0.00950089)n79:0.0110898)n71:0.00999947)n70:0.0132995)n28:0.012651,((Pharus_latifolius_Phala.10G117500:0.0943248,Streptochaeta_angustifolia_strangu_023332:0.0870638)n102:0.0266722,(Streptochaeta_angustifolia_strangu_018660:0.0606489,Pharus_latifolius_Phala.09G042000:0.101069)n103:0.0112299)n101:0.0323192)n27:0.00359102)n19:0.0194263)n16:0.0326294)n10:0.0068062,(((((Ampelocalamus_luodianensis_Alu01Cg08120.2:0.0128322,(Dendrocalamus_sinicus_Dendrocalamus_sinicus_Dsi01A_63039582_63040374_Dsi01Ag27910.1_1_CDS_4147693114_25914:5e-09,Dendrocalamus_sinicus_Dendrocalamus_sinicus_Dsi01A_62791867_62792662_Dsi01Ag27710.1_1_CDS_4147693054_48993:5e-09)n109:0.0240631)n108:0.0881489,(Leersia_perrieri_LPERR01G39240:0.162002,Oryza_sativa_LOC_Os01g73130:0.0717257)n110:0.070523)n107:0.0319457,(((Setaria_viridis_SEVIR_5G468600v2:0.0689605,((Dichantelium_oligosantes_H_DolKV775844.1000005.1:0.0857147,(Panicum_hallii_Pahal.5G010500:0.0327994,Panicum_virgatum_Pavir.5NG640700:0.0364786)n116:0.0345033)n115:0.0173752,(((Digitaria_radicosa_Dra05G0238100:5e-09,Digitaria_radicosa_Dra05G0238200:5e-09)n119:0.112513,(Digitaria_exilis_H_Dex5A-002271.1:0.0207493,Digitaria_exilis_H_Dex5B-002275.1:6e-09)n120:0.0726303)n118:0.0779647,(Echinocloa_haploclada_eh_chr2.4854:0.133936,(ASEM_AUS1_H_AUS1CM014274.1005489.1:0.00973537,(ASEM_RSA5_H_RSA5chrom5003764.1:0.00295784,ASEM_RSA5_H_RSA5chrom6001074.1:0.00296645)n123:0.00220163)n122:0.0406832)n121:0.0379282)n117:0.0140395)n114:0.0241926)n113:0.0404086,(Stipagrostis_hirtigluma_H_Shi_ptg000050l_003051.1:0.105372,Aristida_adscensionis_H_Aadptg000053l000643.1:0.0935233)n124:0.0299424)n112:0.0116347,((Eragrostis_curvula_EJB05_18916:0.00276273,Eragrostis_curvula_EJB05_18856:0.00558702)n126:0.128443,(Eleusine_coracana_ELECO.r07.1AG0047480:0.0145204,Eleusine_coracana_ELECO.r07.1BG0097410:0.019377)n127:0.123138)n125:0.0440798)n111:0.00958287)n106:0.0444566,(((Pharus_latifolius_Phala.02G167000:0.208561,Pharus_latifolius_Phala.02G167000.2:0.00707855)n130:0.066922,(((Aristida_adscensionis_H_Aadptg000012l000749.1:0.0609874,Stipagrostis_hirtigluma_H_Shi_ptg000038l_000966.1:0.0206531)n133:0.0177007,(Eragrostis_curvula_EJB05_21342:0.0152287,Eragrostis_curvula_EJB05_21360:0.0157683)n134:0.100985)n132:6e-09,((Chasmanthium_laxum_Chala.05G152600:0.0369661,((Eleusine_coracana_ELECO.r07.2AG0133480:0.0212345,Eleusine_coracana_ELECO.r07.2BG0189040:0.00784633)n138:0.0389618,(((Olyra_latifolia_Ola039058:0.0509667,(Leersia_perrieri_LPERR02G16030:0.0248199,Oryza_sativa_LOC_Os02g34510:0.0266888)n142:0.0293108)n141:0.0133415,(Brachypodium_distachyon_BRADI_3g45420v3:0.0662588,((Ampelocalamus_luodianensis_Alu02Cg00220.2:0.00268895,Dendrocalamus_sinicus_Dendrocalamus_sinicus_Dsi02C_6050763_6052879_Dsi02Cg00980.1_1_CDS_4147721437_50213:0.0135669)n145:0.00260626,(Dendrocalamus_sinicus_Dendrocalamus_sinicus_Dsi02A_27115575_27117634_Dsi02Ag10030.1_-1_CDS_4147710847_1776:0.0359641,Ampelocalamus_luodianensis_Alu02Dg15100.2:0.0267217)n146:0.00296907)n144:0.00644276)n143:0.000715862)n140:0.0117128,(Zizania_latifolia_GWHTBFHI021255:0.0270545,Zizania_latifolia_GWHTBFHI025843:0.0219942)n147:0.0313819)n139:0.0155536)n137:0.0114462)n136:0.00656308,(Phragmites_australis_Phragmites_australis_PaChr6_26684243_26686327_evm.model.PaChr6.1145_1_CDS_4362466644_2447:0.0444884,Phragmites_australis_Phragmites_australis_PaChr5_26108932_26111128_evm.model.PaChr5.1095_1_CDS_4362459319_22625:0.0332075)n148:0.00368973)n135:0.00262955)n131:0.0320774)n129:0.0300641,Streptochaeta_angustifolia_strangu_023459:0.0685692)n128:0.0716557)n105:0.00796175,(((Brachypodium_distachyon_BRADI_2g39690v3:0.0612118,(((Leersia_perrieri_LPERR05G00440:0.0617007,Oryza_sativa_LOC_Os05g01560:0.0305481)n154:0.0551268,((((Eragrostis_curvula_EJB05_34486:0.0663529,(Eleusine_coracana_ELECO.r07.5BG0456760:0.0125462,Eleusine_coracana_ELECO.r07.5AG0408430:0.011324)n159:0.0403216)n158:0.0461608,(Chasmanthium_laxum_Chala.07G014600:0.028445,((Zea_mays_Zm00001eb267140:0.0485636,(Setaria_viridis_SEVIR_3G069600v2:0.028856,(((Echinocloa_haploclada_eh_chr5.1135:0.021919,Cenchrus_americanus_H_CamCM007982.2003131.1:0.0307875)n166:0.0110082,(((Digitaria_radicosa_Dra03G0070400:0.0503545,(Digitaria_exilis_H_Dex3A-000431.1:0.00848198,Digitaria_exilis_H_Dex3B-000434.1:5e-09)n170:0.0219226)n169:0.0175262,Dichantelium_oligosantes_H_DolKV779687.1000026.1:0.0174498)n168:0.00807349,(Urochloa_fusta_Urofu.3G087300:0.0113269,(Panicum_hallii_Pahal.3G088200:0.0285405,(Panicum_virgatum_Pavir.J121800:0.0177331,Panicum_virgatum_Pavir.3KG096700:0.00796159)n173:0.000884621)n172:0.00676257)n171:0.0112805)n167:0.00524815)n165:0.00292146,(ASEM_AUS1_H_AUS1CM014272.1002021.1:0.014381,ASEM_RSA5_H_RSA5chrom3002159.1:0.00557488)n174:0.00569145)n164:0.00572056)n163:0.00885227)n162:0.00639505,(Phragmites_australis_Phragmites_australis_PaChr12_415387_417671_evm.model.PaChr12.45_1_CDS_4362382748_16916:0.029662,Phragmites_australis_Phragmites_australis_PaChr9_635124_636626_evm.model.PaChr9.54_1_CDS_4362486217_36170:0.0240146)n175:0.0156997)n161:0.00461036)n160:0.0143685)n157:0.00818973,(Stipagrostis_hirtigluma_H_Shi_ptg000045l_000466.1:0.0170757,Stipagrostis_hirtigluma_H_Shi_ptg000049l_001003.1:0.0165903)n176:0.0286533)n156:0.0234409,Aristida_adscensionis_H_Aadptg000042l000647.1:0.0463467)n155:0.0257621)n153:0.0194114,(Ampelocalamus_luodianensis_Alu05Dg18990.1:0.0236608,(Dendrocalamus_sinicus_Dendrocalamus_sinicus_Dsi05B_235284_237924_Dsi05Bg00090.1_1_CDS_4147766248_31782:0.0397683,Dendrocalamus_sinicus_Dendrocalamus_sinicus_Dsi05C_13228222_13230210_Dsi05Cg08860.1_1_CDS_4147773247_48695:0.0324946)n178:0.00361051)n177:0.0176954)n152:0.0337725)n151:0.0341449,(Hordeum_spontaneum_WB01_012096_0116351:0.00687563,(Hordeum_vulgareMorex_HORVU.MOREX.r3.1HG0002880.2:0.106708,Hordeum_vulgareMorex_HORVU.MOREX.r3.1HG0002880:0.0046498)n180:0.000516645)n179:0.0122684)n150:0.0184231,Streptochaeta_angustifolia_strangu_032294:0.0672373)n149:0.00747081)n104:0.0177759)n9:0.00197509)n0;
```
