## Supplementary Dataset S1 for "Gene turnover and contingency facilitated the repeated evolution of C_4_ photosynthesis in grasses": OG0000167_tree.txt

```
(Cenchrus_americanus_H_CamLKME02007328.1000001.1:0.00970392,((Cenchrus_americanus_H_CamLKME02003914.1000001.1:0.019947,Cenchrus_americanus_H_CamLKME02000880.1000001.1:0.0227611)n2:6e-09,(((Cenchrus_americanus_H_CamLKME02003876.1000001.1:0.0143786,(Cenchrus_americanus_H_CamLKME02001663.1000001.1:0.00677294,(Cenchrus_americanus_H_CamLKME02031668.1000001.1:0.0142202,Cenchrus_americanus_H_CamLKME02027875.1000001.1:0.023459)n7:0.00476813)n6:0.00338941)n5:0.00199925,(Cenchrus_americanus_H_CamLKME02043657.1000001.1:0.0228429,(((Cenchrus_americanus_H_CamLKME02012184.1000001.1:0.011974,(Cenchrus_americanus_H_CamLKME02021516.1000001.1:0.0274176,(Cenchrus_americanus_H_CamLKME02019366.1000001.1:0.0148885,((Cenchrus_americanus_H_CamLKME02016270.1000001.1:0.0228849,Cenchrus_americanus_H_CamLKME02027618.1000001.1:0.0245231)n15:0.0133042,Cenchrus_americanus_H_CamLKME02015318.1000001.1:0.0153301)n14:0.00666333)n13:5e-09)n12:0.00672008)n11:5e-09,Cenchrus_americanus_H_CamLKME02016371.1000001.1:0.0323242)n10:0.00332113,Cenchrus_americanus_H_CamLKME02011835.1000001.1:0.0115376)n9:0.00682224)n8:6e-09)n4:0.00610631,((Cenchrus_americanus_H_CamLKME02026859.1000001.1:5e-09,Cenchrus_americanus_H_CamLKME02035956.1000001.1:0.0156604)n17:0.0123339,(Cenchrus_americanus_H_CamLKME02019167.1000001.1:0.0303233,(Cenchrus_americanus_H_CamLKME02015598.1000001.1:0.0213743,(((((((Cenchrus_americanus_H_CamLKME02008997.1000001.1:0.015603,(((((Cenchrus_americanus_H_CamLKME02026757.1000001.1:0.0159093,(((Cenchrus_americanus_H_CamLKME02000782.1000001.1:0.00715944,Cenchrus_americanus_H_CamLKME02037026.1000001.1:0.00385334)n34:5e-09,Cenchrus_americanus_H_CamLKME02003605.1000001.1:0.00952723)n33:0.00358325,Cenchrus_americanus_H_CamLKME02007076.1000001.1:0.00385949)n32:0.00362211)n31:0.0219567,Cenchrus_americanus_H_CamLKME02025741.1000001.1:0.0116743)n30:0.00361468,Cenchrus_americanus_H_CamLKME02028062.1000001.1:0.0357813)n29:0.00277086,(((Cenchrus_americanus_H_CamLKME02021895.1000001.1:0.00736612,(((Cenchrus_americanus_H_CamLKME02013096.1000001.1:0.0228642,Cenchrus_americanus_H_CamLKME02018746.1000001.1:0.00605101)n40:0.00553597,(((Cenchrus_americanus_H_CamLKME02015511.1000001.1:0.023149,((((Cenchrus_americanus_H_CamLKME02021472.1000001.1:0.0157255,Cenchrus_americanus_H_CamLKME02003522.1000001.1:0.0188668)n47:5e-09,Cenchrus_americanus_H_CamLKME02026243.1000001.1:0.0195579)n46:0.00628415,(Cenchrus_americanus_H_CamLKME02029110.1000001.1:0.0310749,Cenchrus_americanus_H_CamLKME02019868.1000001.1:5e-09)n48:0.034872)n45:5e-09,Cenchrus_americanus_H_CamLKME02008730.1000001.1:0.0192803)n44:0.0143696)n43:5e-09,Cenchrus_americanus_H_CamLKME02000614.1000001.1:0.0231722)n42:5e-09,Cenchrus_americanus_H_CamLKME02014132.1000001.1:0.0272786)n41:0.00618335)n39:0.00743985,(Cenchrus_americanus_H_CamLKME02019896.1000001.1:0.00334714,((Cenchrus_americanus_H_CamLKME02022596.1000001.1:0.0037548,((Cenchrus_americanus_H_CamLKME02031397.1000001.1:0.016243,(Cenchrus_americanus_H_CamLKME02007331.1000001.1:0.0152604,Cenchrus_americanus_H_CamLKME02010622.1000001.1:0.00789083)n54:0.0088514)n53:0.00620363,Cenchrus_americanus_H_CamLKME02011977.1000002.1:0.00743235)n52:0.000112814)n51:8e-09,Cenchrus_americanus_H_CamLKME02002176.1000001.1:0.0143857)n50:0.011412)n49:0.00598238)n38:0.0186981)n37:0.00467353,((Cenchrus_americanus_H_CamLKME02023631.1000001.1:0.0133788,(Cenchrus_americanus_H_CamLKME02014092.1000001.1:0.0112796,(Cenchrus_americanus_H_CamLKME02005874.1000001.1:0.00984483,Cenchrus_americanus_H_CamLKME02021555.1000001.1:0.0168287)n58:0.00658921)n57:5e-09)n56:0.01188,(Cenchrus_americanus_H_CamLKME02010454.1000001.1:0.0206848,Cenchrus_americanus_H_CamLKME02027330.1000001.1:5e-09)n59:0.0110046)n55:0.0100694)n36:5e-09,Cenchrus_americanus_H_CamLKME02002343.1000001.1:0.0142059)n35:0.0111373)n28:0.00552723,((Cenchrus_americanus_H_CamLKME02027067.1000001.1:0.0091131,Cenchrus_americanus_H_CamLKME02019536.1000001.1:0.0293508)n61:0.00459466,(Cenchrus_americanus_H_CamLKME02005142.1000001.1:0.0137402,Cenchrus_americanus_H_CamLKME02020184.1000001.1:0.00769985)n62:5e-09)n60:0.00764751)n27:0.00275585)n26:0.00269467,((((Cenchrus_americanus_H_CamLKME02013228.1000001.1:0.0423639,Cenchrus_americanus_H_CamLKME02010810.1000001.1:0.00952088)n66:0.00327263,Cenchrus_americanus_H_CamLKME02014928.1000001.1:0.012347)n65:0.00393349,((Cenchrus_americanus_H_CamLKME02014688.1000001.1:0.0140956,(((Cenchrus_americanus_H_CamLKME02001115.1000001.1:0.0235445,(Cenchrus_americanus_H_CamLKME02023191.1000001.1:0.0147744,(Cenchrus_americanus_H_CamLKME02031765.1000001.1:0.0270283,Cenchrus_americanus_H_CamLKME02042493.1000001.1:0.0114693)n73:0.00767864)n72:5e-09)n71:5e-09,((Cenchrus_americanus_H_CamLKME02005263.1000001.1:0.0188026,(Cenchrus_americanus_H_CamLKME02030796.1000001.1:0.0185574,Cenchrus_americanus_H_CamLKME02021545.1000001.1:0.0115161)n76:0.00446961)n75:5e-09,Cenchrus_americanus_H_CamLKME02040456.1000001.1:0.00764748)n74:0.00448912)n70:0.00448279,(Cenchrus_americanus_H_CamLKME02002581.1000001.1:0.0232674,Cenchrus_americanus_H_CamLKME02027109.1000001.1:0.0179762)n77:5e-09)n69:0.00402997)n68:6.208e-06,Cenchrus_americanus_H_CamLKME02024730.1000001.1:0.0222083)n67:0.0047272)n64:0.00203547,Cenchrus_americanus_H_CamLKME02045344.1000002.1:0.0230075)n63:0.00201982)n25:0.0041694,Cenchrus_americanus_H_CamLKME02018808.1000001.1:0.0122709)n24:0.00270646,Cenchrus_americanus_H_CamLKME02011271.1000001.1:0.0208264)n23:5e-09,(Cenchrus_americanus_H_CamLKME02047282.1000001.1:0.014755,Cenchrus_americanus_H_CamLKME02014056.1000001.1:0.0103334)n78:5e-09)n22:0.00540538,(Cenchrus_americanus_H_CamLKME02012966.1000001.1:5e-09,Cenchrus_americanus_H_CamLKME02015978.1000001.1:0.0226846)n79:5e-09)n21:8e-09,(((Cenchrus_americanus_H_CamLKME02044763.1000001.1:0.0104314,Cenchrus_americanus_H_CamLKME02001525.1000001.1:0.0153615)n82:0.0050177,((((Cenchrus_americanus_H_CamLKME02011977.1000001.1:0.400275,(Cenchrus_americanus_H_CamLKME02045344.1000001.1:0.158839,Cenchrus_americanus_H_CamLKME02014709.1000001.1:5e-09)n87:0.0108566)n86:0.0425067,((((Cenchrus_americanus_H_CamLKME02042493.1000002.1:0.0325407,((Cenchrus_americanus_H_CamLKME02011426.1000001.1:0.00854084,Cenchrus_americanus_H_CamLKME02017224.1000001.1:0.741788)n93:0.0166399,((Cenchrus_americanus_H_CamLKME02037026.1000002.1:0.0299634,Cenchrus_americanus_H_CamLKME02040456.1000002.1:0.010175)n95:0.00725151,Cenchrus_americanus_H_CamLKME02017443.1000002.1:0.058312)n94:6e-09)n92:5e-09)n91:0.00655575,Cenchrus_americanus_H_CamLKME02025699.1000001.1:0.0217066)n90:6e-09,((Cenchrus_americanus_H_CamLKME02046260.1000001.1:0.0296902,Cenchrus_americanus_H_CamLKME02014922.1000001.1:0.0210141)n97:5e-09,((Cenchrus_americanus_H_CamLKME02005142.1000002.1:0.00806794,((((((Cenchrus_americanus_H_CamLKME02027330.1000002.1:5e-09,(Cenchrus_americanus_H_CamLKME02015978.1000002.1:0.0278964,Cenchrus_americanus_H_CamLKME02019241.1000001.1:0.00958984)n106:0.0141338)n105:8e-09,Cenchrus_americanus_H_CamLKME02026757.1000002.1:5e-09)n104:5e-09,Cenchrus_americanus_H_CamLKME02012184.1000002.1:0.0162637)n103:0.0240661,(Cenchrus_americanus_H_CamLKME02001115.1000002.1:0.008093,Cenchrus_americanus_H_CamLKME02026398.1000002.1:0.00817421)n107:5e-09)n102:5e-09,Cenchrus_americanus_H_CamLKME02047282.1000002.1:0.0162166)n101:5e-09,(Cenchrus_americanus_H_CamLKME02014092.1000002.1:0.0247534,Cenchrus_americanus_H_CamLKME02027875.1000002.1:5e-09)n108:0.00806791)n100:5e-09)n99:5e-09,((Cenchrus_americanus_H_CamLKME02031420.1000002.1:0,Cenchrus_americanus_H_CamLKME02025741.1000002.1:0,Cenchrus_americanus_H_CamLKME02008997.1000002.1:0,Cenchrus_americanus_H_CamLKME02003050.1000002.1:0,Cenchrus_americanus_H_CamLKME02021555.1000002.1:0,Cenchrus_americanus_H_CamLKME02007328.1000002.1:0,Cenchrus_americanus_H_CamLKME02015598.1000002.1:0)n110:5e-09,((((Cenchrus_americanus_H_CamLKME02007076.1000002.1:0.0162309,((Cenchrus_americanus_H_CamLKME02019366.1000002.1:0.0166779,Cenchrus_americanus_H_CamLKME02012966.1000002.1:5e-09)n116:5e-09,(Cenchrus_americanus_H_CamLKME02016371.1000002.1:0.00810907,(Cenchrus_americanus_H_CamLKME02051299.1000001.1:0.124992,Cenchrus_americanus_H_CamLKME02047117.1000001.1:0.0521811)n118:0.0155174)n117:0.0298643)n115:0.0151157)n114:5e-09,(((((Cenchrus_americanus_H_CamLKME02031765.1000002.1:0.0201332,(Cenchrus_americanus_H_CamLKME02019536.1000002.1:0,Cenchrus_americanus_H_CamLKME02020184.1000002.1:0,Cenchrus_americanus_H_CamLKME02023191.1000002.1:0)n124:5e-09)n123:5e-09,(Cenchrus_americanus_H_CamLKME02021545.1000002.1:0.00799884,(Cenchrus_americanus_H_CamLKME02014688.1000002.1:0.015742,(Cenchrus_americanus_H_CamLKME02031668.1000002.1:0.00789354,(Cenchrus_americanus_H_CamLKME02027067.1000002.1:0.00786372,Cenchrus_americanus_H_CamLKME02045344.1000003.1:0.0160138)n128:5e-09)n127:5e-09)n126:5e-09)n125:5e-09)n122:5e-09,((Cenchrus_americanus_H_CamLKME02002581.1000002.1:0.00797366,(Cenchrus_americanus_H_CamLKME02031072.1000001.1:6e-09,Cenchrus_americanus_H_CamLKME02021895.1000002.1:0.0166569)n131:0.00675118)n130:0.00678515,Cenchrus_americanus_H_CamLKME02000880.1000002.1:0.00786291)n129:5e-09)n121:5e-09,(Cenchrus_americanus_H_CamLKME02011271.1000002.1:0.0324858,(Cenchrus_americanus_H_CamLKME02005263.1000002.1:0.00796028,Cenchrus_americanus_H_CamLKME02002176.1000002.1:0.0325668)n133:5e-09)n132:0.0159005)n120:0.0153154,(((Cenchrus_americanus_H_CamLKME02026920.1000001.1:0.0143079,(Cenchrus_americanus_H_CamLKME02036631.1000001.1:0.0248826,(Cenchrus_americanus_H_CamLKME02022596.1000002.1:0.00813588,Cenchrus_americanus_H_CamLKME02002394.1000001.1:0.0164997)n138:6e-09)n137:0.00811628)n136:5e-09,(Cenchrus_americanus_H_CamLKME02010622.1000002.1:5e-09,((Cenchrus_americanus_H_CamLKME02010454.1000002.1:0.0165333,((((Cenchrus_americanus_H_CamLKME02003605.1000002.1:0.00807579,(Cenchrus_americanus_H_CamLKME02016661.1000001.1:0.00684779,Cenchrus_americanus_H_CamLKME02010519.1000001.1:5e-09)n146:5e-09)n145:0.00694462,Cenchrus_americanus_H_CamLKME02013096.1000002.1:5e-09)n144:5e-09,((Cenchrus_americanus_H_CamLKME02021668.1000001.1:0.0208669,(Cenchrus_americanus_H_CamLKME02021472.1000002.1:0.0238892,((((Cenchrus_americanus_H_CamLKME02014132.1000002.1:0.00685863,(((Cenchrus_americanus_H_CamLKME02000614.1000002.1:0,Cenchrus_americanus_H_CamLKME02015511.1000002.1:0,Cenchrus_americanus_H_CamLKME02019868.1000002.1:0,Cenchrus_americanus_H_CamLKME02018746.1000002.1:0)n156:5e-09,((Cenchrus_americanus_H_CamLKME02026243.1000002.1:0.0155112,Cenchrus_americanus_H_CamLKME02011147.1000001.1:0.0102863)n158:0.0100088,Cenchrus_americanus_H_CamLKME02010810.1000002.1:0.00799665)n157:5e-09)n155:5e-09,Cenchrus_americanus_H_CamLKME02011977.1000003.1:0.00797459)n154:5e-09)n153:5e-09,((Cenchrus_americanus_H_CamLKME02003548.1000001.1:0.0141102,(Cenchrus_americanus_H_CamLKME02019993.1000001.1:0.0211277,Cenchrus_americanus_H_CamLKME02017041.1000001.1:0.0156293)n161:0.00580943)n160:0.00681362,Cenchrus_americanus_H_CamLKME02020001.1000001.1:0.0210835)n159:5e-09)n152:6e-09,((Cenchrus_americanus_H_CamLKME02015516.1000001.1:0.0324345,Cenchrus_americanus_H_CamLKME02028153.1000001.1:0.0144771)n163:0.00610517,Cenchrus_americanus_H_CamLKME02031397.1000002.1:6e-09)n162:0.00613958)n151:0.00597207,Cenchrus_americanus_H_CamLKME02008730.1000002.1:5e-09)n150:5e-09)n149:0.0060345)n148:5e-09,Cenchrus_americanus_H_CamLKME02029110.1000002.1:5e-09)n147:0.00601202)n143:0.00619272,Cenchrus_americanus_H_CamLKME02023235.1000001.1:0.0125943)n142:5e-09)n141:0.0281313,Cenchrus_americanus_H_CamLKME02007331.1000002.1:0.016531)n140:5e-09)n139:5e-09)n135:0.0135309,Cenchrus_americanus_H_CamLKME02002343.1000002.1:5e-09)n134:0.013278)n119:0.0115413)n113:6e-09,((Cenchrus_americanus_H_CamLKME02023631.1000002.1:0.00792997,Cenchrus_americanus_H_CamLKME02014056.1000002.1:0.00785759)n165:0.00805254,(Cenchrus_americanus_H_CamLKME02003914.1000002.1:0.016255,Cenchrus_americanus_H_CamLKME02000011.1000002.1:5e-09)n166:5e-09)n164:0.00809248)n112:0.033765,Cenchrus_americanus_H_CamLKME02015318.1000002.1:0.00662888)n111:0.073445)n109:6e-09)n98:5e-09)n96:6e-09)n89:0.0613678,Cenchrus_americanus_H_CamLKME02020898.1000001.1:0.0136276)n88:0.087411)n85:0.159363,Cenchrus_americanus_H_CamLKME02031367.1000001.1:0.0184924)n84:5e-09,Cenchrus_americanus_H_CamLKME02034464.1000001.1:0.0185229)n83:5e-09)n81:5e-09,(((Cenchrus_americanus_H_CamLKME02003050.1000001.1:0.0151234,Cenchrus_americanus_H_CamLKME02026398.1000001.1:0.0180505)n169:5e-09,Cenchrus_americanus_H_CamLKME02039395.1000001.1:0.0174517)n168:5e-09,((Cenchrus_americanus_H_CamLKME02000011.1000001.1:0.0180815,(Cenchrus_americanus_H_CamLKME02017443.1000001.1:0.019258,Cenchrus_americanus_H_CamLKME02015795.1000001.1:0.0142672)n172:6e-09)n171:0.00477774,Cenchrus_americanus_H_CamLKME02031420.1000001.1:0.0151178)n170:5e-09)n167:5e-09)n80:5e-09)n20:9.8e-08)n19:0.00203679)n18:0.00205435)n16:0.00204126)n3:5e-09)n1:0.00970392)n0;
```
