## Supplementary Dataset S1 for "Gene turnover and contingency facilitated the repeated evolution of C_4_ photosynthesis in grasses": OG0000168_tree.txt

```
(Streptochaeta_angustifolia_strangu_027758:0.00371498,(Streptochaeta_angustifolia_strangu_003428:0.00811225,(Streptochaeta_angustifolia_strangu_044212:0.00741819,((Streptochaeta_angustifolia_strangu_039700:0.26682,Streptochaeta_angustifolia_strangu_042824:0.149942)n4:0.0281629,((((((((Streptochaeta_angustifolia_strangu_004796:0.0775426,Streptochaeta_angustifolia_strangu_004894:0.0774659)n12:0.0979275,Streptochaeta_angustifolia_strangu_041510:0.120436)n11:0.0219027,(Streptochaeta_angustifolia_strangu_005468:0.084321,(Streptochaeta_angustifolia_strangu_033806:0.133422,(Streptochaeta_angustifolia_strangu_039251:0.0896606,Streptochaeta_angustifolia_strangu_000719:0.0649585)n15:0.0049152)n14:6e-09)n13:0.0131486)n10:0.0227197,(Streptochaeta_angustifolia_strangu_018904:0.229206,(Streptochaeta_angustifolia_strangu_001110:0.0738635,Streptochaeta_angustifolia_strangu_001109:0.232633)n17:0.0334491)n16:0.102538)n9:0.0114801,((Streptochaeta_angustifolia_strangu_036352:0.0858931,((Streptochaeta_angustifolia_strangu_022069:0.205829,Streptochaeta_angustifolia_strangu_030532:0.106577)n21:0.0154073,Streptochaeta_angustifolia_strangu_011252:0.131169)n20:0.0320071)n19:0.0086939,((Streptochaeta_angustifolia_strangu_042789:0.129086,Streptochaeta_angustifolia_strangu_021382:0.152495)n23:0.0233047,Streptochaeta_angustifolia_strangu_023546:0.250771)n22:0.0596829)n18:0.0518377)n8:0.0134113,((Streptochaeta_angustifolia_strangu_035957:0.116701,(Streptochaeta_angustifolia_strangu_017943:0.156859,(Streptochaeta_angustifolia_strangu_042306:0.28274,Streptochaeta_angustifolia_strangu_034502:0.159232)n27:0.0188299)n26:0.0184046)n25:0.0300335,(((((Streptochaeta_angustifolia_strangu_005266:0.585528,Streptochaeta_angustifolia_strangu_023396:0.278576)n32:0.089854,(Streptochaeta_angustifolia_strangu_009498:0.368604,(Streptochaeta_angustifolia_strangu_033692:0.38013,Streptochaeta_angustifolia_strangu_025206:0.0569207)n34:0.0214013)n33:0.0309094)n31:0.0626679,((Streptochaeta_angustifolia_strangu_031663:0.132019,((((((Streptochaeta_angustifolia_strangu_014346:0.193153,((Streptochaeta_angustifolia_strangu_033930:0.0446342,(Streptochaeta_angustifolia_strangu_002737:0.112224,Streptochaeta_angustifolia_strangu_031380:0.0986644)n45:0.0269009)n44:0.00688261,Streptochaeta_angustifolia_strangu_024190:0.0774396)n43:0.00316095)n42:0.0111942,((Streptochaeta_angustifolia_strangu_022466:0.21779,Streptochaeta_angustifolia_strangu_031115:0.0871848)n47:0.0392221,((Streptochaeta_angustifolia_strangu_019018:0.102316,((Streptochaeta_angustifolia_strangu_044413:0.0794042,(Streptochaeta_angustifolia_strangu_005473:0.0538681,Streptochaeta_angustifolia_strangu_028580:0.0875069)n52:0.0297841)n51:0.0262076,Streptochaeta_angustifolia_strangu_011591:0.0985026)n50:0.019192)n49:0.00910998,(Streptochaeta_angustifolia_strangu_014028:0.0960362,Streptochaeta_angustifolia_strangu_008985:0.245422)n53:0.0285315)n48:0.0522937)n46:0.0207916)n41:0.0159932,(Streptochaeta_angustifolia_strangu_014536:0.0920065,Streptochaeta_angustifolia_strangu_013741:0.0256004)n54:0.0227695)n40:0.0222725,(Streptochaeta_angustifolia_strangu_032321:0.153995,(Streptochaeta_angustifolia_strangu_042371:0.0574454,Streptochaeta_angustifolia_strangu_039968:0.0905306)n56:0.0103592)n55:0.0323133)n39:0.0807458,(Streptochaeta_angustifolia_strangu_025856:0.433731,(Streptochaeta_angustifolia_strangu_019158:0.279581,(Streptochaeta_angustifolia_strangu_032767:0.211826,Streptochaeta_angustifolia_strangu_019186:0.251232)n59:0.0763813)n58:0.0396457)n57:0.0726765)n38:0.0184679,(Streptochaeta_angustifolia_strangu_033687:0.112433,Streptochaeta_angustifolia_strangu_000880:0.183098)n60:0.0348226)n37:0.0549776)n36:0.00820922,((Streptochaeta_angustifolia_strangu_007354:0.0891866,(Streptochaeta_angustifolia_strangu_006680:0.578195,Streptochaeta_angustifolia_strangu_022647:0.00829483)n63:0.112623)n62:0.00588289,(Streptochaeta_angustifolia_strangu_009497:0.0647486,Streptochaeta_angustifolia_strangu_000461:0.0829699)n64:0.0307677)n61:0.0118577)n35:0.0169521)n30:0.0224926,(((Streptochaeta_angustifolia_strangu_021978:0.316056,((Streptochaeta_angustifolia_strangu_032766:0.370802,(Streptochaeta_angustifolia_strangu_017855:0.0910447,Streptochaeta_angustifolia_strangu_032349:0.140551)n70:0.0200535)n69:0.0413547,Streptochaeta_angustifolia_strangu_031985:0.18478)n68:0.0116852)n67:0.0158825,(Streptochaeta_angustifolia_strangu_007353:0.08142,(Streptochaeta_angustifolia_strangu_026058:0.175137,Streptochaeta_angustifolia_strangu_011590:0.159461)n72:0.0759497)n71:0.055551)n66:0.053611,((((((((Streptochaeta_angustifolia_strangu_039967:0.256166,Streptochaeta_angustifolia_strangu_040667:0.0175413)n80:0.110435,Streptochaeta_angustifolia_strangu_042967:0.0926107)n79:0.0229669,((Streptochaeta_angustifolia_strangu_003230:0.255676,(Streptochaeta_angustifolia_strangu_029742:0.384566,Streptochaeta_angustifolia_strangu_036417:0.0850797)n83:0.0957603)n82:0.0732781,(Streptochaeta_angustifolia_strangu_042327:0.135132,(Streptochaeta_angustifolia_strangu_011731:0.205456,Streptochaeta_angustifolia_strangu_031491:0.192118)n85:0.0719221)n84:0.107285)n81:0.100036)n78:0.0472744,(Streptochaeta_angustifolia_strangu_022886:0.279184,((Streptochaeta_angustifolia_strangu_042091:0.103369,Streptochaeta_angustifolia_strangu_008908:0.157016)n88:0.035522,Streptochaeta_angustifolia_strangu_041236:0.223644)n87:0.0206933)n86:0.0446671)n77:0.0375947,((Streptochaeta_angustifolia_strangu_007704:0.14209,Streptochaeta_angustifolia_strangu_034398:0.29053)n90:0.0646859,((Streptochaeta_angustifolia_strangu_018496:0.157157,Streptochaeta_angustifolia_strangu_014743:0.40077)n92:0.0213542,((Streptochaeta_angustifolia_strangu_027047:0.151728,Streptochaeta_angustifolia_strangu_018317:0.274113)n94:0.0742449,((Streptochaeta_angustifolia_strangu_042123:0.328628,Streptochaeta_angustifolia_strangu_033263:0.227737)n96:0.0930659,(Streptochaeta_angustifolia_strangu_032420:0.18084,Streptochaeta_angustifolia_strangu_012389:0.405327)n97:0.0443285)n95:0.0321679)n93:0.0400142)n91:0.0398667)n89:0.0146555)n76:0.00734094,Streptochaeta_angustifolia_strangu_026921:0.177814)n75:0.00657195,(Streptochaeta_angustifolia_strangu_018375:0.192012,(Streptochaeta_angustifolia_strangu_014968:0.303031,Streptochaeta_angustifolia_strangu_025381:0.0957841)n99:0.0249537)n98:0.0196637)n74:0.0364719,((Streptochaeta_angustifolia_strangu_002114:0.116226,Streptochaeta_angustifolia_strangu_042890:0.116716)n101:0.0158598,Streptochaeta_angustifolia_strangu_038595:0.256168)n100:0.0196157)n73:0.0324992)n65:0.0134105)n29:0.0288075,(((((Streptochaeta_angustifolia_strangu_025350:0.112641,Streptochaeta_angustifolia_strangu_006598:0.0597275)n106:0.0583256,Streptochaeta_angustifolia_strangu_009201:0.104916)n105:0.0309768,(((((Streptochaeta_angustifolia_strangu_026870:0.635772,(Streptochaeta_angustifolia_strangu_027669:0.139154,Streptochaeta_angustifolia_strangu_019019:0.0524706)n112:0.0164149)n111:0.0323072,((Streptochaeta_angustifolia_strangu_024888:0.0769315,(Streptochaeta_angustifolia_strangu_020434:0.0946714,Streptochaeta_angustifolia_strangu_036551:0.0882292)n115:1.1e-08)n114:0.0271156,Streptochaeta_angustifolia_strangu_031116:0.0555079)n113:0.0119509)n110:0.00878409,(Streptochaeta_angustifolia_strangu_033871:0.116651,Streptochaeta_angustifolia_strangu_033720:0.135288)n116:0.0344569)n109:0.00298532,(Streptochaeta_angustifolia_strangu_015744:0.164545,Streptochaeta_angustifolia_strangu_038644:0.154636)n117:0.0538728)n108:0.00923774,((Streptochaeta_angustifolia_strangu_019780:0.162946,Streptochaeta_angustifolia_strangu_035894:0.172443)n119:0.0043702,Streptochaeta_angustifolia_strangu_008138:0.0991018)n118:0.02042)n107:0.00432962)n104:0.016507,(Streptochaeta_angustifolia_strangu_036874:0.382186,Streptochaeta_angustifolia_strangu_000551:0.0634144)n120:0.114634)n103:0.0185683,(((Streptochaeta_angustifolia_strangu_020849:0.159945,Streptochaeta_angustifolia_strangu_032197:0.0934799)n123:0.0511373,((Streptochaeta_angustifolia_strangu_015428:1.04322,Streptochaeta_angustifolia_strangu_022615:0.080937)n125:0.0512163,(Streptochaeta_angustifolia_strangu_024189:0.163657,Streptochaeta_angustifolia_strangu_026170:0.266294)n126:0.193025)n124:0.0545117)n122:0.0238325,((((Streptochaeta_angustifolia_strangu_040064:0.566814,(Streptochaeta_angustifolia_strangu_014861:0.737268,(Streptochaeta_angustifolia_strangu_007439:0.698607,Streptochaeta_angustifolia_strangu_036550:0.661862)n132:0.138961)n131:0.155292)n130:0.0950376,Streptochaeta_angustifolia_strangu_016677:0.104104)n129:0.0503191,((Streptochaeta_angustifolia_strangu_016061:0.0804041,((Streptochaeta_angustifolia_strangu_006514:0.0732011,Streptochaeta_angustifolia_strangu_021137:0.109329)n136:0.0265747,((Streptochaeta_angustifolia_strangu_001780:0.0739529,Streptochaeta_angustifolia_strangu_031381:0.0660797)n138:0.0215246,(((Streptochaeta_angustifolia_strangu_014526:0.0580299,Streptochaeta_angustifolia_strangu_014537:0.0315811)n141:0.00694835,Streptochaeta_angustifolia_strangu_016888:0.0819103)n140:0.0101265,(((Streptochaeta_angustifolia_strangu_032979:0.115026,(Streptochaeta_angustifolia_strangu_016497:0.250303,Streptochaeta_angustifolia_strangu_035529:0.127412)n145:0.0254823)n144:0.0181882,Streptochaeta_angustifolia_strangu_028787:0.262759)n143:0.00536905,(Streptochaeta_angustifolia_strangu_021315:0.0795259,(Streptochaeta_angustifolia_strangu_014718:0.0452792,Streptochaeta_angustifolia_strangu_029973:0.513114)n147:0.0204552)n146:0.0124858)n142:0.0362479)n139:0.006599)n137:0.0147611)n135:0.0530641)n134:0.0144408,(((Streptochaeta_angustifolia_strangu_038339:0.0821933,Streptochaeta_angustifolia_strangu_034097:0.240356)n150:0.0155428,(Streptochaeta_angustifolia_strangu_022402:0.0801938,Streptochaeta_angustifolia_strangu_038882:0.151386)n151:0.019513)n149:0.0151681,(Streptochaeta_angustifolia_strangu_031872:0.129636,(Streptochaeta_angustifolia_strangu_015429:0.0777985,(Streptochaeta_angustifolia_strangu_010756:0.0800986,Streptochaeta_angustifolia_strangu_023389:0.0859578)n154:0.011495)n153:0.00510462)n152:0.0237593)n148:0.0419411)n133:0.0566815)n128:0.0330312,((Streptochaeta_angustifolia_strangu_033088:0.262343,Streptochaeta_angustifolia_strangu_030749:0.232501)n156:0.218389,Streptochaeta_angustifolia_strangu_038755:0.1238)n155:0.102978)n127:0.0270236)n121:0.0251849)n102:0.0441457)n28:0.030893)n24:0.0256015)n7:0.00799868,((((Streptochaeta_angustifolia_strangu_024121:0.154296,(Streptochaeta_angustifolia_strangu_005104:0.167159,Streptochaeta_angustifolia_strangu_006515:0.165274)n161:0.0505542)n160:0.0399423,(Streptochaeta_angustifolia_strangu_038706:0.224226,Streptochaeta_angustifolia_strangu_018200:0.159782)n162:0.0712264)n159:0.0412039,(Streptochaeta_angustifolia_strangu_024501:0.169553,(Streptochaeta_angustifolia_strangu_001672:0.131845,Streptochaeta_angustifolia_strangu_019604:0.0789332)n164:0.0263405)n163:0.0262876)n158:0.0237734,(((((Streptochaeta_angustifolia_strangu_010576:0.105042,Streptochaeta_angustifolia_strangu_039577:0.0581435)n169:0.00435708,(Streptochaeta_angustifolia_strangu_001211:0.152308,Streptochaeta_angustifolia_strangu_000923:0.0974161)n170:0.00725499)n168:0.0133037,(Streptochaeta_angustifolia_strangu_007494:0.0613244,(Streptochaeta_angustifolia_strangu_039791:0.0768363,Streptochaeta_angustifolia_strangu_038918:0.256839)n172:0.0359609)n171:0.0218988)n167:0.0112294,Streptochaeta_angustifolia_strangu_029369:0.0268094)n166:0.00306193,(((Streptochaeta_angustifolia_strangu_008934:0.19977,((Streptochaeta_angustifolia_strangu_004448:0.398916,Streptochaeta_angustifolia_strangu_006301:0.0966429)n177:0.0366795,(Streptochaeta_angustifolia_strangu_037577:0.0982639,Streptochaeta_angustifolia_strangu_014267:0.0408794)n178:0.00981392)n176:0.0299338)n175:0.039313,(Streptochaeta_angustifolia_strangu_012254:0.189242,Streptochaeta_angustifolia_strangu_000462:0.313739)n179:0.0572819)n174:0.0160753,Streptochaeta_angustifolia_strangu_033931:0.0970246)n173:0.00127111)n165:0.0154764)n157:0.0142866)n6:0.020265,Streptochaeta_angustifolia_strangu_025681:0.146766)n5:0.0320439)n3:0.119666)n2:5e-09)n1:0.00371498)n0;
```
