## Supplementary Dataset S1 for "Gene turnover and contingency facilitated the repeated evolution of C_4_ photosynthesis in grasses": OG0000169_tree.txt

```
((((Streptochaeta_angustifolia_strangu_006766:0.186378,(Pharus_latifolius_Phala.02G283400:0.000384996,Pharus_latifolius_Phala.02G283400.2:0.0300584)n4:0.10889)n3:0.0600878,((((Stipagrostis_hirtigluma_H_Shi_ptg000038l_001887.1:0.0631784,Aristida_adscensionis_H_Aadptg000001l000280.1:0.0580095)n8:0.0329024,(Chasmanthium_laxum_Chala.05G271500:0.0586674,(Phragmites_australis_Phragmites_australis_PaChr5_39790367_39791449_evm.model.PaChr5.1932_1_CDS_4362461179_40306:0.0714637,Phragmites_australis_Phragmites_australis_PaChr6_38889708_38890794_evm.model.PaChr6.2009_1_CDS_4362468564_2880:0.0741725)n10:0.0215563)n9:0.0155388)n7:0.026655,(((((((Dichantelium_oligosantes_H_DolKV771688.1000008.1:0.0605602,((ASEM_AUS1_H_AUS1CM014270.1001584.1:0,ASEM_AUS1_H_AUS1CM014270.1001816.1:0)n19:0.00427214,(ASEM_RSA5_H_RSA5chrom1001876.1:0.00710052,ASEM_RSA5_H_RSA5chrom4001894.1:0.0513547)n20:0.00570608)n18:0.00598709)n17:0.0129473,(Digitaria_radicosa_Dra01G0257200:0.0502006,(Digitaria_exilis_H_Dex1A-001993.1:0.0587534,Digitaria_exilis_H_Dex1B-001448.1:0.0294655)n22:0.0599849)n21:0.0338347)n16:0.00372975,((Panicum_virgatum_Pavir.1KG508600:0.0942562,Panicum_virgatum_Pavir.1NG420000:0.0337702)n24:0.0130425,Panicum_hallii_Pahal.1G381400:0.0326792)n23:0.0147487)n15:0.00799589,(Urochloa_fusta_Urofu.1G361500:0.0703812,(Cenchrus_americanus_H_CamCM007984.2004700.1:0.050109,Setaria_viridis_SEVIR_1G324300v2:0.0443896)n26:0.0248704)n25:0.00999437)n14:0.013661,Echinocloa_haploclada_eh_chr7.3334:0.0572651)n13:0.0115874,(Sorghum_bicolor_SORBI_3004G238801:0.0301278,Zea_mays_Zm00001eb194570:0.0769967)n27:0.0425936)n12:0.0408104,(Eragrostis_curvula_EJB05_20009:0.0565636,(Eleusine_coracana_ELECO.r07.2AG0145460:0.0411668,Eleusine_coracana_ELECO.r07.2BG0200910:0.054376)n29:0.0717954)n28:0.0540502)n11:0.0171432)n6:0.0174298,(((Hordeum_spontaneum_WB01_000162_0598062:0,Hordeum_vulgareMorex_HORVU.MOREX.r3.6HG0615400:0)n32:0.148682,Brachypodium_distachyon_BRADI_3g59460v3:0.154871)n31:0.0497053,(((Ampelocalamus_luodianensis_Alu09CXg04070.2:0.0459186,Dendrocalamus_sinicus_Dendrocalamus_sinicus_Dsi02C_31756714_31757727_Dsi02Cg14960.2_1_CDS_4147725631_23208:0.0565235)n35:0.0200574,(Ampelocalamus_luodianensis_Alu02Dg04880.2:0.0823334,((Dendrocalamus_sinicus_Dendrocalamus_sinicus_Dsi02B_45070205_45071239_Dsi02Bg17780.1_-1_CDS_4147719982_27128:0.0741698,Dendrocalamus_sinicus_Dendrocalamus_sinicus_Dsi02A_44661581_44662571_Dsi02Ag18880.1_1_CDS_4147713502_18104:0.0509272)n38:0.00780125,Olyra_latifolia_Ola037068:0.0796438)n37:0.00783687)n36:0.000870763)n34:0.0311206,((Zizania_latifolia_GWHTBFHI022191:0.0854209,Zizania_latifolia_GWHTBFHI026171:0.0779894)n40:0.0382233,(Leersia_perrieri_LPERR02G26430:0.144311,Oryza_sativa_LOC_Os02g51040:0.0784319)n41:0.0373222)n39:0.0427075)n33:0.0344562)n30:0.030301)n5:0.054007)n2:0.0888703,((Tillandsia_fasciculata_H_Tillandsia_CM054933.1_000891.1:0.109392,(Ananas_comosus_H_Ananas_contig5_000852.1:0.305331,Ananas_comosus_H_Ananas_contig3_000837.1:0.0717507)n44:0.0079723)n43:0.138932,Carex_scoparia_H_Carex_Csco_scaffold_14_000404.1:0.46938)n42:0.0752076)n1:0.0314179,((((Carex_scoparia_H_Carex_Csco_scaffold_28_000183.1:0.04639,(Carex_scoparia_H_Carex_Csco_scaffold_28_000179.1:0.0170763,Carex_scoparia_H_Carex_Csco_scaffold_28_000182.1:0.0375595)n49:0.000633223)n48:0.122149,(Juncus_effusus_H_Juncus_Jeff_scaffold_20_000351.1:0.259173,Juncus_effusus_H_Juncus_Jeff_scaffold_3_001557.1:0.192411)n50:0.021379)n47:0.159877,((Ananas_comosus_H_Ananas_contig19_000310.1:0.070617,Tillandsia_fasciculata_H_Tillandsia_CM054951.1_000317.1:0.0604488)n52:0.211956,(Ananas_comosus_H_Ananas_contig14_000681.1:0.0423446,Tillandsia_fasciculata_H_Tillandsia_CM054938.1_000675.1:0.13168)n53:0.0846221)n51:0.00940246)n46:0.0604744,(((Pharus_latifolius_Phala.01G213800:0.233332,(((Aristida_adscensionis_H_Aadptg000030l000232.1:0.124079,(Stipagrostis_hirtigluma_H_Shi_ptg000017l_002079.1:0.0164216,Stipagrostis_hirtigluma_H_Shi_ptg000092l_000337.1:0.0436322)n60:0.0211211)n59:0.0360326,(((Eleusine_coracana_ELECO.r07.3AG0250060:0.106933,Eragrostis_curvula_EJB05_06395:0.0812315)n63:0.0282652,(Sorghum_bicolor_SORBI_3001G356400:0.106744,((((Urochloa_fusta_Urofu.9G408900:0.0538698,Digitaria_radicosa_Dra09G0316500:0.130039)n68:0.0212694,Dichantelium_oligosantes_H_DolKV768782.1000007.1:0.065326)n67:0.00283787,(((ASEM_AUS1_H_AUS1CM014278.1003602.1:0.0122595,(ASEM_RSA5_H_RSA5chrom9005431.1:0.00389903,ASEM_RSA5_H_RSA5chrom9005420.1:0.00195925)n72:0.0141372)n71:0.0390243,Echinocloa_haploclada_eh_chr1.3852:0.067763)n70:0.0156071,(Panicum_hallii_Pahal.9G449000:0.0295318,Panicum_virgatum_Pavir.9KG407200:0.0282629)n73:0.0245644)n69:0.00507631)n66:0.0197106,Setaria_viridis_SEVIR_9G389900v2:0.0813694)n65:0.0242162)n64:0.0344533)n62:0.0315459,(Chasmanthium_laxum_Chala.04G064200:0.0705173,(Phragmites_australis_Phragmites_australis_PaChr3_21050844_21054957_evm.model.PaChr3.1435_1_CDS_4362443779_28449:0.0837462,Phragmites_australis_Phragmites_australis_PaChr4_21375754_21376716_evm.model.PaChr4.1338_1_CDS_4362452129_14618:0.0523856)n75:0.00582062)n74:0.00607404)n61:0.00756751)n58:0.0369888,((Olyra_latifolia_Ola035628:0.0627799,(Dendrocalamus_sinicus_Dendrocalamus_sinicus_Dsi03B_32490291_32491308_Dsi03Bg11890.1_-1_CDS_4147737676_37880:0.035317,(Ampelocalamus_luodianensis_Alu03Dg15430.1:0.0646236,(Ampelocalamus_luodianensis_Alu03Cg24680.2:0.0143766,Ampelocalamus_luodianensis_AluCtg00449g00250.2:5e-09)n80:0.0250025)n79:0.00404973)n78:0.0109568)n77:0.0244602,(Brachypodium_distachyon_BRADI_1g61190v3:0.136154,(Zizania_latifolia_GWHTBFHI023765:0.0716987,(Oryza_sativa_LOC_Os03g25990:0.102811,Leersia_perrieri_LPERR03G16590:0.230005)n83:0.0664641)n82:0.0646506)n81:0.0198517)n76:0.0234889)n57:0.0544268)n56:0.0311555,Streptochaeta_angustifolia_strangu_013088:0.155521)n55:0.0773279,(Streptochaeta_angustifolia_strangu_000522:0.308291,((Streptochaeta_angustifolia_strangu_008997:0.147432,(Pharus_latifolius_Phala.01G236900:0.288761,((Olyra_latifolia_Ola012693:0.104896,((Ampelocalamus_luodianensis_Alu03Dg13670.2:0.0386697,Dendrocalamus_sinicus_Dendrocalamus_sinicus_Dsi03A_37440489_37441483_Dsi03Ag13960.1_-1_CDS_4147730908_37295:0.0539592)n91:0.0102157,(Ampelocalamus_luodianensis_Alu03Cg22520.1:0.0342377,Dendrocalamus_sinicus_Dendrocalamus_sinicus_Dsi03B_35795775_35796827_Dsi03Bg13010.1_-1_CDS_4147738012_56460:0.0792509)n92:0.00880565)n90:0.0229225)n89:0.0528785,((Leersia_perrieri_LPERR03G14420:0.133973,Oryza_sativa_LOC_Os03g21820:0.110557)n94:0.0563247,(Zizania_latifolia_GWHTBFHI024564:0.234878,Zizania_latifolia_GWHTBFHI015125:0.0940436)n95:0.0104493)n93:0.0142438)n88:0.0314172)n87:0.0393844)n86:0.0422342,((((Pharus_latifolius_Phala.07G163800.2:0.00225704,(Pharus_latifolius_Phala.07G163800:5e-09,Pharus_latifolius_Phala.07G163800.3:5e-09)n100:0.00678861)n99:0.148145,(Pharus_latifolius_Phala.03G272600:5e-09,Pharus_latifolius_Phala.03G272600.2:0.00235009)n101:0.112748)n98:0.0577998,(Streptochaeta_angustifolia_strangu_026889:0.120463,Streptochaeta_angustifolia_strangu_015717:0.0891743)n102:0.00990826)n97:0.0167176,(((((Phragmites_australis_Phragmites_australis_PaChr12_28151243_28152449_evm.model.PaChr12.1180_1_CDS_4362380804_6373:0.0122298,Phragmites_australis_Phragmites_australis_PaChr9_28781996_28783335_evm.model.PaChr9.1111_1_CDS_4362484135_10087:0.0204726)n107:0.0159299,(Eragrostis_curvula_EJB05_36028:0.0420279,(Eleusine_coracana_ELECO.r07.5BG0417050:0.00799474,Eleusine_coracana_ELECO.r07.5AG0369540:0.00814648)n109:0.0536611)n108:0.0424238)n106:0.020706,((Aristida_adscensionis_H_Aadptg000095l000051.1:0.0398777,(Stipagrostis_hirtigluma_H_Shi_ptg000049l_000433.1:0.00909443,Stipagrostis_hirtigluma_H_Shi_ptg000052l_000430.1:0.0138286)n112:0.0389672)n111:0.0478025,((Sorghum_bicolor_SORBI_3009G173700:0.0441265,(Chasmanthium_laxum_Chala.07G179900:0.0775973,Zea_mays_Zm00001eb290590:0.036241)n115:0.015533)n114:0.0203504,((((Digitaria_exilis_H_Dex3A-001123.1:0.0108053,Digitaria_exilis_H_Dex3B-001135.1:0.0107418)n119:0.04033,(ASEM_RSA5_H_RSA5chrom3004367.1:0.00879646,(ASEM_AUS1_H_AUS1CM014272.1001882.1:0.0105007,ASEM_AUS1_H_AUS1QPGU01000132.1000001.1:0.00442703)n121:0.00830386)n120:0.0567073)n118:0.00473251,(Digitaria_radicosa_Dra03G0196100:0.0417801,((Echinocloa_haploclada_eh_chr5.2610:0.0348424,(Panicum_hallii_Pahal.3G240700:0.0272856,(Panicum_virgatum_Pavir.1KG233300:0.0175217,Panicum_virgatum_Pavir.J502900:0.00624845)n126:0.000694272)n125:0.00673302)n124:0.00475201,(Urochloa_fusta_Urofu.3G240100:0.0533136,(Cenchrus_americanus_H_CamCM007982.2003875.1:0.0293244,Setaria_viridis_SEVIR_3G209800v2:0.0170308)n128:0.0135846)n127:0.0133912)n123:0.0233382)n122:0.0123077)n117:0.00900891,Dichantelium_oligosantes_H_DolKV775717.1000002.1:0.0520976)n116:0.0123997)n113:0.0350921)n110:0.0161725)n105:0.0170902,(((Leersia_perrieri_LPERR05G16080:0.0828752,Oryza_sativa_LOC_Os05g39990:0.0501393)n131:0.052367,(Zizania_latifolia_GWHTBFHI000521:0.0623306,Zizania_latifolia_GWHTBFHI031475:0.0412735)n132:0.0398139)n130:0.0242237,((Olyra_latifolia_Ola035457:0.0637937,((Ampelocalamus_luodianensis_Alu05Cg10820.1:0.0117467,(Dendrocalamus_sinicus_Dendrocalamus_sinicus_Dsi05C_5899471_5900768_Dsi05Cg04910.1_1_CDS_4147772062_7044:0.0286617,Dendrocalamus_sinicus_Dendrocalamus_sinicus_Dsi05A_27161024_27162645_Dsi05Ag09210.1_-1_CDS_4147764697_11521:0.0445982)n137:0.00992537)n136:0.00469141,(Ampelocalamus_luodianensis_Alu05Dg06620.2:0.027711,Dendrocalamus_sinicus_Dendrocalamus_sinicus_Dsi05B_29165515_29166894_Dsi05Bg09620.1_-1_CDS_4147769107_49244:0.0289185)n138:0.00321317)n135:0.0199341)n134:0.0157418,(Brachypodium_distachyon_BRADI_2g22290v3:0.0679311,(Hordeum_spontaneum_WB01_006185_0088118:0.00632358,Hordeum_vulgareMorex_HORVU.MOREX.r3.1HG0071050:0.00403895)n140:0.0715995)n139:0.0329902)n133:0.0106911)n129:0.0136056)n104:0.033842,(((Brachypodium_distachyon_BRADI_2g53580v3:0.0677091,(Hordeum_spontaneum_WB01_009071_0087457:0.00828871,((Hordeum_vulgareMorex_HORVU.MOREX.r3.3HG0297700:0,Hordeum_vulgareMorex_HORVU.MOREX.r3.3HG0297700.2:0)n146:0.00502074,Hordeum_vulgareMorex_HORVU.MOREX.r3.3HG0297700.3:0.016425)n145:0.001825)n144:0.00732528)n143:0.059657,((Zizania_latifolia_GWHTBFHI005960:0.033298,Zizania_latifolia_GWHTBFHI012904:0.0353183)n148:0.0238419,(Leersia_perrieri_LPERR01G30580:0.0458603,Oryza_sativa_LOC_Os01g60770:0.0450171)n149:0.0339081)n147:0.0222562)n142:0.0259018,((Olyra_latifolia_Ola016074:0.0644058,((Ampelocalamus_luodianensis_Alu01Cg16190.1:0.0263393,Dendrocalamus_sinicus_Dendrocalamus_sinicus_Dsi01C_14833470_14834740_Dsi01Cg10690.1_-1_CDS_4147704442_34956:0.0228617)n153:0.0140085,(Ampelocalamus_luodianensis_Alu01Dg23800.2:0.0226448,Dendrocalamus_sinicus_Dendrocalamus_sinicus_Dsi01A_51874464_51875709_Dsi01Ag21400.1_1_CDS_4147691161_6777:0.0532266)n154:0.00591407)n152:0.014519)n151:0.0302839,(((((Sorghum_bicolor_SORBI_3003G338801:0.0218875,Zea_mays_Zm00001eb149460:0.0287706)n159:0.0240625,(Echinocloa_haploclada_eh_chr2.3848:0.0444375,(Dichantelium_oligosantes_H_DolKV778998.1000015.1:0.0463261,(((Urochloa_fusta_Urofu.5G113500:0.0683886,(Digitaria_radicosa_Dra05G0152000:0.0460608,(Digitaria_exilis_H_Dex5A-001757.1:0.0160232,Digitaria_exilis_H_Dex5B-001776.1:0.0237946)n166:0.03324)n165:0.010337)n164:0.0121415,((Panicum_hallii_Pahal.5G110400:0.0221478,(Panicum_virgatum_Pavir.5NG565300:0.0102358,Panicum_virgatum_Pavir.J485300:0.0210531)n169:0.00475807)n168:0.00836689,(Setaria_viridis_SEVIR_5G368500v2:0.0218905,Cenchrus_americanus_H_CamCM007987.2003881.1:0.0461645)n170:0.0126671)n167:0.00648237)n163:0.00553685,(ASEM_AUS1_H_AUS1CM014274.1004910.1:0.0178206,ASEM_RSA5_H_RSA5chrom5003241.1:0.0148256)n171:0.0505853)n162:0.00491263)n161:0.0089878)n160:0.0271722)n158:0.0101459,(Eragrostis_curvula_EJB05_01214:0.14676,((Eragrostis_curvula_EJB05_18585:0.047573,(Eleusine_coracana_ELECO.r07.1AG0038150:0.010881,Eleusine_coracana_ELECO.r07.1BG0088150:0.0271247)n175:0.0904675)n174:0.0150766,(Aristida_adscensionis_H_Aadptg000053l000276.1:0.0461249,Stipagrostis_hirtigluma_H_Shi_ptg000050l_000559.1:0.028023)n176:0.0314505)n173:0.0117078)n172:0.00130087)n157:0.0027587,Chasmanthium_laxum_Chala.01G263800:0.0509942)n156:0.00779833,(Phragmites_australis_Phragmites_australis_PaChr1_46286441_46287725_evm.model.PaChr1.2283_1_CDS_4362365995_22322:0.0422829,Phragmites_australis_Phragmites_australis_PaChr2_41681712_41682966_evm.model.PaChr2.2202_1_CDS_4362419399_11985:0.0428474)n177:0.00476082)n155:0.00861891)n150:0.00756929)n141:0.0253667)n103:0.00281852)n96:0.0215189)n85:0.00215189)n84:0.000215189)n54:2.39099e-05)n45:0.0585885)n0;
```
