## Supplementary Dataset S1 for "Gene turnover and contingency facilitated the repeated evolution of C_4_ photosynthesis in grasses": OG0000170_tree.txt

```
(Streptochaeta_angustifolia_strangu_035580:0.143385,(Ampelocalamus_luodianensis_Alu03Dg21930.1:0.301261,(((((Aristida_adscensionis_H_Aadptg000018l000282.1:0.161464,Stipagrostis_hirtigluma_H_Shi_ptg000037l_001239.1:0.10364)n6:0.0580537,(Sorghum_bicolor_SORBI_3001G123900:0.138683,(Chasmanthium_laxum_Chala.05G077300:0.124027,((((Panicum_hallii_Pahal.9G124100:0.0431216,(Panicum_virgatum_Pavir.J127600:0.0355034,(Panicum_virgatum_Pavir.J253900:0.00279074,Panicum_virgatum_Pavir.9KG035500:6e-09)n14:0.0509442)n13:0.0208436)n12:0.0260778,((Setaria_viridis_SEVIR_9G124900v2:0.110111,Urochloa_fusta_Urofu.9G124500:0.102013)n16:0.0257094,(Digitaria_radicosa_Dra09G0105300:0.0728881,(Digitaria_exilis_H_Dex9A-005059.1:0.0385701,Digitaria_exilis_H_Dex9B-000814.1:0.0391012)n18:0.0855049)n17:0.022185)n15:0.0129637)n11:0.00745154,Dichantelium_oligosantes_H_DolKV777800.1000003.1:0.0765411)n10:0.0061242,(ASEM_AUS1_H_AUS1CM014278.1001092.1:0.0175128,ASEM_RSA5_H_RSA5chrom9002517.1:0.046995)n19:0.063754)n9:0.0199939)n8:0.0212128)n7:0.0465791)n5:0.04405,((Zizania_latifolia_GWHTBFHI014319:0.125505,Oryza_sativa_LOC_Os03g49550:0.150557)n21:0.108921,((Ampelocalamus_luodianensis_Alu03Dg21920.2:0.103505,Olyra_latifolia_Ola014331:0.117006)n23:0.0370391,(Brachypodium_distachyon_BRADI_1g10850v3:0.156837,Hordeum_spontaneum_WB01_003429_0098681:0.15348)n24:0.061984)n22:0.0166)n20:0.01868)n4:0.0667945,(Eragrostis_curvula_EJB05_04993:0.339995,(Eleusine_coracana_ELECO.r07.3BG0265100:0.188829,Eleusine_coracana_ELECO.r07.3AG0219850:0.231701)n26:0.0678174)n25:0.0438972)n3:0.0719028,(((Ampelocalamus_luodianensis_Alu03Cg09330.1:0.100271,Dendrocalamus_sinicus_Dendrocalamus_sinicus_Dsi03A_9791025_9792506_Dsi03Ag06860.1_-1_CDS_4147728778_32221:0.104867)n29:0.0549699,(Phragmites_australis_Phragmites_australis_PaChr3_40013852_40015385_evm.model.PaChr3.2099_1_CDS_4362445253_11228:0.162399,(((Stipagrostis_hirtigluma_H_Shi_ptg000037l_001238.1:0.0534756,Stipagrostis_hirtigluma_H_Shi_ptg000037l_000670.1:0.127633)n33:0.0504051,Aristida_adscensionis_H_Aadptg000018l000278.1:0.128125)n32:0.0704439,((Dichantelium_oligosantes_H_DolKV775989.1000002.1:0.39674,((Setaria_viridis_SEVIR_9G125000v2:0.106669,(((ASEM_RSA5_H_RSA5chrom6002143.1:0.0432178,(ASEM_AUS1_H_AUS1CM014275.1002257.1:0.0645385,ASEM_AUS1_H_AUS1CM014275.1002256.1:0.0137054)n41:0.0361124)n40:0.111746,(ASEM_AUS1_H_AUS1CM014278.1001091.1:0.0305134,(ASEM_RSA5_H_RSA5chrom9002518.1:0.0367211,ASEM_RSA5_H_RSA5chrom9002515.1:0.00650578)n43:0.000722865)n42:0.0274369)n39:0.0384316,(Panicum_virgatum_Pavir.9KG035800:0.0299781,Panicum_virgatum_Pavir.9NG145700:0.0329574)n44:0.066524)n38:0.0187208)n37:0.0254606,(Panicum_virgatum_Pavir.9NG145600:0.378492,(Eragrostis_curvula_EJB05_04992:0.383079,Eleusine_coracana_ELECO.r07.3AG0219870:0.175131)n46:0.0844347)n45:0.0611952)n36:0.00679946)n35:0.0569022,Urochloa_fusta_Urofu.9G124600:0.0963446)n34:0.0238972)n31:0.0349723)n30:0.0694063)n28:0.0431414,(((((Zizania_latifolia_GWHTBFHI014318:0.16114,Zizania_latifolia_GWHTBFHI014317:0.0893845)n51:0.021664,(Oryza_sativa_LOC_Os03g49524:0.0754456,(Leersia_perrieri_LPERR03G25750:0.194078,Leersia_perrieri_LPERR03G25730:0.0973733)n53:0.0108193)n52:0.0182837)n50:0.122881,((Ampelocalamus_luodianensis_Alu03Dg21910.2:0.0517225,Dendrocalamus_sinicus_Dendrocalamus_sinicus_Dsi03A_9794870_9796369_Dsi03Ag06870.1_1_CDS_4147728781_33910:0.0559497)n55:0.0269436,(Olyra_latifolia_Ola014327:0.138892,Olyra_latifolia_Ola014326:0.213341)n56:0.0582124)n54:0.0391317)n49:0.0197136,((Brachypodium_distachyon_BRADI_1g10840v3:0.195407,(Brachypodium_distachyon_BRADI_1g10831v3:0.293288,Brachypodium_distachyon_BRADI_1g10820v3:0.135563)n59:0.0501784)n58:0.0598182,((Hordeum_spontaneum_WB01_000674_0397485:0.021183,Hordeum_vulgareMorex_HORVU.MOREX.r3.5HG0448060:0.0172849)n61:0.293167,(Hordeum_spontaneum_WB01_003429_0107212:0.00651586,(Hordeum_vulgareMorex_HORVU.MOREX.r3.4HG0336230:0.00116921,Hordeum_vulgareMorex_HORVU.MOREX.r3.4HG0336160:0.00656606)n63:0.00678164)n62:0.170161)n60:0.0240646)n57:0.040304)n48:0.0285109,(((Olyra_latifolia_Ola014325:0.585242,Aristida_adscensionis_H_Aadptg000103l000100.1:0.588466)n66:0.120322,(ASEM_RSA5_H_RSA5chrom9001498.1:0.00255959,(ASEM_AUS1_H_AUS1CM014278.1006263.1:0.114675,ASEM_AUS1_H_AUS1CM014278.1006264.1:0.00922695)n68:0.00102522)n67:0.0802687)n65:0.0503194,(((Aristida_adscensionis_H_Aadptg000018l000984.1:0.162907,(Aristida_adscensionis_H_Aadptg000018l000986.1:0.124865,(Aristida_adscensionis_H_Aadptg000018l000985.1:0.138571,Aristida_adscensionis_H_Aadptg000018l000987.1:0.0866001)n73:0.0342779)n72:0.0602282)n71:0.0459691,((((Eleusine_coracana_ELECO.r07.3BG0265130:0.0680075,Eleusine_coracana_ELECO.r07.3AG0219900:0.0649702)n77:0.11872,((Eragrostis_curvula_EJB05_04986:0.0792844,(Eragrostis_curvula_EJB05_04989:0.228638,Eragrostis_curvula_EJB05_04985:0.0677724)n80:0.0188355)n79:0.0623262,Eragrostis_curvula_EJB05_04994:0.333091)n78:0.0493252)n76:0.0422293,(Eragrostis_curvula_EJB05_04987:0.0995814,(Eleusine_coracana_ELECO.r07.3BG0265110:0.231832,(Eleusine_coracana_ELECO.r07.3BG0265120:0.0437697,Eleusine_coracana_ELECO.r07.3AG0219890:0.0637722)n83:0.0680337)n82:0.0075593)n81:0.0931348)n75:0.0144488,((Stipagrostis_hirtigluma_H_Shi_ptg000037l_000637.1:0.134528,(Phragmites_australis_Phragmites_australis_PaChr4_38819113_38820577_evm.model.PaChr4.1873_1_CDS_4362453317_4512:0.129951,Phragmites_australis_Phragmites_australis_PaChr3_40010969_40012992_evm.model.PaChr3.2098_1_CDS_4362445251_10383:0.132225)n86:0.0146917)n85:0.0286101,Chasmanthium_laxum_Chala.07G019200:0.161681)n84:0.0244386)n74:0.037764)n70:0.0209544,((Aristida_adscensionis_H_Aadptg000039l000230.1:0.25152,((Leersia_perrieri_LPERR03G25740:0.560518,((Panicum_virgatum_Pavir.9KG079200:0.806443,Panicum_virgatum_Pavir.9NG193900:0.84319)n92:0.0936877,Panicum_virgatum_Pavir.8NG341100:0.523119)n91:0.0581243)n90:0.149408,Hordeum_spontaneum_WB01_003429_0038091:0.482084)n89:0.136269)n88:0.0613384,(((Dichantelium_oligosantes_H_DolKV767839.1000003.1:0.173376,(Cenchrus_americanus_H_CamCM007982.2000514.1:0.209978,(((Setaria_viridis_SEVIR_8G204700v2:0.188652,(((Digitaria_radicosa_Dra08G0129700:0.171584,(Digitaria_exilis_H_Dex8B-001294.1:0.157131,(Digitaria_exilis_H_Dex8A-001314.1:0.0390875,Digitaria_exilis_H_Dex8B-001293.1:0.0640592)n104:0.0499562)n103:0.114031)n102:0.0677378,((Digitaria_exilis_H_Dex8B-000825.1:0.165568,(Digitaria_exilis_H_Dex8A-000875.1:0.0638598,Digitaria_exilis_H_Dex8B-000824.1:0.0653676)n107:0.109362)n106:0.0272806,Digitaria_radicosa_Dra08G0130000:0.188829)n105:0.020981)n101:0.0418277,(Digitaria_radicosa_Dra08G0129900:0.108737,(Digitaria_exilis_H_Dex8A-000876.1:0.0239916,Digitaria_exilis_H_Dex8B-000826.1:0.0320802)n109:0.122754)n108:0.0820831)n100:0.00912034)n99:0.0185459,(Urochloa_fusta_Urofu.8G188500:0.148206,(Digitaria_radicosa_Dra08G0129800:0.155637,(Digitaria_exilis_H_Dex8A-000877.1:0.0370832,Digitaria_exilis_H_Dex8B-000827.1:0.0193281)n112:0.190926)n111:0.0766996)n110:0.00852217)n98:0.018489,((Urochloa_fusta_Urofu.8G188300:0.10979,Urochloa_fusta_Urofu.8G188400:0.185748)n114:0.0466488,((Panicum_virgatum_Pavir.8NG337900:0.0112691,Panicum_virgatum_Pavir.8NG341000:0.074696)n116:0.144668,(Setaria_viridis_SEVIR_5G358700v2:0.14195,Setaria_viridis_SEVIR_8G204600v2:0.0303448)n117:0.0769919)n115:0.0279035)n113:0.0134633)n97:0.00149592)n96:0.0160803)n95:0.0155571,(Dichantelium_oligosantes_H_DolKV784130.1000003.1:0.196337,Panicum_virgatum_Pavir.8NG341200:0.302613)n118:0.0336236)n94:0.0907674,(((Dichantelium_oligosantes_H_DolKV781154.1000006.1:0.239945,Zea_mays_Zm00001eb107760:0.247849)n121:0.0703411,((Brachypodium_distachyon_BRADI_5g21190v3:0.184873,(Brachypodium_distachyon_BRADI_5g21170v3:0.146089,Brachypodium_distachyon_BRADI_5g21180v3:0.160405)n124:0.0495666)n123:0.063061,((Hordeum_spontaneum_WB01_002220_0157328:0.00676429,Hordeum_vulgareMorex_HORVU.MOREX.r3.1HG0021800:0.00849817)n126:0.235073,(((Hordeum_spontaneum_WB01_012561_0016814:0.00766469,Hordeum_vulgareMorex_HORVU.MOREX.r3.5HG0523970:0.00535071)n129:0.152136,(Hordeum_spontaneum_WB01_001616_0024961:0.0198105,Hordeum_vulgareMorex_HORVU.MOREX.r3.5HG0524010:0.0254976)n130:0.151145)n128:0.038626,(Hordeum_spontaneum_WB01_007510_0137640:0.012798,(Hordeum_vulgareMorex_HORVU.MOREX.r3.5HG0523950:0.179404,Hordeum_vulgareMorex_HORVU.MOREX.r3.5HG0523930:0.0108144)n132:0.0012016)n131:0.145065)n127:0.0308002)n125:0.0375664)n122:0.0387435)n120:0.0278305,(((((Zea_mays_Zm00001eb051070:0.219117,Phragmites_australis_Phragmites_australis_PaChr4_32704052_32706444_evm.model.PaChr4.1631_1_CDS_4362452781_33945:0.157108)n137:0.033921,Chasmanthium_laxum_Chala.03G153100:0.13688)n136:0.0277929,(((Eleusine_coracana_ELECO.r07.3BG0270330:0.0931699,Eleusine_coracana_ELECO.r07.3AG0225080:0.0497152)n140:0.171031,((Eleusine_coracana_ELECO.r07.3BG0270340:0.0639547,Eleusine_coracana_ELECO.r07.3AG0225090:0.0431195)n142:0.0833737,((Eleusine_coracana_ELECO.r07.3AG0219880:0.318678,Eleusine_coracana_ELECO.r07.3AG0225110:4.2e-08)n144:0.130922,(Eleusine_coracana_ELECO.r07.3BG0270360:0.051089,Eleusine_coracana_ELECO.r07.3AG0225100:0.0454101)n145:0.0709081)n143:0.0385023)n141:0.0506582)n139:0.0366677,((Eragrostis_curvula_EJB05_05537:0.153864,Eragrostis_curvula_EJB05_05538:0.177108)n147:0.0827532,(Eragrostis_curvula_EJB05_57241:0.188845,(Eragrostis_curvula_EJB05_57239:0.0266481,Eragrostis_curvula_EJB05_05581:0.0332875)n149:0.0258096)n148:0.111559)n146:0.0123955)n138:0.0342439)n135:0.0279948,(((Digitaria_radicosa_Dra09G0199100:0.161378,(Setaria_viridis_SEVIR_9G161240v2:0.199256,Cenchrus_americanus_H_CamCM007983.2004737.1:0.216267)n153:0.0675172)n152:0.0624396,((Digitaria_exilis_H_Dex9A-004877.1:0.0222525,Digitaria_exilis_H_Dex9B-000618.1:0.0341968)n155:0.167073,(Urochloa_fusta_Urofu.9G166200:0.147491,(Cenchrus_americanus_H_CamCM007983.2004736.1:0.0784998,Setaria_viridis_SEVIR_9G161300v2:0.0696153)n157:0.0496462)n156:0.0645667)n154:0.0298815)n151:0.0178466,(((Dichantelium_oligosantes_H_DolKV776620.1000002.1:0.114617,Echinocloa_haploclada_eh_chr1.1536:0.117497)n160:0.03014,(ASEM_RSA5_H_RSA5chrom9002333.1:0.138421,(Panicum_virgatum_Pavir.9NG193800:0.112525,Setaria_viridis_SEVIR_9G161220v2:0.18431)n162:0.0515498)n161:0.0319442)n159:0.0354349,(Cenchrus_americanus_H_CamCM007983.2004738.1:0.139486,Urochloa_fusta_Urofu.9G166100:0.16583)n163:0.0331512)n158:0.0372232)n150:0.0499524)n134:0.023569,(((Leersia_perrieri_LPERR04G03500:0.213805,(Oryza_sativa_LOC_Os12g37510:0.269523,(Oryza_sativa_LOC_Os10g03320:0.114829,Oryza_sativa_LOC_Os06g11270:0.0889448)n168:0.0818234)n167:0.00909149)n166:0.0647265,(Zizania_latifolia_GWHTBFHI028678:0.0336682,Zizania_latifolia_GWHTBFHI028679:0.0687735)n169:0.163579)n165:0.0422248,(((Stipagrostis_hirtigluma_H_Shi_ptg000037l_000804.1:0.147664,Aristida_adscensionis_H_Aadptg000034l000209.1:0.320122)n172:0.0270029,((Stipagrostis_hirtigluma_H_Shi_ptg000037l_000806.1:0.123303,Stipagrostis_hirtigluma_H_Shi_ptg000037l_000805.1:0.181284)n174:0.0391156,(Aristida_adscensionis_H_Aadptg000018l001182.1:0.123788,Aristida_adscensionis_H_Aadptg000018l001180.1:0.13483)n175:0.0439557)n173:0.00488397)n171:0.0288392,(Aristida_adscensionis_H_Aadptg000050l000238.1:0.205659,(Aristida_adscensionis_H_Aadptg000103l000034.1:0.107339,Aristida_adscensionis_H_Aadptg000103l000099.1:0.23994)n177:0.188306)n176:0.038381)n170:0.00426455)n164:0.0231694)n133:0.0168122)n119:0.0245655)n93:0.0416881)n87:0.0451177)n69:0.0311933)n64:0.0490326)n47:0.0457775)n27:0.0324638)n2:0.0685166)n1:0.143385)n0;
```
