## Supplementary Dataset S1 for "Gene turnover and contingency facilitated the repeated evolution of C_4_ photosynthesis in grasses": OG0000171_tree.txt

```
((((Hordeum_spontaneum_WB01_006369_0450181:0.00470619,Hordeum_vulgareMorex_HORVU.MOREX.r3.1HG0092650:0.00536109)n3:0.142201,(Hordeum_spontaneum_WB01_001694_0181837:0.0292439,Hordeum_vulgareMorex_HORVU.MOREX.r3.1HG0092570:0.0284892)n4:0.146081)n2:0.18923,(((((Chasmanthium_laxum_Chala.10G140200:0.0313245,Chasmanthium_laxum_Chala.10G140100:0.0965116)n9:0.0555865,(Chasmanthium_laxum_Chala.10G140700:0.0836953,Chasmanthium_laxum_Chala.10G140600:0.0485352)n10:0.026543)n8:0.0645482,(((Zea_mays_Zm00001eb323400:0.0725797,Sorghum_bicolor_SORBI_3002G328600:0.0615772)n13:0.0626654,((((ASEM_RSA5_H_RSA5chrom2005578.1:0.0156471,(ASEM_AUS1_H_AUS1CM014270.1000939.1:5e-09,ASEM_AUS1_H_AUS1CM014270.1004327.1:0.145058)n18:0.0143786)n17:0.0542591,(Panicum_hallii_Pahal.2G399100:0.0450814,(Panicum_virgatum_Pavir.2NG522900:0.0277517,(Panicum_virgatum_Pavir.2KG465600:0.0506174,Panicum_virgatum_Pavir.J163500:0.071508)n21:0.029632)n20:0.00329244)n19:0.0138569)n16:0.0123305,((Cenchrus_americanus_H_CamCM007988.2000607.1:0.0783509,Urochloa_fusta_Urofu.2G355300:0.0755021)n23:0.0421909,(Echinocloa_haploclada_eh_chr3.3697:0.138705,(Digitaria_exilis_H_Dex2B-002735.1:0.125574,Digitaria_radicosa_Dra02G0336500:0.0791807)n25:0.0298264)n24:0.0198871)n22:0.0145811)n15:0.0150512,Dichantelium_oligosantes_H_DolKV776984.1000007.1:0.0793465)n14:0.0149755)n12:0.0504758,((Phragmites_australis_Phragmites_australis_PaChr15_21996010_21998446_evm.model.PaChr15.848_1_CDS_4362397669_5593:0.114484,Phragmites_australis_Phragmites_australis_PaChr15_21886221_21892575_evm.model.PaChr15.845_1_CDS_4362397663_3069:0.109382)n27:0.0435564,(Phragmites_australis_Phragmites_australis_PaChr15_21847194_21849022_evm.model.PaChr15.842_1_CDS_4362397657_546:0.176707,Phragmites_australis_Phragmites_australis_PaChr15_21978658_21981376_evm.model.PaChr15.847_1_CDS_4362397667_4754:0.0885379)n28:0.00885379)n26:0.000983754)n11:0.0359695)n7:0.0164814,((((Dichantelium_oligosantes_H_DolKV780193.1000002.1:0.2173,((Zea_mays_Zm00001eb106410:0.163991,Zea_mays_Zm00001eb323370:0.183149)n34:0.0670183,Echinocloa_haploclada_eh_chr7.1553:0.232947)n33:0.0237258)n32:0.0343159,(((Eleusine_coracana_ELECO.r07.7AG0570640:0.0319324,Eleusine_coracana_ELECO.r07.7BG0602370:0.0369164)n37:0.101514,(Eleusine_coracana_ELECO.r07.7BG0602380:0.0640048,Eleusine_coracana_ELECO.r07.7AG0570650:0.0963199)n38:0.124177)n36:0.0697964,((Setaria_viridis_SEVIR_5G205275v2:0.17844,((Eragrostis_curvula_EJB05_12086:0.124906,(Eragrostis_curvula_EJB05_12095:0.0875127,(Eragrostis_curvula_EJB05_12041:0.154467,Eragrostis_curvula_EJB05_12063:0.163507)n44:0.0218331)n43:0.0455749)n42:0.0400861,Eragrostis_curvula_EJB05_12043:0.105567)n41:0.0117296)n40:0.054764,(Eragrostis_curvula_EJB05_12065:0.114677,(Cenchrus_americanus_H_CamCM007985.2000061.1:0.138222,Setaria_viridis_SEVIR_5G204700v2:0.0679943)n46:0.0482454)n45:0.0466802)n39:0.00518669)n35:0.0435571)n31:0.0182961,((Aristida_adscensionis_H_Aadptg000020l000087.1:0.219993,(Aristida_adscensionis_H_Aadptg000020l000090.1:0.0752449,Aristida_adscensionis_H_Aadptg000020l000187.1:0.0672806)n49:0.113365)n48:0.0972795,(Stipagrostis_hirtigluma_H_Shi_ptg000011l_000157.1:0.138418,Stipagrostis_hirtigluma_H_Shi_ptg000011l_000159.1:0.111567)n50:0.0250476)n47:0.0420108)n30:0.0253734,((((Brachypodium_distachyon_BRADI_3g15940v3:0.758465,(Eleusine_coracana_ELECO.r07.7AG0555130:0.0569243,Eleusine_coracana_ELECO.r07.7BG0586220:0.109726)n55:0.174387)n54:0.04467,(Eragrostis_curvula_EJB05_14552:0.0432476,Eragrostis_curvula_EJB05_14588:0.0408206)n56:0.228981)n53:0.0181073,((Eleusine_coracana_ELECO.r07.7AG0570850:0.0422605,Eleusine_coracana_ELECO.r07.7BG0602500:0.0682106)n58:0.162822,((Eragrostis_curvula_EJB05_12102:5e-09,Eragrostis_curvula_EJB05_12079:0.000754474)n60:0.119958,(Cenchrus_americanus_H_CamCM007985.2003494.1:0.085248,(Setaria_viridis_SEVIR_5G204400v2:0.13367,Setaria_viridis_SEVIR_5G205200v2:0.0317539)n62:0.0340044)n61:0.0365798)n59:0.0474394)n57:0.0447777)n52:0.0410889,((((Eleusine_coracana_ELECO.r07.7BG0602310:0.154286,(Eleusine_coracana_ELECO.r07.7AG0570590:0.0190825,Eleusine_coracana_ELECO.r07.7BG0602320:0.0184643)n67:0.10927)n66:0.109291,(Eragrostis_curvula_EJB05_12053:0.127722,(Eragrostis_curvula_EJB05_12052:0.131563,Eragrostis_curvula_EJB05_12055:0.0811681)n69:0.0613539)n68:0.0425208)n65:0.0684548,((Chasmanthium_laxum_Chala.10G139700:0.0866572,((Sorghum_bicolor_SORBI_3002G328200:0.0743842,Zea_mays_Zm00001eb323330:0.0865583)n73:0.0658945,(Dichantelium_oligosantes_H_DolKV775404.1000007.1:0.0929526,(ASEM_RSA5_H_RSA5chrom8000863.1:0.222233,(((Panicum_hallii_Pahal.2G398200:0.0335262,(Panicum_virgatum_Pavir.8NG212100:0.0387665,(Panicum_virgatum_Pavir.2KG464200:0.0639481,Panicum_virgatum_Pavir.J170200:0.0830812)n80:0.0375749)n79:0.00795764)n78:0.0391403,((Urochloa_fusta_Urofu.2G354700:0.0615249,(Digitaria_radicosa_Dra02G0335900.2:0.000414108,Digitaria_radicosa_Dra02G0335900:0.000418806)n83:0.118046)n82:0.0205515,(Setaria_viridis_SEVIR_2G352100v2:0.0373071,(Cenchrus_americanus_H_CamCM007988.2003369.1:0.0603573,Cenchrus_americanus_H_CamCM007988.2003368.1:0.0755406)n85:0.0083934)n84:0.0080311)n81:0.0134303)n77:0.0229684,((ASEM_AUS1_H_AUS1CM014270.1003496.1:0.0161446,ASEM_RSA5_H_RSA5chrom2000049.1:0.0186871)n87:0.0581765,(Echinocloa_haploclada_eh_chr3.3687:0.0749329,Echinocloa_haploclada_eh_chr3.3686:0.141736)n88:0.0266054)n86:0.0187464)n76:0.0132344)n75:0.00147048)n74:0.0195819)n72:0.0346666)n71:0.0531497,(Chasmanthium_laxum_Chala.10G139500:0.135938,((((Sorghum_bicolor_SORBI_3002G327900:0.204147,((((ASEM_AUS1_H_AUS1CM014270.1003497.1:0.0225517,ASEM_AUS1_H_AUS1CM014270.1003498.1:2.5947e-05)n97:0.0224196,ASEM_RSA5_H_RSA5chrom2000050.1:0.02558)n96:0.0859278,(Panicum_virgatum_Pavir.2KG464500:0.0733144,Panicum_hallii_Pahal.2G398500:0.0361313)n98:0.0566768)n95:0.0189306,((Digitaria_exilis_H_Dex2B-001702.1:0.155709,Digitaria_radicosa_Dra02G0336200:0.100131)n100:0.0836268,(Urochloa_fusta_Urofu.2G355200:0.203853,(Cenchrus_americanus_H_CamCM007988.2003312.1:0.136999,Cenchrus_americanus_H_CamCM007988.2003311.1:0.139604)n102:0.0342664)n101:0.0225815)n99:0.0210044)n94:0.0286284)n93:0.0132443,(Echinocloa_haploclada_eh_chr3.3696:0.112877,Echinocloa_haploclada_eh_chr3.3693:0.10401)n103:0.0789684)n92:0.0507676,((Panicum_hallii_Pahal.2G399000:0.0781445,(Panicum_virgatum_Pavir.J101700:0.0413551,Panicum_virgatum_Pavir.2NG522800:0.0553191)n106:0.0305396)n105:0.124774,(Echinocloa_haploclada_eh_chr3.3684:0.103692,Echinocloa_haploclada_eh_chr3.3685:0.126575)n107:0.0554257)n104:0.00615841)n91:0.0309386,(Sorghum_bicolor_SORBI_3002G328300:0.143089,(((Dichantelium_oligosantes_H_DolKV775163.1000002.1:0.0726864,(ASEM_RSA5_H_RSA5chrom4000413.1:0.0626235,((Digitaria_radicosa_Dra02G0282700:0.0528856,(Digitaria_exilis_H_Dex4A-001035.1:0.0425807,Digitaria_exilis_H_Dex4B-000973.1:0.0613908)n115:0.0884702)n114:0.042838,(Echinocloa_haploclada_eh_chr6.493:0.0210381,Echinocloa_haploclada_eh_chr6.816:0.0128958)n116:0.0821999)n113:0.0229462)n112:0.0276292)n111:0.0773706,(Dichantelium_oligosantes_H_DolKV775404.1000006.1:0.111259,((Panicum_virgatum_Pavir.2KG464100:0.0763733,Panicum_hallii_Pahal.2G398100:0.0571873)n119:0.0463681,(Cenchrus_americanus_H_CamCM007988.2003367.1:0.145526,(ASEM_AUS1_H_AUS1CM014270.1003495.1:0.0202711,ASEM_RSA5_H_RSA5chrom2000048.1:0.0160925)n121:0.0669026)n120:0.0231276)n118:0.0133176)n117:0.0411565)n110:0.0290158,Dichantelium_oligosantes_H_DolKV775404.1000005.1:0.188754)n109:0.0209727)n108:0.0299489)n90:0.00332765)n89:0.0225768)n70:0.0190894)n64:0.00212104,((((((Eleusine_coracana_ELECO.r07.7AG0570600:0.0235233,Eleusine_coracana_ELECO.r07.7BG0602330:0.0293212)n127:0.0990316,(Eleusine_coracana_ELECO.r07.7AG0570620:0.0520774,Eleusine_coracana_ELECO.r07.7BG0602340:0.0379202)n128:0.117808)n126:0.0569115,((Eleusine_coracana_ELECO.r07.7AG0570870:0.0268784,Eleusine_coracana_ELECO.r07.7BG0602510:0.0107159)n130:0.161175,(Eleusine_coracana_ELECO.r07.7AG0570920:0.0399195,Eleusine_coracana_ELECO.r07.7BG0602550:0.0547065)n131:0.100788)n129:0.0592565)n125:0.027436,(((Eragrostis_curvula_EJB05_15911:0.109042,Setaria_viridis_SEVIR_5G205001v2:0.0926248)n134:0.071625,(Eragrostis_curvula_EJB05_12103:0.0951094,Setaria_viridis_SEVIR_5G205100v2:0.0440252)n135:0.064994)n133:0.00722156,(Eragrostis_curvula_EJB05_12073:0.369577,Eragrostis_curvula_EJB05_12054:0.129633)n136:0.0475645)n132:0.00528494)n124:0.0396793,Cenchrus_americanus_H_CamCM007984.2001579.1:0.219821)n123:0.117086,Echinocloa_haploclada_eh_chr3.3682:0.305297)n122:0.0339219)n63:0.00921562)n51:0.00102396)n29:0.0166021)n6:0.0600765,((Panicum_virgatum_Pavir.1KG148200:0.133553,(Urochloa_fusta_Urofu.4G187100:0.0956097,(ASEM_AUS1_H_AUS1CM014270.1002235.1:0.533734,(((ASEM_AUS1_H_AUS1CM014270.1002232.1:0.0605845,ASEM_AUS1_H_AUS1CM014270.1002182.1:0.0917323)n143:0.0464506,((Digitaria_exilis_H_Dex9A-004131.1:0.0630085,Digitaria_exilis_H_Dex9B-004117.1:0.0426469)n145:0.0822084,(Digitaria_exilis_H_Dex9B-004118.1:0.132791,((Digitaria_exilis_H_Dex9A-004130.1:0.0333292,Digitaria_exilis_H_Dex9B-004116.1:0.0434288)n148:0.0878468,(Digitaria_exilis_H_Dex9A-004129.1:0.0279847,Digitaria_exilis_H_Dex9B-004115.1:0.0351605)n149:0.0694318)n147:0.0313049)n146:0.0168886)n144:0.00187651)n142:0.0166139,((Digitaria_radicosa_Dra09G0246500.2:0.0162264,Digitaria_radicosa_Dra09G0246500:0.0107165)n151:0.0882036,(Digitaria_radicosa_Dra09G0246900:0.116081,Digitaria_radicosa_Dra09G0249300:0.10884)n152:0.0347974)n150:0.00386638)n141:0.0171322)n140:0.00190358)n139:0.057314)n138:0.0632625,(((((Hordeum_spontaneum_WB01_005009_0178641:0.000821362,Hordeum_vulgareMorex_HORVU.MOREX.r3.2HG0138660:5e-09)n157:0.18435,(Hordeum_spontaneum_WB01_005396_0134293:0.0239046,Hordeum_vulgareMorex_HORVU.MOREX.r3.7HG0720980:0.00816794)n158:0.150015)n156:0.0312808,Brachypodium_distachyon_BRADI_1g25517v3:0.189715)n155:0.0455025,((Hordeum_spontaneum_WB01_007635_0042635:0.00239071,Hordeum_vulgareMorex_HORVU.MOREX.r3.2HG0138690:5e-09)n160:0.232408,Brachypodium_distachyon_BRADI_1g25530v3:0.212535)n159:0.023615)n154:0.052385,(Brachypodium_distachyon_BRADI_4g03190v3:0.346344,Leersia_perrieri_LPERR07G14890:0.320912)n161:0.0489573)n153:0.0054397)n137:0.0512015)n5:0.00568905)n1:0.0311022,((((Dendrocalamus_sinicus_Dendrocalamus_sinicus_Dsi07C_6885879_6887964_Dsi07Cg05650.1_1_CDS_4147798357_26824:0.0295405,Dendrocalamus_sinicus_Dendrocalamus_sinicus_Dsi07C_7010436_7012950_Dsi07Cg05770.1_1_CDS_4147798393_47089:0.0192197)n165:0.0782115,(Ampelocalamus_luodianensis_Alu07Dg07790.1:0.101999,Ampelocalamus_luodianensis_Alu07Dg07800.2:0.108032)n166:0.0521985)n164:0.0318841,(((Ampelocalamus_luodianensis_AluCtg01128g00010.2:0.0135605,Ampelocalamus_luodianensis_Alu07Cg06050.2:0.00890258)n169:0.0691288,(Ampelocalamus_luodianensis_Alu07Cg06030.2:0.00843868,Ampelocalamus_luodianensis_AluCtg01128g00020.2:0.00156162)n170:0.045364)n168:0.0166842,((Dendrocalamus_sinicus_Dendrocalamus_sinicus_DsiCtg00372a_80928_83447_DsiCtg00372ag00020.1_1_CDS_4147851145_7305:0.0204267,Dendrocalamus_sinicus_Dendrocalamus_sinicus_Dsi07A_8822943_8824854_Dsi07Ag05790.1_1_CDS_4147790527_53819:0.0185113)n172:0.0987727,(Dendrocalamus_sinicus_Dendrocalamus_sinicus_Dsi07A_8653601_8666551_Dsi07Ag05750.1_-1_CDS_4147790515_47063:0.0818075,Dendrocalamus_sinicus_Dendrocalamus_sinicus_DsiCtg00075_42425_46739_DsiCtg00075g00010.1_1_CDS_4147847149_32049:0.173653)n173:0.0240656)n171:0.00267395)n167:0.0176555)n163:0.0345818,(Olyra_latifolia_Ola016892:0.141324,(Olyra_latifolia_Ola016890:0.164877,(Olyra_latifolia_scaffold26_1387936_1393215_-:0.131895,Olyra_latifolia_Ola016884:0.124153)n176:0.0329139)n175:0.0315662)n174:0.0283676)n162:0.0504173)n0;
```
