## Supplementary Dataset S1 for "Gene turnover and contingency facilitated the repeated evolution of C_4_ photosynthesis in grasses": OG0000172_tree.txt

```
(((Streptochaeta_angustifolia_strangu_041474:0.176336,Streptochaeta_angustifolia_strangu_041475:0.096632)n2:0.263641,(Pharus_latifolius_Phala.03G339800:0.159505,Pharus_latifolius_Phala.03G339900:0.173579)n3:0.110293)n1:0.05977,((((Olyra_latifolia_Ola011636:0.17947,(Ampelocalamus_luodianensis_Alu01Dg28850.2:0.102742,(Dendrocalamus_sinicus_Dendrocalamus_sinicus_Dsi01B_58054180_58055565_Dsi01Bg23970.1_1_CDS_4147700524_46766:0.0898566,(Dendrocalamus_sinicus_Dendrocalamus_sinicus_Dsi01B_58056637_58062303_Dsi01Bg23980.1_1_CDS_4147700527_48455:0.0144407,Dendrocalamus_sinicus_Dendrocalamus_sinicus_Dsi01B_58065179_58066575_Dsi01Bg23990.1_1_CDS_4147700530_50144:0.0342083)n10:0.0102461)n9:0.00113845)n8:0.0313376)n7:0.0528457,((((Aristida_adscensionis_H_Aadptg000034l000171.1:0.244687,((Zea_mays_Zm00001eb364440:0.117637,Zea_mays_Zm00001eb364430:2.2e-08)n16:0.0967394,((Chasmanthium_laxum_Chala.01G324800:0.113928,(Sorghum_bicolor_SORBI_3003G404700:0.0632282,Zea_mays_Zm00001eb143220:0.0805668)n19:0.0756044)n18:0.0334811,(Eragrostis_curvula_EJB05_17935:0.335902,(Phragmites_australis_Phragmites_australis_PaChr1_52050577_52051893_evm.model.PaChr1.2730_1_CDS_4362366989_15603:0.34257,Phragmites_australis_Phragmites_australis_PaChr2_47294816_47296722_evm.model.PaChr2.2689_1_CDS_4362420477_40593:0.103846)n21:0.0115384)n20:0.0215238)n17:0.0549369)n15:0.00610409)n14:0.0397875,(((Dichantelium_oligosantes_H_DolKV769360.1000008.1:0.0789929,(Digitaria_exilis_H_Dex5A-002110.1:0.0173514,Digitaria_exilis_H_Dex5B-002134.1:0.0265578)n25:0.100784)n24:0.023619,(ASEM_AUS1_H_AUS1CM014274.1005338.1:0.0243098,(ASEM_RSA5_H_RSA5chrom5001942.1:0.0634054,ASEM_RSA5_H_RSA5chrom5002142.1:0.0794458)n27:0.00882731)n26:0.030342)n23:0.0219748,((Panicum_virgatum_Pavir.J447600:0.0665828,Panicum_virgatum_Pavir.5KG734200:0.094861)n29:0.0639775,((Cenchrus_americanus_H_CamCM007987.2004271.1:0.0984015,Urochloa_fusta_Urofu.5G040100:0.153178)n31:0.0232692,Setaria_viridis_SEVIR_5G436700v2:0.0537832)n30:0.0288756)n28:0.0170671)n22:0.039227)n13:0.0536494,((Olyra_latifolia_Ola011641:0.0997957,(Dendrocalamus_sinicus_Dendrocalamus_sinicus_Dsi01B_58040970_58043621_Dsi01Bg23960.1_1_CDS_4147700521_45077:0.0608247,Ampelocalamus_luodianensis_Alu01Cg10580.1:0.0516687)n34:0.0416229)n33:0.0735409,(Oryza_sativa_LOC_Os01g69160:0.217072,Zizania_latifolia_GWHTBFHI006473:0.170997)n35:0.0750865)n32:0.0817889)n12:0.0286257,((Hordeum_spontaneum_WB01_001694_0076582:0.00131514,Hordeum_vulgareMorex_HORVU.MOREX.r3.1HG0092480:0.00344063)n37:0.228,(Hordeum_spontaneum_WB01_005695_0063710:0.052621,Hordeum_vulgareMorex_HORVU.MOREX.r3.3HG0310470:0.0452512)n38:0.245719)n36:0.103705)n11:0.0989632)n6:0.0419929,(((Olyra_latifolia_Ola011639:0.138113,(Ampelocalamus_luodianensis_Alu01Dg28840.1:0.0332861,Ampelocalamus_luodianensis_Alu01Dg28860.1:0.0684143)n42:0.0706444)n41:0.0387144,((Eleusine_coracana_ELECO.r07.1AG0044630:0.198248,((Stipagrostis_hirtigluma_H_Shi_ptg000050l_002916.1:0.216843,(Aristida_adscensionis_H_Aadptg000031l000136.1:0.222601,Phragmites_australis_Phragmites_australis_PaChr2_47304520_47306072_evm.model.PaChr2.2691_1_CDS_4362420483_619:0.103944)n47:0.0330747)n46:0.0335664,((Chasmanthium_laxum_Chala.01G324900:0.18284,((Dichantelium_oligosantes_H_DolKV769360.1000005.1:0.0848694,(ASEM_AUS1_H_AUS1CM014274.1005335.1:0.107647,ASEM_RSA5_H_RSA5chrom5002139.1:0.0563042)n52:0.0345919)n51:0.020318,((Panicum_hallii_Pahal.5G040600:0.0840703,(Panicum_virgatum_Pavir.4KG398400:0.0265772,(Panicum_virgatum_Pavir.6KG121800:0,Panicum_virgatum_Pavir.J513600:0)n56:0.059781)n55:0.0201183)n54:0.046936,((Digitaria_exilis_H_Dex5B-002127.1:0.185068,Digitaria_exilis_H_Dex5A-002106.1:0.140009)n58:0.155708,(Setaria_viridis_SEVIR_5G436200v2:0.145679,Urochloa_fusta_Urofu.5G040400:0.159019)n59:0.0376036)n57:0.032703)n53:0.0198958)n50:0.0600578)n49:0.0518994,(Chasmanthium_laxum_Chala.03G090500:0.141184,((ASEM_AUS1_H_AUS1CM014278.1006038.1:0.0246165,ASEM_RSA5_H_RSA5chrom9004627.1:0.014757)n62:0.149445,(Digitaria_radicosa_Dra09G0215000:0.078269,(Digitaria_exilis_H_Dex9A-004385.1:0.0270703,Digitaria_exilis_H_Dex9B-004262.1:0.0233609)n64:0.0575335)n63:0.072917)n61:0.0633474)n60:0.0817754)n48:0.00908616)n45:0.0289992)n44:0.0597856,(Brachypodium_distachyon_BRADI_2g58989v3:0.249576,((Hordeum_spontaneum_WB01_007675_0168609:0.00342573,Hordeum_vulgareMorex_HORVU.MOREX.r3.3HG0310320:0.00484252)n67:0.16939,(Hordeum_spontaneum_WB01_005695_0069988:0.0135739,Hordeum_vulgareMorex_HORVU.MOREX.r3.3HG0310480:0.00426397)n68:0.114207)n66:0.0126897)n65:0.0468037)n43:0.0386591)n40:0.0406432,((Zizania_latifolia_GWHTBFHI006475:0.0830266,Zizania_latifolia_GWHTBFHI013327:0.06245)n70:0.102275,Zizania_latifolia_GWHTBFHI006474:0.163152)n69:0.018128)n39:0.042985)n5:0.0326596,(Dendrocalamus_sinicus_Dendrocalamus_sinicus_Dsi01C_5982486_5989510_Dsi01Cg04290.1_1_CDS_4147702522_34386:0.614968,(((Olyra_latifolia_Ola011637:0.110821,(Ampelocalamus_luodianensis_Alu01Dg28870.1:0.0631992,(Dendrocalamus_sinicus_Dendrocalamus_sinicus_Dsi01B_58074485_58076472_Dsi01Bg24000.1_1_CDS_4147700533_51833:0.0447724,Dendrocalamus_sinicus_Dendrocalamus_sinicus_Dsi01A_59644588_59651463_Dsi01Ag25780.1_1_CDS_4147692475_7344:0.0466899)n76:0.00518776)n75:0.0139688)n74:0.0487202,((((Hordeum_spontaneum_WB01_005695_0078727:0.00417941,Hordeum_vulgareMorex_HORVU.MOREX.r3.3HG0310500:5e-09)n80:0.079058,(Hordeum_spontaneum_WB01_005695_0073686:0.0338949,Hordeum_vulgareMorex_HORVU.MOREX.r3.3HG0310490:0.0173711)n81:0.0755395)n79:0.119346,(Brachypodium_distachyon_BRADI_2g59017v3:0.300831,(Brachypodium_distachyon_BRADI_2g58994v3:0.227868,Brachypodium_distachyon_BRADI_2g59010v3:0.15298)n83:0.0569949)n82:0.0516852)n78:0.0638129,(Zizania_latifolia_GWHTBFHI006476:0.12424,((Leersia_perrieri_LPERR01G36580:0.182633,(Leersia_perrieri_LPERR01G36570:0.159803,Leersia_perrieri_LPERR01G36560:0.203897)n87:0.0461674)n86:0.114388,Oryza_sativa_LOC_Os01g69190:0.0730216)n85:0.0542175)n84:0.091174)n77:0.0208603)n73:0.0344894,((Echinocloa_haploclada_eh_chr2.4534:0.138758,((Phragmites_australis_Phragmites_australis_PaChr2_47301726_47303910_evm.model.PaChr2.2690_1_CDS_4362420481_42277:0.169922,(Chasmanthium_laxum_Chala.01G325000:0.0790944,((Zea_mays_Zm00001eb364450:0.0633253,Sorghum_bicolor_SORBI_3003G404900:0.0409296)n94:0.0780786,((ASEM_AUS1_H_AUS1CM014274.1005336.1:0.0109973,ASEM_RSA5_H_RSA5chrom5002140.1:0.013712)n96:0.0590977,(((Setaria_viridis_SEVIR_5G436300v2:0.0326198,(Panicum_hallii_Pahal.5G040500:0.0275301,(Panicum_virgatum_Pavir.4KG398500:0.0296683,(Panicum_virgatum_Pavir.6KG122100:5e-09,Panicum_virgatum_Pavir.J660200:5e-09)n102:0.0202271)n101:0.0120385)n100:0.0251512)n99:0.00839644,(Cenchrus_americanus_H_CamCM007987.2004267.1:0.0424139,(Digitaria_radicosa_Dra05G0211900:0.0347184,(Digitaria_exilis_H_Dex5B-002131.1:0.217747,((Digitaria_exilis_H_Dex5A-002108.1:0.00337191,(Digitaria_exilis_H_Dex5B-002132.1:0.0180097,Digitaria_exilis_H_DexUA-004617.1:0.0225503)n108:0.00862272)n107:0.106739,Digitaria_exilis_H_Dex5B-002130.1:0.0876645)n106:0.00876645)n105:0.00097405)n104:0.0182906)n103:0.0167706)n98:0.00474233,Urochloa_fusta_Urofu.5G040300:0.0835536)n97:0.00881376)n95:0.011277)n93:0.0283733)n92:0.032899)n91:0.0141678,(((((Phragmites_australis_Phragmites_australis_PaChr2_47316147_47317681_evm.model.PaChr2.2693_1_CDS_4362420487_2301:0.135621,((Chasmanthium_laxum_Chala.01G325200:0.0959086,Aristida_adscensionis_H_Aadptg000101l000605.1:0.216692)n115:0.0251715,Chasmanthium_laxum_Chala.01G325100:0.101747)n114:0.0113053)n113:0.0458973,(Sorghum_bicolor_SORBI_3003G405000:0.109431,((ASEM_AUS1_H_AUS1CM014274.1005337.1:0.0315975,(ASEM_RSA5_H_RSA5chrom5002141.1:0.00374386,ASEM_RSA5_H_RSA5scaff114000001.1:5e-09)n119:0.0319891)n118:0.0633632,((Panicum_hallii_Pahal.5G040300:0.0183481,(Panicum_virgatum_Pavir.5KG734100:0.0443725,(Panicum_virgatum_Pavir.6KG122300:0,Panicum_virgatum_Pavir.J660000:0)n123:0.0214334)n122:0.0115655)n121:0.0324186,(Urochloa_fusta_Urofu.5G040200:0.0827385,(Cenchrus_americanus_H_CamCM007987.2004270.1:0.0475536,Setaria_viridis_SEVIR_5G436600v2:0.0634536)n125:0.0201074)n124:0.0323503)n120:0.0413382)n117:0.0336012)n116:0.0536842)n112:0.0311439,((Eragrostis_curvula_EJB05_57494:0.0796228,Eragrostis_curvula_EJB05_57493:0.258243)n127:0.00812964,Eleusine_coracana_ELECO.r07.1BG0094640:0.12042)n126:0.073755)n111:0.0711345,(Phragmites_australis_Phragmites_australis_PaChr2_47345713_47347251_evm.model.PaChr2.2696_1_CDS_4362420493_4826:0.14025,(((Eragrostis_curvula_EJB05_17921:0.166954,Phragmites_australis_Phragmites_australis_PaChr2_47332121_47340077_evm.model.PaChr2.2695_1_CDS_4362420491_3985:0.101369)n131:0.0440652,(Eleusine_coracana_ELECO.r07.1AG0044650:0.0188885,Eleusine_coracana_ELECO.r07.1BG0094650:0.0164165)n132:0.180161)n130:0.0284341,(((Aristida_adscensionis_H_Aadptg000101l000607.1:0.129847,(Stipagrostis_hirtigluma_H_Shi_ptg000050l_002918.1:0.145696,Stipagrostis_hirtigluma_H_Shi_ptg000050l_000212.1:0.0349939)n136:0.0495168)n135:0.0639564,(Aristida_adscensionis_H_Aadptg000101l000606.1:0.132476,Stipagrostis_hirtigluma_H_Shi_ptg000050l_002917.1:0.0985017)n137:0.020109)n134:0.0414982,((Chasmanthium_laxum_Chala.01G325500:0.0874975,Chasmanthium_laxum_Chala.01G325400:0.0984975)n139:0.0412628,((Sorghum_bicolor_SORBI_3003G405300:0.0786855,Zea_mays_Zm00001eb364410:0.0639082)n141:0.087678,((((Panicum_hallii_Pahal.5G040000:0.044411,Panicum_virgatum_Pavir.5KG734400:0.038546)n145:0.022391,(Dichantelium_oligosantes_H_DolKV769360.1000010.1:0.0496115,(ASEM_AUS1_H_AUS1CM014274.1005341.1:0.0150142,ASEM_RSA5_H_RSA5chrom5002145.1:0.0262678)n147:0.0439534)n146:0.0202945)n144:0.0140663,(Urochloa_fusta_Urofu.5G039800:0.0988095,((Urochloa_fusta_Urofu.5G039900:0.0693735,Setaria_viridis_SEVIR_5G436900v2:0.0530057)n150:0.0271511,(Cenchrus_americanus_H_CamCM007987.2004273.1:0.0929972,Cenchrus_americanus_H_CamCM007987.2004274.1:0.104375)n151:0.0296672)n149:0.0191154)n148:0.00212394)n143:0.0191508,(Digitaria_radicosa_Dra05G0212400:0.0563637,((Digitaria_exilis_H_Dex5A-002112.1:0.00590452,Digitaria_exilis_H_Dex5B-002136.1:0.0222416)n154:0.0565467,Digitaria_exilis_H_Dex5B-002137.1:0.164632)n153:0.0182924)n152:0.0101847)n142:0.0252062)n140:0.0688804)n138:0.0305619)n133:0.0175136)n129:0.0224684)n128:0.0622279)n110:0.0489405,(Zea_mays_Zm00001eb364460:0.167115,((Digitaria_exilis_H_Dex5A-002107.1:0.116276,Digitaria_radicosa_Dra05G0212000:0.0692204)n157:0.0489926,(Digitaria_radicosa_Dra05G0212100:0.225331,(Panicum_virgatum_Pavir.6KG121900:0.706576,Dichantelium_oligosantes_H_DolKV769360.1000006.1:0.0797105)n159:0.152195)n158:0.149312)n156:0.0165902)n155:0.0402753)n109:0.00402753)n90:0.000447503)n89:0.0443766,(((Echinocloa_haploclada_eh_chr4.267:0.282145,(((Digitaria_radicosa_Dra05G0212200.2:5e-09,Digitaria_radicosa_Dra05G0212200:5e-09)n165:0.12791,(Digitaria_exilis_H_Dex5A-002109.1:0.0261771,Digitaria_exilis_H_Dex5B-002133.1:0.0261964)n166:0.0482814)n164:0.0590355,((Panicum_hallii_Pahal.5G040400:0.0396445,(Panicum_virgatum_Pavir.5KG734000:0.0462421,(Panicum_virgatum_Pavir.6KG122200:0,Panicum_virgatum_Pavir.J660100:0)n170:0.0411625)n169:0.0135033)n168:0.0334709,(Cenchrus_americanus_H_CamCM007987.2004268.1:0.0686983,Setaria_viridis_SEVIR_5G436400v2:0.0887995)n171:0.0408641)n167:0.0216553)n163:0.0441531)n162:0.0544311,(((Eragrostis_curvula_EJB05_57491:0.0121088,Eragrostis_curvula_EJB05_17933:0.0174373)n174:0.105468,(Eleusine_coracana_ELECO.r07.1AG0044640:0.0356179,Eleusine_coracana_ELECO.r07.1BG0094630:0.0565408)n175:0.0925497)n173:0.113727,Phragmites_australis_Phragmites_australis_PaChr2_47309339_47312947_evm.model.PaChr2.2692_1_CDS_4362420485_1460:0.111393)n172:0.029137)n161:0.00323745,(Aristida_adscensionis_H_Aadptg000101l000604.1:0.101037,Dichantelium_oligosantes_H_DolKV769360.1000007.1:0.38175)n176:0.113321)n160:0.0125913)n88:0.0911138)n72:0.0242207)n71:0.0672317)n4:0.05977)n0;
```
