## Supplementary Dataset S1 for "Gene turnover and contingency facilitated the repeated evolution of C_4_ photosynthesis in grasses": OG0000173_tree.txt

```
((Juncus_effusus_H_Juncus_Jeff_scaffold_1_001414.1:0.366546,Carex_scoparia_H_Carex_Csco_scaffold_9_000573.1:0.347105)n1:0.132373,((((Pharus_latifolius_Phala.03G158500.2:0.00434219,Pharus_latifolius_Phala.03G158400:0.0104406)n5:0.0380897,(Pharus_latifolius_Phala.03G158500:0.00462984,Pharus_latifolius_Phala.03G158800:0.0551473)n6:0.042273)n4:0.110002,(Streptochaeta_angustifolia_strangu_032531:0.114022,(Streptochaeta_angustifolia_strangu_017325:0.0641438,Streptochaeta_angustifolia_strangu_017329:0.121574)n8:0.0646269)n7:0.0762463)n3:0.0439335,((((Olyra_latifolia_Ola002897:0.083101,(Ampelocalamus_luodianensis_Alu01Cg25880.1:0.045923,Dendrocalamus_sinicus_Dendrocalamus_sinicus_Dsi01A_36453829_36456161_Dsi01Ag14180.1_1_CDS_4147688995_38283:0.0379244)n13:0.0106612)n12:0.0190279,((Olyra_latifolia_Ola007991:0.0449178,(Olyra_latifolia_Ola007996:0.0192518,Olyra_latifolia_Ola007997:0.0141855)n16:0.0108088)n15:0.066638,(Dendrocalamus_sinicus_Dendrocalamus_sinicus_Dsi01B_35818662_35820508_Dsi01Bg12610.1_-1_CDS_4147697116_4545:0.0318817,(Ampelocalamus_luodianensis_Alu01Cg25890.1:0.0884525,Ampelocalamus_luodianensis_Alu01Cg25900.2:0.0225705)n18:0.026957)n17:0.0199356)n14:0.00221507)n11:0.00863446,((Zizania_latifolia_GWHTBFHI005093:0.0656015,(Leersia_perrieri_LPERR01G20170:0.111161,((Oryza_sativa_LOC_Os01g41800:0.0853585,(Oryza_sativa_LOC_Os01g41820:0.0436058,Oryza_sativa_LOC_Os01g41810:0.0352334)n24:0.0373973)n23:0.100857,(Oryza_sativa_LOC_Os01g43760:0.0844593,Oryza_sativa_LOC_Os01g43750:0.0739245)n25:0.00739245)n22:0.000821383)n21:0.0172542)n20:0.0620068,((Hordeum_spontaneum_WB01_001726_0279454:0.139803,Brachypodium_distachyon_BRADI_2g41110v3:0.131124)n27:0.0817713,(Hordeum_spontaneum_WB01_007297_0147013:0.130765,Brachypodium_distachyon_BRADI_2g44200v3:0.103007)n28:0.0878738)n26:0.026216)n19:0.0125353)n10:0.0110599,(((Phragmites_australis_Phragmites_australis_PaChr1_32909338_32916830_evm.model.PaChr1.1466_1_CDS_4362364179_23150:0.006965,Phragmites_australis_Phragmites_australis_PaChr1_32967205_32974736_evm.model.PaChr1.1468_1_CDS_4362364183_24830:0.0107897)n31:0.0541946,((((Eleusine_coracana_ELECO.r07.6BG0480840:0.0312628,Eleusine_coracana_ELECO.r07.6AG0526960:0.0234914)n35:0.136041,((Stipagrostis_hirtigluma_H_Shi_ptg000012l_001154.1:0.0489139,((Stipagrostis_hirtigluma_H_Shi_ptg000012l_000122.1:0.00251446,Stipagrostis_hirtigluma_H_Shi_ptg000060l_000409.1:0.00284123)n39:0.0413453,(Stipagrostis_hirtigluma_H_Shi_ptg000012l_000120.1:0.0175079,Stipagrostis_hirtigluma_H_Shi_ptg000060l_000407.1:0.0113255)n40:0.023261)n38:0.0112831)n37:0.0342777,(Aristida_adscensionis_H_Aadptg000071l000059.1:0.123686,(Aristida_adscensionis_H_Aadptg000071l000359.1:0.0640403,Aristida_adscensionis_H_Aadptg000071l000058.1:0.0604231)n42:0.0224123)n41:0.0415243)n36:0.0604643)n34:0.0501558,(((ASEM_AUS1_H_AUS1CM014274.1004097.1:0.0164356,ASEM_RSA5_H_RSA5chrom5001571.1:0.0163428)n45:0.0302636,((Echinocloa_haploclada_eh_chr2.2601:0.00246503,Echinocloa_haploclada_eh_scaffold286.1:0.0236125)n47:0.0410463,((Panicum_hallii_Pahal.5G235900:0.0277658,Panicum_virgatum_Pavir.J517000:0.0319617)n49:0.0174739,(Dichantelium_oligosantes_H_DolKV777387.1000005.1:0.0526783,((Urochloa_fusta_Urofu.5G250100:0.0466237,(Cenchrus_americanus_H_CamCM007987.2000042.1:0.0497056,Setaria_viridis_SEVIR_5G242200v2:0.0344333)n53:0.0147419)n52:0.00783242,(Digitaria_radicosa_Dra05G0048800:0.0641414,((Digitaria_exilis_H_Dex5A-003381.1:0.0142442,Digitaria_exilis_H_Dex5B-003422.1:0.0164192)n56:0.0368045,(Digitaria_exilis_H_Dex5A-001129.1:0.0175877,Digitaria_exilis_H_Dex5B-001130.1:0.0237075)n57:0.00699544)n55:0.0166476)n54:0.0202897)n51:0.0062452)n50:0.00190864)n48:0.00452649)n46:0.00676952)n44:0.0436696,(Sorghum_bicolor_SORBI_3003G228600:0.0652406,(Zea_mays_Zm00001eb159260:0.149859,(Zea_mays_Zm00001eb358780:0.0160912,(Zea_mays_Zm00001eb289760:0.0141295,Zea_mays_Zm00001eb076520:0.0179353)n61:0.0163995)n60:0.0738878)n59:0.0429132)n58:0.0437788)n43:0.028111)n33:0.0183249,((((Aristida_adscensionis_H_Aadptg000079l000086.1:0.101031,(Stipagrostis_hirtigluma_H_Shi_ptg000050l_001916.1:0.0881982,Stipagrostis_hirtigluma_H_Shi_ptg000050l_001917.1:0.0835556)n66:0.00928395)n65:0.0338766,(Aristida_adscensionis_H_Aadptg000081l000014.1:0.121343,(Stipagrostis_hirtigluma_H_Shi_ptg000050l_001919.1:0.149211,Stipagrostis_hirtigluma_H_Shi_ptg000050l_001918.1:0.0779194)n68:0.00865771)n67:0.0424609)n64:0.0396344,((Chasmanthium_laxum_Chala.01G147500:0.0831138,(((Panicum_hallii_Pahal.5G236000:0.0251002,(Panicum_virgatum_Pavir.5KG381900:0.0220272,(((Panicum_virgatum_Pavir.J555500:0.00660013,Panicum_virgatum_Pavir.5NG498100:0.00489427)n77:0.0360684,Panicum_virgatum_Pavir.6NG051500:0.0377159)n76:0.00400329,Panicum_virgatum_Pavir.6NG051400:0.035712)n75:0.00639753)n74:0.00547664)n73:0.0208916,((Dichantelium_oligosantes_H_DolKV777387.1000004.1:0.0361359,(Digitaria_radicosa_Dra05G0048700:0.0314214,((Digitaria_exilis_H_Dex5A-001128.1:0.0443215,(Digitaria_exilis_H_Dex5B-001129.1:0.0379135,Digitaria_exilis_H_Dex5A-001127.1:0.0591845)n83:0.00520841)n82:0.0161441,(Digitaria_exilis_H_Dex5A-001126.1:0.0233946,Digitaria_exilis_H_Dex5B-001128.1:0.012549)n84:0.0427381)n81:0.00474867)n80:0.0115123)n79:0.00785586,Dichantelium_oligosantes_H_DolKV777387.1000003.1:0.0855571)n78:0.00950635)n72:0.00901956,Urochloa_fusta_Urofu.5G250400:0.0722555)n71:0.03509)n70:0.0263285,Eragrostis_curvula_EJB05_17756:0.3002)n69:0.01616)n63:0.0279569,(Eragrostis_curvula_EJB05_17757:0.0923308,(((Eleusine_coracana_ELECO.r07.1AG0025410:0.022834,Eleusine_coracana_ELECO.r07.1BG0075930:0.019588)n88:0.0290208,(Eleusine_coracana_ELECO.r07.1BG0076050:0.0475123,Eleusine_coracana_ELECO.r07.1AG0025550:0.0207614)n89:0.0273191)n87:0.0612727,Eleusine_coracana_ELECO.r07.1BG0075940:0.098124)n86:0.0109027)n85:0.0643287)n62:0.00714764)n32:0.0165882)n30:0.00184313,(((((Zea_mays_Zm00001eb159290:0.0781556,Sorghum_bicolor_SORBI_3003G228200:0.0653187)n94:0.0389702,((Echinocloa_haploclada_eh_chr2.2598:0.00843726,Echinocloa_haploclada_eh_chr2.2599:0.0270045)n96:0.0449882,(((((ASEM_AUS1_H_AUS1CM014274.1001295.1:0.00155072,ASEM_RSA5_H_RSA5chrom5004126.1:0.00313667)n101:0.0398079,((ASEM_AUS1_H_AUS1CM014274.1001296.1:0.00634608,(ASEM_RSA5_H_RSA5chrom5004127.1:0.00156398,ASEM_RSA5_H_RSA5scaff102000001.1:0.00233942)n104:0.000729137)n103:0.0414005,(ASEM_AUS1_H_AUS1CM014274.1001300.1:0.0079894,(ASEM_RSA5_H_RSA5chrom5004128.1:0.0135368,ASEM_RSA5_H_RSA5chrom5004129.1:0.00510233)n106:0.000566926)n105:0.00965911)n102:0.0159978)n100:0.0546875,(Digitaria_radicosa_Dra05G0048000:0.0389664,(Digitaria_exilis_H_Dex5A-003382.1:0.0206439,Digitaria_exilis_H_Dex5B-003423.1:0.0185004)n108:0.0382718)n107:0.0193717)n99:0.00958283,(Urochloa_fusta_Urofu.5G250600:0.0536336,(Cenchrus_americanus_H_CamCM007987.2000046.1:0.0600157,Setaria_viridis_SEVIR_5G241900v2:0.0244301)n110:0.0129259)n109:0.0100473)n98:0.00750971,(Dichantelium_oligosantes_H_DolKV777387.1000001.1:0.0475881,(Panicum_hallii_Pahal.5G236200:0.0261349,(Panicum_virgatum_Pavir.7KG137300:0.0420704,Panicum_virgatum_Pavir.5NG498500:0.0319425)n113:0.0151915)n112:0.0345787)n111:0.00798036)n97:0.00669807)n95:0.0192493)n93:0.0454377,(Phragmites_australis_Phragmites_australis_PaChr1_32865017_32865839_evm.model.PaChr1.1464_1_CDS_4362364175_21475:0.0890302,(Eragrostis_curvula_EJB05_17763:0.114964,(Eleusine_coracana_ELECO.r07.1AG0025380:0.0198056,Eleusine_coracana_ELECO.r07.1BG0075910:0.0198942)n116:0.100953)n115:0.0488438)n114:0.0334543)n92:0.0471804,(((Leersia_perrieri_LPERR01G20150:0.0720917,Oryza_sativa_LOC_Os01g43720:0.0663669)n119:0.119102,((Brachypodium_distachyon_BRADI_2g44150v3:0.124578,(Hordeum_spontaneum_WB01_011560_0056774:0.150917,Hordeum_spontaneum_WB01_004181_0048420:0.122812)n122:0.0305405)n121:0.0638161,(Brachypodium_distachyon_BRADI_2g44160v3:0.074787,(Hordeum_spontaneum_WB01_010774_0022792:0.165594,(Hordeum_spontaneum_WB01_005518_0397686:0.275904,Hordeum_spontaneum_WB01_004517_0279128:0.176308)n125:0.0176308)n124:0.00195898)n123:0.0232797)n120:0.0233414)n118:0.0144879,(Ampelocalamus_luodianensis_Alu01Dg14510.2:0.066437,((Dendrocalamus_sinicus_Dendrocalamus_sinicus_Dsi01B_35834770_35838560_Dsi01Bg12620.1_1_CDS_4147697119_6234:0.0285686,Dendrocalamus_sinicus_Dendrocalamus_sinicus_Dsi01B_12243142_12245196_Dsi01Bg06480.2_-1_CDS_4147695277_49563:0.0155114)n128:0.0461988,(Dendrocalamus_sinicus_Dendrocalamus_sinicus_Dsi06B_28982066_28983967_Dsi06Bg10040.1_1_CDS_4147781839_52664:0.0115803,(Dendrocalamus_sinicus_Dendrocalamus_sinicus_Dsi01A_36375805_36378498_Dsi01Ag14160.1_-1_CDS_4147688989_34905:0.0430235,Dendrocalamus_sinicus_Dendrocalamus_sinicus_Dsi01A_36337737_36338440_Dsi01Ag14150.1_-1_CDS_4147688986_33216:0.0122403)n130:0.00330434)n129:0.0396804)n127:0.00440894)n126:0.0196775)n117:0.0166873)n91:0.010329,(((Zizania_latifolia_GWHTBFHI012165:0.0684411,(Oryza_sativa_LOC_Os01g43774:0.0573219,Leersia_perrieri_LPERR01G20180:0.0623632)n134:0.0289201)n133:0.10013,((Hordeum_spontaneum_WB01_000106_0638276:0.122312,Brachypodium_distachyon_BRADI_2g44290v3:0.0715182)n136:0.104356,(Dendrocalamus_sinicus_Dendrocalamus_sinicus_Dsi01B_35803260_35805201_Dsi01Bg12600.1_-1_CDS_4147697113_2856:0.0592773,Ampelocalamus_luodianensis_Alu01Dg14540.2:0.0617238)n137:0.0199685)n135:0.0110386)n132:0.0154326,(((Aristida_adscensionis_H_Aadptg000010l000430.1:0.115343,(Stipagrostis_hirtigluma_H_Shi_ptg000006l_000250.1:0.00786987,Stipagrostis_hirtigluma_H_Shi_ptg000017l_000270.1:0.00548708)n141:0.0751676)n140:0.0474697,(Chasmanthium_laxum_Chala.04G092500:0.0699039,((Sorghum_bicolor_SORBI_3001G385132:0.126227,(Panicum_hallii_Pahal.9G480000:0.0530513,(Dichantelium_oligosantes_H_DolKV782398.1000002.1:0.103793,(Echinocloa_haploclada_eh_chr1.4152:0.0666853,((Digitaria_exilis_H_Dex9B-002003.1:0.0510958,Digitaria_radicosa_Dra09G0341800:0.044872)n149:0.0445884,(Urochloa_fusta_Urofu.9G440000:0.0755554,(Setaria_viridis_SEVIR_9G421200v2:0.0365474,Cenchrus_americanus_H_CamCM007986.2001289.1:0.0880016)n151:0.0104023)n150:0.0141313)n148:0.00822345)n147:0.00212799)n146:0.0041987)n145:0.0206003)n144:0.00619457,(Dichantelium_oligosantes_H_DolKV775244.1000023.1:0.446606,Sorghum_bicolor_SORBI_3001G385066:0.140462)n152:0.0184391)n143:0.0190972)n142:0.0197223)n139:0.125738,((Chasmanthium_laxum_Chala.01G147700:0.0440441,((Zea_mays_Zm00001eb358800:0.136712,Sorghum_bicolor_SORBI_3003G228700:0.0473997)n156:0.0455232,((ASEM_AUS1_H_AUS1CM014274.1004098.1:0.0143168,ASEM_RSA5_H_RSA5chrom5001572.1:0.0104364)n158:0.0350759,((Digitaria_radicosa_Dra05G0048900:0.0285895,(Digitaria_exilis_H_Dex5A-001130.1:0.0202056,Digitaria_exilis_H_Dex5B-001132.1:0.0210114)n161:0.0245238)n160:0.0348323,((((Echinocloa_haploclada_eh_chr2.2602:0.020479,Echinocloa_haploclada_eh_scaffold286.2:0.0134936)n165:0.0348668,((Cenchrus_americanus_H_CamCM007987.2000044.1:0.0419101,Setaria_viridis_SEVIR_5G242300v2:0.0198949)n167:0.0239029,Urochloa_fusta_Urofu.5G250000:0.0468643)n166:0.00603603)n164:0.00618599,(Panicum_hallii_Pahal.5G235800:0.0226534,(Panicum_virgatum_Pavir.J694700:0.101812,(Panicum_virgatum_Pavir.5KG381800:0.0384496,Panicum_virgatum_Pavir.5NG276000:0.0306525)n170:0.0057689)n169:0.000640989)n168:0.00819501)n163:0.0122571,Dichantelium_oligosantes_H_DolKV777387.1000006.1:0.0492472)n162:0.00341987)n159:0.00721485)n157:0.02894)n155:0.0196477)n154:0.0305556,(((Eragrostis_curvula_EJB05_17753:0.0094486,Eragrostis_curvula_EJB05_17745:0.00194857)n173:0.0765504,(Eleusine_coracana_ELECO.r07.1AG0025420:0.0145093,Eleusine_coracana_ELECO.r07.1BG0075950:0.0144619)n174:0.0798181)n172:0.0512147,(Phragmites_australis_Phragmites_australis_PaChr1_33025715_33027625_evm.model.PaChr1.1469_1_CDS_4362364185_25670:0.0601808,(Aristida_adscensionis_H_Aadptg000079l000087.1:0.0974636,Stipagrostis_hirtigluma_H_Shi_ptg000050l_001920.1:0.0644315)n176:0.0358763)n175:0.0095451)n171:0.0135359)n153:0.042719)n138:0.00474656)n131:0.0186219)n90:0.00733581)n29:0.00081509)n9:0.0202354)n2:0.132373)n0;
```
