## Supplementary Dataset S1 for "Gene turnover and contingency facilitated the repeated evolution of C_4_ photosynthesis in grasses": OG0000174_tree.txt

```
(Zea_mays_Zm00001eb384960:0.0397841,((Zea_mays_Zm00001eb349700:0.0431127,Zea_mays_Zm00001eb325050:0.0667153)n2:0.00752073,(((((((((Zea_mays_Zm00001eb249170:0.0508677,Zea_mays_Zm00001eb365090:0.0416969)n11:0.00745958,(((Zea_mays_Zm00001eb430830:0.0683765,(((Zea_mays_Zm00001eb350480:0.0260961,Zea_mays_Zm00001eb141150:0.0407792)n17:0.00706682,Zea_mays_Zm00001eb159330:0.0525588)n16:0.00364024,(Zea_mays_Zm00001eb211550:0.0471645,Zea_mays_Zm00001eb348370:0.0584596)n18:0.0226672)n15:0.00382857)n14:0.00416731,Zea_mays_Zm00001eb427330:0.0514333)n13:0.00820323,(Zea_mays_Zm00001eb022460:0.0750861,(Zea_mays_Zm00001eb225040:0.0257507,(Zea_mays_Zm00001eb386820:0.0395569,((Zea_mays_Zm00001eb130460:0.0447719,Zea_mays_Zm00001eb026000:0.0643073)n23:0.0170425,Zea_mays_Zm00001eb237370:0.0354037)n22:0.00300188)n21:0.00182813)n20:0.00454788)n19:0.00388838)n12:0.00229224)n10:0.00363178,(Zea_mays_Zm00001eb024420:0.0367047,(Zea_mays_Zm00001eb242000:0.0390675,Zea_mays_Zm00001eb391050:0.0458393)n25:0.01041)n24:5e-09)n9:6e-09,((Zea_mays_Zm00001eb352510:0.0464435,Zea_mays_Zm00001eb185790:0.0355307)n27:0.010084,((Zea_mays_Zm00001eb059000:0.0347556,Zea_mays_Zm00001eb244480:0.0244036)n29:0.00835306,Zea_mays_Zm00001eb345640:0.0457181)n28:0.0146813)n26:0.00928826)n8:0.00149822,((Zea_mays_Zm00001eb432640:0.0308082,(Zea_mays_Zm00001eb155290:0.0528126,(Zea_mays_Zm00001eb159300:0.0155133,(Zea_mays_Zm00001eb261950:0.0652039,Zea_mays_Zm00001eb278660:0.0120778)n34:0.0106983)n33:0.00936719)n32:0.00423621)n31:0.00275885,(((Zea_mays_Zm00001eb377090:0.0340737,(Zea_mays_Zm00001eb197670:0.0618392,Zea_mays_Zm00001eb200950:0.0539737)n38:0.00492071)n37:5e-09,(Zea_mays_Zm00001eb307570:0.0532856,(Zea_mays_Zm00001eb256390:0.0526362,Zea_mays_Zm00001eb019810:0.04148)n40:0.00450945)n39:0.0125334)n36:6e-09,((Zea_mays_Zm00001eb406500:0.0509279,Zea_mays_Zm00001eb081860:0.023587)n42:0.00240635,(Zea_mays_Zm00001eb095520:0.039011,Zea_mays_Zm00001eb143940:0.0442832)n43:0.00996648)n41:0.00472116)n35:0.00427238)n30:0.00155986)n7:2.1e-08,(Zea_mays_Zm00001eb182630:0.048318,Zea_mays_Zm00001eb173340:0.0423612)n44:0.0111743)n6:0.000382108,((Zea_mays_Zm00001eb115810:0.0619029,Zea_mays_Zm00001eb411290:0.0640363)n46:0.0165478,Zea_mays_Zm00001eb105700:0.0631259)n45:0.0127689)n5:0.00105408,((((Zea_mays_Zm00001eb348100:0.0602999,Zea_mays_Zm00001eb113640:0.0377212)n50:0.00775451,((((Zea_mays_Zm00001eb019820:0.053916,(Zea_mays_Zm00001eb232770:0.0332865,(Zea_mays_Zm00001eb322920:0.0285387,Zea_mays_Zm00001eb215570:0.0291346)n56:0.0150311)n55:0.0109474)n54:5e-09,((Zea_mays_Zm00001eb357060:0.0498431,Zea_mays_Zm00001eb309410:0.0472724)n58:0.00805985,Zea_mays_Zm00001eb009970:0.0264087)n57:0.0118642)n53:0.00405822,(((Zea_mays_Zm00001eb390430:0.0863976,Zea_mays_Zm00001eb270970:0.0729307)n61:0.0144963,(Zea_mays_Zm00001eb262630:0.0868242,(Zea_mays_Zm00001eb095180:0.0530245,(Zea_mays_Zm00001eb417080:0.0511394,Zea_mays_Zm00001eb137440:0.0404688)n64:0.0107661)n63:0.00623656)n62:0.0094435)n60:0.00750776,((Zea_mays_Zm00001eb308120:0.226185,((Zea_mays_Zm00001eb178150:0.179053,(Zea_mays_Zm00001eb351680:0.0531007,Zea_mays_Zm00001eb252520:0.211586)n69:0.0234962)n68:0.0237362,Zea_mays_Zm00001eb427830:0.0698156)n67:0.0505121)n66:0.080372,((Zea_mays_Zm00001eb408680:0.0406503,Zea_mays_Zm00001eb313640:0.0519116)n71:0.0238604,Zea_mays_Zm00001eb041020:0.0499625)n70:0.00898528)n65:0.0338033)n59:0.00983415)n52:0.00381381,((((Zea_mays_Zm00001eb149320:0.0641543,(((Zea_mays_Zm00001eb126010:0,Zea_mays_Zm00001eb126020:0)n78:0.0521702,(Zea_mays_Zm00001eb303640:0.0967749,Zea_mays_Zm00001eb170620:0.0471303)n79:0.0294393)n77:0.0145619,(Zea_mays_Zm00001eb401680:0.0222332,Zea_mays_Zm00001eb260110:0.0188164)n80:0.0106561)n76:0.0246747)n75:0.011622,Zea_mays_Zm00001eb142280:0.0331511)n74:0.00599779,((((((Zea_mays_Zm00001eb070440:0.115365,(Zea_mays_Zm00001eb066080:0.30961,Zea_mays_Zm00001eb188170:0.0424826)n87:0.0434416)n86:0.037399,Zea_mays_Zm00001eb388940:0.196959)n85:0.0394071,(Zea_mays_Zm00001eb314850:0.19428,((Zea_mays_Zm00001eb315720:0.042436,(Zea_mays_Zm00001eb315480:0.103963,Zea_mays_Zm00001eb172050:0.0355783)n91:0.0105259)n90:0.0132706,Zea_mays_Zm00001eb374960:0.238532)n89:0.0171144)n88:0.0098)n84:0.0333201,(Zea_mays_Zm00001eb234220:0.0449757,Zea_mays_Zm00001eb056040:0.0482236)n92:0.00412746)n83:0.00540529,((Zea_mays_Zm00001eb427120:5e-09,(((Zea_mays_Zm00001eb038260:0.0866066,(Zea_mays_Zm00001eb420830:0.0263522,(Zea_mays_Zm00001eb408570:0.132937,Zea_mays_Zm00001eb314990:0.0271531)n99:0.0256251)n98:0.0274561)n97:5e-09,Zea_mays_Zm00001eb366550:0.0465205)n96:0.0514997,((Zea_mays_Zm00001eb072620:0.00712485,((Zea_mays_Zm00001eb241030:0.1324,Zea_mays_Zm00001eb365510:0.0123049)n103:8e-09,((Zea_mays_Zm00001eb060920:0,Zea_mays_Zm00001eb060870:0)n105:0.00356884,(Zea_mays_Zm00001eb217770:5e-09,Zea_mays_Zm00001eb272260:0.00357167)n106:0.00357206)n104:0.00717121)n102:8e-09)n101:8e-09,Zea_mays_Zm00001eb433810:0.00710361)n100:0.0286616)n95:0.00940833)n94:0.0203887,(Zea_mays_Zm00001eb428180:0.00726207,Zea_mays_Zm00001eb368140:0.0524743)n107:0.00718368)n93:0.0423203)n82:0.0538897,(((Zea_mays_Zm00001eb305090:0.024026,((((Zea_mays_Zm00001eb231590:0.0463653,(Zea_mays_Zm00001eb410540:0.0126246,Zea_mays_Zm00001eb174950:0.109882)n115:0.0501663)n114:0.0431581,((Zea_mays_Zm00001eb261390:0.0321976,(Zea_mays_Zm00001eb378620:0.116431,Zea_mays_Zm00001eb357460:0.0440458)n118:0.0487703)n117:0.0325472,(Zea_mays_Zm00001eb302000:0.0337404,(Zea_mays_Zm00001eb229080:0.0147728,Zea_mays_Zm00001eb323130:0.0324862)n120:0.0099764)n119:0.00640555)n116:8e-09)n113:0.0476123,Zea_mays_Zm00001eb056230:0.0915477)n112:0.00906583,((Zea_mays_Zm00001eb350380:0.0445045,((Zea_mays_Zm00001eb325980:0.0216312,Zea_mays_Zm00001eb327440:0.0392963)n124:0.00834339,Zea_mays_Zm00001eb284610:0.0361824)n123:0.0103085)n122:0.00577581,(Zea_mays_Zm00001eb146030:0.0212145,Zea_mays_Zm00001eb116550:0.0524687)n125:0.0316295)n121:0.0176221)n111:0.0355432)n110:0.0122336,Zea_mays_Zm00001eb095810:0.0929197)n109:0.0233126,((Zea_mays_Zm00001eb180750:0.0429266,(Zea_mays_Zm00001eb313680:0.0310772,Zea_mays_Zm00001eb175300:0.0935841)n128:0.0034374)n127:0.016783,Zea_mays_Zm00001eb087800:0.137334)n126:0.0300708)n108:0.048585)n81:0.043453)n73:0.0712325,((Zea_mays_Zm00001eb245350:0.0447857,((Zea_mays_Zm00001eb264270:0.0547734,(Zea_mays_Zm00001eb410520:0.0456602,Zea_mays_Zm00001eb357320:0.0389513)n133:0.00863575)n132:0.00336605,(Zea_mays_Zm00001eb010630:0.0173554,Zea_mays_Zm00001eb124460:0.0376903)n134:0.0171801)n131:0.00873693)n130:0.0121951,(Zea_mays_Zm00001eb146440:0.0629159,(Zea_mays_Zm00001eb024650:0.0238204,Zea_mays_Zm00001eb084950:0.0518464)n136:0.0106778)n135:0.00971798)n129:0.00418061)n72:0.00439383)n51:0.014705)n49:6e-09,(((((Zea_mays_Zm00001eb125610:0.0499195,(((Zea_mays_Zm00001eb261370:0.692535,Zea_mays_Zm00001eb002140:0.763856)n144:0.0628843,Zea_mays_Zm00001eb170120:0.77335)n143:0.13747,(Zea_mays_Zm00001eb173010:0.758821,Zea_mays_Zm00001eb140710:0.948366)n145:0.180137)n142:0.0837442)n141:0.00329837,(Zea_mays_Zm00001eb218290:0.0513897,Zea_mays_Zm00001eb046360:0.0328568)n146:0.00313332)n140:0.00292602,(Zea_mays_Zm00001eb188210:0.0412228,Zea_mays_Zm00001eb143870:0.0480816)n147:0.00724781)n139:0.00195599,((Zea_mays_Zm00001eb399200:0.0313374,Zea_mays_Zm00001eb013560:0.0327633)n149:0.00812733,Zea_mays_Zm00001eb409380:0.0460698)n148:0.00901325)n138:0.0030824,((Zea_mays_Zm00001eb353200:0.0542554,Zea_mays_Zm00001eb250550:0.0488431)n151:0.0163438,((Zea_mays_Zm00001eb229770:0.0240929,Zea_mays_Zm00001eb420180:0.0350264)n153:0.00699276,((Zea_mays_Zm00001eb264200:0.0587715,Zea_mays_Zm00001eb023000:0.0303755)n155:0.00404809,(Zea_mays_Zm00001eb153720:0.0730035,Zea_mays_Zm00001eb261100:0.030417)n156:0.00517613)n154:0.00609091)n152:0.00808366)n150:0.00479234)n137:0.00173047)n48:0.00149538,(Zea_mays_Zm00001eb014940:0.0304132,(((Zea_mays_Zm00001eb239570:0.0358564,Zea_mays_Zm00001eb137160:0.0359283)n160:0.0067065,Zea_mays_Zm00001eb076580:0.122463)n159:0.0177597,Zea_mays_Zm00001eb251970:0.0795525)n158:0.0121718)n157:0.0114339)n47:0.00450395)n4:0.0145862,((Zea_mays_Zm00001eb008190:0.0307132,(Zea_mays_Zm00001eb245750:0.0326571,Zea_mays_Zm00001eb225550:0.0558624)n163:0.00318532)n162:0.00750718,((Zea_mays_Zm00001eb266480:0.0639926,Zea_mays_Zm00001eb140510:0.0741257)n165:0.00371257,((((Zea_mays_Zm00001eb055420:0.0461745,Zea_mays_Zm00001eb286200:0.0393123)n169:0.00608748,((Zea_mays_Zm00001eb432410:0.0453572,((Zea_mays_Zm00001eb069470:0.0481245,Zea_mays_Zm00001eb317950:0.0261095)n173:0.0329066,Zea_mays_Zm00001eb372670:0.0267403)n172:0.0147193)n171:0.0139765,(Zea_mays_Zm00001eb129070:0.0704487,(Zea_mays_Zm00001eb348880:0.030827,Zea_mays_Zm00001eb364220:0.039068)n175:0.123289)n174:0.0131295)n170:0.02959)n168:0.032138,Zea_mays_Zm00001eb128950:0.0343592)n167:0.0319995,(Zea_mays_Zm00001eb307200:0.0392954,Zea_mays_Zm00001eb359520:0.132221)n176:0.0279445)n166:0.0991644)n164:8e-09)n161:0.0500253)n3:0.00565351)n1:0.0397841)n0;
```
