## Supplementary Dataset S1 for "Gene turnover and contingency facilitated the repeated evolution of C_4_ photosynthesis in grasses": OG0000175_tree.txt

```
(Carex_scoparia_H_Carex_Csco_scaffold_30_000047.1:0.453215,(((Streptochaeta_angustifolia_strangu_036207:0.266663,Streptochaeta_angustifolia_strangu_000463:0.196023)n3:0.114852,(((Pharus_latifolius_Phala.04G170100.3:0,Pharus_latifolius_Phala.04G170100.2:0)n6:0.00102222,Pharus_latifolius_Phala.04G170500:0.00204559)n5:0.00128752,(Pharus_latifolius_Phala.04G170100:5e-09,Pharus_latifolius_Phala.04G170300:0.0114008)n7:0.00387194)n4:0.13782)n2:0.0707127,((Setaria_viridis_SEVIR_5G183200v2:1.19709,((Zea_mays_Zm00001eb275990:0.138843,Zea_mays_Zm00001eb442670:0.197319)n11:0.556215,(Zea_mays_Zm00001eb275890:0.328105,Zea_mays_Zm00001eb275960:0.570441)n12:0.241121)n10:0.0267913)n9:0.156064,((((Aristida_adscensionis_H_Aadptg000024l000148.1:0.153713,(Stipagrostis_hirtigluma_H_Shi_ptg000048l_000093.1:0.0451734,Stipagrostis_hirtigluma_H_Shi_ptg000053l_000281.1:0.0362616)n17:0.0917841)n16:0.127711,(((Eleusine_coracana_ELECO.r07.1AG0019410:0.0127943,Eleusine_coracana_ELECO.r07.1BG0068620:0.0264514)n20:0.0826972,(Eragrostis_curvula_EJB05_16408:0.131551,(Eragrostis_curvula_EJB05_15630:0.00633067,Eragrostis_curvula_EJB05_56419:0.00267905)n22:0.0134096)n21:0.0600532)n19:0.0748617,((Chasmanthium_laxum_Chala.01G096000:0.0734225,(Phragmites_australis_Phragmites_australis_PaChr2_20706761_20708248_evm.model.PaChr2.1036_1_CDS_4362416807_26263:0.106222,Phragmites_australis_Phragmites_australis_PaChr1_21273289_21274737_evm.model.PaChr1.1087_1_CDS_4362363337_8840:0.09694)n25:0.025324)n24:0.0250772,((Urochloa_fusta_Urofu.5G313900:0.0882276,(((Dichantelium_oligosantes_H_DolKV768775.1000001.1:0.0568662,Echinocloa_haploclada_eh_chr2.1948:0.0947332)n30:0.0157918,((ASEM_AUS1_H_AUS1CM014274.1003712.1:0.00790152,ASEM_RSA5_H_RSA5chrom5005195.1:0.00396136)n32:0.0739903,Cenchrus_americanus_H_CamCM007987.2001398.1:0.0926924)n31:0.00636952)n29:0.00454446,((Digitaria_exilis_H_Dex5A-003666.1:0.010867,Digitaria_exilis_H_Dex5B-003687.1:0.0104331)n34:0.101509,(Panicum_hallii_Pahal.5G309100:0.032651,(Panicum_virgatum_Pavir.5KG373800:0.0827502,Panicum_virgatum_Pavir.J719100:0.0343763)n36:0.0177802)n35:0.0451078)n33:0.0115276)n28:0.0158825)n27:0.0277233,(Sorghum_bicolor_SORBI_3003G173800:0.096215,(Zea_mays_Zm00001eb132550:0.0953807,Zea_mays_Zm00001eb341870:0.105303)n38:0.0117003)n37:0.0222312)n26:0.037492)n23:0.0220213)n18:0.0457375)n15:0.071562,((Zizania_latifolia_GWHTBFHI004739:0.153478,(Leersia_perrieri_LPERR01G15590:0.127711,Oryza_sativa_LOC_Os01g33300:0.127076)n41:0.0873422)n40:0.0920359,(Olyra_latifolia_Ola024349:0.128599,((Brachypodium_distachyon_BRADI_2g13740v3:0.12443,(Hordeum_spontaneum_WB01_001900_0894534:0.00403467,Hordeum_vulgareMorex_HORVU.MOREX.r3.3HG0260610:0.00603093)n45:0.154534)n44:0.091569,(Dendrocalamus_sinicus_Dendrocalamus_sinicus_Dsi01B_25759908_25761365_Dsi01Bg09430.1_-1_CDS_4147696162_36054:0.0478451,((Dendrocalamus_sinicus_Dendrocalamus_sinicus_Dsi01C_31866777_31868227_Dsi01Cg20350.1_1_CDS_4147707340_17521:0.0351634,((Ampelocalamus_luodianensis_AluCtg01831g00020.2:0.00958341,Ampelocalamus_luodianensis_Alu01Cg29990.1:0.00432971)n50:0.0129134,(Ampelocalamus_luodianensis_AluCtg01831g00010.2:0.00239565,Ampelocalamus_luodianensis_Alu01Cg30020.1:0.00216358)n51:0.0082397)n49:0.0231685)n48:0.0103854,(Dendrocalamus_sinicus_Dendrocalamus_sinicus_Dsi01A_26748416_26749856_Dsi01Ag11060.1_-1_CDS_4147688059_23084:0.032886,Ampelocalamus_luodianensis_Alu01Dg11400.1:0.0353078)n52:0.00392309)n47:0.0118204)n46:0.0468238)n43:0.0262018)n42:0.0511829)n39:0.0205177)n14:0.0320304,((((Chasmanthium_laxum_Chala.02G193200:0.078507,((((Urochloa_fusta_Urofu.4G082500:0.0034608,Urochloa_fusta_Urofu.4G082300:0.00260966)n60:0.0451456,((Cenchrus_americanus_H_CamCM007986.2000057.1:5e-09,Cenchrus_americanus_H_CamCM007986.2004249.1:5e-09)n62:0.0736719,((Setaria_viridis_SEVIR_9G140100v2:0.0451122,Setaria_viridis_SEVIR_4G227800v2:0.0330752)n64:0.00937362,Setaria_viridis_SEVIR_4G228000v2:0.141193)n63:0.0156881)n61:0.00338873)n59:0.0346757,((((Digitaria_radicosa_Dra04G0163000:0.00111932,Digitaria_radicosa_Dra04G0163100:0.00339479)n68:0.0829267,((Digitaria_exilis_H_Dex3A-001615.1:0.112981,(Echinocloa_haploclada_eh_chr6.878:0.0999756,(Echinocloa_haploclada_eh_chr4.481:0.0532914,(Echinocloa_haploclada_eh_chr6.879:0.0169437,(Echinocloa_haploclada_eh_chr6.880:0.00562722,Echinocloa_haploclada_eh_chr6.881:0.00975697)n74:0.012144)n73:0.026712)n72:0.00673342)n71:0.0493099)n70:0.0193804,((Digitaria_exilis_H_Dex4A-001008.1:0.0033129,Digitaria_exilis_H_Dex4A-001846.1:0.00218744)n76:0.0185372,(Digitaria_exilis_H_Dex4B-000951.1:0.00222103,Digitaria_exilis_H_Dex4B-001801.1:0.00109664)n77:0.0141243)n75:0.0459458)n69:0.00510509)n67:0.0472615,(((ASEM_AUS1_H_AUS1CM014273.1000520.1:0.00536339,ASEM_RSA5_H_RSA5chrom4003013.1:0.0124807)n80:0.00911821,(((ASEM_AUS1_H_AUS1CM014273.1000519.1:0,ASEM_AUS1_H_AUS1CM014273.1002867.1:0)n83:0.00214042,ASEM_AUS1_H_AUS1CM014273.1002868.1:5e-09)n82:0.0123233,ASEM_RSA5_H_RSA5chrom4000460.1:0.00566569)n81:0.000629521)n79:0.00276894,ASEM_RSA5_H_RSA5chrom2003187.1:0.0107015)n78:0.0771988)n66:0.0080556,(Dichantelium_oligosantes_H_DolKV772813.1000002.1:0.0352233,((Panicum_hallii_Pahal.4G084200:0.00642286,(Panicum_hallii_Pahal.4G084300:5e-09,(Panicum_hallii_Pahal.4G084100:0.00214872,Panicum_hallii_Pahal.4G084000:0.00396904)n88:0.00595852)n87:0.0167625)n86:0.0214655,(Panicum_virgatum_Pavir.4NG183100:0.0278718,((Panicum_virgatum_Pavir.4KG308600:0.00774631,Panicum_virgatum_Pavir.4KG308500:0.00618531)n91:0.00664778,(Panicum_virgatum_Pavir.9KG174700:6e-09,Panicum_virgatum_Pavir.9KG173600:0.0022955)n92:0.0433075)n90:0.0299066)n89:0.0108302)n85:0.0816418)n84:0.01591)n65:0.0125551)n58:0.0225476,((Sorghum_bicolor_SORBI_3010G190001:0,Sorghum_bicolor_SORBI_3010G190100:0)n94:0.0584148,((Zea_mays_Zm00001eb275900:0.0030352,Zea_mays_Zm00001eb275880:0.0153062)n96:0.0342783,((Zea_mays_Zm00001eb275940:0.00974854,Zea_mays_Zm00001eb275920:0.027815)n98:0.00914632,(((Zea_mays_Zm00001eb276050:0,Zea_mays_Zm00001eb442240:0)n101:0.0079427,((Zea_mays_Zm00001eb276040:5e-09,(Zea_mays_Zm00001eb442230:5e-09,Zea_mays_Zm00001eb276070:0.00332119)n104:5e-09)n103:0.00689049,Zea_mays_Zm00001eb276100:0.0111771)n102:0.0186972)n100:0.0222339,(Zea_mays_Zm00001eb275930:0.0371627,(((((Zea_mays_Zm00001eb442160:0,Zea_mays_Zm00001eb276010:0)n110:0.00208498,Zea_mays_Zm00001eb276090:6e-09)n109:0.00208815,(Zea_mays_Zm00001eb276060:0,Zea_mays_Zm00001eb276020:0,Zea_mays_Zm00001eb276030:0)n111:0.00526658)n108:5e-09,Zea_mays_Zm00001eb275980:0.0031528)n107:0.00380836,(Zea_mays_Zm00001eb275950:0.00311576,(((Zea_mays_Zm00001eb276000:5e-09,Zea_mays_Zm00001eb276080:0.00390281)n115:0.00987649,Zea_mays_Zm00001eb442680:0.00851652)n114:0.00505617,Zea_mays_Zm00001eb275970:0.00208688)n113:5e-09)n112:0.00672212)n106:0.00363673)n105:0.0131222)n99:0.00932692)n97:0.0297052)n95:0.0658762)n93:0.0604021)n57:0.0441726)n56:0.035846,((Aristida_adscensionis_H_Aadptg000037l000812.1:0.129221,Stipagrostis_hirtigluma_H_Shi_ptg000059l_001143.1:0.0920811)n117:0.114705,(Eragrostis_curvula_EJB05_41555:0.0679334,(Eleusine_coracana_ELECO.r07.6BG0498370:0.0131649,Eleusine_coracana_ELECO.r07.6AG0544870:0.0156437)n119:0.0824668)n118:0.0483018)n116:0.0165765)n55:0.0545235,(Olyra_latifolia_Ola037667:0.0905684,Olyra_latifolia_Ola022407:0.0240578)n120:0.0883865)n54:0.0119181,((((Zizania_latifolia_GWHTBFHI007475:0.16068,(Oryza_sativa_LOC_Os06g40890:0.175743,Leersia_perrieri_LPERR06G17450:0.170553)n125:0.05105)n124:0.0457597,(((Hordeum_spontaneum_WB01_002903_0613370:0.00424385,(Hordeum_vulgareMorex_HORVU.MOREX.r3.7HG0724880:0.000997641,Hordeum_vulgareMorex_HORVU.MOREX.r3.7HG0724970:5e-09)n129:0.00100302)n128:0.00184974,((Hordeum_spontaneum_WB01_002903_0281242:5e-09,Hordeum_spontaneum_WB01_003060_0129363:5e-09)n131:2.1e-08,Hordeum_vulgareMorex_HORVU.MOREX.r3.7HG0725000:0.00507139)n130:0.00518399)n127:0.211179,(Brachypodium_distachyon_BRADI_1g36110v3:5e-09,Brachypodium_distachyon_BRADI_1g36090v3:5e-09)n132:0.0984559)n126:0.0880034)n123:0.0165559,((Dendrocalamus_sinicus_Dendrocalamus_sinicus_Dsi06B_7061011_7067125_Dsi06Bg04540.1_1_CDS_4147780189_33517:0.0992179,Dendrocalamus_sinicus_Dendrocalamus_sinicus_Dsi06B_7038395_7039839_Dsi06Bg04520.1_-1_CDS_4147780183_30140:0.0259589)n134:0.0294279,(Ampelocalamus_luodianensis_Alu06Cg06750.1:0.0501844,Ampelocalamus_luodianensis_Alu06Dg13190.2:0.023598)n135:0.002622)n133:0.0146024)n122:0.0196119,((Brachypodium_distachyon_BRADI_1g40990v3:0.183556,(Olyra_latifolia_Ola025048:0.105057,(Dendrocalamus_sinicus_Dendrocalamus_sinicus_Dsi06A_26113770_26133643_Dsi06Ag08650.1_-1_CDS_4147777036_21127:0.0419827,((Ampelocalamus_luodianensis_Alu06Cg04360.1:0.0344094,(Ampelocalamus_luodianensis_Alu06Cg04350.1:0.00338387,Ampelocalamus_luodianensis_Alu06Cg04370.1:0.00225448)n142:0.00563922)n141:0.053496,Ampelocalamus_luodianensis_Alu06Dg10490.1:0.0541794)n140:0.00601993)n139:0.00587249)n138:0.0303971)n137:0.0148464,((((Phragmites_australis_Phragmites_australis_PaChr13_21106077_21107639_evm.model.PaChr13.954_1_CDS_4362388899_12731:0.0560318,Phragmites_australis_Phragmites_australis_PaChr8_25565190_25566583_evm.model.PaChr8.1014_1_CDS_4362478806_20177:0.0713783)n146:0.0311513,(((Aristida_adscensionis_H_Aadptg000058l000192.1:0.0258926,Aristida_adscensionis_H_Aadptg000058l000193.1:0.0123759)n149:0.202712,(Stipagrostis_hirtigluma_H_Shi_ptg000059l_001266.1:0.00211272,Stipagrostis_hirtigluma_H_Shi_ptg000059l_000138.1:0.00228799)n150:0.0602437)n148:0.0746956,((Eragrostis_curvula_EJB05_56382:0.0224404,Eragrostis_curvula_EJB05_41170:0.0155566)n152:0.0735005,(Eleusine_coracana_ELECO.r07.6BG0495530:0.0125148,Eleusine_coracana_ELECO.r07.6AG0542300:0.0178834)n153:0.0562958)n151:0.066749)n147:0.020766)n145:0.0182496,(Chasmanthium_laxum_Chala.02G164400:0.0432795,((Sorghum_bicolor_SORBI_3010G161400:0.083907,Zea_mays_Zm00001eb277810:0.0780267)n156:0.0391938,(((Setaria_viridis_SEVIR_4G144500v2:0.0406546,(Cenchrus_americanus_H_CamCM007984.2001149.1:0.00611498,Cenchrus_americanus_H_CamCM007986.2003331.1:0.0041759)n160:0.0756708)n159:0.0445292,((Digitaria_radicosa_Dra04G0136000:0.0558712,(Digitaria_exilis_H_Dex4A-001994.1:0.0334966,Digitaria_exilis_H_Dex4B-001927.1:0.0505012)n163:0.0368965)n162:0.0605653,((Digitaria_radicosa_Dra04G0135900:0.00106576,Digitaria_radicosa_Dra04G0135900.2:5e-09)n165:0.0653013,(Digitaria_exilis_H_Dex4A-001995.1:0.0168247,Digitaria_exilis_H_Dex4B-001928.1:0.0229791)n166:0.0353566)n164:0.0429147)n161:0.0047683)n158:0.0113328,(Echinocloa_haploclada_eh_chr6.1237:0.0897053,(Panicum_hallii_Pahal.4G118300:0.038706,Panicum_virgatum_Pavir.4KG246100:0.0280818)n168:0.0646861)n167:0.0164792)n157:0.02392)n155:0.0361695)n154:0.023669)n144:0.0568377,((Zizania_latifolia_GWHTBFHI034375:0.0188198,Zizania_latifolia_GWHTBFHI034376:0.0186639)n170:0.193158,(Leersia_perrieri_LPERR06G14710:0.104635,(Oryza_sativa_LOC_Os06g35300:0.056454,(Oryza_sativa_LOC_Os06g35370:0.00107884,Oryza_sativa_LOC_Os06g35320:5e-09)n173:0.0458013)n172:0.0776693)n171:0.056642)n169:0.0413085)n143:0.0181649)n136:0.018346)n121:0.00203845)n53:0.0274242)n13:0.00274242)n8:0.000304713)n1:0.0268354)n0;
```
