## Supplementary Dataset S1 for "Gene turnover and contingency facilitated the repeated evolution of C_4_ photosynthesis in grasses": OG0000176_tree.txt

```
((((((Dendrocalamus_sinicus_Dendrocalamus_sinicus_Dsi06A_1751816_1752347_Dsi06Ag01470.1_-1_CDS_4147774882_2550:0.0312115,Ampelocalamus_luodianensis_Alu06Cg17070.2:0.0502315)n5:0.0107849,(Ampelocalamus_luodianensis_Alu06Dg01920.2:0.048407,(Dendrocalamus_sinicus_Dendrocalamus_sinicus_Dsi06B_34373298_34373866_Dsi06Bg12890.1_1_CDS_4147782694_22271:0.00803946,Dendrocalamus_sinicus_Dendrocalamus_sinicus_Dsi11B_28081389_28081956_Dsi11Bg06970.1_-1_CDS_4147837066_41586:0.00487998)n7:0.020667)n6:0.00229633)n4:0.0548321,(((Zizania_latifolia_GWHTBFHI006928:0.0369768,Zizania_latifolia_GWHTBFHI020276:0.0531227)n10:0.0132045,((Oryza_sativa_LOC_Os06g04950:0.0411122,Oryza_sativa_LOC_Os06g05000:0.0504185)n12:0.0149684,(Leersia_perrieri_LPERR06G02250:0.0549363,Leersia_perrieri_LPERR06G02370:0.119378)n13:0.0425406)n11:0.0391675)n9:0.0192752,(((Leersia_perrieri_LPERR06G02360:0.0374525,(Leersia_perrieri_LPERR06G02260:0.024793,Leersia_perrieri_LPERR06G02350:0.0300352)n17:0.025155)n16:0.0883184,((Oryza_sativa_LOC_Os06g04990:0.0266073,Oryza_sativa_LOC_Os06g05020:0.0293687)n19:0.00921346,(Oryza_sativa_LOC_Os06g04940:0.0549603,Oryza_sativa_LOC_Os06g05010:0.00929881)n20:0.0169538)n18:0.0351433)n15:0.0268857,((Zizania_latifolia_GWHTBFHI020277:0.0180753,Zizania_latifolia_GWHTBFHI020278:0.0175464)n22:0.0383174,(Zizania_latifolia_GWHTBFHI006929:0.0303797,(Zizania_latifolia_GWHTBFHI020273:0.039562,Zizania_latifolia_GWHTBFHI020275:0.0296459)n24:0.028117)n23:0.03217)n21:0.00357445)n14:0.0922521)n8:0.0276789)n3:0.0114277,(Brachypodium_distachyon_BRADI_1g51080v3:0.140561,((Hordeum_spontaneum_WB01_008783_0074945:0.0237396,Hordeum_vulgareMorex_HORVU.MOREX.r3.7HG0649590:0.00348343)n27:0.089703,(((Hordeum_spontaneum_WB01_008783_0017203:5e-09,Hordeum_vulgareMorex_HORVU.MOREX.r3.7HG0649550:0.0175965)n30:0.0308705,(Hordeum_spontaneum_WB01_008783_0050150:0.0398674,Hordeum_vulgareMorex_HORVU.MOREX.r3.7HG0649570:0.0354382)n31:0.0407718)n29:0.0326798,(Hordeum_spontaneum_WB01_008715_0047303:0.0816655,Hordeum_vulgareMorex_HORVU.MOREX.r3.7HG0649530:0.0647723)n32:0.0162508)n28:0.0147251)n26:0.0753203)n25:0.145257)n2:0.0798815,(Chasmanthium_laxum_Chala.02G030400:0.056617,((Phragmites_australis_Phragmites_australis_PaChr13_1593796_1594380_evm.model.PaChr13.168_1_CDS_4362387153_508:0.0448676,Phragmites_australis_Phragmites_australis_PaChr8_2336544_2337093_evm.model.PaChr8.185_1_CDS_4362480398_10077:0.0513508)n35:0.0296419,(((((Eragrostis_curvula_EJB05_54994:0.0173927,Eragrostis_curvula_EJB05_46353:0.0122231)n40:0.0104149,(Eragrostis_curvula_EJB05_46365:0.0169329,Eragrostis_curvula_EJB05_54996:0.0836328)n41:0.00815518)n39:0.0483679,(Eleusine_coracana_ELECO.r07.6BG0460430:0.0645135,(Eleusine_coracana_ELECO.r07.6BG0460460:0.0137072,Eleusine_coracana_ELECO.r07.6AG0508250:0.0498964)n43:0.0182869)n42:0.0319914)n38:0.0468164,Urochloa_fusta_Urofu.4G274000:0.390659)n37:0.0325846,(((Cenchrus_americanus_H_CamCM007983.2003946.1:0.0472559,Setaria_viridis_SEVIR_4G029400v2:0.0139178)n46:0.0110495,(ASEM_RSA5_H_RSA5chrom4001910.1:0.0605428,(Panicum_hallii_Pahal.4G331400:0.0484763,(Panicum_virgatum_Pavir.4KG028300:0.0309542,((Panicum_virgatum_Pavir.4KG024600:0.00454704,Panicum_virgatum_Pavir.4KG027300:0.00903831)n51:0.00457267,Panicum_virgatum_Pavir.4NG040800:0.0148915)n50:0.00148915)n49:0.000165461)n48:0.00559168)n47:0.0231201)n45:0.0118557,(Dichantelium_oligosantes_H_DolKV776912.1000001.1:0.0919363,(Echinocloa_haploclada_eh_chr6.2803:0.0617717,Echinocloa_haploclada_eh_chr6.2804:0.052301)n53:0.00581122)n52:0.0199298)n44:0.0243887)n36:0.0245192)n34:0.042007)n33:0.0339048)n1:0.0257711,((((Hordeum_spontaneum_WB01_008715_0036987:0.0159293,Hordeum_vulgareMorex_HORVU.MOREX.r3.7HG0649540:0.0246909)n57:0.0470044,((Brachypodium_distachyon_BRADI_1g51090v3:0.14612,((Hordeum_vulgareMorex_HORVU.MOREX.r3.7HG0649510:0.0583557,(Hordeum_vulgareMorex_HORVU.MOREX.r3.7HG0649490:0.00971808,Hordeum_vulgareMorex_HORVU.MOREX.r3.7HG0649520:0.0247952)n62:0.0199926)n61:0.0022214,Hordeum_vulgareMorex_HORVU.MOREX.r3.7HG0649480:0.0514272)n60:0.00571413)n59:0.0152705,Hordeum_spontaneum_WB01_008715_0082746:0.0109237)n58:0.0158576)n56:0.107108,(((Olyra_latifolia_Ola012953:0.0361787,(Olyra_latifolia_Ola012952:0.00427247,Olyra_latifolia_Ola012954:0.00373883)n66:0.0158824)n65:0.0861655,(Dendrocalamus_sinicus_Dendrocalamus_sinicus_Dsi06B_34377796_34378686_Dsi06Bg12900.1_1_CDS_4147782697_23959:0.036139,((Ampelocalamus_luodianensis_Alu06Cg17080.2:0.0197297,Dendrocalamus_sinicus_Dendrocalamus_sinicus_Dsi03C_17533836_17534481_Dsi03Cg06150.1_1_CDS_4147742959_55351:0.00801079)n69:0.00796816,(Ampelocalamus_luodianensis_Alu06Dg01910.2:0.0380163,Dendrocalamus_sinicus_Dendrocalamus_sinicus_Dsi06A_1746352_1746982_Dsi06Ag01460.1_-1_CDS_4147774879_861:0.0304439)n70:0.00338266)n68:0.0196979)n67:0.0356411)n64:0.0429349,Dendrocalamus_sinicus_Dendrocalamus_sinicus_Dsi06B_34367068_34367770_Dsi06Bg12880.1_1_CDS_4147782691_20583:0.141733)n63:0.0157481)n55:0.0504006,((((Digitaria_radicosa_Dra04G0044400:0.0979058,(Digitaria_exilis_H_Dex4A-002617.1:0.0205349,Digitaria_exilis_H_Dex4B-002555.1:0.0161804)n75:0.03968)n74:0.103663,((((Panicum_hallii_Pahal.4G331800:0.0435409,(Panicum_virgatum_Pavir.4NG040300:0.0564471,Panicum_virgatum_Pavir.4KG027000:0.0316199)n80:0.0177498)n79:0.0465943,(((((Cenchrus_americanus_H_CamCM007983.2003951.1:0.0376735,Setaria_viridis_SEVIR_4G028900v2:0.040781)n85:0.10494,Urochloa_fusta_Urofu.4G274500:0.0812115)n84:0.0155461,((Cenchrus_americanus_H_CamCM007983.2003950.1:0.0352419,Setaria_viridis_SEVIR_4G029000v2:0.0484394)n87:0.0712888,Urochloa_fusta_Urofu.4G274400:0.0748607)n86:0.00831785)n83:0.0160644,(Zea_mays_Zm00001eb270310:0.0592122,(Sorghum_bicolor_SORBI_3010G031400:0.0364044,Sorghum_bicolor_SORBI_3010G031600:0.0124577)n89:0.0431896)n88:0.147021)n82:0.00787535,(ASEM_AUS1_H_AUS1CM014273.1001831.1:0.0152036,(ASEM_RSA5_H_RSA5chrom4001918.1:5e-09,ASEM_RSA5_H_RSA5chrom4001916.1:0.00767429)n91:0.0201195)n90:0.0621293)n81:0.0165038)n78:0.00819699,(Dichantelium_oligosantes_H_DolKV778302.1000001.1:0.127026,(Dichantelium_oligosantes_H_DolKV778302.1000003.1:0.148234,Dichantelium_oligosantes_H_DolKV778302.1000002.1:0.102548)n93:0.0257298)n92:0.00285887)n77:0.020595,Echinocloa_haploclada_eh_chr6.2805:0.115786)n76:0.0450955)n73:0.0298808,((ASEM_AUS1_H_AUS1CM014273.1001832.1:0.0419372,ASEM_RSA5_H_RSA5chrom4001919.1:0.0213846)n95:0.0179018,Dichantelium_oligosantes_H_DolKV778302.1000004.1:0.0787327)n94:0.0131103)n72:0.0121743,(Urochloa_fusta_Urofu.4G274600:0.0429248,(Echinocloa_haploclada_eh_chr6.2807:0.141191,(((Eragrostis_curvula_EJB05_46364:0.0571159,(Eleusine_coracana_ELECO.r07.6BG0460390:0.0198005,Eleusine_coracana_ELECO.r07.6AG0508190:0.00455022)n101:0.0499819)n100:0.076805,(Cenchrus_americanus_H_CamCM007983.2003952.1:0.049956,Setaria_viridis_SEVIR_4G028800v2:0.0275764)n102:0.0236853)n99:0.0026317,((Panicum_hallii_Pahal.4G331900:0.0284983,(Panicum_virgatum_Pavir.4NG040200:0.0548294,Panicum_virgatum_Pavir.4KG026900:0.0351325)n105:0.00390361)n104:0.0224663,(((((Eragrostis_curvula_EJB05_46366:0.0663895,((Eleusine_coracana_ELECO.r07.6BG0460410:0.0238344,Eleusine_coracana_ELECO.r07.6AG0508210:0.0454937)n112:0.0440179,(Eleusine_coracana_ELECO.r07.6BG0460400:0.0355178,Eleusine_coracana_ELECO.r07.6AG0508200:0.0302676)n113:0.0509305)n111:0.00565894)n110:0.0220149,((Eragrostis_curvula_EJB05_46367:0.0245962,(Eragrostis_curvula_EJB05_54993:5e-09,Eragrostis_curvula_EJB05_46352:0.00789342)n116:0.01612)n115:0.0426811,((Eleusine_coracana_ELECO.r07.6BG0460420:0.0527821,Eleusine_coracana_ELECO.r07.6AG0508220:0.0418303)n118:0.0694004,(Eleusine_coracana_ELECO.r07.6BG0460450:0.0404732,Eleusine_coracana_ELECO.r07.6AG0508240:0.0752862)n119:0.0112964)n117:0.00125516)n114:0.0157273)n109:0.0285029,((((ASEM_AUS1_H_AUS1CM014273.1001828.1:0.0159821,ASEM_RSA5_H_RSA5chrom4001913.1:0.0128821)n123:0.0432699,((Panicum_hallii_Pahal.4G331600:0.0370475,Panicum_virgatum_Pavir.4NG040600:0.0449023)n125:0.0156417,((Digitaria_exilis_H_Dex4A-002614.1:0.0306361,Digitaria_exilis_H_Dex4B-002552.1:0.0255554)n127:0.0678053,(Urochloa_fusta_Urofu.4G274100:0.0560335,Urochloa_fusta_Urofu.4G274200:0.0462015)n128:0.0051335)n126:0.0276912)n124:0.01507)n122:0.0197052,((((Digitaria_radicosa_Dra04G0044200:0.0306393,Digitaria_radicosa_Dra04G0044100:0.089961)n132:0.0349307,(Digitaria_radicosa_Dra04G0044000:0.0477682,Digitaria_radicosa_Dra04G0044300:0.0521423)n133:0.00749098)n131:0.0100739,(Digitaria_exilis_H_Dex4A-002615.1:0.0379737,Digitaria_exilis_H_Dex4B-002553.1:0.0120736)n134:0.0254299)n130:0.0435539,((Panicum_virgatum_Pavir.4NG040500:0.0820143,(Urochloa_fusta_Urofu.4G274300:0.0604178,(Cenchrus_americanus_H_CamCM007983.2003948.1:0.0488977,Setaria_viridis_SEVIR_4G029200v2:0.0485946)n138:0.0337076)n137:0.0362656)n136:0.0372069,((Panicum_hallii_Pahal.4G331700:0.0429213,(Cenchrus_americanus_H_CamCM007983.2003949.1:0.0472089,Setaria_viridis_SEVIR_4G029100v2:0.0162691)n141:0.0192203)n140:0.0147011,(Panicum_virgatum_Pavir.4KG027100:0.0474914,((ASEM_AUS1_H_AUS1CM014273.1001829.1:0.0189031,ASEM_RSA5_H_RSA5chrom4001914.1:0.0196863)n144:0.050822,(ASEM_AUS1_H_AUS1CM014273.1001830.1:0.0307763,(ASEM_RSA5_H_RSA5chrom4001917.1:0.0132962,ASEM_RSA5_H_RSA5chrom4001915.1:0.00609212)n146:0.000676902)n145:0.0215057)n143:0.00238952)n142:0.00357978)n139:0.0262648)n135:0.00291831)n129:0.0137596)n121:0.015395,(((Sorghum_bicolor_SORBI_3010G032100:0.0363769,(Sorghum_bicolor_SORBI_3010G032000:0.0490217,Sorghum_bicolor_SORBI_3010G031900:0.0428718)n150:0.0305357)n149:0.0288211,(Zea_mays_Zm00001eb377400:0.030439,(Zea_mays_Zm00001eb377390:0.00392989,Zea_mays_Zm00001eb377410:0.0367419)n152:0.127009)n151:0.0479704)n148:0.0607614,((Aristida_adscensionis_H_Aadptg000030l000226.1:0.0793781,Stipagrostis_hirtigluma_H_Shi_ptg000055l_000479.1:0.0543699)n154:0.0250796,(((Stipagrostis_hirtigluma_H_Shi_ptg000055l_000480.1:0.0764252,Stipagrostis_hirtigluma_H_Shi_ptg000055l_000481.1:0.0655648)n157:0.0306331,Stipagrostis_hirtigluma_H_Shi_ptg000055l_000478.1:0.0495165)n156:0.0319174,((Aristida_adscensionis_H_Aadptg000030l000225.1:0.0294688,Aristida_adscensionis_H_Aadptg000030l000224.1:0.0115326)n159:0.0457673,Aristida_adscensionis_H_Aadptg000046l000393.1:0.0888157)n158:0.00986841)n155:0.0447403)n153:0.00722155)n147:0.0392795)n120:0.0259914)n108:0.0714184,(Phragmites_australis_Phragmites_australis_PaChr13_1579769_1580432_evm.model.PaChr13.166_1_CDS_4362387113_26171:0.0721811,Chasmanthium_laxum_Chala.02G030200:0.0857384)n160:0.0200867)n107:0.0312568,(((((Panicum_hallii_Pahal.4G331500:0.0249097,(Cenchrus_americanus_H_CamCM007983.2003947.1:0.0673354,(Panicum_virgatum_Pavir.4KG024500:0.087924,Panicum_virgatum_Pavir.4NG040700:0.0273672)n167:0.0348145)n166:0.0420674)n165:0.0312733,(Sorghum_bicolor_SORBI_3010G031100:0.0917821,(Digitaria_exilis_H_Dex4A-002613.1:0.0139149,Digitaria_exilis_H_Dex4B-002551.1:0.0181577)n169:0.0704642)n168:0.0193809)n164:0.0262542,(Setaria_viridis_SEVIR_4G029300v2:0.06965,(Dichantelium_oligosantes_H_DolKV776912.1000002.1:0.0940511,ASEM_RSA5_H_RSA5chrom4001911.1:0.0506748)n171:0.0244658)n170:0.017427)n163:0.054237,Chasmanthium_laxum_Chala.02G030300:0.0437245)n162:0.00485828,(Phragmites_australis_Phragmites_australis_PaChr8_2312903_2328446_evm.model.PaChr8.183_1_CDS_4362480394_8387:0.0674781,(Phragmites_australis_Phragmites_australis_PaChr13_1583212_1589690_evm.model.PaChr13.167_1_CDS_4362387135_35419:0.183232,Phragmites_australis_Phragmites_australis_PaChr8_2333536_2334227_evm.model.PaChr8.184_1_CDS_4362480396_9232:0.0297511)n173:0.0337458)n172:0.021854)n161:0.00242822)n106:0.0125857)n103:0.00139841)n98:0.0334276)n97:0.0206916)n96:5e-09)n71:0.0446665)n54:0.0257711)n0;
```
