## Supplementary Dataset S1 for "Gene turnover and contingency facilitated the repeated evolution of C_4_ photosynthesis in grasses": OG0000177_tree.txt

```
((((((Zizania_latifolia_GWHTBFHI018993:0.079115,(Leersia_perrieri_LPERR04G15970:0.0854559,Oryza_sativa_LOC_Os04g44910:0.0366128)n6:0.0163608)n5:0.0388962,((((Phragmites_australis_Phragmites_australis_PaChr7_9307077_9309113_evm.model.PaChr7.795_1_CDS_4362476598_26047:0.054112,(Phragmites_australis_Phragmites_australis_PaChr23_20926275_20927056_evm.model.PaChr23.803_1_CDS_4362435533_1091:0.141327,Phragmites_australis_Phragmites_australis_PaChr11_8641595_8643631_evm.model.PaChr11.816_1_CDS_4362378210_19851:0.0142641)n11:0.0477653)n10:0.0191415,(((Eragrostis_curvula_EJB05_00238:0.13737,(Eleusine_coracana_ELECO.r07.4BG0340540:0.0275861,Eleusine_coracana_ELECO.r07.4AG0309480:0.0267749)n15:0.118073)n14:0.0329881,(ASEM_RSA5_H_RSA5chrom3004992.1:0.448821,(((Digitaria_radicosa_Dra07G0137800:0.045678,(Digitaria_exilis_H_Dex7A-000816.1:0.0223761,Digitaria_exilis_H_Dex7B-000842.1:0.0189167)n20:0.0559976)n19:0.0311293,((((Cenchrus_americanus_H_CamCM007984.2001861.1:0.03837,Setaria_viridis_SEVIR_7G188200v2:0.0164491)n24:0.0111456,Urochloa_fusta_Urofu.7G210300:0.0755099)n23:0.00698538,((ASEM_AUS1_H_AUS1CM014276.1002474.1:0.0290421,ASEM_RSA5_H_RSA5chrom7001101.1:0.0214139)n26:0.0277705,Dichantelium_oligosantes_H_DolKV771246.1000024.1:0.055172)n25:0.0112053)n22:0.0056737,(Panicum_hallii_Pahal.7G231600:0.0288254,(Panicum_virgatum_Pavir.7KG262900:0.0211412,Panicum_virgatum_Pavir.7NG339100:0.0211349)n28:0.0173304)n27:0.020793)n21:0.00569418)n18:0.0169551,(Zea_mays_Zm00001eb427270:0.102979,Sorghum_bicolor_SORBI_3006G158266:0.0513948)n29:0.0381733)n17:0.0121286)n16:0.00134763)n13:0.0151541,Chasmanthium_laxum_Chala.06G177500:0.0315557)n12:0.00195713)n9:0.00822547,(Aristida_adscensionis_H_Aadptg000009l000415.1:0.0479707,Stipagrostis_hirtigluma_H_Shi_ptg000016l_000929.1:0.0320718)n30:0.0318521)n8:0.0331731,(Brachypodium_distachyon_BRADI_5g16597v3:0.070563,(Hordeum_spontaneum_WB01_000301_0579894:0.00398732,Hordeum_vulgareMorex_HORVU.MOREX.r3.2HG0183940:0.00319399)n32:0.0688178)n31:0.0460179)n7:0.0169434)n4:0.0175767,((Ampelocalamus_luodianensis_Alu04Dg09250.1:0.0174815,Ampelocalamus_luodianensis_Alu04Dg09070.1:0.0136622)n34:0.0299058,(Dendrocalamus_sinicus_Dendrocalamus_sinicus_Dsi04C_8880860_8889646_Dsi04Cg06430.1_-1_CDS_4147759504_44708:0.0436663,Dendrocalamus_sinicus_Dendrocalamus_sinicus_Dsi04B_31096315_31114854_Dsi04Bg09030.1_1_CDS_4147755568_46384:0.043442)n35:0.00482689)n33:0.00817388)n3:0.053212,((Pharus_latifolius_Phala.06G175900:0.000496378,(Pharus_latifolius_Phala.06G175900.5:5e-09,(Pharus_latifolius_Phala.06G175900.4:5e-09,(Pharus_latifolius_Phala.06G175900.3:0.000494582,Pharus_latifolius_Phala.06G175900.2:0.00027104)n40:0.000586199)n39:4.1e-08)n38:0.00274893)n37:0.117087,(Streptochaeta_angustifolia_strangu_013963:0.12242,(Streptochaeta_angustifolia_strangu_020401:0.0350975,Streptochaeta_angustifolia_strangu_020405:0.0360104)n42:0.202842)n41:0.022538)n36:0.0331827)n2:0.130517,((Eragrostis_curvula_EJB05_38606:0.548079,Ampelocalamus_luodianensis_Alu04Cg14600.1:0.399641)n44:0.203777,(Eragrostis_curvula_EJB05_38605:0.610432,((((Pharus_latifolius_Phala.11G079300.2:5e-09,Pharus_latifolius_Phala.11G079300:5e-09)n49:0.000870545,(Pharus_latifolius_Phala.11G079300.4:0.000488899,Pharus_latifolius_Phala.11G079300.3:0.00229143)n50:0.00198131)n48:0.206193,(((((Olyra_latifolia_Ola038534:0.106475,(Olyra_latifolia_Ola038533:0.0232128,Olyra_latifolia_Ola038628:0.0198004)n56:0.0482908)n55:0.0395754,(Dendrocalamus_sinicus_Dendrocalamus_sinicus_Dsi10C_14497449_14499527_Dsi10Cg03160.1_1_CDS_4147827772_40430:0.0413298,(Ampelocalamus_luodianensis_Alu10Dg06470.2:0.0598771,Ampelocalamus_luodianensis_Alu10Cg05860.2:0.0238079)n58:0.00264532)n57:0.0284085)n54:0.0362357,(Brachypodium_distachyon_BRADI_3g27580v3:0.201874,(Hordeum_spontaneum_WB01_004262_0546707:0.000679608,Hordeum_vulgareMorex_HORVU.MOREX.r3.1HG0038620:5e-09)n60:0.125873)n59:0.0647014)n53:0.0160489,(Zizania_latifolia_GWHTBFHI008298:0.105674,(Oryza_sativa_LOC_Os10g30530:0.103899,Oryza_sativa_LOC_Os06g14260:0.107093)n62:0.0118993)n61:0.024337)n52:0.0215513,(((Chasmanthium_laxum_Chala.03G080500:0.0742212,(Phragmites_australis_Phragmites_australis_PaChr25_12903786_12905843_evm.model.PaChr25.423_1_CDS_4362438589_12053:0.0690746,Phragmites_australis_Phragmites_australis_PaChr18_18499358_18516081_evm.model.PaChr18.584_1_CDS_4362408711_19532:0.0722918)n66:0.0113664)n65:0.0157932,(Aristida_adscensionis_H_Aadptg000081l000089.1:0.102275,Stipagrostis_hirtigluma_H_Shi_ptg000025l_000132.1:0.0655369)n67:0.0283915)n64:0.00838097,((Zea_mays_Zm00001eb047270:0.052478,Sorghum_bicolor_SORBI_3001G237100:0.059667)n69:0.0493517,((Urochloa_fusta_Urofu.9G253600:0.0885822,(Digitaria_radicosa_Dra09G0135000:0.0547468,(Digitaria_exilis_H_Dex9A-004487.1:0.0661993,Digitaria_exilis_H_Dex9B-004354.1:0.0411089)n73:0.0738552)n72:0.0374883)n71:0.0117545,((Panicum_virgatum_Pavir.9KG200400:0.0416748,Panicum_hallii_Pahal.9G237300:0.0448498)n75:0.0168438,((Dichantelium_oligosantes_H_DolKV777071.1000003.1:0.0339608,(ASEM_AUS1_H_AUS1CM014278.1005895.1:0.022601,ASEM_RSA5_H_RSA5chrom9001854.1:0.0130338)n78:0.0232184)n77:0.0163483,(Cenchrus_americanus_H_CamCM007983.2004326.1:0.038702,Setaria_viridis_SEVIR_9G240100v2:0.0288889)n79:0.0200293)n76:0.00738638)n74:0.0122283)n70:0.0229248)n68:0.0238937)n63:0.0417299)n51:0.0665784)n47:0.0847103,(Panicum_virgatum_Pavir.9NG058000:0.125337,Panicum_virgatum_Pavir.9NG357700:0.0372295)n80:0.325438)n46:0.0361598)n45:0.0792267)n43:0.0762397)n1:0.0213482,(((Zizania_latifolia_GWHTBFHI002228:0.199116,Zizania_latifolia_GWHTBFHI025659:0.141573)n83:0.269159,(((Digitaria_radicosa_Dra09G0061700:0.478206,((((Zea_mays_Zm00001eb058940:0.0719057,Sorghum_bicolor_SORBI_3001G075000:0.0542047)n90:0.0759946,((Digitaria_exilis_H_Dex3B-002409.1:0.180106,(Phragmites_australis_Phragmites_australis_PaChr3_45026194_45028227_evm.model.PaChr3.2467_1_CDS_4362446071_15443:0.0701073,Phragmites_australis_Phragmites_australis_PaChr4_44107626_44109653_evm.model.PaChr4.2207_1_CDS_4362454061_20096:0.0472612)n93:0.0486231)n92:0.028074,((((Setaria_viridis_SEVIR_9G073200v2:0.0294251,Cenchrus_americanus_H_CamCM007983.2005228.1:0.0508079)n97:0.0310742,((Digitaria_exilis_H_Dex9A-005328.1:0.0234645,Digitaria_exilis_H_Dex9B-005204.1:0.0343702)n99:0.0803018,Urochloa_fusta_Urofu.9G072400:0.0890841)n98:0.0256128)n96:0.0130309,((Panicum_hallii_Pahal.9G070400:0.0320152,((Panicum_virgatum_Pavir.J435000:0,Panicum_virgatum_Pavir.1KG443100:0)n103:0.0370352,Panicum_virgatum_Pavir.9NG072300:0.0354664)n102:0.0394963)n101:0.0121795,Dichantelium_oligosantes_H_DolKV776213.1000003.1:0.0311426)n100:0.0188857)n95:0.0214565,(ASEM_RSA5_H_RSA5chrom9003338.1:0.00409787,ASEM_RSA5_H_RSA5chrom9003336.1:0.00726149)n104:0.0667504)n94:0.0302408)n91:0.00336009)n89:0.0446831,Chasmanthium_laxum_Chala.03G230400:0.0726071)n88:0.0311433,(Aristida_adscensionis_H_Aadptg000018l000726.1:0.11642,Stipagrostis_hirtigluma_H_Shi_ptg000037l_001504.1:0.0870128)n105:0.0513507)n87:0.0269671)n86:0.0230655,(((Hordeum_spontaneum_WB01_007935_0125396:0.00311342,Hordeum_vulgareMorex_HORVU.MOREX.r3.5HG0518200:0.00414842)n108:0.291235,(Brachypodium_distachyon_BRADI_1g57806v3:0.190805,Brachypodium_distachyon_BRADI_1g57780v3:0.105721)n109:0.246128)n107:0.0613054,((Brachypodium_distachyon_BRADI_1g07237v3:0.149491,(Hordeum_spontaneum_WB01_003327_0079181:0.000900733,Hordeum_vulgareMorex_HORVU.MOREX.r3.5HG0513630:0.00252843)n112:0.112836)n111:0.0816513,(Olyra_latifolia_Ola036125:0.131703,((Ampelocalamus_luodianensis_Alu03Dg25660.2:0.111968,Dendrocalamus_sinicus_Dendrocalamus_sinicus_Dsi03C_28998827_29000841_Dsi03Cg15100.1_1_CDS_4147745644_31714:0.0753012)n115:0.0493946,((Leersia_perrieri_LPERR03G30000:0.141595,Oryza_sativa_LOC_Os03g56160:0.0726075)n117:0.0829724,(Zizania_latifolia_GWHTBFHI013614:0.234906,Zizania_latifolia_GWHTBFHI023045:0.052798)n118:0.0528451)n116:0.0682831)n114:0.0369514)n113:0.0418085)n110:0.0176424)n106:0.00196027)n85:0.0608742,(Streptochaeta_angustifolia_strangu_004584:0.180916,Pharus_latifolius_Phala.01G067000:0.190726)n119:0.103999)n84:0.0457208)n82:0.0531419,((((Pharus_latifolius_Phala.06G175700:0.000300518,(Pharus_latifolius_Phala.06G175700.2:5e-09,Pharus_latifolius_Phala.06G175700.4:5e-09)n124:0.000502386)n123:0.000900705,Pharus_latifolius_Phala.06G175700.3:0.00102903)n122:0.114244,(Streptochaeta_angustifolia_strangu_013964:0.121852,(Streptochaeta_angustifolia_strangu_005141:0.105991,(Streptochaeta_angustifolia_strangu_041762:0.12811,(Streptochaeta_angustifolia_strangu_020407:0.187566,(Streptochaeta_angustifolia_strangu_020402:0.0811618,Streptochaeta_angustifolia_strangu_020406:0.0688393)n129:0.0347381)n128:0.0339066)n127:0.0726141)n126:0.103395)n125:0.0114883)n121:0.031735,(((Zizania_latifolia_GWHTBFHI018994:0.0551977,(Leersia_perrieri_LPERR04G15960:0.0524742,Oryza_sativa_LOC_Os04g44900:0.0279547)n133:0.0146664)n132:0.0327638,((Olyra_latifolia_Ola025164:0.136448,((Dendrocalamus_sinicus_Dendrocalamus_sinicus_Dsi04C_8892533_8894554_Dsi04Cg06440.1_1_CDS_4147759507_46397:0.0196413,(Ampelocalamus_luodianensis_Alu04Cg14590.2:0.0252971,Ampelocalamus_luodianensis_Alu04Cg14620.1:0.0174745)n138:0.00712748)n137:0.022635,(Dendrocalamus_sinicus_Dendrocalamus_sinicus_Dsi04B_31092618_31094651_Dsi04Bg09020.1_-1_CDS_4147755565_44695:0.0334967,(Ampelocalamus_luodianensis_Alu04Dg09260.2:0.0206931,Ampelocalamus_luodianensis_Alu04Dg09080.1:0.0159182)n140:0.0289719)n139:0.00488495)n136:0.00562983)n135:0.0223917,(Brachypodium_distachyon_BRADI_5g16590v3:0.0649181,(Hordeum_spontaneum_WB01_000301_0583801:0.0174685,Hordeum_vulgareMorex_HORVU.MOREX.r3.2HG0183930:0.00626473)n142:0.0845761)n141:0.0309269)n134:0.0145206)n131:0.0278929,(Stipagrostis_hirtigluma_H_Shi_ptg000048l_000086.1:0.205826,(((Stipagrostis_hirtigluma_H_Shi_ptg000055l_000590.1:0.0790381,(Stipagrostis_hirtigluma_H_Shi_ptg000020l_000070.1:0.0741393,Stipagrostis_hirtigluma_H_Shi_ptg000055l_000750.1:0.0419998)n147:0.0197309)n146:0.0917258,(Eragrostis_curvula_EJB05_12322:0.118659,Eleusine_coracana_ELECO.r07.7AG0569050:0.2035)n148:0.0964)n145:0.0636213,((((Zea_mays_Zm00001eb427260:0.0547783,Sorghum_bicolor_SORBI_3006G158200:0.0398421)n152:0.0330518,((Eragrostis_curvula_EJB05_00240:0.138473,(Eleusine_coracana_ELECO.r07.4BG0340550:0.0275358,Eleusine_coracana_ELECO.r07.4AG0309490:0.0270577)n155:0.100181)n154:0.0346485,(Chasmanthium_laxum_Chala.06G177400:0.0255032,(Phragmites_australis_Phragmites_australis_PaChr11_8650986_8652983_evm.model.PaChr11.817_1_CDS_4362378212_20690:0.0547139,Phragmites_australis_Phragmites_australis_PaChr7_9310800_9312800_evm.model.PaChr7.796_1_CDS_4362476600_26886:0.0462678)n157:0.0163148)n156:0.00987309)n153:0.0103508)n151:0.0101729,((ASEM_AUS1_H_AUS1CM014276.1001042.1:0.0130916,ASEM_RSA5_H_RSA5chrom7002641.1:0.0153082)n159:0.0593651,(Dichantelium_oligosantes_H_DolKV771246.1000001.1:0.0484433,(((Digitaria_radicosa_Dra07G0137700:5e-09,Digitaria_radicosa_Dra07G0137700.2:6e-09)n163:0.0503962,(Digitaria_exilis_H_Dex7A-002044.1:0.0255761,Digitaria_exilis_H_Dex7B-002092.1:0.014867)n164:0.0471224)n162:0.0288596,((Panicum_hallii_Pahal.7G231500:0.0241531,(Panicum_virgatum_Pavir.7KG261200:0.0224612,(Panicum_virgatum_Pavir.7NG339000:0.0107182,Panicum_virgatum_Pavir.J060000:0.00981729)n168:0.00642257)n167:0.0166301)n166:0.0235239,(Urochloa_fusta_Urofu.7G210200:0.0691702,(Cenchrus_americanus_H_CamCM007984.2003080.1:0.0371215,Setaria_viridis_SEVIR_7G188100v2:0.0193679)n170:0.014675)n169:0.0118776)n165:0.00281291)n161:0.00762978)n160:0.0088749)n158:0.0266827)n150:0.0166194,(Aristida_adscensionis_H_Aadptg000009l000108.1:0.0621085,((Stipagrostis_hirtigluma_H_Shi_ptg000044l_001653.1:0.0208934,Stipagrostis_hirtigluma_H_Shi_ptg000048l_000087.1:0.0612646)n173:0.0981916,Stipagrostis_hirtigluma_H_Shi_ptg000016l_002158.1:0.0326811)n172:0.00363123)n171:0.0212893)n149:0.0203194)n144:0.00203194)n143:0.000225771)n130:0.0250701)n120:0.102311)n81:0.0213482)n0;
```
