## Supplementary Dataset S1 for "Gene turnover and contingency facilitated the repeated evolution of C_4_ photosynthesis in grasses": OG0000178_tree.txt

```
((Brachypodium_distachyon_BRADI_1g66561v3:0.152012,((Hordeum_spontaneum_WB01_004220_0088441:0.00432929,Hordeum_vulgareMorex_HORVU.MOREX.r3.6HG0621270:0.00939508)n3:0.262406,(Hordeum_vulgareMorex_HORVU.MOREX.r3.6HG0621280:0.00228489,(Hordeum_spontaneum_WB01_004220_0053617:0.130308,Hordeum_spontaneum_WB01_004220_0068958:4.5e-09)n5:5e-10)n4:0.131666)n2:0.0146295)n1:0.0485313,(((Eragrostis_curvula_EJB05_07159:0.313387,Sorghum_bicolor_SORBI_3001G419400:0.193706)n8:0.137806,((((Aristida_adscensionis_H_Aadptg000007l000244.1:0.120102,(Stipagrostis_hirtigluma_H_Shi_ptg000017l_001730.1:0.0259448,Stipagrostis_hirtigluma_H_Shi_ptg000021l_001722.1:0.025209)n13:0.0969221)n12:0.0279414,(Eleusine_coracana_ELECO.r07.3BG0285180:0.178832,((((Panicum_hallii_Pahal.9G513600:0.0377305,(Panicum_virgatum_Pavir.9NG697600:0.0255763,(Panicum_virgatum_Pavir.9KG496400:0.00382717,Panicum_virgatum_Pavir.9KG490700:0.00360661)n20:0.0512157)n19:0.0452458)n18:0.0313583,(Digitaria_exilis_H_Dex9B-003359.1:0.040282,Digitaria_exilis_H_Dex9A-003342.1:0.0305137)n21:0.0584517)n17:0.00707712,(Echinocloa_haploclada_eh_chr1.4479:0.157605,((Echinocloa_haploclada_eh_chr1.4602:0.0642209,Cenchrus_americanus_H_CamCM007986.2002932.1:0.093122)n24:0.0174158,(ASEM_AUS1_H_AUS1CM014278.1003810.1:0.0160364,((ASEM_RSA5_H_RSA5chrom9000609.1:5e-09,ASEM_RSA5_H_RSA5chrom7000668.1:0.0253236)n27:0.0311688,(ASEM_RSA5_H_RSA5chrom9000610.1:0.0047975,ASEM_RSA5_H_RSA5chrom7000669.1:5e-09)n28:0.00941166)n26:0.00104574)n25:0.0097738)n23:0.008642)n22:0.000960223)n16:0.0528078,Sorghum_bicolor_SORBI_3001G419900:0.112056)n15:0.0440681)n14:0.0198121)n11:0.0515621,(Cenchrus_americanus_H_CamCM007986.2002934.1:0.14134,Stipagrostis_hirtigluma_H_Shi_ptg000031l_000361.1:0.128781)n29:0.0531008)n10:0.0152911,((Stipagrostis_hirtigluma_H_Shi_ptg000021l_001726.1:0.135847,(Cenchrus_americanus_H_CamCM007986.2001541.1:0.0851366,((Panicum_virgatum_Pavir.J658400:0.0346152,Panicum_virgatum_Pavir.9KG460200:0.0228739)n34:0.0385425,Dichantelium_oligosantes_H_DolKV783041.1000002.1:0.0755094)n33:0.0183537)n32:0.10032)n31:0.0384943,((((Eleusine_coracana_ELECO.r07.3AG0242970:0.188775,(((Eleusine_coracana_ELECO.r07.1AG0021240:0.021672,Eleusine_coracana_ELECO.r07.1BG0071030:0.0192472)n41:0.112189,(Eleusine_coracana_ELECO.r07.3BG0285190:0.0501826,Eleusine_coracana_ELECO.r07.3AG0242990:0.0615296)n42:0.0646452)n40:0.0508112,(Eleusine_coracana_ELECO.r07.9BG0711580:0.140993,Eleusine_coracana_ELECO.r07.7BG0588470:0.159985)n43:0.0296057)n39:0.0473826)n38:0.0658523,(Sorghum_bicolor_SORBI_3001G419300:0.218942,(((Digitaria_exilis_H_Dex9A-003346.1:0.0806194,Digitaria_exilis_H_Dex9B-003363.1:0.0782329)n47:0.0229924,Digitaria_radicosa_Dra02G0111400:0.208998)n46:0.103277,((Panicum_virgatum_Pavir.9KG489800:0.15532,(Echinocloa_haploclada_eh_chr1.4474:0.110602,(ASEM_AUS1_H_AUS1CM014278.1003814.1:0.0273076,(ASEM_RSA5_H_RSA5chrom9000616.1:0.021872,ASEM_RSA5_H_RSA5chrom9000621.1:0.0075618)n52:0.01602)n51:0.075788)n50:0.0400517)n49:0.0445119,(Panicum_virgatum_Pavir.9KG490000:0.129298,(Echinocloa_haploclada_eh_chr1.4476:0.111432,(ASEM_RSA5_H_RSA5chrom9000615.1:0.00906769,ASEM_RSA5_H_RSA5chrom9000620.1:0.0442436)n55:0.100307)n54:0.0367912)n53:0.0314107)n48:0.00349008)n45:0.0203375)n44:0.0406064)n37:0.0103775,((((Sorghum_bicolor_SORBI_3001G419500:0.123014,Sorghum_bicolor_SORBI_3001G419600:0.160157)n59:0.053046,((((Eragrostis_curvula_EJB05_44858:0.00318288,Eragrostis_curvula_EJB05_44865:0.00717841)n63:0.162558,(Eleusine_coracana_ELECO.r07.3AG0242940:0.114773,(Eleusine_coracana_ELECO.r07.3BG0285210:0.0750065,Eleusine_coracana_ELECO.r07.3AG0242950:0.0580207)n65:0.058864)n64:0.0421758)n62:0.0458196,(Panicum_virgatum_Pavir.9KG490200:0.164889,Dichantelium_oligosantes_H_DolKV777427.1000002.1:0.12077)n66:0.0297193)n61:0.0352237,(Panicum_virgatum_Pavir.9KG490600:0.143084,(Echinocloa_haploclada_eh_chr1.4478:0.11416,((ASEM_AUS1_H_AUS1CM014278.1003812.1:0.05331,(ASEM_RSA5_H_RSA5chrom9000617.1:0.0887716,ASEM_RSA5_H_RSA5chrom9000624.1:0.130142)n71:0.0462262)n70:0.0470671,(Cenchrus_americanus_H_CamCM007986.2002935.1:0.0889145,(Digitaria_exilis_H_Dex9A-003347.1:0.0362213,Digitaria_exilis_H_Dex9B-003365.1:0.0304783)n73:0.0983033)n72:0.0193227)n69:0.0226561)n68:0.0349738)n67:0.0153219)n60:0.00170243)n58:0.0438781,(Stipagrostis_hirtigluma_H_Shi_ptg000017l_001728.1:0.0267802,(Stipagrostis_hirtigluma_H_Shi_ptg000021l_001721.1:0.00526191,Stipagrostis_hirtigluma_H_Shi_ptg000017l_001729.1:0.0330759)n75:0.02183)n74:0.121676)n57:0.0111047,((((((Echinocloa_haploclada_eh_chr1.4480:0.181128,ASEM_RSA5_H_RSA5chrom8000951.1:0.126396)n81:0.0234894,Sorghum_bicolor_SORBI_3001G419700:0.139825)n80:0.0424392,((Urochloa_fusta_Urofu.9G474600:0.0788354,(ASEM_RSA5_H_RSA5chrom9000612.1:0.0402364,ASEM_AUS1_H_AUS1CM014278.1003811.1:0.0552903)n84:0.0436223)n83:0.0255628,((Digitaria_exilis_H_Dex9A-003344.1:0.0462096,(Digitaria_exilis_H_Dex9A-003343.1:0.0324274,Digitaria_exilis_H_Dex9B-003360.1:0.0178371)n87:0.0186429)n86:0.0568741,Cenchrus_americanus_H_CamCM007986.2002933.1:0.103692)n85:0.0144144)n82:0.0586124)n79:0.0243076,(ASEM_AUS1_H_AUS1CM014278.1003818.1:0.0152817,ASEM_RSA5_H_RSA5chrom9000628.1:0.0121663)n88:0.177944)n78:0.0197432,((Eleusine_coracana_ELECO.r07.3AG0243060:0.129776,Eragrostis_curvula_EJB05_07146:0.10802)n90:0.0652565,(Eleusine_coracana_ELECO.r07.3AG0243050:0.168881,(Eragrostis_curvula_EJB05_07155:0.219418,Eragrostis_curvula_EJB05_07148:0.133068)n92:0.0624306)n91:0.00693674)n89:0.022894)n77:0.0285792,((Chasmanthium_laxum_Chala.04G125800:0.0682779,((Leersia_perrieri_LPERR11G05070:0.202235,(Oryza_sativa_LOC_Os11g08440:0.102633,(Oryza_sativa_LOC_Os11g08445:0.0826421,Oryza_sativa_LOC_Os11g08470:0.0467079)n98:0.0271232)n97:0.103779)n96:0.0910311,(((((Echinocloa_haploclada_eh_chr4.2751:0.128325,((Urochloa_fusta_Urofu.4G253600:0.100508,Setaria_viridis_SEVIR_4G058600v2:0.0511057)n105:0.023271,((Cenchrus_americanus_H_CamCM007983.2001495.1:0.0936458,(Digitaria_exilis_H_Dex7A-002517.1:0.137728,(Digitaria_exilis_H_Dex7A-002518.1:0.0330226,Digitaria_exilis_H_Dex7B-002550.1:0.0311141)n109:0.0280656)n108:0.0941807)n107:0.022467,((Stipagrostis_hirtigluma_H_Shi_ptg000017l_001727.1:0.012734,Stipagrostis_hirtigluma_H_Shi_ptg000021l_001720.1:5e-09)n111:0.478991,(ASEM_RSA5_H_RSA5chrom4000361.1:0.0294948,((ASEM_AUS1_H_AUS1CM014277.1002007.1:0.00173062,(ASEM_AUS1_H_AUS1CM014277.1002008.1:5e-09,ASEM_AUS1_H_AUS1CM014277.1001689.1:0.00374653)n115:0.00190324)n114:0.0158188,ASEM_AUS1_H_AUS1CM014278.1002541.1:0.427579)n113:0.0475087)n112:0.0201721)n110:0.0516152)n106:0.00992019)n104:0.0161687)n103:0.0642446,(Zea_mays_Zm00001eb012510:0.0706579,((Sorghum_bicolor_SORBI_3001G419000:0.0486024,Sorghum_bicolor_SORBI_3001G419801:0.0635098)n118:0.0541255,Sorghum_bicolor_SORBI_3001G419100:0.128934)n117:0.014326)n116:0.0202867)n102:0.0299955,((ASEM_AUS1_H_AUS1CM014278.1003816.1:0.0990554,Digitaria_exilis_H_Dex9B-003366.1:0.0850474)n120:0.0490085,((Panicum_virgatum_Pavir.9KG489600:0.109968,((Digitaria_exilis_H_Dex9A-003352.1:0.100067,Cenchrus_americanus_H_CamCM007986.2002936.1:0.124018)n124:0.0306756,ASEM_RSA5_H_RSA5chrom9000626.1:0.0919667)n123:0.0209298)n122:0.0619616,((Panicum_hallii_Pahal.9G513500:0.0967809,Panicum_virgatum_Pavir.9KG489700:0.065663)n126:0.0369163,(Echinocloa_haploclada_eh_chr1.4472:0.0916642,(ASEM_AUS1_H_AUS1CM014278.1003817.1:0.023778,ASEM_RSA5_H_RSA5chrom9000627.1:0.0171433)n128:0.134156)n127:0.0258759)n125:0.041015)n121:0.0185258)n119:0.00205842)n101:0.00843766,((Sorghum_bicolor_SORBI_3001G419200:0.16988,((Cenchrus_americanus_H_CamCM007982.2003148.1:0.148525,((ASEM_RSA5_H_RSA5chrom9000622.1:0.0473445,ASEM_RSA5_H_RSA5chrom9000625.1:0.0461089)n134:0.0487761,(ASEM_AUS1_H_AUS1CM014278.1003815.1:0.0284545,ASEM_AUS1_H_AUS1CM014278.1003813.1:0.00172983)n135:0.0182835)n133:0.0871796)n132:0.0483986,(Digitaria_exilis_H_Dex9A-003349.1:0.146703,Cenchrus_americanus_H_CamCM007986.2002937.1:0.120623)n136:0.0438552)n131:0.0048728)n130:0.0514443,Echinocloa_haploclada_eh_chr1.4473:0.150857)n129:0.0131441)n100:0.0113272,(Oryza_sativa_LOC_Os11g08460:0.148819,(ASEM_RSA5_H_RSA5chrom7000670.1:0.105643,((Leersia_perrieri_LPERR11G05060:0.106677,Leersia_perrieri_LPERR11G05080:0.0977615)n140:0.0365798,Leersia_perrieri_LPERR11G05100:1.89e-08)n139:2.1e-09)n138:0.123031)n137:0.0374267)n99:0.00415852)n95:0.0379743)n94:0.0139624,((Eleusine_coracana_ELECO.r07.3AG0243070:0.111602,Eleusine_coracana_ELECO.r07.3AG0243090:0.182136)n142:0.0299565,((Eragrostis_curvula_EJB05_07147:0.0893813,Eragrostis_curvula_EJB05_07154:0.158408)n144:0.0385894,Eragrostis_curvula_EJB05_07150:0.130819)n143:0.0145355)n141:0.0202434)n93:0.0153413)n76:0.0230677)n56:0.0142289)n36:0.0104758,((((Urochloa_fusta_Urofu.9G474500:0.0846812,(((ASEM_AUS1_H_AUS1CM014278.1003819.1:0.0114818,(ASEM_RSA5_H_RSA5chrom9000629.1:0.00907228,ASEM_RSA5_H_RSA5chrom9000630.1:0.00188477)n152:0.0163807)n151:0.0924141,(Echinocloa_haploclada_eh_chr1.4470:0.0776979,Panicum_virgatum_Pavir.9KG489100:0.152659)n153:0.0338016)n150:0.0277257,(ASEM_RSA5_H_RSA5chrom9000623.1:0.0239575,(ASEM_RSA5_H_RSA5chrom5005486.1:0.00812103,ASEM_RSA5_H_RSA5chrom9000613.1:5e-09)n155:0.020496)n154:0.139844)n149:0.0155382)n148:0.0571887,(Cenchrus_americanus_H_CamCM007986.2002938.1:0.102292,Digitaria_exilis_H_Dex9B-003367.1:0.166452)n156:0.0190065)n147:0.0315667,Dichantelium_oligosantes_H_DolKV777427.1000001.1:0.220058)n146:0.0253186,(((Stipagrostis_hirtigluma_H_Shi_ptg000017l_001732.1:0.124713,Phragmites_australis_Phragmites_australis_PaChr4_11804762_11806029_evm.model.PaChr4.890_1_CDS_4362456497_25141:0.331395)n159:0.0249482,((Aristida_adscensionis_H_Aadptg000007l000248.1:0.141163,((Aristida_adscensionis_H_Aadptg000007l000247.1:0.10343,Aristida_adscensionis_H_Aadptg000007l000246.1:0.0597511)n163:0.00147638,Aristida_adscensionis_H_Aadptg000007l000249.1:0.0976007)n162:0.0334227)n161:0.0312872,(Eragrostis_curvula_EJB05_44861:1.00316,Eragrostis_curvula_EJB05_07162:0.180515)n164:0.0733006)n160:0.0199802)n158:0.0456103,((Aristida_adscensionis_H_Aadptg000007l000245.1:0.0395822,Aristida_adscensionis_H_Aadptg000007l000243.1:0.0326881)n166:0.0984965,((Stipagrostis_hirtigluma_H_Shi_ptg000017l_001726.1:0.0277543,Stipagrostis_hirtigluma_H_Shi_ptg000021l_001719.1:0.0343308)n168:0.120563,(Stipagrostis_hirtigluma_H_Shi_ptg000031l_000360.1:0.123913,(Stipagrostis_hirtigluma_H_Shi_ptg000017l_001731.1:0.0593906,Stipagrostis_hirtigluma_H_Shi_ptg000021l_001725.1:0.0589018)n170:0.0370208)n169:0.016273)n167:0.00180811)n165:0.0357591)n157:0.0172762)n145:0.00191957)n35:0.0293552)n30:0.0278301)n9:0.0214423)n7:0.0180385,(Eragrostis_curvula_EJB05_07149:0.1957,(Panicum_virgatum_Pavir.9NG697400:0.104758,Digitaria_exilis_H_Dex9A-001022.1:0.170693)n172:0.0567509)n171:0.0666943)n6:0.00741048)n0;
```
