## Supplementary Dataset S1 for "Gene turnover and contingency facilitated the repeated evolution of C_4_ photosynthesis in grasses": OG0000179_tree.txt

```
(((((((Aristida_adscensionis_H_Aadptg000046l000280.1:0.253885,Stipagrostis_hirtigluma_H_Shi_ptg000055l_000562.1:0.202637)n6:0.0483269,((ASEM_AUS1_H_AUS1CM014270.1003732.1:0.115942,Panicum_hallii_Pahal.1G130200:0.113518)n8:0.0368478,((Digitaria_exilis_H_Dex1A-002935.1:0.0660334,Digitaria_exilis_H_Dex1B-000630.1:0.0489099)n10:0.101289,Digitaria_radicosa_Dra01G0106200:0.156834)n9:0.0368663)n7:0.179772)n5:0.0231859,((Stipagrostis_hirtigluma_H_Shi_ptg000055l_000561.1:0.301509,Stipagrostis_hirtigluma_H_Shi_ptg000055l_000764.1:0.224135)n12:0.0766519,((ASEM_RSA5_H_RSA5chrom4001768.1:0.24135,((Digitaria_exilis_H_Dex4B-000064.1:0.0333385,Digitaria_exilis_H_DexUA-003377.1:0.0387994)n16:0.197075,(Cenchrus_americanus_H_CamCM007987.2000117.1:0.121783,Sorghum_bicolor_SORBI_3010G014200:0.0895742)n17:0.0873633)n15:0.0473868)n14:0.0348809,(Panicum_virgatum_Pavir.8KG319900:0.0814099,(ASEM_AUS1_H_AUS1CM014275.1001599.1:0.0263309,((ASEM_RSA5_H_RSA5chrom3005304.1:0.312093,(ASEM_RSA5_H_RSA5chrom1000764.1:0.00642936,ASEM_RSA5_H_RSA5chrom4001774.1:0.00532969)n22:0.0779744)n21:0.119177,ASEM_RSA5_H_RSA5chrom6001881.1:0.0147752)n20:0.00164169)n19:0.0658593)n18:0.15666)n13:0.0328511)n11:0.00365012)n4:0.0294882,(Eleusine_coracana_ELECO.r07.5AG0404330:0.342907,(Eleusine_coracana_ELECO.r07.5BG0451410:0.0863367,Eleusine_coracana_ELECO.r07.5AG0402990:0.109703)n24:0.214482)n23:0.0668661)n3:0.0918991,(((Pharus_latifolius_Phala.04G015900.3:5e-09,(Pharus_latifolius_Phala.04G015900:5e-09,Pharus_latifolius_Phala.04G015900.2:5e-09)n28:5e-09)n27:0.258579,(Ampelocalamus_luodianensis_Alu06Cg03640.2:0.135601,Dendrocalamus_sinicus_Dendrocalamus_sinicus_Dsi10C_22856895_22861418_Dsi10Cg07630.1_1_CDS_4147829113_56198:0.128001)n29:0.206858)n26:0.152922,(Ampelocalamus_luodianensis_Alu06Dg01020.1:0.282381,(((Ampelocalamus_luodianensis_AluCtg00284g00050.2:0.182794,(Oryza_sativa_LOC_Os06g03380:0.207335,(Leersia_perrieri_LPERR06G01200:0.293536,Leersia_perrieri_LPERR06G01210:0.308455)n35:0.0342728)n34:0.0751691)n33:0.0462561,Olyra_latifolia_Ola001332:0.271186)n32:0.071965,(Brachypodium_distachyon_BRADI_4g01870v3:0.392062,(Ampelocalamus_luodianensis_Alu06Dg01050.1:0.0938311,Dendrocalamus_sinicus_Dendrocalamus_sinicus_Dsi06B_35506677_35509076_Dsi06Bg13850.1_-1_CDS_4147782982_13832:0.0873682)n37:0.0788167)n36:0.056921)n31:0.0315866)n30:0.0296265)n25:0.00329183)n2:0.0812976,(((Streptochaeta_angustifolia_strangu_008562:0.195358,Streptochaeta_angustifolia_strangu_000633:0.159422)n40:0.0933271,Streptochaeta_angustifolia_strangu_031349:0.157666)n39:0.0361882,(Streptochaeta_angustifolia_strangu_011909:0.229224,(Streptochaeta_angustifolia_strangu_008566:0.123748,(Streptochaeta_angustifolia_strangu_009858:0.0875236,Streptochaeta_angustifolia_strangu_008560:0.093473)n43:0.0721557)n42:0.0994609)n41:0.0564622)n38:0.0746912)n1:0.0236986,((Pharus_latifolius_Phala.04G016400:0.401715,((Streptochaeta_angustifolia_strangu_000632:0.657596,((((ASEM_RSA5_H_RSA5chrom2001777.1:0.107096,Setaria_viridis_SEVIR_2G163300v2:0.109393)n51:0.120006,(Eragrostis_curvula_EJB05_54091:0.231715,(Digitaria_radicosa_Dra03G0283200:0.246185,Panicum_virgatum_Pavir.6NG161100:0.207227)n53:0.0728347)n52:0.0672193)n50:0.185369,((Oryza_sativa_LOC_Os06g03150:0.258603,(Brachypodium_distachyon_BRADI_2g33330v3:0.166322,(Hordeum_spontaneum_WB01_001884_0114159:5.8239e-05,Hordeum_vulgareMorex_HORVU.MOREX.r3.7HG0664230:0.00234484)n57:0.171061)n56:0.126067)n55:0.0555224,((Olyra_latifolia_Ola001118:0.143217,((Ampelocalamus_luodianensis_AluCtg01315g00010.2:0.0652693,(Ampelocalamus_luodianensis_AluCtg01315g00080.1:0.0401053,Ampelocalamus_luodianensis_AluCtg01315g00030.1:0.0174007)n62:0.0319857)n61:0.0313281,(Dendrocalamus_sinicus_Dendrocalamus_sinicus_Dsi06B_35495790_35498219_Dsi06Bg13830.1_-1_CDS_4147782976_10456:0.076195,Dendrocalamus_sinicus_Dendrocalamus_sinicus_Dsi03C_18565875_18567788_Dsi03Cg06960.1_-1_CDS_4147743202_21578:0.130966)n63:0.0145518)n60:0.024389)n59:0.0767639,(Dendrocalamus_sinicus_Dendrocalamus_sinicus_Dsi03C_18545879_18548299_Dsi03Cg06940.1_-1_CDS_4147743196_18202:0.158555,(Olyra_latifolia_Ola001326:0.087903,Olyra_latifolia_Ola028046:0.320514)n65:0.139948)n64:0.0155498)n58:0.0403146)n54:0.0496253)n49:0.064908,(((Olyra_latifolia_Ola035237:0.372016,(Olyra_latifolia_Ola012477:0.0499832,Olyra_latifolia_Ola035238:0.0753234)n69:0.0774811)n68:0.126463,(((((Brachypodium_distachyon_BRADI_1g49450v3:0.211383,Brachypodium_distachyon_BRADI_1g50740v3:0.232627)n74:0.0516852,(Hordeum_spontaneum_WB01_006814_0023590:0.00243327,((Hordeum_vulgareMorex_HORVU.MOREX.r3.7HG0641910:0.251746,Hordeum_vulgareMorex_HORVU.MOREX.r3.5HG0537320:0.275088)n77:0.0325847,Hordeum_vulgareMorex_HORVU.MOREX.r3.7HG0641810:0.00047243)n76:5.24922e-05)n75:0.186184)n73:0.0612212,(Sorghum_bicolor_SORBI_3005G226900:0.245135,Phragmites_australis_Phragmites_australis_PaChr18_406529_408832_evm.model.PaChr18.6_1_CDS_4362408745_33806:0.191287)n78:0.123061)n72:0.034706,Oryza_sativa_LOC_Os06g02830:0.452356)n71:0.0345278,Dendrocalamus_sinicus_Dendrocalamus_sinicus_Dsi06B_35326679_35329024_Dsi06Bg13710.1_-1_CDS_4147782940_47038:0.255413)n70:0.0403773)n67:0.0382648,(((Dendrocalamus_sinicus_Dendrocalamus_sinicus_Dsi03C_18534735_18540753_Dsi03Cg06930.1_-1_CDS_4147743193_16514:0.132446,Dendrocalamus_sinicus_Dendrocalamus_sinicus_Dsi06B_35402651_35405008_Dsi06Bg13750.1_-1_CDS_4147782952_53794:0.100445)n81:0.0656753,(((Aristida_adscensionis_H_Aadptg000046l000480.1:0.19195,Stipagrostis_hirtigluma_H_Shi_ptg000055l_000780.1:0.19432)n84:0.0753375,(((((ASEM_AUS1_H_AUS1CM014273.1001756.1:0.0436695,ASEM_RSA5_H_RSA5chrom4001582.1:0.0166148)n89:0.229265,(((Eleusine_coracana_ELECO.r07.6AG0506710:0.313432,(Stipagrostis_hirtigluma_H_Shi_ptg000055l_000551.1:0.168369,Aristida_adscensionis_H_Aadptg000046l000293.1:0.158168)n93:0.0333751)n92:0.0249798,((Digitaria_radicosa_Dra04G0056000.2:0.00049856,Digitaria_radicosa_Dra04G0056000:6e-09)n95:0.0704281,(Digitaria_exilis_H_Dex4B-002634.1:0.159056,Digitaria_exilis_H_Dex4A-002708.1:0.0592292)n96:0.00658102)n94:0.0489514)n91:0.0267738,(Digitaria_exilis_H_Dex7B-002740.1:0.206546,((Panicum_virgatum_Pavir.7NG075300:0.114161,Panicum_hallii_Pahal.7G104400:0.060091)n99:0.0715537,(Setaria_viridis_SEVIR_7G059500v2:0.160685,(Urochloa_fusta_Urofu.7G069500:3.1e-08,Urochloa_fusta_Urofu.7G069600:0.0286)n101:0.0956504)n100:0.0346319)n98:0.0363948)n97:0.110592)n90:0.012288)n88:0.056513,Dichantelium_oligosantes_H_DolKV781154.1000004.1:0.199679)n87:0.0193624,(((Eragrostis_curvula_EJB05_56631:0.199834,Stipagrostis_hirtigluma_H_Shi_ptg000055l_000770.1:0.154169)n104:0.0351518,((Phragmites_australis_Phragmites_australis_PaChr8_1240791_1243100_evm.model.PaChr8.96_1_CDS_4362482118_11355:0.0985571,(Phragmites_australis_Phragmites_australis_PaChr8_1227265_1229652_evm.model.PaChr8.92_1_CDS_4362482030_16824:0.0932799,Phragmites_australis_Phragmites_australis_PaChr8_874660_875226_evm.model.PaChr8.83_1_CDS_4362481830_17666:0.0316518)n107:0.0740971)n106:0.0429185,((Digitaria_radicosa_Dra04G0056400:0.114736,(Digitaria_exilis_H_Dex4A-002711.1:0.0619276,Digitaria_exilis_H_Dex4B-002637.1:0.0643357)n110:0.0970936)n109:0.137696,((ASEM_AUS1_H_AUS1CM014273.1001597.1:0.0589567,(ASEM_RSA5_H_RSA5chrom4001572.1:0.0312683,ASEM_RSA5_H_RSA5chrom4001578.1:0.0342515)n113:0.0265821)n112:0.107546,((Echinocloa_haploclada_eh_chr6.2961:0.121746,Dichantelium_oligosantes_H_DolKV776071.1000002.1:0.101082)n115:0.022422,(Urochloa_fusta_Urofu.4G290100:0.117588,(Cenchrus_americanus_H_CamCM007983.2004019.1:0.162096,Setaria_viridis_SEVIR_4G014200v2:0.107516)n117:0.0530621)n116:0.0309539)n114:0.0135132)n111:0.0389844)n108:0.0707681)n105:0.0244918)n103:0.0514797,Aristida_adscensionis_H_Aadptg000046l000468.1:0.271653)n102:0.0301837)n86:0.034387,(((Chasmanthium_laxum_Chala.02G015900:0.204307,(Aristida_adscensionis_H_Aadptg000046l000472.1:0.273022,(Aristida_adscensionis_H_Aadptg000046l000477.1:0.173537,(Stipagrostis_hirtigluma_H_Shi_ptg000055l_000774.1:0.102769,(Eragrostis_curvula_EJB05_50126:0.0192455,Eragrostis_curvula_EJB05_12768:0.0235665)n124:0.107198)n123:0.0756832)n122:0.0669726)n121:0.0074414)n120:0.0219653,((Sorghum_bicolor_SORBI_3010G014800:0.22238,((ASEM_RSA5_H_RSA5chrom4001778.1:0.114787,(((Digitaria_radicosa_Dra04G0057500.2:0.00410754,Digitaria_radicosa_Dra04G0057500:0.00465154)n131:0.125802,(Digitaria_exilis_H_Dex4A-000059.1:0.0444606,Digitaria_exilis_H_Dex4B-002642.1:0.0531536)n132:0.0906679)n130:0.0825068,Echinocloa_haploclada_eh_chr6.2971:0.206075)n129:0.0418032)n128:0.0290122,((Panicum_virgatum_Pavir.4KG166300:0.0882214,Panicum_virgatum_Pavir.J415000:0.072208)n134:0.0817902,((Cenchrus_americanus_H_CamCM007983.2001328.1:0.145406,Urochloa_fusta_Urofu.4G290400:0.137637)n136:0.0204551,Dichantelium_oligosantes_H_DolKV768288.1000001.1:0.119377)n135:0.0265018)n133:0.022345)n127:0.034426)n126:0.0873317,((Aristida_adscensionis_H_Aadptg000046l000473.1:0.251697,(Olyra_latifolia_Ola003019:1.03083,Panicum_hallii_Pahal.4G346800:0.975068)n139:0.194015)n138:0.090236,((Eragrostis_curvula_EJB05_21972:0.0177287,Eragrostis_curvula_EJB05_21989:0.0184842)n141:0.121636,(Eragrostis_curvula_EJB05_49733:0.159141,(Eragrostis_curvula_EJB05_40556:0.0800997,Eragrostis_curvula_EJB05_40611:0.0811996)n143:0.0649363)n142:0.104299)n140:0.109433)n137:0.0426315)n125:0.00473683)n119:0.0695709,((((Chasmanthium_laxum_Chala.02G016100:0.0197621,Chasmanthium_laxum_Chala.02G016600:0.016918)n147:0.101523,(ASEM_RSA5_H_RSA5chrom4001786.1:0.033774,(ASEM_AUS1_H_AUS1CM014273.1001752.1:0.122966,ASEM_AUS1_H_AUS1CM014273.1001606.1:0.019092)n149:0.0180449)n148:0.122677)n146:0.0418818,((Cenchrus_americanus_H_CamCM007983.2001331.1:0.0954538,Setaria_viridis_SEVIR_4G013800v2:0.0760277)n151:0.086202,(Digitaria_radicosa_Dra04G0056800:0.172599,(Digitaria_exilis_H_Dex4A-000067.1:0.00934044,Digitaria_exilis_H_Dex4B-000073.1:0.0186233)n153:0.102636)n152:0.0870689)n150:0.0721944)n145:0.0535978,(Zea_mays_Zm00001eb269260:0.114469,(Panicum_virgatum_Pavir.6KG125800:0.223737,Panicum_virgatum_Pavir.6KG265000:0.191078)n155:0.0212309)n154:0.0352134)n144:0.0625866)n118:0.0337975)n85:0.0314543)n83:0.040883,(Olyra_latifolia_Ola031732:0.031395,(Olyra_latifolia_Ola035239:0.155157,(Olyra_latifolia_Ola027776:0.0172031,Olyra_latifolia_Ola035240:0.034247)n158:0.00782185)n157:0.0112462)n156:0.16302)n82:0.0181133)n80:0.0563413,(Setaria_viridis_SEVIR_2G389920v2:0.549578,((ASEM_RSA5_H_RSA5chrom3005189.1:0.054055,ASEM_AUS1_H_AUS1CM014275.1000342.1:0.0965649)n161:0.203443,(Dichantelium_oligosantes_H_DolKV775487.1000001.1:0.178213,(Urochloa_fusta_Urofu.3G384600:0.20678,((Panicum_hallii_Pahal.3G435900:0.121915,(Panicum_hallii_Pahal.3G438100:0.0402941,Panicum_hallii_Pahal.3G437100:0.0217235)n166:0.0107055)n165:0.0680961,(Panicum_virgatum_Pavir.3KG467800:0.111758,Panicum_virgatum_Pavir.3NG151800:0.108546)n167:0.0568383)n164:0.0744474)n163:0.0394295)n162:0.0513265)n160:0.130166)n159:0.0130315)n79:0.00130315)n66:0.000130315)n48:1.44794e-05)n47:0.0522104,(Hordeum_spontaneum_WB01_006814_0154104:0.580332,(Leersia_perrieri_LPERR06G01140:0.249634,Oryza_sativa_LOC_Os06g02960:0.134423)n169:0.177668)n168:0.0849379)n46:0.00943754)n45:0.0421812,(Digitaria_exilis_H_Dex3A-000395.1:0.48527,(Aristida_adscensionis_H_Aadptg000103l000084.1:0.539215,Stipagrostis_hirtigluma_H_Shi_ptg000055l_000781.1:0.307582)n171:0.036617)n170:0.0816829)n44:0.0236986)n0;
```
