## Supplementary Dataset S1 for "Gene turnover and contingency facilitated the repeated evolution of C_4_ photosynthesis in grasses": OG0000180_tree.txt

```
(((((Hordeum_spontaneum_WB01_000416_0533074:0.00483712,Hordeum_vulgareMorex_HORVU.MOREX.r3.1HG0081550:0.00419479)n4:0.116478,(Hordeum_vulgareMorex_HORVU.MOREX.r3.3HG0223730:0.00515656,(Hordeum_spontaneum_WB01_001946_0179642:0.148972,(Hordeum_spontaneum_WB01_008144_0313431:0.00687716,Hordeum_spontaneum_WB01_009448_0073036:0.105418)n7:0.00609655)n6:0.000677395)n5:0.0938681)n3:0.0304672,(Eragrostis_curvula_EJB05_24183:0.165976,(Brachypodium_distachyon_BRADI_3g11205v3:0.126507,Brachypodium_distachyon_BRADI_4g07595v3:4.5e-09)n9:5e-10)n8:0.0887486)n2:0.0606601,(((Olyra_latifolia_Ola018384:0.0836377,Olyra_latifolia_Ola018385:1.1e-08)n12:0.0981048,(Ampelocalamus_luodianensis_Alu02Dg17110.2:0.0655204,(Dendrocalamus_sinicus_Dendrocalamus_sinicus_Dsi02B_23730057_23736059_Dsi02Bg08150.1_-1_CDS_4147717093_49635:0.0115263,Dendrocalamus_sinicus_Dendrocalamus_sinicus_Dsi02B_23759054_23766478_Dsi02Bg08160.1_-1_CDS_4147717096_51324:0.0356222)n14:0.0159684)n13:0.0404356)n11:0.0398191,((Zizania_latifolia_GWHTBFHI019830:0.108495,((Leersia_perrieri_LPERR10G03430:0.10915,Oryza_sativa_LOC_Os10g11354:0.0744925)n18:0.0626388,(Leersia_perrieri_LPERR04G06520:0.0960219,Oryza_sativa_LOC_Os04g30490:0.100164)n19:0.0411698)n17:0.00457442)n16:0.167605,Digitaria_exilis_H_DexUA-003815.1:0.956543)n15:0.025639)n10:0.0236693)n1:0.0272446,((((((Eragrostis_curvula_EJB05_24185:0.00193883,Eragrostis_curvula_EJB05_24178:0.000968365)n25:0.0723468,(Eleusine_coracana_ELECO.r07.2AG0109830:0.0356303,Eleusine_coracana_ELECO.r07.2BG0163300:0.0764554)n26:0.0937804)n24:0.0633752,((Eragrostis_curvula_EJB05_24204:0.0953186,(Eleusine_coracana_ELECO.r07.2AG0109750:0.0358463,Eleusine_coracana_ELECO.r07.2BG0163390:0.0317527)n29:0.0918292)n28:0.0707897,((Eleusine_coracana_ELECO.r07.2AG0109760:0.0418222,Eleusine_coracana_ELECO.r07.2BG0163380:0.0473161)n31:0.0735666,(Eragrostis_curvula_EJB05_24192:0.0698793,Eragrostis_curvula_EJB05_24205:0.0699294)n32:0.0276797)n30:0.049132)n27:0.0127685)n23:0.0142881,((((Aristida_adscensionis_H_Aadptg000031l000130.1:0.0966478,((Stipagrostis_hirtigluma_H_Shi_ptg000027l_000218.1:0.0157281,Stipagrostis_hirtigluma_H_Shi_ptg000043l_000614.1:0.0037143)n38:0.00395588,(Stipagrostis_hirtigluma_H_Shi_ptg000043l_000615.1:0.00849899,Stipagrostis_hirtigluma_H_Shi_ptg000019l_000107.1:0.00871951)n39:0.0069704)n37:0.084639)n36:0.0254695,(Stipagrostis_hirtigluma_H_Shi_ptg000018l_000857.1:0.0757562,(Aristida_adscensionis_H_Aadptg000025l000443.1:0.405961,Aristida_adscensionis_H_Aadptg000025l000444.1:0.0586769)n41:0.0442537)n40:0.0653025)n35:0.0543869,(Aristida_adscensionis_H_Aadptg000031l000131.1:0.114387,(((Stipagrostis_hirtigluma_H_Shi_ptg000027l_000223.1:0.00501127,(Stipagrostis_hirtigluma_H_Shi_ptg000019l_000114.1:0.00681996,Stipagrostis_hirtigluma_H_Shi_ptg000043l_000619.1:0.00892538)n46:0.00195284)n45:0.0249546,(Stipagrostis_hirtigluma_H_Shi_ptg000019l_000113.1:0.00939431,Stipagrostis_hirtigluma_H_Shi_ptg000027l_000222.1:0.010183)n47:0.00849091)n44:0.0548474,((((Stipagrostis_hirtigluma_H_Shi_ptg000043l_000617.1:0.00942049,Stipagrostis_hirtigluma_H_Shi_ptg000019l_000110.1:0.0394643)n51:0.00192293,Stipagrostis_hirtigluma_H_Shi_ptg000019l_000111.1:0.00963325)n50:0.0015566,Stipagrostis_hirtigluma_H_Shi_ptg000027l_000220.1:0.0211779)n49:0.00838387,Stipagrostis_hirtigluma_H_Shi_ptg000027l_000221.1:0.0183274)n48:0.0345374)n43:0.0629907)n42:0.0253626)n34:0.0187982,(Stipagrostis_hirtigluma_H_Shi_ptg000043l_000616.1:0.0499765,(Stipagrostis_hirtigluma_H_Shi_ptg000027l_000219.1:0.042742,Stipagrostis_hirtigluma_H_Shi_ptg000019l_000108.1:0.0255288)n53:0.00785915)n52:0.0734663)n33:0.0147751)n22:0.00821768,(Phragmites_australis_Phragmites_australis_PaChr5_12811551_12818427_evm.model.PaChr5.749_1_CDS_4362463281_32301:0.184619,(Chasmanthium_laxum_Chala.11G227100:0.0932607,(((Zea_mays_Zm00001eb237110:0.0667355,Sorghum_bicolor_SORBI_3004G129800:0.0613765)n58:0.0521121,(Echinocloa_haploclada_eh_chr7.1299:0.102062,((ASEM_AUS1_H_AUS1CM014270.1000747.1:0.0422128,ASEM_RSA5_H_RSA5chrom1003512.1:0.0829351)n61:0.0340718,(Cenchrus_americanus_H_CamCM007983.2003363.1:0.0940608,Urochloa_fusta_Urofu.1G139700:0.0930832)n62:0.0171703)n60:0.0114131)n59:0.0174102)n57:0.0342897,((ASEM_AUS1_H_AUS1CM014270.1000746.1:0.0368387,((ASEM_RSA5_H_RSA5chrom2004712.1:0.0052729,ASEM_RSA5_H_RSA5chrom8003007.1:0.155899)n66:0.109024,ASEM_RSA5_H_RSA5chrom1003513.1:0.0230225)n65:0.00255805)n64:0.0180267,((Sorghum_bicolor_SORBI_3004G129700:0.142325,(Echinocloa_haploclada_eh_chr3.776:0.0418323,Echinocloa_haploclada_eh_chr7.1298:0.061541)n69:0.0843312)n68:0.0303542,(((Panicum_hallii_Pahal.1G132200:0.0267847,((Panicum_virgatum_Pavir.1NG221100:0.0344302,Panicum_virgatum_Pavir.1KG142400:0.0332482)n74:0.00775342,Panicum_virgatum_Pavir.1NG221000:0.127133)n73:0.00909576)n72:0.0272073,(Setaria_viridis_SEVIR_1G130200v2:0.0495696,Cenchrus_americanus_H_CamCM007983.2004232.1:0.074059)n75:0.0243854)n71:0.0126564,(Digitaria_exilis_H_Dex1A-000650.1:0.366299,(Digitaria_radicosa_Dra01G0107500:0.0556438,(Digitaria_exilis_H_Dex1A-000652.1:0.0366447,Digitaria_exilis_H_Dex1B-002864.1:0.00419686)n78:0.0312076)n77:0.0465285)n76:0.00516983)n70:0.00906191)n67:0.0101101)n63:0.0287855)n56:0.00319839)n55:0.0279973)n54:0.0151433)n21:0.0276885,(Chasmanthium_laxum_Chala.05G066200:0.0788807,(((Eragrostis_curvula_EJB05_32895:0.172692,Eragrostis_curvula_EJB05_24089:0.191917)n82:0.0263756,((Eleusine_coracana_ELECO.r07.2AG0109770:0.0280182,Eleusine_coracana_ELECO.r07.2BG0163370:0.0616005)n84:0.168087,(((Dichantelium_oligosantes_H_DolKV781176.1000002.1:0.0648139,((Cenchrus_americanus_H_CamCM007983.2001965.1:0.0750295,Setaria_viridis_SEVIR_1G130000v2:0.02923)n89:0.0271573,(Digitaria_radicosa_Dra01G0107400:0.0349884,(Digitaria_exilis_H_Dex1A-002946.1:0.0205669,Digitaria_exilis_H_Dex1B-000640.1:0.014675)n91:0.0791064)n90:0.0450862)n88:0.0175214)n87:0.0143373,((Zea_mays_Zm00001eb237100:0.0833018,Sorghum_bicolor_SORBI_3004G129900:0.0837835)n93:0.103179,((Echinocloa_haploclada_eh_chr7.1300:0.0800824,Urochloa_fusta_Urofu.1G139600:0.085812)n95:0.0209374,((Panicum_hallii_Pahal.1G132700:0.0368826,(Panicum_virgatum_Pavir.1NG158300:0.0243925,Panicum_virgatum_Pavir.1KG161100:0.0292163)n98:0.0264746)n97:0.0592373,(ASEM_AUS1_H_AUS1CM014270.1000749.1:0.0191865,ASEM_RSA5_H_RSA5chrom1000823.1:0.0306763)n99:0.0449214)n96:0.00959127)n94:0.00878309)n92:0.0156741)n86:0.0374153,((Stipagrostis_hirtigluma_H_Shi_ptg000019l_000152.1:0.00847006,(Stipagrostis_hirtigluma_H_Shi_ptg000027l_000011.1:0.0099149,Stipagrostis_hirtigluma_H_Shi_ptg000043l_000612.1:0.00230372)n102:0.0137234)n101:0.0938579,(Aristida_adscensionis_H_Aadptg000053l000328.1:0.172295,(Aristida_adscensionis_H_Aadptg000031l000025.1:0.061679,Aristida_adscensionis_H_Aadptg000031l000026.1:0.0319359)n104:0.0924214)n103:0.0267475)n100:0.0233156)n85:0.0263659)n83:0.0138715)n81:0.0920148,(((Aristida_adscensionis_H_Aadptg000030l000094.1:0.107335,Stipagrostis_hirtigluma_H_Shi_ptg000050l_000245.1:0.0952102)n107:0.0863319,((ASEM_AUS1_H_AUS1CM014270.1003717.1:0.000828382,ASEM_AUS1_H_AUS1CM014270.1003710.1:0.00266323)n109:0.0806075,(((Urochloa_fusta_Urofu.1G139000:0.0635622,Panicum_hallii_Pahal.1G133000:0.0544789)n112:0.0333241,(Digitaria_radicosa_Dra01G0108000:0.069239,((Digitaria_exilis_H_Dex1A-000648.1:0.00854224,Digitaria_exilis_H_Dex1B-002862.1:0.0120951)n115:0.0409065,(Digitaria_exilis_H_Dex1B-000635.1:0.0198245,(Digitaria_exilis_H_Dex1A-002940.1:0.00186699,Digitaria_exilis_H_DexUA-004304.1:5e-09)n117:0.0105776)n116:0.0348032)n114:0.0139271)n113:0.0562473)n111:0.105043,((Panicum_virgatum_Pavir.1NG243100:0.0957394,Urochloa_fusta_Urofu.1G138900:0.0972405)n119:0.019202,(Digitaria_exilis_H_Dex1A-000647.1:0.0138174,Digitaria_exilis_H_Dex1B-002861.1:0.0254739)n120:0.0901603)n118:0.0099787)n110:0.00110874)n108:0.0674844)n106:0.0282662,(((((Stipagrostis_hirtigluma_H_Shi_ptg000027l_000012.1:0.0125085,Stipagrostis_hirtigluma_H_Shi_ptg000043l_000613.1:0.00701735)n125:0.200216,((Eleusine_coracana_ELECO.r07.2BG0163360:0.175757,Eragrostis_curvula_EJB05_24201:0.0910611)n127:0.0571798,((Eragrostis_curvula_EJB05_24202:0.115587,Eragrostis_curvula_EJB05_24188:0.124783)n129:0.0373869,(Eleusine_coracana_ELECO.r07.2AG0109810:0.0137312,Eleusine_coracana_ELECO.r07.2BG0163320:0.0226562)n130:0.124353)n128:0.0370179)n126:0.0384855)n124:0.0187486,((Echinocloa_haploclada_eh_chr7.1302:0.171514,((Eleusine_coracana_ELECO.r07.2AG0109820:0.0279352,Eleusine_coracana_ELECO.r07.2BG0163310:0.0313305)n134:0.188397,(Aristida_adscensionis_H_Aadptg000031l000027.1:0.167115,(Stipagrostis_hirtigluma_H_Shi_ptg000019l_000156.1:0.00974381,Stipagrostis_hirtigluma_H_Shi_ptg000027l_000029.1:0.01043)n136:0.0941832)n135:0.0289552)n133:0.0264751)n132:0.0178658,(Eragrostis_curvula_EJB05_24190:0.000801068,Eragrostis_curvula_EJB05_24180:0.00467383)n137:0.149836)n131:0.0166485)n123:0.0115418,((Urochloa_fusta_Urofu.1G139400:0.0507782,(Panicum_virgatum_Pavir.1NG158400:0.0908296,(Setaria_viridis_SEVIR_1G129899v2:0.048546,(Digitaria_exilis_H_Dex1A-002947.1:0.0167693,Digitaria_exilis_H_Dex1B-000641.1:0.0203609)n142:0.0688271)n141:0.0159021)n140:0.0101947)n139:0.155958,((((Setaria_viridis_SEVIR_1G129932v2:0.0666015,((ASEM_RSA5_H_RSA5chrom1000826.1:0.0440001,(ASEM_RSA5_H_RSA5chrom1000825.1:0.0427142,ASEM_RSA5_H_RSA5chrom1000830.1:0.0284295)n149:0.00284295)n148:0.000315883,ASEM_RSA5_H_RSA5chrom1000824.1:0.169557)n147:0.0188396)n146:0.0234741,ASEM_AUS1_H_AUS1CM014270.1000750.1:0.0255112)n145:0.0207667,Panicum_hallii_Pahal.1G132800:0.107631)n144:0.0240273,Urochloa_fusta_Urofu.1G139500:0.0784806)n143:0.0617979)n138:0.00686644)n122:0.00128243,(((Eleusine_coracana_ELECO.r07.8BG0662380:0.0280548,Eleusine_coracana_ELECO.r07.8AG0633320:0.0476928)n152:0.0970092,(Eragrostis_curvula_EJB05_48795:0.0282938,Eragrostis_curvula_EJB05_48777:0.0720058)n153:0.0535129)n151:0.0682233,(((((Digitaria_radicosa_Dra06G0130400:0.0479265,(Digitaria_exilis_H_Dex6A-001750.1:0.0176915,Digitaria_exilis_H_Dex6B-001695.1:0.0175721)n159:0.058393)n158:0.037498,(((ASEM_RSA5_H_RSA5chrom6002981.1:0.0170926,(ASEM_AUS1_H_AUS1CM014275.1000415.1:0.00689393,ASEM_AUS1_H_AUS1CM014275.1000416.1:0.008245)n163:0.0108531)n162:0.0328213,(Cenchrus_americanus_H_CamCM007982.2000738.1:0.0512635,(Setaria_viridis_SEVIR_6G179732v2:0.0261536,Setaria_viridis_SEVIR_6G179666v2:0.0947268)n165:0.0105252)n164:0.0113519)n161:0.0102741,(Panicum_hallii_Pahal.6G229200:0.0295247,(Panicum_virgatum_Pavir.6KG298300:0.057904,(Panicum_virgatum_Pavir.6KG369800:0.187813,Panicum_virgatum_Pavir.6NG245400:0.0292702)n168:0.0212826)n167:0.00784308)n166:0.0303097)n160:0.0067221)n157:0.0048421,Echinocloa_haploclada_eh_chr8.2124:0.0665097)n156:0.0136069,Dichantelium_oligosantes_H_DolKV776710.1000006.1:0.0530958)n155:0.0465554,(Stipagrostis_hirtigluma_H_Shi_ptg000021l_000521.1:0.0403529,(Stipagrostis_hirtigluma_H_Shi_ptg000021l_000522.1:0.0158741,(Stipagrostis_hirtigluma_H_Shi_ptg000002l_000486.1:0.00698709,Stipagrostis_hirtigluma_H_Shi_ptg000018l_000528.1:0.0069412)n171:0.00570346)n170:0.0118374)n169:0.0849011)n154:0.0155388)n150:0.00878855)n121:0.000878855)n105:8.78855e-05)n80:9.76505e-06)n79:0.0896939)n20:0.0272446)n0;
```
