## Supplementary Dataset S1 for "Gene turnover and contingency facilitated the repeated evolution of C_4_ photosynthesis in grasses": OG0000181_tree.txt

```
((Pharus_latifolius_Phala.08G207200:0.158639,(Pharus_latifolius_Phala.08G207100.2:0.00482736,(Pharus_latifolius_Phala.08G207100:0.0031207,Pharus_latifolius_Phala.08G207100.3:5e-09)n3:0.0035712)n2:0.211528)n1:0.0417831,((((Digitaria_exilis_H_Dex6A-002562.1:0.178621,(Setaria_viridis_SEVIR_6G009800v2:0.257891,(Panicum_virgatum_Pavir.5KG285300:0.103989,(Dichantelium_oligosantes_H_DolKV776970.1000002.1:0.0955118,ASEM_AUS1_H_AUS1CM014275.1001964.1:0.0998668)n10:0.0335983)n9:0.0173029)n8:0.0134105)n7:0.0482746,((Aristida_adscensionis_H_Aadptg000049l000092.1:0.127815,Stipagrostis_hirtigluma_H_Shi_ptg000008l_000885.1:0.118032)n12:0.0530775,(Chasmanthium_laxum_Chala.05G012200:0.1375,Phragmites_australis_Phragmites_australis_PaChr14_846691_848139_evm.model.PaChr14.73_1_CDS_4362392919_4315:0.165285)n13:0.0278998)n11:0.0264037)n6:0.0570361,((Zizania_latifolia_GWHTBFHI011021:0.201907,(Dendrocalamus_sinicus_Dendrocalamus_sinicus_Dsi10C_2817401_2818723_Dsi10Cg00650.1_-1_CDS_4147827019_14540:0.100765,(Olyra_latifolia_Ola014594:0.0405026,Olyra_latifolia_Ola014598:0.135077)n17:0.0855149)n16:0.0274612)n15:0.0245945,(Brachypodium_distachyon_BRADI_5g16237v3:0.213061,(Hordeum_spontaneum_WB01_000895_0225628:0.00863998,Hordeum_vulgareMorex_HORVU.MOREX.r3.7HG0705490:0.0056734)n19:0.210317)n18:0.0713352)n14:0.0223374)n5:0.0829034,((((Zizania_latifolia_GWHTBFHI011019:0.140646,(Oryza_sativa_LOC_Os08g01980:0.0601342,Oryza_sativa_LOC_Os04g30570:0.0655495)n24:0.0864842)n23:0.0595739,Leersia_perrieri_LPERR08G01180:0.322228)n22:0.0793155,(((Olyra_latifolia_Ola016682:0.128267,Dendrocalamus_sinicus_Dendrocalamus_sinicus_Dsi12B_23673642_23675039_Dsi12Bg07480.1_-1_CDS_4147845988_3911:0.113671)n27:0.0573869,((((Digitaria_exilis_H_Dex2A-003808.1:0.0389498,Digitaria_exilis_H_Dex2B-003760.1:0.0333291)n31:0.18778,(Aristida_adscensionis_H_Aadptg000015l000132.1:0.0783331,Aristida_adscensionis_H_Aadptg000015l000079.1:0.0684518)n32:0.123397)n30:0.0347119,(Eragrostis_curvula_EJB05_51665:0.216129,(Phragmites_australis_Phragmites_australis_PaChr15_10040946_10041374_evm.model.PaChr15.476_1_CDS_4362396843_40516:0.130839,Phragmites_australis_Phragmites_australis_PaChr15_10041395_10042317_evm.model.PaChr15.477_1_CDS_4362396845_41358:0.114883)n34:0.0127648)n33:0.0237623)n29:0.0671359,((((((ASEM_AUS1_H_AUS1CM014275.1001962.1:0.0340193,(ASEM_RSA5_H_RSA5chrom6001533.1:0.00716717,ASEM_RSA5_H_RSA5chrom6001530.1:0.0144286)n41:0.0145763)n40:0.0905143,(Echinocloa_haploclada_eh_chr8.125:0.101081,(Panicum_virgatum_Pavir.J765000:0.0922294,Panicum_hallii_Pahal.6G010300:0.0588508)n43:0.0342902)n42:0.0247367)n39:0.0620081,(Stipagrostis_hirtigluma_H_Shi_ptg000008l_000879.1:0.107202,Stipagrostis_hirtigluma_H_Shi_ptg000008l_000876.1:0.0323251)n44:0.143534)n38:0.0316102,(((Phragmites_australis_Phragmites_australis_PaChr25_11484040_11484637_evm.model.PaChr25.333_1_CDS_4362438389_12895:0.201077,Phragmites_australis_Phragmites_australis_PaChr25_11493859_11494865_evm.model.PaChr25.334_1_CDS_4362438391_13737:0.35713)n47:0.03532,Phragmites_australis_Phragmites_australis_PaChr14_858574_859953_evm.model.PaChr14.74_1_CDS_4362392941_13587:0.0966996)n46:0.022402,Phragmites_australis_Phragmites_australis_PaChr14_861541_862947_evm.model.PaChr14.75_1_CDS_4362392963_22833:0.22941)n45:0.02549)n37:0.0252486,Chasmanthium_laxum_Chala.05G015300:0.0931321)n36:0.0160324,((Eragrostis_curvula_EJB05_27815:0.325291,((((Zea_mays_Zm00001eb260630:0.0232611,Zea_mays_Zm00001eb260700:0.0138893)n53:0.123594,(((Cenchrus_americanus_H_CamCM007983.2000725.1:0.0833354,Setaria_viridis_SEVIR_6G010801v2:0.0508784)n56:0.0680881,(ASEM_RSA5_H_RSA5chrom6001532.1:0.149076,(ASEM_RSA5_H_RSA5chrom6001531.1:0.00495498,ASEM_RSA5_H_RSA5chrom6001534.1:0.00490603)n58:0.0945529)n57:0.0259958)n55:0.0181464,(Cenchrus_americanus_H_CamCM007986.2002419.1:0.191229,Sorghum_bicolor_SORBI_3007G014600:0.122456)n59:0.0433443)n54:0.00481603)n52:0.080472,((Panicum_hallii_Pahal.6G010200:0.0295272,(Panicum_virgatum_Pavir.5KG286000:0.0601465,Panicum_virgatum_Pavir.6KG014900:0.0651806)n62:0.0183467)n61:0.0710512,((Echinocloa_haploclada_eh_chr8.318:0.125886,Urochloa_fusta_Urofu.6G006700:0.138207)n64:0.0290491,(Digitaria_radicosa_Dra06G0009200:0.116548,(Digitaria_exilis_H_Dex6A-002556.1:0.157773,Digitaria_exilis_H_Dex4A-002175.1:0.0821842)n66:0.00913158)n65:0.0193145)n63:0.028539)n60:0.0251873)n51:0.0270156,((Stipagrostis_hirtigluma_H_Shi_ptg000002l_001198.1:0.111878,Aristida_adscensionis_H_Aadptg000018l000927.1:0.196137)n68:0.0254175,(Eleusine_coracana_ELECO.r07.6BG0482580:0.0243563,Eleusine_coracana_ELECO.r07.6AG0528570:0.0238715)n69:0.257444)n67:0.0350226)n50:0.0175712)n49:0.0163829,Setaria_viridis_SEVIR_4G176400v2:0.227484)n48:0.025276)n35:0.0280455)n28:0.0173382)n26:0.0295935,(Brachypodium_distachyon_BRADI_3g13237v3:0.226564,((((Hordeum_spontaneum_WB01_006827_0163573:0.0111676,Hordeum_vulgareMorex_HORVU.MOREX.r3.2HG0100050:0.00392175)n74:0.134315,(Hordeum_spontaneum_WB01_008137_0070264:0.127951,Hordeum_vulgareMorex_HORVU.MOREX.r3.2HG0100120:0.138047)n75:0.0537899)n73:0.0482222,(Hordeum_vulgareMorex_HORVU.MOREX.r3.2HG0100040:0.0158891,(Hordeum_spontaneum_WB01_006827_0173865:0.161506,(Hordeum_spontaneum_WB01_008702_0004433:0.133085,Hordeum_spontaneum_WB01_006827_0156684:0.00825663)n78:0.000825663)n77:9.17403e-05)n76:0.146981)n72:0.117673,(Hordeum_spontaneum_WB01_003118_0248143:0.0155598,Hordeum_vulgareMorex_HORVU.MOREX.r3.1HG0081170:0.0388061)n79:0.246186)n71:0.027354)n70:0.074387)n25:0.0219333)n21:0.0371682,((((Brachypodium_distachyon_BRADI_4g04315v3:0.26574,Brachypodium_distachyon_BRADI_3g13527v3:0.280051)n83:0.0555243,(((((Ampelocalamus_luodianensis_Alu08Dg14370.2:0.00646502,Ampelocalamus_luodianensis_Alu08Dg14180.2:5e-09)n88:0.029842,(Ampelocalamus_luodianensis_Alu08Dg14360.2:0.00842681,Ampelocalamus_luodianensis_Alu08Dg14170.2:0.0157908)n89:0.0147574)n87:0.0404836,(Dendrocalamus_sinicus_Dendrocalamus_sinicus_Dsi08A_1197810_1199219_Dsi08Ag00800.1_-1_CDS_4147800430_56666:0.0219904,(Dendrocalamus_sinicus_Dendrocalamus_sinicus_Dsi08A_1193063_1194472_Dsi08Ag00790.1_-1_CDS_4147800427_54977:0.0337506,Dendrocalamus_sinicus_Dendrocalamus_sinicus_Dsi08A_1182344_1183765_Dsi08Ag00780.1_-1_CDS_4147800424_53288:0.0194516)n91:0.0215799)n90:0.0364806)n86:0.0208222,(Olyra_latifolia_Ola016677:0.0946647,(Olyra_latifolia_Ola014592:0.0174,Olyra_latifolia_Ola014596:0.0101522)n93:0.0980498)n92:0.0324327)n85:0.0340699,(((Zizania_latifolia_GWHTBFHI011020:0.0845114,Zizania_latifolia_GWHTBFHI003337:0.0714178)n96:0.0430298,(Leersia_perrieri_LPERR08G01170:0.232125,(Oryza_sativa_LOC_Os08g01960:0.0635579,(Oryza_sativa_LOC_Os08g01970:0.122046,Oryza_sativa_LOC_Os08g01950:0.0392811)n99:0.0148533)n98:0.0611738)n97:0.0562894)n95:0.0696742,((((Panicum_virgatum_Pavir.3KG433400:0.227599,Chasmanthium_laxum_Chala.12G147700:0.116222)n103:0.0451776,((Aristida_adscensionis_H_Aadptg000028l000171.1:0.158247,((Eragrostis_curvula_EJB05_22286:0.17492,(Eleusine_coracana_ELECO.r07.2AG0121400:0.0210144,Eleusine_coracana_ELECO.r07.2BG0176620:0.0542031)n108:0.150077)n107:0.0458097,Urochloa_fusta_Urofu.9G305600:0.267203)n106:0.019101)n105:0.0214777,((Aristida_adscensionis_H_Aadptg000008l000676.1:0.354667,((Stipagrostis_hirtigluma_H_Shi_ptg000025l_000822.1:0.0743432,(Stipagrostis_hirtigluma_H_Shi_ptg000022l_000611.1:0.079369,Stipagrostis_hirtigluma_H_Shi_ptg000046l_000498.1:0.0656484)n113:0.0483556)n112:0.0878254,Stipagrostis_hirtigluma_H_Shi_ptg000025l_001597.1:0.097678)n111:0.0108531)n110:0.0350917,(ASEM_AUS1_H_AUS1CM014272.1003775.1:0.026406,(ASEM_RSA5_H_RSA5chrom3003691.1:0.00390871,ASEM_RSA5_H_RSA5chrom3003690.1:0.0602269)n115:0.00669188)n114:0.00495018)n109:0.0135134)n104:0.00150149)n102:0.0447589,Phragmites_australis_Phragmites_australis_PaChr25_7564365_7565762_evm.model.PaChr25.216_1_CDS_4362438129_30954:0.140826)n101:0.0233991,((Stipagrostis_hirtigluma_H_Shi_ptg000008l_000077.1:0.0687643,Aristida_adscensionis_H_Aadptg000049l000090.1:0.140444)n117:0.030006,((Phragmites_australis_Phragmites_australis_PaChr19_708960_710357_evm.model.PaChr19.63_1_CDS_4362412932_10700:0.136449,((Chasmanthium_laxum_Chala.05G012600:0.14175,(((Digitaria_radicosa_Dra06G0009000:0.132744,(Digitaria_exilis_H_Dex6A-002559.1:0.028429,Digitaria_exilis_H_Dex6B-002407.1:0.0234964)n125:0.155395)n124:0.102721,((Echinocloa_haploclada_eh_chr8.118:0.110429,(Urochloa_fusta_Urofu.6G008200:0.105119,(Cenchrus_americanus_H_CamCM007985.2002948.1:0.0924479,Setaria_viridis_SEVIR_6G010000v2:0.0564499)n129:0.0432174)n128:0.0303716)n127:0.0172878,((Panicum_hallii_Pahal.6G010000:0.0538058,(Panicum_virgatum_Pavir.5KG285500:0.0561588,Panicum_virgatum_Pavir.6KG013600:0.0553104)n132:0.0216958)n131:0.0443021,ASEM_RSA5_H_RSA5chrom6001737.1:0.147245)n130:0.023449)n126:0.0219867)n123:0.0555809,((Sorghum_bicolor_SORBI_3007G012700:0.103796,Zea_mays_Zm00001eb174070:0.0822353)n134:0.0715895,(Panicum_hallii_Pahal.6G010100:0.0644976,(Panicum_virgatum_Pavir.6KG013700:0.0713429,Panicum_virgatum_Pavir.5KG285600:0.0700452)n136:0.0342489)n135:0.0267156)n133:0.0150043)n122:0.00166715)n121:0.0199414,(((Digitaria_exilis_H_Dex6A-002557.1:0.273248,(Digitaria_exilis_H_Dex6A-002558.1:0.0314888,Digitaria_exilis_H_Dex6B-002406.1:0.0479071)n140:0.0987721)n139:0.064264,(((Echinocloa_haploclada_eh_chr8.124:0.0278022,Echinocloa_haploclada_eh_chr8.120:0.0539814)n143:0.0108779,(Echinocloa_haploclada_eh_chr8.121:0.223832,Echinocloa_haploclada_eh_chr8.123:0.0206458)n144:0.0445412)n142:0.0503629,((ASEM_AUS1_H_AUS1CM014275.1001523.1:0.0334521,ASEM_RSA5_H_RSA5chrom9005113.1:0.0230092)n146:0.0810743,(Echinocloa_haploclada_eh_chr8.119:0.537198,(Dichantelium_oligosantes_H_DolKV772897.1000001.1:0.0355728,Dichantelium_oligosantes_H_DolKV778042.1000001.1:0.0763842)n148:0.243763)n147:0.0703834)n145:0.0191278)n141:0.0175202)n138:0.00194669,(Urochloa_fusta_Urofu.6G008000:0.14528,(Cenchrus_americanus_H_CamCM007985.2002947.1:0.0861072,Setaria_viridis_SEVIR_6G010500v2:0.0703296)n150:0.040074)n149:0.0252479)n137:0.00280532)n120:0.0214426)n119:0.011385,((Eleusine_coracana_ELECO.r07.8BG0642510:0.0907692,Eleusine_coracana_ELECO.r07.8AG0615070:0.0626276)n152:0.17589,((Eragrostis_curvula_EJB05_10189:0.0465926,Eragrostis_curvula_EJB05_10203:0.100241)n154:0.0870513,(Eragrostis_curvula_EJB05_10296:0.193251,(Eragrostis_curvula_EJB05_10251:0.114128,(Eragrostis_curvula_EJB05_10205:0.0826254,Eragrostis_curvula_EJB05_10188:0.0567498)n157:0.0221194)n156:0.0283651)n155:0.033403)n153:0.00371145)n151:0.0366617)n118:0.0122268)n116:0.0447852)n100:0.0305733)n94:0.0196459)n84:0.0263105)n82:0.00292339,(((Olyra_latifolia_Ola014591:0.867347,Brachypodium_distachyon_BRADI_2g10330v3:0.181794)n160:0.0718375,(Hordeum_spontaneum_WB01_004369_0023353:0.00641009,Hordeum_vulgareMorex_HORVU.MOREX.r3.1HG0073180:0.00320244)n161:0.177313)n159:0.0353911,((Panicum_hallii_Pahal.6G009800:0.820025,Eragrostis_curvula_EJB05_10206:0.148098)n163:0.0491539,Urochloa_fusta_Urofu.6G008100:0.118748)n162:0.0870161)n158:0.00966845)n81:0.0519934,(Phragmites_australis_Phragmites_australis_PaChr22_4514406_4516001_evm.model.PaChr22.323_1_CDS_4362431443_22537:0.479246,((Dendrocalamus_sinicus_Dendrocalamus_sinicus_Dsi08B_821852_822542_Dsi08Bg00550.1_-1_CDS_4147804348_44856:0.268965,(Leersia_perrieri_LPERR08G01190:0.221399,(Zizania_latifolia_GWHTBFHI003336:0.189017,(Oryza_sativa_LOC_Os04g30600:0.566392,(Oryza_sativa_LOC_Os08g02030:0.102174,Oryza_sativa_LOC_Os08g02020:0.0890687)n170:0.00890687)n169:0.000989652)n168:0.0255583)n167:0.0723348)n166:0.0169214,(Olyra_latifolia_Ola029678:0.205205,Ampelocalamus_luodianensis_Alu07Dg10430.1:0.136465)n171:0.158241)n165:0.0236018)n164:0.00262242)n80:0.0309255)n20:0.0291143)n4:0.0417831)n0;
```
