## Supplementary Dataset S1 for "Gene turnover and contingency facilitated the repeated evolution of C_4_ photosynthesis in grasses": OG0000182_tree.txt

```
(Olyra_latifolia_Ola000151:0.0303899,(((Olyra_latifolia_Ola028849:0.0643647,(((((Olyra_latifolia_Ola037527:0.0473649,Olyra_latifolia_Ola013464:0.155959)n8:0.0100312,((((Olyra_latifolia_Ola038373:0.0475879,Olyra_latifolia_Ola018428:0.101884)n12:0.008899,Olyra_latifolia_Ola020498:0.0409181)n11:0.00608373,((Olyra_latifolia_Ola026548:0.0311591,(Olyra_latifolia_Ola007083:0.499333,(Olyra_latifolia_Ola027439:0.0680501,Olyra_latifolia_Ola038341:0.0913673)n16:0.0139929)n15:0.0331774)n14:0.0161201,Olyra_latifolia_Ola025111:0.0537408)n13:0.0083312)n10:0.0104342,(Olyra_latifolia_Ola004134:0.0467556,((Olyra_latifolia_Ola014610:0.0539502,Olyra_latifolia_Ola026114:0.0218102)n19:5e-09,Olyra_latifolia_Ola006634:0.0576257)n18:0.010987)n17:0.00647607)n9:0.0121411)n7:0.0125457,((Olyra_latifolia_Ola015376:0.0754114,Olyra_latifolia_Ola016714:0.0723154)n21:0.00702096,((((Olyra_latifolia_Ola002330:0.115257,((Olyra_latifolia_Ola036718:0.0722653,Olyra_latifolia_Ola019259:0.0799893)n27:0.0148334,(((Olyra_latifolia_Ola014497:0.214309,((Olyra_latifolia_Ola014510:0.0604296,Olyra_latifolia_Ola033891:0.0905225)n32:0.0398653,(Olyra_latifolia_Ola003084:0.0964684,(Olyra_latifolia_Ola038305:0.103819,(Olyra_latifolia_Ola007253:0.0729162,Olyra_latifolia_Ola016505:0.14355)n35:0.0306699)n34:0.0429446)n33:0.0279936)n31:0.0239416)n30:0.0401573,(Olyra_latifolia_Ola015384:0.0941181,Olyra_latifolia_Ola034522:0.122809)n36:0.0203055)n29:0.0684141,(((Olyra_latifolia_Ola019193:0.104918,(Olyra_latifolia_Ola029201:0.0515844,(Olyra_latifolia_Ola005892:0.0485858,Olyra_latifolia_Ola019178:0.0691229)n41:0.00888408)n40:0.00482876)n39:0.0121749,(((((((Olyra_latifolia_Ola006420:0.24321,Olyra_latifolia_Ola003765:0.0988073)n48:0.0429452,((Olyra_latifolia_Ola022491:0.107188,Olyra_latifolia_Ola027178:0.0819419)n50:0.0225199,(Olyra_latifolia_Ola035498:0.100949,(((((((Olyra_latifolia_Ola016996:0.0938875,(Olyra_latifolia_Ola038532:0.13662,Olyra_latifolia_Ola024314:0.0661631)n59:0.013771)n58:0.0175939,((Olyra_latifolia_Ola024192:0.118024,(Olyra_latifolia_Ola036729:0.146637,(Olyra_latifolia_Ola003129:0.19571,(Olyra_latifolia_Ola000976:0.129945,Olyra_latifolia_Ola018955:0.178731)n64:0.0353711)n63:0.116858)n62:0.0286296)n61:0.0263099,(Olyra_latifolia_Ola013440:0.182509,Olyra_latifolia_Ola025774:0.163239)n65:0.0412904)n60:0.0820149)n57:0.0194174,Olyra_latifolia_Ola021535:0.129906)n56:0.00833188,(Olyra_latifolia_Ola028410:0.12396,(Olyra_latifolia_Ola002581:0.122494,(Olyra_latifolia_Ola009716:0.127162,(Olyra_latifolia_Ola035669:0.274987,Olyra_latifolia_Ola003138:0.119152)n69:0.0375744)n68:0.0142707)n67:0.00722455)n66:0.00538821)n55:0.0124008,(Olyra_latifolia_Ola038136:0.164474,Olyra_latifolia_Ola018533:0.0654174)n70:0.00719147)n54:0.0158684,Olyra_latifolia_Ola000685:0.100096)n53:0.0269746,Olyra_latifolia_Ola011317:0.103746)n52:0.0191252)n51:0.01011)n49:0.00784823)n47:0.00859454,(Olyra_latifolia_Ola024464:0.113068,Olyra_latifolia_Ola034910:0.0761273)n71:0.0249517)n46:0.00486582,((Olyra_latifolia_Ola029188:0.0430816,(Olyra_latifolia_Ola023222:0.0840451,Olyra_latifolia_Ola007410:0.0659339)n74:0.00790858)n73:0.0195937,(Olyra_latifolia_Ola017412:0.0912546,Olyra_latifolia_Ola024445:0.104033)n75:0.0146177)n72:0.0135169)n45:0.0084529,(((Olyra_latifolia_Ola036753:0.21178,Olyra_latifolia_Ola004468:0.0193757)n78:0.104245,Olyra_latifolia_Ola025326:0.0867999)n77:0.0351177,Olyra_latifolia_Ola009713:0.376668)n76:0.0784083)n44:0.00674245,Olyra_latifolia_Ola011257:0.0838466)n43:0.00511745,Olyra_latifolia_Ola028152:0.137076)n42:0.00702498)n38:0.00607288,Olyra_latifolia_Ola004169:0.0955629)n37:0.0156708)n28:0.00555558)n26:0.00450026)n25:0.0148798,Olyra_latifolia_Ola011405:0.236933)n24:0.0479246,((((Olyra_latifolia_Ola002589:0.051045,Olyra_latifolia_Ola015726:0.0588158)n82:0.0102069,(Olyra_latifolia_Ola011715:0.0773913,(Olyra_latifolia_Ola031757:0.0527931,Olyra_latifolia_Ola024781:0.051439)n84:0.0342202)n83:0.0189843)n81:0.0184131,(Olyra_latifolia_Ola029710:0.0696902,Olyra_latifolia_Ola011771:0.0875562)n85:0.0127018)n80:0.00359379,Olyra_latifolia_Ola017355:0.0756011)n79:0.0111824)n23:0.0143243,((Olyra_latifolia_Ola012330:0.0601754,(Olyra_latifolia_Ola037372:0.124427,Olyra_latifolia_Ola027385:0.0727694)n88:0.00539069)n87:0.00692539,((Olyra_latifolia_Ola008250:0.0794284,(((Olyra_latifolia_Ola033665:0.0542565,(Olyra_latifolia_Ola032468:0.118793,Olyra_latifolia_Ola019907:0.13103)n94:0.0242362)n93:0.00738984,((Olyra_latifolia_Ola023673:0.0567526,Olyra_latifolia_Ola018486:0.194645)n96:0.0164055,(Olyra_latifolia_Ola022419:0.108689,Olyra_latifolia_Ola025128:0.10263)n97:0.0256574)n95:0.0346536)n92:0.0556201,((((Olyra_latifolia_Ola016580:0.199489,Olyra_latifolia_Ola010091:0.167418)n101:0.0382313,((Olyra_latifolia_Ola015097:0.132742,Olyra_latifolia_scaffold58_1547150_1561581_+:0.217232)n103:0.0695469,(((Olyra_latifolia_Ola027081:0.729595,(Olyra_latifolia_Ola011212:0.67249,(((Olyra_latifolia_Ola021508:0.799705,Olyra_latifolia_Ola030851:0.771219)n110:0.2162,(Olyra_latifolia_Ola025803:0.736974,Olyra_latifolia_Ola033216:0.624726)n111:0.190117)n109:0.116305,(Olyra_latifolia_Ola020496:0.703865,(Olyra_latifolia_Ola021704:0.247532,Olyra_latifolia_Ola014911:0.14126)n113:0.610002)n112:0.117234)n108:0.0597548)n107:0.0593651)n106:0.00271216,(Olyra_latifolia_Ola036543:0.338145,Olyra_latifolia_Ola012467:0.110486)n114:0.04384)n105:0.0379904,(Olyra_latifolia_Ola013634:0.101517,(((Olyra_latifolia_Ola009559:0.365824,(Olyra_latifolia_Ola028159:0,Olyra_latifolia_Ola028160:0)n119:0.108561)n118:0.0293688,(Olyra_latifolia_Ola002355:0.0960427,Olyra_latifolia_Ola013917:0.367994)n120:0.0569833)n117:0.01977,Olyra_latifolia_Ola011330:0.0810251)n116:0.0377839)n115:0.0390897)n104:0.0401744)n102:0.0468201)n100:0.012981,(Olyra_latifolia_Ola015279:0.0734981,Olyra_latifolia_Ola018747:0.132649)n121:0.0216053)n99:0.00990305,Olyra_latifolia_Ola034136:0.0574925)n98:0.0422265)n91:2.1e-08)n90:0.0389772,Olyra_latifolia_Ola035331:0.174594)n89:0.0476221)n86:0.0601511)n22:0.00575448)n20:0.0189982)n6:0.0297276,(Olyra_latifolia_Ola028149:0.0880827,Olyra_latifolia_Ola031781:0.0494627)n122:0.0153617)n5:0.0106071,(Olyra_latifolia_Ola038184:0.062822,Olyra_latifolia_Ola022629:0.0667876)n123:0.00865223)n4:0.00325283)n3:0.0115366,(Olyra_latifolia_Ola022999:0.0542118,Olyra_latifolia_Ola026533:0.0457569)n124:0.0147724)n2:0.00641543,(Olyra_latifolia_Ola033215:0.157142,((Olyra_latifolia_Ola016870:0.0758159,(Olyra_latifolia_Ola036992:0.05785,Olyra_latifolia_Ola039021:0.0491938)n128:0.00443243)n127:0.00270354,(Olyra_latifolia_Ola031865:0.0548585,((Olyra_latifolia_Ola030641:0.0873973,((Olyra_latifolia_Ola009733:0.0515388,(((Olyra_latifolia_Ola014354:0.0912839,(Olyra_latifolia_Ola002935:0.0721955,Olyra_latifolia_Ola007125:0.042292)n137:0.0254579)n136:0.0107437,(Olyra_latifolia_Ola008404:0.0403522,(Olyra_latifolia_Ola016693:0.0434102,(Olyra_latifolia_Ola003722:0.0287953,Olyra_latifolia_Ola000592:0.0530602)n140:0.012944)n139:0.0142722)n138:0.00888423)n135:0.0701276,(Olyra_latifolia_Ola015455:0.166413,((Olyra_latifolia_Ola000716:0.0929254,Olyra_latifolia_Ola023940:0.104919)n143:0.124567,(Olyra_latifolia_Ola003052:0.11408,(Olyra_latifolia_Ola025325:0.0448195,(Olyra_latifolia_Ola009335:0.033456,Olyra_latifolia_Ola002796:0.00655287)n146:0.00704555)n145:0.00790824)n144:0.0625772)n142:0.0321598)n141:0.0812589)n134:0.0431896)n133:0.152222,(((((Olyra_latifolia_Ola005863:0.181682,Olyra_latifolia_Ola026365:0.114756)n151:0.0163573,(Olyra_latifolia_Ola014267:0.0862803,Olyra_latifolia_Ola016463:0.0623154)n152:0.020755)n150:0.0164789,(Olyra_latifolia_Ola038642:0.246295,(Olyra_latifolia_Ola029742:0.033532,Olyra_latifolia_Ola007296:0.0168134)n154:0.00153178)n153:0.0605989)n149:0.0781858,((Olyra_latifolia_Ola003800:0.31966,(Olyra_latifolia_Ola022624:0.0522862,(Olyra_latifolia_Ola010429:0.218349,Olyra_latifolia_Ola030341:0.0565907)n158:0.0542476)n157:0.0537621)n156:0.0714625,(Olyra_latifolia_Ola012567:0.0557341,Olyra_latifolia_Ola026131:0.0426531)n159:0.0147577)n155:0.0149062)n148:0.0319881,((Olyra_latifolia_Ola033998:0.115034,(Olyra_latifolia_Ola033798:0.202498,Olyra_latifolia_Ola004194:0.0439075)n162:0.0113522)n161:0.032054,Olyra_latifolia_Ola013630:0.124294)n160:0.0333481)n147:0.0794619)n132:0.0927192)n131:6e-09,((Olyra_latifolia_Ola018916:0.0459545,((((Olyra_latifolia_Ola029725:0.0262812,((Olyra_latifolia_Ola035288:0.034035,(Olyra_latifolia_Ola011673:0.0201334,Olyra_latifolia_Ola003118:0.0867668)n171:0.00593699)n170:0.00298294,Olyra_latifolia_Ola030549:0.0319131)n169:0.00302482)n168:0.0309733,Olyra_latifolia_Ola001577:0.0419733)n167:0.00877294,Olyra_latifolia_Ola024007:0.0524473)n166:0.00566098,Olyra_latifolia_Ola024965:0.0969797)n165:0.0182352)n164:0.0032656,Olyra_latifolia_Ola035732:0.0918642)n163:0.00287673)n130:0.00985143)n129:0.00954147)n126:0.00462276)n125:0.00336944)n1:0.0303899)n0;
```
