## Supplementary Dataset S1 for "Gene turnover and contingency facilitated the repeated evolution of C_4_ photosynthesis in grasses": OG0000183_tree.txt

```
((((Hordeum_spontaneum_WB01_009603_0014320:0,Hordeum_vulgareMorex_HORVU.MOREX.r3.5HG0500660:0)n3:0.241332,((((((Chasmanthium_laxum_Chala.08G005800:0.0821043,(((ASEM_AUS1_H_AUS1CM014276.1002934.1:0.0189495,ASEM_RSA5_H_RSA5chrom2000959.1:0.00792686)n12:0.0772336,(Echinocloa_haploclada_eh_chr3.3145:0.0448997,(((Dichantelium_oligosantes_H_DolKV775935.1000004.1:0.0345269,(Cenchrus_americanus_H_CamLKME02010274.1000004.1:0.0918703,Setaria_viridis_SEVIR_2G301700v2:0.0160707)n17:0.0185507)n16:0.00722147,(Urochloa_fusta_Urofu.2G299100:0.0410212,(Panicum_hallii_Pahal.2G348000:0.0209561,(Panicum_virgatum_Pavir.2KG386000:0.0548935,Panicum_virgatum_Pavir.2NG453900:0.0326244)n20:0.00362494)n19:0.0033328)n18:0.00399592)n15:0.00324851,(Digitaria_radicosa_Dra02G0290400:0.0187128,(Digitaria_exilis_H_Dex2A-003092.1:0.0154814,Digitaria_exilis_H_Dex2B-003029.1:0.0143464)n22:0.0295418)n21:0.0348869)n14:0.0082905)n13:0.011776)n11:0.0185525,(Zea_mays_Zm00001eb331940:0.169618,Sorghum_bicolor_SORBI_3002G280200:0.0465696)n23:0.0854593)n10:0.0179574)n9:0.0381012,(Aristida_adscensionis_H_Aadptg000066l000798.1:0.126011,(Stipagrostis_hirtigluma_H_Shi_ptg000012l_000178.1:0.0535153,Stipagrostis_hirtigluma_H_Shi_ptg000060l_000459.1:0.0140163)n25:0.0792974)n24:0.028265)n8:0.0164427,(Eleusine_coracana_ELECO.r07.6BG0481940:0.0370262,Eleusine_coracana_ELECO.r07.6AG0527950:0.0500677)n26:0.147679)n7:0.0112174,(((Zizania_latifolia_GWHTBFHI027819:0.221755,Oryza_sativa_LOC_Os09g36830:0.0898072)n29:0.0718879,(Phragmites_australis_Phragmites_australis_PaChr20_24848520_24850642_evm.model.PaChr20.1043_1_CDS_4362423994_33011:0.249722,Streptochaeta_angustifolia_strangu_039592:0.14262)n30:0.0220165)n28:0.0179139,Phragmites_australis_Phragmites_australis_PaChr20_24844925_24847593_evm.model.PaChr20.1042_1_CDS_4362423992_32170:0.0933292)n27:0.0103699)n6:0.0258741,((Dendrocalamus_sinicus_Dendrocalamus_sinicus_Dsi09A_34067554_34069859_Dsi09Ag10960.1_-1_CDS_4147814383_8309:0.0366296,(Ampelocalamus_luodianensis_Alu09DXg25190.2:0.041843,Ampelocalamus_luodianensis_Alu09Cg13780.1:0.024039)n33:0.002671)n32:0.0299539,Olyra_latifolia_Ola037724:0.12002)n31:0.0502901)n5:0.0243396,Brachypodium_distachyon_BRADI_4g36540v3:0.240278)n4:0.0460541)n2:0.0489747,((((Zizania_latifolia_GWHTBFHI029396:0.0080675,Zizania_latifolia_GWHTBFHI030364:0.0109334)n37:0.0370398,(Leersia_perrieri_LPERR11G10280:0.0461698,Oryza_sativa_LOC_Os11g26910:0.0355397)n38:0.0222815)n36:0.0180193,((Streptochaeta_angustifolia_strangu_018380:0.0659244,(Pharus_latifolius_Phala.05G139700:5e-09,Pharus_latifolius_Phala.05G139700.2:0.0125999)n41:0.112888)n40:0.0383294,(((Brachypodium_distachyon_BRADI_3g43760v3:0.141496,(Panicum_hallii_Pahal.1G001300:0.951122,Streptochaeta_angustifolia_strangu_041053:1.04296)n45:0.199752)n44:0.0490885,((Eragrostis_curvula_EJB05_57345:0.0622408,Eragrostis_curvula_EJB05_57346:0.0513462)n47:0.0972808,((Eleusine_coracana_ELECO.r07.6BG0495020:0.018459,Eleusine_coracana_ELECO.r07.6AG0541820:0.0289721)n49:0.134323,((Eleusine_coracana_ELECO.r07.2AG0105900:0.0581339,Eleusine_coracana_ELECO.r07.2BG0159330:0.0564838)n51:0.0918557,(Eleusine_coracana_ELECO.r07.6AG0512790:0.166227,(Eleusine_coracana_ELECO.r07.5BG0429970:0.0940283,Eleusine_coracana_ELECO.r07.5AG0383080:0.108344)n53:0.0960371)n52:0.034975)n50:0.0218101)n48:0.0320112)n46:0.0234176)n43:0.0217144,((((((((Zea_mays_Zm00001eb160450:0.0503037,Zea_mays_Zm00001eb160440:0.0354914)n61:0.0166223,(Zea_mays_Zm00001eb146340:0.0252011,((Zea_mays_Zm00001eb114930:0.043591,((Zea_mays_Zm00001eb115480:0.0047336,Zea_mays_Zm00001eb248120:0.213395)n66:0.00450706,((Zea_mays_Zm00001eb114890:0,Zea_mays_Zm00001eb439320:0)n68:0.00532907,Zea_mays_Zm00001eb114910:0.00942309)n67:0.00292953)n65:0.0199188)n64:0.0154197,Zea_mays_Zm00001eb114920:0.0410307)n63:0.0314268)n62:0.0526158)n60:0.107623,(Sorghum_bicolor_SORBI_3007G139100:0.11087,Sorghum_bicolor_SORBI_3003G197600:0.0621832)n69:0.00690925)n59:0.0138468,(Sorghum_bicolor_SORBI_3004G001400:0.0614945,Zea_mays_Zm00001eb229260:0.0732025)n70:0.00813361)n58:0.0435422,((Urochloa_fusta_Urofu.1G001100:0.0438214,(Setaria_viridis_SEVIR_1G001300v2:0.0300092,(Cenchrus_americanus_H_CamCM007983.2002646.1:0.0260642,(Cenchrus_americanus_H_CamCM007983.2002647.1:0.0122073,Cenchrus_americanus_H_CamCM007983.2002642.1:0.017544)n75:0.018528)n74:0.0189443)n73:0.0105371)n72:0.0104137,((Digitaria_radicosa_Dra01G0001000:0.051596,(Digitaria_exilis_H_Dex1A-003603.1:5e-09,Digitaria_exilis_H_Dex1B-003528.1:0.00302085)n78:0.0321101)n77:0.0266836,(((Echinocloa_haploclada_eh_chr7.10:0.0755138,(ASEM_AUS1_H_AUS1CM014270.1004526.1:0.00607092,ASEM_RSA5_H_RSA5chrom1000016.1:5e-09)n82:0.0471957)n81:0.017403,(Panicum_virgatum_Pavir.1NG036100:0.0621417,Panicum_virgatum_Pavir.1KG002700:0.0712324)n83:0.136682)n80:0.0154448,Dichantelium_oligosantes_H_DolKV776058.1000002.1:5e-09)n79:0.00742837)n76:0.0170456)n71:0.00622895)n57:0.0236375,(Stipagrostis_hirtigluma_H_Shi_ptg000043l_000455.1:0.0431862,((Eleusine_coracana_ELECO.r07.2AG0098490:0.0177832,Eleusine_coracana_ELECO.r07.2BG0151960:0.0314483)n86:0.0399636,(Phragmites_australis_Phragmites_australis_PaChr5_188561_190058_evm.model.PaChr5.17_1_CDS_4362460661_34815:0.058986,Phragmites_australis_Phragmites_australis_PaChr6_160335_161777_evm.model.PaChr6.14_1_CDS_4362467208_27270:0.0602123)n87:0.00669025)n85:0.0219171)n84:0.0111466)n56:0.010145,(Chasmanthium_laxum_Chala.11G113600:0.0332428,Aristida_adscensionis_H_Aadptg000061l000107.1:0.0746664)n88:0.0138584)n55:0.0182309,((Aristida_adscensionis_H_Aadptg000034l000042.1:0.0466283,(Stipagrostis_hirtigluma_H_Shi_ptg000007l_000169.1:5e-09,(Stipagrostis_hirtigluma_H_Shi_ptg000100l_000031.1:0.00260757,Stipagrostis_hirtigluma_H_Shi_ptg000001l_000116.1:5e-09)n92:0.00263496)n91:0.0155804)n90:0.0300619,(((Pharus_latifolius_Phala.02G003200:0.106605,Leersia_perrieri_LPERR02G00130:0.0477214)n95:0.0201605,((Phragmites_australis_Phragmites_australis_PaChr17_11622793_11623233_evm.model.PaChr17.183_1_CDS_4362404236_6453:0.289789,(Ampelocalamus_luodianensis_Alu11Cg06630.1:0.0340804,((Dendrocalamus_sinicus_Dendrocalamus_sinicus_Dsi11B_10745594_10747586_Dsi11Bg03770.1_-1_CDS_4147836106_12882:0.0367077,Ampelocalamus_luodianensis_Alu11Dg07890.1:0.0216857)n100:0.0102728,(Dendrocalamus_sinicus_Dendrocalamus_sinicus_Dsi11A_20366703_20367800_Dsi11Ag05960.1_1_CDS_4147831531_52828:0.0281078,((Setaria_viridis_SEVIR_5G177650v2:0.159787,Oryza_sativa_LOC_Os02g01160:0.128167)n103:0.0872732,((Hordeum_spontaneum_WB01_006090_0064687:5e-09,Hordeum_vulgareMorex_HORVU.MOREX.r3.6HG0585460:0.0118077)n105:0.193052,(Ampelocalamus_luodianensis_Alu11Dg07900.2:0.149736,Ampelocalamus_luodianensis_Alu05Cg09740.2:0.266867)n106:0.0296519)n104:0.0748899)n102:0.0427878)n101:0.0047542)n99:4.05e-09)n98:4.5e-10)n97:5e-10,(Dendrocalamus_sinicus_Dendrocalamus_sinicus_Dsi11C_25201231_25202905_Dsi11Cg09170.1_1_CDS_4147840447_11771:0.0144181,(((Ampelocalamus_luodianensis_Alu02Cg12850.1:0.029395,(Zizania_latifolia_GWHTBFHI034860:0.0702102,Zizania_latifolia_GWHTBFHI024997:0.0574953)n111:0.0179012)n110:0.00568058,((Dendrocalamus_sinicus_Dendrocalamus_sinicus_Dsi03B_3046226_3047888_Dsi03Bg02690.1_1_CDS_4147734916_19300:0.245046,Olyra_latifolia_Ola012616:0.0574157)n113:0.0205493,(Brachypodium_distachyon_BRADI_4g19510v3:0.0736193,Brachypodium_distachyon_BRADI_3g00340v3:0.0427836)n114:0.00475374)n112:0.00894473)n109:0.0103951,(Ampelocalamus_luodianensis_Alu02Dg27190.1:0.0142499,(Dendrocalamus_sinicus_Dendrocalamus_sinicus_Dsi02B_99051_101099_Dsi02Bg00040.1_-1_CDS_4147714660_44560:0.0141785,Dendrocalamus_sinicus_Dendrocalamus_sinicus_Dsi08C_139016_141361_Dsi08Cg00150.1_-1_CDS_4147808014_4911:0.00571695)n116:0.000635217)n115:0.00327974)n108:0.0103869)n107:0.0011541)n96:0.00772606)n94:0.0144665,((Eragrostis_curvula_EJB05_28048:0.0324861,(Eleusine_coracana_ELECO.r07.9AG0681320:0.0402182,Eleusine_coracana_ELECO.r07.9BG0706620:0.00500985)n119:0.0287213)n118:0.029395,((Phragmites_australis_Phragmites_australis_PaChr21_14754375_14756528_evm.model.PaChr21.575_1_CDS_4362428575_5693:0.0423836,Phragmites_australis_Phragmites_australis_PaChr10_17134444_17136330_evm.model.PaChr10.657_1_CDS_4362372243_16463:0.0441211)n121:0.0146466,(Chasmanthium_laxum_Chala.09G091700:0.0407374,(((Echinocloa_haploclada_eh_chr4.1347:0.0027707,Echinocloa_haploclada_eh_chr4.1360:0.00781741)n125:0.0407754,(((ASEM_AUS1_H_AUS1CM014277.1002860.1:0.00577953,ASEM_RSA5_H_RSA5chrom8002607.1:0.00524389)n128:0.0216507,Urochloa_fusta_Urofu.8G122500:0.0192169)n127:0.00869909,(((Digitaria_exilis_H_Dex8B-000481.1:5e-09,Digitaria_exilis_H_DexUA-000361.1:0.00777474)n131:0.057136,Digitaria_radicosa_Dra04G0220900:0.0300202)n130:0.0135453,(Setaria_viridis_SEVIR_8G121800v2:0.0325098,(Panicum_hallii_Pahal.8G159000:0.00796572,(Panicum_virgatum_Pavir.2KG206000:0.036517,Panicum_virgatum_Pavir.8NG219700:0.00957229)n134:0.00106359)n133:0.0024982)n132:0.00319179)n129:5e-09)n126:0.0031703)n124:0.00568443,(Dichantelium_oligosantes_H_DolKV778962.1000001.1:0.025391,(Zea_mays_Zm00001eb169970:0.042042,Sorghum_bicolor_SORBI_3005G111100:0.028991)n136:0.0522419)n135:0.00944141)n123:0.0109054)n122:0.0197097)n120:0.00872851)n117:0.0107982)n93:0.0011998)n89:0.00274882)n54:0.000274882)n42:3.05425e-05)n39:0.00800837)n35:0.000889818,((((Hordeum_spontaneum_WB01_013092_0059337:0.00283566,Hordeum_vulgareMorex_HORVU.MOREX.r3.7HG0636660:0.00284606)n140:0.0875229,(Hordeum_vulgareMorex_HORVU.MOREX.r3.2HG0206120:0.165576,((Hordeum_spontaneum_WB01_000091_0003277:0.0248183,Hordeum_spontaneum_WB01_000091_0049332:0.0114977)n143:0.259114,(((Hordeum_spontaneum_WB01_010295_0068469:0.00729229,Hordeum_vulgareMorex_HORVU.MOREX.r3.5HG0523700:0.0148579)n146:0.00248498,((Hordeum_spontaneum_WB01_010295_0038964:0.0121547,Hordeum_vulgareMorex_HORVU.MOREX.r3.5HG0523710:0.00246256)n148:0.00733138,(Hordeum_spontaneum_WB01_010348_0126978:0.00978115,Hordeum_vulgareMorex_HORVU.MOREX.r3.5HG0523750:0.00723545)n149:0.00498861)n147:0.00255116)n145:0.0867224,(((Hordeum_spontaneum_WB01_002283_0026608:0.00769543,Hordeum_vulgareMorex_HORVU.MOREX.r3.5HG0506420:0.00452762)n152:0.0359926,(Hordeum_spontaneum_WB01_010348_0115314:5e-09,(Hordeum_vulgareMorex_HORVU.MOREX.r3.5HG0523760:0.00245349,Hordeum_vulgareMorex_HORVU.MOREX.r3.5HG0523800:5e-09)n154:0.00490851)n153:0.0529496)n151:0.0100896,((Hordeum_vulgareMorex_HORVU.MOREX.r3.5HG0523770:0.00234874,((Hordeum_vulgareMorex_HORVU.MOREX.r3.5HG0523820:0.0023394,Hordeum_vulgareMorex_HORVU.MOREX.r3.5HG0523810:5e-09)n158:0.00234826,(Hordeum_vulgareMorex_HORVU.MOREX.r3.5HG0523790:0.00255543,Hordeum_vulgareMorex_HORVU.MOREX.r3.5HG0523840:5e-09)n159:0.00473165)n157:5e-09)n156:0.0023566,(Hordeum_spontaneum_WB01_010348_0076234:0.00951596,(Hordeum_spontaneum_WB01_010348_0087232:0,Hordeum_spontaneum_WB01_010348_0105893:0)n161:0.00870353)n160:0.000967059)n155:5e-09)n150:0.0641573)n144:0.0556794)n142:0.0061866)n141:0.0377885)n139:0.0112864,Hordeum_vulgareMorex_HORVU.MOREX.r3.6HG0538250:0.0795055)n138:0.042808,Streptochaeta_angustifolia_strangu_041052:0.166493)n137:0.0184992)n34:0.0296871)n1:0.0180675,((Carex_scoparia_H_Carex_Csco_scaffold_32_000549.1:0.221333,Juncus_effusus_H_Juncus_Jeff_scaffold_21_000192.1:0.195421)n163:0.116975,((Ananas_comosus_H_Ananas_contig10_000442.1:6e-09,(Tillandsia_fasciculata_H_Tillandsia_CM054937.1_001046.1:0.0913306,Tillandsia_fasciculata_H_Tillandsia_CM054937.1_001047.1:0.0774576)n166:0.0086064)n165:0.0720384,((Ananas_comosus_H_Ananas_contig23_000611.1:0.0406199,Tillandsia_fasciculata_H_Tillandsia_CM054952.1_000214.1:0.0546594)n168:0.114783,(Ananas_comosus_H_Ananas_contig25_000628.1:0.0637304,Tillandsia_fasciculata_H_Tillandsia_CM054945.1_000702.1:0.0442767)n169:0.101612)n167:0.0367815)n164:0.00408684)n162:0.0395497)n0;
```
