## Supplementary Dataset S1 for "Gene turnover and contingency facilitated the repeated evolution of C_4_ photosynthesis in grasses": OG0000184_tree.txt

```
(Ananas_comosus_H_Ananas_contig22_000158.1:0.011995,((((Cenchrus_americanus_H_CamLKME02005673.1000001.1:0.0522746,Cenchrus_americanus_H_CamLKME02032903.1000001.1:0.0290513)n4:0.00560016,Cenchrus_americanus_H_CamLKME02043710.1000001.1:0.0485696)n3:0.0184289,(((((Zizania_latifolia_GWHTBFHI038563:5e-09,Zizania_latifolia_GWHTBFHI038521:5e-09)n9:0.00707829,(Streptochaeta_angustifolia_strangu_009050:0.0154046,((Dendrocalamus_sinicus_Dendrocalamus_sinicus_DsiCtg00463_36960_39163_DsiCtg00463g00020.1_1_CDS_4147852447_1117:0.0265246,(((Hordeum_vulgareMorex_HORVU.MOREX.r3.6HG0549030:0.0523926,Eragrostis_curvula_EJB05_08449:0.025008)n15:0.0535967,(Pharus_latifolius_Phala.01G124000:5e-09,((Pharus_latifolius_Phala.M065200:5e-09,Pharus_latifolius_Phala.M040800:5e-09)n18:0.00926754,Pharus_latifolius_Phala.M009200:4.5e-09)n17:4.5e-10)n16:5e-11)n14:5e-09,((Ampelocalamus_luodianensis_AluCtg02330g00090.1:0.0223472,((((((((Eleusine_coracana_ELECO.r07.6AG0522430:0.0128019,Eleusine_coracana_ELECO.r07.9AG0682810:0.0155182)n28:0.00423655,Eragrostis_curvula_EJB05_25919:0.036082)n27:0.0170456,(((Panicum_virgatum_Pavir.5KG002500:0.0519845,Sorghum_bicolor_SORBI_3007G109200:0.093841)n31:0.0159138,(Chasmanthium_laxum_Chala.02G000400:0.0323959,(Urochloa_fusta_Urofu.7G076700:5e-09,Urochloa_fusta_Urofu.3G268400:0.00384368)n33:0.00384907)n32:6e-09)n30:0.00270406,Chasmanthium_laxum_Chala.09G060200:4.5e-09)n29:5e-10)n26:0.00255726,Panicum_hallii_Pahal.8G179400:6e-09)n25:5e-09,((Zea_mays_Zm00001eb435660:0,Zea_mays_Zm00001eb435400:0,Zea_mays_Zm00001eb435040:0,Zea_mays_Zm00001eb039130:0,Zea_mays_Zm00001eb435200:0)n35:5e-09,Zea_mays_Zm00001eb436760:0.00381146)n34:0.0127842)n24:0.0134612,(((Brachypodium_distachyon_BRADI_2g13091v3:0.00911415,(Brachypodium_distachyon_BRADI_1g39203v3:6e-09,Brachypodium_distachyon_BRADI_2g20973v3:0.015245)n39:0.0030522)n38:5e-09,Brachypodium_distachyon_BRADI_3g27285v3:0.00604192)n37:5e-09,Brachypodium_distachyon_BRADI_5g05675v3:0.00855399)n36:0.0320974)n23:5e-09,(Oryza_sativa_LOC_Os10g21264:0.00258357,(Oryza_sativa_LOC_Os12g19430:0.0130306,(Oryza_sativa_LOC_Os01g58000:5e-09,Oryza_sativa_LOC_Os06g39756:0.00259387)n42:5e-09)n41:5e-09)n40:0.0188665)n22:0.00461135,Streptochaeta_angustifolia_strangu_040404:0.0072622)n21:0.00400685)n20:0.00636709,(Pharus_latifolius_Phala.03G295600:0.00382138,(((((Pharus_latifolius_Phala.06G052100:0.00520962,Pharus_latifolius_Phala.10G078500.4:5e-09)n48:6e-09,Pharus_latifolius_Phala.05G136800:6e-09)n47:0.00260633,Pharus_latifolius_Phala.10G078500.3:5e-09)n46:5e-09,(Pharus_latifolius_Phala.08G125700:0.0152315,Pharus_latifolius_Phala.01G013800:0.00891493)n49:0.00329557)n45:5e-09,Pharus_latifolius_Phala.06G047900:0.0294832)n44:0.00294832)n43:0.000327591)n19:5e-09)n13:0.570376)n12:0.0574406,((Oryza_sativa_LOC_Os10g21266:0.00288383,(Oryza_sativa_LOC_Os12g10570:0.00809969,(Oryza_sativa_LOC_Os03g55874:5e-09,Oryza_sativa_LOC_Os06g02980:0.0104879)n53:5e-09)n52:5e-09)n51:5e-09,((Oryza_sativa_LOC_Os06g39740:0.00698524,Oryza_sativa_LOC_Os01g25065:0.030925)n55:0.00093162,Oryza_sativa_LOC_Os05g35320:0.0589067)n54:5e-09)n50:0.0105784)n11:0.00105784)n10:0.000117538)n8:0.00887314,((Dendrocalamus_sinicus_Dendrocalamus_sinicus_DsiCtg00568_77929_78687_DsiCtg00568g00110.1_-1_CDS_4147853800_23631:5e-09,Dendrocalamus_sinicus_Dendrocalamus_sinicus_Dsi06A_33289589_33290539_Dsi06Ag10470.1_-1_CDS_4147777582_44205:5e-09)n57:5e-09,(((((Brachypodium_distachyon_BRADI_1g39204v3:5e-09,Brachypodium_distachyon_BRADI_2g13089v3:0.00143922)n62:5e-09,(Brachypodium_distachyon_BRADI_2g20977v3:0.00800243,Brachypodium_distachyon_BRADI_3g27281v3:0.00669035)n63:0.00071796)n61:5e-09,(Brachypodium_distachyon_BRADI_5g05668v3:0.00656449,Brachypodium_distachyon_BRADI_3g27318v3:0.00952513)n64:0.000949831)n60:0.015258,(Hordeum_vulgareMorex_HORVU.MOREX.r3.UnG0808370:5e-09,(((Hordeum_vulgareMorex_HORVU.MOREX.r3.UnG0796110:0,Hordeum_vulgareMorex_HORVU.MOREX.r3.UnG0791600:0,Hordeum_vulgareMorex_HORVU.MOREX.r3.UnG0779980:0,Hordeum_vulgareMorex_HORVU.MOREX.r3.UnG0812360:0,Hordeum_vulgareMorex_HORVU.MOREX.r3.UnG0812070:0,Hordeum_vulgareMorex_HORVU.MOREX.r3.UnG0809130:0,Hordeum_vulgareMorex_HORVU.MOREX.r3.UnG0802980:0,Hordeum_vulgareMorex_HORVU.MOREX.r3.UnG0782780:0,Hordeum_vulgareMorex_HORVU.MOREX.r3.UnG0782020:0,Hordeum_vulgareMorex_HORVU.MOREX.r3.UnG0802560:0,Hordeum_vulgareMorex_HORVU.MOREX.r3.UnG0814530:0,Hordeum_vulgareMorex_HORVU.MOREX.r3.UnG0810750:0,Hordeum_vulgareMorex_HORVU.MOREX.r3.UnG0785840:0,Hordeum_vulgareMorex_HORVU.MOREX.r3.UnG0813410:0,Hordeum_vulgareMorex_HORVU.MOREX.r3.UnG0804340:0,Hordeum_vulgareMorex_HORVU.MOREX.r3.UnG0777390:0,Hordeum_vulgareMorex_HORVU.MOREX.r3.UnG0778490:0,Hordeum_vulgareMorex_HORVU.MOREX.r3.UnG0809300:0,Hordeum_vulgareMorex_HORVU.MOREX.r3.UnG0816010:0,Hordeum_vulgareMorex_HORVU.MOREX.r3.UnG0788140:0,Hordeum_vulgareMorex_HORVU.MOREX.r3.UnG0770020:0,Hordeum_vulgareMorex_HORVU.MOREX.r3.UnG0805460:0,Hordeum_vulgareMorex_HORVU.MOREX.r3.UnG0808170:0,Hordeum_vulgareMorex_HORVU.MOREX.r3.UnG0795170:0,Hordeum_vulgareMorex_HORVU.MOREX.r3.UnG0792020:0,Hordeum_vulgareMorex_HORVU.MOREX.r3.UnG0806110:0,Hordeum_vulgareMorex_HORVU.MOREX.r3.UnG0798500:0,Hordeum_vulgareMorex_HORVU.MOREX.r3.UnG0767260:0,Hordeum_vulgareMorex_HORVU.MOREX.r3.UnG0770710:0,Hordeum_vulgareMorex_HORVU.MOREX.r3.UnG0797040:0)n68:5e-09,(Hordeum_vulgareMorex_HORVU.MOREX.r3.UnG0806950:5e-09,((Hordeum_vulgareMorex_HORVU.MOREX.r3.5HG0483120:0.00310106,((Hordeum_vulgareMorex_HORVU.MOREX.r3.UnG0781140:0,Hordeum_vulgareMorex_HORVU.MOREX.r3.UnG0774020:0,Hordeum_vulgareMorex_HORVU.MOREX.r3.UnG0776240:0,Hordeum_vulgareMorex_HORVU.MOREX.r3.UnG0764380:0,Hordeum_vulgareMorex_HORVU.MOREX.r3.UnG0762480:0,Hordeum_vulgareMorex_HORVU.MOREX.r3.UnG0774900:0,Hordeum_vulgareMorex_HORVU.MOREX.r3.UnG0798990:0,Hordeum_vulgareMorex_HORVU.MOREX.r3.UnG0755490:0,Hordeum_vulgareMorex_HORVU.MOREX.r3.UnG0779220:0,Hordeum_vulgareMorex_HORVU.MOREX.r3.UnG0754730:0,Hordeum_vulgareMorex_HORVU.MOREX.r3.UnG0788480:0,Hordeum_vulgareMorex_HORVU.MOREX.r3.UnG0780170:0,Hordeum_vulgareMorex_HORVU.MOREX.r3.UnG0784730:0,Hordeum_vulgareMorex_HORVU.MOREX.r3.UnG0809580:0,Hordeum_vulgareMorex_HORVU.MOREX.r3.UnG0806460:0,Hordeum_vulgareMorex_HORVU.MOREX.r3.UnG0768620:0)n73:5e-09,Hordeum_vulgareMorex_HORVU.MOREX.r3.UnG0786950:0.00383757)n72:0.000191466)n71:2.86e-07,(Hordeum_vulgareMorex_HORVU.MOREX.r3.UnG0766300:0,Hordeum_vulgareMorex_HORVU.MOREX.r3.UnG0785070:0)n74:5e-09)n70:8e-09)n69:6e-09)n67:6e-09,Hordeum_vulgareMorex_HORVU.MOREX.r3.5HG0423740:0.00198286)n66:0.00129298)n65:0.0154489)n59:0.0129409,((Olyra_latifolia_Ola026472:0.223964,Olyra_latifolia_Ola029592:0.414883)n76:0.260052,((Aristida_adscensionis_H_Aadptg000112l000011.1:0.0358788,(Stipagrostis_hirtigluma_H_Shi_ptg000069l_000135.1:0,Stipagrostis_hirtigluma_H_Shi_ptg000069l_000108.1:0,Stipagrostis_hirtigluma_H_Shi_ptg000069l_000097.1:0)n79:0.00765086)n78:0.0114209,(((Eleusine_coracana_ELECO.r07.3BG0273940:0.00981027,Eleusine_coracana_ELECO.r07.7BG0596940:0.0727683)n82:0.0252961,((Chasmanthium_laxum_Chala.12G081400:0.0124807,Chasmanthium_laxum_Chala.10G097900:0.011078)n84:0.00345279,Chasmanthium_laxum_Chala.10G159300:0.00129325)n83:0.000143694)n81:6e-09,(Sorghum_bicolor_SORBI_3004G087000:0.062355,(((Zea_mays_Zm00001eb105270:0.000991315,(Zea_mays_Zm00001eb435050:0,Zea_mays_Zm00001eb435190:0,Zea_mays_Zm00001eb434920:0,Zea_mays_Zm00001eb039140:0)n89:5e-09)n88:0.00367902,Sorghum_bicolor_SORBI_3003G159101:0.0051046)n87:0.00937151,(((Urochloa_fusta_Urofu.7G076600:0.00348909,Urochloa_fusta_Urofu.3G268300:0.00237291)n92:0.00951708,(Pharus_latifolius_Phala.03G295800:0.0304357,(((Panicum_virgatum_Pavir.7NG048800:0.0211539,Panicum_hallii_Pahal.8G179600:5e-09)n96:5e-09,(Panicum_virgatum_Pavir.2NG328300:0.0822414,Panicum_hallii_Pahal.8G179500:0.00106183)n97:0.000117981)n95:5e-09,(Panicum_virgatum_Pavir.5NG302200:0.00227735,Panicum_virgatum_Pavir.5KG002600:5.4e-09)n98:5.4e-10)n94:6e-11)n93:0.0336201)n91:0.0019349,(((Digitaria_exilis_H_Dex9A-003798.1:0.00234005,Digitaria_exilis_H_Dex9A-003797.1:6e-09)n101:0.0119356,Digitaria_radicosa_DraUNG0000100:0.00656595)n100:0.0054095,(ASEM_AUS1_H_AUS1CM014279.1000046.1:0.000570086,(ASEM_RSA5_H_RSA5chrom3005167.1:5e-09,(ASEM_RSA5_H_RSA5chrom9000773.1:0.0690805,(ASEM_RSA5_H_RSA5scaff16000013.1:0,ASEM_RSA5_H_RSA5scaff48000006.1:0)n105:4.5e-09)n104:4.5e-10)n103:5e-11)n102:6e-09)n99:0.000660719)n90:0.00344149)n86:0.0010367)n85:0.000115189)n80:0.00114675)n77:0.00351466)n75:0.00396888)n58:0.00158231)n56:0.000175813)n7:0.0129677,((Streptochaeta_angustifolia_strangu_018095:0.0453559,Streptochaeta_angustifolia_strangu_044415:0.0189586)n107:0.00978767,Zizania_latifolia_GWHTBFHI020104:0.0176989)n106:0.00196655)n6:0.00271171,Panicum_virgatum_Pavir.4NG177900:0.535015)n5:0.0594461)n2:0.0415012,((Streptochaeta_angustifolia_strangu_019130:0.0215853,(Streptochaeta_angustifolia_strangu_013163:0.0262433,Streptochaeta_angustifolia_strangu_009051:0.015202)n110:0.00881309)n109:0.0170211,((((Pharus_latifolius_Phala.09G119800.2:5e-09,Pharus_latifolius_Phala.09G119800:6e-09)n114:0.0119066,((Pharus_latifolius_Phala.06G040900:0.0377345,Pharus_latifolius_Phala.05G136700:0.00852731)n116:0.00162298,Pharus_latifolius_Phala.01G013700:0.00876322)n115:5e-09)n113:0.00072443,(Pharus_latifolius_Phala.01G124100:0.00522452,Pharus_latifolius_Phala.06G048000:0.0137958)n117:0.00146343)n112:5e-09,((Pharus_latifolius_Phala.10G078500:5e-09,(Pharus_latifolius_Phala.06G052000:0.0179441,Pharus_latifolius_Phala.10G078500.2:0.0017064)n120:5e-09)n119:5e-09,(Pharus_latifolius_Phala.08G125600:0.0103442,Pharus_latifolius_Phala.03G295700:0.00254668)n121:0.00204655)n118:4.5e-09)n111:5e-10)n108:0.000725872)n1:0.011995)n0;
```
