## Supplementary Dataset S1 for "Gene turnover and contingency facilitated the repeated evolution of C_4_ photosynthesis in grasses": OG0000185_tree.txt

```
(Juncus_effusus_H_Juncus_Jeff_scaffold_3_000989.1:0.550585,(((Phragmites_australis_Phragmites_australis_PaChr20_14473503_14474494_evm.model.PaChr20.322_1_CDS_4362424850_10738:0.225229,(Stipagrostis_hirtigluma_H_Shi_ptg000012l_000735.1:0.350357,ASEM_AUS1_H_AUS1CM014271.1001497.1:0.173168)n4:0.0947139)n3:0.0390515,((Hordeum_spontaneum_WB01_006905_0088111:0.461435,((((Oryza_sativa_LOC_Os09g19500:0.183938,Oryza_sativa_LOC_Os09g19400:0.184164)n10:0.0439103,Oryza_sativa_LOC_Os09g19360:0.233911)n9:0.0422466,Oryza_sativa_LOC_Os09g17990:0.375891)n8:0.0307395,Oryza_sativa_LOC_Os09g18290:0.531733)n7:0.0590814)n6:0.0809469,Leersia_perrieri_LPERR09G04890:0.181644)n5:0.0662322)n2:0.0408949,(Cenchrus_americanus_H_CamLKME02051810.1000001.1:0.259695,(((Chasmanthium_laxum_Chala.01G048700:0.109967,Dichantelium_oligosantes_H_DolKV775056.1000001.1:1.5e-08)n14:0.156866,((((Echinocloa_haploclada_eh_chr3.1916:0.133599,(Setaria_viridis_SEVIR_2G190400v2:0.0232854,Setaria_viridis_SEVIR_7G263250v2:0.0762579)n19:0.0641687)n18:0.0338718,(ASEM_AUS1_H_AUS1CM014271.1003886.1:0.379338,ASEM_AUS1_H_AUS1CM014271.1003887.1:0.215578)n20:0.0239531)n17:0.0252135,((Phragmites_australis_Phragmites_australis_PaChr20_14125537_14135983_evm.model.PaChr20.312_1_CDS_4362424828_1475:0.133233,(Panicum_virgatum_Pavir.3NG322100:0.145859,(Chasmanthium_laxum_Chala.01G049400:0.0858023,(Panicum_virgatum_Pavir.3NG322000:0.0595915,Panicum_virgatum_Pavir.3KG481900:0.106568)n25:0.111449)n24:0.0244152)n23:0.0027128)n22:0.01619,((Eleusine_coracana_ELECO.r07.6AG0532990:0.200259,(Eragrostis_curvula_EJB05_42707:0.150805,((Eragrostis_curvula_EJB05_42737:0.00192676,Eragrostis_curvula_EJB05_42700:0.0058193)n30:0.0648767,(Eragrostis_curvula_EJB05_42738:0.0257292,Eragrostis_curvula_EJB05_42701:0.0100022)n31:0.0661558)n29:0.0486689)n28:0.00540765)n27:0.0675936,Aristida_adscensionis_H_Aadptg000066l000405.1:0.23731)n26:0.0173536)n21:0.0158038)n16:0.0271141,((Echinocloa_haploclada_eh_chr3.1918:0.130638,(Cenchrus_americanus_H_CamCM007985.2002288.1:0.155008,Sorghum_bicolor_SORBI_3002G177600:0.0461632)n34:0.0707859)n33:0.0678282,(((Digitaria_exilis_H_Dex2B-000892.1:0.0263463,Digitaria_exilis_H_Dex2A-000983.1:0.0711575)n37:0.0815111,(((Urochloa_fusta_Urofu.2G183300:0.0597362,Dichantelium_oligosantes_H_DolKV781185.1000001.1:0.13253)n40:0.0198609,(ASEM_AUS1_H_AUS1CM014271.1003889.1:0.0244821,(ASEM_RSA5_H_RSA5chrom2004039.1:0.0146642,ASEM_RSA5_H_RSA5chrom2004041.1:0.00727386)n42:0.000808206)n41:0.0132618)n39:0.0130459,(((Panicum_hallii_Pahal.2G238700:0.0100725,Panicum_hallii_Pahal.2G237900:0.00815799)n45:0.00503087,(Panicum_hallii_Pahal.2G238100:0.00804981,Panicum_hallii_Pahal.2G238400:0.0381607)n46:0.00261376)n44:0.0302745,(((Panicum_virgatum_Pavir.2KG291100:0.0378003,Panicum_virgatum_Pavir.2KG290900:0.0218108)n49:0.0304781,Panicum_virgatum_Pavir.2NG173700:0.0341684)n48:0.00657805,Panicum_virgatum_Pavir.2NG173600:0.0409944)n47:0.00455494)n43:0.00517542)n38:0.0207659)n36:0.0846539,(Digitaria_exilis_H_Dex2A-000982.1:0.0844683,(Digitaria_radicosa_Dra02G0201600.2:5e-09,Digitaria_radicosa_Dra02G0201600:0.00337708)n51:0.0742057)n50:0.0963867)n35:0.0107096)n32:0.0277654)n15:0.0327528)n13:0.0317991,((Pharus_latifolius_Phala.12G057300:0.375589,(((((((Urochloa_fusta_Urofu.2G183500:0.0555083,(Cenchrus_americanus_H_CamCM007988.2002194.1:0.0877273,Setaria_viridis_SEVIR_2G190600v2:0.0397111)n61:0.0315688)n60:0.0302884,((Zea_mays_Zm00001eb310560:0.0344089,Zea_mays_Zm00001eb310570:0.0431089)n63:0.0703869,(Sorghum_bicolor_SORBI_3002G178101:0.157599,(Sorghum_bicolor_SORBI_3002G177800:0.0830843,Sorghum_bicolor_SORBI_3002G178000:0.066377)n65:0.0127533)n64:0.00141704)n62:0.0262241)n59:0.00784972,(Zea_mays_Zm00001eb310590:0.269914,Urochloa_fusta_Urofu.2G183600:0.12308)n66:0.0136756)n58:0.0734849,(Phragmites_australis_Phragmites_australis_PaChr20_14166298_14183221_evm.model.PaChr20.314_1_CDS_4362424832_3157:0.101504,((Phragmites_australis_Phragmites_australis_PaChr17_16099062_16112789_evm.model.PaChr17.300_1_CDS_4362404498_31686:0.101316,(Phragmites_australis_Phragmites_australis_PaChr17_15915866_15923390_evm.model.PaChr17.293_1_CDS_4362404480_24127:0.0384318,Phragmites_australis_Phragmites_australis_PaChr17_15653055_15666603_evm.model.PaChr17.290_1_CDS_4362404474_21612:0.0464844)n70:0.0407322)n69:0.0285312,(Phragmites_australis_Phragmites_australis_PaChr17_15999732_16006974_evm.model.PaChr17.296_1_CDS_4362404486_26648:0.0956045,(Phragmites_australis_Phragmites_australis_PaChr17_15606024_15614561_evm.model.PaChr17.289_1_CDS_4362404470_19936:0.0488572,Phragmites_australis_Phragmites_australis_PaChr17_15764051_15772439_evm.model.PaChr17.292_1_CDS_4362404478_23287:0.0986001)n72:0.0740997)n71:0.0387096)n68:0.0347688)n67:0.0038632)n57:0.0244258,(ASEM_AUS1_H_AUS1CM014271.1001498.1:0.295513,(Eleusine_coracana_ELECO.r07.6AG0533020:0.109765,Eleusine_coracana_ELECO.r07.3AG0223870:0.1209)n74:0.0941559)n73:0.024317)n56:0.0162969,((((Zizania_latifolia_GWHTBFHI033391:0.407746,(ASEM_RSA5_H_RSA5chrom2001621.1:0.0119587,(ASEM_AUS1_H_AUS1CM014271.1004930.1:0.0292172,(ASEM_AUS1_H_AUS1CM014271.1001500.1:0.018571,ASEM_AUS1_H_AUS1CM014271.1001499.1:0.00781455)n81:0.000781455)n80:8.68283e-05)n79:0.00278372)n78:0.0424422,((Aristida_adscensionis_H_Aadptg000066l000415.1:0.185668,Echinocloa_haploclada_eh_chr3.1913:0.22013)n83:0.0376196,((((Phragmites_australis_Phragmites_australis_PaChr20_14254128_14261211_evm.model.PaChr20.317_1_CDS_4362424838_5680:0.0269258,Phragmites_australis_Phragmites_australis_PaChr20_14324905_14331867_evm.model.PaChr20.318_1_CDS_4362424840_6521:0.0184638)n87:0.108,(Stipagrostis_hirtigluma_H_Shi_ptg000012l_000738.1:0.0314568,Stipagrostis_hirtigluma_H_Shi_ptg000067l_000062.1:0.0313299)n88:0.182394)n86:0.0346982,(Panicum_virgatum_Pavir.2KG291700:0.179215,((Cenchrus_americanus_H_CamCM007988.2002193.1:0.153488,(ASEM_AUS1_H_AUS1CM014271.1001496.1:0.0218043,ASEM_RSA5_H_RSA5chrom2004046.1:0.0381701)n92:0.0737803)n91:0.0591227,((Digitaria_exilis_H_Dex2A-003635.1:0.0248786,Digitaria_exilis_H_Dex2B-003582.1:0.0130882)n94:0.0582471,(Digitaria_radicosa_Dra02G0202000:0.0984015,Digitaria_radicosa_Dra02G0201800:0.0475532)n95:0.00528369)n93:0.0697321)n90:0.0359807)n89:0.0165118)n85:0.0120014,(((ASEM_RSA5_H_RSA5chrom2001620.1:0.0112513,ASEM_AUS1_H_AUS1CM014271.1001501.1:0.0233633)n98:0.00604391,(ASEM_RSA5_H_RSA5chrom2001622.1:0.0192795,ASEM_AUS1_H_AUS1CM014271.1001502.1:0.0239339)n99:0.00265932)n97:0.14448,((Eragrostis_curvula_EJB05_42744:0.387687,(Eragrostis_curvula_EJB05_42704:0.258958,Eragrostis_curvula_EJB05_42705:0.102118)n102:0.0426711)n101:0.056003,(Chasmanthium_laxum_Chala.01G049200:0.0749979,(Phragmites_australis_Phragmites_australis_PaChr20_14218659_14219262_evm.model.PaChr20.315_1_CDS_4362424834_4000:0.0563416,Stipagrostis_hirtigluma_H_Shi_ptg000059l_000058.1:0.596215)n104:0.00975834)n103:0.0566635)n100:0.0271511)n96:0.0369296)n84:0.0120777)n82:0.00134196)n77:0.0135139,(Zizania_latifolia_GWHTBFHI033397:0.361124,(Aristida_adscensionis_H_Aadptg000066l000538.1:0.169014,(Digitaria_radicosa_Dra02G0201900:0.110846,Panicum_virgatum_Pavir.2KG291500:0.0877833)n107:0.10445)n106:0.0161745)n105:0.0292899)n76:0.0157426,(Phragmites_australis_Phragmites_australis_PaChr20_14433927_14451944_evm.model.PaChr20.320_1_CDS_4362424846_9050:0.164014,((Cenchrus_americanus_H_CamCM007988.2002191.1:0.0732229,Setaria_viridis_SEVIR_2G190800v2:0.0275902)n110:0.0484497,(Digitaria_radicosa_Dra02G0202200:0.0626347,(Digitaria_exilis_H_Dex2B-003581.1:0.01815,(Digitaria_exilis_H_Dex2A-003634.1:0.00046591,Digitaria_exilis_H_Dex7B-002750.1:0.0138712)n113:0.0119414)n112:0.059383)n111:0.0706053)n109:0.106693)n108:0.0211275)n75:0.0106822)n55:0.0202,((((((Leersia_perrieri_LPERR09G04700:0.173861,Echinocloa_haploclada_eh_chr4.905:0.237456)n119:0.0438526,(Leersia_perrieri_LPERR09G04710:0.22335,Echinocloa_haploclada_eh_chr4.906:0.326966)n120:0.0363296)n118:0.0972309,((Leersia_perrieri_LPERR09G04800:0.260846,(Oryza_sativa_LOC_Os09g19140:0.166144,((Zizania_latifolia_GWHTBFHI027277:0.0460781,Zizania_latifolia_GWHTBFHI027280:0.0357882)n125:0.102866,((Zizania_latifolia_GWHTBFHI033380:0.0632309,(Zizania_latifolia_GWHTBFHI038276:0.0869894,Zizania_latifolia_GWHTBFHI033386:0.0286452)n128:0.0315215)n127:0.0455695,(((Zizania_latifolia_GWHTBFHI038279:0.0676963,Zizania_latifolia_GWHTBFHI033384:0.0674296)n131:0.0216429,Zizania_latifolia_GWHTBFHI038278:0.0800606)n130:0.0154989,(Zizania_latifolia_GWHTBFHI038294:0.100859,Zizania_latifolia_GWHTBFHI033393:0.0611323)n132:0.00498217)n129:0.0449909)n126:0.0382073)n124:0.031274)n123:0.0185209)n122:0.0547423,((Oryza_sativa_LOC_Os09g18230:0.218096,(Oryza_sativa_LOC_Os09g18020:0.129772,(Oryza_sativa_LOC_Os09g18260:0.120505,(Oryza_sativa_LOC_Os09g18159:0.0268947,Oryza_sativa_LOC_Os09g22300:0.0681541)n137:0.11599)n136:0.0355235)n135:0.103229)n134:0.0770065,((Zea_mays_Zm00001eb310580:0.89007,(((Oryza_sativa_LOC_Os09g19390:0.250961,Oryza_sativa_LOC_Os09g19510:0.125584)n142:0.0875211,(Oryza_sativa_LOC_Os09g19350:0.0358329,Oryza_sativa_LOC_Os09g19229:0.0510845)n143:0.0937808)n141:0.0104201,Oryza_sativa_LOC_Os09g18360:0.161442)n140:0.017938)n139:0.0840697,(Leersia_perrieri_LPERR09G04830:0.0711061,Leersia_perrieri_LPERR09G04870:0.0771155)n144:0.105169)n138:0.0234616)n133:0.00260684)n121:0.0185166)n117:0.0177498,(Zizania_latifolia_GWHTBFHI027279:0.143176,((Oryza_sativa_LOC_Os09g17970:0.178255,Oryza_sativa_LOC_Os09g17890:0.241323)n147:0.0661929,((Oryza_sativa_LOC_Os09g17910:0.101459,(Leersia_perrieri_LPERR09G04680:0.230802,Leersia_perrieri_LPERR09G04660:0.109643)n150:0.0121825)n149:0.0540199,(Oryza_sativa_LOC_Os09g18010:0.199993,Leersia_perrieri_LPERR09G04670:0.149356)n151:0.0562434)n148:0.00562434)n146:0.000624926)n145:0.0278748)n116:0.0402349,(((Hordeum_spontaneum_WB01_002673_0608934:0.0045593,Hordeum_vulgareMorex_HORVU.MOREX.r3.5HG0474460:0.00682555)n154:0.0971969,((Hordeum_spontaneum_WB01_006905_0070475:0.0223474,Hordeum_spontaneum_WB01_006905_0081909:0.0692017)n156:0.00288372,Hordeum_vulgareMorex_HORVU.MOREX.r3.6HG0628480:0.00351149)n155:0.117683)n153:0.115852,(Brachypodium_distachyon_BRADI_4g28531v3:0.253407,Brachypodium_distachyon_BRADI_4g28510v3:0.157384)n157:0.0174871)n152:0.0419026)n115:0.0171858,(Ampelocalamus_luodianensis_Alu09Cg04910.2:0.0756203,((Dendrocalamus_sinicus_Dendrocalamus_sinicus_Dsi09A_20074096_20094248_Dsi09Ag03920.1_-1_CDS_4147812271_13366:0.0595479,Dendrocalamus_sinicus_Dendrocalamus_sinicus_Dsi09A_20164034_20167932_Dsi09Ag03930.1_-1_CDS_4147812274_15054:0.0286207)n160:0.0741054,Dendrocalamus_sinicus_Dendrocalamus_sinicus_DsiCtg00349_132654_169835_DsiCtg00349g00080.1_1_CDS_4147850929_56270:0.142628)n159:0.0158475)n158:0.0214745)n114:0.0372958)n54:0.00414398)n53:0.0279104,((Chasmanthium_laxum_Chala.01G048800:0.0126552,Chasmanthium_laxum_Chala.01G048900:0.0152307)n162:0.0925447,((Panicum_virgatum_Pavir.J347700:0.089471,((ASEM_AUS1_H_AUS1CM014271.1001494.1:0.0444458,ASEM_RSA5_H_RSA5chrom2004044.1:0.0294351)n166:0.0579554,Digitaria_radicosa_Dra02G0202300:0.116349)n165:0.0100812)n164:0.0475609,(Cenchrus_americanus_H_CamCM007988.2001640.1:0.139127,(Cenchrus_americanus_H_CamCM007988.2001641.1:0.074507,Cenchrus_americanus_H_CamCM007988.2002190.1:0.0780977)n168:0.0665883)n167:0.0073987)n163:0.04063)n161:0.069121)n52:0.0220669)n12:0.0375582)n11:0.00417313)n1:0.107934)n0;
```
