## Supplementary Dataset S1 for "Gene turnover and contingency facilitated the repeated evolution of C_4_ photosynthesis in grasses": OG0000186_tree.txt

```
((Pharus_latifolius_Phala.12G086300:0.25439,(((ASEM_RSA5_H_RSA5chrom9000286.1:0.0231869,(ASEM_RSA5_H_RSA5chrom9002480.1:5e-09,ASEM_RSA5_H_RSA5chrom8002509.1:0.253867)n5:0.0811675)n4:0.181688,Cenchrus_americanus_H_CamCM007986.2003265.1:0.235279)n3:0.106006,(((Sorghum_bicolor_SORBI_3001G356800:0.161261,Zea_mays_Zm00001eb392090:0.164361)n8:0.1578,(((Digitaria_exilis_H_Dex9A-003697.1:0.148189,Digitaria_exilis_H_Dex9B-003709.1:0.103676)n11:0.191292,(Digitaria_radicosa_Dra09G0317200:0.365474,((Panicum_hallii_Pahal.9G449500:0.0569687,(Panicum_virgatum_Pavir.9KG407700:0.081817,(Panicum_virgatum_Pavir.9NG555900:0.0079697,Panicum_virgatum_Pavir.8NG177100:0.00837005)n16:0.0476001)n15:0.013731)n14:0.0823835,((((Urochloa_fusta_Urofu.9G409500:0.144008,Echinocloa_haploclada_eh_chr1.3861:0.126139)n20:0.0406395,(Cenchrus_americanus_H_CamCM007986.2003263.1:0.171128,Setaria_viridis_SEVIR_9G390900v2:0.0739825)n21:0.0240289)n19:0.0183891,Dichantelium_oligosantes_H_DolKV780069.1000002.1:0.102308)n18:0.0519223,ASEM_RSA5_H_RSA5chrom9001028.1:0.172054)n17:0.0259613)n13:0.0276422)n12:0.0489005)n10:0.0928515,(((Phragmites_australis_Phragmites_australis_PaChr4_21318662_21319051_evm.model.PaChr4.1334_1_CDS_4362452121_11249:0.304972,(((Echinocloa_haploclada_eh_chr1.3859:0.0942841,Urochloa_fusta_Urofu.9G409400:0.207355)n27:0.0390367,(Digitaria_exilis_H_Dex9A-001864.1:0.228633,Digitaria_radicosa_Dra09G0317100:0.183924)n28:0.0784492)n26:0.0165934,((((Setaria_viridis_SEVIR_9G390800v2:0.100403,Sorghum_bicolor_SORBI_3001G357000:0.272052)n32:0.0134039,(Panicum_hallii_Pahal.9G449400:0.206168,(Panicum_virgatum_Pavir.9KG407600:0.0574251,Panicum_virgatum_Pavir.9NG555800:0.0881174)n34:0.025629)n33:0.0449226)n31:0.0591968,(ASEM_AUS1_H_AUS1CM014277.1001227.1:0.0460662,ASEM_RSA5_H_RSA5chrom9005414.1:0.0590414)n35:0.0957973)n30:0.039482,Chasmanthium_laxum_Chala.04G065100:0.173917)n29:0.0255637)n25:0.0578396)n24:0.0191879,(((Phragmites_australis_Phragmites_australis_PaChr3_20827441_20827791_evm.model.PaChr3.1427_1_CDS_4362443761_20896:0.198438,Phragmites_australis_Phragmites_australis_PaChr3_20950758_20951105_evm.model.PaChr3.1432_1_CDS_4362443773_25931:0.0941236)n38:0.14716,((Eleusine_coracana_ELECO.r07.3BG0278060:0.0501726,Eleusine_coracana_ELECO.r07.3AG0250020:0.0266802)n40:0.281382,(Sorghum_bicolor_SORBI_3001G356700:0.11727,(Zea_mays_Zm00001eb392100:0.14933,Zea_mays_Zm00001eb392110:0.126484)n42:0.0514763)n41:0.117344)n39:0.0422873)n37:0.0265957,((Chasmanthium_laxum_Chala.04G064700:0.274224,(Aristida_adscensionis_H_Aadptg000030l000127.1:0.166764,(Stipagrostis_hirtigluma_H_Shi_ptg000017l_000120.1:0.0359824,Stipagrostis_hirtigluma_H_Shi_ptg000092l_000074.1:0.0548648)n46:0.106932)n45:0.0897325)n44:0.0370717,((((Panicum_virgatum_Pavir.9NG555600:5e-09,Panicum_virgatum_Pavir.9NG554300:0.00323025)n50:0.0972459,(ASEM_AUS1_H_AUS1CM014278.1003595.1:0.0135754,ASEM_RSA5_H_RSA5chrom9005418.1:0.0103967)n51:0.107261)n49:0.0366374,(Echinocloa_haploclada_eh_chr1.3857:0.110094,(Digitaria_exilis_H_Dex9A-001863.1:0.00676556,Digitaria_exilis_H_Dex9B-001863.1:0.0224176)n53:0.135644)n52:0.0565755)n48:0.0227572,((Cenchrus_americanus_H_CamCM007986.2001217.1:0.0961995,Setaria_viridis_SEVIR_9G390300v2:0.0270796)n55:0.175779,(Digitaria_radicosa_Dra09G0316900:0.10092,Urochloa_fusta_Urofu.9G409200:0.142241)n56:0.0342408)n54:0.0293983)n47:0.11408)n43:0.01178)n36:0.00130889)n23:0.0336666,((Aristida_adscensionis_H_Aadptg000030l000126.1:0.270502,(Aristida_adscensionis_H_Aadptg000030l000230.1:0.0627995,Aristida_adscensionis_H_Aadptg000030l000229.1:0.105875)n59:0.0741249)n58:0.0539189,((Chasmanthium_laxum_Chala.04G064900:0.153324,((Panicum_virgatum_Pavir.9KG407500:0.0138662,Panicum_virgatum_Pavir.9NG555700:0.0223588)n63:0.0891159,(((Setaria_viridis_SEVIR_9G390600v2:0.0608187,ASEM_RSA5_H_RSA5chrom9001024.1:0.104397)n66:0.0286313,(Echinocloa_haploclada_eh_chr1.3858:0.260135,(Digitaria_radicosa_Dra09G0317000:0.122711,(Digitaria_exilis_H_Dex9A-003698.1:0.103351,Digitaria_exilis_H_Dex9B-003710.1:0.0535612)n69:0.0819749)n68:0.0699937)n67:0.013769)n65:0.0151614,(Urochloa_fusta_Urofu.9G409300:0.148941,Dichantelium_oligosantes_H_DolKV781208.1000001.1:0.10025)n70:0.0204085)n64:0.0560718)n62:0.0459008)n61:0.0602003,(((Chasmanthium_laxum_Chala.04G065200:0.106688,((Stipagrostis_hirtigluma_H_Shi_ptg000017l_002077.1:0.0292244,Stipagrostis_hirtigluma_H_Shi_ptg000092l_000335.1:0.0410659)n75:0.115888,(Phragmites_australis_Phragmites_australis_PaChr3_20817933_20818349_evm.model.PaChr3.1426_1_CDS_4362443759_20058:0.0135446,Phragmites_australis_Phragmites_australis_PaChr3_20915511_20915927_evm.model.PaChr3.1431_1_CDS_4362443771_25091:0.0167228)n76:0.104103)n74:0.0338845)n73:0.0242712,(Eragrostis_curvula_EJB05_06398:0.187363,(Eleusine_coracana_ELECO.r07.3BG0278070:0.0654289,Eleusine_coracana_ELECO.r07.3AG0250010:0.0622374)n78:0.0798714)n77:0.0961567)n72:0.0323447,((Eragrostis_curvula_EJB05_06396:0.169495,(Eleusine_coracana_ELECO.r07.3BG0278080:0.0823399,Eleusine_coracana_ELECO.r07.3AG0250000:0.133385)n81:0.138793)n80:0.0807899,(Stipagrostis_hirtigluma_H_Shi_ptg000092l_000334.1:0.23641,((Digitaria_exilis_H_Dex9A-003695.1:0.0557311,Digitaria_exilis_H_Dex9B-003708.1:0.031158)n84:0.177547,(Sorghum_bicolor_SORBI_3001G357100:0.247925,((Setaria_viridis_SEVIR_9G391000v2:0.0519696,(Digitaria_radicosa_Dra09G0317300.2:0,Digitaria_radicosa_Dra09G0317300:0)n88:0.129343)n87:0.0308658,(((Echinocloa_haploclada_eh_chr1.3863:0.115844,(Panicum_virgatum_Pavir.9KG407900:0.0523224,Panicum_virgatum_Pavir.9NG556500:0.110652)n92:0.0922436)n91:0.0423068,Urochloa_fusta_Urofu.9G409600:0.0526407)n90:0.0196967,Dichantelium_oligosantes_H_DolKV780069.1000001.1:0.1171)n89:0.0178195)n86:0.0237464)n85:0.0356802)n83:0.0261468)n82:0.0186023)n79:0.0202503)n71:0.00202503)n60:0.000225004)n57:0.0492025)n22:0.0438645)n9:0.00487384)n7:0.0361368,((Streptochaeta_angustifolia_strangu_025852:0.451316,Aristida_adscensionis_H_Aadptg000008l000646.1:0.422807)n94:0.183962,((((((Olyra_latifolia_Ola027925:0.0179921,(Olyra_latifolia_Ola027926:5e-09,Olyra_latifolia_Ola027927:0.00435785)n101:0.022471)n100:0.109795,((((Ampelocalamus_luodianensis_Alu09Cg07820.2:0.0384528,Dendrocalamus_sinicus_Dendrocalamus_sinicus_Dsi09C_15567328_15567726_Dsi09Cg03590.1_-1_CDS_4147818769_32518:0.0191314)n105:0.00724831,((Dendrocalamus_sinicus_Dendrocalamus_sinicus_Dsi09C_15756489_15756887_Dsi09Cg03620.1_1_CDS_4147818778_37585:0.0148745,Dendrocalamus_sinicus_Dendrocalamus_sinicus_Dsi09C_15784365_15784763_Dsi09Cg03630.1_1_CDS_4147818781_39274:0.0294309)n107:0.0329972,Ampelocalamus_luodianensis_Alu09DXg20190.1:0.0347847)n106:0.00386496)n104:0.00363614,Dendrocalamus_sinicus_Dendrocalamus_sinicus_Dsi09A_26721230_26721631_Dsi09Ag06350.1_-1_CDS_4147813000_25747:0.0495969)n103:5e-09,Dendrocalamus_sinicus_Dendrocalamus_sinicus_Dsi09B_8027433_8027828_Dsi09Bg05800.1_1_CDS_4147816621_17319:0.0639365)n102:0.067855)n99:0.0294608,((Oryza_sativa_LOC_Os09g26200:0.154791,(Oryza_sativa_LOC_Os09g26100:0.205377,Oryza_sativa_LOC_Os09g26050:0.249107)n110:0.0420063)n109:0.0420166,((Zizania_latifolia_GWHTBFHI027622:0.163873,Zizania_latifolia_GWHTBFHI033136:0.111097)n112:0.0361793,(Leersia_perrieri_LPERR09G07910:0.0282411,Leersia_perrieri_LPERR09G07920:0.0117097)n113:0.231616)n111:0.0251017)n108:0.13854)n98:0.0246505,((((Hordeum_spontaneum_WB01_003337_0053597:0.051451,Hordeum_vulgareMorex_HORVU.MOREX.r3.4HG0411000:0.024575)n117:0.268013,((Hordeum_spontaneum_WB01_013051_0055860:0,Hordeum_vulgareMorex_HORVU.MOREX.r3.4HG0411010:0)n119:0.273486,(Hordeum_spontaneum_WB01_003175_0811589:0.00315763,Hordeum_vulgareMorex_HORVU.MOREX.r3.5HG0481670:0.00320709)n120:0.166071)n118:0.0427635)n116:0.0287401,((Hordeum_spontaneum_WB01_003458_0048692:0.0041435,Hordeum_vulgareMorex_HORVU.MOREX.r3.4HG0415660:0.00820885)n122:0.287238,(Hordeum_spontaneum_WB01_004518_0154983:0.0225401,(Hordeum_vulgareMorex_HORVU.MOREX.r3.7HG0748210:0.44471,(Hordeum_vulgareMorex_HORVU.MOREX.r3.7HG0748220:0.463543,Hordeum_vulgareMorex_HORVU.MOREX.r3.7HG0748230:0.0331409)n125:0.00331409)n124:0.000368232)n123:0.194079)n121:0.0518059)n115:0.0426717,(Brachypodium_distachyon_BRADI_2g58720v3:0.40392,(Brachypodium_distachyon_BRADI_1g31300v3:0.130703,Brachypodium_distachyon_BRADI_4g30910v3:0.129598)n127:0.107511)n126:0.0119456)n114:0.0718509)n97:0.0587976,((((Sorghum_bicolor_SORBI_3002G209800:0.138285,((Zea_mays_Zm00001eb313620:0,Zea_mays_Zm00001eb313610:0,Zea_mays_Zm00001eb313630:0)n133:0.136169,(Zea_mays_Zm00001eb099880:0,Zea_mays_Zm00001eb099870:0)n134:0.129393)n132:0.0401378)n131:0.0543204,(((Panicum_hallii_Pahal.2G272700:0.0541492,(Urochloa_fusta_Urofu.2G218900:0.0428996,(Panicum_virgatum_Pavir.2KG345900:0.084087,Panicum_virgatum_Pavir.8NG167600:0.0991215)n139:0.0110135)n138:0.0240618)n137:0.0309721,(Digitaria_exilis_H_Dex2B-003415.1:0.0687667,Digitaria_radicosa_Dra02G0228600:0.0437717)n140:0.0573122)n136:0.0144622,(((ASEM_AUS1_H_AUS1CM014271.1001280.1:0.006668,ASEM_RSA5_H_RSA5chrom2001406.1:0.0102868)n143:0.0709421,(Cenchrus_americanus_H_CamLKME02004201.1000005.1:0.081423,Setaria_viridis_SEVIR_2G222600v2:0.0440445)n144:0.0272495)n142:0.00730219,(Dichantelium_oligosantes_H_DolKV775480.1000001.1:0.116962,Echinocloa_haploclada_eh_chr3.2715:0.0762408)n145:0.0156849)n141:0.00587323)n135:0.00914378)n130:0.0426989,((Aristida_adscensionis_H_Aadptg000008l000647.1:0.187948,Stipagrostis_hirtigluma_H_Shi_ptg000012l_000561.1:0.109001)n147:0.0626209,(Aristida_adscensionis_H_Aadptg000066l000634.1:0.194277,(((Stipagrostis_hirtigluma_H_Shi_ptg000025l_000785.1:0.182369,((Phragmites_australis_Phragmites_australis_PaChr17_21018575_21018985_evm.model.PaChr17.524_1_CDS_4362404994_27909:0.118791,Phragmites_australis_Phragmites_australis_PaChr20_18881066_18881473_evm.model.PaChr20.540_1_CDS_4362425334_1895:0.102368)n153:0.0370351,Phragmites_australis_Phragmites_australis_PaChr20_18828858_18829262_evm.model.PaChr20.539_1_CDS_4362425330_215:0.1227)n152:0.0136334)n151:0.0145271,Chasmanthium_laxum_Chala.08G078200:0.0806154)n150:0.00818236,Stipagrostis_hirtigluma_H_Shi_ptg000003l_000013.1:0.265733)n149:0.0295259)n148:0.0527294)n146:0.00585882)n129:0.0177,((Eleusine_coracana_ELECO.r07.6BG0488740:0.0113493,Eleusine_coracana_ELECO.r07.6AG0535940:0.0260939)n155:0.124054,(Eragrostis_curvula_EJB05_00325:0.112267,(Eragrostis_curvula_EJB05_00324:0.0918437,Eragrostis_curvula_EJB05_00334:0.113181)n157:0.0363043)n156:0.0628508)n154:0.0587231)n128:0.0875356)n96:0.0169493,Streptochaeta_angustifolia_strangu_005990:0.261318)n95:0.0290353)n93:0.0549158)n6:0.00549158)n2:0.000610176)n1:0.00677973,((Stipagrostis_hirtigluma_H_Shi_ptg000017l_000119.1:0.0101804,Stipagrostis_hirtigluma_H_Shi_ptg000092l_000073.1:5e-09)n159:0.199556,(((Ananas_comosus_H_Ananas_contig15_000164.1:0.276715,Tillandsia_fasciculata_H_Tillandsia_CM054950.1_000631.1:0.366263)n162:0.253894,(Ampelocalamus_luodianensis_Alu09CXg01560.1:0.696526,Pharus_latifolius_Phala.02G055700.2:0.420694)n163:0.166904)n161:0.123866,(Ananas_comosus_H_Ananas_contig5_001263.1:0.617544,((Hordeum_spontaneum_WB01_004141_0115953:0.013447,Hordeum_vulgareMorex_HORVU.MOREX.r3.5HG0505310:0.015665)n166:0.34705,(Hordeum_spontaneum_WB01_007743_0070114:0.06141,Hordeum_vulgareMorex_HORVU.MOREX.r3.5HG0505250:0.0374758)n167:0.32587)n165:0.10998)n164:0.0646498)n160:0.0516785)n158:0.00574205)n0;
```
