## Supplementary Dataset S1 for "Gene turnover and contingency facilitated the repeated evolution of C_4_ photosynthesis in grasses": OG0000187_tree.txt

```
(((Carex_scoparia_H_Carex_Csco_scaffold_7_000763.1:0.129276,((Tillandsia_fasciculata_H_Tillandsia_CM054937.1_000882.1:0.154952,(Carex_scoparia_H_Carex_Csco_scaffold_8_000762.1:0.12376,Juncus_effusus_H_Juncus_Jeff_scaffold_12_000793.1:0.0907822)n5:0.0365577)n4:0.122581,(Carex_scoparia_H_Carex_Csco_scaffold_12_000072.1:0.0985139,(Cenchrus_americanus_H_CamCM007982.2000577.1:0.775599,Juncus_effusus_H_Juncus_Jeff_scaffold_4_000579.1:0.0927928)n7:0.0850616)n6:0.00945129)n3:0.0219229)n2:0.0298054,((Juncus_effusus_H_Juncus_Jeff_scaffold_20_000648.1:0.11236,Carex_scoparia_H_Carex_Csco_scaffold_7_000366.1:0.09264)n9:0.0707448,((Ananas_comosus_H_Ananas_contig14_000072.1:0.0139672,Tillandsia_fasciculata_H_Tillandsia_CM054938.1_000075.1:0.0224929)n11:0.0833833,(Ananas_comosus_H_Ananas_contig24_000065.1:0.019294,Tillandsia_fasciculata_H_Tillandsia_CM054953.1_000210.1:0.017747)n12:0.0666827)n10:0.0128277)n8:0.0014253)n1:0.00838516,((Ananas_comosus_H_Ananas_contig13_000078.1:0.0220471,Tillandsia_fasciculata_H_Tillandsia_CM054939.1_000627.1:0.0189606)n14:0.0902369,(((Streptochaeta_angustifolia_strangu_037506:0.0602134,((((Brachypodium_distachyon_BRADI_2g54460v3:0.0331376,((Hordeum_vulgareMorex_HORVU.MOREX.r3.3HG0303070:0,Hordeum_vulgareMorex_HORVU.MOREX.r3.3HG0303070.2:0)n23:5e-09,Hordeum_spontaneum_WB01_000409_0136419:0.001743)n22:0.0248744)n21:0.0317585,((Ampelocalamus_luodianensis_Alu01Cg15170.1:0.0113295,(Olyra_latifolia_Ola033670:0.0753231,(Dendrocalamus_sinicus_Dendrocalamus_sinicus_Dsi01C_13932756_13935287_Dsi01Cg09990.2_-1_CDS_4147704232_30452:0.0297598,Dendrocalamus_sinicus_Dendrocalamus_sinicus_Dsi01A_53005894_53008172_Dsi01Ag22080.2_1_CDS_4147691365_7903:0.00728444)n27:0.000809383)n26:0.00509338)n25:0.00281682,(Ampelocalamus_luodianensis_Alu01Dg24690.3:0.0391058,Dendrocalamus_sinicus_Dendrocalamus_sinicus_Dsi01B_51781127_51787119_Dsi01Bg20140.2_-1_CDS_4147699375_25372:0.0224444)n28:0.00249383)n24:0.00696418)n20:0.00871249,(((Eragrostis_curvula_EJB05_18684:0.13434,(Chasmanthium_laxum_Chala.01G274700:0.0154366,((Dichantelium_oligosantes_H_DolKV783021.1000014.1:0.0121119,(Echinocloa_haploclada_eh_chr2.3958:0.0276907,((ASEM_AUS1_H_AUS1CM014274.1004994.1:0.00597066,(ASEM_RSA5_H_RSA5chrom5003300.1:5e-09,ASEM_RSA5_H_RSA5chrom6001883.1:1e-08)n38:0.0766752)n37:0.019785,(Panicum_hallii_Pahal.5G097700:0.012023,(Panicum_virgatum_Pavir.5NG580500:0.062014,Panicum_virgatum_Pavir.5KG618500:0.125162)n40:0.00395455)n39:0.015043)n36:0.00570911)n35:0.00696045)n34:0.00190212,((Digitaria_exilis_H_Dex5A-001816.1:0.00541307,Digitaria_exilis_H_Dex5B-001838.1:0.00705775)n42:0.0298577,(Setaria_viridis_SEVIR_5G379900v2:0.0773186,Urochloa_fusta_Urofu.5G101000:0.0308718)n43:0.00658531)n41:0.00210526)n33:0.019263)n32:0.011237)n31:0.0223876,Phragmites_australis_Phragmites_australis_PaChr2_42669768_42672823_evm.model.PaChr2.2287_1_CDS_4362419585_5239:0.0101971)n30:0.0104003,Stipagrostis_hirtigluma_H_Shi_ptg000050l_002642.1:0.0581499)n29:0.0409414)n19:0.0209835,(Pharus_latifolius_Phala.03G283900:0,Pharus_latifolius_Phala.03G283900.2:0,Pharus_latifolius_Phala.03G283900.3:0)n44:0.0364867)n18:0.00943437)n17:0.011467,((Streptochaeta_angustifolia_strangu_006214:0.0591795,(Pharus_latifolius_Phala.07G148300:0.00052658,Pharus_latifolius_Phala.07G148200:0.0698314)n47:0.0349395)n46:0.00388217,((((Brachypodium_distachyon_BRADI_2g23120v3:0.0242873,(Hordeum_spontaneum_WB01_004369_0037308:0.00184285,Hordeum_vulgareMorex_HORVU.MOREX.r3.1HG0073200:5e-09)n52:0.0697794)n51:0.0285032,(Olyra_latifolia_Ola032455:0.0667239,(((Dendrocalamus_sinicus_Dendrocalamus_sinicus_Dsi05B_28145592_28148131_Dsi05Bg08980.1_-1_CDS_4147768915_54873:0.0258206,(Dendrocalamus_sinicus_Dendrocalamus_sinicus_Dsi07B_15494974_15497487_Dsi07Bg07470.1_1_CDS_4147795006_16685:0.127828,Dendrocalamus_sinicus_Dendrocalamus_sinicus_Dsi05A_26168302_26170916_Dsi05Ag08670.1_-1_CDS_4147764535_34028:0.00717834)n57:0.0072548)n56:0.00270871,Ampelocalamus_luodianensis_Alu05Cg11640.2:0.00899686)n55:5e-09,(Ampelocalamus_luodianensis_Alu05Dg07380.1:0.00930644,Dendrocalamus_sinicus_Dendrocalamus_sinicus_Dsi05C_6729361_6732671_Dsi05Cg05490.1_1_CDS_4147772236_48128:0.0152917)n58:0.00169908)n54:0.00485655)n53:0.000539616)n50:0.0139059,(Oryza_sativa_LOC_Os05g38630:0.0450762,(Leersia_perrieri_LPERR05G15230:0.0273442,(Zizania_latifolia_GWHTBFHI031410:0.0305406,Zizania_latifolia_GWHTBFHI000575:0.0254959)n61:0.00283288)n60:0.00655797)n59:0.00344375)n49:0.014055,((((((Eragrostis_curvula_EJB05_52197:0.00175612,Eragrostis_curvula_EJB05_35884:5e-09)n67:0.0316822,Eragrostis_curvula_EJB05_01562:0.208925)n66:0.00563301,(Eleusine_coracana_ELECO.r07.5BG0418010:0.00912852,Eleusine_coracana_ELECO.r07.5AG0370480:0.00754233)n68:0.0320546)n65:0.0296534,(Phragmites_australis_Phragmites_australis_PaChr12_27150852_27153627_evm.model.PaChr12.1099_1_CDS_4362380622_14804:0.0346805,Phragmites_australis_Phragmites_australis_PaChr9_27612450_27615038_evm.model.PaChr9.1045_1_CDS_4362483987_32786:0.02278)n69:0.0036003)n64:0.0158036,(Aristida_adscensionis_H_Aadptg000095l000099.1:0.0584936,(Stipagrostis_hirtigluma_H_Shi_ptg000049l_000476.1:0.0169827,Stipagrostis_hirtigluma_H_Shi_ptg000052l_000488.1:0.00979312)n71:0.00108812)n70:0.00585455)n63:0.0157606,(((Digitaria_radicosa_Dra03G0204700:0.00949434,(Digitaria_exilis_H_Dex3A-001164.1:0.00175935,Digitaria_exilis_H_Dex3B-001180.1:5e-09)n75:0.0219627)n74:0.0161157,((Dichantelium_oligosantes_H_DolKV781376.1000003.1:0.0142102,(Echinocloa_haploclada_eh_chr5.2716:0.0227683,(Panicum_hallii_Pahal.3G250300:0.0180764,(Panicum_virgatum_Pavir.2KG458000:0.0073446,Panicum_virgatum_Pavir.1KG236400:0.0146539)n80:0.00162821)n79:0.0019815)n78:0.0019085)n77:0.00317773,((((ASEM_AUS1_H_AUS1CM014272.1001939.1:0.0049463,ASEM_RSA5_H_RSA5chrom3004422.1:0.00739535)n84:0.0202282,Urochloa_fusta_Urofu.3G250400:0.0235167)n83:0.00427479,Setaria_viridis_SEVIR_3G220900v2:0.0114194)n82:0.00909807,Cenchrus_americanus_H_CamCM007982.2003926.1:0.0168261)n81:0.0129001)n76:0.00710885)n73:0.0340541,(Chasmanthium_laxum_Chala.07G171500:0.0435989,(Sorghum_bicolor_SORBI_3009G164700:0.0113873,(Zea_mays_Zm00001eb289730:0.0170065,Zea_mays_Zm00001eb351420:0.0206605)n87:0.00229561)n86:0.00601358)n85:0.0081708)n72:0.02352)n62:0.0437028)n48:0.0238709)n45:0.00265232)n16:0.0909115,((Streptochaeta_angustifolia_strangu_010021:0.0532886,((Pharus_latifolius_Phala.01G033300:0,Pharus_latifolius_Phala.01G033300.2:0)n91:0.0461561,((((Hordeum_spontaneum_WB01_005382_0196818:0,Hordeum_vulgareMorex_HORVU.MOREX.r3.5HG0525920:0)n95:0.0732163,Brachypodium_distachyon_BRADI_1g03820v3:0.0392216)n94:0.022335,(Olyra_latifolia_Ola020394:0.0951467,((Ampelocalamus_luodianensis_Alu03Cg02690.2:0.00877225,Dendrocalamus_sinicus_Dendrocalamus_sinicus_Dsi03C_31166163_31168824_Dsi03Cg17130.1_1_CDS_4147746253_33405:0.010528)n98:0.00935663,(Ampelocalamus_luodianensis_Alu03Dg28200.2:0.0159727,Dendrocalamus_sinicus_Dendrocalamus_sinicus_Dsi03A_2136426_2140007_Dsi03Ag01790.2_-1_CDS_4147727257_28840:0.0237904)n99:0.00264337)n97:0.00548751)n96:0.000609724)n93:0.00389369,(((Leersia_perrieri_LPERR03G33200:0.0351965,Oryza_sativa_LOC_Os03g60530:0.0289826)n102:0.0143357,(Zizania_latifolia_GWHTBFHI013911:0.027626,Zizania_latifolia_GWHTBFHI022820:0.0261059)n103:0.00812647)n101:0.0222283,((Aristida_adscensionis_H_Aadptg000018l000901.1:0.0401863,Stipagrostis_hirtigluma_H_Shi_ptg000037l_001704.1:0.0422519)n105:0.0263296,((Eragrostis_curvula_EJB05_03823:0.0229735,(Eleusine_coracana_ELECO.r07.3BG0255660:0.0103801,Eleusine_coracana_ELECO.r07.3AG0210550:0.0232892)n108:0.0374879)n107:0.0242025,(((Sorghum_bicolor_SORBI_3001G035400:0.00756127,(Zea_mays_Zm00001eb062530:0.0446399,(Zea_mays_Zm00001eb211780:0.00183053,(Zea_mays_Zm00001eb019960:0.00268615,(Zea_mays_Zm00001eb055500:0.0139447,Zea_mays_Zm00001eb372300:0.00192963)n115:5e-09)n114:0.00341793)n113:0.0276421)n112:0.00533862)n111:0.0179845,((Urochloa_fusta_Urofu.9G032600:0.0232608,(ASEM_AUS1_H_AUS1CM014278.1001610.1:0.00572208,ASEM_RSA5_H_RSA5chrom9003568.1:0.00835412)n118:0.0421536)n117:0.00582038,(Dichantelium_oligosantes_H_DolKV779395.1000001.1:0.0486842,((Echinocloa_haploclada_eh_chr1.298:0.039004,((Cenchrus_americanus_H_CamCM007988.2001329.1:0.0204551,Setaria_viridis_SEVIR_9G033600v2:0.013717)n123:0.0109361,(Digitaria_radicosa_Dra09G0028600:0.0274563,(Digitaria_exilis_H_Dex9A-005527.1:0.00688884,Digitaria_exilis_H_Dex9B-005396.1:0.00514652)n125:0.0178229)n124:0.0142825)n122:0.00520151)n121:0.00349442,(Panicum_hallii_Pahal.9G032200:0.00694947,(Panicum_virgatum_Pavir.9NG036800:0.00239542,Panicum_virgatum_Pavir.5NG329100:0.00787235)n127:0.000874706)n126:0.00505767)n120:0.0022137)n119:0.00176116)n116:0.0273104)n110:0.0143555,(Chasmanthium_laxum_Chala.03G263500:0.0267004,(Phragmites_australis_Phragmites_australis_PaChr3_47480297_47482694_evm.model.PaChr3.2723_1_CDS_4362446641_285:0.0247972,Phragmites_australis_Phragmites_australis_PaChr4_46865220_46867774_evm.model.PaChr4.2460_1_CDS_4362454623_1571:0.0276163)n129:0.00306848)n128:0.00943992)n109:0.0128903)n106:0.0204285)n104:0.0180538)n100:0.00752291)n92:0.045633)n90:0.0152276)n89:0.00452469,(((((Zizania_latifolia_GWHTBFHI036404:0.0263762,Zizania_latifolia_GWHTBFHI037224:0.0174379)n134:0.0128123,(Leersia_perrieri_LPERR07G07030:0.0359556,Oryza_sativa_LOC_Os07g13530:0.0296974)n135:0.0106046)n133:0.0264115,(((Chasmanthium_laxum_Chala.10G068300:0.0456209,((((((Dichantelium_oligosantes_H_DolKV766928.1000005.1:0.0259678,((Digitaria_radicosa_Dra02G0131800:0.0245389,(Digitaria_exilis_H_Dex2A-004053.1:0.0110402,Digitaria_exilis_H_Dex2B-003993.1:0.0133133)n147:0.0132057)n146:0.013015,Urochloa_fusta_Urofu.2G090300:0.024969)n145:0.00253741)n144:0.00344627,(Setaria_viridis_SEVIR_2G094500v2:0.0610103,Cenchrus_americanus_H_CamCM007988.2001147.1:0.0286023)n148:0.0177802)n143:0.00175807,(Panicum_hallii_Pahal.2G083000:0.0065248,(Panicum_virgatum_Pavir.2KG143600:0.0627358,Panicum_virgatum_Pavir.2NG103700:0.0111354)n150:0.0102284)n149:0.0196596)n142:0.00255139,ASEM_AUS1_H_AUS1CM014271.1002037.1:0.0292766)n141:0.00899888,Echinocloa_haploclada_eh_chr3.952:0.0247168)n140:0.0106859,(Sorghum_bicolor_SORBI_3002G084300:0.0107147,((Zea_mays_Zm00001eb094940:5e-09,Zea_mays_Zm00001eb094950:0.0240844)n153:0.0213246,Zea_mays_Zm00001eb303910:0.0216218)n152:0.00240242)n151:0.00153063)n139:0.0223047)n138:0.0176559,(Eragrostis_curvula_EJB05_13355:0.0787693,(Phragmites_australis_Phragmites_australis_PaChr16_21969058_21974218_evm.model.PaChr16.1089_1_CDS_4362399731_23269:0.0639318,(Aristida_adscensionis_H_Aadptg000015l000180.1:0.0497143,(Stipagrostis_hirtigluma_H_Shi_ptg000031l_000064.1:0.00166458,Stipagrostis_hirtigluma_H_Shi_ptg000084l_000160.1:0.00171393)n157:0.0305939)n156:0.0214606)n155:0.0059382)n154:0.02192)n137:0.0248524,(Olyra_latifolia_Ola038126:0.0253456,((Ampelocalamus_luodianensis_Alu07Cg12380.2:0.0130507,Dendrocalamus_sinicus_Dendrocalamus_sinicus_Dsi07C_16940840_16946237_Dsi07Cg10120.2_-1_CDS_4147799698_42589:0.015816)n160:0.00675578,(Ampelocalamus_luodianensis_Alu07Dg11760.1:0.0146165,(Dendrocalamus_sinicus_Dendrocalamus_sinicus_Dsi07A_23097439_23099375_Dsi07Ag09650.2_1_CDS_4147791685_23426:0.0586788,Brachypodium_distachyon_BRADI_1g53610v3:0.0855908)n162:0.0291407)n161:0.00323786)n159:0.00338602)n158:0.000376224)n136:0.00945208)n132:0.0357912,(Pharus_latifolius_Phala.03G066300:0.0446608,(Pharus_latifolius_Phala.03G066000:0.0452175,(Pharus_latifolius_Phala.03G066000.2:5e-09,(Pharus_latifolius_Phala.03G066000.3:0.0159585,Pharus_latifolius_Phala.03G066000.4:5e-09)n166:0.0997369)n165:0.0174383)n164:0.0495567)n163:0.0055063)n131:0.00858319,Streptochaeta_angustifolia_strangu_017967:0.0388845)n130:0.0043205)n88:0.0554131)n15:0.0266692)n13:0.00838516)n0;
```
