## Supplementary Dataset S1 for "Gene turnover and contingency facilitated the repeated evolution of C_4_ photosynthesis in grasses": OG0000188_tree.txt

```
((Ananas_comosus_H_Ananas_contig18_000394.1:0.0789762,Tillandsia_fasciculata_H_Tillandsia_CM054946.1_000840.1:0.0667935)n1:0.129155,((Pharus_latifolius_Phala.09G114500:0.161829,(((Leersia_perrieri_LPERR11G12710:0.2551,Oryza_sativa_LOC_Os11g34090:0.105622)n6:0.0920441,((((Zizania_latifolia_GWHTBFHI028492:0.800015,Aristida_adscensionis_H_Aadptg000078l000095.1:0.307694)n10:0.0762127,(((Chasmanthium_laxum_Chala.09G073100:0.110846,(Phragmites_australis_Phragmites_australis_PaChr21_20050311_20052061_evm.model.PaChr21.730_1_CDS_4362428921_23789:0.120302,(Sorghum_bicolor_SORBI_3005G142400:0.205209,(((ASEM_AUS1_H_AUS1CM014277.1001081.1:0.0201031,ASEM_RSA5_H_RSA5chrom8000854.1:0.015465)n18:0.0888894,(Dichantelium_oligosantes_H_DolKV776531.1000003.1:0.172366,Dichantelium_oligosantes_H_DolKV777771.1000001.1:0.0657034)n19:0.0372101)n17:0.0193044,(Echinocloa_haploclada_eh_chr4.1712:0.159105,(Digitaria_radicosa_Dra08G0097500:0.1203,(Digitaria_exilis_H_Dex8A-000647.1:0.0447393,Digitaria_exilis_H_Dex8B-000604.1:0.0299953)n22:0.125293)n21:0.0524948)n20:0.0264015)n16:0.034348)n15:0.0497788)n14:0.0362909)n13:0.057462,(Chasmanthium_laxum_Chala.09G073000:0.0504476,((((((Dichantelium_oligosantes_H_DolKV776987.1000009.1:0.0584897,Echinocloa_haploclada_eh_chr4.1718:0.0750527)n29:0.00874006,(ASEM_AUS1_H_AUS1CM014277.1001088.1:0.0126191,(ASEM_RSA5_H_RSA5chrom8000860.1:0.0206989,ASEM_RSA5_H_RSA5chrom8000859.1:0.0107966)n31:0.00119962)n30:0.00637572)n28:0.00727738,((Setaria_viridis_SEVIR_8G153500v2:0.0355091,(Cenchrus_americanus_H_CamCM007982.2000551.1:0.0485777,Urochloa_fusta_Urofu.8G147500:0.0694517)n34:0.0133697)n33:0.019454,(Panicum_hallii_Pahal.8G200900:0.0302767,(Panicum_virgatum_Pavir.8KG282400:0.0359948,Panicum_virgatum_Pavir.8NG131400:0.0266082)n36:0.00812556)n35:0.00939938)n32:0.00914858)n27:0.00549205,((Digitaria_radicosa_Dra08G0098100:0.121692,((Digitaria_exilis_H_Dex8A-001607.1:0.0604642,Digitaria_exilis_H_Dex8B-001523.1:0.0577508)n40:0.0275795,Digitaria_exilis_H_Dex8B-001521.1:0.195529)n39:0.0217254)n38:0.0165905,((Digitaria_exilis_H_Dex8B-000609.1:0.0499217,(Digitaria_exilis_H_Dex8A-000652.1:0.0355822,Digitaria_exilis_H_Dex8B-000610.1:0.0424432)n43:0.0363096)n42:0.0270366,Digitaria_radicosa_Dra08G0097800:0.0708091)n41:0.00786768)n37:0.0536352)n26:0.0277287,(Sorghum_bicolor_SORBI_3005G142600:0.0428688,Zea_mays_Zm00001eb197750:0.0587254)n44:0.0601102)n25:0.0240844,((((Zea_mays_Zm00001eb113680:0.0266195,Zea_mays_Zm00001eb265350:0.337696)n48:0.0454587,Sorghum_bicolor_SORBI_3005G142500:0.0587418)n47:0.0682704,((Dichantelium_oligosantes_H_DolKV776987.1000008.1:0.0743568,(Echinocloa_haploclada_eh_chr4.1717:0.0871344,(ASEM_AUS1_H_AUS1CM014277.1001087.1:0.00846273,ASEM_RSA5_H_RSA5chrom8000858.1:0.0159696)n52:0.0518133)n51:0.0154489)n50:0.0118674,((Panicum_hallii_Pahal.8G200800:0.026066,(Panicum_virgatum_Pavir.8NG128500:0.0542995,Panicum_virgatum_Pavir.8KG282300:0.0263061)n55:0.00697632)n54:0.0341606,((Digitaria_radicosa_Dra08G0097700:0.093296,(Digitaria_exilis_H_Dex8A-000651.1:0.0293759,Digitaria_exilis_H_Dex8B-000608.1:0.0296318)n58:0.0970312)n57:0.0555048,(Urochloa_fusta_Urofu.8G147400:0.0661569,(Cenchrus_americanus_H_CamCM007982.2000550.1:0.0620427,Setaria_viridis_SEVIR_8G153400v2:0.0395853)n60:0.0367989)n59:0.0187922)n56:0.0186372)n53:0.00975383)n49:0.0209849)n46:0.0193414,(Digitaria_exilis_H_Dex3B-002622.1:0.823347,(Cenchrus_americanus_H_CamCM007982.2004794.1:0.208299,Cenchrus_americanus_H_CamCM007982.2004793.1:0.0848193)n62:0.00942437)n61:0.132316)n45:0.0225579)n24:0.0116203)n23:0.00129115)n12:0.00824586,(Phragmites_australis_Phragmites_australis_PaChr21_20076422_20077075_evm.model.PaChr21.731_1_CDS_4362428923_24631:0.1052,Digitaria_radicosa_Dra08G0097900:0.151987)n63:0.0171158)n11:0.00190175)n9:0.0371586,(((Phragmites_australis_Phragmites_australis_PaChr21_20087886_20088653_evm.model.PaChr21.732_1_CDS_4362428925_25471:0.109247,(((Eragrostis_curvula_EJB05_26362:0.119439,(Eleusine_coracana_ELECO.r07.9AG0688100:0.0358431,Eleusine_coracana_ELECO.r07.9BG0715730:0.0677664)n70:0.147479)n69:0.0422525,(((Eragrostis_curvula_EJB05_26363:0.0178025,(Eragrostis_curvula_EJB05_26359:0.0138574,Eragrostis_curvula_EJB05_26521:0.0124084)n74:0.0115595)n73:0.139274,(Eragrostis_curvula_EJB05_26364:0.0555813,(Eragrostis_curvula_EJB05_26520:6e-09,Eragrostis_curvula_EJB05_26361:0.0166465)n76:0.0573585)n75:0.142626)n72:0.0244398,(Eleusine_coracana_ELECO.r07.9AG0690660:0.0332011,Eleusine_coracana_ELECO.r07.9BG0716950:0.0293335)n77:0.256419)n71:0.028491)n68:0.0345748,((Eleusine_coracana_ELECO.r07.9AG0686320:0.0298394,Eleusine_coracana_ELECO.r07.9BG0712540:0.0222323)n79:0.114899,(Eragrostis_curvula_EJB05_26358:0.158222,Eragrostis_curvula_EJB05_27145:0.113164)n80:0.062086)n78:0.0127577)n67:0.0123254)n66:0.0110336,((Eleusine_coracana_ELECO.r07.9AG0686310:0.0339369,Eleusine_coracana_ELECO.r07.9BG0712530:0.0315591)n82:0.205798,Phragmites_australis_Phragmites_australis_PaChr10_9498174_9500231_evm.model.PaChr10.451_1_CDS_4362371787_37058:0.0729413)n81:0.00810459)n65:0.0140191,((Aristida_adscensionis_H_Aadptg000078l000094.1:0.260666,(Stipagrostis_hirtigluma_H_Shi_ptg000013l_000881.1:0.118832,(Stipagrostis_hirtigluma_H_Shi_ptg000013l_000879.1:0.0356329,Stipagrostis_hirtigluma_H_Shi_ptg000013l_000878.1:0.0436764)n86:0.020292)n85:0.0360587)n84:0.0746553,(Stipagrostis_hirtigluma_H_Shi_ptg000013l_000882.1:0.0483678,(Aristida_adscensionis_H_Aadptg000078l000097.1:0.0590423,Aristida_adscensionis_H_Aadptg000078l000096.1:0.382945)n88:0.0156799)n87:0.00174221)n83:0.0434787)n64:0.00483096)n8:0.0313086,(Zizania_latifolia_GWHTBFHI029279:0.0697581,Zizania_latifolia_GWHTBFHI030479:0.0782641)n89:0.0427321)n7:0.00474801)n5:0.0689047,((Brachypodium_distachyon_BRADI_4g16930v3:0.152872,((Hordeum_spontaneum_WB01_007159_0129963:0.00395253,Hordeum_vulgareMorex_HORVU.MOREX.r3.6HG0543300:0.000994466)n93:0.162547,(Hordeum_spontaneum_WB01_002197_0354591:0.000985289,Hordeum_vulgareMorex_HORVU.MOREX.r3.1HG0062910:0.000988822)n94:0.0858229)n92:0.033107)n91:0.0517271,(Olyra_latifolia_Ola037916:0.0858863,((Ampelocalamus_luodianensis_Alu04Cg02460.2:5e-09,Ampelocalamus_luodianensis_Alu04Cg00660.2:5e-09)n97:0.120846,((Dendrocalamus_sinicus_Dendrocalamus_sinicus_Dsi11A_26964542_26966641_Dsi11Ag07450.1_1_CDS_4147831978_20183:0.04138,Ampelocalamus_luodianensis_Alu11Cg07840.2:0.0412367)n99:0.00836517,((Ampelocalamus_luodianensis_Alu11Dg06290.2:0.00136537,Ampelocalamus_luodianensis_Alu11Dg06310.2:0.00286518)n101:0.0458239,(Dendrocalamus_sinicus_Dendrocalamus_sinicus_Dsi09C_27018427_27020552_Dsi09Cg10570.1_1_CDS_4147820863_17333:0.0642923,Dendrocalamus_sinicus_Dendrocalamus_sinicus_Dsi11B_5078363_5080451_Dsi11Bg02460.1_-1_CDS_4147835713_19070:0.0506014)n102:0.00562238)n100:0.0112479)n98:5e-09)n96:0.0201426)n95:0.0150589)n90:0.0238936)n4:0.0503267)n3:0.0282666,((Streptochaeta_angustifolia_strangu_018678:0.333173,(((Streptochaeta_angustifolia_strangu_017132:0.218448,Streptochaeta_angustifolia_strangu_023658:0.131319)n107:0.0579511,((Streptochaeta_angustifolia_strangu_039848:0.130599,Streptochaeta_angustifolia_strangu_041516:0.0177406)n109:0.0621659,Streptochaeta_angustifolia_strangu_018122:0.289969)n108:0.137994)n106:0.0412416,(Streptochaeta_angustifolia_strangu_040121:0.109399,(Streptochaeta_angustifolia_strangu_039325:0.398746,Streptochaeta_angustifolia_strangu_039327:0.102579)n111:0.0252048)n110:0.022077)n105:0.0361621)n104:0.0486926,(((Streptochaeta_angustifolia_strangu_041572:0.219633,Streptochaeta_angustifolia_strangu_043540:0.45967)n114:0.0816845,((((Zizania_latifolia_GWHTBFHI028497:0.137078,(Leersia_perrieri_LPERR12G10010:0.226464,Oryza_sativa_LOC_Os12g29650:0.105683)n119:0.0331198)n118:0.0543539,(((Aristida_adscensionis_H_Aadptg000054l000086.1:0.0699071,(Stipagrostis_hirtigluma_H_Shi_ptg000022l_000642.1:0.0126685,Stipagrostis_hirtigluma_H_Shi_ptg000046l_000522.1:0.00742033)n123:0.0740009)n122:0.0326965,((Chasmanthium_laxum_Chala.12G145300:0.0601808,(Eragrostis_curvula_EJB05_01648:0.146638,(Eleusine_coracana_ELECO.r07.6BG0463060:0.0240551,Eleusine_coracana_ELECO.r07.6AG0511010:0.0284712)n127:0.0763889)n126:0.0663759)n125:0.015253,(Phragmites_australis_Phragmites_australis_PaChr22_9021388_9023403_evm.model.PaChr22.539_1_CDS_4362431921_11187:0.070239,Phragmites_australis_Phragmites_australis_PaChr23_16165000_16166630_evm.model.PaChr23.535_1_CDS_4362434937_5294:0.0630068)n128:0.0204117)n124:0.0218815)n121:0.0180239,(((Dichantelium_oligosantes_H_DolKV780751.1000001.1:0.0804599,(Sorghum_bicolor_SORBI_3008G096500:0.15559,Zea_mays_Zm00001eb310380:0.13897)n132:0.0439279)n131:0.014709,(ASEM_AUS1_H_AUS1CM014272.1004483.1:0.0442412,(ASEM_RSA5_H_RSA5chrom3000666.1:0.0112236,ASEM_RSA5_H_RSA5chrom3000670.1:0.00823259)n134:0.0192535)n133:0.0751483)n130:0.0144029,(((Digitaria_radicosa_Dra03G0288300:0.16313,(Digitaria_exilis_H_Dex3A-002625.1:0.027757,Digitaria_exilis_H_Dex3B-002625.1:0.0510996)n138:0.0719739)n137:0.0672517,(Urochloa_fusta_Urofu.3G377100:0.126929,(Setaria_viridis_SEVIR_3G335800v2:0.0490516,Cenchrus_americanus_H_CamCM007985.2000444.1:0.0764957)n140:0.0537147)n139:0.0249891)n136:0.0188201,(Panicum_hallii_Pahal.3G428400:0.0657898,(Panicum_virgatum_Pavir.3NG198400:0.237754,Panicum_virgatum_Pavir.3KG424800:0.0581575)n142:0.0124515)n141:0.0457528)n135:0.0176951)n129:0.0354552)n120:0.066506)n117:0.0346245,(Brachypodium_distachyon_BRADI_4g07410v3:0.188244,(Hordeum_spontaneum_WB01_004544_0207706:5e-09,Hordeum_vulgareMorex_HORVU.MOREX.r3.6HG0599250:5e-09)n144:0.114334)n143:0.0512309)n116:0.020388,(Olyra_latifolia_Ola009802:0.07897,(Dendrocalamus_sinicus_Dendrocalamus_sinicus_Dsi11C_9739427_9741135_Dsi11Cg03940.1_-1_CDS_4147838878_38214:0.0651996,(Ampelocalamus_luodianensis_Alu12Dg05680.2:0.212425,(Ampelocalamus_luodianensis_Alu12Dg05690.2:0.081586,Ampelocalamus_luodianensis_Alu12Cg05760.1:0.0692565)n148:0.00692565)n147:0.000769517)n146:0.0127052)n145:0.0334377)n115:0.0988287)n113:0.042627,((((Olyra_latifolia_Ola009803:0.130855,(Ampelocalamus_luodianensis_Alu12Cg05790.1:0.0679389,((Dendrocalamus_sinicus_Dendrocalamus_sinicus_Dsi06B_23405990_23407422_Dsi06Bg08440.1_-1_CDS_4147781359_9888:0.0108491,(Dendrocalamus_sinicus_Dendrocalamus_sinicus_Dsi06B_23463754_23465082_Dsi06Bg08450.1_-1_CDS_4147781362_11576:0.0463508,Dendrocalamus_sinicus_Dendrocalamus_sinicus_DsiCtg00395_232821_234037_DsiCtg00395g00050.1_-1_CDS_4147851544_4492:0.0075464)n156:0.00636525)n155:0.0638553,Dendrocalamus_sinicus_Dendrocalamus_sinicus_Dsi12A_9710781_9712215_Dsi12Ag04470.1_1_CDS_4147842322_43856:0.0668919)n154:0.00743243)n153:0.00598764)n152:0.0391698,((Zizania_latifolia_GWHTBFHI028491:0.0759561,Zizania_latifolia_GWHTBFHI028496:0.0334733)n158:0.144671,(Oryza_sativa_LOC_Os12g29620:0.14553,Leersia_perrieri_LPERR12G09980:0.273839)n159:0.0545209)n157:0.0804662)n151:0.0294036,(Leersia_perrieri_LPERR12G10000:0.526157,Ampelocalamus_luodianensis_Alu12Cg05780.1:0.306934)n160:0.0341038)n150:0.0303189,(((Dendrocalamus_sinicus_Dendrocalamus_sinicus_Dsi11C_9607171_9611154_Dsi11Cg03930.1_-1_CDS_4147838875_36525:0.129769,Ampelocalamus_luodianensis_Alu12Cg05770.2:0.0954682)n163:0.199812,(Pharus_latifolius_Phala.10G072500:0.226965,Pharus_latifolius_Phala.10G072400:0.197814)n164:0.11053)n162:0.03893,(Streptochaeta_angustifolia_strangu_043539:0.576053,(Leersia_perrieri_LPERR01G02950:0.544454,(Oryza_sativa_LOC_Os01g21260:0.700982,Brachypodium_distachyon_BRADI_4g16496v3:0.377429)n167:0.0999462)n166:0.0836103)n165:0.0550119)n161:0.029078)n149:0.0277166)n112:0.0488711)n103:0.00543013)n2:0.0535403)n0;
```
