## Supplementary Dataset S1 for "Gene turnover and contingency facilitated the repeated evolution of C_4_ photosynthesis in grasses": OG0000189_tree.txt

```
((Carex_scoparia_H_Carex_Csco_scaffold_23_000184.1:0.354812,Tillandsia_fasciculata_H_Tillandsia_CM054935.1_001080.1:0.255612)n1:0.0903752,(((ASEM_RSA5_H_RSA5chrom5002933.1:0.411274,ASEM_RSA5_H_RSA5chrom6000179.1:0.308745)n4:0.0723437,((((Streptochaeta_angustifolia_strangu_024158:0.327812,Streptochaeta_angustifolia_strangu_035740:0.0488712)n8:0.0478357,Streptochaeta_angustifolia_strangu_038216:0.150313)n7:0.027685,(Pharus_latifolius_Phala.08G076500:0.122202,Pharus_latifolius_Phala.12G084700:0.162532)n9:0.038138)n6:0.0199821,(((((((Zea_mays_Zm00001eb313510:0.0445607,Sorghum_bicolor_SORBI_3002G207900:0.0385953)n16:0.0332063,(((Dichantelium_oligosantes_H_DolKV770358.1000001.1:0.0413121,Echinocloa_haploclada_eh_chr3.2733:0.0594378)n19:0.00922896,((Urochloa_fusta_Urofu.2G217100:0.0561663,(Cenchrus_americanus_H_CamLKME02022931.1000005.1:0.0313381,(Cenchrus_americanus_H_CamLKME02022931.1000006.1:0.234149,Setaria_viridis_SEVIR_2G220200v2:0.0153128)n23:0.0102722)n22:0.00114135)n21:0.0153334,(ASEM_RSA5_H_RSA5chrom2004231.1:0.0106036,ASEM_AUS1_H_AUS1CM014271.1001295.1:0.0490942)n24:0.0319314)n20:0.00483162)n18:0.00437051,Cenchrus_americanus_H_CamLKME02022931.1000007.1:0.0790898)n17:0.00878776)n15:0.0119567,((Panicum_hallii_Pahal.2G271200:0.0177709,(Panicum_virgatum_Pavir.2KG343400:0.0270997,Panicum_virgatum_Pavir.6KG327200:0.0220955)n27:0.00880698)n26:0.032018,(Digitaria_radicosa_Dra02G0227500:0.036768,(Digitaria_exilis_H_Dex2A-001135.1:0.0119953,Digitaria_exilis_H_Dex2B-001028.1:0.00914851)n29:0.024455)n28:0.0111506)n25:0.00680772)n14:0.0277673,((Chasmanthium_laxum_Chala.08G080100:0.0367352,(Phragmites_australis_Phragmites_australis_PaChr20_18557816_18562359_evm.model.PaChr20.524_1_CDS_4362425298_29232:0.0620352,Phragmites_australis_Phragmites_australis_PaChr17_20847880_20851788_evm.model.PaChr17.515_1_CDS_4362404974_19519:0.0358588)n32:0.00398431)n31:0.0104453,((Eleusine_coracana_ELECO.r07.6BG0488870:0.0174485,Eleusine_coracana_ELECO.r07.6AG0535810:0.0179916)n34:0.0545174,((Eragrostis_curvula_EJB05_43099:0.00164787,Eragrostis_curvula_EJB05_43081:0.00174479)n36:0.14778,(Eragrostis_curvula_EJB05_43098:0.0123276,Eragrostis_curvula_EJB05_43080:0.0129135)n37:0.0271305)n35:0.0030145)n33:0.0122527)n30:0.0131335)n13:0.0118254,(Aristida_adscensionis_H_Aadptg000066l000286.1:0.0689176,Stipagrostis_hirtigluma_H_Shi_ptg000012l_001071.1:0.0591835)n38:0.0371263)n12:0.023604,((Olyra_latifolia_scaffold48_111320_115706_+:0.0840807,((Ampelocalamus_luodianensis_Alu09Cg07660.2:0.0294113,Dendrocalamus_sinicus_Dendrocalamus_sinicus_Dsi09C_15329326_15334091_Dsi09Cg03470.1_1_CDS_4147818733_12262:0.0389129)n42:0.00626922,(Dendrocalamus_sinicus_Dendrocalamus_sinicus_Dsi09B_8144205_8150147_Dsi09Bg05830.1_-1_CDS_4147816630_22383:0.0361252,Ampelocalamus_luodianensis_Alu09DXg20040.1:0.0363414)n43:0.00403794)n41:0.0309307)n40:0.0131562,((Brachypodium_distachyon_BRADI_4g30750v3:0.070899,(Hordeum_spontaneum_WB01_004011_0554671:0.00371684,Hordeum_vulgareMorex_HORVU.MOREX.r3.5HG0482310:0.00148646)n46:0.0595016)n45:0.0382513,((Zizania_latifolia_GWHTBFHI027633:0.0393935,Zizania_latifolia_GWHTBFHI033149:0.0296679)n48:0.0194178,(Oryza_sativa_LOC_Os09g25850:0.0297471,Leersia_perrieri_LPERR09G07700:0.117727)n49:0.0264062)n47:0.0505016)n44:0.0153365)n39:0.015046)n11:0.0666926,((((Echinocloa_haploclada_eh_chr8.2043:0.106345,((Panicum_hallii_Pahal.6G220300:0.0154236,(Panicum_virgatum_Pavir.6KG287900:0.0352332,Panicum_virgatum_Pavir.6NG216000:0.0180552)n56:0.0128613)n55:0.0345399,((Dichantelium_oligosantes_H_DolKV775189.1000005.1:0.0504763,(Urochloa_fusta_Urofu.6G152200:0.0593549,(Cenchrus_americanus_H_CamCM007982.2004205.1:0.0501286,Setaria_viridis_SEVIR_6G171700v2:0.0266119)n60:0.0297833)n59:0.0117955)n58:0.005219,(Digitaria_radicosa_Dra06G0124200:0.0368016,(Digitaria_exilis_H_Dex6A-000929.1:0.01697,Digitaria_exilis_H_Dex6B-000854.1:0.0151247)n62:0.0292599)n61:0.0202676)n57:0.00415247)n54:0.0124623)n53:0.045358,((Stipagrostis_hirtigluma_H_Shi_ptg000018l_000407.1:0.00145447,(Stipagrostis_hirtigluma_H_Shi_ptg000002l_000755.1:0.000720916,Stipagrostis_hirtigluma_H_Shi_ptg000082l_000293.1:0.00360663)n65:0.000704454)n64:0.0696483,(Aristida_adscensionis_H_Aadptg000076l000308.1:0.113268,Aristida_adscensionis_H_Aadptg000011l000253.1:0.0968983)n66:0.0558339)n63:0.0408966)n52:0.0137728,((Phragmites_australis_Phragmites_australis_PaChr14_21732152_21737963_evm.model.PaChr14.891_1_CDS_4362393277_27452:0.0691337,(Eragrostis_curvula_EJB05_48867:0.0640794,(Eleusine_coracana_ELECO.r07.8BG0661460:0.0211163,Eleusine_coracana_ELECO.r07.8AG0632500:0.0199147)n70:0.0417347)n69:0.0501502)n68:0.0161236,Chasmanthium_laxum_Chala.07G034900:0.0648662)n67:0.00748024)n51:0.0576021,((Olyra_latifolia_Ola020470:0.126321,(Dendrocalamus_sinicus_Dendrocalamus_sinicus_Dsi08A_28177954_28183743_Dsi08Ag08240.1_1_CDS_4147802662_5457:0.0490723,(Ampelocalamus_luodianensis_Alu03Cg27270.1:0.482106,((Ampelocalamus_luodianensis_Alu08Cg06360.4:0.0197644,Ampelocalamus_luodianensis_Alu08Cg06370.1:0.00113738)n76:0.0460688,Ampelocalamus_luodianensis_Alu08Dg06240.1:0.0384274)n75:0.00475878)n74:0.000528754)n73:5e-09)n72:0.10895,(((Olyra_latifolia_Ola004291:0.0745868,Olyra_latifolia_Ola020473:0.0311801)n79:0.0301743,Zizania_latifolia_GWHTBFHI002674:0.167645)n78:0.0252985,((Dendrocalamus_sinicus_Dendrocalamus_sinicus_Dsi08B_26613103_26621529_Dsi08Bg07720.1_1_CDS_4147806499_4906:0.00688997,Dendrocalamus_sinicus_Dendrocalamus_sinicus_Dsi08B_26680800_26686072_Dsi08Bg07730.1_1_CDS_4147806502_6595:0.014319)n81:0.023187,(Ampelocalamus_luodianensis_Alu08Dg06250.2:0.0309818,Ampelocalamus_luodianensis_Alu08Cg06340.1:0.0302689)n82:0.00336321)n80:0.00871118)n77:0.0227148)n71:0.0285267)n50:0.0547058)n10:0.00607843)n5:0.0556855)n3:0.0675014,((Streptochaeta_angustifolia_strangu_004999:0.118168,(Pharus_latifolius_Phala.04G187800:0.000912945,Pharus_latifolius_Phala.04G187800.2:0.000946736)n85:0.150988)n84:0.0505586,(Hordeum_spontaneum_WB01_004439_0129911:1.15497,(((Brachypodium_distachyon_BRADI_1g31140v3:0.135335,(((Hordeum_vulgareMorex_HORVU.MOREX.r3.7HG0741770.3:5e-09,Hordeum_vulgareMorex_HORVU.MOREX.r3.7HG0741770.2:0.00104621)n92:5e-09,Hordeum_vulgareMorex_HORVU.MOREX.r3.7HG0741770:5e-09)n91:0.00174154,Hordeum_spontaneum_WB01_008103_0062990:0.0136071)n90:0.0924041)n89:0.0702638,((((Leersia_perrieri_LPERR06G19260:0.0920795,Oryza_sativa_LOC_Os06g44300:0.055055)n96:0.0458773,(Zizania_latifolia_GWHTBFHI034061:0.0470585,Zizania_latifolia_GWHTBFHI007608:0.0396989)n97:0.0215011)n95:0.05066,(Olyra_latifolia_Ola005175:0.054604,((Ampelocalamus_luodianensis_Alu06Cg08260.2:0.0233544,Dendrocalamus_sinicus_Dendrocalamus_sinicus_Dsi06C_36617837_36623382_Dsi06Cg16550.1_1_CDS_4147788166_32417:0.0274786)n100:0.00943229,(Ampelocalamus_luodianensis_Alu06Dg14820.2:0.0370434,Dendrocalamus_sinicus_Dendrocalamus_sinicus_Dsi06B_4641138_4651903_Dsi06Bg03330.1_-1_CDS_4147779826_56598:0.0400671)n101:0.0044519)n99:0.029979)n98:0.0221218)n94:0.0220791,((((Eragrostis_curvula_EJB05_41770:0.0416016,(Eleusine_coracana_ELECO.r07.6BG0500270:0.0100156,Eleusine_coracana_ELECO.r07.6AG0546840:0.0145683)n106:0.0501638)n105:0.0241604,(Phragmites_australis_Phragmites_australis_PaChr8_32305218_32311966_evm.model.PaChr8.1346_1_CDS_4362479542_32351:0.042884,Phragmites_australis_Phragmites_australis_PaChr13_26698094_26705825_evm.model.PaChr13.1163_1_CDS_4362386011_29941:0.0439807)n107:0.0186888)n104:0.0149615,(Stipagrostis_hirtigluma_H_Shi_ptg000059l_000395.1:0.0526442,Aristida_adscensionis_H_Aadptg000037l000768.1:0.0369429)n108:0.0214107)n103:0.00244331,(Chasmanthium_laxum_Chala.02G211200:0.0323962,((Sorghum_bicolor_SORBI_3010G212600:0.0421723,Zea_mays_Zm00001eb389050:0.0445653)n111:0.0293818,(Echinocloa_haploclada_eh_chr6.525:0.0350409,(((Urochloa_fusta_Urofu.4G057300:0.0403787,(Cenchrus_americanus_H_CamCM007986.2000312.1:0.0403326,Setaria_viridis_SEVIR_4G203500v2:0.0178884)n116:0.0114297)n115:0.0114053,(Dichantelium_oligosantes_H_DolKV782686.1000017.1:0.0319786,(Panicum_hallii_Pahal.4G062900:0.0165875,(Panicum_virgatum_Pavir.4KG351000:0.0177851,Panicum_virgatum_Pavir.4NG263100:0.0137767)n119:0.00153075)n118:0.00405598)n117:0.00447136)n114:0.00463166,((ASEM_AUS1_H_AUS1CM014273.1003043.1:0.0132231,(ASEM_RSA5_H_RSA5chrom4003189.1:5e-09,ASEM_RSA5_H_RSA5chrom4003187.1:0.00172742)n122:0.00760943)n121:0.0160157,((Digitaria_radicosa_Dra04G0181700.2:5e-09,Digitaria_radicosa_Dra04G0181700:5e-09)n124:0.032388,(Digitaria_exilis_H_Dex4A-001116.1:0.0130515,Digitaria_exilis_H_Dex4B-001057.1:0.0187251)n125:0.0285546)n123:0.020368)n120:0.00705208)n113:0.0053831)n112:0.0151281)n110:0.0136605)n109:0.0136854)n102:0.0270709)n93:0.0253248)n88:0.0222962,(((((Leersia_perrieri_LPERR02G05240:0.081116,Oryza_sativa_LOC_Os02g08230:0.0505659)n130:0.0434968,(Zizania_latifolia_GWHTBFHI020553:0.0466821,Zizania_latifolia_GWHTBFHI025322:0.040997)n131:0.0208391)n129:0.0504194,((Chasmanthium_laxum_Chala.11G169500:0.0378786,((Aristida_adscensionis_H_Aadptg000021l000679.1:0.0712191,Stipagrostis_hirtigluma_H_Shi_ptg000043l_001060.1:0.0337669)n135:0.0271158,(((Eragrostis_curvula_EJB05_52108:0.00196565,Eragrostis_curvula_EJB05_24587:0.00178178)n138:0.0391683,(Eleusine_coracana_ELECO.r07.2AG0103620:0.0231952,Eleusine_coracana_ELECO.r07.2BG0156960:0.0123779)n139:0.0522452)n137:0.0281123,((Sorghum_bicolor_SORBI_3004G064000:0.0588775,Zea_mays_Zm00001eb233880:0.0327409)n141:0.0276553,(((Urochloa_fusta_Urofu.1G061000:0.0313307,(Cenchrus_americanus_H_CamCM007983.2003003.1:0.0433492,Setaria_viridis_SEVIR_1G063600v2:0.0288725)n145:0.00952089)n144:0.00997889,((Echinocloa_haploclada_eh_chr7.577:0.0456997,((Digitaria_radicosa_Dra01G0049900:5e-09,Digitaria_radicosa_Dra01G0049900.2:5e-09)n149:0.035909,(Digitaria_exilis_H_Dex1A-000361.1:0.0229232,Digitaria_exilis_H_Dex1B-000350.1:0.0143424)n150:0.0406422)n148:0.0399557)n147:0.00856081,(Dichantelium_oligosantes_H_DolKV776083.1000003.1:0.0434779,((ASEM_AUS1_H_AUS1CM014270.1000345.1:0.000621752,ASEM_AUS1_H_AUS1CM014275.1001910.1:0.34572)n153:0.0119084,ASEM_RSA5_H_RSA5chrom1000385.1:0.00493325)n152:0.0251463)n151:0.00793892)n146:0.00540868)n143:0.00808488,(Panicum_hallii_Pahal.1G059500:0.0177223,(Panicum_virgatum_Pavir.1NG074800:0.0130723,Panicum_virgatum_Pavir.1KG081500:0.0151395)n155:0.00398328)n154:0.0143799)n142:0.0211866)n140:0.0219462)n136:0.0167115)n134:0.0175094)n133:0.0115137,(Phragmites_australis_Phragmites_australis_PaChr5_4042785_4048979_evm.model.PaChr5.357_1_CDS_4362462411_6225:0.0430737,Phragmites_australis_Phragmites_australis_PaChr6_3861226_3869878_evm.model.PaChr6.386_1_CDS_4362469918_20151:0.0493997)n156:0.0118184)n132:0.0669838)n128:0.0145894,(Brachypodium_distachyon_BRADI_3g05880v3:0.0816473,(Hordeum_spontaneum_WB01_002034_0455644:0.000727493,(Hordeum_vulgareMorex_HORVU.MOREX.r3.6HG0569590.3:5e-09,(Hordeum_vulgareMorex_HORVU.MOREX.r3.6HG0569590:6e-09,Hordeum_vulgareMorex_HORVU.MOREX.r3.6HG0569590.2:4.5e-09)n160:4.5e-10)n159:5e-11)n158:0.0080259)n157:0.0655385)n127:0.0142138,(Olyra_latifolia_Ola036066:0.0764028,(Dendrocalamus_sinicus_Dendrocalamus_sinicus_Dsi02A_3979255_3984678_Dsi02Ag02960.1_-1_CDS_4147708726_1769:0.0305699,((Ampelocalamus_luodianensis_Alu02Cg05000.2:0.0215457,Dendrocalamus_sinicus_Dendrocalamus_sinicus_Dsi02C_16424976_16430374_Dsi02Cg04560.1_1_CDS_4147722511_29387:0.022006)n164:0.00428093,(Ampelocalamus_luodianensis_Alu02Dg23200.1:0.0290284,Dendrocalamus_sinicus_Dendrocalamus_sinicus_Dsi02B_3857267_3865623_Dsi02Bg02970.1_-1_CDS_4147715539_27676:0.0333252)n165:0.00390614)n163:0.00706929)n162:0.0261264)n161:0.0311762)n126:0.0477534)n87:0.00477534)n86:0.000530593)n83:0.0255547)n2:0.0903752)n0;
```
