## Supplementary Dataset S1 for "Gene turnover and contingency facilitated the repeated evolution of C_4_ photosynthesis in grasses": OG0000190_tree.txt

```
(((Juncus_effusus_H_Juncus_Jeff_scaffold_1_001574.1:0.176981,Carex_scoparia_H_Carex_Csco_scaffold_6_000098.1:0.127095)n2:0.0543653,(Carex_scoparia_H_Carex_Csco_scaffold_23_000441.1:0.136416,(Juncus_effusus_H_Juncus_Jeff_scaffold_20_000039.1:0.378795,Juncus_effusus_H_Juncus_Jeff_scaffold_7_000605.1:0.169285)n4:0.109008)n3:0.0731457)n1:0.0428355,((((Ananas_comosus_H_Ananas_contig3_000140.1:0.0258149,Tillandsia_fasciculata_H_Tillandsia_CM054933.1_001162.1:0.0293055)n8:0.0930243,(Ananas_comosus_H_Ananas_contig21_000202.1:0.0282028,(Tillandsia_fasciculata_H_Tillandsia_CM054943.1_000290.1:0.012054,(Tillandsia_fasciculata_H_Tillandsia_CM054943.1_000528.1:5e-09,Tillandsia_fasciculata_H_Tillandsia_CM054943.1_000291.1:0.0213348)n11:0.0055357)n10:0.0342569)n9:0.0985873)n7:0.0503698,((Pharus_latifolius_Phala.04G045500:0.0487941,(Streptochaeta_angustifolia_strangu_009357:0.0653055,Streptochaeta_angustifolia_strangu_011808:0.049057)n14:0.00940377)n13:0.0170044,(((Dendrocalamus_sinicus_Dendrocalamus_sinicus_Dsi02C_34672467_34676180_Dsi02Cg17140.1_-1_CDS_4147726285_50229:0.0455103,Olyra_latifolia_Ola026324:0.0523444)n17:0.0144731,(((Zizania_latifolia_GWHTBFHI022462:0.0224554,Zizania_latifolia_GWHTBFHI026979:0.0267641)n20:0.0251002,(Leersia_perrieri_LPERR02G29830:0.0574138,Oryza_sativa_LOC_Os02g55890:0.0481962)n21:0.0240964)n19:0.0519412,((Aristida_adscensionis_H_Aadptg000001l000763.1:0.127049,(Chasmanthium_laxum_Chala.05G308200:0.0353862,(((ASEM_RSA5_H_RSA5chrom1002071.1:0.0288357,(Echinocloa_haploclada_eh_chr7.3695:0.0555194,(((Digitaria_radicosa_Dra01G0291100:0.0866211,(Digitaria_exilis_H_Dex1A-001936.1:0.0234262,Digitaria_exilis_H_Dex1B-001884.1:0.0203843)n32:0.0493049)n31:0.0263898,(Sorghum_bicolor_SORBI_3004G333900:0.108695,(Cenchrus_americanus_H_CamCM007984.2000016.1:0.0589976,Cenchrus_americanus_H_CamCM007984.2000015.1:0.188602)n34:0.0209558)n33:0.0208528)n30:0.0231572,Urochloa_fusta_Urofu.1G322800:0.0622166)n29:0.023738)n28:0.0310063)n27:0.00921832,(Dichantelium_oligosantes_H_DolKV783685.1000001.1:0.036194,(Setaria_viridis_SEVIR_1G361000v2:0.0504296,(Panicum_hallii_Pahal.1G434800:0.0118558,(Panicum_virgatum_Pavir.1NG503100:0.0199254,(Panicum_virgatum_Pavir.1KG513000:0.00184575,Panicum_virgatum_Pavir.1KG521900:0.00189944)n39:0.0196234)n38:0.00707107)n37:0.0171459)n36:0.0111983)n35:0.00631769)n26:0.0276207,((Eragrostis_curvula_EJB05_19353:0.00218653,Eragrostis_curvula_EJB05_19354:0.00163714)n41:0.0682514,(Eleusine_coracana_ELECO.r07.2AG0149360:0.0226442,Eleusine_coracana_ELECO.r07.2BG0204810:0.032444)n42:0.0477096)n40:0.0441781)n25:0.0196188)n24:0.0276824)n23:0.0184298,(Phragmites_australis_Phragmites_australis_PaChr5_42908706_42911806_evm.model.PaChr5.2191_1_CDS_4362461755_27675:0.0453309,Phragmites_australis_Phragmites_australis_PaChr6_42080224_42083433_evm.model.PaChr6.2294_1_CDS_4362469196_13837:0.041878)n43:0.00465311)n22:0.00930938)n18:0.0249693)n16:0.0602315,(((Aristida_adscensionis_H_Aadptg000013l000057.1:0.0452319,Stipagrostis_hirtigluma_H_Shi_ptg000055l_000988.1:0.0468178)n46:0.0126706,(((Eragrostis_curvula_EJB05_52047:0.000472174,Eragrostis_curvula_EJB05_52181:0.000481926)n49:0.0354891,(Eleusine_coracana_ELECO.r07.6BG0463000:0.0076068,Eleusine_coracana_ELECO.r07.6AG0510930:0.0124889)n50:0.019859)n48:0.0302118,((Chasmanthium_laxum_Chala.02G056500:0.0289774,((((Digitaria_radicosa_Dra04G0022200:0.0235668,(Digitaria_exilis_H_Dex4A-000328.1:0.00500148,Digitaria_exilis_H_Dex4B-002447.1:0.00204601)n57:0.0270485)n56:0.0154988,(Panicum_hallii_Pahal.4G306900:0.0154724,((Panicum_virgatum_Pavir.7NG167100:0,Panicum_virgatum_Pavir.5KG109300:0)n60:0.0135316,Panicum_virgatum_Pavir.4KG090000:0.00907792)n59:0.0141202)n58:0.00684244)n55:0.00332665,(((Echinocloa_haploclada_eh_chr6.2512:0.0326035,Dichantelium_oligosantes_H_DolKV769371.1000012.1:0.0196294)n63:0.00873594,(Cenchrus_americanus_H_CamCM007983.2001545.1:0.0196396,Setaria_viridis_SEVIR_4G051500v2:0.0125177)n64:0.0111027)n62:0.00372907,(Urochloa_fusta_Urofu.4G244100:0.024959,(ASEM_AUS1_H_AUS1CM014273.1001345.1:0.00454348,ASEM_RSA5_H_RSA5chrom4002134.1:0.00322037)n66:0.0197555)n65:0.00506406)n61:0.00159934)n54:0.022384,((Sorghum_bicolor_SORBI_3010G060600:0.00294108,Sorghum_bicolor_SORBI_3010G114000:0.00591873)n68:0.0142889,(Zea_mays_Zm00001eb375040:0.0284728,(Zea_mays_Zm00001eb248970:0.0473288,Zea_mays_Zm00001eb281840:0.0130426)n70:0.00685302)n69:0.000761447)n67:0.00746469)n53:0.00876336)n52:0.00785367,(Phragmites_australis_Phragmites_australis_PaChr13_3042255_3046615_evm.model.PaChr13.308_1_CDS_4362387465_4296:0.0424536,Phragmites_australis_Phragmites_australis_PaChr8_4431057_4435401_evm.model.PaChr8.338_1_CDS_4362480738_25639:0.0212371)n71:0.00546498)n51:0.00343)n47:0.00455691)n45:0.0169613,(((Olyra_latifolia_Ola008210:0.0354626,((Zizania_latifolia_GWHTBFHI006815:0.0328654,Zizania_latifolia_GWHTBFHI035278:0.0204401)n76:0.0123673,(Leersia_perrieri_LPERR06G04590:0.030587,Oryza_sativa_LOC_Os06g08080:0.0382148)n77:0.0109417)n75:0.0249926)n74:0.00205006,((Ampelocalamus_luodianensis_Alu06Dg03610.2:0.0152652,Dendrocalamus_sinicus_Dendrocalamus_sinicus_Dsi06B_32791119_32795735_Dsi06Bg11720.1_-1_CDS_4147782343_52103:0.0215114)n79:0.00526479,(Ampelocalamus_luodianensis_Alu06Cg15520.2:0.0203832,(Dendrocalamus_sinicus_Dendrocalamus_sinicus_Dsi06A_3332762_3337137_Dsi06Ag02690.1_1_CDS_4147775248_38004:0.0197409,Dendrocalamus_sinicus_Dendrocalamus_sinicus_Dsi03C_15908671_15913047_Dsi03Cg04960.1_-1_CDS_4147742602_24952:0.0111764)n81:0.00124182)n80:0.0065077)n78:0.00558605)n73:0.00512573,(Brachypodium_distachyon_BRADI_1g47767v3:0.0444194,(Hordeum_spontaneum_WB01_004797_0021835:0.00119051,Hordeum_vulgareMorex_HORVU.MOREX.r3.7HG0657860:0.00134313)n83:0.0704889)n82:0.0392411)n72:0.0113003)n44:0.0287725)n15:0.00319695)n12:0.0246785)n6:0.0154481,(((Ananas_comosus_H_Ananas_contig15_000819.1:0.0144665,Tillandsia_fasciculata_H_Tillandsia_CM054950.1_000304.1:0.0271524)n86:0.103215,(Ananas_comosus_H_Ananas_contig20_000205.1:0.0289083,Tillandsia_fasciculata_H_Tillandsia_CM054949.1_000540.1:0.0266478)n87:0.0767972)n85:0.0494433,((Streptochaeta_angustifolia_strangu_017346:0.0652635,(((Aristida_adscensionis_H_Aadptg000021l000305.1:0.0545321,(((Eragrostis_curvula_EJB05_52520:5e-09,Eragrostis_curvula_EJB05_54549:0.000942901)n95:0.0321033,(Eleusine_coracana_ELECO.r07.2AG0104080:0.00755086,Eleusine_coracana_ELECO.r07.2BG0157410:0.00900323)n96:0.031833)n94:0.0280689,(((((ASEM_AUS1_H_AUS1CM014270.1004144.1:0.00286268,ASEM_RSA5_H_RSA5chrom1003934.1:0.00192783)n101:0.0189525,Echinocloa_haploclada_eh_chr7.625:0.0253136)n100:0.00293955,((Urochloa_fusta_Urofu.1G066300:0.0208817,(Cenchrus_americanus_H_CamCM007983.2003035.1:0.0220822,Setaria_viridis_SEVIR_1G059300v2:0.00927487)n104:0.0110564)n103:0.00806982,((Panicum_hallii_Pahal.1G064300:0.0123522,(Panicum_virgatum_Pavir.1NG081300:0.00828466,Panicum_virgatum_Pavir.1KG085500:0.0134113)n107:0.00858993)n106:0.0118421,(Digitaria_radicosa_Dra01G0054400:0.0215163,(Digitaria_exilis_H_Dex1A-003257.1:0.00418562,Digitaria_exilis_H_Dex1B-003202.1:0.00256286)n109:0.016505)n108:0.0143456)n105:0.00266811)n102:0.0015551)n99:0.0130609,(Sorghum_bicolor_SORBI_3004G068300:0.014857,((Zea_mays_Zm00001eb324050:0.0322909,Zea_mays_Zm00001eb206510:0.00559171)n112:0.0156747,Zea_mays_Zm00001eb234390:0.0254275)n111:0.00282528)n110:0.00359877)n98:0.00724919,(Chasmanthium_laxum_Chala.11G174000:0.0298132,(Phragmites_australis_Phragmites_australis_PaChr5_4379347_4390189_evm.model.PaChr5.375_1_CDS_4362462451_23060:0.0184315,Phragmites_australis_Phragmites_australis_PaChr6_4333192_4339379_evm.model.PaChr6.418_1_CDS_4362469990_7935:0.0172826)n114:0.00192029)n113:0.0020823)n97:0.00572479)n93:0.0131774)n92:0.0156532,(((Leersia_perrieri_LPERR02G05590:0.0346914,Oryza_sativa_LOC_Os02g09150:0.0312666)n117:0.0187046,(Zizania_latifolia_GWHTBFHI020587:0.0312455,Zizania_latifolia_GWHTBFHI025348:0.022691)n118:0.00799989)n116:0.0261422,(Olyra_latifolia_Ola036022:0.0392127,((Ampelocalamus_luodianensis_Alu02Cg05360.2:0.0215105,Ampelocalamus_luodianensis_Alu02Dg22800.1:0.0122576)n121:0.0059652,(Dendrocalamus_sinicus_Dendrocalamus_sinicus_Dsi02A_4361152_4369351_Dsi02Ag03250.1_-1_CDS_4147708813_50734:0.023334,(Dendrocalamus_sinicus_Dendrocalamus_sinicus_Dsi02B_4459211_4466018_Dsi02Bg03240.1_-1_CDS_4147715620_16423:0.018287,Dendrocalamus_sinicus_Dendrocalamus_sinicus_DsiCtg00499_81392_90041_DsiCtg00499g00050.1_1_CDS_4147853017_37698:0.0194294)n123:0.00175794)n122:0.000195327)n120:0.00255386)n119:0.00945611)n115:0.00550995)n91:0.0293187,(Pharus_latifolius_Phala.02G057200.4:5e-09,(Pharus_latifolius_Phala.02G057200.3:5e-09,(Pharus_latifolius_Phala.02G057200:0,Pharus_latifolius_Phala.02G057200.2:0)n126:5e-09)n125:5e-09)n124:0.0509331)n90:0.00973028)n89:0.0133456,((Streptochaeta_angustifolia_strangu_029302:0.0655038,((Pharus_latifolius_Phala.04G182300:0,Pharus_latifolius_Phala.04G182300.2:0)n130:5e-09,Pharus_latifolius_Phala.04G182300.3:5e-09)n129:0.0518148)n128:0.0127551,(((Olyra_latifolia_Ola023866:0.0471524,(Dendrocalamus_sinicus_Dendrocalamus_sinicus_Dsi06A_34581578_34589025_Dsi06Ag11180.1_1_CDS_4147777795_50399:0.0209658,((Ampelocalamus_luodianensis_Alu06Cg07810.1:0.0164139,Dendrocalamus_sinicus_Dendrocalamus_sinicus_Dsi06C_36164140_36168882_Dsi06Cg16210.1_1_CDS_4147788064_31854:0.0094462)n136:0.00780348,(Ampelocalamus_luodianensis_Alu06Dg14290.2:0.0189425,Dendrocalamus_sinicus_Dendrocalamus_sinicus_Dsi06B_5347930_5355804_Dsi06Bg03700.1_-1_CDS_4147779937_5382:0.0137783)n137:0.00200998)n135:0.00296878)n134:0.0060854)n133:0.0114431,((Brachypodium_distachyon_BRADI_1g30550v3:0.0410647,(Hordeum_spontaneum_WB01_001320_0243498:5e-09,Hordeum_vulgareMorex_HORVU.MOREX.r3.7HG0745070:0.000492931)n140:0.0687348)n139:0.0405279,((Leersia_perrieri_LPERR06G18750:0.0320084,Oryza_sativa_LOC_Os06g43660:0.0341606)n142:0.0176982,(Zizania_latifolia_GWHTBFHI007565:0.0226236,Zizania_latifolia_GWHTBFHI034104:0.0244567)n143:0.00802874)n141:0.0327265)n138:0.00535458)n132:0.00886646,((Eragrostis_curvula_EJB05_41673:0.0565481,(Aristida_adscensionis_H_Aadptg000037l000742.1:0.0369445,Stipagrostis_hirtigluma_H_Shi_ptg000059l_000363.1:0.0309271)n146:0.0151557)n145:0.0124362,((Chasmanthium_laxum_Chala.02G206100:0.0329121,(Phragmites_australis_Phragmites_australis_PaChr8_31545000_31549645_evm.model.PaChr8.1298_1_CDS_4362479434_29409:0.0304864,Phragmites_australis_Phragmites_australis_PaChr13_27483208_27488089_evm.model.PaChr13.1208_1_CDS_4362386111_29523:0.0258786)n149:0.0102881)n148:0.00584162,((Sorghum_bicolor_SORBI_3010G205500:0.0172543,Zea_mays_Zm00001eb387010:0.0134247)n151:0.0200828,(Echinocloa_haploclada_eh_chr6.713:0.0281955,((ASEM_RSA5_H_RSA5chrom4000341.1:0.0247502,(ASEM_AUS1_H_AUS1CM014273.1000416.1:0.00467967,ASEM_AUS1_H_AUS1CM014273.1002998.1:0.00686337)n155:0.00213829)n154:0.0165053,(Dichantelium_oligosantes_H_DolKV782302.1000001.1:0.0148846,(Urochloa_fusta_Urofu.4G065900:0.0280871,((Panicum_hallii_Pahal.4G069800:0.011899,(Panicum_virgatum_Pavir.4NG248900:0.0149545,Panicum_virgatum_Pavir.4KG338300:0.0128978)n160:0.00737119)n159:0.0112319,((Cenchrus_americanus_H_CamCM007986.2000336.1:0.0222096,Setaria_viridis_SEVIR_4G210300v2:0.0145144)n162:0.0137386,((Digitaria_radicosa_Dra04G0175200:6e-09,Digitaria_radicosa_Dra04G0175200.2:5e-09)n164:0.0130744,(Digitaria_exilis_H_Dex4A-001086.1:0.00952607,Digitaria_exilis_H_Dex4B-001024.1:0.0105034)n165:0.0123664)n163:0.00899964)n161:0.00225918)n158:0.00343981)n157:0.00369881)n156:0.00358427)n153:0.00274514)n152:0.00729754)n150:0.0146385)n147:0.00957194)n144:0.0238691)n131:0.0337078)n127:0.0130591)n88:0.101863)n84:0.0283854)n5:0.00315393)n0;
```
