## Supplementary Dataset S1 for "Gene turnover and contingency facilitated the repeated evolution of C_4_ photosynthesis in grasses": OG0000191_tree.txt

```
(Ampelocalamus_luodianensis_Alu01Cg09190.1:0.312529,(((Hordeum_vulgareMorex_HORVU.MOREX.r3.3HG0307220:0.0050949,(Hordeum_spontaneum_WB01_000757_0252902:0.26242,Hordeum_spontaneum_WB01_003683_0056257:0.0277221)n4:0.00308023)n3:0.345435,(((((Eragrostis_curvula_EJB05_51777:0.0196741,Eragrostis_curvula_EJB05_51779:0.00972607)n9:0.259755,(Sorghum_bicolor_SORBI_3001G143800:0.238187,(((Setaria_viridis_SEVIR_9G217800v2:0.0360716,Setaria_viridis_SEVIR_9G216800v2:0.013896)n13:0.144019,(Panicum_hallii_Pahal.9G143400:0.0872501,((Panicum_virgatum_Pavir.9KG064900:0.292037,Panicum_virgatum_Pavir.9NG172500:0.15657)n16:0.115488,(Panicum_virgatum_Pavir.9KG065200:0.065694,Panicum_virgatum_Pavir.9NG173100:0.0705469)n17:0.0302393)n15:0.00335992)n14:0.0522349)n12:0.0259214,(((Urochloa_fusta_Urofu.9G149700:0.145567,(Digitaria_exilis_H_Dex9A-000673.1:0.070503,Digitaria_exilis_H_Dex9B-000696.1:0.0574378)n21:0.0739309)n20:0.0557727,(Digitaria_exilis_H_Dex9B-004804.1:0.193978,Urochloa_fusta_Urofu.2G309000:0.22056)n22:0.0351921)n19:0.00391023,(((ASEM_AUS1_H_AUS1CM014278.1001010.1:0.0754147,ASEM_RSA5_H_RSA5chrom9002410.1:0.0227969)n25:0.133116,(ASEM_AUS1_H_AUS1CM014278.1001009.1:0.117735,ASEM_RSA5_H_RSA5chrom2000375.1:0.141694)n26:0.0157437)n24:0.0600212,((ASEM_RSA5_H_RSA5chrom9002411.1:0.0213895,((ASEM_AUS1_H_AUS1CM014278.1001012.1:0.0722789,ASEM_AUS1_H_AUS1CM014278.1001011.1:0.0451164)n30:0.0122091,ASEM_AUS1_H_AUS1CM014278.1001013.1:0.0553539)n29:0.00615044)n28:0.0160152,((ASEM_AUS1_H_AUS1CM014278.1001185.1:0.0181951,ASEM_RSA5_H_RSA5chrom9002590.1:0.00621194)n32:0.156706,Echinocloa_haploclada_eh_chr1.1351:0.206605)n31:0.016799)n27:0.0016799)n23:0.000186656)n18:0.0162697)n11:0.0155625)n10:0.0487238)n8:0.0419137,((Eragrostis_curvula_EJB05_05283:0.0528282,Eragrostis_curvula_EJB05_05318:0.12562)n34:0.212285,Panicum_virgatum_Pavir.9KG065000:0.382392)n33:0.042488)n7:0.0921252,(Brachypodium_distachyon_BRADI_1g12309v3:0.592858,Leersia_perrieri_LPERR03G23020:0.3369)n35:0.111239)n6:0.0652373,(Echinocloa_haploclada_eh_chr2.4619:1.12473,((Leersia_perrieri_LPERR04G13300:0.448326,(((Aristida_adscensionis_H_Aadptg000072l000175.1:0.217851,(Eragrostis_curvula_EJB05_48120:0.305513,Digitaria_exilis_H_Dex7B-002010.1:0.183108)n42:0.0481228)n41:0.0518279,(Sorghum_bicolor_SORBI_3007G197300:0.184546,(((ASEM_RSA5_H_RSA5chrom6000521.1:0.08581,ASEM_RSA5_H_RSA5chrom6002740.1:0.040239)n46:0.0524783,(Cenchrus_americanus_H_CamLKME02022992.1000002.1:0.0705046,Setaria_viridis_SEVIR_6G226200v2:0.0524205)n47:0.0607058)n45:0.017664,(Panicum_hallii_Pahal.6G273200:0.0316905,((Panicum_virgatum_Pavir.6KG374500:0.0606852,(Panicum_virgatum_Pavir.6NG317400:0.00842931,Panicum_virgatum_Pavir.6NG308000:0.00329866)n51:0.0721566)n50:0.0637309,Panicum_virgatum_Pavir.6NG318600:0.0261221)n49:0.00290246)n48:0.0235944)n44:0.0400368)n43:0.0565333)n40:0.0777805,(((Phragmites_australis_Phragmites_australis_PaChr7_35628120_35629467_evm.model.PaChr7.1819_1_CDS_4362475026_2060:0.0567375,((Panicum_virgatum_Pavir.3KG018600:0.0157316,(Panicum_virgatum_Pavir.3KG019500:0.0232461,Panicum_virgatum_Pavir.8KG011700:0.0786858)n57:0.0395471)n56:0.134034,(ASEM_AUS1_H_AUS1CM014272.1002598.1:0.0731088,ASEM_RSA5_H_RSA5chrom3003132.1:0.0265082)n58:0.0599647)n55:0.0360898)n54:0.015995,(Setaria_viridis_SEVIR_7G309400v2:0.364864,(((Sorghum_bicolor_SORBI_3008G041600:0.227446,(Digitaria_exilis_H_Dex3A-004150.1:0.0333618,Digitaria_exilis_H_Dex3B-004148.1:0.161705)n63:0.146007)n62:0.0333099,((Eleusine_coracana_ELECO.r07.2AG0151040:0.0558349,Eleusine_coracana_ELECO.r07.2BG0206460:0.0430025)n65:0.130673,(Eragrostis_curvula_EJB05_19150:0.204513,(Eragrostis_curvula_EJB05_04542:0.114976,Eragrostis_curvula_EJB05_46377:0.143629)n67:0.0377912)n66:0.00419902)n64:0.0603961)n61:0.0258654,((Stipagrostis_hirtigluma_H_Shi_ptg000025l_001318.1:0.0239219,(Stipagrostis_hirtigluma_H_Shi_ptg000077l_000099.1:0.0627604,(Stipagrostis_hirtigluma_H_Shi_ptg000015l_000228.1:0.0406748,Stipagrostis_hirtigluma_H_Shi_ptg000026l_000349.1:0.0280588)n71:0.014104)n70:0.0485526)n69:0.146527,(((Brachypodium_distachyon_BRADI_4g13240v3:0.185429,Sorghum_bicolor_SORBI_3001G223300:0.243198)n74:0.0519594,(Oryza_sativa_LOC_Os04g40920:0.197915,Stipagrostis_hirtigluma_H_Shi_ptg000002l_001236.1:0.209685)n75:0.0377662)n73:0.0149811,(Digitaria_radicosa_Dra02G0299500:0.230051,Eragrostis_curvula_EJB05_46378:0.222686)n76:0.0639695)n72:0.00639695)n68:0.000710773)n60:0.0202384)n59:0.00224871)n53:0.0448171,((Stipagrostis_hirtigluma_H_Shi_ptg000031l_000645.1:0.041439,Stipagrostis_hirtigluma_H_Shi_ptg000084l_000028.1:0.0253704)n78:0.181384,((Panicum_virgatum_Pavir.6KG196000:0.105981,(Dichantelium_oligosantes_H_DolKV766928.1000002.1:0.49046,(Digitaria_exilis_H_Dex2B-000457.1:0.10008,(Digitaria_exilis_H_Dex2A-004050.1:0.061858,Digitaria_exilis_H_Dex2B-003990.1:0.0759651)n83:0.0280358)n82:0.0899557)n81:0.0404428)n80:0.137057,(Sorghum_bicolor_SORBI_3008G039750:0.308403,((ASEM_RSA5_H_RSA5chrom3002601.1:0.105584,(ASEM_AUS1_H_AUS1CM014272.1002506.1:0.0249234,ASEM_AUS1_H_AUS1CM014272.1002504.1:4.5e-09)n87:5e-10)n86:0.210725,(ASEM_AUS1_H_AUS1CM014272.1002503.1:0.114369,ASEM_RSA5_H_RSA5chrom3003179.1:0.0615909)n88:0.00684343)n85:0.0790478)n84:0.0582029)n79:0.0266964)n77:0.00296626)n52:0.0345393)n39:0.00383771)n38:0.0171145,Leersia_perrieri_LPERR03G23040:0.400697)n37:0.0445218)n36:0.0948316)n5:0.0105368)n2:0.0368271,(((Hordeum_spontaneum_WB01_010179_0240134:0.442384,Hordeum_spontaneum_WB01_010179_0183999:0.421355)n91:0.0978557,((Brachypodium_distachyon_BRADI_5g25382v3:0.337516,Brachypodium_distachyon_BRADI_2g04350v3:0.363028)n93:0.100861,Brachypodium_distachyon_BRADI_5g27053v3:0.563305)n92:0.0625895)n90:0.112629,(((Eragrostis_curvula_EJB05_09049:0.327158,(Zizania_latifolia_GWHTBFHI035770:0.298482,(((Chasmanthium_laxum_Chala.01G275100:0.268836,((Eleusine_coracana_ELECO.r07.7BG0611400:0.411387,Stipagrostis_hirtigluma_H_Shi_ptg000050l_000496.1:0.152052)n102:0.0775506,((Echinocloa_haploclada_eh_chr2.3961:0.198365,(ASEM_AUS1_H_AUS1CM014274.1004995.1:0.0500868,ASEM_RSA5_H_RSA5chrom5002465.1:0.105471)n105:0.0624554)n104:0.021021,((Urochloa_fusta_Urofu.5G100800:0.271733,(Setaria_viridis_SEVIR_5G380100v2:0.0899846,Dichantelium_oligosantes_H_DolKV783021.1000029.1:0.353212)n108:0.0190326)n107:0.0263865,(Dichantelium_oligosantes_H_DolKV783021.1000028.1:0.149539,(Urochloa_fusta_Urofu.5G100700:0.159055,(Digitaria_exilis_H_Dex5A-002750.1:0.058885,Digitaria_exilis_H_Dex5B-002780.1:0.0618757)n111:0.137758)n110:0.0337124)n109:0.00374582)n106:0.0149996)n103:0.00166663)n101:0.0256794)n100:0.02897,((((Chasmanthium_laxum_Chala.01G271700:0.119448,(ASEM_AUS1_H_AUS1CM014272.1003453.1:0.187335,Phragmites_australis_Phragmites_australis_PaChr2_42425678_42426498_evm.model.PaChr2.2263_1_CDS_4362419533_25854:0.32274)n116:0.0238844)n115:0.0208798,((Stipagrostis_hirtigluma_H_Shi_ptg000050l_002633.1:0.179969,((Digitaria_exilis_H_Dex5B-001805.1:0.0758627,(Digitaria_exilis_H_Dex1B-001171.1:0.055698,Digitaria_exilis_H_DexUA-002723.1:0.113338)n121:0.103725)n120:0.111987,(((Panicum_virgatum_Pavir.2KG489100:5e-09,Panicum_virgatum_Pavir.2KG112100:0.0146023)n124:0.201346,Panicum_virgatum_Pavir.2KG489200:0.0519389)n123:0.0171611,Panicum_hallii_Pahal.2G411500:0.234886)n122:0.124466)n119:0.0479253)n118:0.0501843,(Digitaria_exilis_H_Dex5A-000195.1:0.114508,Digitaria_radicosa_Dra07G0274900:0.09963)n125:0.168929)n117:0.0187699)n114:0.0556567,(Stipagrostis_hirtigluma_H_Shi_ptg000050l_002898.1:0.1492,(Aristida_adscensionis_H_Aadptg000062l000283.1:0.139163,(Panicum_hallii_Pahal.9G042800:0.08256,Panicum_virgatum_Pavir.1NG011500:0.0689194)n128:0.0230587)n127:0.109858)n126:0.0829941)n113:0.0336162,(Phragmites_australis_Phragmites_australis_PaChr4_4360088_4361649_evm.model.PaChr4.402_1_CDS_4362455415_37335:0.156468,((Aristida_adscensionis_H_Aadptg000053l000404.1:0.253302,(Stipagrostis_hirtigluma_H_Shi_ptg000037l_001408.1:0.098329,Stipagrostis_hirtigluma_H_Shi_ptg000050l_000495.1:0.0839834)n132:0.0710929)n131:0.0452789,(Digitaria_exilis_H_Dex5A-002746.1:0.192565,(ASEM_AUS1_H_AUS1CM014274.1000545.1:0.0635522,ASEM_RSA5_H_RSA5chrom5002464.1:0.0712262)n134:0.0836163)n133:0.0913945)n130:0.0272051)n129:0.0293225)n112:0.0179622)n99:0.0383804,Digitaria_exilis_H_Dex5A-002749.1:0.197821)n98:0.0219801)n97:0.133513)n96:0.0751338,((Aristida_adscensionis_H_Aadptg000101l000331.1:0.242437,(Stipagrostis_hirtigluma_H_Shi_ptg000050l_002762.1:0.0745794,Stipagrostis_hirtigluma_H_Shi_ptg000050l_000394.1:0.0775645)n137:0.0958195)n136:0.105115,(((Stipagrostis_hirtigluma_H_Shi_ptg000050l_000035.1:0.201636,Aristida_adscensionis_H_Aadptg000053l000679.1:0.203296)n140:0.0916961,(((Panicum_virgatum_Pavir.J595500:0.29032,Dichantelium_oligosantes_H_DolKV773675.1000005.1:0.177992)n143:0.073693,(Eragrostis_curvula_EJB05_18386:0.0850108,Eleusine_coracana_ELECO.r07.3AG0238380:0.197534)n144:0.134749)n142:0.0241445,((Dichantelium_oligosantes_H_DolKV773675.1000004.1:0.0642777,(Cenchrus_americanus_H_CamCM007985.2003425.1:0.17017,((Digitaria_exilis_H_Dex6B-001572.1:0.181185,Setaria_viridis_SEVIR_6G209100v2:0.165747)n149:0.0210069,(Panicum_hallii_Pahal.6G255600:0.130147,((Panicum_virgatum_Pavir.6NG319200:0.101116,Panicum_virgatum_Pavir.6NG351400:0.0854439)n152:0.0193174,Panicum_virgatum_Pavir.6KG303400:0.141039)n151:0.015671)n150:0.0258921)n148:0.0182582)n147:0.0174475)n146:0.0100996,((Eragrostis_curvula_EJB05_15042:0.462748,(Sorghum_bicolor_SORBI_3002G167200:0.178614,(ASEM_AUS1_H_AUS1CM014270.1001159.1:0.0407985,ASEM_AUS1_H_AUS1CM014270.1001161.1:0.0594402)n156:0.107254)n155:0.182856)n154:0.0717622,((Sorghum_bicolor_SORBI_3004G267200:0.0968323,Sorghum_bicolor_SORBI_3007G214800:0.0980486)n158:0.109205,(Oryza_sativa_LOC_Os11g34790:0.127805,(Leersia_perrieri_LPERR11G13180:0.206453,(Leersia_perrieri_LPERR11G12940:0.452102,(Leersia_perrieri_LPERR11G12830:0.0624448,Leersia_perrieri_LPERR11G12960:0.0464742)n162:0.0362343)n161:0.116158)n160:0.0665463)n159:0.0232549)n157:0.0223926)n153:0.00248807)n145:0.0626243)n141:0.0473783)n139:0.047635,((Aristida_adscensionis_H_Aadptg000039l000481.1:0.196332,Aristida_adscensionis_H_Aadptg000039l000480.1:0.116203)n164:0.169583,Stipagrostis_hirtigluma_H_Shi_ptg000050l_000173.1:0.393977)n163:0.0437752)n138:0.0602441)n135:0.00669379)n95:0.0680618,(Leersia_perrieri_LPERR12G05960:0.391824,Urochloa_fusta_Urofu.1G301200:0.325445)n165:0.107043)n94:0.0118936)n89:0.0519145)n1:0.00576828)n0;
```
