## Supplementary Dataset S1 for "Gene turnover and contingency facilitated the repeated evolution of C_4_ photosynthesis in grasses": OG0000192_tree.txt

```
((((Ananas_comosus_H_Ananas_contig25_000801.1:0.0333906,Tillandsia_fasciculata_H_Tillandsia_CM054945.1_000851.1:0.00351702)n3:0.100004,((Ananas_comosus_H_Ananas_contig7_000360.1:0.0116776,(Tillandsia_fasciculata_H_Tillandsia_CM054935.1_000355.1:0.00297883,Tillandsia_fasciculata_H_Tillandsia_CM054935.1_000356.1:0.00597225)n6:0.00653562)n5:0.0802267,(Ananas_comosus_H_Ananas_contig21_000445.1:0.0273821,Tillandsia_fasciculata_H_Tillandsia_CM054943.1_000168.1:0.0275242)n7:0.132893)n4:0.0530499)n2:0.0959661,(Juncus_effusus_H_Juncus_Jeff_scaffold_1_000390.1:0.200535,((Carex_scoparia_H_Carex_Csco_scaffold_5_000560.1:0.0976077,Juncus_effusus_H_Juncus_Jeff_scaffold_18_000594.1:0.183815)n10:0.0776784,(Carex_scoparia_H_Carex_Csco_scaffold_8_000630.1:0.0986398,Juncus_effusus_H_Juncus_Jeff_scaffold_8_000890.1:0.096562)n11:0.0519844)n9:0.0500061)n8:0.045361)n1:0.0306498,((((Oryza_sativa_LOC_Os08g06040:0.0424961,(((Hordeum_spontaneum_WB01_000685_0172386:0.055242,(Brachypodium_distachyon_BRADI_3g16600v3:0.0352717,Brachypodium_distachyon_BRADI_3g16620v3:0.0408203)n19:0.0107326)n18:0.0367466,((Leersia_perrieri_LPERR08G03420:0.027087,(Zizania_latifolia_GWHTBFHI010860:0.0356031,Zizania_latifolia_GWHTBFHI003195:0.0125457)n22:0.0124661)n21:0.0126559,((Ampelocalamus_luodianensis_Alu09Cg16280.1:0.00731105,Dendrocalamus_sinicus_Dendrocalamus_sinicus_Dsi09C_25145666_25148597_Dsi09Cg09260.1_-1_CDS_4147820470_23521:0.0145783)n24:0.0145213,(Ampelocalamus_luodianensis_Alu08Dg12410.1:0.0147123,(Dendrocalamus_sinicus_Dendrocalamus_sinicus_Dsi08B_3043137_3045738_Dsi08Bg01940.1_1_CDS_4147804765_52177:0.0301474,(((((Eragrostis_curvula_EJB05_09261:0,Eragrostis_curvula_EJB05_09307:0)n31:0.0213633,(Eragrostis_curvula_EJB05_09263:0,Eragrostis_curvula_EJB05_09308:0)n32:0.00988284)n30:0.0308161,(Eleusine_coracana_ELECO.r07.8BG0645440:0.0177795,Eleusine_coracana_ELECO.r07.8AG0617910:0.00908537)n33:0.0181432)n29:0.00826397,((Phragmites_australis_Phragmites_australis_PaChr19_3376594_3378923_evm.model.PaChr19.245_1_CDS_4362412078_33816:0.0286435,(Aristida_adscensionis_H_Aadptg000099l000002.1:0.0240516,Stipagrostis_hirtigluma_H_Shi_ptg000008l_000651.1:0.0145883)n36:0.00836587)n35:0.00637953,Phragmites_australis_Phragmites_australis_PaChr14_3546703_3549217_evm.model.PaChr14.280_1_CDS_4362391921_9362:0.0235648)n34:0.00261831)n28:0.00356608,(Chasmanthium_laxum_Chala.05G038200:0.0272302,((Cenchrus_americanus_H_CamCM007985.2000842.1:0.0226976,(Urochloa_fusta_Urofu.6G018000:0.00714675,(((Digitaria_radicosa_Dra06G0035800.2:6e-09,Digitaria_radicosa_Dra06G0035800:5e-09)n43:0.0146439,(Digitaria_exilis_H_Dex6A-000287.1:0.01114,Digitaria_exilis_H_Dex6B-000271.1:0.0106662)n44:0.00696849)n42:0.0184292,(Setaria_viridis_SEVIR_6G054600v2:0.0106787,(Echinocloa_haploclada_eh_chr8.513:0.0144293,(Panicum_hallii_Pahal.6G038600:0.00398178,(Panicum_virgatum_Pavir.6KG068800:0.0180478,Panicum_virgatum_Pavir.6NG059300:0.0156391)n48:0.00173767)n47:0.00358305)n46:5e-09)n45:5e-09)n41:0.0035564)n40:0.00397336)n39:0.00714568,(Sorghum_bicolor_SORBI_3007G045700:0.00723989,(Zea_mays_Zm00001eb415950:0.0386028,Zea_mays_Zm00001eb172570:0.0447773)n50:0.0113332)n49:0.0275346)n38:0.0173878)n37:0.00719502)n27:0.011772)n26:0.0036081)n25:5e-09)n23:0.015515)n20:0.00491801)n17:0.00468957,(Streptochaeta_angustifolia_strangu_005337:0.0896775,Pharus_latifolius_Phala.08G185900:0.0483138)n51:0.0248971)n16:0.0329631)n15:0.0484823,(Zea_mays_Zm00001eb414240:0.263316,Panicum_virgatum_Pavir.6KG128100:0.0989332)n52:0.102448)n14:0.052723,((((Streptochaeta_angustifolia_strangu_020575:0.0857982,Pharus_latifolius_Phala.12G077700:0.0257383)n56:0.00285981,((((((Stipagrostis_hirtigluma_H_Shi_ptg000012l_000614.1:0.0223875,(Phragmites_australis_Phragmites_australis_PaChr20_17519427_17521194_evm.model.PaChr20.471_1_CDS_4362425180_22102:0.00715266,Phragmites_australis_Phragmites_australis_PaChr17_19680782_19682236_evm.model.PaChr17.459_1_CDS_4362404848_8985:0.0164777)n63:0.00183086)n62:0.00348544,Chasmanthium_laxum_Chala.08G087100:0.0499029)n61:0.0032268,(Eleusine_coracana_ELECO.r07.6BG0488310:5e-09,Eleusine_coracana_ELECO.r07.6AG0535070:0.00350013)n64:0.0463835)n60:0.00344618,(((Setaria_viridis_SEVIR_2G212300v2:0.0142836,((Urochloa_fusta_Urofu.2G207600:0.0299199,Dichantelium_oligosantes_H_DolKV776959.1000002.1:0.0142817)n69:0.00351174,(Panicum_hallii_Pahal.2G263600:0.00715487,(Panicum_virgatum_Pavir.2NG319300:0.0182007,Panicum_virgatum_Pavir.2KG307000:5e-09)n71:0.00734753)n70:0.0035663)n68:5e-09)n67:6e-09,((Digitaria_radicosa_Dra02G0220600:0.0264765,(Digitaria_exilis_H_Dex2A-003520.1:0.00701349,Digitaria_exilis_H_Dex2B-003468.1:0.0106887)n74:0.013707)n73:0.0107728,Cenchrus_americanus_H_CamLKME02022870.1000008.1:0.0290308)n72:0.00427619)n66:0.00348722,((Sorghum_bicolor_SORBI_3002G200600:0.0200048,Zea_mays_Zm00001eb312560:0.0233415)n76:0.0248094,((ASEM_AUS1_H_AUS1CM014271.1001353.1:0.0107501,ASEM_AUS1_H_AUS1CM014271.1001350.1:0.0106033)n78:5e-09,(ASEM_RSA5_H_RSA5chrom2001489.1:0.109473,ASEM_RSA5_H_RSA5chrom2001491.1:0.0196526)n79:0.00218363)n77:5e-09)n75:0.00341121)n65:0.00744082)n59:0.0130358,Hordeum_spontaneum_WB01_004232_0242213:0.0645284)n58:0.0213094,((Pharus_latifolius_Phala.08G081100:0.0210159,Phragmites_australis_Phragmites_australis_PaChr23_13534014_13534244_evm.model.PaChr23.488_1_CDS_4362434831_3190:0.191458)n81:0.0101394,Streptochaeta_angustifolia_strangu_026611:0.174608)n80:0.0279688)n57:0.00310764)n55:0.0229125,((Oryza_sativa_LOC_Os09g24690:0.0404891,(Zizania_latifolia_GWHTBFHI027685:0.0104005,Zizania_latifolia_GWHTBFHI033210:0.0105262)n84:0.0109318)n83:0.0177365,((Dendrocalamus_sinicus_Dendrocalamus_sinicus_Dsi09B_8989257_8991389_Dsi09Bg06230.1_1_CDS_4147816750_33074:0.0446714,Ampelocalamus_luodianensis_Alu09Cg07050.2:0.0104766)n86:5e-09,(Ampelocalamus_luodianensis_Alu09DXg19470.1:0.0178901,(Olyra_latifolia_Ola032812:0.025328,Dendrocalamus_sinicus_Dendrocalamus_sinicus_Dsi09A_25227548_25229327_Dsi09Ag05650.1_-1_CDS_4147812790_21245:0.0251307)n88:0.00297019)n87:0.000330021)n85:0.00377744)n82:0.00563336)n54:0.0480935,(Zizania_latifolia_GWHTBFHI002648:0.063889,((Oryza_sativa_LOC_Os08g33920:0.00850652,((((Stipagrostis_hirtigluma_H_Shi_ptg000002l_000538.1:0,Stipagrostis_hirtigluma_H_Shi_ptg000018l_000583.1:0,Stipagrostis_hirtigluma_H_Shi_ptg000082l_000081.1:0)n95:0.050623,(Brachypodium_distachyon_BRADI_3g37060v3:0.0671839,((Olyra_latifolia_Ola013485:0.0218264,Olyra_latifolia_Ola013484:0.0145636)n98:0.00698734,(Ampelocalamus_luodianensis_Alu08Dg06610.1:0.0177665,(Ampelocalamus_luodianensis_Alu08Cg05990.2:0.0139604,((Dendrocalamus_sinicus_Dendrocalamus_sinicus_Dsi08B_26141145_26143802_Dsi08Bg07440.1_-1_CDS_4147806415_14472:0.033809,Dendrocalamus_sinicus_Dendrocalamus_sinicus_Dsi08A_27397504_27403910_Dsi08Ag07990.1_-1_CDS_4147802587_20086:0.0330844)n102:0.00712652,Dendrocalamus_sinicus_Dendrocalamus_sinicus_Dsi08C_12227904_12229719_Dsi08Cg07450.1_-1_CDS_4147810204_43750:0.012491)n101:0.00138789)n100:0.00113634)n99:0.00012626)n97:5e-09)n96:5e-09)n94:0.0072832,Chasmanthium_laxum_Chala.05G077800:0.0259898)n93:0.00729814,((Leersia_perrieri_LPERR08G13180:5e-09,Leersia_perrieri_LPERR08G13190:0.0335932)n104:0.0209,(Hordeum_spontaneum_WB01_006628_0458864:0.589775,Dendrocalamus_sinicus_Dendrocalamus_sinicus_Dsi07C_12582284_12584880_Dsi07Cg08580.1_-1_CDS_4147799236_9947:0.293252)n105:0.0730843)n103:0.0367317)n92:0.0040813)n91:0.0234139,((Setaria_viridis_SEVIR_6G166100v2:0.0112638,(Cenchrus_americanus_H_CamCM007982.2000795.1:0.0276466,(Urochloa_fusta_Urofu.6G146000:0.0109209,((Echinocloa_haploclada_eh_chr8.1991:0.0183821,(Digitaria_exilis_H_Dex6A-001810.1:0.00359517,Digitaria_exilis_H_Dex6B-001756.1:0.00364499)n112:0.03012)n111:0.00727778,(((Digitaria_radicosa_Dra06G0119600:0.0110181,(Dichantelium_oligosantes_H_DolKV776320.1000003.1:0.0382526,(ASEM_AUS1_H_AUS1CM014275.1000488.1:0.153575,(ASEM_RSA5_H_RSA5chrom6003043.1:0.00359157,ASEM_RSA5_H_RSA5chrom6000140.1:0.0146396)n118:0.00333777)n117:0.00456306)n116:0.00417096)n115:5e-09,(Sorghum_bicolor_SORBI_3007G138700:0.0215411,(Zea_mays_Zm00001eb179750:0.0764651,Zea_mays_Zm00001eb041340:0.0458392)n120:0.00509325)n119:0.00236818)n114:5e-09,(Panicum_hallii_Pahal.6G214000:0.00718341,(Panicum_virgatum_Pavir.6KG273300:0.00724553,Panicum_virgatum_Pavir.6NG140700:0.00655306)n122:0.000728118)n121:5e-09)n113:0.00553687)n110:0.00557931)n109:0.00567726)n108:0.00552593)n107:0.0113239,((Eragrostis_curvula_EJB05_48916:0.0196594,(Eleusine_coracana_ELECO.r07.8BG0660950:0.00755194,Eleusine_coracana_ELECO.r07.8AG0632020:0.00370693)n125:0.0376877)n124:0.0254821,(Phragmites_australis_Phragmites_australis_PaChr19_19934071_19935885_evm.model.PaChr19.825_1_CDS_4362413366_23318:0.0147277,Phragmites_australis_Phragmites_australis_PaChr14_22566757_22568920_evm.model.PaChr14.924_1_CDS_4362393351_16112:0.0268246)n126:0.00298051)n123:0.0115375)n106:5e-09)n90:0.00547614)n89:0.0444969)n53:0.0828293)n13:0.0826713,(Streptochaeta_angustifolia_strangu_039499:0.0357265,((Pharus_latifolius_Phala.02G181400:0.0432436,Ampelocalamus_luodianensis_Alu09CXg13810.1:0.102083)n129:0.0211976,(((((Olyra_latifolia_Ola019282:0.018149,Hordeum_spontaneum_WB01_000028_1149983:0.0627695)n134:0.00662397,((((Eragrostis_curvula_EJB05_37708:0,Eragrostis_curvula_EJB05_37641:0)n138:0.0291678,(Eleusine_coracana_ELECO.r07.4BG0345970:0.0111652,Eleusine_coracana_ELECO.r07.4AG0314950:5e-09)n139:0.0399682)n137:0.0287357,((Stipagrostis_hirtigluma_H_Shi_ptg000016l_000679.1:0.040631,((Aristida_adscensionis_H_Aadptg000074l000124.1:0.0139441,(Aristida_adscensionis_H_Aadptg000067l000040.1:0.0140194,Aristida_adscensionis_H_Aadptg000010l000633.1:0.0286951)n144:0.00344168)n143:0.00378673,((((((Setaria_viridis_SEVIR_7G132400v2:0.0140241,Cenchrus_americanus_H_CamCM007984.2001553.1:0.0319055)n150:0.00632004,(Dichantelium_oligosantes_H_DolKV775236.1000010.1:0.017415,(ASEM_AUS1_H_AUS1CM014276.1002786.1:0.0172653,(ASEM_RSA5_H_RSA5chrom7000870.1:0,ASEM_RSA5_H_RSA5chrom7000872.1:0)n153:5e-09)n152:0.00345147)n151:0.00972832)n149:0.00549168,Urochloa_fusta_Urofu.7G152200:0.0138843)n148:5e-09,(Digitaria_radicosa_Dra07G0090700:0.0144019,(Digitaria_exilis_H_Dex7A-000547.1:5e-09,Digitaria_exilis_H_Dex7B-000578.1:0.00705727)n155:0.0070532)n154:0.0107855)n147:5e-09,Echinocloa_haploclada_eh_chr9.1485:0.0294659)n146:0.00475891,(Panicum_hallii_Pahal.7G177500:0.0178393,(Panicum_virgatum_Pavir.7KG188100:0.0139977,(Panicum_virgatum_Pavir.7NG171600:0.00958949,Panicum_virgatum_Pavir.7NG177500:5e-09)n158:0.0127525)n157:0.00141694)n156:0.00350035)n145:0.00475501)n142:0.0134239)n141:0.00951417,Chasmanthium_laxum_Chala.06G127500:0.0350223)n140:0.00963307)n136:0.00387834,(Phragmites_australis_Phragmites_australis_PaChr11_12402253_12403703_evm.model.PaChr11.1134_1_CDS_4362375176_18153:0.0211322,Phragmites_australis_Phragmites_australis_PaChr7_13558110_13559416_evm.model.PaChr7.1115_1_CDS_4362473464_24772:0.0329186)n159:0.00365763)n135:0.00466766)n133:0.00512275,(Zizania_latifolia_GWHTBFHI019355:0.0836512,Leersia_perrieri_LPERR04G11690:0.0729973)n160:0.0195561)n132:0.00447664,((Dendrocalamus_sinicus_Dendrocalamus_sinicus_Dsi04C_12953161_12954068_Dsi04Cg09390.1_-1_CDS_4147760392_32888:5e-09,Ampelocalamus_luodianensis_Alu04Cg10450.2:0.0348249)n162:0.00337173,((Dendrocalamus_sinicus_Dendrocalamus_sinicus_Dsi04B_26916208_26918163_Dsi04Bg06230.1_1_CDS_4147754728_28368:5e-09,Dendrocalamus_sinicus_Dendrocalamus_sinicus_Dsi04A_15994773_15996340_Dsi04Ag10800.1_-1_CDS_4147750027_54248:0.0276257)n164:0.00336334,Ampelocalamus_luodianensis_Alu04Dg13220.1:0.00938559)n163:0.00104284)n161:0.00343081)n131:0.0487798,Pharus_latifolius_Phala.06G125400:0.0358558)n130:0.00398398)n128:0.0150003)n127:0.0016667)n12:0.0306498)n0;
```
