## Supplementary Dataset S1 for "Gene turnover and contingency facilitated the repeated evolution of C_4_ photosynthesis in grasses": OG0000193_tree.txt

```
(Carex_scoparia_H_Carex_Csco_scaffold_10_000303.1:0.472257,((Panicum_virgatum_Pavir.9KG480300:1.14606,Panicum_virgatum_Pavir.2NG222200:0.696819)n2:0.139317,(((((Eragrostis_curvula_EJB05_18975:0.264481,((Chasmanthium_laxum_Chala.01G357500:0.0910116,((Cenchrus_americanus_H_CamCM007987.2004500.1:0.159715,(Zea_mays_Zm00001eb140000:0.156898,Sorghum_bicolor_SORBI_3003G441800:0.126288)n12:0.0889083)n11:0.039799,((((Digitaria_radicosa_Dra05G0241900:0.0678393,(Digitaria_exilis_H_Dex5A-002300.1:0.0444249,Digitaria_exilis_H_Dex5B-002300.1:0.023386)n17:0.0608283)n16:0.0477293,(ASEM_AUS1_H_AUS1CM014274.1005514.1:0.00516323,ASEM_RSA5_H_RSA5chrom5003792.1:0.0137809)n18:0.119799)n15:0.0287873,(Panicum_hallii_Pahal.5G004800:0.0792068,(Echinocloa_haploclada_eh_chr2.4899:0.101506,Dichantelium_oligosantes_H_DolKV782109.1000024.1:0.0780091)n20:0.0217861)n19:0.0273575)n14:0.0171317,Setaria_viridis_SEVIR_5G472700v2:0.0576821)n13:0.0247298)n10:0.0480678)n9:0.0410737,((Aristida_adscensionis_H_Aadptg000053l000677.1:0.155223,Stipagrostis_hirtigluma_H_Shi_ptg000050l_003085.1:0.112052)n22:0.0391087,(Phragmites_australis_Phragmites_australis_PaChr2_49639272_49640322_evm.model.PaChr2.2926_1_CDS_4362421005_7770:0.0956648,Phragmites_australis_Phragmites_australis_PaChr1_54515115_54516182_evm.model.PaChr1.2951_1_CDS_4362367479_9280:0.107448)n23:0.0281109)n21:0.0212415)n8:0.0279551)n7:0.0467788,(Olyra_latifolia_Ola004888:0.159198,(Dendrocalamus_sinicus_Dendrocalamus_sinicus_Dsi01C_8853028_8854127_Dsi01Cg06300.1_-1_CDS_4147703125_32699:0.0714129,((Ampelocalamus_luodianensis_Alu01Dg31300.2:5e-09,Ampelocalamus_luodianensis_Alu01Dg31340.2:0.00468823)n27:0.100869,Ampelocalamus_luodianensis_Alu01Cg07710.1:0.0904529)n26:0.0100503)n25:0.0543648)n24:0.0276862)n6:0.0361635,(Streptochaeta_angustifolia_strangu_003320:0.207103,Pharus_latifolius_Phala.03G372900:0.20603)n28:0.0673986)n5:0.0329579,((Pharus_latifolius_Phala.07G006600:0.196031,Streptochaeta_angustifolia_strangu_027393:0.159766)n30:0.10002,((((Brachypodium_distachyon_BRADI_2g39480v3:0.243028,(Hordeum_spontaneum_WB01_003512_0140641:0.00637861,Hordeum_vulgareMorex_HORVU.MOREX.r3.1HG0003300:0.00213143)n35:0.126999)n34:0.0621127,((Eragrostis_curvula_EJB05_34501:0.0976134,(Eleusine_coracana_ELECO.r07.5BG0456930:0.127498,Eleusine_coracana_ELECO.r07.5AG0408550:0.0806523)n38:0.119745)n37:0.0767333,(Zizania_latifolia_GWHTBFHI032386:0.126756,(Oryza_sativa_LOC_Os05g01680:0.0828294,Leersia_perrieri_LPERR05G00520:0.27065)n40:0.0841173)n39:0.0715681)n36:0.0172316)n33:0.0181159,(Phragmites_australis_Phragmites_australis_PaChr12_338689_339788_evm.model.PaChr12.37_1_CDS_4362382570_26997:0.155153,((Phragmites_australis_Phragmites_australis_PaChr9_574846_575942_evm.model.PaChr9.46_1_CDS_4362486039_3784:0.0894579,Chasmanthium_laxum_Chala.07G013400:0.099389)n43:0.0656886,(Dendrocalamus_sinicus_Dendrocalamus_sinicus_Dsi05C_13276182_13277282_Dsi05Cg08900.1_1_CDS_4147773259_55451:0.0794473,(Ampelocalamus_luodianensis_Alu05Dg18900.2:0.0670173,Olyra_latifolia_Ola000247:0.152567)n45:0.0204854)n44:0.0287951)n42:0.0163171)n41:0.00181301)n32:0.0564571,(((((Urochloa_fusta_Urofu.3G085700:0.0691689,(Cenchrus_americanus_H_CamLKME02002145.1000003.1:0.053412,Setaria_viridis_SEVIR_3G071100v2:0.0382134)n51:0.0125459)n50:0.0206923,(((Panicum_hallii_Pahal.3G086900:0.0246973,(Panicum_virgatum_Pavir.J580800:0.0213105,(Panicum_virgatum_Pavir.3KG089500:5e-09,Panicum_virgatum_Pavir.3KG095400:5e-09)n56:0.0155294)n55:0.00889464)n54:0.0394703,(Digitaria_radicosa_Dra03G0069400:0.0585238,(Digitaria_exilis_H_Dex3A-003880.1:0.0106641,Digitaria_exilis_H_Dex3B-003882.1:0.00854484)n58:0.0721339)n57:0.026484)n53:0.0227138,(Zea_mays_Zm00001eb267340:0.144006,Zea_mays_Zm00001eb267320:0.0321134)n59:0.143927)n52:0.00601236)n49:0.00671549,(Echinocloa_haploclada_eh_chr5.1118:0.0825933,(ASEM_AUS1_H_AUS1CM014272.1003092.1:0.019038,ASEM_RSA5_H_RSA5chrom3003579.1:0.0227229)n61:0.0319252)n60:0.0116296)n48:0.0148264,Dichantelium_oligosantes_H_DolKV779687.1000015.1:0.0757436)n47:0.039995,(Aristida_adscensionis_H_Aadptg000042l000489.1:0.120668,(Stipagrostis_hirtigluma_H_Shi_ptg000045l_000318.1:0.0284087,Stipagrostis_hirtigluma_H_Shi_ptg000049l_001215.1:0.0831831)n63:0.0620475)n62:0.0258913)n46:0.0307544)n31:0.0464235)n29:0.00515816)n4:0.0639469,((Streptochaeta_angustifolia_strangu_003318:0.196981,(Pharus_latifolius_Phala.03G372700:0.0980976,Pharus_latifolius_Phala.03G372600:0.0689839)n66:0.10775)n65:0.0460339,(((((Eragrostis_curvula_EJB05_42657:0.420507,(((((Chasmanthium_laxum_Chala.01G356600:0.0986677,(ASEM_AUS1_H_AUS1CM014274.1005511.1:0.00430475,ASEM_RSA5_H_RSA5chrom5003789.1:0.00143679)n77:0.0606097)n76:0.0112238,(((Panicum_hallii_Pahal.5G005300:0.0409944,Panicum_hallii_Pahal.5G005400:0.0359229)n80:0.0287475,((Panicum_virgatum_Pavir.5KG782000:0.0271947,Panicum_virgatum_Pavir.5KG776700:0.0214017)n82:0.0208867,Panicum_virgatum_Pavir.5NG645200:0.0730161)n81:0.0103024)n79:0.0243639,((Digitaria_radicosa_Dra05G0241600:0.0125624,Digitaria_radicosa_Dra05G0241700:0.0531815)n84:0.0635038,(Digitaria_exilis_H_Dex5A-002298.1:0.0135898,(Digitaria_exilis_H_Dex5B-002298.1:0.0678844,Digitaria_exilis_H_Dex5B-002297.1:0.0172257)n86:0.0194371)n85:0.062736)n83:0.0339452)n78:0.00949168)n75:0.0131259,(Cenchrus_americanus_H_CamCM007987.2004494.1:0.0879083,Setaria_viridis_SEVIR_5G472400v2:0.0500595)n87:0.0437687)n74:0.0160689,(Echinocloa_haploclada_eh_chr2.4893:0.0962129,(Echinocloa_haploclada_eh_chr2.4894:0.0871722,Urochloa_fusta_Urofu.5G003500:0.0932751)n89:0.0212678)n88:0.00236308)n73:0.0196414,(Sorghum_bicolor_SORBI_3001G330300:0.0658272,(Zea_mays_Zm00001eb393470:0.0516544,Zea_mays_Zm00001eb020620:0.0714219)n91:0.0559351)n90:0.0548022)n72:0.0103026)n71:0.00838865,((((Sorghum_bicolor_SORBI_3002G344400:0.104647,Zea_mays_Zm00001eb362340:0.100402)n95:0.104962,(Dichantelium_oligosantes_H_DolKV782109.1000006.1:0.162374,(ASEM_AUS1_H_AUS1CM014274.1000070.1:0.0471427,ASEM_RSA5_H_RSA5chrom5001974.1:0.0663418)n97:0.132207)n96:0.0464054)n94:0.0713312,(Sorghum_bicolor_SORBI_3003G441500:0.192768,((Chasmanthium_laxum_Chala.01G356400:0.115018,Chasmanthium_laxum_Chala.01G356500:0.0632314)n100:0.0270542,(((Setaria_viridis_SEVIR_5G472300v2:0.0774869,Urochloa_fusta_Urofu.5G003600:0.16089)n103:0.0293657,(Panicum_hallii_Pahal.5G005500:0.0281304,((Panicum_virgatum_Pavir.6KG304600:0.273225,Panicum_virgatum_Pavir.5NG645000:0.0543672)n106:0.0492553,Panicum_virgatum_Pavir.5KG776600:0.0511045)n105:0.00567828)n104:0.0119536)n102:0.0231387,((ASEM_AUS1_H_AUS1CM014274.1000069.1:0.0214157,ASEM_RSA5_H_RSA5chrom5001973.1:0.017122)n108:0.0692444,(Dichantelium_oligosantes_H_DolKV782109.1000003.1:0.10787,(Digitaria_radicosa_Dra05G0241500:0.0702215,(Digitaria_exilis_H_Dex5A-002306.1:0.0177641,Digitaria_exilis_H_Dex5B-002346.1:0.0382873)n111:0.0618452)n110:0.0672418)n109:0.0234159)n107:0.0150003)n101:0.0577352)n99:0.0211941)n98:0.0023549)n93:0.0280245,(((Eleusine_coracana_ELECO.r07.5BG0424920:0.0283595,Eleusine_coracana_ELECO.r07.5AG0377850:0.0340036)n114:0.0856093,(Eragrostis_curvula_EJB05_34824:0.0588572,(Eragrostis_curvula_EJB05_34826:0.00154617,(Eragrostis_curvula_EJB05_11987:5e-09,Eragrostis_curvula_EJB05_11988:5e-09)n117:0.020276)n116:0.0487104)n115:0.0316977)n113:0.0309666,(((Eleusine_coracana_ELECO.r07.1BG0097850:0.172226,(Eleusine_coracana_ELECO.r07.1AG0047990:0.0354175,Eleusine_coracana_ELECO.r07.1BG0097830:0.102813)n121:0.114066)n120:0.0505471,Eragrostis_curvula_EJB05_18982:0.126358)n119:0.0247577,((Eleusine_coracana_ELECO.r07.1BG0097840:0.0492336,(Eleusine_coracana_ELECO.r07.1AG0048000:0.0169782,Eleusine_coracana_ELECO.r07.1AG0048010:0.185853)n124:0.0322637)n123:0.0974316,(Eragrostis_curvula_EJB05_18969:0.126849,Eragrostis_curvula_EJB05_18980:0.219994)n125:0.0244438)n122:0.0669096)n118:0.0425582)n112:0.0251972)n92:0.00279969)n70:0.0155329,((((Aristida_adscensionis_H_Aadptg000053l000673.1:0.223378,Stipagrostis_hirtigluma_H_Shi_ptg000050l_003082.1:0.121339)n129:0.0776622,Phragmites_australis_Phragmites_australis_PaChr2_49595211_49596307_evm.model.PaChr2.2923_1_CDS_4362420999_5246:0.10347)n128:0.0152378,(Phragmites_australis_Phragmites_australis_PaChr2_49591887_49592985_evm.model.PaChr2.2922_1_CDS_4362420997_4405:0.117397,(Aristida_adscensionis_H_Aadptg000053l000043.1:0.190237,(Stipagrostis_hirtigluma_H_Shi_ptg000050l_000036.1:0.0921699,(Stipagrostis_hirtigluma_H_Shi_ptg000050l_003081.1:0.0580319,Stipagrostis_hirtigluma_H_Shi_ptg000050l_000037.1:0.10532)n133:0.0730931)n132:0.038976)n131:0.026083)n130:0.00289811)n127:0.0278014,(Aristida_adscensionis_H_Aadptg000053l000671.1:0.131773,(Stipagrostis_hirtigluma_H_Shi_ptg000022l_000310.1:0.00641902,Stipagrostis_hirtigluma_H_Shi_ptg000046l_001057.1:0.0284034)n135:0.0955567)n134:0.0310674)n126:0.00345193)n69:0.00172588,((Hordeum_spontaneum_WB01_006910_0217009:0,Hordeum_vulgareMorex_HORVU.MOREX.r3.3HG0315300:0)n137:0.236944,(((Brachypodium_distachyon_BRADI_2g61900v3:0.223014,Brachypodium_distachyon_BRADI_2g61890v3:0.188232)n140:0.0619568,(((Hordeum_spontaneum_WB01_008808_0080238:0,Hordeum_vulgareMorex_HORVU.MOREX.r3.3HG0326840:0)n143:0.0922264,(Hordeum_spontaneum_WB01_008808_0092697:0.00139986,Hordeum_vulgareMorex_HORVU.MOREX.r3.3HG0326860:0.00148636)n144:0.0838567)n142:0.163968,(Hordeum_spontaneum_WB01_000622_0079629:0.0100203,(Hordeum_vulgareMorex_HORVU.MOREX.r3.3HG0326770:0.112348,Hordeum_vulgareMorex_HORVU.MOREX.r3.3HG0326740:0.0740951)n146:0.00823279)n145:0.0686346)n141:0.035454)n139:0.0533749,(Brachypodium_distachyon_BRADI_2g61880v3:0.290763,(Hordeum_spontaneum_WB01_000622_0116213:0.0058359,Hordeum_vulgareMorex_HORVU.MOREX.r3.3HG0326720:0.0102099)n148:0.213377)n147:0.157741)n138:0.0157741)n136:0.00175268)n68:0.0238659,(((Zizania_latifolia_GWHTBFHI006696:0.0796329,Zizania_latifolia_GWHTBFHI006697:0.0776276)n151:0.0540983,((Leersia_perrieri_LPERR01G39620:0.172414,Leersia_perrieri_LPERR01G39640:0.137972)n153:0.0569435,((Oryza_sativa_LOC_Os01g73700:0.0884911,(Oryza_sativa_LOC_Os01g73710:0.088397,Oryza_sativa_LOC_Os01g73720:0.0652523)n156:0.0228476)n155:0.0180432,Oryza_sativa_LOC_Os07g23690:0.330206)n154:0.0366896)n152:0.0363027)n150:0.0435242,((Olyra_latifolia_Ola029857:0.0502752,(Olyra_latifolia_Ola004890:0.0850867,Olyra_latifolia_Ola004891:0.0698138)n159:0.0181507)n158:0.038365,((Dendrocalamus_sinicus_Dendrocalamus_sinicus_Dsi01C_8779683_8780741_Dsi01Cg06230.1_-1_CDS_4147703104_20883:0.0708194,((Ampelocalamus_luodianensis_Alu01Dg31330.1:0.163964,Ampelocalamus_luodianensis_Alu01Dg31290.1:0.0234641)n163:0.0934543,Ampelocalamus_luodianensis_Alu01Cg07730.1:0.0608667)n162:0.00676296)n161:0.0278156,(Ampelocalamus_luodianensis_Alu01Cg07740.2:0.0599347,(Dendrocalamus_sinicus_Dendrocalamus_sinicus_Dsi01B_61259389_61260470_Dsi01Bg25940.1_-1_CDS_4147701115_38323:0.0566944,Dendrocalamus_sinicus_Dendrocalamus_sinicus_Dsi01C_8788729_8789801_Dsi01Cg06240.1_1_CDS_4147703107_22571:0.060322)n165:0.00670244)n164:0.0308481)n160:0.00342756)n157:0.020042)n149:0.0245746)n67:0.0113684)n64:0.08506)n3:0.0734374)n1:0.472257)n0;
```
