## Supplementary Dataset S1 for "Gene turnover and contingency facilitated the repeated evolution of C_4_ photosynthesis in grasses": OG0000194_tree.txt

```
((((Ananas_comosus_H_Ananas_contig3_001173.1:0.108941,Tillandsia_fasciculata_H_Tillandsia_CM054933.1_001212.1:0.0425038)n3:0.127024,((Ananas_comosus_H_Ananas_contig16_000254.1:0.0110345,Tillandsia_fasciculata_H_Tillandsia_CM054944.1_000739.1:0.0322661)n5:0.056934,((Ananas_comosus_H_Ananas_contig10_000030.1:0.0492843,Tillandsia_fasciculata_H_Tillandsia_CM054937.1_000664.1:0.119921)n7:0.105001,(Ananas_comosus_H_Ananas_contig8_000040.1:0.0178378,Tillandsia_fasciculata_H_Tillandsia_CM054932.1_000700.1:0.0265595)n8:0.101872)n6:0.0268289)n4:0.0353607)n2:0.0574522,((((((Stipagrostis_hirtigluma_H_Shi_ptg000022l_000202.1:0,Stipagrostis_hirtigluma_H_Shi_ptg000046l_000962.1:0)n14:0.0542098,Aristida_adscensionis_H_Aadptg000087l000003.1:0.0438954)n13:0.0210518,(Ampelocalamus_luodianensis_Alu05Cg02150.1:0.391479,(((Phragmites_australis_Phragmites_australis_PaChr23_17715440_17727803_evm.model.PaChr23.599_1_CDS_4362435077_21712:0.0246617,Phragmites_australis_Phragmites_australis_PaChr22_7152121_7155172_evm.model.PaChr22.478_1_CDS_4362431785_38943:0.0174647)n18:0.0194264,(Olyra_latifolia_Ola026781:0.0510615,((Ampelocalamus_luodianensis_Alu12Cg05060.1:0.0234609,(Dendrocalamus_sinicus_Dendrocalamus_sinicus_Dsi12A_7355029_7359345_Dsi12Ag03660.1_-1_CDS_4147842079_20779:0.0275963,Dendrocalamus_sinicus_Dendrocalamus_sinicus_Dsi03C_19342592_19345580_Dsi03Cg07760.1_1_CDS_4147743442_42966:0.0141319)n22:0.00272885)n21:5e-09,(((((Zizania_latifolia_GWHTBFHI009267:0.0160917,Zizania_latifolia_GWHTBFHI028565:0.011215)n27:0.00776837,(Oryza_sativa_LOC_Os12g32240:0.0406263,Leersia_perrieri_LPERR12G11070:0.0516213)n28:0.0154136)n26:0.0299177,Ampelocalamus_luodianensis_Alu12Dg06200.1:0.0463679)n25:0.00566912,(Hordeum_spontaneum_WB01_006907_0071688:5e-09,Hordeum_vulgareMorex_HORVU.MOREX.r3.5HG0448610:0.00512776)n29:0.100006)n24:0.00255458,Dendrocalamus_sinicus_Dendrocalamus_sinicus_DsiCtg00058a_604964_607890_DsiCtg00058ag00210.1_-1_CDS_4147846825_20232:0.01512)n23:0.00168)n20:0.0157494)n19:0.00174993)n17:0.00696253,(((Panicum_virgatum_Pavir.3KG466000:0.0246059,Panicum_hallii_Pahal.3G442500:0.0168295)n32:0.0082612,(Digitaria_radicosa_Dra03G0296300:0.021861,(Digitaria_exilis_H_Dex3A-001764.1:0.0217367,Digitaria_exilis_H_Dex3B-001754.1:0.026419)n34:0.0152885)n33:0.0135681)n31:0.00301888,((Cenchrus_americanus_H_CamCM007985.2003114.1:0.0241981,Setaria_viridis_SEVIR_3G371901v2:0.0169407)n36:0.0199096,(ASEM_AUS1_H_AUS1CM014272.1000450.1:0.112517,((Echinocloa_haploclada_eh_chr5.4186:0.0153531,(Dichantelium_oligosantes_H_DolKV775080.1000001.1:0.0263111,Urochloa_fusta_Urofu.3G387800:0.0895327)n40:0.0103493)n39:0.00975635,(ASEM_AUS1_H_AUS1CM014272.1000449.1:0.00311963,ASEM_RSA5_H_RSA5chrom3005223.1:0.0435178)n41:0.0322581)n38:0.00264893)n37:0.000294326)n35:0.00266629)n30:0.0130066)n16:0.0224537)n15:0.00249486)n12:0.0219382,Streptochaeta_angustifolia_strangu_002936:0.0661385)n11:0.0215107,((((((Oryza_sativa_LOC_Os07g13230:0.0716721,Oryza_sativa_LOC_Os07g40580:0.0188222)n47:0.0421512,(Leersia_perrieri_LPERR07G18180:0.0367467,(Zizania_latifolia_GWHTBFHI035813:0.0244458,Zizania_latifolia_GWHTBFHI037751:0.00519681)n49:0.0239396)n48:0.00964584)n46:0.0252308,(((Stipagrostis_hirtigluma_H_Shi_ptg000011l_001118.1:0.058598,(((((Echinocloa_haploclada_eh_chr3.4059:0.0946345,(ASEM_AUS1_H_AUS1CM014278.1000285.1:0.00704148,ASEM_RSA5_H_RSA5chrom2005350.1:0.010256)n58:0.0196513)n57:0.0149873,(Panicum_hallii_Pahal.2G436100:0.0141251,(Panicum_virgatum_Pavir.2KG523300:0.0110845,Panicum_virgatum_Pavir.2NG574700:0.0179158)n60:0.00199064)n59:0.00843154)n56:5e-09,(((Cenchrus_americanus_H_CamCM007988.2000377.1:0.0594738,Setaria_viridis_SEVIR_2G388400v2:0.00759811)n63:0.039943,Urochloa_fusta_Urofu.2G393100:0.0368832)n62:0.00749677,Dichantelium_oligosantes_H_DolKV778051.1000001.1:0.0183148)n61:0.0218706)n55:0.0276919,((Sorghum_bicolor_SORBI_3002G363100:0.0265785,(Zea_mays_Zm00001eb108410:0.0214467,Zea_mays_Zm00001eb326630:0.0258515)n66:0.0130279)n65:0.0591258,Chasmanthium_laxum_Chala.10G176600:0.0353671)n64:0.00971441)n54:0.0297056,(Digitaria_radicosa_Dra02G0366700:0.0318241,(Digitaria_exilis_H_Dex2A-001997.1:0.271815,(Digitaria_exilis_H_Dex2A-002608.1:0.00983273,Digitaria_exilis_H_Dex2B-002554.1:0.0147572)n69:0.017133)n68:0.00190367)n67:0.00916507)n53:0.0182812)n52:0.0267478,(Phragmites_australis_Phragmites_australis_PaChr15_25728568_25730981_evm.model.PaChr15.1079_1_CDS_4362395191_25355:0.0312997,((Eragrostis_curvula_EJB05_11462:0.0630081,(Eleusine_coracana_ELECO.r07.7AG0575480:0.00948711,Eleusine_coracana_ELECO.r07.7BG0606890:0.0188449)n73:0.0484742)n72:0.0247112,(Aristida_adscensionis_H_Aadptg000050l000086.1:0.0448957,Aristida_adscensionis_H_Aadptg000050l000087.1:0.0490188)n74:0.00544653)n71:0.00325496)n70:0.0075879)n51:0.0301134,(Olyra_latifolia_Ola019559:0.0390502,(Ampelocalamus_luodianensis_Alu07Dg04980.2:0.0251025,(Dendrocalamus_sinicus_Dendrocalamus_sinicus_Dsi07B_5268745_5272696_Dsi07Bg03780.1_1_CDS_4147793899_18932:0.0490062,(Dendrocalamus_sinicus_Dendrocalamus_sinicus_Dsi07A_4549197_4556139_Dsi07Ag03610.1_1_CDS_4147789873_26796:0.00827885,Dendrocalamus_sinicus_Dendrocalamus_sinicus_Dsi07C_4509553_4512935_Dsi07Cg03910.1_1_CDS_4147797835_17257:0.00723764)n78:0.000723764)n77:8.04182e-05)n76:0.00507311)n75:0.00646763)n50:0.0174738)n45:0.0103574,((Pharus_latifolius_Phala.05G065200:0,Pharus_latifolius_Phala.05G065200.2:0)n80:0.0697078,(Brachypodium_distachyon_BRADI_1g22671v3:0.0778106,(Hordeum_spontaneum_WB01_004401_0080890:0.00268041,(Hordeum_vulgareMorex_HORVU.MOREX.r3.2HG0128640.2:0.0070673,Hordeum_vulgareMorex_HORVU.MOREX.r3.2HG0128640:5e-09)n83:5e-09)n82:0.0779084)n81:0.0432604)n79:0.00530767)n44:0.0180558,(Cenchrus_americanus_H_CamCM007988.2000379.1:0.227847,(Zea_mays_Zm00001eb373470:0.0648342,Zea_mays_Zm00001eb218360:0.0357839)n85:0.313154)n84:0.123553)n43:0.0417531,((Streptochaeta_angustifolia_strangu_006488:0.13641,((Pharus_latifolius_Phala.01G075300:0,Pharus_latifolius_Phala.01G075300.2:0)n89:0.0633628,(((Ampelocalamus_luodianensis_Alu03Cg06180.4:0.0166506,(Dendrocalamus_sinicus_Dendrocalamus_sinicus_Dsi03B_5719504_5721178_Dsi03Bg04560.1_-1_CDS_4147735477_50822:0.0315529,Dendrocalamus_sinicus_Dendrocalamus_sinicus_Dsi03C_28384060_28385804_Dsi03Cg14540.1_1_CDS_4147745476_50855:0.0173315)n93:0.00192573)n92:0.00562055,((Dendrocalamus_sinicus_Dendrocalamus_sinicus_Dsi06C_16843937_16845647_Dsi06Cg03300.1_1_CDS_4147784191_12148:0.0803025,Dendrocalamus_sinicus_Dendrocalamus_sinicus_Dsi03A_5407531_5409307_Dsi03Ag04490.1_-1_CDS_4147728067_29968:5e-09)n95:0.0295775,Ampelocalamus_luodianensis_Alu03Dg24900.1:0.00992818)n94:0.00110313)n91:0.00537903,((Leersia_perrieri_LPERR03G29300:0.0304923,(Oryza_sativa_LOC_Os03g55150:0.0399091,(Zizania_latifolia_GWHTBFHI013687:0.030923,Zizania_latifolia_GWHTBFHI023108:0.0436431)n99:0.00839702)n98:0.0124788)n97:0.0099937,(((Eragrostis_curvula_EJB05_04364:0,Eragrostis_curvula_EJB05_04410:0)n102:0.105285,(Eleusine_coracana_ELECO.r07.3BG0260400:0.00717994,Eleusine_coracana_ELECO.r07.3AG0215280:0.0270383)n103:0.0462929)n101:0.021692,((Phragmites_australis_Phragmites_australis_PaChr4_43422271_43423788_evm.model.PaChr4.2151_1_CDS_4362453937_10413:0.0384338,Phragmites_australis_Phragmites_australis_PaChr3_44147711_44149189_evm.model.PaChr3.2396_1_CDS_4362445913_33925:0.0343617)n105:0.00758005,((Chasmanthium_laxum_Chala.03G223200:0.0605114,(Dichantelium_oligosantes_H_DolKV776785.1000004.1:0.0300176,((ASEM_AUS1_H_AUS1CM014278.1001332.1:0.00282127,ASEM_RSA5_H_RSA5chrom9003292.1:0.00551348)n110:0.0442202,((Digitaria_radicosa_Dra09G0069600:0.0288389,(Digitaria_exilis_H_Dex9A-005276.1:0.0207809,Digitaria_exilis_H_Dex9B-005163.1:0.0131585)n113:0.00797122)n112:0.0334241,(Urochloa_fusta_Urofu.9G082500:0.0320535,((Cenchrus_americanus_H_CamCM007983.2005176.1:0.0236643,Setaria_viridis_SEVIR_9G083000v2:0.0137556)n116:0.0143051,(Panicum_hallii_Pahal.9G080500:0.0159885,(Panicum_virgatum_Pavir.9NG054400:0.0202687,Panicum_virgatum_Pavir.9NG047100:0.00935487)n118:0.00103943)n117:0.0127677)n115:5e-09)n114:0.00682038)n111:0.0238052)n109:0.0107551)n108:0.0246868)n107:0.0275648,(Aristida_adscensionis_H_Aadptg000018l000682.1:0.0553494,Sorghum_bicolor_SORBI_3001G083200:0.120432)n119:0.0152819)n106:0.0117721)n104:0.00995924)n100:0.00957124)n96:0.019336)n90:0.0392736)n88:0.0111815)n87:0.023871,((Streptochaeta_angustifolia_strangu_012386:0.0934076,(Pharus_latifolius_Phala.03G010500:0,Pharus_latifolius_Phala.03G010500.2:0)n122:0.0343326)n121:0.00381473,(Ampelocalamus_luodianensis_Alu05Cg01900.1:0.908484,(((Hordeum_spontaneum_WB01_000856_0843124:0,Hordeum_vulgareMorex_HORVU.MOREX.r3.2HG0156100:0,Hordeum_vulgareMorex_HORVU.MOREX.r3.2HG0156100.2:0)n126:0.0768669,Brachypodium_distachyon_BRADI_1g59110v3:0.0650518)n125:0.0422744,(((Chasmanthium_laxum_Chala.07G006500:0.255362,((Zizania_latifolia_GWHTBFHI036552:0.0241051,Zizania_latifolia_GWHTBFHI036864:0.0137595)n131:0.0176632,(Oryza_sativa_LOC_Os07g02210:0.0625096,Leersia_perrieri_LPERR07G00740:0.0529589)n132:0.0207523)n130:0.0267062)n129:0.0118811,((Eragrostis_curvula_EJB05_40693:0.0293846,Eragrostis_curvula_EJB05_13688:0.00712413)n134:0.0282256,((Eleusine_coracana_ELECO.r07.7AG0552170:0.00872129,Eleusine_coracana_ELECO.r07.7BG0583160:0.0126848)n136:0.0357855,(Stipagrostis_hirtigluma_H_Shi_ptg000018l_000268.1:0.0634332,Stipagrostis_hirtigluma_H_Shi_ptg000018l_000267.1:0.0897784)n137:0.00997538)n135:0.0192252)n133:0.0458006)n128:0.00218162,(((Zea_mays_Zm00001eb118210:0.0717332,Sorghum_bicolor_SORBI_3002G007100:0.0282817)n140:0.0242289,(((Dichantelium_oligosantes_H_DolKV779035.1000004.1:0.0380465,((((Digitaria_exilis_H_Dex2A-004497.1:0.0155969,Digitaria_exilis_H_Dex2B-004391.1:0.0133492)n147:0.0303394,(ASEM_AUS1_H_AUS1CM014271.1002755.1:0.00226774,(ASEM_RSA5_H_RSA5chrom6001954.1:0.148574,ASEM_RSA5_H_RSA5chrom2002870.1:0.00734152)n149:0.000815724)n148:0.00589826)n146:0.00281379,((Panicum_hallii_Pahal.2G006300:5e-09,Panicum_hallii_Pahal.2G125700:0.143933)n151:0.0130258,(Panicum_virgatum_Pavir.2KG011600:0.0273538,Panicum_virgatum_Pavir.J195100:0.01206)n152:5e-09)n150:0.00935778)n145:5e-09,Echinocloa_haploclada_eh_chr3.60:0.0242348)n144:0.00330418)n143:0.0170063,(Cenchrus_americanus_H_CamCM007988.2001854.1:0.0561264,Setaria_viridis_SEVIR_2G006000v2:0.00807923)n153:0.0365112)n142:0.0090878,Urochloa_fusta_Urofu.2G006600:0.0239798)n141:0.0260204)n139:0.0141807,(Phragmites_australis_Phragmites_australis_PaChr15_626575_628737_evm.model.PaChr15.51_1_CDS_4362396919_29980:0.0430296,Phragmites_australis_Phragmites_australis_PaChr16_29748007_29749839_evm.model.PaChr16.1481_1_CDS_4362400603_7702:0.0614187)n154:0.0068243)n138:0.00942095)n127:0.0304275)n124:0.0680566)n123:0.010019)n120:0.00111322)n86:0.090683)n42:0.0204828)n10:0.00227587,(Pharus_latifolius_Phala.10G060300.6:0.0533366,((Pharus_latifolius_Phala.10G060300:0,Pharus_latifolius_Phala.10G060300.2:0,Pharus_latifolius_Phala.10G060300.3:0,Pharus_latifolius_Phala.10G060300.4:0)n157:5e-09,Pharus_latifolius_Phala.10G060300.5:0.00685118)n156:0.00108422)n155:0.0632562)n9:0.00702847)n1:0.00768443,((Carex_scoparia_H_Carex_Csco_scaffold_6_000815.1:0.00474563,Carex_scoparia_H_Carex_Csco_scaffold_32_000308.1:0.00813535)n159:0.111119,(Juncus_effusus_H_Juncus_Jeff_scaffold_12_000559.1:0.156316,(Juncus_effusus_H_Juncus_Jeff_scaffold_10_000760.1:0.19113,Juncus_effusus_H_Juncus_Jeff_scaffold_19_000144.1:0.0607821)n161:0.0494509)n160:0.0429309)n158:0.0585827)n0;
```
