## Supplementary Dataset S1 for "Gene turnover and contingency facilitated the repeated evolution of C_4_ photosynthesis in grasses": OG0000195_tree.txt

```
(Juncus_effusus_H_Juncus_Jeff_scaffold_13_000979.1:0.530042,((Digitaria_exilis_H_Dex8A-001259.1:0.22467,(Digitaria_exilis_H_Dex8B-001238.1:0.34794,(Digitaria_exilis_H_Dex8A-001255.1:0.0362106,Digitaria_exilis_H_Dex8B-001237.1:0.00998968)n4:0.0866695)n3:0.0493089)n2:0.225362,(Setaria_viridis_SEVIR_4G029500v2:0.231928,(Hordeum_spontaneum_WB01_008186_0100977:0.40806,(((ASEM_AUS1_H_AUS1CM014276.1003042.1:0.0262373,ASEM_RSA5_H_RSA5chrom7003136.1:0.00713819)n9:0.251681,(Dichantelium_oligosantes_H_DolKV776912.1000004.1:0.232592,Oryza_sativa_LOC_Os11g35860:0.303113)n10:0.0935213)n8:0.133438,((((((((Aristida_adscensionis_H_Aadptg000121l000004.1:0.216839,(Aristida_adscensionis_H_Aadptg000121l000135.1:0.0250656,Aristida_adscensionis_H_Aadptg000121l000005.1:0.0468375)n19:0.164699)n18:0.0678287,(Aristida_adscensionis_H_Aadptg000071l000403.1:0.105645,Aristida_adscensionis_H_Aadptg000121l000002.1:0.0881899)n20:0.115263)n17:0.0383391,Aristida_adscensionis_H_Aadptg000071l000404.1:0.243812)n16:0.0588636,(Aristida_adscensionis_H_Aadptg000121l000018.1:0.259011,Aristida_adscensionis_H_Aadptg000071l000405.1:0.0436851)n21:0.324303)n15:0.110402,((Aristida_adscensionis_H_Aadptg000071l000406.1:0.206375,Phragmites_australis_Phragmites_australis_PaChr17_28165616_28169233_evm.model.PaChr17.1102_1_CDS_4362403970_22029:0.21308)n23:0.0729727,((Stipagrostis_hirtigluma_H_Shi_ptg000012l_001513.1:0.0229731,Stipagrostis_hirtigluma_H_Shi_ptg000060l_000224.1:0.0324917)n25:0.142478,(((Aristida_adscensionis_H_Aadptg000042l000342.1:0.11272,(Stipagrostis_hirtigluma_H_Shi_ptg000060l_000229.1:0.0171036,Stipagrostis_hirtigluma_H_Shi_ptg000060l_000234.1:0.00251206)n29:0.0952675)n28:0.0458381,(Stipagrostis_hirtigluma_H_Shi_ptg000012l_001515.1:0.0938823,(Aristida_adscensionis_H_Aadptg000071l000410.1:0.170026,(Panicum_virgatum_Pavir.8KG374000:0.114502,(Panicum_virgatum_Pavir.8NG292200:0.147036,Panicum_virgatum_Pavir.8KG333900:0.0673129)n33:0.0247594)n32:0.0692177)n31:0.0807342)n30:0.00897047)n27:0.0220034,Stipagrostis_hirtigluma_H_Shi_ptg000012l_001514.1:0.114255)n26:0.0788877)n24:0.110901)n22:0.0288788)n14:0.0382892,(((((Panicum_virgatum_Pavir.8KG087600:1.12053,(Stipagrostis_hirtigluma_H_Shi_ptg000012l_001510.1:0.0207759,Stipagrostis_hirtigluma_H_Shi_ptg000060l_000219.1:0.0206798)n39:0.107773)n38:0.0568907,Aristida_adscensionis_H_Aadptg000071l000411.1:0.264121)n37:0.0471062,(Eragrostis_curvula_EJB05_44043:0.0124982,Eragrostis_curvula_EJB05_43996:0.0259403)n40:0.256407)n36:0.0299067,(Eragrostis_curvula_EJB05_36421:1.20231,(((Digitaria_exilis_H_Dex8B-001236.1:0.574414,ASEM_AUS1_H_AUS1QPGU01000678.1000001.1:0.278808)n44:0.0884225,(ASEM_AUS1_H_AUS1CM014276.1003145.1:0.3626,(((Stipagrostis_hirtigluma_H_Shi_ptg000060l_000221.1:0.255292,Digitaria_exilis_H_Dex8A-001912.1:0.367701)n48:0.0971901,(Setaria_viridis_SEVIR_8G065300v2:0.23541,((Panicum_virgatum_Pavir.8NG042500:0.2956,Dichantelium_oligosantes_H_DolKV783941.1000004.1:0.234284)n51:0.082719,((Sorghum_bicolor_SORBI_3005G069332:0.32542,Sorghum_bicolor_SORBI_3005G069000:0.219415)n53:0.157013,Sorghum_bicolor_SORBI_3005G069900:0.379906)n52:0.0422118)n50:0.0734121)n49:0.0548203)n47:0.0689676,Panicum_virgatum_Pavir.8KG085200:0.29187)n46:0.0484125)n45:0.00537917)n43:0.0547934,(ASEM_AUS1_H_AUS1CM014277.1003218.1:0.412786,Panicum_virgatum_Pavir.8NG124200:0.286314)n54:0.0837004)n42:0.036567)n41:0.0514918)n35:0.0398494,(((Aristida_adscensionis_H_Aadptg000008l001073.1:0.147844,(Aristida_adscensionis_H_Aadptg000008l001071.1:0.121227,Aristida_adscensionis_H_Aadptg000008l001072.1:0.189099)n58:0.0457012)n57:0.085687,(Stipagrostis_hirtigluma_H_Shi_ptg000003l_000263.1:0.328363,Stipagrostis_hirtigluma_H_Shi_ptg000025l_001697.1:0.166734)n59:0.018526)n56:0.0555524,((Eleusine_coracana_ELECO.r07.8AG0627990:0.188696,(((Eragrostis_curvula_EJB05_49548:0.099047,Eragrostis_curvula_EJB05_49627:0.017835)n64:0.0842765,(Eragrostis_curvula_EJB05_49629:0.0816719,Eragrostis_curvula_EJB05_49549:0.0816033)n65:0.0548568)n63:0.105954,(Eragrostis_curvula_EJB05_49546:0.285514,(Eragrostis_curvula_EJB05_49630:0.0173566,Eragrostis_curvula_EJB05_49545:0.0230402)n67:0.036819)n66:0.0844461)n62:0.0093829)n61:0.0650559,(((Urochloa_fusta_Urofu.6G112600:0.0835382,Dichantelium_oligosantes_H_DolKV777844.1000001.1:0.0651163)n70:0.012571,((Panicum_virgatum_Pavir.6NG137000:0.29948,(Hordeum_vulgareMorex_HORVU.MOREX.r3.1HG0077000:0.00495201,(Hordeum_spontaneum_WB01_004632_0528969:0.122919,Hordeum_spontaneum_WB01_004632_0532948:0.00478745)n74:0.000531939)n73:0.0108507)n72:0.0510458,(((Echinocloa_haploclada_eh_chr8.1607:0.115227,(Digitaria_exilis_H_Dex6A-000721.1:0.0765223,Digitaria_exilis_H_Dex6B-000632.1:0.0103673)n78:0.0887369)n77:0.014555,((Panicum_virgatum_Pavir.6NG137100:0.169672,Panicum_virgatum_Pavir.6KG224600:0.0466024)n80:0.00314818,(Panicum_virgatum_Pavir.6NG163800:0.0535505,Panicum_virgatum_Pavir.6NG073600:0.02644)n81:0.00812956)n79:0.0649044)n76:0.0103974,(ASEM_AUS1_H_AUS1CM014275.1002568.1:0.00502799,(ASEM_RSA5_H_RSA5chrom6000742.1:0.0220454,ASEM_RSA5_H_RSA5scaff153000001.1:0.0230899)n83:0.00256555)n82:0.012736)n75:0.00628257)n71:0.000698063)n69:0.0339619,(Sorghum_bicolor_SORBI_3007G105600:0.0571844,Zea_mays_Zm00001eb042720:0.115445)n84:0.0650408)n68:0.0344873)n60:0.0321837)n55:0.0394373)n34:0.0232637)n13:0.0373757,((Chasmanthium_laxum_Chala.01G017500:0.100957,(Urochloa_fusta_Urofu.9G163500:0.102494,((Panicum_hallii_Pahal.9G157700:0.041471,(Panicum_virgatum_Pavir.9NG173200:0.0864247,Panicum_virgatum_Pavir.9NG190000:0.00862009)n90:0.062727)n89:0.0496613,((Digitaria_radicosa_Dra09G0201000:0.194223,(Digitaria_exilis_H_Dex9A-004887.1:0.037,Digitaria_exilis_H_Dex9B-000630.1:0.0525815)n93:0.0936495)n92:0.0509228,(Cenchrus_americanus_H_CamCM007983.2004761.1:0.177934,Setaria_viridis_SEVIR_9G158800v2:0.04757)n94:0.0495179)n91:0.0153323)n88:0.0185769)n87:0.0847511)n86:0.0635256,(Chasmanthium_laxum_Chala.01G017200:0.288343,(Dichantelium_oligosantes_H_DolKV777510.1000005.1:0.302091,Urochloa_fusta_Urofu.2G163700:0.161353)n96:0.150172)n95:0.0166858)n85:0.0330464)n12:0.0410702,(((Stipagrostis_hirtigluma_H_Shi_ptg000060l_000222.1:0.0733689,Stipagrostis_hirtigluma_H_Shi_ptg000012l_001512.1:0.0273218)n99:0.198143,(((Panicum_virgatum_Pavir.8NG031600:0.1383,(Panicum_virgatum_Pavir.8NG042600:0.0157914,Panicum_virgatum_Pavir.8NG058600:0.0117945)n103:0.029027)n102:0.241102,(Eragrostis_curvula_EJB05_44007:0.315698,(ASEM_RSA5_H_RSA5chrom3000565.1:0.238795,((Sorghum_bicolor_SORBI_3005G069166:0.251131,((Sorghum_bicolor_SORBI_3005G070000:0.0696274,(Sorghum_bicolor_SORBI_3005G069700:0.0246651,Sorghum_bicolor_SORBI_3005G070200:0.0546864)n110:0.031606)n109:0.0973935,((Sorghum_bicolor_SORBI_3005G067000:0.398774,Sorghum_bicolor_SORBI_3005G068900:0.0712068)n112:0.0568622,Sorghum_bicolor_SORBI_3005G069500:0.137045)n111:0.0137045)n108:0.00137045)n107:0.000152273,(((Digitaria_exilis_H_Dex8A-000269.1:0.198923,(ASEM_AUS1_H_AUS1CM014274.1000229.1:0.0412126,(ASEM_RSA5_H_RSA5chrom8002879.1:0.0354531,ASEM_RSA5_H_RSA5chrom8002881.1:0.0239309)n117:0.0105917)n116:0.124068)n115:0.0632357,((ASEM_AUS1_H_AUS1CM014277.1003220.1:0.284162,Cenchrus_americanus_H_CamCM007985.2001564.1:0.196093)n119:0.0779742,(((Sorghum_bicolor_SORBI_3003G057233:0.182027,(Setaria_viridis_SEVIR_8G065500v2:0.16933,(Digitaria_radicosa_Dra08G0030000:0.120568,((Digitaria_exilis_H_Dex8A-001920.1:0.0449273,(Digitaria_exilis_H_Dex8A-001919.1:0.221066,Digitaria_exilis_H_Dex8B-001819.1:0.00145911)n127:0.116976)n126:0.0483288,((Digitaria_exilis_H_Dex8B-001818.1:0.0496117,Digitaria_exilis_H_Dex8A-001922.1:0.0274948)n129:0.104452,(Digitaria_exilis_H_Dex8A-001917.1:0.0306527,Digitaria_exilis_H_Dex8B-001814.1:0.00978332)n130:0.0966878)n128:0.00966878)n125:0.00107431)n124:0.0210409)n123:0.0233887)n122:0.0261676,(Panicum_hallii_Pahal.8G056300:0.112561,(Panicum_virgatum_Pavir.8NG071600:0.0993315,(Panicum_virgatum_Pavir.8KG087100:0.043256,(Panicum_virgatum_Pavir.8KG087000:0.0188732,Panicum_virgatum_Pavir.8KG087500:0.00794846)n134:0.0368825)n133:0.0707247)n132:0.0078583)n131:0.0049185)n121:0.0322808,(Digitaria_exilis_H_Dex8A-001921.1:0.33853,Panicum_virgatum_Pavir.8KG086600:0.170018)n135:0.0188909)n120:0.00687718)n118:0.000764131)n114:0.0187697,((((Echinocloa_haploclada_eh_chr4.580:0.165898,(Panicum_virgatum_Pavir.8KG086900:0.0778291,((Cenchrus_americanus_H_CamCM007985.2002008.1:0.153873,(((Panicum_virgatum_Pavir.8KG092600:0.00695458,Panicum_virgatum_Pavir.8KG085300:0.0055359)n145:0.055782,(Panicum_virgatum_Pavir.8NG142300:0.0524142,Panicum_virgatum_Pavir.J588000:0.0189104)n146:0.0346482)n144:0.0194103,((Digitaria_exilis_H_Dex8B-001817.1:0.0562654,Digitaria_exilis_H_Dex8A-001914.1:0.285829)n148:0.0893623,(((Digitaria_exilis_H_Dex8A-000278.1:0.120006,Digitaria_exilis_H_Dex8B-000269.1:0.0739865)n151:0.0232727,(Digitaria_exilis_H_Dex8A-000279.1:0.123945,Digitaria_exilis_H_Dex8A-000276.1:0.112867)n152:0.0359327)n150:0.027805,(Digitaria_exilis_H_Dex8B-001816.1:0.0596833,Digitaria_exilis_H_Dex8A-001918.1:0.0676693)n153:0.0599845)n149:0.00854305)n147:0.000949228)n143:0.0203452)n142:0.0255526,Setaria_viridis_SEVIR_8G065400v2:0.093954)n141:0.0388924)n140:0.00432137)n139:0.0468739,Panicum_hallii_Pahal.8G056200:0.0452149)n138:0.0207441,Dichantelium_oligosantes_H_DolKV783941.1000005.1:0.130918)n137:0.0656532,((((Eragrostis_curvula_EJB05_33746:0.0176519,Eragrostis_curvula_EJB05_33764:0.0307469)n157:0.277934,(Digitaria_exilis_H_Dex8B-001823.1:0.187935,(Dichantelium_oligosantes_H_DolKV779014.1000002.1:0.144201,(ASEM_AUS1_H_AUS1CM014277.1003221.1:0.213202,(Digitaria_exilis_H_Dex8A-001913.1:0.115343,Digitaria_exilis_H_Dex8B-001815.1:0.123442)n161:0.123996)n160:0.0188378)n159:0.0411748)n158:0.00457498)n156:0.0244151,Echinocloa_haploclada_eh_chr4.582:0.152629)n155:0.0235432,((Cenchrus_americanus_H_CamLKME02029189.1000001.1:0.130806,Setaria_viridis_SEVIR_8G065200v2:0.0714803)n163:0.146069,(ASEM_RSA5_H_RSA5chrom8000347.1:0.156411,ASEM_RSA5_H_RSA5chrom8000350.1:0.239906)n164:0.0743464)n162:0.0337521)n154:0.0212659)n136:0.0206539)n113:0.0156112)n106:0.00156112)n105:0.000156112)n104:1.73457e-05)n101:0.0221027,Digitaria_exilis_H_Dex8A-000277.1:0.5129)n100:0.0569889)n98:0.0396543,Zea_mays_Zm00001eb201430:0.133983)n97:0.0437471)n11:0.0417865)n7:0.00417865)n6:0.000464295)n5:0.00515883)n1:0.05587)n0;
```
