## Supplementary Dataset S1 for "Gene turnover and contingency facilitated the repeated evolution of C_4_ photosynthesis in grasses": OG0000196_tree.txt

```
(Ananas_comosus_H_Ananas_contig18_000647.1:0.181424,(Streptochaeta_angustifolia_strangu_033233:0.164257,((((Zizania_latifolia_GWHTBFHI017167:0.138336,(Zizania_latifolia_GWHTBFHI021235:0.0378283,Zizania_latifolia_GWHTBFHI019119:0.199231)n6:0.0211388)n5:0.050285,(Leersia_perrieri_LPERR04G13820:0.153819,(Oryza_sativa_LOC_Os04g41680:0.0557385,Oryza_sativa_LOC_Os04g41620:0.087925)n8:0.0459551)n7:0.0302331)n4:0.0716827,(((Aristida_adscensionis_H_Aadptg000009l000289.1:0.0748848,Stipagrostis_hirtigluma_H_Shi_ptg000016l_002300.1:0.0392363)n11:0.0445638,(((Eleusine_coracana_ELECO.r07.4BG0343620:0.0539278,(Eleusine_coracana_ELECO.r07.4AG0312390:0.0596389,Eleusine_coracana_ELECO.r07.4BG0343630:0.044207)n15:0.0238585)n14:0.127718,(Eragrostis_curvula_EJB05_38930:0.127303,Eragrostis_curvula_EJB05_38929:0.038298)n16:0.0318241)n13:0.0104945,((Eragrostis_curvula_EJB05_23740:5e-09,Eragrostis_curvula_EJB05_12537:0.00201812)n18:0.128804,(Eleusine_coracana_ELECO.r07.4BG0343610:0.0970442,Eleusine_coracana_ELECO.r07.4AG0312380:0.119862)n19:0.0708895)n17:0.0257594)n12:0.0638097)n10:0.0205693,((Chasmanthium_laxum_Chala.06G149200:0.0367809,Chasmanthium_laxum_Chala.06G149300:0.0597658)n21:0.04672,((Phragmites_australis_Phragmites_australis_PaChr7_11622978_11623987_evm.model.PaChr7.963_1_CDS_4362476972_13443:0.126472,((Sorghum_bicolor_SORBI_3003G156000:0.0696442,Zea_mays_Zm00001eb340820:0.0753226)n25:0.072438,((Dichantelium_oligosantes_H_DolKV776943.1000015.1:0.133997,((Panicum_virgatum_Pavir.7KG220900:0.0997826,Panicum_virgatum_Pavir.7NG218400:0.0393561)n29:0.0710567,((Setaria_viridis_SEVIR_7G158200v2:0.039191,(Cenchrus_americanus_H_CamCM007984.2003233.1:0.0939843,Cenchrus_americanus_H_CamCM007984.2003234.1:0.0519529)n32:0.0220293)n31:0.0379866,((Digitaria_exilis_H_Dex7A-002200.1:0.0286358,Digitaria_exilis_H_Dex7B-002243.1:0.0204903)n34:0.124516,(ASEM_AUS1_H_AUS1CM014276.1000838.1:0.00860917,ASEM_RSA5_H_RSA5chrom7002777.1:0.00322557)n35:0.0797297)n33:0.0283873)n30:0.0148153)n28:0.0163763)n27:0.0412043,((Digitaria_exilis_H_Dex5A-000777.1:0.0397729,Digitaria_exilis_H_Dex5B-000791.1:0.0294749)n37:0.116639,((Dichantelium_oligosantes_H_DolKV783833.1000001.1:0.102163,(ASEM_AUS1_H_AUS1CM014274.1001795.1:0.0329591,ASEM_RSA5_H_RSA5chrom5005089.1:0.0420021)n40:0.0439136)n39:0.0136346,(Panicum_hallii_Pahal.5G343600:0.131774,(Panicum_virgatum_Pavir.5NG340200:0.0661872,Panicum_virgatum_Pavir.5KG257500:0.0592688)n42:0.0554712)n41:0.0253258)n38:0.0134684)n36:0.0241415)n26:0.00268239)n24:0.0608003)n23:0.0466659,(((Echinocloa_haploclada_eh_chr9.1727:0.0885868,((Digitaria_radicosa_Dra07G0112600:0.0878711,(Digitaria_exilis_H_Dex7A-002199.1:0.0409102,Digitaria_exilis_H_Dex7B-002242.1:0.063591)n48:0.0355886)n47:0.0724402,((Sorghum_bicolor_SORBI_3006G132100:0.096752,Zea_mays_Zm00001eb078740:0.0838896)n50:0.0828543,(Setaria_viridis_SEVIR_7G158300v2:0.109981,((Panicum_hallii_Pahal.7G202400:0.0354811,(Panicum_virgatum_Pavir.7NG218300:0.0384806,(Panicum_virgatum_Pavir.7KG221200:0.0359023,Panicum_virgatum_Pavir.7KG221400:0.115218)n55:0.0164052)n54:0.0296709)n53:0.0604619,(Dichantelium_oligosantes_H_DolKV776943.1000014.1:0.132705,(ASEM_RSA5_H_RSA5chrom7002776.1:0.00989213,((ASEM_AUS1_H_AUS1CM014276.1003220.1:5e-09,ASEM_AUS1_H_AUS1CM014276.1003216.1:0.00204369)n59:0.0384701,(ASEM_AUS1_H_AUS1CM014276.1000837.1:5e-09,ASEM_AUS1_H_AUS1CM014276.1000337.1:0.00982638)n60:0.000982638)n58:0.000109182)n57:0.00558736)n56:0.0251671)n52:0.0224741)n51:0.0222085)n49:0.00755707)n46:0.0196615)n45:0.0567579,(((Sorghum_bicolor_SORBI_3006G132200:0.0876614,((((Digitaria_radicosa_Dra07G0112800:0.0412126,(Digitaria_exilis_H_Dex7A-002197.1:0.0223327,Digitaria_exilis_H_Dex7B-002241.1:0.021284)n68:0.0450132)n67:0.0453122,(Dichantelium_oligosantes_H_DolKV776943.1000011.1:0.0758516,(ASEM_RSA5_H_RSA5chrom7002774.1:0.0193111,(ASEM_AUS1_H_AUS1CM014276.1003218.1:0.00160743,ASEM_AUS1_H_AUS1CM014276.1000833.1:0.00955291)n71:0.0151619)n70:0.064475)n69:0.0185706)n66:0.0193139,(((Dichantelium_oligosantes_H_DolKV776943.1000013.1:0.0266508,Dichantelium_oligosantes_H_DolKV776943.1000012.1:0.0666416)n74:0.0785617,(Digitaria_exilis_H_Dex7A-002198.1:0.0647198,Digitaria_radicosa_Dra07G0112700:0.0450936)n75:0.0345915)n73:0.0134582,((ASEM_RSA5_H_RSA5chrom7002775.1:0.0378047,(ASEM_AUS1_H_AUS1CM014276.1003219.1:0.0294703,(ASEM_AUS1_H_AUS1CM014276.1000834.1:5e-09,(ASEM_AUS1_H_AUS1CM014276.1000808.1:0.0224195,ASEM_AUS1_H_AUS1CM014276.1000836.1:0.00180628)n80:0.00883964)n79:0.0100665)n78:0.0108905)n77:0.0520648,(Cenchrus_americanus_H_CamCM007984.2003232.1:0.0483077,Setaria_viridis_SEVIR_7G158400v2:0.0226766)n81:0.0364842)n76:0.0133061)n72:0.0171243)n65:0.0019027,(Cenchrus_americanus_H_CamCM007984.2003230.1:0.13892,(Setaria_viridis_SEVIR_7G158600v2:0.0835879,Echinocloa_haploclada_eh_chr9.1728:0.0394786)n83:0.0165692)n82:0.0294396)n64:0.00327107)n63:0.0330572,((Panicum_hallii_Pahal.7G202600:0.0761036,Panicum_hallii_Pahal.7G202500:0.0333192)n85:0.0136277,(Panicum_virgatum_Pavir.7NG218100:0.0401238,(Panicum_virgatum_Pavir.7KG221500:0.22937,Panicum_virgatum_Pavir.7KG221900:0.108635)n87:0.0521729)n86:0.0151283)n84:0.0385532)n62:0.013188,(Setaria_viridis_SEVIR_7G158700v2:0.100396,((Zea_mays_Zm00001eb078720:0.0957403,Sorghum_bicolor_SORBI_3006G132700:0.0657568)n90:0.0749789,((Zea_mays_Zm00001eb078730:0.0362566,Zea_mays_Zm00001eb425600:0.093534)n92:0.0206468,((((Panicum_hallii_Pahal.7G202900:0.0256197,((Panicum_virgatum_Pavir.J740000:0.0656006,Panicum_virgatum_Pavir.7KG221700:5e-09)n98:0.0274372,(Panicum_virgatum_Pavir.7NG217900:0.0133428,Panicum_virgatum_Pavir.7NG262800:0.0190043)n99:0.0244253)n97:0.0209658)n96:0.0411375,((((Digitaria_radicosa_Dra07G0113000:0.0336384,((Digitaria_exilis_H_Dex7A-000608.1:0.0100395,Digitaria_exilis_H_Dex7B-000647.1:0.0116791)n105:0.016979,((Digitaria_exilis_H_Dex7B-002239.1:0.0746147,(Digitaria_exilis_H_Dex7A-002196.1:0.00987296,Digitaria_exilis_H_Dex7B-002238.1:0.0209452)n108:0.0123813)n107:0.0549226,(Digitaria_exilis_H_Dex7A-002195.1:0.0211475,Digitaria_exilis_H_Dex7B-002237.1:0.0289065)n109:0.0300291)n106:0.0167778)n104:0.0382529)n103:0.0266129,((Digitaria_radicosa_Dra07G0113100.2:0.00608226,Digitaria_radicosa_Dra07G0113100:0.0251583)n111:0.0740567,(Digitaria_exilis_H_Dex7A-002194.1:0.0216474,((Digitaria_exilis_H_Dex2A-002812.1:0.024917,Digitaria_exilis_H_Dex2B-002746.1:0.0159117)n114:0.0429951,Digitaria_exilis_H_Dex7B-002236.1:0.025951)n113:0.01401)n112:0.057841)n110:0.0374133)n102:0.0400757,(((ASEM_RSA5_H_RSA5chrom7002773.1:0.014713,(ASEM_AUS1_H_AUS1CM014276.1003217.1:0.00808193,ASEM_AUS1_H_AUS1CM014276.1000832.1:0.00182995)n118:0.0286915)n117:0.0588506,((ASEM_AUS1_H_AUS1CM014276.1000830.1:0.0277762,ASEM_RSA5_H_RSA5chrom7002771.1:0.0132408)n120:0.0102653,(ASEM_RSA5_H_RSA5chrom7000937.1:0.0302659,(ASEM_AUS1_H_AUS1CM014276.1002583.1:5e-09,ASEM_AUS1_H_AUS1CM014276.1002582.1:0.00183071)n122:0.0269597)n121:0.00389858)n119:0.0466611)n116:0.0425663,(Dichantelium_oligosantes_H_DolKV768694.1000010.1:0.0951779,Echinocloa_haploclada_eh_chr9.1730:0.0583399)n123:0.0149549)n115:0.010476)n101:0.01509,(Sorghum_bicolor_SORBI_3006G132500:0.131629,(Setaria_viridis_SEVIR_7G159100v2:0.0403911,(Cenchrus_americanus_H_CamCM007984.2003222.1:0.0973418,Cenchrus_americanus_H_CamCM007984.2003225.1:0.0437342)n126:0.0462821)n125:0.013653)n124:0.026428)n100:0.0218182)n95:0.0325702,(((Panicum_virgatum_Pavir.7KG221600:0.0478508,Panicum_virgatum_Pavir.7NG218000:0.0397455)n129:0.0237571,(Panicum_hallii_Pahal.7G202700:0.0699572,Panicum_hallii_Pahal.7G202800:0.0417957)n130:0.00464396)n128:0.0126845,((((Echinocloa_haploclada_eh_chr3.898:0.0542258,Echinocloa_haploclada_eh_chr9.1729:0.0429025)n134:0.0615002,((Cenchrus_americanus_H_CamCM007984.2003227.1:0.0762849,Setaria_viridis_SEVIR_7G158800v2:0.0189322)n136:0.0252734,(Urochloa_fusta_Urofu.7G180000:0.117731,(Cenchrus_americanus_H_CamCM007984.2003226.1:0.0844307,(Setaria_viridis_SEVIR_7G158500v2:0.145554,Setaria_viridis_SEVIR_7G159000v2:0.0344747)n139:0.00383053)n138:0.0487136)n137:0.0222867)n135:0.0024763)n133:0.0191407,((ASEM_AUS1_H_AUS1CM014276.1000831.1:0.0138148,ASEM_RSA5_H_RSA5chrom7002772.1:0.0206591)n141:0.0561132,(Digitaria_exilis_H_Dex7B-002240.1:0.0637301,Digitaria_radicosa_Dra07G0112900:0.0586399)n142:0.0375398)n140:0.0161168)n132:0.00781696,(Dichantelium_oligosantes_H_DolKV766747.1000001.1:0.0793547,Dichantelium_oligosantes_H_DolKV766747.1000002.1:0.0895938)n143:0.0223725)n131:0.0113721)n127:0.00126357)n94:0.00979412,(Sorghum_bicolor_SORBI_3006G132300:0.0337493,Sorghum_bicolor_SORBI_3006G132400:0.0491507)n144:0.0441259)n93:0.00490287)n91:0.0359457)n89:0.00399397)n88:0.0162951)n61:0.0187559)n44:0.013392,Phragmites_australis_Phragmites_australis_PaChr11_10717919_10718863_evm.model.PaChr11.988_1_CDS_4362378590_9744:0.0662754)n43:0.00736393)n22:0.0105622)n20:0.00117357)n9:0.0648457)n3:0.0219212,((Brachypodium_distachyon_BRADI_5g14430v3:0.13508,(((Hordeum_spontaneum_WB01_001196_0405124:0,Hordeum_spontaneum_WB01_003076_0086124:0)n149:0.0152444,Hordeum_vulgareMorex_HORVU.MOREX.r3.2HG0178020:0.0171239)n148:0.124319,((Hordeum_spontaneum_WB01_004747_0121746:0.0165089,Hordeum_vulgareMorex_HORVU.MOREX.r3.2HG0178010.3:0.00252181)n151:0.00306403,(Hordeum_spontaneum_WB01_002219_0198784:0.00957105,(Hordeum_vulgareMorex_HORVU.MOREX.r3.2HG0178010.2:0.000990325,Hordeum_vulgareMorex_HORVU.MOREX.r3.2HG0178010:0.00299132)n153:0.000332369)n152:0.015658)n150:0.105354)n147:0.0676144)n146:0.0597913,(Ampelocalamus_luodianensis_Alu01Dg10940.2:0.200342,((Ampelocalamus_luodianensis_Alu04Dg11400.1:0.0954533,Olyra_latifolia_Ola024757:0.145732)n156:0.0695587,((Olyra_latifolia_Ola024754:0.0606902,(Olyra_latifolia_Ola024756:0.0202738,Olyra_latifolia_Ola022528:0.0647805)n159:0.050089)n158:0.0859028,((Ampelocalamus_luodianensis_Alu04Cg12300.1:0.046988,(Dendrocalamus_sinicus_Dendrocalamus_sinicus_Dsi04A_13845761_13846697_Dsi04Ag09290.1_1_CDS_4147749574_26663:0.0241539,Dendrocalamus_sinicus_Dendrocalamus_sinicus_Dsi04A_13876144_13876936_Dsi04Ag09320.1_1_CDS_4147749583_31727:0.031996)n162:0.0354121)n161:0.0135239,(Dendrocalamus_sinicus_Dendrocalamus_sinicus_Dsi04B_29119909_29120826_Dsi04Bg07630.1_-1_CDS_4147755148_37375:0.0866048,(Ampelocalamus_luodianensis_Alu04Dg11370.1:0.0134774,Ampelocalamus_luodianensis_Alu04Dg11380.1:0.0154309)n164:0.0412688)n163:0.0179463)n160:0.00199404)n157:0.0182281)n155:0.00182281)n154:0.000202535)n145:0.00933068)n2:0.0248567)n1:0.181424)n0;
```
