## Supplementary Dataset S1 for "Gene turnover and contingency facilitated the repeated evolution of C_4_ photosynthesis in grasses": OG0000197_tree.txt

```
((((((Streptochaeta_angustifolia_strangu_028926:0.155402,Streptochaeta_angustifolia_strangu_013791:0.295975)n5:0.0750579,(Pharus_latifolius_Phala.02G303600:0.194747,((Olyra_latifolia_Ola027878:0.0883766,((Ampelocalamus_luodianensis_Alu02Dg03140.1:0.0530806,Dendrocalamus_sinicus_Dendrocalamus_sinicus_Dsi02B_46770794_46771573_Dsi02Bg18970.1_-1_CDS_4147720339_681:0.0691658)n10:0.0255627,((Dendrocalamus_sinicus_Dendrocalamus_sinicus_Dsi02A_46621205_46622005_Dsi02Ag20310.1_-1_CDS_4147713931_32172:0.0380397,Dendrocalamus_sinicus_Dendrocalamus_sinicus_Dsi02C_33421568_33422359_Dsi02Cg16120.1_-1_CDS_4147725979_48539:0.0482906)n12:0.0267302,Ampelocalamus_luodianensis_Alu09CXg02420.1:0.109704)n11:0.0249585)n9:0.013951)n8:0.0261119,((Leersia_perrieri_LPERR02G28300:0.241397,Oryza_sativa_LOC_Os02g53530:0.0693824)n14:0.057895,(Zizania_latifolia_GWHTBFHI026042:0.0771295,Zizania_latifolia_GWHTBFHI022350:0.0609626)n15:0.00677362)n13:0.0113754)n7:0.0198698)n6:0.0202607)n4:0.0409957,((Eragrostis_curvula_EJB05_20282:0.108079,(Eleusine_coracana_ELECO.r07.2AG0147760:0.0179474,Eleusine_coracana_ELECO.r07.2BG0203190:0.029051)n18:0.0967763)n17:0.110388,((Brachypodium_distachyon_BRADI_3g57370v3:0.331044,(Hordeum_spontaneum_WB01_004096_0594782:0.00877785,Hordeum_vulgareMorex_HORVU.MOREX.r3.6HG0619800:0.0136922)n21:0.132373)n20:0.0765635,((Aristida_adscensionis_H_Aadptg000001l000833.1:0.12124,(Stipagrostis_hirtigluma_H_Shi_ptg000038l_000216.1:0.0940939,(Chasmanthium_laxum_Chala.05G290900:0.0585578,(Phragmites_australis_Phragmites_australis_PaChr5_41588159_41588962_evm.model.PaChr5.2077_1_CDS_4362461501_5798:0.0972472,Phragmites_australis_Phragmites_australis_PaChr6_40822091_40822864_evm.model.PaChr6.2177_1_CDS_4362468936_31896:0.107921)n26:0.0119912)n25:0.0202955)n24:0.0198528)n23:0.0108018,(((Urochloa_fusta_Urofu.1G339800:0.0772061,((Dichantelium_oligosantes_H_DolKV775132.1000026.1:0.0495077,Echinocloa_haploclada_eh_chr7.3540:0.0835136)n31:0.0239469,(Setaria_viridis_SEVIR_1G344100v2:0.054472,(ASEM_AUS1_H_AUS1CM014270.1002449.1:0.0482459,(Panicum_virgatum_Pavir.4NG097200:0.0606855,(Panicum_virgatum_Pavir.1NG529300:0.0387611,Panicum_hallii_Pahal.1G418200:0.0232437)n35:0.0239014)n34:0.00265571)n33:0.0289582)n32:0.00248231)n30:0.0112389)n29:0.0495375,(Digitaria_radicosa_Dra01G0275100:0.107223,(Digitaria_exilis_H_Dex1A-001544.1:0.00970035,Digitaria_exilis_H_Dex1B-001960.1:0.0101031)n37:0.144573)n36:0.0390626)n28:0.0185134,(Sorghum_bicolor_SORBI_3004G315800:0.0718441,(Zea_mays_Zm00001eb256600:0.227805,Zea_mays_Zm00001eb193240:0.167765)n39:0.0186406)n38:0.0358454)n27:0.0177821)n22:0.0292087)n19:0.0203951)n16:0.0190635)n3:0.0948679,(Pharus_latifolius_Phala.04G059600:0.34872,(((((((((((ASEM_AUS1_H_AUS1CM014273.1002107.1:0.0545469,ASEM_RSA5_H_RSA5chrom4002241.1:0.0408856)n51:0.112065,(Dichantelium_oligosantes_H_DolKV768805.1000010.1:0.164244,Urochloa_fusta_Urofu.4G222400:0.207324)n52:0.0487681)n50:0.0325279,(Panicum_hallii_Pahal.4G287400:0.0889754,(Panicum_virgatum_Pavir.4KG183700:0.0759285,Panicum_virgatum_Pavir.4NG128200:0.0598165)n54:0.0310334)n53:0.065773)n49:0.0146144,Setaria_viridis_SEVIR_4G084900v2:0.150322)n48:0.0227365,(Digitaria_radicosa_Dra04G0006300:0.17032,(Digitaria_exilis_H_Dex4A-000422.1:0.18702,Digitaria_exilis_H_Dex4B-000409.1:0.0699093)n56:0.156889)n55:0.056357)n47:0.0179393,((Sorghum_bicolor_SORBI_3010G077700:0.132067,Sorghum_bicolor_SORBI_3007G149750:0.365589)n58:0.140648,(Zea_mays_Zm00001eb278830:0.120976,Zea_mays_Zm00001eb373620:0.168371)n59:0.0341898)n57:0.0519167)n46:0.0369411,(Aristida_adscensionis_H_Aadptg000046l000060.1:0.154798,Stipagrostis_hirtigluma_H_Shi_ptg000055l_001081.1:0.152713)n60:0.0806421)n45:0.027142,(Chasmanthium_laxum_Chala.02G069100:0.151721,(Phragmites_australis_Phragmites_australis_PaChr13_4563855_4564613_evm.model.PaChr13.427_1_CDS_4362387729_30369:0.134147,Phragmites_australis_Phragmites_australis_PaChr8_7039776_7040528_evm.model.PaChr8.477_1_CDS_4362481046_27740:0.152672)n62:0.0169635)n61:0.0327782)n44:0.0289348,(Eleusine_coracana_ELECO.r07.6BG0464750:0.1503,Eleusine_coracana_ELECO.r07.6AG0512920:0.0976588)n63:0.336951)n43:0.0563549,((Oryza_sativa_LOC_Os06g10470:0.249031,Zizania_latifolia_GWHTBFHI035176:0.202168)n65:0.0752093,(Olyra_latifolia_Ola009482:0.166189,((Ampelocalamus_luodianensis_Alu06Dg04950.1:0.112218,Ampelocalamus_luodianensis_Alu06Cg14260.1:0.0611331)n68:0.00679256,(Dendrocalamus_sinicus_Dendrocalamus_sinicus_Dsi06A_5182015_5183841_Dsi06Ag03690.1_1_CDS_4147775548_36316:0.132791,Dendrocalamus_sinicus_Dendrocalamus_sinicus_Dsi03C_14376489_14377259_Dsi03Cg04110.1_-1_CDS_4147742347_51971:0.0693089)n69:0.00770098)n67:0.0149501)n66:0.0239274)n64:0.0672495)n42:0.0565633,(((Hordeum_spontaneum_WB01_002093_0301377:0.00289029,Hordeum_vulgareMorex_HORVU.MOREX.r3.7HG0663040:0.00344864)n72:0.26722,Brachypodium_distachyon_BRADI_1g46340v3:0.322365)n71:0.0674315,Leersia_perrieri_LPERR06G06150:0.552868)n70:0.0605882)n41:0.0642905)n40:0.0948944)n2:0.139437,(Juncus_effusus_H_Juncus_Jeff_scaffold_1_001945.1:0.820556,(Ananas_comosus_H_Ananas_contig3_000266.1:0.1051,Tillandsia_fasciculata_H_Tillandsia_CM054933.1_000242.1:0.145327)n74:0.283277)n73:0.123845)n1:0.0282931,((Ananas_comosus_H_Ananas_contig7_000235.1:0.207578,Tillandsia_fasciculata_H_Tillandsia_CM054935.1_000210.1:0.280533)n76:0.295013,(((Urochloa_fusta_Urofu.9G388700:0.275967,((Digitaria_radicosa_Dra09G0300600:0.214797,(Digitaria_exilis_H_Dex9A-003813.1:0.123663,Digitaria_exilis_H_Dex9B-003817.1:0.17252)n82:0.123759)n81:0.0562908,((Dichantelium_oligosantes_H_DolKV780051.1000002.1:0.149139,((Cenchrus_americanus_H_CamCM007986.2003367.1:0.178511,Setaria_viridis_SEVIR_9G370000v2:0.0783082)n86:0.0653815,(Echinocloa_haploclada_eh_chr1.3652:0.254725,(Panicum_hallii_Pahal.9G430100:0.112298,Panicum_virgatum_Pavir.9NG531700:0.13841)n88:0.0413519)n87:0.0338858)n85:0.016268)n84:0.0247548,(ASEM_AUS1_H_AUS1CM014278.1003010.1:0.0875445,ASEM_RSA5_H_RSA5chrom9001115.1:0.048229)n89:0.142683)n83:0.0352245)n80:0.0504385)n79:0.152094,((((Olyra_latifolia_scaffold48_2600641_2601709_+:0.286876,(((Dendrocalamus_sinicus_Dendrocalamus_sinicus_Dsi09A_27932206_27932676_Dsi09Ag06980.1_1_CDS_4147813189_18433:0.124773,(Dendrocalamus_sinicus_Dendrocalamus_sinicus_Dsi09C_16703510_16704001_Dsi09Cg03970.1_1_CDS_4147818883_39837:0.149411,(Dendrocalamus_sinicus_Dendrocalamus_sinicus_Dsi09B_6750718_6751167_Dsi09Bg05180.1_1_CDS_4147816435_26321:5e-09,Dendrocalamus_sinicus_Dendrocalamus_sinicus_Dsi09B_6834742_6835189_Dsi09Bg05220.1_1_CDS_4147816447_33073:0.0415486)n98:0.0945112)n97:0.10055)n96:0.265297,(Ampelocalamus_luodianensis_Alu09DXg20830.2:0.0626051,Ampelocalamus_luodianensis_Alu09Cg08550.2:0.0595137)n99:0.022817)n95:0.0757219,((Hordeum_spontaneum_WB01_003687_0265052:0.0486451,Hordeum_vulgareMorex_HORVU.MOREX.r3.5HG0485170:0.011394)n101:0.158672,Brachypodium_distachyon_BRADI_4g31590v3:0.370106)n100:0.07293)n94:0.0370375)n93:0.060019,((Oryza_sativa_LOC_Os09g27320:0.239874,(Zizania_latifolia_GWHTBFHI027561:0.165077,Zizania_latifolia_GWHTBFHI033081:0.164114)n104:0.0763401)n103:0.0730863,(Leersia_perrieri_LPERR09G08600:0.327688,((Eleusine_coracana_ELECO.r07.6BG0490060:0.0359478,Eleusine_coracana_ELECO.r07.6AG0536740:0.0705473)n107:0.24809,((Stipagrostis_hirtigluma_H_Shi_ptg000012l_001126.1:0.129752,Aristida_adscensionis_H_Aadptg000066l000335.1:0.162626)n109:0.0562137,((Chasmanthium_laxum_Chala.08G068400:0.0970623,(Phragmites_australis_Phragmites_australis_PaChr17_22069205_22070092_evm.model.PaChr17.579_1_CDS_4362405114_35900:0.0969455,Phragmites_australis_Phragmites_australis_PaChr20_19887976_19888860_evm.model.PaChr20.598_1_CDS_4362425460_12430:0.0745713)n112:0.0434415)n111:0.0289524,((Sorghum_bicolor_SORBI_3002G219300:0.143482,(Zea_mays_Zm00001eb100360:0.168267,Zea_mays_Zm00001eb314340:0.12103)n115:0.0539576)n114:0.0715094,(((Digitaria_radicosa_Dra02G0236900:0.124346,(Digitaria_exilis_H_Dex2A-001191.1:0.108382,Digitaria_exilis_H_Dex2B-001079.1:0.093404)n119:0.117508)n118:0.0390794,(Urochloa_fusta_Urofu.2G228300:0.148846,(ASEM_AUS1_H_AUS1CM014271.1004171.1:0.0777878,ASEM_RSA5_H_RSA5chrom2004288.1:0.0807585)n121:0.0284488)n120:0.0188123)n117:0.0240067,(Setaria_viridis_SEVIR_2G233000v2:0.0672025,(Panicum_virgatum_Pavir.2NG344100:0.110167,(Dichantelium_oligosantes_H_DolKV781943.1000007.1:0.106204,Panicum_hallii_Pahal.2G283400:0.0370472)n124:0.0337131)n123:0.0143463)n122:0.00979887)n116:0.0347395)n113:0.0566089)n110:0.0220478)n108:0.0299331)n106:0.05788)n105:0.0377653)n102:0.0493582)n92:0.104803,(Pharus_latifolius_Phala.12G093800:0.301592,(Streptochaeta_angustifolia_strangu_026512:0.284821,Streptochaeta_angustifolia_strangu_042218:0.271062)n126:0.030118)n125:0.0476253)n91:0.049956,(Pharus_latifolius_Phala.08G065900:0.317725,(Brachypodium_distachyon_BRADI_3g37740v3:0.364021,(((Olyra_latifolia_Ola011872:0.145378,(Dendrocalamus_sinicus_Dendrocalamus_sinicus_Dsi08B_28689349_28690203_Dsi08Bg08420.1_1_CDS_4147806709_9409:0.0644285,((Ampelocalamus_luodianensis_Alu08Dg05590.1:0.0714513,(Dendrocalamus_sinicus_Dendrocalamus_sinicus_Dsi08A_29557341_29558179_Dsi08Ag08670.1_1_CDS_4147802791_21212:0.0448622,Dendrocalamus_sinicus_Dendrocalamus_sinicus_Dsi08A_29766901_29767740_Dsi08Ag08730.1_1_CDS_4147802809_31340:0.0299143)n135:0.0594784)n134:0.0141384,(Dendrocalamus_sinicus_Dendrocalamus_sinicus_Dsi08C_10757414_10758262_Dsi08Cg06900.1_-1_CDS_4147810039_7732:0.142135,Ampelocalamus_luodianensis_Alu08Cg06990.1:0.0641692)n136:0.00712991)n133:0.0136635)n132:0.0428722)n131:0.0363828,((Zizania_latifolia_GWHTBFHI002718:0.0991041,Zizania_latifolia_GWHTBFHI010166:0.142779)n138:0.0711396,(Oryza_sativa_LOC_Os08g36110:0.187311,Leersia_perrieri_LPERR08G14400:0.276958)n139:0.0446825)n137:0.0668811)n130:0.0277715,((Aristida_adscensionis_H_Aadptg000048l000128.1:0.177814,(Stipagrostis_hirtigluma_H_Shi_ptg000002l_000804.1:0.0548504,(Stipagrostis_hirtigluma_H_Shi_ptg000018l_000451.1:0.00872063,Stipagrostis_hirtigluma_H_Shi_ptg000021l_001817.1:0.0163322)n143:0.00972106)n142:0.100011)n141:0.0464041,((Chasmanthium_laxum_Chala.05G064500:0.115027,(Phragmites_australis_Phragmites_australis_PaChr19_22069972_22070835_evm.model.PaChr19.910_1_CDS_4362413556_18285:0.11048,Phragmites_australis_Phragmites_australis_PaChr14_24487752_24488633_evm.model.PaChr14.1009_1_CDS_4362390529_18626:0.117239)n146:0.0400049)n145:0.0366631,((Sorghum_bicolor_SORBI_3007G151800:0.237005,Zea_mays_Zm00001eb177370:0.202798)n148:0.0726489,(((Echinocloa_haploclada_eh_chr8.2140:0.00775155,Echinocloa_haploclada_eh_chr8.2164:0.00722821)n151:0.108378,(ASEM_AUS1_H_AUS1CM014275.1000391.1:0.0572024,ASEM_RSA5_H_RSA5chrom6000248.1:0.126477)n152:0.0664342)n150:0.0325173,((Digitaria_radicosa_Dra06G0131400:0.0946125,(Digitaria_exilis_H_Dex6A-001650.1:0.0723999,Digitaria_exilis_H_Dex6B-000896.1:0.0636746)n155:0.110065)n154:0.0363518,(Dichantelium_oligosantes_H_DolKV777220.1000010.1:0.13384,(Setaria_viridis_SEVIR_6G182200v2:0.125833,(Urochloa_fusta_Urofu.6G164000:0.132446,(Panicum_hallii_Pahal.6G230600:0.0924391,(Panicum_virgatum_Pavir.6NG246000:0.0438875,(Panicum_virgatum_Pavir.6KG293200:0.0924776,Panicum_virgatum_Pavir.6KG295400:0.0171993)n161:0.074813)n160:0.0380131)n159:0.039365)n158:0.0401545)n157:0.0153012)n156:0.0241156)n153:0.0173265)n149:0.053547)n147:0.0373926)n144:0.0363371)n140:0.0532218)n129:0.0383081)n128:0.0463521)n127:0.00515023)n90:0.0353016)n78:0.0687596,((Eleusine_coracana_ELECO.r07.8BG0662640:0.134209,Eleusine_coracana_ELECO.r07.8AG0633490:0.214283)n163:0.19709,Cenchrus_americanus_H_CamCM007988.2001777.1:1.1323)n162:0.125812)n77:0.0401821)n75:0.0282931)n0;
```
