## Supplementary Dataset S1 for "Gene turnover and contingency facilitated the repeated evolution of C_4_ photosynthesis in grasses": OG0000198_tree.txt

```
(((Ananas_comosus_H_Ananas_contig16_000795.1:0.144207,Tillandsia_fasciculata_H_Tillandsia_CM054944.1_000342.1:0.149498)n2:0.311342,((Streptochaeta_angustifolia_strangu_001217:0.699111,Zea_mays_Zm00001eb006710:0.832313)n4:0.243864,(Streptochaeta_angustifolia_strangu_019080:0.223909,((Pharus_latifolius_Phala.11G103400:0.358384,(((Olyra_latifolia_Ola003994:0.100411,((Dendrocalamus_sinicus_Dendrocalamus_sinicus_Dsi10A_12146824_12148088_Dsi10Ag06230.1_-1_CDS_4147823254_55616:0.122905,Ampelocalamus_luodianensis_Alu10Cg04830.1:0.0679876)n12:0.0204471,(Dendrocalamus_sinicus_Dendrocalamus_sinicus_Dsi10B_15800033_15801261_Dsi10Bg02800.1_1_CDS_4147824844_40983:0.125988,Ampelocalamus_luodianensis_Alu10Dg08250.2:0.0906768)n13:0.0100752)n11:0.0169726)n10:0.00188585,(((Chasmanthium_laxum_Chala.03G109200:0.123705,(Aristida_adscensionis_H_Aadptg000025l000470.1:0.17388,Stipagrostis_hirtigluma_H_Shi_ptg000025l_000290.1:0.102926)n17:0.046695)n16:0.034146,(Phragmites_australis_Phragmites_australis_PaChr18_13739768_13741034_evm.model.PaChr18.399_1_CDS_4362408299_16160:0.142034,(Phragmites_australis_Phragmites_australis_PaChr25_9096856_9098138_evm.model.PaChr25.260_1_CDS_4362438227_29696:0.13681,(Echinocloa_haploclada_eh_chr1.2728:0.135897,(((Zea_mays_Zm00001eb027860:0.194014,(Panicum_hallii_Pahal.9G273700:0.030143,((Panicum_virgatum_Pavir.9KG266900:6e-09,Panicum_virgatum_Pavir.9KG252400:0.00158416)n26:0.0298306,(Panicum_virgatum_Pavir.4KG101800:0,Panicum_virgatum_Pavir.9NG377600:0)n27:0.0476297)n25:0.00673674)n24:0.0294999)n23:0.0224072,(ASEM_RSA5_H_RSA5chrom9001654.1:0.0664883,(Dichantelium_oligosantes_H_DolKV782766.1000001.1:0.0606815,Urochloa_fusta_Urofu.9G284300:0.105138)n29:0.009978)n28:0.0157625)n22:0.0232913,((Cenchrus_americanus_H_CamCM007983.2004158.1:0.131821,Setaria_viridis_SEVIR_9G251000v2:0.0756045)n31:0.0512398,((Digitaria_radicosa_Dra09G0225300:0.0456501,Digitaria_radicosa_Dra09G0225300.2:0.00674848)n33:0.0562791,(Digitaria_exilis_H_Dex9A-004310.1:0.0735943,Digitaria_exilis_H_Dex9B-004218.1:0.103963)n34:0.0968)n32:0.0196959)n30:0.0376805)n21:0.0208481)n20:0.0449923)n19:0.0267869)n18:0.00297633)n15:0.0282788,((Eleusine_coracana_ELECO.r07.2AG0122460:0.0556831,Eleusine_coracana_ELECO.r07.2BG0177820:0.0690656)n36:0.128968,Eragrostis_curvula_EJB05_22508:0.204154)n35:0.0535662)n14:0.0173002)n9:0.0389154,((Leersia_perrieri_LPERR10G05640:0.300487,Oryza_sativa_LOC_Os10g23090:0.156147)n38:0.10744,(Zizania_latifolia_GWHTBFHI002083:0.139502,Zizania_latifolia_GWHTBFHI008116:0.138361)n39:0.0917132)n37:0.0444136)n8:0.0508631)n7:0.0784718,((((Leersia_perrieri_LPERR03G05830:0.337563,(Zizania_latifolia_GWHTBFHI015873:0.0870534,Zizania_latifolia_GWHTBFHI023897:0.146349)n44:0.0713462)n43:0.0254074,Oryza_sativa_LOC_Os03g08960:0.139106)n42:0.0735848,(((((Phragmites_australis_Phragmites_australis_PaChr3_6011266_6012530_evm.model.PaChr3.515_1_CDS_4362447619_29306:0.0863144,Phragmites_australis_Phragmites_australis_PaChr4_4250314_4251617_evm.model.PaChr4.395_1_CDS_4362455397_29753:0.0812225)n49:0.0133966,(Chasmanthium_laxum_Chala.04G183800:0.0821928,((((ASEM_AUS1_H_AUS1CM014278.1002770.1:0.0278482,ASEM_RSA5_H_RSA5chrom9005468.1:0.0459401)n54:0.0361401,(Panicum_hallii_Pahal.9G574800:0.0334306,(Panicum_virgatum_Pavir.9KG646700:0.0548311,Panicum_virgatum_Pavir.9NG815600:0.0307115)n56:0.0141164)n55:0.0223987)n53:0.00562055,((Cenchrus_americanus_H_CamCM007986.2002623.1:0.168346,Setaria_viridis_SEVIR_9G515800v2:0.0290234)n58:0.0322508,(((Echinocloa_haploclada_eh_chr1.5023:0.130818,Urochloa_fusta_Urofu.9G540100:0.0932292)n61:0.0185125,Dichantelium_oligosantes_H_DolKV776852.1000001.1:0.0876763)n60:0.0132317,(Digitaria_radicosa_Dra02G0058300:0.0606842,(Digitaria_exilis_H_Dex9A-003075.1:0.0224671,Digitaria_exilis_H_Dex9B-003092.1:0.0442663)n63:0.0556399)n62:0.0319185)n59:0.00885456)n57:0.00666343)n52:0.0200609,(Sorghum_bicolor_SORBI_3001G476300:0.0754938,(Zea_mays_Zm00001eb401450:0.251272,Zea_mays_Zm00001eb006700:0.0740912)n65:0.0326598)n64:0.0684903)n51:0.0236841)n50:0.0126603)n48:0.0106834,(Aristida_adscensionis_H_Aadptg000041l000084.1:0.113751,(Stipagrostis_hirtigluma_H_Shi_ptg000017l_001422.1:0.0333521,Stipagrostis_hirtigluma_H_Shi_ptg000021l_001298.1:0.0388478)n67:0.0659875)n66:0.0510154)n47:0.0196535,((Eleusine_coracana_ELECO.r07.3BG0291340:0.0515465,Eleusine_coracana_ELECO.r07.3AG0236690:0.0677983)n69:0.114336,Eragrostis_curvula_EJB05_07757:0.0766042)n68:0.0345303)n46:0.0250829,(((Olyra_latifolia_Ola002129:0.0937993,(Ampelocalamus_luodianensis_Alu03Dg05290.1:0.0622621,Dendrocalamus_sinicus_Dendrocalamus_sinicus_Dsi03B_48111220_48112200_Dsi03Bg19660.1_-1_CDS_4147740007_42392:0.0955754)n73:0.00982393)n72:0.00644729,(Dendrocalamus_sinicus_Dendrocalamus_sinicus_Dsi06C_29626283_29627666_Dsi06Cg11520.2_-1_CDS_4147786657_35790:0.0771674,(Dendrocalamus_sinicus_Dendrocalamus_sinicus_Dsi03A_49527773_49529080_Dsi03Ag20240.2_-1_CDS_4147732792_17605:0.0723621,Ampelocalamus_luodianensis_Alu03Cg14220.1:0.0529133)n75:0.0179734)n74:0.00199704)n71:0.0509262,(Brachypodium_distachyon_BRADI_1g71930v3:0.201644,(Hordeum_spontaneum_WB01_003473_0140295:0.00022417,(Hordeum_vulgareMorex_HORVU.MOREX.r3.4HG0406710.2:0.0409237,Hordeum_vulgareMorex_HORVU.MOREX.r3.4HG0406710:0.0324125)n78:0.0068406)n77:0.114266)n76:0.0599505)n70:0.041261)n45:0.0305541)n41:0.0589533,((Pharus_latifolius_Phala.01G331300:0,Pharus_latifolius_Phala.01G331300.2:0)n80:0.00287457,Pharus_latifolius_Phala.01G331300.3:0.0216215)n79:0.303164)n40:0.0780567)n6:0.00867296)n5:0.131818)n3:0.0748307)n1:0.0656411,(((Carex_scoparia_H_Carex_Csco_scaffold_2_000403.1:0.42695,Juncus_effusus_H_Juncus_Jeff_scaffold_1_000245.1:0.546143)n83:0.282127,(Ananas_comosus_H_Ananas_contig7_000317.1:0.128201,Tillandsia_fasciculata_H_Tillandsia_CM054935.1_000311.1:0.149798)n84:0.254401)n82:0.0734816,(Streptochaeta_angustifolia_strangu_000827:0.172284,(((Pharus_latifolius_Phala.12G107700:0.0116724,Pharus_latifolius_Phala.12G107700.2:0.00498721)n88:0.169309,(((Zizania_latifolia_GWHTBFHI032968:0.0824535,Zizania_latifolia_GWHTBFHI027472:0.103243)n91:0.0191647,(Oryza_sativa_LOC_Os09g29460:0.0603822,(Leersia_perrieri_LPERR01G03690:0.149937,Leersia_perrieri_LPERR09G09790:0.107254)n93:0.0206846)n92:0.0249635)n90:0.0395476,(((Brachypodium_distachyon_BRADI_4g32737v3:0.0888993,(Hordeum_spontaneum_WB01_001291_0100819:5e-09,Hordeum_vulgareMorex_HORVU.MOREX.r3.5HG0488170:0.00188698)n97:0.0805645)n96:0.0598942,((Ampelocalamus_luodianensis_Alu09Cg09850.2:0.0464849,Dendrocalamus_sinicus_Dendrocalamus_sinicus_Dsi09C_18798371_18799375_Dsi09Cg04990.1_-1_CDS_4147819189_41527:0.0448986)n99:0.0238575,(Ampelocalamus_luodianensis_Alu09DXg21590.1:0.0462522,(Olyra_latifolia_scaffold22_397447_398459_+:0.0842551,(Dendrocalamus_sinicus_Dendrocalamus_sinicus_Dsi09A_29450767_29451770_Dsi09Ag07770.1_1_CDS_4147813426_38130:0.0595853,Dendrocalamus_sinicus_Dendrocalamus_sinicus_Dsi09B_5393968_5394955_Dsi09Bg04350.1_-1_CDS_4147816186_56718:0.066019)n102:0.00733545)n101:0.015206)n100:0.00168955)n98:0.0149357)n95:0.0176632,((Stipagrostis_hirtigluma_H_Shi_ptg000012l_000433.1:0.089826,Aristida_adscensionis_H_Aadptg000071l000111.1:0.0954406)n104:0.0344796,((Phragmites_australis_Phragmites_australis_PaChr17_23600868_23601889_evm.model.PaChr17.675_1_CDS_4362405328_40964:0.08707,Phragmites_australis_Phragmites_australis_PaChr20_21450723_21451721_evm.model.PaChr20.711_1_CDS_4362425714_34282:0.0678836)n106:0.0240607,((((Dichantelium_oligosantes_H_DolKV776926.1000002.1:0.0694002,(Urochloa_fusta_Urofu.2G245200:0.0844007,(Panicum_hallii_Pahal.2G297900:0.0498024,(Panicum_virgatum_Pavir.2KG364900:0.262412,(Panicum_virgatum_Pavir.J245000:0,Panicum_virgatum_Pavir.2NG401700:0)n114:0.0289)n113:0.00321111)n112:0.0246475)n111:0.00273881)n110:0.019022,((ASEM_AUS1_H_AUS1CM014271.1004265.1:0.0738772,Echinocloa_haploclada_eh_chr3.2453:0.0540628)n116:0.0216413,((Cenchrus_americanus_H_CamCM007988.2001838.1:0.067694,Setaria_viridis_SEVIR_2G247300v2:0.0425508)n118:0.0224854,(Digitaria_radicosa_Dra02G0250200:0.0468265,(Digitaria_exilis_H_Dex2A-001271.1:0.0312925,Digitaria_exilis_H_Dex2B-001162.1:0.0197484)n120:0.0690897)n119:0.0163776)n117:0.0123015)n115:0.0138939)n109:0.0166226,(Sorghum_bicolor_SORBI_3002G233800:0.0673514,(Zea_mays_Zm00001eb101280:0.138611,Zea_mays_Zm00001eb315750:0.0515638)n122:0.00572931)n121:0.016458)n108:0.0253858,((Eragrostis_curvula_EJB05_43401:0.0867808,(Eleusine_coracana_ELECO.r07.6BG0491610:0.0302854,Eleusine_coracana_ELECO.r07.6AG0538380:0.0307053)n125:0.0944744)n124:0.0285285,Chasmanthium_laxum_Chala.08G053700:0.0921543)n123:0.00321332)n107:0.00734274)n105:0.0091417)n103:0.0375476)n94:0.0176905)n89:0.0396761)n87:0.0387919,((((Zizania_latifolia_GWHTBFHI002783:0.0990272,Zizania_latifolia_GWHTBFHI010304:0.0780657)n129:0.0593214,(Oryza_sativa_LOC_Os08g37580:0.0706786,Leersia_perrieri_LPERR08G15240:0.205049)n130:0.0136866)n128:0.0494418,(((((Eragrostis_curvula_EJB05_48639:0.0954218,(Eleusine_coracana_ELECO.r07.8BG0663810:0.0536054,Eleusine_coracana_ELECO.r07.8AG0634830:0.0549627)n136:0.100475)n135:0.0321985,(((((((ASEM_AUS1_H_AUS1CM014275.1003026.1:0.0600902,(Digitaria_radicosa_Dra06G0140900:0.0508308,(Digitaria_exilis_H_Dex6A-001709.1:0.0678985,Digitaria_exilis_H_Dex6B-000951.1:0.0254687)n145:0.0455704)n144:0.0595858)n143:0.0127691,(Cenchrus_americanus_H_CamLKME02002398.1000008.1:0.068395,Setaria_viridis_SEVIR_6G194200v2:0.0244976)n146:0.0170916)n142:0.0170544,(Echinocloa_haploclada_eh_chr8.2255:0.0444745,Dichantelium_oligosantes_H_DolKV783519.1000008.1:0.0578377)n147:0.00896674)n141:0.00918122,Urochloa_fusta_Urofu.6G175500:0.0858014)n140:0.0177933,(Panicum_hallii_Pahal.6G241100:0.0245462,(Panicum_virgatum_Pavir.6KG312500:0.0396935,Panicum_virgatum_Pavir.6NG280000:0.0327177)n149:0.0036353)n148:0.0127575)n139:0.0167225,Sorghum_bicolor_SORBI_3007G226600:0.211368)n138:0.0169005,Panicum_hallii_Pahal.4G199900:0.610609)n137:0.0678454)n134:0.0273896,((Chasmanthium_laxum_Chala.05G055900:0.105049,((Stipagrostis_hirtigluma_H_Shi_ptg000002l_000854.1:0.0153188,Stipagrostis_hirtigluma_H_Shi_ptg000021l_001886.1:0.00788293)n153:0.0418827,Aristida_adscensionis_H_Aadptg000048l000182.1:0.103657)n152:0.0338093)n151:0.00946747,Phragmites_australis_Phragmites_australis_PaChr19_23715717_23716720_evm.model.PaChr19.982_1_CDS_4362413714_42258:0.0895004)n150:0.0114968)n133:0.0339331,Brachypodium_distachyon_BRADI_3g38600v3:0.225128)n132:0.0200012,(Olyra_latifolia_Ola034299:0.0619231,((Dendrocalamus_sinicus_Dendrocalamus_sinicus_Dsi08B_30498055_30499036_Dsi08Bg09260.1_1_CDS_4147806961_37546:0.0648534,Ampelocalamus_luodianensis_Alu08Cg07890.1:0.0567954)n156:0.00414609,((Dendrocalamus_sinicus_Dendrocalamus_sinicus_Dsi08C_9244808_9245788_Dsi08Cg06270.1_-1_CDS_4147809850_15046:0.0442077,(Dendrocalamus_sinicus_Dendrocalamus_sinicus_Dsi08A_31531935_31532899_Dsi08Ag09400.1_1_CDS_4147803010_30778:0.0962505,Dendrocalamus_sinicus_Dendrocalamus_sinicus_Dsi01A_5342649_5343123_Dsi01Ag03760.1_1_CDS_4147685869_41087:0.019313)n159:0.047498)n158:0.0287449,Ampelocalamus_luodianensis_Alu08Dg04620.2:0.0401595)n157:0.00446217)n155:0.011536)n154:0.00128178)n131:0.0098634)n127:0.0669125,(Pharus_latifolius_Phala.08G056900.3:0.0227745,(Pharus_latifolius_Phala.08G056900.5:5e-09,(Pharus_latifolius_Phala.08G056900.4:5e-09,(Pharus_latifolius_Phala.08G056900.2:5e-09,Pharus_latifolius_Phala.08G056900:5e-09)n163:5e-09)n162:0.0132537)n161:0.0133161)n160:0.170775)n126:0.0304465)n86:0.00338294)n85:0.0445824)n81:0.0656411)n0;
```
