## Supplementary Dataset S1 for "Gene turnover and contingency facilitated the repeated evolution of C_4_ photosynthesis in grasses": OG0000199_tree.txt

```
(((((Carex_scoparia_H_Carex_Csco_scaffold_5_001039.1:0.603977,Juncus_effusus_H_Juncus_Jeff_scaffold_196_000004.1:0.434079)n4:0.202541,(Ananas_comosus_H_Ananas_contig5_000835.1:0.117871,(Tillandsia_fasciculata_H_Tillandsia_CM054930.1_000200.1:0.0383049,(Tillandsia_fasciculata_H_Tillandsia_CM054930.1_000202.1:0.192372,Tillandsia_fasciculata_H_Tillandsia_CM054930.1_000201.1:0.155453)n7:0.0839002)n6:0.0693944)n5:0.130909)n3:0.0886593,(Ananas_comosus_H_Ananas_contig19_000571.1:0.43337,(Carex_scoparia_H_Carex_Csco_scaffold_20_000557.1:0.25629,(Juncus_effusus_H_Juncus_Jeff_scaffold_3_000191.1:0.460442,(Juncus_effusus_H_Juncus_Jeff_scaffold_2_000550.1:0.358797,Juncus_effusus_H_Juncus_Jeff_scaffold_2_000549.1:0.22133)n11:0.113479)n10:0.0126088)n9:0.115472)n8:0.0968521)n2:0.0639749,((((Pharus_latifolius_Phala.05G013400:0.0128329,Pharus_latifolius_Phala.05G013400.2:0.0164597)n15:0.211,((((Hordeum_spontaneum_WB01_004393_0195553:0.0143512,Hordeum_vulgareMorex_HORVU.MOREX.r3.2HG0111440:0.0867542)n19:0.0698085,(Brachypodium_distachyon_BRADI_1g17450v3:0.203785,(Zizania_latifolia_GWHTBFHI035391:0.0855503,(Leersia_perrieri_LPERR07G23440:0.175712,Oryza_sativa_LOC_Os07g48500:0.0726176)n22:0.0477562)n21:0.0835576)n20:0.0428375)n18:0.0314688,(((Olyra_latifolia_Ola009692:0.0900279,Olyra_latifolia_Ola009693:0.0114347)n25:0.0461192,Dendrocalamus_sinicus_Dendrocalamus_sinicus_Dsi07B_707131_708063_Dsi07Bg00590.1_-1_CDS_4147792942_48760:0.0592073)n24:0.0327353,((ASEM_RSA5_H_RSA5chrom2000648.1:0.16286,((Panicum_hallii_Pahal.2G491500:0.0907629,((((Cenchrus_americanus_H_CamCM007988.2003856.1:0.174626,Setaria_viridis_SEVIR_2G448800v2:0.0553466)n33:0.0350822,(Digitaria_radicosa_Dra02G0416000:0.0822698,Digitaria_exilis_H_Dex2B-002189.1:0.119346)n34:0.0515729)n32:0.0149359,((Zea_mays_Zm00001eb330890:0.0231403,Zea_mays_Zm00001eb330900:0.0704371)n36:0.124894,Sorghum_bicolor_SORBI_3002G421300:0.106812)n35:0.0617711)n31:0.0473686,(Panicum_virgatum_Pavir.4NG286500:0.0365511,(Panicum_virgatum_Pavir.2KG584300:0.0744376,Panicum_virgatum_Pavir.2NG633200:0.0403373)n38:0.0231739)n37:0.00257488)n30:0.0181181)n29:0.0297096,(Dichantelium_oligosantes_H_DolKV777435.1000003.1:0.0428515,Urochloa_fusta_Urofu.2G455700:0.0917144)n39:0.0183788)n28:0.0259574)n27:0.0406962,((Aristida_adscensionis_H_Aadptg000016l000091.1:0.0855911,Stipagrostis_hirtigluma_H_Shi_ptg000011l_000671.1:0.163343)n41:0.0672341,(Phragmites_australis_Phragmites_australis_PaChr15_29706567_29707391_evm.model.PaChr15.1443_1_CDS_4362396001_26200:0.0611036,(Eragrostis_curvula_EJB05_10510:0.0689973,(Eleusine_coracana_ELECO.r07.7AG0582060:0.0538348,Eleusine_coracana_ELECO.r07.7BG0613260:0.0437096)n44:0.0686303)n43:0.0345017)n42:0.0135578)n40:0.0344304)n26:0.037028)n23:0.0314058)n17:0.0214256,Ampelocalamus_luodianensis_Alu09Cg00860.2:0.384326)n16:0.0286592)n14:0.0472232,Streptochaeta_angustifolia_strangu_001251:0.0796924)n13:0.163928,(Hordeum_spontaneum_WB01_004393_0169373:0.150835,((Streptochaeta_angustifolia_strangu_041054:0.699647,Eleusine_coracana_ELECO.r07.7BG0613240:0.2029)n47:0.0982877,(Panicum_virgatum_Pavir.5NG084300:0.0747966,Panicum_virgatum_Pavir.5KG079900:0.170493)n48:0.156712)n46:0.0360268)n45:0.0866692)n12:0.0385712)n1:0.0349732,((Carex_scoparia_H_Carex_Csco_scaffold_28_000472.1:0.273348,Juncus_effusus_H_Juncus_Jeff_scaffold_3_000190.1:0.230785)n50:0.265179,(((Streptochaeta_angustifolia_strangu_001252:0.102968,Streptochaeta_angustifolia_strangu_001253:0.0851049)n53:0.123956,((Pharus_latifolius_Phala.05G013600:0.22816,(Olyra_latifolia_Ola009666:0.137284,((Ampelocalamus_luodianensis_Alu07Dg00720.1:0.0460345,Dendrocalamus_sinicus_Dendrocalamus_sinicus_Dsi07A_675916_677827_Dsi07Ag00550.1_-1_CDS_4147788955_21729:0.0445281)n58:0.0573064,((Ampelocalamus_luodianensis_Alu09Cg00880.2:0.117933,Ampelocalamus_luodianensis_Alu09Cg00900.1:0.0238485)n60:0.0553146,Dendrocalamus_sinicus_Dendrocalamus_sinicus_Dsi07B_721762_723562_Dsi07Bg00610.1_-1_CDS_4147792948_52138:0.0613965)n59:0.00682184)n57:0.0132363)n56:0.0014707)n55:0.0322876,((Echinocloa_haploclada_eh_chr3.4656:0.16503,(((Zea_mays_Zm00001eb111670:0.0847164,Sorghum_bicolor_SORBI_3002G420800:0.0702771)n65:0.0737369,(Chasmanthium_laxum_Chala.10G231500:0.0725776,(Aristida_adscensionis_H_Aadptg000016l000317.1:0.0861022,Stipagrostis_hirtigluma_H_Shi_ptg000011l_000669.1:0.0755213)n67:0.0547965)n66:0.0262613)n64:0.0153464,((Eleusine_coracana_ELECO.r07.7AG0582040:0.190705,(Digitaria_exilis_H_Dex2B-002187.1:0.0637663,Digitaria_exilis_H_DexUA-004666.1:0.0591837)n70:0.0647717)n69:0.0383264,(((ASEM_RSA5_H_RSA5chrom2000646.1:0.105629,(Setaria_viridis_SEVIR_2G448600v2:0.0682432,Cenchrus_americanus_H_CamCM007988.2003854.1:0.0935299)n74:0.0300824)n73:0.0424531,(Urochloa_fusta_Urofu.2G456000:0.479678,(Dichantelium_oligosantes_H_DolKV777435.1000001.1:0.158839,((Panicum_hallii_Pahal.2G491300:0.0510714,(Panicum_virgatum_Pavir.2KG584600:0.0952787,Panicum_virgatum_Pavir.2NG633400:0.0852178)n79:0.0387516)n78:0.053038,Urochloa_fusta_Urofu.2G455900:0.0975579)n77:0.0379736)n76:0.0261707)n75:0.00290785)n72:0.0278196,Eragrostis_curvula_EJB05_10507:0.183949)n71:0.0327165)n68:0.0277407)n63:0.0151416)n62:0.0317964,((Hordeum_spontaneum_WB01_005262_0144858:0.303607,Hordeum_vulgareMorex_HORVU.MOREX.r3.7HG0751360:0.0855474)n81:0.259542,((Oryza_sativa_LOC_Os07g48460:0.118262,(Brachypodium_distachyon_BRADI_1g17470v3:0.226579,(Hordeum_spontaneum_WB01_004393_0119950:0.00109341,Hordeum_vulgareMorex_HORVU.MOREX.r3.2HG0111460:0.00283459)n85:0.196698)n84:0.0686295)n83:0.0443163,Zizania_latifolia_GWHTBFHI035392:0.180486)n82:0.044895)n80:0.00498834)n61:0.0244072)n54:0.0163417)n52:0.0561031,(Streptochaeta_angustifolia_strangu_040422:0.122678,((Pharus_latifolius_Phala.05G013500:0.154988,(((Zizania_latifolia_GWHTBFHI038058:0.157813,(Leersia_perrieri_LPERR07G23430:0.180862,Oryza_sativa_LOC_Os07g48490:0.0404154)n92:0.0375979)n91:0.0714154,((((Dendrocalamus_sinicus_Dendrocalamus_sinicus_Dsi12A_1379386_1382704_Dsi12Ag01000.1_1_CDS_4147841281_26403:0.754144,(Chasmanthium_laxum_Chala.10G231700:0.020081,Chasmanthium_laxum_Chala.10G231600:4.5e-09)n97:5e-10)n96:0.0138624,(Phragmites_australis_Phragmites_australis_PaChr16_704745_718177_evm.model.PaChr16.72_1_CDS_4362401963_27481:0.110457,(Phragmites_australis_Phragmites_australis_PaChr15_29695482_29696905_evm.model.PaChr15.1442_1_CDS_4362395999_25359:0.0244072,(Stipagrostis_hirtigluma_H_Shi_ptg000011l_000670.1:0.0582857,(Aristida_adscensionis_H_Aadptg000006l000302.1:0.20664,Aristida_adscensionis_H_Aadptg000016l000318.1:0.0618914)n101:0.00687683)n100:0.016798)n99:0.0155349)n98:0.0017261)n95:0.00989728,((Eragrostis_curvula_EJB05_10508:0.0708192,(Eleusine_coracana_ELECO.r07.7AG0582050:0.0176539,Eleusine_coracana_ELECO.r07.7BG0613250:0.0140505)n104:0.114235)n103:0.0794505,((ASEM_RSA5_H_RSA5chrom2000647.1:0.0617426,((((Digitaria_radicosa_Dra02G0415900:0.0461489,(Digitaria_exilis_H_Dex2B-002188.1:0.0490642,Digitaria_exilis_H_DexUA-000504.1:0.0448828)n111:0.084362)n110:0.0147851,((Urochloa_fusta_Urofu.2G455800:0.0728833,(Cenchrus_americanus_H_CamCM007983.2001981.1:0.158763,Cenchrus_americanus_H_CamCM007988.2003855.1:0.0641252)n114:0.0301807)n113:0.0149521,Setaria_viridis_SEVIR_2G448700v2:0.0276253)n112:0.0296327)n109:0.00722604,(Panicum_hallii_Pahal.2G491400:0.0404379,(Panicum_virgatum_Pavir.2KG584400:0.0386306,(Panicum_virgatum_Pavir.2NG633300:0.00979249,(Panicum_virgatum_Pavir.J171600:0.00740984,Panicum_virgatum_Pavir.4NG286200:0.00563616)n118:0.00547667)n117:0.0128726)n116:0.00143029)n115:0.0128472)n108:0.0106778,(Sorghum_bicolor_SORBI_3002G420900:0.0475431,Zea_mays_Zm00001eb330880:0.05066)n119:0.0492933)n107:0.0146845)n106:0.0132981,Dichantelium_oligosantes_H_DolKV777435.1000002.1:0.0437939)n105:0.0391618)n102:0.0156698)n94:0.0203778,(Ampelocalamus_luodianensis_Alu07Dg00710.1:0.134445,(Olyra_latifolia_Ola009667:0.0523133,(Dendrocalamus_sinicus_Dendrocalamus_sinicus_Dsi07B_712568_715065_Dsi07Bg00600.1_-1_CDS_4147792945_50449:0.058493,Dendrocalamus_sinicus_Dendrocalamus_sinicus_Dsi07A_667436_669033_Dsi07Ag00540.1_-1_CDS_4147788952_20041:0.0427708)n122:0.00475231)n121:0.0117779)n120:0.0111335)n93:0.00123706)n90:0.0294469,(Brachypodium_distachyon_BRADI_1g17460v3:0.171321,Hordeum_vulgareMorex_HORVU.MOREX.r3.2HG0111450:0.0653961)n123:0.0612747)n89:0.0264724)n88:0.0761854,(Pharus_latifolius_Phala.01G242500:0.130991,((Brachypodium_distachyon_BRADI_1g63610v3:0.0570196,(Hordeum_spontaneum_WB01_002002_0510638:0.00189714,Hordeum_vulgareMorex_HORVU.MOREX.r3.4HG0379640:5e-09)n127:0.133934)n126:0.068937,(((Zizania_latifolia_GWHTBFHI015164:0.137561,(((Aristida_adscensionis_H_Aadptg000042l000067.1:0.491329,(Stipagrostis_hirtigluma_H_Shi_ptg000005l_000091.1:0.543318,(Oryza_sativa_LOC_Os01g57520:1.0868,Echinocloa_haploclada_eh_chr6.1747:0.805406)n135:0.180148)n134:0.0834843)n133:0.0632626,(((Stipagrostis_hirtigluma_H_Shi_ptg000006l_000253.1:0.0089361,Stipagrostis_hirtigluma_H_Shi_ptg000017l_000273.1:5e-09)n138:0.0442104,(((Dichantelium_oligosantes_H_DolKV781977.1000001.1:0.0497507,((ASEM_RSA5_H_RSA5chrom9000502.1:0.00512751,(ASEM_AUS1_H_AUS1CM014272.1003509.1:0.0178706,ASEM_AUS1_H_AUS1CM014278.1002323.1:0.0197023)n144:0.067245)n143:0.0427249,((Cenchrus_americanus_H_CamCM007986.2001294.1:0.0397682,Setaria_viridis_SEVIR_9G421700v2:0.0217675)n146:0.0296472,(Echinocloa_haploclada_eh_chr1.4158:0.0763242,(Panicum_hallii_Pahal.9G480700:0.0130904,(Panicum_virgatum_Pavir.9KG092000:0.0115184,Panicum_virgatum_Pavir.9NG600700:0.0158465)n149:0.0119551)n148:0.0137566)n147:0.0227444)n145:0.0219835)n142:0.0538065)n141:0.0151149,(Urochloa_fusta_Urofu.9G440800:0.0444649,(Sorghum_bicolor_SORBI_3001G385900:0.0803974,((Digitaria_radicosa_Dra09G0342300:0.020862,Digitaria_radicosa_Dra09G0342300.2:0.00168558)n153:0.0749377,(Digitaria_exilis_H_Dex9A-002011.1:0.00964248,Digitaria_exilis_H_Dex9B-002006.1:0.00894504)n154:0.0215011)n152:0.0166887)n151:0.0124543)n150:0.00644004)n140:0.0120985,Zea_mays_Zm00001eb015620:0.0602116)n139:0.012507)n137:0.019873,((Eragrostis_curvula_EJB05_06804:0.072024,(Eleusine_coracana_ELECO.r07.3BG0281410:0.027408,Eleusine_coracana_ELECO.r07.3AG0246790:0.0135585)n157:0.0502292)n156:0.0754958,Aristida_adscensionis_H_Aadptg000010l000433.1:0.105467)n155:0.0378733)n136:0.0128729)n132:0.00143032,(Leersia_perrieri_LPERR03G13940:0.0862621,Oryza_sativa_LOC_Os03g21040:0.0237939)n158:0.0282107)n131:0.00313452)n130:0.0410875,(Chasmanthium_laxum_Chala.04G093000:0.0526153,Phragmites_australis_Phragmites_australis_PaChr4_16547820_16549093_evm.model.PaChr4.1152_1_CDS_4362451717_11247:0.0596133)n159:0.00640639)n129:0.0259927,((Olyra_latifolia_Ola023297:0.036017,Olyra_latifolia_Ola026140:0.0156866)n161:0.0568448,(Ampelocalamus_luodianensis_Alu03Dg13140.2:0.0323982,(Dendrocalamus_sinicus_Dendrocalamus_sinicus_Dsi03B_36771958_36774759_Dsi03Bg13330.2_1_CDS_4147738108_53646:0.0581404,Dendrocalamus_sinicus_Dendrocalamus_sinicus_Dsi06C_21594104_21595632_Dsi06Cg05710.1_1_CDS_4147784914_21153:0.0274847)n163:0.00305386)n162:0.00340268)n160:0.0553023)n128:0.017165)n125:0.0390056)n124:0.0338128)n87:0.00375698)n86:0.0261081)n51:0.0395679)n49:0.0349732)n0;
```
