## Supplementary Dataset S1 for "Gene turnover and contingency facilitated the repeated evolution of C_4_ photosynthesis in grasses": OG0000200_tree.txt

```
(((Aristida_adscensionis_H_Aadptg000072l000564.1:0.075422,Echinocloa_haploclada_eh_chr9.2801:0.15153)n2:0.0168366,((((Leersia_perrieri_LPERR08G04590:0.132135,Oryza_sativa_LOC_Os08g08090:0.168512)n6:0.165251,((Phragmites_australis_Phragmites_australis_PaChr14_5536243_5536488_evm.model.PaChr14.385_1_CDS_4362392153_21992:0.0445917,Phragmites_australis_Phragmites_australis_PaChr14_5547666_5547911_evm.model.PaChr14.386_1_CDS_4362392155_22829:0.0147822)n8:0.255838,((Ampelocalamus_luodianensis_Alu09Cg23380.1:0.00767509,(Dendrocalamus_sinicus_Dendrocalamus_sinicus_Dsi09C_24342030_24342293_Dsi09Cg08640.1_-1_CDS_4147820284_32523:0.0324992,Dendrocalamus_sinicus_Dendrocalamus_sinicus_DsiCtg00289_109650_109934_DsiCtg00289g00080.1_1_CDS_4147850341_9553:0.178879)n11:0.0198755)n10:0.037466,(Dendrocalamus_sinicus_Dendrocalamus_sinicus_Dsi09C_24350230_24350508_Dsi09Cg08650.1_-1_CDS_4147820287_34212:0.125976,Ampelocalamus_luodianensis_Alu09Cg23390.2:0.0877743)n12:0.0097527)n9:0.0330761)n7:0.0742803)n5:0.0630045,(((Olyra_latifolia_Ola028129:0.033827,Olyra_latifolia_Ola028130:0.0142676)n15:0.077463,((Dendrocalamus_sinicus_Dendrocalamus_sinicus_DsiCtg00663a_70146_70409_DsiCtg00663ag00110.1_1_CDS_4147854958_50090:5e-09,((Dendrocalamus_sinicus_Dendrocalamus_sinicus_Dsi04A_4208729_4208980_Dsi04Ag03200.1_-1_CDS_4147747747_21593:5e-09,(Dendrocalamus_sinicus_Dendrocalamus_sinicus_Dsi04A_3561976_3562230_Dsi04Ag02790.1_1_CDS_4147747624_9214:5e-09,(Dendrocalamus_sinicus_Dendrocalamus_sinicus_Dsi04A_3602388_3602642_Dsi04Ag02830.1_1_CDS_4147747636_15966:0.0130121,(Dendrocalamus_sinicus_Dendrocalamus_sinicus_Dsi04A_3589978_3590232_Dsi04Ag02810.1_1_CDS_4147747630_12590:0.107177,Dendrocalamus_sinicus_Dendrocalamus_sinicus_Dsi04A_3596264_3596518_Dsi04Ag02820.1_1_CDS_4147747633_14278:0.0263653)n22:5e-09)n21:0.0168606)n20:5e-09)n19:0.00843083,Dendrocalamus_sinicus_Dendrocalamus_sinicus_Dsi04A_3578163_3578417_Dsi04Ag02800.1_1_CDS_4147747627_10902:0.00645859)n18:0.0280451)n17:0.048098,((Ampelocalamus_luodianensis_Alu04Dg03490.2:0,Ampelocalamus_luodianensis_AluCtg00619g00270.2:0)n24:0.0535073,(Ampelocalamus_luodianensis_Alu04Cg20180.1:0.0183566,(Ampelocalamus_luodianensis_Alu04Cg20190.2:6e-09,Ampelocalamus_luodianensis_Alu04Cg20200.2:0.00606169)n26:0.013035)n25:0.0199356)n23:0.00221507)n16:0.0224923)n14:0.0392874,(((Zizania_latifolia_GWHTBFHI018395:0.0270459,(Zizania_latifolia_GWHTBFHI018394:0.0266853,(Zizania_latifolia_GWHTBFHI017769:0.0492236,Zizania_latifolia_GWHTBFHI018393:0.0667173)n31:0.0300791)n30:0.0256199)n29:0.019276,(Zizania_latifolia_GWHTBFHI017768:0.102675,Zizania_latifolia_GWHTBFHI018396:0.0291328)n32:0.0290406)n28:0.00649523,(((Oryza_sativa_LOC_Os04g54240:0.0149337,Oryza_sativa_LOC_Os04g54310:0.0707905)n35:0.040384,(Leersia_perrieri_LPERR04G22270:0.048025,Leersia_perrieri_LPERR04G22280:0.0871269)n36:0.0295653)n34:0.0072652,((Leersia_perrieri_LPERR04G22290:0.0584449,(Leersia_perrieri_LPERR04G22260:0.0206308,Leersia_perrieri_LPERR04G22300:0.0628831)n39:0.017476)n38:0.0529483,Oryza_sativa_LOC_Os04g54300:0.0618868)n37:0.0128162)n33:0.0397546)n27:0.0105561)n13:0.018386)n4:0.00204289,((((Urochloa_fusta_Urofu.7G294200:0.116417,((((Panicum_virgatum_Pavir.7KG405400:0.164789,Echinocloa_haploclada_eh_chr9.2800:0.0231423)n47:0.0303763,((Cenchrus_americanus_H_CamCM007984.2002674.1:0.0761833,(ASEM_AUS1_H_AUS1CM014276.1002025.1:0.0673466,(Setaria_viridis_SEVIR_7G265500v2:0.0429965,Setaria_viridis_SEVIR_7G265400v2:0.0932454)n51:0.0103606)n50:0.034458)n49:5e-09,(Setaria_viridis_SEVIR_7G265200v2:0.0303125,Cenchrus_americanus_H_CamCM007984.2002679.1:0.284999)n52:0.0316665)n48:0.0295182)n46:0.024278,((Cenchrus_americanus_H_CamCM007984.2002675.1:0.0215662,(Cenchrus_americanus_H_CamCM007984.2002681.1:0.071084,Cenchrus_americanus_H_CamCM007984.2002676.1:5e-09)n55:0.111604)n54:0.178016,Panicum_virgatum_Pavir.7NG387800:0.0129919)n53:0.00144355)n45:0.0906404,((ASEM_AUS1_H_AUS1CM014276.1002027.1:0.0727965,(ASEM_AUS1_H_AUS1CM014276.1002026.1:0.024807,ASEM_AUS1_H_AUS1CM014276.1002028.1:0.0385038)n58:0.00385038)n57:0.00042782,((((Digitaria_radicosa_Dra07G0203300:0.0956997,Digitaria_exilis_H_Dex7B-001711.1:0.0792921)n62:0.0331888,(Digitaria_radicosa_Dra07G0203200:0.056502,(Digitaria_exilis_H_Dex7A-001668.1:0.03213,Digitaria_exilis_H_Dex7B-001713.1:0.00783251)n64:0.0484846)n63:0.00538718)n61:0.0251912,((((Panicum_hallii_Pahal.7G305300:0.074304,(Panicum_virgatum_Pavir.7KG405500:5e-09,Panicum_virgatum_Pavir.J786000:0.00642267)n69:0.0495893)n68:0.0651612,(Panicum_hallii_Pahal.7G305600:0.0078542,(Panicum_virgatum_Pavir.7KG405300:0.0521059,Panicum_virgatum_Pavir.7KG405200:0.0143998)n71:0.0135562)n70:0.00150624)n67:0.0957527,(ASEM_RSA5_H_RSA5chrom7002176.1:0.0686392,(Dichantelium_oligosantes_H_DolKV775725.1000013.1:0.0427648,Dichantelium_oligosantes_H_DolKV775725.1000012.1:0.0749781)n73:0.0083309)n72:0.033469)n66:1.1e-08,(Dichantelium_oligosantes_H_DolKV775725.1000014.1:0.0467787,(Panicum_virgatum_Pavir.7NG387600:0.0831612,Panicum_hallii_Pahal.7G305500:0.054777)n75:0.0279442)n74:0.00310492)n65:0.0104677)n60:6e-09,ASEM_RSA5_H_RSA5chrom7002177.1:0.0146036)n59:0.00162262)n56:0.00834422)n44:0.0349066)n43:0.00387851,(((((Zea_mays_Zm00001eb069330:0.0799093,((Sorghum_bicolor_SORBI_3006G231100:0.0372956,Sorghum_bicolor_SORBI_3006G230800:0.00756329)n82:0.0285942,(Sorghum_bicolor_SORBI_3006G231332:0.0310317,Sorghum_bicolor_SORBI_3006G231200:0.0170199)n83:0.0212823)n81:0.0159485)n80:0.00807156,((Urochloa_fusta_Urofu.7G294100:0.041007,Urochloa_fusta_Urofu.7G294300:0.0983779)n85:0.0226377,((Setaria_viridis_SEVIR_7G265300v2:0.102122,(Panicum_hallii_Pahal.7G305400:0.0365325,(Panicum_virgatum_Pavir.7NG411800:0.00752372,Panicum_virgatum_Pavir.7NG387700:5e-09)n89:0.0317564)n88:0.0201204)n87:0.00698292,(Cenchrus_americanus_H_CamCM007984.2002678.1:0.196484,(Cenchrus_americanus_H_CamCM007984.2002680.1:0.0194652,Cenchrus_americanus_H_CamCM007984.2002677.1:5e-09)n91:0.139535)n90:0.177466)n86:0.0254646)n84:0.0348069)n79:0.0276652,(ASEM_RSA5_H_RSA5chrom7002175.1:5e-09,ASEM_RSA5_H_RSA5scaff1193000001.1:0.0130401)n92:0.0692657)n78:0.00769619,Echinocloa_haploclada_eh_chr9.2802:0.0925143)n77:0.0102794,((Digitaria_exilis_H_Dex7A-001667.1:0.0195955,Digitaria_exilis_H_Dex7B-001712.1:0.0420019)n94:0.070023,((((Stipagrostis_hirtigluma_H_Shi_ptg000016l_001788.1:0.172088,Stipagrostis_hirtigluma_H_Shi_ptg000016l_001786.1:0.0846279)n98:0.0355748,Stipagrostis_hirtigluma_H_Shi_ptg000016l_001789.1:0.0448224)n97:0.015188,Stipagrostis_hirtigluma_H_Shi_ptg000016l_001785.1:0.0787305)n96:0.0474419,Dichantelium_oligosantes_H_DolKV775725.1000011.1:0.0510777)n95:0.0420133)n93:0.022964)n76:0.00255155)n42:0.0837165,((((Sorghum_bicolor_SORBI_3006G230900:0.0598671,(Zea_mays_Zm00001eb069320:0.0946794,Zea_mays_Zm00001eb069310:0.0273796)n103:0.0507848)n102:0.0312041,(Oryza_sativa_LOC_Os04g53970:0.836776,(((Eragrostis_curvula_EJB05_39802:5e-09,Eragrostis_curvula_EJB05_24076:5e-09)n107:0.140132,(Eleusine_coracana_ELECO.r07.4AG0302400:0.0934056,(Eleusine_coracana_ELECO.r07.4BG0333390:0.0569622,Eleusine_coracana_ELECO.r07.4AG0302430:0.0440991)n109:0.00440991)n108:0.00048999)n106:0.0169746,((Chasmanthium_laxum_Chala.06G249200:0.0176553,Chasmanthium_laxum_Chala.06G249100:0.0413842)n111:0.0630252,(((Eleusine_coracana_ELECO.r07.4BG0333370:0.0429803,(Eragrostis_curvula_EJB05_39806:0.0357941,Eragrostis_curvula_EJB05_24079:0.0138662)n115:0.103)n114:0.045034,(Phragmites_australis_Phragmites_australis_PaChr11_3065505_3065699_evm.model.PaChr11.325_1_CDS_4362377120_28656:0.121605,(Chasmanthium_laxum_Chala.06G249300:0.041557,Chasmanthium_laxum_Chala.06G249000:0.0587826)n117:0.0065314)n116:0.00996511)n113:0.00725743,((Phragmites_australis_Phragmites_australis_PaChr7_3495143_3496693_evm.model.PaChr7.321_1_CDS_4362475548_9216:0.261103,Phragmites_australis_Phragmites_australis_PaChr7_3493913_3494161_evm.model.PaChr7.320_1_CDS_4362475546_8371:0.0552144)n119:0.0694419,((Eleusine_coracana_ELECO.r07.4BG0333380:0.01888,Eleusine_coracana_ELECO.r07.4AG0302420:0.0256192)n121:0.0569842,(Eragrostis_curvula_EJB05_39805:0.0564463,(Eragrostis_curvula_EJB05_39804:0.0473657,(Eragrostis_curvula_EJB05_39807:0.00702055,Eragrostis_curvula_EJB05_24081:5e-09)n124:0.0210817)n123:0.12158)n122:0.029661)n120:0.0874459)n118:0.00971621)n112:0.0310579)n110:0.00345088)n105:0.00383431)n104:0.0788279)n101:0.033729,(((((ASEM_AUS1_H_AUS1CM014276.1002031.1:0,ASEM_AUS1_H_AUS1CM014276.1002029.1:0)n129:0.0147533,ASEM_RSA5_H_RSA5chrom7002178.1:0.0298085)n128:0.0287648,((Setaria_viridis_SEVIR_7G265100v2:0.045755,(Cenchrus_americanus_H_CamCM007984.2002682.1:0.0464289,(Panicum_hallii_Pahal.7G305200:0.0437471,Panicum_virgatum_Pavir.7KG405000:0.0439312)n133:0.0248946)n132:0.00725921)n131:0.00949127,(Digitaria_radicosa_Dra07G0203100:0.134059,(Urochloa_fusta_Urofu.7G294000:0.0367731,Panicum_virgatum_Pavir.7NG387900:0.0655616)n135:0.0164525)n134:0.0193453)n130:0.00214948)n127:5e-09,Echinocloa_haploclada_eh_chr9.2799:0.0652995)n126:0.0170633,(Digitaria_exilis_H_Dex7A-001669.1:0.0842336,Digitaria_exilis_H_Dex7B-001714.1:0.0507257)n136:0.042483)n125:0.0278398)n100:0.0160032,Stipagrostis_hirtigluma_H_Shi_ptg000016l_001787.1:0.0965496)n99:0.0107277)n41:0.028465,(Aristida_adscensionis_H_Aadptg000072l000560.1:0.0543573,((Aristida_adscensionis_H_Aadptg000072l000561.1:0.0574086,Aristida_adscensionis_H_Aadptg000072l000562.1:0.050535)n139:0.0375725,Aristida_adscensionis_H_Aadptg000072l000563.1:0.0660312)n138:0.00660312)n137:0.000733679)n40:0.0121226)n3:0.00134696)n1:0.0246192,((((Hordeum_spontaneum_WB01_008565_0084542:5e-09,Hordeum_vulgareMorex_HORVU.MOREX.r3.2HG0207540:0.0197127)n143:0.0814483,(((Hordeum_spontaneum_WB01_005737_0216511:0.0329315,Hordeum_vulgareMorex_HORVU.MOREX.r3.2HG0207580:0.0354905)n146:0.215061,(Hordeum_vulgareMorex_HORVU.MOREX.r3.2HG0207610:0.0473035,(Hordeum_spontaneum_WB01_005737_0100832:0.0521875,(Hordeum_spontaneum_WB01_005737_0098240:0.0845085,Hordeum_spontaneum_WB01_005737_0199204:0.131542)n149:0.0131542)n148:0.00146158)n147:0.0314775)n145:0.00733517,((Hordeum_spontaneum_WB01_008565_0081193:0.00579105,Hordeum_vulgareMorex_HORVU.MOREX.r3.2HG0207530:0.00573628)n151:0.0293724,((Hordeum_spontaneum_WB01_008565_0073662:0.0291028,Hordeum_vulgareMorex_HORVU.MOREX.r3.2HG0207520:0.0112755)n153:0.0411208,(Hordeum_vulgareMorex_HORVU.MOREX.r3.2HG0207560:0.0171267,(Hordeum_spontaneum_WB01_005737_0152478:0.0285719,Hordeum_spontaneum_WB01_005737_0226414:5e-09)n155:0.00568655)n154:0.0175387)n152:0.0356972)n150:0.00713453)n144:0.0447631)n142:0.0493959,(Brachypodium_distachyon_BRADI_5g23166v3:0.0921908,(Brachypodium_distachyon_BRADI_5g23174v3:0.046083,(Brachypodium_distachyon_BRADI_5g23150v3:0.0695763,Brachypodium_distachyon_BRADI_5g23182v3:0.0478456)n158:0.0186574)n157:0.0248328)n156:0.061137)n141:0.0209782,((Hordeum_spontaneum_WB01_008565_0069636:0.21989,((Hordeum_spontaneum_WB01_008565_0041371:0,Hordeum_vulgareMorex_HORVU.MOREX.r3.2HG0207480:0)n162:0.101653,(Hordeum_spontaneum_WB01_000778_0691249:0.0257269,Hordeum_vulgareMorex_HORVU.MOREX.r3.2HG0200030:0.0177718)n163:0.125554)n161:0.0576359)n160:0.0068022,Brachypodium_distachyon_BRADI_5g23158v3:0.177693)n159:0.0197437)n140:0.0385881)n0;
```
