## Supplementary Dataset S1 for "Gene turnover and contingency facilitated the repeated evolution of C_4_ photosynthesis in grasses": OG0000201_tree.txt

```
(Streptochaeta_angustifolia_strangu_017389:0.0776487,((((((((Streptochaeta_angustifolia_strangu_023791:0.16027,Streptochaeta_angustifolia_strangu_017963:0.162298)n8:0.0879401,(((Streptochaeta_angustifolia_strangu_023305:0.0881546,(Streptochaeta_angustifolia_strangu_030936:0.122554,Streptochaeta_angustifolia_strangu_008050:0.259863)n12:0.150599)n11:0.0347407,(Streptochaeta_angustifolia_strangu_023186:0.231053,(Streptochaeta_angustifolia_strangu_023292:0.199625,(Streptochaeta_angustifolia_strangu_019293:0.16578,Streptochaeta_angustifolia_strangu_023321:0.087268)n15:0.0828233)n14:0.070477)n13:0.0755589)n10:0.0310983,Streptochaeta_angustifolia_strangu_042301:0.0977755)n9:0.0523308)n7:0.0498374,(Streptochaeta_angustifolia_strangu_002478:0.161847,((((((((Streptochaeta_angustifolia_strangu_001176:0.213763,Streptochaeta_angustifolia_strangu_008308:0.023188)n24:0.00544398,Streptochaeta_angustifolia_strangu_008110:0.286313)n23:0.14008,Streptochaeta_angustifolia_strangu_015628:0.334172)n22:0.0443025,(Streptochaeta_angustifolia_strangu_015380:0.327729,Streptochaeta_angustifolia_strangu_016515:0.313722)n25:0.107894)n21:0.129531,(Streptochaeta_angustifolia_strangu_010993:0.439776,((((Streptochaeta_angustifolia_strangu_014874:0.0604993,Streptochaeta_angustifolia_strangu_007414:0.256021)n30:0.0566899,(Streptochaeta_angustifolia_strangu_043987:0.292608,Streptochaeta_angustifolia_strangu_044976:1.21418)n31:0.208056)n29:0.0710175,((Streptochaeta_angustifolia_strangu_018960:0.251977,((Streptochaeta_angustifolia_strangu_041638:0.413106,Streptochaeta_angustifolia_strangu_013258:0.332285)n35:0.181635,(Streptochaeta_angustifolia_strangu_000345:0.893341,Streptochaeta_angustifolia_strangu_007416:0.25393)n36:0.0833195)n34:0.0756634)n33:0.0277656,(((Streptochaeta_angustifolia_strangu_006874:0.869339,(Streptochaeta_angustifolia_strangu_015572:1.00789,Streptochaeta_angustifolia_strangu_020307:0.712614)n40:0.410192)n39:0.397165,(Streptochaeta_angustifolia_strangu_009352:1.3217,(Streptochaeta_angustifolia_strangu_002857:0.625501,(Streptochaeta_angustifolia_strangu_002856:1.13151,Streptochaeta_angustifolia_strangu_003305:0.539204)n43:0.207198)n42:0.17405)n41:0.196259)n38:0.0925981,(((Streptochaeta_angustifolia_strangu_018256:0.694927,Streptochaeta_angustifolia_strangu_018687:0.689117)n46:0.343894,Streptochaeta_angustifolia_strangu_001491:1.04712)n45:0.387536,((Streptochaeta_angustifolia_strangu_007581:1.05399,(Streptochaeta_angustifolia_strangu_000473:1.04669,Streptochaeta_angustifolia_strangu_000501:1.41325)n49:0.207022)n48:0.259453,(Streptochaeta_angustifolia_strangu_013586:0.98526,Streptochaeta_angustifolia_strangu_020732:1.06203)n50:0.224813)n47:0.0920916)n44:0.0814482)n37:0.0934659)n32:0.0432363)n28:0.0575744,(((Streptochaeta_angustifolia_strangu_042346:0.0618146,Streptochaeta_angustifolia_strangu_008302:0.0866331)n53:0.0257442,(Streptochaeta_angustifolia_strangu_002782:0.100311,(Streptochaeta_angustifolia_strangu_040640:0.0560791,(Streptochaeta_angustifolia_strangu_001492:0.0744514,Streptochaeta_angustifolia_strangu_000182:0.104888)n56:0.0355249)n55:9e-09)n54:0.0654605)n52:0.0937453,(Streptochaeta_angustifolia_strangu_007171:0.257076,((((((((Streptochaeta_angustifolia_strangu_024025:0.145076,Streptochaeta_angustifolia_strangu_021441:0.182644)n65:0.0658225,Streptochaeta_angustifolia_strangu_018611:0.0409442)n64:0.0930342,(((Streptochaeta_angustifolia_strangu_038201:0.103529,Streptochaeta_angustifolia_strangu_000472:0.145736)n68:0.113049,Streptochaeta_angustifolia_strangu_036790:0.323412)n67:0.0871245,Streptochaeta_angustifolia_strangu_018685:0.1841)n66:0.0738582)n63:0.0542253,(Streptochaeta_angustifolia_strangu_016186:0.0419459,(((Streptochaeta_angustifolia_strangu_018683:0.0167166,((Streptochaeta_angustifolia_strangu_018688:0.109589,Streptochaeta_angustifolia_strangu_034831:0.00761245)n74:0.000798368,Streptochaeta_angustifolia_strangu_029773:0.0390894)n73:0.00828484)n72:0.0129558,(Streptochaeta_angustifolia_strangu_024974:0.0126211,Streptochaeta_angustifolia_strangu_006202:0.144715)n75:0.0231291)n71:0.00801489,(Streptochaeta_angustifolia_strangu_000379:0.0132692,Streptochaeta_angustifolia_strangu_022181:0.0261544)n76:0.00877763)n70:0.00447157)n69:0.0201449)n62:0.00501659,Streptochaeta_angustifolia_strangu_016185:0.263638)n61:0.0479459,((Streptochaeta_angustifolia_strangu_025883:0.0355948,(Streptochaeta_angustifolia_strangu_038174:5e-09,Streptochaeta_angustifolia_strangu_043349:5e-09)n79:0.025938)n78:0.0125729,(Streptochaeta_angustifolia_strangu_020830:0.359772,Streptochaeta_angustifolia_strangu_026928:0.140496)n80:0.0841594)n77:0.0195575)n60:0.106584,(((((((Streptochaeta_angustifolia_strangu_027246:0.0299585,(Streptochaeta_angustifolia_strangu_026941:0.00542161,((Streptochaeta_angustifolia_strangu_021689:0.0127847,Streptochaeta_angustifolia_strangu_001801:1.3e-08)n90:0.106963,Streptochaeta_angustifolia_strangu_009002:0.192669)n89:0.0280487)n88:0.0167158)n87:0.0229635,(Streptochaeta_angustifolia_strangu_023267:0.0343973,((Streptochaeta_angustifolia_strangu_038964:0.00910753,Streptochaeta_angustifolia_strangu_029062:0.0127965)n93:0.00513963,Streptochaeta_angustifolia_strangu_009873:0.0686608)n92:0.0299262)n91:0.02431)n86:0.0368774,Streptochaeta_angustifolia_strangu_032293:0.0474534)n85:0.0302287,((Streptochaeta_angustifolia_strangu_003729:0.304142,Streptochaeta_angustifolia_strangu_024084:0.19558)n95:0.052166,Streptochaeta_angustifolia_strangu_020825:0.222273)n94:0.0751066)n84:0.0415226,(((Streptochaeta_angustifolia_strangu_040299:0.218116,Streptochaeta_angustifolia_strangu_005573:0.0954591)n98:0.222622,((Streptochaeta_angustifolia_strangu_043383:0.0466876,Streptochaeta_angustifolia_strangu_008785:0.170204)n100:0.168657,(Streptochaeta_angustifolia_strangu_000477:0.956408,(Streptochaeta_angustifolia_strangu_020832:0.236723,Streptochaeta_angustifolia_strangu_022973:0.118325)n102:0.143197)n101:0.113211)n99:0.0705311)n97:0.139732,(((Streptochaeta_angustifolia_strangu_005575:0.0526556,Streptochaeta_angustifolia_strangu_042484:0.0687893)n105:0.173351,(Streptochaeta_angustifolia_strangu_006433:0.0415554,(Streptochaeta_angustifolia_strangu_023764:0.0415221,(Streptochaeta_angustifolia_strangu_000450:0.101869,Streptochaeta_angustifolia_strangu_005577:0.0628346)n108:0.0666332)n107:0.017733)n106:0.0493917)n104:0.0748665,Streptochaeta_angustifolia_strangu_020500:0.0497917)n103:0.0513875)n96:0.134828)n83:0.0608545,((Streptochaeta_angustifolia_strangu_037315:0.0422598,((((((Streptochaeta_angustifolia_strangu_002784:0.0208705,Streptochaeta_angustifolia_strangu_002783:0.0366384)n116:0.00165691,Streptochaeta_angustifolia_strangu_012707:0.101397)n115:0.0303617,(Streptochaeta_angustifolia_strangu_010877:0.729241,Streptochaeta_angustifolia_strangu_029648:5e-09)n117:0.00662113)n114:0.0350031,Streptochaeta_angustifolia_strangu_012803:0.264606)n113:0.0336848,(Streptochaeta_angustifolia_strangu_032818:0.0523861,Streptochaeta_angustifolia_strangu_042524:0.085503)n118:0.046799)n112:0.0308728,Streptochaeta_angustifolia_strangu_013625:0.163906)n111:0.0175582)n110:0.0402321,(Streptochaeta_angustifolia_strangu_008787:0.0295915,(Streptochaeta_angustifolia_strangu_004525:1.19422,Streptochaeta_angustifolia_strangu_018740:0.0234113)n120:0.111317)n119:0.161472)n109:0.0510977)n82:0.0404544,(Streptochaeta_angustifolia_strangu_033546:0.24144,(((Streptochaeta_angustifolia_strangu_034282:0.17493,(Streptochaeta_angustifolia_strangu_022807:0.482022,Streptochaeta_angustifolia_strangu_000474:0.259174)n125:0.178815)n124:0.0879734,Streptochaeta_angustifolia_strangu_037250:0.206596)n123:0.0476524,Streptochaeta_angustifolia_strangu_007540:0.0510376)n122:0.012202)n121:0.0516341)n81:0.0393179)n59:0.024412,(Streptochaeta_angustifolia_strangu_013097:0.48579,(Streptochaeta_angustifolia_strangu_040666:1.14787,Streptochaeta_angustifolia_strangu_036789:0.607039)n127:0.105374)n126:0.0816984)n58:0.0290372)n57:0.0202585)n51:0.0311986)n27:0.018347)n26:0.0484202)n20:0.0206859,Streptochaeta_angustifolia_strangu_019292:0.186995)n19:0.0139358,(Streptochaeta_angustifolia_strangu_035185:0.108358,Streptochaeta_angustifolia_strangu_036020:0.0900426)n128:0.0203806)n18:0.00753136,((Streptochaeta_angustifolia_strangu_005041:0.132063,(Streptochaeta_angustifolia_strangu_035086:0.333101,Streptochaeta_angustifolia_strangu_017613:0.591971)n131:0.216172)n130:0.0154598,(((((Streptochaeta_angustifolia_strangu_040664:0.0265751,(Streptochaeta_angustifolia_strangu_001682:0.272865,Streptochaeta_angustifolia_strangu_022723:0.33602)n137:0.585033)n136:0.0859032,(Streptochaeta_angustifolia_strangu_008139:0.0635034,Streptochaeta_angustifolia_strangu_002333:0.0424822)n138:0.00707833)n135:0.0474216,((Streptochaeta_angustifolia_strangu_031298:0.0289413,(Streptochaeta_angustifolia_strangu_030249:0.00680438,Streptochaeta_angustifolia_strangu_005991:0.000717579)n141:0.0150318)n140:0.0325209,((Streptochaeta_angustifolia_strangu_035712:0.0350276,Streptochaeta_angustifolia_strangu_036725:0.123842)n143:0.0958044,((Streptochaeta_angustifolia_strangu_022722:0.0192257,Streptochaeta_angustifolia_strangu_009423:0.0228884)n145:0.00671888,Streptochaeta_angustifolia_strangu_039242:0.00809105)n144:0.0930018)n142:0.0644691)n139:0.0617557)n134:0.0624391,Streptochaeta_angustifolia_strangu_003877:0.216669)n133:0.0619168,(Streptochaeta_angustifolia_strangu_035294:0.110014,((Streptochaeta_angustifolia_strangu_008163:0.197849,((((Streptochaeta_angustifolia_strangu_007541:0.0284692,Streptochaeta_angustifolia_strangu_017973:0.0732387)n152:0.0220306,Streptochaeta_angustifolia_strangu_041256:5e-09)n151:0.0147342,(Streptochaeta_angustifolia_strangu_004313:0.0563276,(Streptochaeta_angustifolia_strangu_002404:0.115402,Streptochaeta_angustifolia_strangu_044178:0.031249)n154:0.0711789)n153:0.0609852)n150:0.0370637,Streptochaeta_angustifolia_strangu_015233:0.0401102)n149:0.0659705)n148:0.0780639,Streptochaeta_angustifolia_strangu_021751:0.103998)n147:0.0813424)n146:0.0162746)n132:0.034292)n129:0.0205789)n17:0.0159252)n16:0.0517865)n6:0.0388185,((Streptochaeta_angustifolia_strangu_030303:0.0380947,Streptochaeta_angustifolia_strangu_005913:0.0515915)n156:0.0461643,Streptochaeta_angustifolia_strangu_009349:1.41975)n155:0.157403)n5:0.0432197,(Streptochaeta_angustifolia_strangu_000562:0.073412,Streptochaeta_angustifolia_strangu_003281:0.079981)n157:0.166882)n4:0.0420771,(Streptochaeta_angustifolia_strangu_005912:0.0373499,((Streptochaeta_angustifolia_strangu_017390:0.512577,Streptochaeta_angustifolia_strangu_035155:0.204782)n160:0.217818,Streptochaeta_angustifolia_strangu_011126:0.593389)n159:0.0476)n158:0.117206)n3:0.0317139,Streptochaeta_angustifolia_strangu_001378:0.242312)n2:0.0501658,(((Streptochaeta_angustifolia_strangu_006667:0.0259985,Streptochaeta_angustifolia_strangu_040004:0.141872)n163:0.0659472,Streptochaeta_angustifolia_strangu_035241:0.170692)n162:0.043614,Streptochaeta_angustifolia_strangu_035156:0.100916)n161:0.0598833)n1:0.0776487)n0;
```
