## Supplementary Dataset S1 for "Gene turnover and contingency facilitated the repeated evolution of C_4_ photosynthesis in grasses": OG0000202_tree.txt

```
((((Pharus_latifolius_Phala.01G131400.6:0.00131,Pharus_latifolius_Phala.01G131400:5e-09)n3:0.00754388,(Pharus_latifolius_Phala.01G131400.3:0.0120664,(Pharus_latifolius_Phala.01G131400.4:5e-09,(Pharus_latifolius_Phala.01G131400.8:0,Pharus_latifolius_Phala.01G131400.7:0,Pharus_latifolius_Phala.01G131400.5:0,Pharus_latifolius_Phala.01G131400.2:0)n6:5e-09)n5:5e-09)n4:0.00658578)n2:0.207266,(Streptochaeta_angustifolia_strangu_022227:0.12427,Streptochaeta_angustifolia_strangu_043334:0.096797)n7:0.148667)n1:0.0335023,((((((Eleusine_coracana_ELECO.r07.3BG0267200:0.0323538,(Eleusine_coracana_ELECO.r07.6BG0471880:0.0560114,(Eleusine_coracana_ELECO.r07.3AG0222100:0.0172662,Eleusine_coracana_ELECO.r07.3AG0222140:0.00186445)n15:0.0156496)n14:0.00743175)n13:0.105664,((Eleusine_coracana_ELECO.r07.3BG0267270:0.049341,Eleusine_coracana_ELECO.r07.3AG0222170:0.0432721)n17:0.073062,(Eleusine_coracana_ELECO.r07.3BG0267260:0.0421179,Eleusine_coracana_ELECO.r07.3AG0222150:0.0927234)n18:0.0355435)n16:0.0201734)n12:0.0557199,(Eragrostis_curvula_EJB05_42245:0.149789,((Eragrostis_curvula_EJB05_05256:0.0311213,(Eragrostis_curvula_EJB05_05258:0.0191301,Eragrostis_curvula_EJB05_05266:5e-09)n22:0.0515828)n21:0.0305628,(Eragrostis_curvula_EJB05_09154:0.0973453,(Eragrostis_curvula_EJB05_05259:0.00119321,Eragrostis_curvula_EJB05_05269:0.0188332)n24:0.0924283)n23:0.0179888)n20:0.0400051)n19:0.0330563)n11:0.0708683,(((Chasmanthium_laxum_Chala.07G036300:0.151866,((Zea_mays_Zm00001eb417570:0.197774,(Sorghum_bicolor_SORBI_3009G036333:0.00318941,Sorghum_bicolor_SORBI_3K024500:0.0614115)n30:0.153013)n29:0.146852,((Echinocloa_haploclada_eh_chr5.1382:0.173512,(((Digitaria_radicosa_Dra03G0091900:0.0895023,(Digitaria_exilis_H_Dex3A-000566.1:0.0252182,Digitaria_exilis_H_Dex3B-000563.1:0.0355026)n36:0.0764156)n35:0.0668248,(Dichantelium_oligosantes_H_DolKV777365.1000004.1:0.106237,(Panicum_hallii_Pahal.3G111800:0.0448004,(Panicum_virgatum_Pavir.8NG304900:0.134522,Panicum_virgatum_Pavir.3KG138700:0.0398748)n39:0.00443053)n38:0.0176217)n37:0.0250124)n34:0.0131486,(ASEM_RSA5_H_RSA5chrom3002329.1:0.0629894,Dichantelium_oligosantes_H_DolKV777365.1000003.1:0.124703)n40:0.0365355)n33:0.0040595)n32:0.0282404,((Cenchrus_americanus_H_CamCM007982.2003260.1:0.133826,Setaria_viridis_SEVIR_3G056400v2:0.103755)n42:0.0321097,Urochloa_fusta_Urofu.3G114900:0.0967946)n41:0.0178955)n31:0.037376)n28:0.0567283)n27:0.0426563,((Digitaria_exilis_H_Dex7B-000485.1:0.407681,(Zea_mays_Zm00001eb417580:0.697429,Cenchrus_americanus_H_CamCM007983.2004849.1:0.464131)n45:0.110566)n44:0.109663,((Chasmanthium_laxum_Chala.04G058100:0.127634,(Urochloa_fusta_Urofu.9G402100:0.223868,ASEM_AUS1_H_AUS1CM014278.1003633.1:0.192234)n48:0.106591)n47:0.0625364,(Urochloa_fusta_Urofu.9G402000:0.306081,Chasmanthium_laxum_Chala.03G171700:0.246594)n49:0.0273994)n46:0.00653248)n43:0.000725831)n26:0.0153817,(((((((Echinocloa_haploclada_eh_chr9.1303:0.124315,Dichantelium_oligosantes_H_DolKV778465.1000008.1:0.0556336)n56:0.0132753,(Setaria_viridis_SEVIR_7G115200v2:0.0483237,Urochloa_fusta_Urofu.7G133800:0.136982)n57:0.0295498)n55:0.014795,((Digitaria_radicosa_Dra07G0075600:0.0285276,Digitaria_radicosa_Dra07G0075600.2:5e-09)n59:0.0813269,(Digitaria_exilis_H_Dex7A-000445.1:0.0641919,Digitaria_exilis_H_Dex7B-000486.1:0.0118757)n60:0.0904633)n58:0.0535436)n54:0.0251762,((ASEM_RSA5_H_RSA5chrom7003027.1:0.0273081,ASEM_RSA5_H_RSA5chrom7000751.1:0.0224908)n62:0.011652,(ASEM_AUS1_H_AUS1CM014276.1002904.1:0.00228336,ASEM_AUS1_H_AUS1CM014276.1000597.1:0.0493887)n63:0.0330663)n61:0.0649789)n53:0.0589269,(Sorghum_bicolor_SORBI_3006G089000:0.118188,(Zea_mays_Zm00001eb422960:0.110047,Zea_mays_Zm00001eb082180:0.0818986)n65:0.00909984)n64:0.0241283)n52:0.0477171,((Stipagrostis_hirtigluma_H_Shi_ptg000016l_000576.1:0.153234,(Aristida_adscensionis_H_Aadptg000036l000072.1:0.204957,Aristida_adscensionis_H_Aadptg000036l000070.1:0.163356)n68:0.040362)n67:0.032794,(Aristida_adscensionis_H_Aadptg000036l000071.1:0.198452,(Stipagrostis_hirtigluma_H_Shi_ptg000016l_000577.1:0.165926,Stipagrostis_hirtigluma_H_Shi_ptg000016l_000575.1:0.124554)n70:0.0138394)n69:0.0152631)n66:0.0016959)n51:0.0142682,(((Chasmanthium_laxum_Chala.03G171900:0.0902115,((Sorghum_bicolor_SORBI_3001G141100:0.135631,Zea_mays_Zm00001eb052210:0.118158)n75:0.0953686,(((Panicum_hallii_Pahal.9G139400:0.0586505,Panicum_virgatum_Pavir.9KG057800:0.0891056)n78:0.0643873,((Cenchrus_americanus_H_CamCM007983.2004847.1:0.109922,Setaria_viridis_SEVIR_9G142000v2:0.0337532)n80:0.0386899,(Urochloa_fusta_Urofu.9G143900:0.0786926,(Digitaria_exilis_H_Dex9A-004977.1:0.0208403,Digitaria_exilis_H_Dex9B-000724.1:0.0662019)n82:0.146725)n81:0.0136292)n79:0.0174671)n77:0.00879058,(Dichantelium_oligosantes_H_DolKV775631.1000002.1:0.074312,(ASEM_AUS1_H_AUS1CM014274.1000885.1:0.034366,(ASEM_RSA5_H_RSA5chrom9002434.1:0.0186383,ASEM_RSA5_H_RSA5chrom9002435.1:0.019126)n85:0.00212511)n84:0.00743069)n83:0.0118237)n76:0.0679863)n74:0.0324046)n73:0.0427522,Phragmites_australis_Phragmites_australis_PaChr3_37461594_37465593_evm.model.PaChr3.1959_1_CDS_4362444941_7426:0.109976)n72:0.00543221,(Phragmites_australis_Phragmites_australis_PaChr4_36338146_36348359_evm.model.PaChr4.1751_1_CDS_4362453047_18408:0.102738,((((Sorghum_bicolor_SORBI_3001G140900:0.122809,Zea_mays_Zm00001eb052200:0.110905)n90:0.0854003,(((((ASEM_AUS1_H_AUS1CM014274.1000886.1:0.0365851,Dichantelium_oligosantes_H_DolKV778952.1000001.1:0.0826141)n95:0.0140282,Urochloa_fusta_Urofu.9G143600:0.0549436)n94:0.00772998,Echinocloa_haploclada_eh_chr1.1301:0.0777506)n93:0.00933342,((Panicum_hallii_Pahal.9G139300:0.0225212,(Panicum_virgatum_Pavir.9KG057700:0.048553,Panicum_virgatum_Pavir.9NG165900:0.0242153)n98:0.0239996)n97:0.0496853,(Cenchrus_americanus_H_CamCM007983.2004848.1:0.0713974,Setaria_viridis_SEVIR_9G141900v2:0.0291561)n99:0.0393892)n96:0.0146393)n92:0.0189888,((Digitaria_exilis_H_Dex9A-004978.1:0.0584377,Digitaria_exilis_H_Dex9B-000725.1:0.0558095)n101:0.0537255,(Digitaria_radicosa_Dra09G0119300.2:0.0603444,Digitaria_radicosa_Dra09G0119300:0.0486182)n102:0.193249)n100:0.0323391)n91:0.0320191)n89:0.0213918,Chasmanthium_laxum_Chala.03G172000:0.123018)n88:0.0228466,((Stipagrostis_hirtigluma_H_Shi_ptg000043l_000591.1:0.189249,(Stipagrostis_hirtigluma_H_Shi_ptg000037l_001139.1:0.115935,Stipagrostis_hirtigluma_H_Shi_ptg000037l_001138.1:0.0941925)n105:0.0208597)n104:0.0467491,(Aristida_adscensionis_H_Aadptg000018l000190.1:0.177208,(Aristida_adscensionis_H_Aadptg000018l000188.1:0.0946804,Aristida_adscensionis_H_Aadptg000018l000189.1:0.105599)n107:0.0696196)n106:0.0277967)n103:0.0143141)n87:0.00263517)n86:0.00986595)n71:0.000986595)n50:9.86595e-05)n25:1.09622e-05)n10:0.00638986,(((Brachypodium_distachyon_BRADI_1g12780v3:0.260799,(Hordeum_spontaneum_WB01_014352_0078113:0.32498,((Hordeum_spontaneum_WB01_008491_0174812:0.0237919,Hordeum_vulgareMorex_HORVU.MOREX.r3.4HG0407180:0.0347908)n113:0.154425,(Hordeum_spontaneum_WB01_006400_0052103:0.0552588,Hordeum_vulgareMorex_HORVU.MOREX.r3.4HG0407160:0.066793)n114:0.0673649)n112:0.0518044)n111:0.105496)n110:0.104157,((Oryza_sativa_LOC_Os03g46790:0.372567,Olyra_latifolia_Ola036345:0.193325)n116:0.0490026,Ampelocalamus_luodianensis_Alu03Cg10500.1:0.118775)n115:0.0493923)n109:0.0432457,(((Brachypodium_distachyon_BRADI_1g12770v3:0.181351,(Hordeum_vulgareMorex_HORVU.MOREX.r3.4HG0333850:0.023491,(Hordeum_spontaneum_WB01_004335_0476341:0.00137705,Hordeum_spontaneum_WB01_019614_0005155:5e-09)n121:0.0486648)n120:0.176925)n119:0.0935139,((Dendrocalamus_sinicus_Dendrocalamus_sinicus_Dsi03B_12831941_12834080_Dsi03Bg07570.1_-1_CDS_4147736380_47447:0.0288114,(Dendrocalamus_sinicus_Dendrocalamus_sinicus_Dsi03B_12709254_12710286_Dsi03Bg07530.1_-1_CDS_4147736368_40691:0.0442878,(Dendrocalamus_sinicus_Dendrocalamus_sinicus_Dsi03B_12767922_12768879_Dsi03Bg07550.1_-1_CDS_4147736374_44069:0.142724,Dendrocalamus_sinicus_Dendrocalamus_sinicus_Dsi03B_12801938_12803087_Dsi03Bg07560.1_-1_CDS_4147736377_45758:0.0416598)n125:0.0207708)n124:0.0164414)n123:0.0571703,(Dendrocalamus_sinicus_Dendrocalamus_sinicus_Dsi03A_11734241_11735826_Dsi03Ag07800.1_-1_CDS_4147729060_20406:0.165024,Olyra_latifolia_Ola033803:0.19767)n126:0.0294063)n122:0.00326737)n118:0.0190622,Ampelocalamus_luodianensis_Alu03Dg20660.2:0.0902962)n117:0.0204081)n108:0.00226757)n9:0.0256254,(((((Sorghum_bicolor_SORBI_3001G140800:0.0897894,Zea_mays_Zm00001eb052150:0.138621)n131:0.0954398,(((Cenchrus_americanus_H_CamCM007983.2004850.1:0.183599,Setaria_viridis_SEVIR_9G141800v2:0.0820554)n134:0.0773742,(Urochloa_fusta_Urofu.9G143400:0.128093,Urochloa_fusta_Urofu.9G143200:0.0927379)n135:0.0815605)n133:0.0202438,((ASEM_AUS1_H_AUS1CM014274.1000887.1:0.0216741,ASEM_RSA5_H_RSA5chrom9002436.1:0.0208498)n137:0.113494,((Echinocloa_haploclada_eh_chr4.2393:0,Echinocloa_haploclada_eh_chr4.2394:0)n139:0.334287,((Dichantelium_oligosantes_H_DolKV771654.1000001.1:0.111563,(Digitaria_exilis_H_Dex9A-004979.1:0.0570028,Digitaria_exilis_H_Dex9B-000726.1:0.10432)n142:0.106205)n141:0.0233401,(Echinocloa_haploclada_eh_chr1.1300:0.0988764,(Panicum_hallii_Pahal.9G139200:0.0786277,(Panicum_virgatum_Pavir.9NG165600:0.0977233,Panicum_virgatum_Pavir.9KG057600:0.0995986)n145:0.0110665)n144:0.0158749)n143:0.0221254)n140:0.00673206)n138:0.000748007)n136:0.0195986)n132:0.0352728)n130:0.0471812,((Chasmanthium_laxum_Chala.03G172100:0.146063,(Phragmites_australis_Phragmites_australis_PaChr3_37432180_37433637_evm.model.PaChr3.1957_1_CDS_4362444937_5741:0.204148,Phragmites_australis_Phragmites_australis_PaChr4_36253126_36268547_evm.model.PaChr4.1750_1_CDS_4362453045_17565:0.140744)n148:0.0284013)n147:0.0194736,((Eragrostis_curvula_EJB05_05247:5e-09,Eragrostis_curvula_EJB05_05255:0.00136373)n150:0.287602,(Eleusine_coracana_ELECO.r07.3BG0267210:0.0591253,Eleusine_coracana_ELECO.r07.3AG0222130:0.048829)n151:0.18302)n149:0.0863264)n146:0.0290465)n129:0.0913908,((Olyra_latifolia_Ola033806:0.152441,(Ampelocalamus_luodianensis_Alu03Dg20670.4:0.085663,(Dendrocalamus_sinicus_Dendrocalamus_sinicus_Dsi03B_12650527_12652925_Dsi03Bg07510.1_-1_CDS_4147736362_37313:0.153708,Dendrocalamus_sinicus_Dendrocalamus_sinicus_Dsi03A_11697370_11699662_Dsi03Ag07790.1_-1_CDS_4147729057_18718:0.0781411)n155:0.00868234)n154:0.0258255)n153:0.0463878,((Zizania_latifolia_GWHTBFHI014217:0.188359,(Oryza_sativa_LOC_Os03g46860:0.168073,Leersia_perrieri_LPERR03G24050:0.161685)n158:0.0591832)n157:0.0802503,(Brachypodium_distachyon_BRADI_1g12760v3:0.259388,(Hordeum_spontaneum_WB01_004335_0297693:0.0347279,Hordeum_vulgareMorex_HORVU.MOREX.r3.4HG0333870:0.0380972)n160:0.209919)n159:0.0877029)n156:0.0297999)n152:0.022598)n128:0.075144,Aristida_adscensionis_H_Aadptg000025l000503.1:0.760146)n127:0.0844607)n8:0.0335023)n0;
```
