## Supplementary Dataset S1 for "Gene turnover and contingency facilitated the repeated evolution of C_4_ photosynthesis in grasses": OG0000203_tree.txt

```
((Tillandsia_fasciculata_H_Tillandsia_CM054938.1_000207.1:0.0260862,(Ananas_comosus_H_Ananas_contig14_000197.1:0.00317709,Ananas_comosus_H_Ananas_contig14_000213.1:0.00793546)n2:0.0275967)n1:0.126814,((Streptochaeta_angustifolia_strangu_033076:0.103606,(((Pharus_latifolius_Phala.09G020300:0,Pharus_latifolius_Phala.09G020300.2:0,Pharus_latifolius_Phala.09G020300.4:0)n7:6e-09,Pharus_latifolius_Phala.09G020300.3:5e-09)n6:0.0377783,((Pharus_latifolius_Phala.10G139800:0,Pharus_latifolius_Phala.10G139800.2:0)n9:0.0222499,Pharus_latifolius_Phala.07G179500:0.0318457)n8:0.0182833)n5:0.0439985)n4:0.0171592,(Panicum_virgatum_Pavir.3NG010700:0.656775,(((((Eragrostis_curvula_EJB05_57400:0.187872,(Eragrostis_curvula_EJB05_57397:0.00815326,Eragrostis_curvula_EJB05_29715:5e-09)n16:0.145436)n15:0.102777,(((ASEM_RSA5_H_RSA5chrom8002789.1:0.153131,(Echinocloa_haploclada_eh_chr5.45:0.15201,(Panicum_virgatum_Pavir.3NG010800:0.17194,(Panicum_virgatum_Pavir.3KG011300:0.129929,(Panicum_virgatum_Pavir.8NG037600:0.0283736,Panicum_virgatum_Pavir.J754500:0.0294997)n23:0.0688076)n22:0.0379978)n21:0.00422198)n20:0.0227198)n19:0.0172909,(((Sorghum_bicolor_SORBI_3008G017300:0.121933,Setaria_viridis_SEVIR_7G320700v2:0.0516944)n26:0.0417073,((Eleusine_coracana_ELECO.r07.9BG0697180:0.018598,(Eleusine_coracana_ELECO.r07.9AG0673490:0.00941731,Eleusine_coracana_ELECO.r07.9BG0697170:0.0213479)n29:0.00612844)n28:0.089179,(Phragmites_australis_Phragmites_australis_PaChr22_22692863_22700726_evm.model.PaChr22.993_1_CDS_4362432929_10347:0.109547,Phragmites_australis_Phragmites_australis_PaChr21_604665_612130_evm.model.PaChr21.48_1_CDS_4362428363_1487:0.0427569)n30:0.0138207)n27:0.00873645)n25:0.0149251,(Eleusine_coracana_ELECO.r07.9BG0697140:0.0968738,(Eleusine_coracana_ELECO.r07.5BG0427230:0.0168382,Eleusine_coracana_ELECO.r07.5AG0380120:0.0166913)n32:0.0777727)n31:0.107024)n24:0.0118916)n18:0.00972261,(Aristida_adscensionis_H_Aadptg000042l000442.1:0.0611974,(Stipagrostis_hirtigluma_H_Shi_ptg000040l_000123.1:0.0597671,(Stipagrostis_hirtigluma_H_Shi_ptg000040l_000122.1:0.0114287,Stipagrostis_hirtigluma_H_Shi_ptg000049l_001419.1:0.00843194)n35:0.0352172)n34:0.0239171)n33:0.0647625)n17:0.0150532)n14:0.0251913,(((Olyra_latifolia_Ola010750:0.0651764,(Ampelocalamus_luodianensis_Alu11Dg13440.2:0.018976,Dendrocalamus_sinicus_Dendrocalamus_sinicus_Dsi11C_22447796_22456343_Dsi11Cg07630.1_1_CDS_4147839985_35966:0.0182208)n39:0.0260217)n38:0.0100664,((Hordeum_spontaneum_WB01_007590_0415235:5e-09,Hordeum_vulgareMorex_HORVU.MOREX.r3.3HG0326380:5e-09)n41:0.286595,(Brachypodium_distachyon_BRADI_1g57017v3:0.125764,(Hordeum_spontaneum_WB01_006660_0182802:0,Hordeum_vulgareMorex_HORVU.MOREX.r3.4HG0356240:0)n43:0.118254)n42:0.0514539)n40:0.0057171)n37:0.0124391,(Zizania_latifolia_GWHTBFHI009490:0.0684324,((Leersia_perrieri_LPERR12G01830:0.0614905,(Oryza_sativa_LOC_Os11g03734:0.0863483,Oryza_sativa_LOC_Os12g03480:0.0464226)n47:0.00515807)n46:0.0456057,((Leersia_perrieri_LPERR01G11240:0.0540505,(Leersia_perrieri_LPERR11G01720:0.0167746,Leersia_perrieri_LPERR12G01860:0.0180132)n50:0.033906)n49:0.00681629,(Oryza_sativa_LOC_Os12g03530:0.054163,Oryza_sativa_LOC_Os11g03780:0.0544889)n51:0.00855666)n48:0.0159589)n45:0.00177321)n44:0.0278213)n36:0.0135113)n13:0.0475289,(((Digitaria_exilis_H_Dex4A-001957.1:0.095103,(ASEM_RSA5_H_RSA5chrom8000007.1:0.070818,ASEM_AUS1_H_AUS1CM014270.1002379.1:0.104688)n55:0.0362809)n54:0.100234,Phragmites_australis_Phragmites_australis_PaChr11_20363941_20394377_evm.model.PaChr11.1555_1_CDS_4362376110_28651:0.135564)n53:0.0292123,(Eragrostis_curvula_EJB05_29710:0.210227,Aristida_adscensionis_H_Aadptg000059l000329.1:0.125679)n56:0.0464143)n52:0.00515715)n12:0.0281131,((((((Chasmanthium_laxum_Chala.12G012600:0.0343233,Chasmanthium_laxum_Chala.09G171100:0.0230445)n62:0.0180472,((Sorghum_bicolor_SORBI_3008G017800:0.0280611,(Zea_mays_Zm00001eb439680:0.00888186,Zea_mays_Zm00001eb163530:0.0106914)n65:0.0438955)n64:0.0528789,(Sorghum_bicolor_SORBI_3005G022500:0.0217637,((Zea_mays_Zm00001eb324380:5e-09,Zea_mays_Zm00001eb345710:5e-09)n68:0.111838,(Zea_mays_Zm00001eb046060:0.0894048,Zea_mays_Zm00001eb196100:0.00858314)n69:0.00891569)n67:0.0195807)n66:0.0503068)n63:0.00558965)n61:0.00971603,((((Digitaria_exilis_H_Dex3B-000088.1:0.0128267,(Digitaria_exilis_H_Dex8A-000078.1:0.0126914,(Digitaria_exilis_H_Dex3A-000079.1:0.00541562,Digitaria_exilis_H_Dex8B-000075.1:0.00318037)n75:0.0146121)n74:0.0038819)n73:0.018212,(Digitaria_radicosa_Dra08G0013900:0.0156109,(Digitaria_radicosa_Dra03G0013600:5e-09,Digitaria_radicosa_Dra03G0013600.2:5e-09)n77:0.00936073)n76:0.0133855)n72:0.0214478,((Urochloa_fusta_Urofu.3G024600:0.0333164,((((Cenchrus_americanus_H_CamCM007985.2001789.1:5e-09,Cenchrus_americanus_H_CamCM007984.2000422.1:0.0104051)n83:0.0246683,Cenchrus_americanus_H_CamCM007982.2002653.1:0.0290413)n82:0.00577076,(Setaria_viridis_SEVIR_7G320500v2:6e-09,Setaria_viridis_SEVIR_4G242900v2:0.0109461)n84:0.0318316)n81:0.00360701,(Panicum_hallii_Pahal.3G016300:0.0262618,(Panicum_virgatum_Pavir.3NG011100:0.0180765,Panicum_virgatum_Pavir.3KG011900:0.0157822)n86:0.0104407)n85:0.0149829)n80:0.0117979)n79:0.0097016,((Panicum_hallii_Pahal.8G018100:0.0158076,(Panicum_virgatum_Pavir.8KG015800:0.0231105,Panicum_virgatum_Pavir.8NG038300:0.0230507)n89:0.00568948)n88:0.0208744,((Setaria_viridis_SEVIR_8G004075v2:0.0953361,(Dichantelium_oligosantes_H_DolKV776227.1000001.1:0.0118751,Dichantelium_oligosantes_H_DolKV775142.1000001.1:0.0159219)n92:0.0190125)n91:0.00442421,(Echinocloa_haploclada_eh_chr5.433:0.0386903,(Echinocloa_haploclada_eh_chr5.51:0.0129189,Echinocloa_haploclada_eh_scaffold705.2:0.0367763)n94:0.0398423)n93:0.017284)n90:0.00325812)n87:0.0194067)n78:0.0021563)n71:0.00968285,((ASEM_AUS1_H_AUS1CM014277.1000179.1:0.00764297,(ASEM_RSA5_H_RSA5chrom8003276.1:1.9e-08,ASEM_RSA5_H_RSA5chrom1001051.1:5e-09)n97:0.00852713)n96:0.002853,(ASEM_RSA5_H_RSA5chrom3003106.1:0.0029939,ASEM_AUS1_H_AUS1CM014277.1000176.1:0.0150426)n98:0.0016714)n95:0.0250684)n70:0.00959372)n60:0.0098153,((Phragmites_australis_Phragmites_australis_PaChr22_22703253_22709601_evm.model.PaChr22.995_1_CDS_4362432933_12036:0.0361814,((Eragrostis_curvula_EJB05_02091:0.0453204,Eragrostis_curvula_EJB05_29719:0.0416531)n102:0.0144817,((Eleusine_coracana_ELECO.r07.5BG0427140:0.0204875,(Eleusine_coracana_ELECO.r07.5AG0380070:0.00323795,Eleusine_coracana_ELECO.r07.5BG0427150:0.00602399)n105:0.0105771)n104:0.0349361,(Eleusine_coracana_ELECO.r07.9AG0673420:0.00645291,Eleusine_coracana_ELECO.r07.9BG0697120:0.00656825)n106:0.0457383)n103:0.00970196)n101:0.0281999)n100:0.0107447,((Stipagrostis_hirtigluma_H_Shi_ptg000025l_001346.1:0.0375035,(Stipagrostis_hirtigluma_H_Shi_ptg000083l_000044.1:0.00797427,(Stipagrostis_hirtigluma_H_Shi_ptg000026l_000372.1:0.00572833,Stipagrostis_hirtigluma_H_Shi_ptg000077l_000124.1:0.00637821)n110:0.00321461)n109:0.0264916)n108:0.0174629,(Aristida_adscensionis_H_Aadptg000039l000069.1:0.0778008,Aristida_adscensionis_H_Aadptg000008l000526.1:0.0553965)n111:0.00615517)n107:0.0118183)n99:0.00228229)n59:0.00469839,(Phragmites_australis_Phragmites_australis_PaChr21_615649_621269_evm.model.PaChr21.49_1_CDS_4362428385_10750:0.0374199,((Sorghum_bicolor_SORBI_3005G087400:0.0344094,Zea_mays_Zm00001eb168050:0.0740726)n114:0.0592687,(((ASEM_RSA5_H_RSA5chrom8002790.1:0.0204054,(ASEM_AUS1_H_AUS1CM014277.1000643.1:0.00254184,ASEM_AUS1_H_AUS1CM014277.1003046.1:0.000723663)n118:0.0110405)n117:0.0363141,(Dichantelium_oligosantes_H_DolKV771068.1000001.1:0.0371032,(Echinocloa_haploclada_eh_chr4.803:0.05736,((Panicum_hallii_Pahal.8G070500:0.0301914,((Urochloa_fusta_Urofu.8G076100:0.0346136,((Cenchrus_americanus_H_CamCM007985.2001288.1:0.038622,Setaria_viridis_SEVIR_8G082800v2:0.0214947)n126:0.0230951,Panicum_virgatum_Pavir.8NG192500:0.0412189)n125:1e-08)n124:0.0102022,Panicum_virgatum_Pavir.J203100:0.0532002)n123:0.00591114)n122:0.0180233,(Digitaria_radicosa_Dra08G0052700:0.028183,(Digitaria_exilis_H_Dex8A-001841.1:0.0177416,Digitaria_exilis_H_Dex8B-001748.1:0.0187632)n128:0.0121766)n127:0.0220354)n121:0.00578583)n120:0.00662825)n119:0.00627538)n116:0.0526307,((Digitaria_radicosa_Dra08G0052600:0.0293899,(Digitaria_exilis_H_Dex8A-001843.1:0.0120512,Digitaria_exilis_H_Dex8B-001749.1:0.0252201)n131:0.0182)n130:0.0335475,(((Echinocloa_haploclada_eh_chr4.802:0.0572268,((Panicum_hallii_Pahal.8G070400:0.0193977,Panicum_virgatum_Pavir.8NG192700:0.0274232)n136:0.0244457,(Urochloa_fusta_Urofu.8G076000:0.0354223,(Cenchrus_americanus_H_CamCM007985.2001289.1:0.0420554,Setaria_viridis_SEVIR_8G082700v2:0.0184295)n138:0.0176079)n137:0.0168934)n135:0.0074152)n134:0.00570534,(ASEM_AUS1_H_AUS1CM014277.1003047.1:0.0091705,ASEM_RSA5_H_RSA5chrom8002791.1:0.00557446)n139:0.0406269)n133:0.00643773,Dichantelium_oligosantes_H_DolKV771068.1000002.1:0.0375319)n132:0.00507978)n129:0.0107578)n115:0.00119531)n113:0.0628916)n112:0.00698795)n58:0.0277432,(((Brachypodium_distachyon_BRADI_4g26270v3:0.0780578,(Hordeum_spontaneum_WB01_007933_0207756:0,Hordeum_vulgareMorex_HORVU.MOREX.r3.4HG0356810:0)n143:0.0641261)n142:0.0375428,((Ampelocalamus_luodianensis_Alu11Cg01180.1:0.0233562,(Dendrocalamus_sinicus_Dendrocalamus_sinicus_Dsi12A_26717951_26725800_Dsi12Ag08190.1_-1_CDS_4147843438_46674:0.0270323,Dendrocalamus_sinicus_Dendrocalamus_sinicus_Dsi11C_22422977_22435730_Dsi11Cg07620.1_1_CDS_4147839982_34277:0.0137817)n146:0.0015313)n145:0.0177561,Olyra_latifolia_Ola007371:0.0593979)n144:0.00985495)n141:0.0224128,((Zizania_latifolia_GWHTBFHI016463:0.0805587,Leersia_perrieri_LPERR04G04020:0.0862342)n148:0.107209,((Brachypodium_distachyon_BRADI_4g43710v3:0.069591,(Hordeum_spontaneum_WB01_000790_0778052:5e-09,Hordeum_vulgareMorex_HORVU.MOREX.r3.5HG0462760:0.00173876)n151:0.0868953)n150:0.0643118,((Dendrocalamus_sinicus_Dendrocalamus_sinicus_Dsi11A_701061_710014_Dsi11Ag00560.1_1_CDS_4147829911_50571:0.0258258,(Ampelocalamus_luodianensis_Alu12Cg11670.2:0.0261328,Ampelocalamus_luodianensis_Alu12Cg10410.1:0.0116274)n154:0.0167364)n153:0.0125702,((Zizania_latifolia_GWHTBFHI029820:0.025119,(Zizania_latifolia_GWHTBFHI009489:0.0234973,Zizania_latifolia_GWHTBFHI030039:0.0203339)n157:0.0134322)n156:0.0200994,((Leersia_perrieri_LPERR11G01670:0.0122237,Leersia_perrieri_LPERR12G01800:0.0139066)n159:0.0290518,(Oryza_sativa_LOC_Os12g03470:0.0192651,Oryza_sativa_LOC_Os11g03730:0.0128146)n160:0.0272789)n158:0.0202131)n155:0.0466469)n152:0.00557859)n149:0.000557859)n147:6.19843e-05)n140:0.00785502)n57:0.000785502)n11:7.85502e-05)n10:8.7278e-06)n3:0.0191784)n0;
```
