## Supplementary Dataset S1 for "Gene turnover and contingency facilitated the repeated evolution of C_4_ photosynthesis in grasses": OG0000204_tree.txt

```
((Cenchrus_americanus_H_CamCM007985.2001404.1:0.239086,((Dichantelium_oligosantes_H_DolKV775015.1000003.1:0.0345563,((Panicum_virgatum_Pavir.6KG393000:0.0380136,Panicum_virgatum_Pavir.6NG343200:0.024695)n5:0.0203091,Digitaria_exilis_H_Dex6B-001398.1:0.0788288)n4:0.0101525)n3:0.132001,((((Phragmites_australis_Phragmites_australis_PaChr14_29258903_29262604_evm.model.PaChr14.1340_1_CDS_4362391265_30799:0.110601,(Phragmites_australis_Phragmites_australis_PaChr14_30039578_30041118_evm.model.PaChr14.1413_1_CDS_4362391427_14000:0.0252778,(Phragmites_australis_Phragmites_australis_PaChr14_29944421_29947867_evm.model.PaChr14.1407_1_CDS_4362391413_8094:0.0156127,(Phragmites_australis_Phragmites_australis_PaChr14_29989712_29991441_evm.model.PaChr14.1410_1_CDS_4362391421_11473:0.00934817,Phragmites_australis_Phragmites_australis_PaChr14_29965036_29968016_evm.model.PaChr14.1409_1_CDS_4362391417_9784:0.00680973)n12:0.0163667)n11:0.0119202)n10:0.0836851)n9:0.0446394,(ASEM_AUS1_H_AUS1CM014275.1003261.1:0.221757,((Zea_mays_Zm00001eb037410:0.209266,Sorghum_bicolor_SORBI_3007G183500:0.0547281)n15:0.0851824,(Chasmanthium_laxum_Chala.11G020000:0.100557,(Aristida_adscensionis_H_Aadptg000011l000061.1:0.129275,((Eragrostis_curvula_EJB05_47875:0,Eragrostis_curvula_EJB05_47883:0)n19:0.102374,(Eleusine_coracana_ELECO.r07.8BG0668000:0.0310243,Eleusine_coracana_ELECO.r07.8AG0639370:0.0144165)n20:0.0821481)n18:0.0559019)n17:0.016022)n16:0.00947257)n14:0.0409253)n13:0.0172358)n8:0.0185137,(((Panicum_virgatum_Pavir.4KG332400:0.569474,Aristida_adscensionis_H_Aadptg000011l000056.1:0.163059)n23:0.156842,(Aristida_adscensionis_H_Aadptg000011l000059.1:0.181259,((Panicum_virgatum_Pavir.6KG383600:0.127473,(Dichantelium_oligosantes_H_DolKV779564.1000008.1:0.030117,(ASEM_AUS1_H_AUS1CM014275.1000089.1:0.0834493,ASEM_AUS1_H_AUS1CM014275.1000090.1:0.0798054)n28:0.00886727)n27:0.0315988)n26:0.0173589,((Sorghum_bicolor_SORBI_3007G188800:0.0715889,Sorghum_bicolor_SORBI_3007G189200:0.0727853)n30:0.0733054,((Urochloa_fusta_Urofu.6G218100:0.139539,(Setaria_viridis_SEVIR_6G233900v2:0.122914,((Panicum_hallii_Pahal.6G283000:0.0196536,(Panicum_hallii_Pahal.6G282600:5e-09,(Panicum_hallii_Pahal.6G282200:0.00214087,Panicum_hallii_Pahal.6G282400:0.101758)n37:0.00510049)n36:0.019349)n35:0.0475881,(Panicum_virgatum_Pavir.6NG333800:0.0815152,(Panicum_virgatum_Pavir.6NG333900:0.0512185,Panicum_virgatum_Pavir.6KG383700:0.0696825)n39:0.00698147)n38:0.000775719)n34:0.0251897)n33:0.0140939)n32:0.01691,(Digitaria_radicosa_Dra06G0173100:0.0609371,(Digitaria_exilis_H_Dex6A-001480.1:0.00283213,Digitaria_exilis_H_Dex6B-001430.1:0.00323229)n41:0.0523811)n40:0.0864906)n31:0.0132238)n29:0.0207043)n25:0.0580528)n24:0.00645031)n22:0.0364365,((Dichantelium_oligosantes_H_DolKV768372.1000009.1:0.162011,(ASEM_RSA5_H_RSA5chrom6002668.1:0.195536,Phragmites_australis_Phragmites_australis_PaChr19_27631168_27631463_evm.model.PaChr19.1281_1_CDS_4362411634_17012:0.0718302)n44:0.00631972)n43:0.0282017,((((Setaria_viridis_SEVIR_6G239400v2:0.111302,(ASEM_RSA5_H_RSA5chrom6002663.1:0.0952074,Panicum_virgatum_Pavir.6NG342600:0.0896665)n49:0.0452277)n48:0.0678662,(Sorghum_bicolor_SORBI_3007G183400:0.198318,(Chasmanthium_laxum_Chala.11G019600:0.0518681,Chasmanthium_laxum_Chala.11G019900:0.0482508)n51:0.118565)n50:0.0312148)n47:0.0202616,(Eleusine_coracana_ELECO.r07.8BG0667780:0.20925,((Panicum_virgatum_Pavir.6KG393300:0.196741,((((((Setaria_viridis_SEVIR_6G242050v2:0.0432138,(Setaria_viridis_SEVIR_6G238466v2:0.0246102,Setaria_viridis_SEVIR_6G239025v2:0.0299778)n61:0.00808904)n60:0.0030291,Setaria_viridis_SEVIR_6G239500v2:0.0474391)n59:0.00723854,(Setaria_viridis_SEVIR_6G242100v2:0.0883802,(Setaria_viridis_SEVIR_6G238500v2:0.0421551,Setaria_viridis_SEVIR_6G242075v2:0.017402)n63:0.000599466)n62:0.0146143)n58:0.0748901,((Echinocloa_haploclada_eh_chr8.2727:0.120814,(ASEM_RSA5_H_RSA5chrom6002669.1:0.171376,(ASEM_RSA5_H_RSA5chrom6002671.1:0.0940793,ASEM_AUS1_H_AUS1CM014275.1003262.1:0.0906627)n67:0.0352308)n66:0.00391453)n65:0.0163718,(ASEM_RSA5_H_RSA5chrom6002667.1:0.0144426,ASEM_RSA5_H_RSA5chrom6002661.1:0.0182554)n68:0.146317)n64:0.0162574)n57:0.0211323,Digitaria_exilis_H_Dex6B-001396.1:0.160025)n56:0.0243768,((((ASEM_RSA5_H_RSA5chrom6002660.1:0.0151092,ASEM_RSA5_H_RSA5chrom3003723.1:0.253839)n72:0.0137238,ASEM_RSA5_H_RSA5chrom6002665.1:0.0057489)n71:0.0159145,ASEM_AUS1_H_AUS1CM014275.1003260.1:0.0215511)n70:0.0859122,Digitaria_exilis_H_Dex6B-001397.1:0.138249)n69:0.0251558)n55:0.00279509)n54:0.0378612,((ASEM_RSA5_H_RSA5chrom6002670.1:0.158661,(Dendrocalamus_sinicus_Dendrocalamus_sinicus_Dsi08A_36355476_36355811_Dsi08Ag12060.1_1_CDS_4147803808_25154:0.895105,(Panicum_hallii_Pahal.6G290600:0.0953898,(((Eragrostis_curvula_EJB05_47885:0.0948506,(Panicum_virgatum_Pavir.J534400:0.0510856,Panicum_virgatum_Pavir.J534600:0.000729945)n80:8.1105e-05)n79:0.0888545,(Olyra_latifolia_Ola022495:1.01548,(Panicum_virgatum_Pavir.6KG393200:0.0857924,Panicum_virgatum_Pavir.J534500:1.89e-08)n82:2.1e-09)n81:0.0977237)n78:0.0391805,(Panicum_virgatum_Pavir.6KG393400:0.0876147,(Panicum_virgatum_Pavir.6KG393500:0.134311,(Panicum_virgatum_Pavir.6NG342800:0.0556621,Panicum_virgatum_Pavir.6NG343400:0.0387551)n85:0.0324186)n84:0.00324186)n83:0.000324186)n77:3.60207e-05)n76:0.0187571)n75:0.0128218)n74:0.0180452,(Digitaria_exilis_H_Dex9B-001052.1:0.199834,(Eragrostis_curvula_EJB05_47884:0.0669545,Eragrostis_curvula_EJB05_47888:0.0747078)n87:0.0773198)n86:0.0186774)n73:0.00207526)n53:0.0368423)n52:0.00409358)n46:0.00354869,(Phragmites_australis_Phragmites_australis_PaChr14_30037672_30037974_evm.model.PaChr14.1412_1_CDS_4362391425_13159:0.121086,((Aristida_adscensionis_H_Aadptg000011l000057.1:0.160005,((Stipagrostis_hirtigluma_H_Shi_ptg000021l_000268.1:0.0835521,(Stipagrostis_hirtigluma_H_Shi_ptg000002l_000199.1:0.0626325,Stipagrostis_hirtigluma_H_Shi_ptg000021l_000267.1:0.0658339)n93:0.0315795)n92:0.0522443,(Stipagrostis_hirtigluma_H_Shi_ptg000030l_000103.1:0.00196937,Stipagrostis_hirtigluma_H_Shi_ptg000079l_000128.1:0.00120709)n94:0.137441)n91:0.0152713)n90:0.0206663,(((((Eleusine_coracana_ELECO.r07.8AG0639410:0.0343926,Eleusine_coracana_ELECO.r07.8BG0668040:0.0377166)n99:0.0648394,(Digitaria_exilis_H_Dex3A-001778.1:0.0167033,Digitaria_exilis_H_Dex3A-002551.1:0.0212151)n100:0.139599)n98:0.0377636,(Eragrostis_curvula_EJB05_47864:0.0388608,Eragrostis_curvula_EJB05_47882:0.0410629)n101:0.130438)n97:0.050447,(((Eleusine_coracana_ELECO.r07.8AG0639390:0.028153,Eleusine_coracana_ELECO.r07.8BG0668020:0.0564517)n104:0.167041,Eleusine_coracana_ELECO.r07.8BG0667760:0.174564)n103:0.0591957,(Eragrostis_curvula_EJB05_47886:0.267758,(Eragrostis_curvula_EJB05_47881:0.0357577,(Eragrostis_curvula_EJB05_47868:0.0735358,Eragrostis_curvula_EJB05_47878:0.0351322)n107:0.0163658)n106:0.142782)n105:0.0574059)n102:0.00637843)n96:0.0203364,Eleusine_coracana_ELECO.r07.8AG0639380:0.194955)n95:0.0216617)n89:0.0330895)n88:0.0045995)n45:0.000511055)n42:0.011095)n21:0.00991374)n7:0.0202071,((Chasmanthium_laxum_Chala.11G019700:0.301211,Digitaria_exilis_H_Dex9B-001053.1:0.258497)n109:0.046042,Panicum_hallii_Pahal.6G290500:0.174223)n108:0.0193582)n6:0.00820174)n2:0.000911305)n1:0.00101256,(Urochloa_fusta_Urofu.6G218000:0.29148,((Ampelocalamus_luodianensis_Alu08Cg11060.1:0.18896,(((Leersia_perrieri_LPERR08G18970:0.155927,Oryza_sativa_LOC_Os08g42930:0.111175)n115:0.104943,((Leersia_perrieri_LPERR08G19080:0.153174,Oryza_sativa_LOC_Os08g43050:0.130984)n117:0.0985813,(Leersia_perrieri_LPERR08G19050:0.24363,((Zizania_latifolia_GWHTBFHI002498:0.110178,Zizania_latifolia_GWHTBFHI002497:0.0809013)n120:0.0758409,(Pharus_latifolius_Phala.08G020500:0.309165,(Oryza_sativa_LOC_Os08g43000:0.160629,Oryza_sativa_LOC_Os02g20460:4.5e-09)n122:5e-10)n121:0.243936)n119:0.0263514)n118:0.0618749)n116:0.0289206)n114:0.0100674,Oryza_sativa_LOC_Os02g20480:0.291096)n113:0.0113287)n112:0.015176,((((Dendrocalamus_sinicus_Dendrocalamus_sinicus_DsiCtg00076_206902_209293_DsiCtg00076g00120.1_1_CDS_4147847188_54006:0.045646,(((Dendrocalamus_sinicus_Dendrocalamus_sinicus_DsiCtg00076_319027_322503_DsiCtg00076g00130.1_1_CDS_4147847191_55695:0.0499111,(Dendrocalamus_sinicus_Dendrocalamus_sinicus_DsiCtg00076_471603_475160_DsiCtg00076g00170.1_-1_CDS_4147847203_5604:0.0537386,Dendrocalamus_sinicus_Dendrocalamus_sinicus_Dsi08A_36269529_36273098_Dsi08Ag12040.1_1_CDS_4147803802_21778:0.0422754)n130:0.00811596)n129:0.0167157,Dendrocalamus_sinicus_Dendrocalamus_sinicus_Dsi08A_36206719_36210315_Dsi08Ag12020.1_1_CDS_4147803796_18402:0.0464008)n128:0.00893349,(Dendrocalamus_sinicus_Dendrocalamus_sinicus_DsiCtg00076_362144_365668_DsiCtg00076g00140.1_-1_CDS_4147847194_537:0.0473082,Dendrocalamus_sinicus_Dendrocalamus_sinicus_Dsi08A_36096028_36099499_Dsi08Ag12000.1_-1_CDS_4147803790_15026:0.0293373)n131:0.0192113)n127:0.005988)n126:0.053539,(Setaria_viridis_SEVIR_6G242150v2:0.138615,((Olyra_latifolia_Ola016306:0.307308,Olyra_latifolia_Ola016303:0.097056)n134:0.081344,Olyra_latifolia_Ola016305:0.0468261)n133:0.0052029)n132:0.130281)n125:0.0291329,(((Ampelocalamus_luodianensis_Alu08Dg01610.1:0.0280736,Ampelocalamus_luodianensis_Alu08Dg01570.1:0.0237508)n137:0.0399654,Ampelocalamus_luodianensis_Alu08Dg01640.2:0.0533794)n136:0.0145291,(Ampelocalamus_luodianensis_Alu08Dg01780.1:0.083002,Ampelocalamus_luodianensis_Alu12Dg07780.2:0.0531272)n138:0.0117255)n135:0.0736392)n124:0.0314779,(((((Oryza_sativa_LOC_Os08g43010:0.086545,(Leersia_perrieri_LPERR08G19070:0.105672,Leersia_perrieri_LPERR08G18980:0.138291)n144:0.0226249)n143:0.0866297,(Chasmanthium_laxum_Chala.11G019800:0.101553,(Eragrostis_curvula_EJB05_47865:0.011367,Eragrostis_curvula_EJB05_47890:0.040768)n146:0.12827)n145:0.0814336)n142:0.123125,(Streptochaeta_angustifolia_strangu_032570:0.155137,Streptochaeta_angustifolia_strangu_022765:0.139135)n147:0.0952719)n141:0.115123,(Dichantelium_oligosantes_H_DolKV781852.1000001.1:0.627503,(Leersia_perrieri_LPERR08G19060:0.218705,(Hordeum_spontaneum_WB01_014219_0017016:0.00311667,Hordeum_vulgareMorex_HORVU.MOREX.r3.5HG0424980:0.00404001)n150:0.190443)n149:0.0428977)n148:0.035195)n140:0.0253813,(((Hordeum_spontaneum_WB01_007248_0021021:0.000347919,Hordeum_vulgareMorex_HORVU.MOREX.r3.7HG0655480:0.0014561)n153:0.192929,(Hordeum_spontaneum_WB01_009454_0029019:0.136633,(Hordeum_spontaneum_WB01_013092_0127626:0.0776667,((Hordeum_spontaneum_WB01_013092_0141479:0.040157,Hordeum_vulgareMorex_HORVU.MOREX.r3.7HG0636740:0.0305047)n157:0.0432587,(Hordeum_vulgareMorex_HORVU.MOREX.r3.7HG0636710:0.0694767,Hordeum_spontaneum_WB01_009454_0074051:0.0480179)n158:0.00533532)n156:0.0237898)n155:0.0422159)n154:0.0987542)n152:0.0906679,((Brachypodium_distachyon_BRADI_3g41960v3:0.173708,Brachypodium_distachyon_BRADI_3g41910v3:0.163531)n160:0.0291839,(Brachypodium_distachyon_BRADI_3g41863v3:0.13292,Brachypodium_distachyon_BRADI_3g41872v3:0.113293)n161:0.0742933)n159:0.00825482)n151:0.0163463)n139:0.00181626)n123:0.0201147)n111:0.0161412)n110:0.00179347)n0;
```
