## Supplementary Dataset S1 for "Gene turnover and contingency facilitated the repeated evolution of C_4_ photosynthesis in grasses": OG0000206_tree.txt

```
(Streptochaeta_angustifolia_strangu_021249:0.0024373,(Streptochaeta_angustifolia_strangu_023217:0.00809773,(Streptochaeta_angustifolia_strangu_013425:0.0289806,((Streptochaeta_angustifolia_strangu_022041:0.0381844,((((Streptochaeta_angustifolia_strangu_037568:5e-09,Streptochaeta_angustifolia_strangu_034998:0.773985)n8:0.0485845,Streptochaeta_angustifolia_strangu_014584:0.0170665)n7:5e-09,Streptochaeta_angustifolia_strangu_003048:0.0285603)n6:0.00342885,((((((Streptochaeta_angustifolia_strangu_039225:0.0316121,(Streptochaeta_angustifolia_strangu_028674:0.00396128,((((((Streptochaeta_angustifolia_strangu_002515:0.0132847,Streptochaeta_angustifolia_strangu_035107:0.00843413)n21:7e-09,Streptochaeta_angustifolia_strangu_035860:0.00755022)n20:6e-09,(Streptochaeta_angustifolia_strangu_029127:0.0152575,Streptochaeta_angustifolia_strangu_023331:0.0104004)n22:5e-09)n19:0.00369044,Streptochaeta_angustifolia_strangu_035859:0.0209624)n18:0.000697743,(Streptochaeta_angustifolia_strangu_030219:0.00739947,Streptochaeta_angustifolia_strangu_017156:0.0131214)n23:0.00279782)n17:0.00379583,(((((((Streptochaeta_angustifolia_strangu_029129:0.0145562,(((Streptochaeta_angustifolia_strangu_040788:0.043894,Streptochaeta_angustifolia_strangu_030839:0.0151328)n33:0.021093,Streptochaeta_angustifolia_strangu_022198:0.0238018)n32:5e-09,((Streptochaeta_angustifolia_strangu_038259:0.117874,Streptochaeta_angustifolia_strangu_027468:0.0299049)n35:0.0286844,Streptochaeta_angustifolia_strangu_000010:0.0393491)n34:0.00768728)n31:0.0631741)n30:0.0288181,((((Streptochaeta_angustifolia_strangu_036024:0.0162662,Streptochaeta_angustifolia_strangu_039978:0.0550087)n39:0.0202281,(Streptochaeta_angustifolia_strangu_025019:0.0186407,(Streptochaeta_angustifolia_strangu_003656:0.109559,Streptochaeta_angustifolia_strangu_022486:0.0225031)n41:0.0899215)n40:0.0157974)n38:0.029819,(((Streptochaeta_angustifolia_strangu_036811:0.02752,Streptochaeta_angustifolia_strangu_026436:0.0145308)n44:5e-09,Streptochaeta_angustifolia_strangu_028798:0.114575)n43:5e-09,Streptochaeta_angustifolia_strangu_010140:0.0112894)n42:0.00793121)n37:0.0225674,Streptochaeta_angustifolia_strangu_024892:0.195478)n36:0.0743663)n29:0.0461279,((((Streptochaeta_angustifolia_strangu_008954:0.019918,(Streptochaeta_angustifolia_strangu_001413:0.0206253,(Streptochaeta_angustifolia_strangu_043177:0.0172535,Streptochaeta_angustifolia_strangu_031980:0.0136447)n50:0.00544103)n49:0.00280245)n48:5e-09,(Streptochaeta_angustifolia_strangu_011272:0.0130813,Streptochaeta_angustifolia_strangu_007097:0.0110781)n51:0.00540541)n47:0.00220908,Streptochaeta_angustifolia_strangu_027951:0.0124341)n46:0.00489774,(Streptochaeta_angustifolia_strangu_015452:0.0182942,(((((Streptochaeta_angustifolia_strangu_000352:1e-08,Streptochaeta_angustifolia_strangu_026416:0.124829)n57:0.0224165,Streptochaeta_angustifolia_strangu_016651:0.0461144)n56:0.0155514,((Streptochaeta_angustifolia_strangu_022726:0.0623848,(Streptochaeta_angustifolia_strangu_038630:0.617802,Streptochaeta_angustifolia_strangu_008193:0.255571)n60:0.0857253)n59:0.0596265,Streptochaeta_angustifolia_strangu_004984:0.103677)n58:0.0301717)n55:7e-09,Streptochaeta_angustifolia_strangu_040862:0.0177806)n54:0.00801605,Streptochaeta_angustifolia_strangu_010132:0.0459578)n53:0.00600381)n52:0.00597353)n45:0.00293159)n28:0.013418,(Streptochaeta_angustifolia_strangu_017422:0.0256728,Streptochaeta_angustifolia_strangu_037773:0.0129346)n61:0.00392228)n27:6e-09,Streptochaeta_angustifolia_strangu_027560:0.015545)n26:5e-09,((Streptochaeta_angustifolia_strangu_036205:0.857205,Streptochaeta_angustifolia_strangu_026239:0.0729345)n63:0.0438952,(Streptochaeta_angustifolia_strangu_002222:0.0131063,(Streptochaeta_angustifolia_strangu_030510:0.00377109,Streptochaeta_angustifolia_strangu_025995:0.0134121)n65:0.00109153)n64:5e-09)n62:0.00298213)n25:0.00157667,(Streptochaeta_angustifolia_strangu_035862:0.00191941,Streptochaeta_angustifolia_strangu_002609:0.0153258)n66:0.0019389)n24:0.00345693)n16:0.00187891)n15:0.0057547)n14:0.00146688,Streptochaeta_angustifolia_strangu_000353:0.0211251)n13:0.00390479,Streptochaeta_angustifolia_strangu_011266:0.0408889)n12:0.002028,(Streptochaeta_angustifolia_strangu_035441:0.049089,(Streptochaeta_angustifolia_strangu_033671:0.0216366,((Streptochaeta_angustifolia_strangu_028398:0.0205022,Streptochaeta_angustifolia_strangu_041041:0.0340174)n70:0.0211519,((Streptochaeta_angustifolia_strangu_025646:0.0542451,Streptochaeta_angustifolia_strangu_019496:0.0379865)n72:0.0147642,(((Streptochaeta_angustifolia_strangu_008553:0.0730797,(Streptochaeta_angustifolia_strangu_036048:0.0572253,(Streptochaeta_angustifolia_strangu_037815:0.079531,Streptochaeta_angustifolia_strangu_023828:0.0386351)n77:0.0296881)n76:0.0117403)n75:0.00940007,(((Streptochaeta_angustifolia_strangu_005831:0.0296398,(Streptochaeta_angustifolia_strangu_025237:0.0399184,(Streptochaeta_angustifolia_strangu_030032:0.0263745,(Streptochaeta_angustifolia_strangu_016590:0.0524072,Streptochaeta_angustifolia_strangu_000968:0.0585901)n83:0.00288321)n82:5e-09)n81:0.0117492)n80:0.00288776,Streptochaeta_angustifolia_strangu_022359:0.050144)n79:0.0100655,(Streptochaeta_angustifolia_strangu_040492:0.071698,((Streptochaeta_angustifolia_strangu_010312:0.0430437,Streptochaeta_angustifolia_strangu_011540:0.0665484)n86:0.00692668,((Streptochaeta_angustifolia_strangu_004628:0.0654242,((Streptochaeta_angustifolia_strangu_035074:0.0623409,(Streptochaeta_angustifolia_strangu_025572:0.0451947,Streptochaeta_angustifolia_strangu_019665:0.0458207)n91:0.010308)n90:0.0116172,(Streptochaeta_angustifolia_strangu_036427:0.0511753,Streptochaeta_angustifolia_strangu_039298:0.0378391)n92:0.00440217)n89:0.00555995)n88:0.00428681,Streptochaeta_angustifolia_strangu_031886:0.0594919)n87:0.00873392)n85:0.0208275)n84:0.00680865)n78:0.00343305)n74:0.00188575,((((Streptochaeta_angustifolia_strangu_000967:0.0521749,Streptochaeta_angustifolia_strangu_003388:0.0477491)n96:0.013374,((Streptochaeta_angustifolia_strangu_041726:0.0152073,(Streptochaeta_angustifolia_strangu_003047:0.0122859,(Streptochaeta_angustifolia_strangu_008126:0.0121513,(Streptochaeta_angustifolia_strangu_010782:0.0159544,((Streptochaeta_angustifolia_strangu_034186:0.0977952,Streptochaeta_angustifolia_strangu_032493:0.00663818)n103:0.00758806,Streptochaeta_angustifolia_strangu_021731:0.0201163)n102:7e-09)n101:5e-09)n100:0.0428039)n99:0.0222085)n98:6e-09,(Streptochaeta_angustifolia_strangu_010133:0.033651,Streptochaeta_angustifolia_strangu_031357:0.0315775)n104:0.00598078)n97:0.021197)n95:0.0304143,((Streptochaeta_angustifolia_strangu_025186:0.110809,(Streptochaeta_angustifolia_strangu_012312:0.107078,(Streptochaeta_angustifolia_strangu_008127:0.289018,(Streptochaeta_angustifolia_strangu_006456:0.103426,Streptochaeta_angustifolia_strangu_019439:0.0699277)n109:0.164065)n108:0.606301)n107:0.0352688)n106:0.0528301,((Streptochaeta_angustifolia_strangu_041280:0.0681828,(Streptochaeta_angustifolia_strangu_016973:0.727967,(Streptochaeta_angustifolia_strangu_033889:7e-09,Streptochaeta_angustifolia_strangu_023827:0.656562)n113:0.0191371)n112:0.0368904)n111:0.04382,Streptochaeta_angustifolia_strangu_007876:0.0574907)n110:0.013257)n105:0.0367269)n94:0.00834777,((Streptochaeta_angustifolia_strangu_022759:0.109415,(Streptochaeta_angustifolia_strangu_001465:0.064041,(Streptochaeta_angustifolia_strangu_035022:0.0162695,Streptochaeta_angustifolia_strangu_006618:5e-09)n117:0.0357044)n116:0.010754)n115:0.0120155,Streptochaeta_angustifolia_strangu_041040:0.0267217)n114:0.00353767)n93:0.00534013)n73:0.00151853)n71:0.00634482)n69:0.0211734)n68:6e-09)n67:0.00328699)n11:0.00170552,Streptochaeta_angustifolia_strangu_006457:0.0259706)n10:0.0234467,((Streptochaeta_angustifolia_strangu_039206:0.876976,((Streptochaeta_angustifolia_strangu_035447:0.328826,Streptochaeta_angustifolia_strangu_023961:0.43666)n121:0.242642,Streptochaeta_angustifolia_strangu_008656:0.557965)n120:0.13496)n119:0.161985,((Streptochaeta_angustifolia_strangu_025020:0.280426,((Streptochaeta_angustifolia_strangu_043559:0.442536,((((Streptochaeta_angustifolia_strangu_037151:0.388135,Streptochaeta_angustifolia_strangu_018229:0.258605)n129:0.143301,(Streptochaeta_angustifolia_strangu_036614:0.129905,(Streptochaeta_angustifolia_strangu_001464:0.0714445,(Streptochaeta_angustifolia_strangu_013124:0.182581,((Streptochaeta_angustifolia_strangu_038805:0.0182592,((Streptochaeta_angustifolia_strangu_023216:0.0111504,Streptochaeta_angustifolia_strangu_007098:0.123158)n136:0.00736679,Streptochaeta_angustifolia_strangu_035858:0.0171809)n135:0.044625)n134:0.0351469,Streptochaeta_angustifolia_strangu_036640:0.0831874)n133:0.0625615)n132:0.0303934)n131:0.0774834)n130:0.053795)n128:0.123399,(Streptochaeta_angustifolia_strangu_024534:0.131514,Streptochaeta_angustifolia_strangu_021035:0.058137)n137:0.0185931)n127:0.0354142,Streptochaeta_angustifolia_strangu_013661:0.100812)n126:0.054094)n125:0.0302092,Streptochaeta_angustifolia_strangu_012311:0.317098)n124:0.0614357)n123:0.31892,(Streptochaeta_angustifolia_strangu_034269:0.0844241,(((Streptochaeta_angustifolia_strangu_036049:0.0447391,(Streptochaeta_angustifolia_strangu_031619:0.0951683,(Streptochaeta_angustifolia_strangu_005830:0.0195131,Streptochaeta_angustifolia_strangu_044726:0.172692)n143:0.0291881)n142:0.00608832)n141:0.00695949,(((Streptochaeta_angustifolia_strangu_002516:0.0355401,Streptochaeta_angustifolia_strangu_032492:0.378812)n146:0.0150478,Streptochaeta_angustifolia_strangu_018643:0.00582899)n145:0.0780117,(((Streptochaeta_angustifolia_strangu_009058:0.0234446,Streptochaeta_angustifolia_strangu_029126:0.0182481)n149:0.00714468,((Streptochaeta_angustifolia_strangu_041426:0.212101,((Streptochaeta_angustifolia_strangu_002221:0.0921547,((Streptochaeta_angustifolia_strangu_012732:0.410941,((Streptochaeta_angustifolia_strangu_006565:0.0777295,(Streptochaeta_angustifolia_strangu_019664:0.0814297,Streptochaeta_angustifolia_strangu_022727:0.0661528)n158:0.0258454)n157:0.0641712,Streptochaeta_angustifolia_strangu_000966:0.0626324)n156:0.0184653)n155:0.0184517,Streptochaeta_angustifolia_strangu_013287:0.0544842)n154:0.0403126)n153:0.028143,(Streptochaeta_angustifolia_strangu_037566:0.0411234,Streptochaeta_angustifolia_strangu_017862:0.0039305)n159:0.00523441)n152:0.03416)n151:0.0167937,Streptochaeta_angustifolia_strangu_013660:0.107601)n150:0.00657481)n148:0.023715,(Streptochaeta_angustifolia_strangu_015453:0.0288768,Streptochaeta_angustifolia_strangu_005373:0.0204678)n160:0.0652187)n147:0.0499528)n144:0.0428551)n140:0.0255546,Streptochaeta_angustifolia_strangu_037152:0.059347)n139:0.0550049)n138:0.432935)n122:0.155103)n118:0.200654)n9:0.0165427)n5:0.0275428)n4:0.00609098,(Streptochaeta_angustifolia_strangu_037567:0.0408695,Streptochaeta_angustifolia_strangu_003903:0.031977)n161:0.00338484)n3:0.028812)n2:5e-09)n1:0.0024373)n0;
```
