## Supplementary Dataset S1 for "Gene turnover and contingency facilitated the repeated evolution of C_4_ photosynthesis in grasses": OG0000207_tree.txt

```
((((Juncus_effusus_H_Juncus_Jeff_scaffold_17_000024.1:0.120578,Juncus_effusus_H_Juncus_Jeff_scaffold_4_000848.1:0.0856278)n3:0.0818044,(Carex_scoparia_H_Carex_Csco_scaffold_22_000178.1:0.109463,Carex_scoparia_H_Carex_Csco_scaffold_5_000222.1:0.151249)n4:0.0332377)n2:0.0603755,((Ananas_comosus_H_Ananas_contig6_001040.1:0.0158095,Ananas_comosus_H_Ananas_contig6_001039.1:0.0126168)n6:0.0132838,(Tillandsia_fasciculata_H_Tillandsia_CM054946.1_000870.1:0.130701,(Tillandsia_fasciculata_H_Tillandsia_CM054940.1_000958.1:5e-09,Tillandsia_fasciculata_H_Tillandsia_CM054940.1_000957.1:5e-09)n8:0.0104756)n7:0.00116395)n5:0.0636438)n1:0.0223322,((Pharus_latifolius_Phala.12G129700:0,Pharus_latifolius_Phala.12G129700.2:0)n10:0.0601327,(Streptochaeta_angustifolia_strangu_000442:0.137774,(((Streptochaeta_angustifolia_strangu_012942:0.143094,Pharus_latifolius_Phala.08G033100:0.0338123)n14:0.0233291,(((Olyra_latifolia_Ola006314:0.0394131,(Olyra_latifolia_Ola002927:0.164266,Olyra_latifolia_Ola001689:0.0091636)n18:0.0352646)n17:0.0105307,((Dendrocalamus_sinicus_Dendrocalamus_sinicus_Dsi08B_32861043_32862812_Dsi08Bg10830.1_-1_CDS_4147807432_18414:0,Dendrocalamus_sinicus_Dendrocalamus_sinicus_Dsi08B_32680204_32681975_Dsi08Bg10690.1_-1_CDS_4147807390_51622:0)n20:0.0179856,(Ampelocalamus_luodianensis_Alu08Cg10030.2:0.0267142,Ampelocalamus_luodianensis_Alu08Dg02600.1:0.0195007)n21:0.0102793)n19:0.00407366)n16:0.00725284,(Dendrocalamus_sinicus_Dendrocalamus_sinicus_Dsi08A_34408120_34409904_Dsi08Ag11120.1_-1_CDS_4147803526_36972:0.0106354,((Zizania_latifolia_GWHTBFHI032808:0.0550432,(Zizania_latifolia_GWHTBFHI032804:0.0678315,Zizania_latifolia_GWHTBFHI027364:0.0285396)n25:0.00804747)n24:0.0301079,(((Leersia_perrieri_LPERR09G11600:0.0455671,Oryza_sativa_LOC_Os09g32532:0.0209633)n28:0.0385368,((Brachypodium_distachyon_BRADI_3g40840v3:0.0461853,Brachypodium_distachyon_BRADI_3g40870v3:0.0576837)n30:0.0192036,(Hordeum_spontaneum_WB01_000071_1399741:0.0595421,Hordeum_spontaneum_WB01_000071_0054896:0.0758834)n31:0.0232537)n29:0.0216281)n27:0.0167418,((((Eragrostis_curvula_EJB05_48111:0.0481225,(Eleusine_coracana_ELECO.r07.8BG0666420:0.0236343,Eleusine_coracana_ELECO.r07.8AG0637960:0.0134716)n36:0.0237997)n35:0.0221627,(Aristida_adscensionis_H_Aadptg000011l000134.1:0.0504274,(Stipagrostis_hirtigluma_H_Shi_ptg000002l_000267.1:0.0517185,Stipagrostis_hirtigluma_H_Shi_ptg000021l_000332.1:0.00464569)n38:0.00874057)n37:0.00836878)n34:0.0112132,(((Echinocloa_haploclada_eh_chr8.2568:0.0781349,((Urochloa_fusta_Urofu.6G209700:0.0323433,((ASEM_AUS1_H_AUS1CM014275.1003215.1:0.0293143,(Panicum_hallii_Pahal.6G273000:0.0160185,(Panicum_virgatum_Pavir.6KG374700:0.0159227,(Panicum_virgatum_Pavir.6NG308200:0,Panicum_virgatum_Pavir.6NG317600:0)n48:0.0125363)n47:0.00306488)n46:0.0133129)n45:0.00312399,Dichantelium_oligosantes_H_DolKV773290.1000011.1:0.0223607)n44:0.00316077)n43:0.00312183,((Cenchrus_americanus_H_CamLKME02022992.1000003.1:0.0254028,Setaria_viridis_SEVIR_6G226100v2:0.0218659)n50:0.0127623,(Digitaria_radicosa_Dra06G0166000:0.0293853,(Digitaria_exilis_H_Dex6A-001525.1:0.0178504,Digitaria_exilis_H_Dex6B-001468.1:0.00432127)n52:0.00977993)n51:0.00931875)n49:0.00842969)n42:0.00386385)n41:0.0153077,Chasmanthium_laxum_Chala.11G033800:0.0336426)n40:0.0131288,(Phragmites_australis_Phragmites_australis_PaChr14_28227357_28229038_evm.model.PaChr14.1253_1_CDS_4362391071_34165:0.0184098,Phragmites_australis_Phragmites_australis_PaChr19_26326728_26328530_evm.model.PaChr19.1160_1_CDS_4362411366_31706:0.016858)n53:0.00187311)n39:0.00632792)n33:0.0408491,(((((Phragmites_australis_Phragmites_australis_PaChr20_22950114_22951583_evm.model.PaChr20.849_1_CDS_4362426018_34708:0.0305519,(Stipagrostis_hirtigluma_H_Shi_ptg000012l_000319.1:0.00955462,Stipagrostis_hirtigluma_H_Shi_ptg000060l_000594.1:6e-09)n59:0.0376804)n58:0.00735573,(Chasmanthium_laxum_Chala.08G032700:0.0447335,((Dichantelium_oligosantes_H_DolKV776887.1000018.1:0.0382832,(ASEM_RSA5_H_RSA5chrom2004542.1:5e-09,ASEM_RSA5_H_RSA5chrom2001120.1:0.00646023)n63:0.026607)n62:0.0291749,((Urochloa_fusta_Urofu.2G268900:0.00666713,((Cenchrus_americanus_H_CamCM007988.2002928.1:0,Cenchrus_americanus_H_CamLKME02051985.1000001.1:0)n67:0.009786,Setaria_viridis_SEVIR_2G273200v2:5e-09)n66:0.0100002)n65:0.00387961,(Sorghum_bicolor_SORBI_3002G255300:0.0308716,Zea_mays_Zm00001eb317470:0.0311343)n68:0.0263843)n64:0.00701208)n61:0.0292829)n60:0.0229479)n57:7e-09,Aristida_adscensionis_H_Aadptg000066l000929.1:0.0500457)n56:0.0188634,((Zizania_latifolia_GWHTBFHI032806:0.0240726,(Leersia_perrieri_LPERR09G11580:0.0317113,Oryza_sativa_LOC_Os09g32520:0.0451209)n71:0.0320088)n70:0.0244799,(Dendrocalamus_sinicus_Dendrocalamus_sinicus_Dsi09A_32115904_32116644_Dsi09Ag09350.1_-1_CDS_4147813900_20686:0.141016,(Ampelocalamus_luodianensis_Alu09DXg23160.1:0.0281538,Brachypodium_distachyon_BRADI_4g34360v3:0.076456)n73:0.00558481)n72:0.0040996)n69:0.014802)n55:0.041172,((((Eleusine_coracana_ELECO.r07.8BG0666380:0.0076368,Eleusine_coracana_ELECO.r07.8AG0637910:0.0064304)n77:0.0351577,(Phragmites_australis_Phragmites_australis_PaChr19_26262541_26264372_evm.model.PaChr19.1156_1_CDS_4362411356_27508:0.0353821,Phragmites_australis_Phragmites_australis_PaChr14_28153011_28154932_evm.model.PaChr14.1247_1_CDS_4362391057_28280:0.0314721)n78:0.0194185)n76:0.0140733,((Echinocloa_haploclada_eh_chr8.2558:0.0107616,((((((Setaria_viridis_SEVIR_6G224300v2:0.0323085,(Cenchrus_americanus_H_CamCM007985.2002420.1:0.0369122,(Panicum_hallii_Pahal.6G271500:5e-09,((Panicum_virgatum_Pavir.6NG306500:5e-09,Panicum_virgatum_Pavir.6NG316000:0.00657317)n90:0.0249135,Panicum_virgatum_Pavir.6KG373100:0.00332467)n89:0.014038)n88:0.0194537)n87:0.0062791)n86:0.00759464,(Digitaria_radicosa_Dra05G0026100:0.0292841,(Digitaria_exilis_H_Dex6A-001178.1:0.0217023,Digitaria_exilis_H_Dex6B-001138.1:5e-09)n92:0.00696804)n91:0.0141074)n85:5e-09,Urochloa_fusta_Urofu.6G208200:0.0106849)n84:0.00986989,Dichantelium_oligosantes_H_DolKV777048.1000003.1:0.0378617)n83:0.00955816,(ASEM_AUS1_H_AUS1CM014275.1003209.1:0,ASEM_RSA5_H_RSA5chrom6000518.1:0)n93:0.014876)n82:0.00748771,(Sorghum_bicolor_SORBI_3007G197800:0.0254272,(Zea_mays_Zm00001eb174930:0.0509927,Zea_mays_Zm00001eb036020:0.0256923)n95:0.0028547)n94:0.0269473)n81:0.00362992)n80:0.01498,(((Aristida_adscensionis_H_Aadptg000011l000284.1:0.0293223,((Oryza_sativa_LOC_Os08g41300:0.0277669,(Leersia_perrieri_LPERR03G16320:0.0206111,(Zizania_latifolia_GWHTBFHI009921:0.0544162,(Zizania_latifolia_GWHTBFHI002418:5e-09,Zizania_latifolia_GWHTBFHI002419:0.0127913)n103:0.0395853)n102:0.00674885)n101:0.0149317)n100:0.0324896,(Stipagrostis_hirtigluma_H_Shi_ptg000002l_001020.1:0.0240551,Stipagrostis_hirtigluma_H_Shi_ptg000021l_002052.1:0.0150939)n104:0.00521732)n99:0.0108871)n98:0.015702,((Ampelocalamus_luodianensis_Alu08Dg02660.2:0.0100896,Ampelocalamus_luodianensis_Alu08Cg09990.1:0.00671296)n106:0.00331101,(Dendrocalamus_sinicus_Dendrocalamus_sinicus_Dsi08B_32625019_32627197_Dsi08Bg10660.1_1_CDS_4147807381_46555:0.0174478,(Dendrocalamus_sinicus_Dendrocalamus_sinicus_Dsi08A_34350016_34351716_Dsi08Ag11090.1_1_CDS_4147803517_31905:0.0240841,Dendrocalamus_sinicus_Dendrocalamus_sinicus_Dsi08C_7001355_7004205_Dsi08Cg05040.2_-1_CDS_4147809481_34739:0.0188813)n108:0.00188813)n107:0.000209793)n105:0.00667696)n97:0.00776389,Chasmanthium_laxum_Chala.11G034300:0.0514483)n96:0.0032939)n79:0.00689204)n75:0.0190003,(((((Eleusine_coracana_ELECO.r07.6BG0493750:0.0207948,Eleusine_coracana_ELECO.r07.6AG0540440:0.016973)n113:0.0324884,(Eleusine_coracana_ELECO.r07.6BG0493770:0.00677014,Eleusine_coracana_ELECO.r07.6AG0540460:0.0127743)n114:0.0174173)n112:0.0187318,((Eragrostis_curvula_EJB05_43641:0.0378074,Eragrostis_curvula_EJB05_43636:0.0483405)n116:0.0683163,(Chasmanthium_laxum_Chala.08G033000:0.0515852,(Phragmites_australis_Phragmites_australis_PaChr20_22933556_22935023_evm.model.PaChr20.847_1_CDS_4362426014_33021:0.0273661,Phragmites_australis_Phragmites_australis_PaChr17_25093570_25095015_evm.model.PaChr17.807_1_CDS_4362405622_37172:0.0192057)n118:0.0163619)n117:0.00935183)n115:0.0224063)n111:0.0281041,(((Stipagrostis_hirtigluma_H_Shi_ptg000012l_001306.1:0,Stipagrostis_hirtigluma_H_Shi_ptg000060l_000009.1:0)n121:0.0133442,(Aristida_adscensionis_H_Aadptg000066l000021.1:0.0285238,((Leersia_perrieri_LPERR09G11550:0.0347828,Oryza_sativa_LOC_Os09g32500:0.0168566)n124:0.0310078,(Brachypodium_distachyon_BRADI_4g34340v3:0.0422778,(Hordeum_spontaneum_WB01_004206_0116357:0.0401968,Hordeum_spontaneum_WB01_004206_0038686:0.0445169)n126:0.0800119)n125:0.0124107)n123:0.0142871)n122:0.0133058)n120:0.0146055,(Dendrocalamus_sinicus_Dendrocalamus_sinicus_Dsi09A_32094919_32097600_Dsi09Ag09330.1_1_CDS_4147813894_17310:0.0163128,(Ampelocalamus_luodianensis_Alu09Cg11420.1:0.0161148,(Ampelocalamus_luodianensis_Alu09DXg23140.2:0.00325567,(Ampelocalamus_luodianensis_Alu03Cg10270.2:0.127388,Ampelocalamus_luodianensis_Alu12Dg04050.2:0.0135527)n130:0.0537363)n129:0.00537363)n128:0.00059707)n127:5e-09)n119:0.0135143)n110:0.00355431,(((Dichantelium_oligosantes_H_DolKV776887.1000020.1:0.0257769,Dichantelium_oligosantes_H_DolKV778109.1000001.1:0.029427)n133:0.00341343,((Cenchrus_americanus_H_CamCM007988.2002929.1:0.0403608,((((Panicum_hallii_Pahal.2G320800:0.0143618,(Panicum_virgatum_Pavir.2NG410700:0.0241895,Panicum_virgatum_Pavir.J676700:0.0102999)n140:0.0107726)n139:0.0107122,(Urochloa_fusta_Urofu.2G269000:0.0169272,Setaria_viridis_SEVIR_2G273300v2:0.0470114)n141:0.00511238)n138:0.00338048,((Digitaria_radicosa_Dra02G0267700.3:0.00339116,Digitaria_radicosa_Dra02G0267700:0.00332381)n143:0.02457,((Digitaria_exilis_H_Dex2A-001383.1:5e-09,Digitaria_exilis_H_Dex2B-001274.1:0.0099428)n145:0.0175226,(ASEM_AUS1_H_AUS1CM014271.1004390.1:0.0367422,(ASEM_RSA5_H_RSA5chrom2004537.1:0,ASEM_RSA5_H_RSA5chrom3005106.1:0)n147:0.0282965)n146:0.0046938)n144:0.0034616)n142:0.00352473)n137:0.00348036,((Digitaria_exilis_H_Dex2A-001382.1:0.00336952,Digitaria_exilis_H_Dex2B-001273.1:0.00338249)n149:0.0264008,Digitaria_radicosa_Dra02G0267700.2:0.0249141)n148:0.00973906)n136:0.00108212)n135:0.00779079,(Echinocloa_haploclada_eh_chr3.2225:0.0458362,((ASEM_AUS1_H_AUS1CM014271.1004391.1:0.00720149,ASEM_RSA5_H_RSA5chrom2004538.1:0.00346551)n152:0.0107805,(Panicum_hallii_Pahal.2G321200:0.00703483,(Panicum_virgatum_Pavir.2NG412200:0.0147488,Panicum_virgatum_Pavir.2NG410800:0.011103)n154:0.0100583)n153:0.0141587)n151:0.0031633)n150:0.00325256)n134:0.000361395)n132:0.00353117,(Sorghum_bicolor_SORBI_3002G255100:0.00722341,(Zea_mays_Zm00001eb102250:0.0514375,Zea_mays_Zm00001eb317450:0.0498961)n156:0.00554401)n155:0.00622376)n131:0.0146653)n109:0.0514079)n74:0.0782602)n54:0.0206155)n32:0.00229062)n26:0.00254513)n23:0.0226942)n22:0.00252158)n15:0.0466132)n13:0.0280801,((Pharus_latifolius_Phala.08G033600:0,Pharus_latifolius_Phala.08G033600.2:0)n158:0.0434155,(Pharus_latifolius_Phala.12G129500:0.101626,(Streptochaeta_angustifolia_strangu_000445:0.150877,Streptochaeta_angustifolia_strangu_012964:0.0313061)n160:0.0457462)n159:0.00718555)n157:0.000798394)n12:0.024884)n11:0.00276489)n9:0.0609249)n0;
```
