## Supplementary Dataset S1 for "Gene turnover and contingency facilitated the repeated evolution of C_4_ photosynthesis in grasses": OG0000208_tree.txt

```
((((Pharus_latifolius_Phala.06G008400:0.106456,((Streptochaeta_angustifolia_strangu_020171:0.0923665,Eragrostis_curvula_EJB05_35173:0.168075)n5:0.0560264,((((Brachypodium_distachyon_BRADI_5g02037v3:0.0490367,(Hordeum_spontaneum_WB01_006618_0558468:0.00651143,Hordeum_vulgareMorex_HORVU.MOREX.r3.2HG0099870:0.00965497)n10:0.0571203)n9:0.0280902,(Olyra_latifolia_Ola006645:0.072044,(Ampelocalamus_luodianensis_Alu04Cg00720.2:0.0369822,(Dendrocalamus_sinicus_Dendrocalamus_sinicus_Dsi04A_53682234_53684637_Dsi04Ag19990.1_-1_CDS_4147752784_14295:0.0240686,(Dendrocalamus_sinicus_Dendrocalamus_sinicus_Dsi04C_32891327_32893564_Dsi04Cg14330.1_1_CDS_4147761874_14325:0.00139307,Dendrocalamus_sinicus_Dendrocalamus_sinicus_DsiCtg00678b_960726_966298_DsiCtg00678bg00340.1_-1_CDS_4147855240_38268:5e-09)n14:0.0175666)n13:0.0120356)n12:0.0152591)n11:0.013226)n8:0.00918914,((Leersia_perrieri_LPERR04G00220:0.133053,Oryza_sativa_LOC_Os04g01740:0.0536279)n16:0.0356848,(((Eleusine_coracana_ELECO.r07.4BG0360010:0.0434066,Eleusine_coracana_ELECO.r07.4AG0327880:0.0244705)n19:0.0837386,(Eragrostis_curvula_EJB05_46926:0.013674,Eragrostis_curvula_EJB05_57099:0.00862054)n20:0.0378444)n18:0.0390845,(((Chasmanthium_laxum_Chala.06G014700:0.0518874,(Phragmites_australis_Phragmites_australis_PaChr7_37032784_37035030_evm.model.PaChr7.1873_1_CDS_4362475146_10059:0.0365904,Phragmites_australis_Phragmites_australis_PaChr11_32996529_32998770_evm.model.PaChr11.1823_1_CDS_4362376706_24456:0.0393425)n24:0.0176041)n23:0.0109712,((Zea_mays_Zm00001eb418610:0.0607237,Sorghum_bicolor_SORBI_3006G005600:0.0376329)n26:0.0216245,(((Digitaria_radicosa_Dra07G0004800:0.0589249,(Digitaria_exilis_H_Dex6A-002055.1:0.034511,Digitaria_exilis_H_Dex7B-000044.1:0.0199303)n30:0.050575)n29:0.0242278,(Echinocloa_haploclada_eh_chr9.51:0.0762735,(Urochloa_fusta_Urofu.7G011000:0.0482148,Urochloa_fusta_Urofu.7G010900:0.0738133)n32:0.00820148)n31:0.00246836)n28:0.0115218,(((ASEM_AUS1_H_AUS1CM014276.1000045.1:0.0280043,ASEM_RSA5_H_RSA5chrom7003704.1:0.0178403)n35:0.021785,(Setaria_viridis_SEVIR_7G029400v2:0.0378075,Cenchrus_americanus_H_CamCM007986.2000275.1:0.0384333)n36:0.0149375)n34:0.00522672,(Dichantelium_oligosantes_H_DolKV768487.1000001.1:0.0510483,(Panicum_hallii_Pahal.7G009900:0.0479646,Panicum_virgatum_Pavir.7NG051200:0.0351203)n38:0.0138072)n37:0.0112485)n33:0.004972)n27:0.00744985)n25:0.0158634)n22:0.00878916,(Stipagrostis_hirtigluma_H_Shi_ptg000016l_000071.1:0.0269038,Aristida_adscensionis_H_Aadptg000023l000126.1:0.0556944)n39:0.0095831)n21:0.00808558)n17:0.0213517)n15:0.00866516)n7:0.0372664,Streptochaeta_angustifolia_strangu_019945:0.0719435)n6:0.0181098)n4:0.0020122)n3:0.0338607,(((Ananas_comosus_H_Ananas_contig23_000098.1:0.0192523,Tillandsia_fasciculata_H_Tillandsia_CM054952.1_000101.1:0.0522528)n42:0.0817916,(Ananas_comosus_H_Ananas_contig4_000021.1:0.0247819,Tillandsia_fasciculata_H_Tillandsia_CM054931.1_000676.1:0.0431474)n43:0.112464)n41:0.012496,Ananas_comosus_H_Ananas_contig23_000723.1:0.181763)n40:0.0201959)n2:0.0290856,(Juncus_effusus_H_Juncus_Jeff_scaffold_21_000269.1:0.254466,(Carex_scoparia_H_Carex_Csco_scaffold_21_000358.1:0.164934,(Carex_scoparia_H_Carex_Csco_scaffold_21_000356.1:0.0495845,Carex_scoparia_H_Carex_Csco_scaffold_21_000419.1:0.0323144)n46:0.0419091)n45:0.0884144)n44:0.0931621)n1:0.0640235,((Ananas_comosus_H_Ananas_contig3_000696.1:0.0250602,Tillandsia_fasciculata_H_Tillandsia_CM054933.1_000687.1:0.0184138)n48:0.0909529,((Juncus_effusus_H_Juncus_Jeff_scaffold_8_000053.1:0.137397,Carex_scoparia_H_Carex_Csco_scaffold_2_000643.1:0.0969462)n50:0.0991011,(((Streptochaeta_angustifolia_strangu_020078:0.0615167,(Pharus_latifolius_Phala.08G048500:5e-09,Pharus_latifolius_Phala.08G048500.2:5e-09)n54:0.063573)n53:0.0173765,((Pharus_latifolius_Phala.12G119000.4:5e-09,(Pharus_latifolius_Phala.12G119000.3:5e-09,(Pharus_latifolius_Phala.12G119000:5e-09,Pharus_latifolius_Phala.12G119000.2:5e-09)n58:5e-09)n57:5e-09)n56:0.0738089,Streptochaeta_angustifolia_strangu_000622:0.0500504)n55:0.00556115)n52:0.0286246,((((Zizania_latifolia_GWHTBFHI032884:0.0367598,Zizania_latifolia_GWHTBFHI027420:0.0475509)n62:0.0194453,((Oryza_sativa_LOC_Os09g30412:0.00492937,Oryza_sativa_LOC_Os09g30418:0.010532)n64:0.0454292,(Leersia_perrieri_LPERR09G10440:0.0545991,Leersia_perrieri_LPERR09G10470:0.0535471)n65:0.0435989)n63:0.0209831)n61:0.0283043,((((((Sorghum_bicolor_SORBI_3002G243500:0.0200344,Zea_mays_Zm00001eb101750:0.0422224)n71:0.00729732,(Zea_mays_Zm00001eb316410:0.0431828,Sorghum_bicolor_SORBI_3002G243200:0.0387259)n72:0.00430288)n70:0.0368739,(((Panicum_virgatum_Pavir.2NG378800:0.0484901,Panicum_virgatum_Pavir.2KG411200:0.0205875)n75:0.014201,(Echinocloa_haploclada_eh_chr3.2358:0.0389004,Dichantelium_oligosantes_H_DolKV768583.1000037.1:0.0301436)n76:0.0103164)n74:0.00445502,((Digitaria_radicosa_Dra02G0257500:0.02818,(Digitaria_exilis_H_Dex2A-001327.1:0.00428628,Digitaria_exilis_H_Dex2B-001222.1:0.00541911)n79:0.0311652)n78:0.0245016,((ASEM_AUS1_H_AUS1CM014277.1000156.1:0.00699707,ASEM_RSA5_H_RSA5chrom2004453.1:0.0128827)n81:0.0141236,(ASEM_AUS1_H_AUS1CM014271.1001103.1:0.0130379,ASEM_RSA5_H_RSA5chrom2001201.1:0.0126171)n82:0.0066341)n80:0.01489)n77:0.00463773)n73:0.00890061)n69:0.0180425,((Eleusine_coracana_ELECO.r07.6BG0492690:0.00982658,Eleusine_coracana_ELECO.r07.6AG0539300:0.0158667)n84:0.0110194,((Eleusine_coracana_ELECO.r07.1AG0029710:0.0120759,Eleusine_coracana_ELECO.r07.1BG0079770:0.013759)n86:0.00381376,(Eleusine_coracana_ELECO.r07.6BG0500190:0.0153046,Eleusine_coracana_ELECO.r07.6AG0546770:0.0115997)n87:0.00418389)n85:0.00473812)n83:0.0474818)n68:0.00706381,(((Chasmanthium_laxum_Chala.08G043600:0,Chasmanthium_laxum_Chala.08G043500:0)n90:0.0428803,(Phragmites_australis_Phragmites_australis_PaChr20_22020985_22024227_evm.model.PaChr20.770_1_CDS_4362425844_4005:0.0200559,(Phragmites_australis_Phragmites_australis_PaChr17_24184064_24187078_evm.model.PaChr17.725_1_CDS_4362405440_3094:0.00122945,Phragmites_australis_Phragmites_australis_PaChr17_24199699_24202713_evm.model.PaChr17.726_1_CDS_4362405442_3938:0.00118341)n92:0.0358173)n91:0.00901773)n89:0.00524262,((Aristida_adscensionis_H_Aadptg000071l000378.1:0.0281649,(Aristida_adscensionis_H_Aadptg000071l000237.1:0.00614025,Aristida_adscensionis_H_Aadptg000071l000169.1:0.00596336)n95:0.0270494)n94:0.0140406,(Stipagrostis_hirtigluma_H_Shi_ptg000012l_001256.1:0.036626,Stipagrostis_hirtigluma_H_Shi_ptg000012l_000389.1:0.0276547)n96:0.0130451)n93:0.0104925)n88:0.0065759)n67:0.0216937,(((Hordeum_spontaneum_WB01_019327_0018354:0.00238883,Hordeum_vulgareMorex_HORVU.MOREX.r3.5HG0490180:0.000593766)n99:0.0675107,Olyra_latifolia_Ola014214:0.0738442)n98:0.0163345,(Ampelocalamus_luodianensis_Alu09DXg22280.2:0.0441194,(Dendrocalamus_sinicus_Dendrocalamus_sinicus_Dsi09B_4424160_4427490_Dsi09Bg03700.1_1_CDS_4147815991_3812:0.0371402,Dendrocalamus_sinicus_Dendrocalamus_sinicus_Dsi09A_30873067_30883777_Dsi09Ag08490.1_-1_CDS_4147813642_46013:0.0314219)n101:0.00349132)n100:0.00521508)n97:0.00518513)n66:0.00866419)n60:0.013426,(((Zizania_latifolia_GWHTBFHI010110:0.0607703,(Oryza_sativa_LOC_Os08g39140:0.0289411,Leersia_perrieri_LPERR08G16340:0.0419458)n105:0.0225326)n104:0.0168793,(((Hordeum_spontaneum_WB01_000942_0020839:0.00116314,Hordeum_vulgareMorex_HORVU.MOREX.r3.7HG0678460:0.00233403)n108:0.0536587,(Brachypodium_distachyon_BRADI_3g39630v3:0.0468815,(Brachypodium_distachyon_BRADI_3g39590v3:0.0598762,Brachypodium_distachyon_BRADI_3g39620v3:0.0392763)n110:0.0193386)n109:0.0271911)n107:0.0305119,(Olyra_latifolia_Ola036857:0.0678134,(((Ampelocalamus_luodianensis_Alu08Cg08630.2:0.0211942,Dendrocalamus_sinicus_Dendrocalamus_sinicus_Dsi08C_8333836_8337900_Dsi08Cg05790.1_1_CDS_4147809706_47689:0.0133855)n114:0.00542573,(Dendrocalamus_sinicus_Dendrocalamus_sinicus_Dsi08A_32512407_32516350_Dsi08Ag10010.1_-1_CDS_4147803193_20088:0.0197312,Ampelocalamus_luodianensis_Alu08Dg03910.1:0.0255958)n115:0.00284397)n113:0.00463595,Dendrocalamus_sinicus_Dendrocalamus_sinicus_Dsi08B_31426107_31429369_Dsi08Bg09860.1_-1_CDS_4147807141_25165:0.0245472)n112:0.00272746)n111:0.0066485)n106:0.0131142)n103:0.00765071,(((Stipagrostis_hirtigluma_H_Shi_ptg000002l_000887.1:0.0136498,Stipagrostis_hirtigluma_H_Shi_ptg000021l_000432.1:0.0110414)n118:0.0240122,(Chasmanthium_laxum_Chala.05G047400:0.0475637,(Phragmites_australis_Phragmites_australis_PaChr14_26851428_26855003_evm.model.PaChr14.1150_1_CDS_4362390843_23240:0.0385324,Phragmites_australis_Phragmites_australis_PaChr19_24886738_24890159_evm.model.PaChr19.1051_1_CDS_4362411124_14905:0.0381767)n120:0.0078206)n119:0.00745986)n117:0.0124371,((((Eleusine_coracana_ELECO.r07.8BG0664820:0.00874666,Eleusine_coracana_ELECO.r07.8AG0636130:0.0124465)n124:0.0321867,(Eragrostis_curvula_EJB05_07521:0.0954122,((Eragrostis_curvula_EJB05_48452:0.000587953,Eragrostis_curvula_EJB05_48445:0.000579089)n127:0.0375292,(Eragrostis_curvula_EJB05_06953:0.0255778,Eragrostis_curvula_EJB05_06952:0.0242186)n128:0.0191505)n126:0.00491833)n125:0.000546481)n123:0.000392421,(((Echinocloa_haploclada_eh_chr8.2391:0.0106883,Echinocloa_haploclada_eh_chr8.2393:0.00668633)n131:0.0171904,(((((Digitaria_radicosa_Dra06G0149600:0.00375566,(Digitaria_radicosa_Dra06G0149600.4:6e-09,(Digitaria_radicosa_Dra06G0149600.3:5e-09,Digitaria_radicosa_Dra06G0149600.2:0.000568423)n138:0.00171549)n137:0.00140977)n136:0.0394848,(Digitaria_exilis_H_Dex6B-001583.1:0.0219389,((Digitaria_exilis_H_Dex6B-001588.1:0.00744418,Digitaria_exilis_H_Dex6B-001585.1:0.00477678)n141:0.0121067,(Digitaria_exilis_H_DexUA-005028.1:0.0137096,(Digitaria_exilis_H_Dex6A-001631.1:0.0149559,Digitaria_exilis_H_Dex6A-001633.1:0.00399983)n143:0.00628176)n142:0.0115943)n140:0.0109864)n139:0.00706925)n135:0.0143138,((Panicum_virgatum_Pavir.6KG342500:0.0130879,Panicum_virgatum_Pavir.6NG271900:0.0186408)n145:0.00462215,((Panicum_hallii_Pahal.6G252400:0.00510513,Panicum_hallii_Pahal.6G252600:0.00348447)n147:0.0288282,Panicum_hallii_Pahal.6G203200:0.0168867)n146:0.0018763)n144:0.00701545)n134:0.00321711,(((Setaria_viridis_SEVIR_6G207050v2:0.00912232,(Setaria_viridis_SEVIR_6G207201v2:0.00942473,Setaria_viridis_SEVIR_6G207150v2:0.0169269)n151:0.00379962)n150:0.0113167,(Cenchrus_americanus_H_CamCM007983.2000779.1:0.0382548,(Cenchrus_americanus_H_CamCM007988.2000715.1:0.0378787,(Cenchrus_americanus_H_CamCM007984.2002812.1:0.0308509,Cenchrus_americanus_H_CamCM007982.2002061.1:0.028519)n154:0.00989771)n153:0.00501776)n152:0.000557529)n149:0.00742352,(Urochloa_fusta_Urofu.6G187300:0.0341394,(Urochloa_fusta_Urofu.4G248400:0.0241775,Urochloa_fusta_Urofu.3G215900:0.0272782)n156:0.00364401)n155:0.00040489)n148:0.0029241)n133:0.00367562,((ASEM_AUS1_H_AUS1CM014275.1000288.1:0.0092259,ASEM_RSA5_H_RSA5chrom6002852.1:0.00991729)n158:0.0265928,Dichantelium_oligosantes_H_DolKV775474.1000005.1:0.0328443)n157:0.00598462)n132:0.00470422)n130:0.00792105,Echinocloa_haploclada_eh_chr8.759:0.645415)n129:0.0717128)n122:0.00108605,(Sorghum_bicolor_SORBI_3007G216300:0.0238081,(Zea_mays_Zm00001eb199590:0.0441401,Zea_mays_Zm00001eb034130:0.0478137)n160:0.0137129)n159:0.0266754)n121:0.00812939)n116:0.0170037)n102:0.0229992)n59:0.00255547)n51:0.0168918)n49:0.0251072)n47:0.0640235)n0;
```
