## Supplementary Dataset S1 for "Gene turnover and contingency facilitated the repeated evolution of C_4_ photosynthesis in grasses": OG0000209_tree.txt

```
((Streptochaeta_angustifolia_strangu_001108:0.131159,(Pharus_latifolius_Phala.01G076400:0.00293348,Pharus_latifolius_Phala.01G076400.2:0.00151552)n2:0.130876)n1:0.0153473,((((((Zizania_latifolia_GWHTBFHI013677:0.0668708,(Leersia_perrieri_LPERR03G29160:0.203614,(Oryza_sativa_LOC_Os03g55010:0.0122089,Oryza_sativa_LOC_Os03g55030:0.0176056)n10:0.0370783)n9:0.0808046)n8:0.0464864,Olyra_latifolia_Ola026672:0.0690665)n7:0.0115997,(Brachypodium_distachyon_BRADI_1g08190v3:0.147492,((Hordeum_spontaneum_WB01_006322_0106125:0.0579432,Hordeum_vulgareMorex_HORVU.MOREX.r3.5HG0511660:0.0207261)n13:0.0893294,(Hordeum_spontaneum_WB01_006322_0059596:0.0100685,Hordeum_vulgareMorex_HORVU.MOREX.r3.5HG0511630:0.00445172)n14:0.0580022)n12:0.00644468)n11:0.0256697)n6:0.0133614,(Ampelocalamus_luodianensis_Alu03Dg24770.1:0.041502,(Dendrocalamus_sinicus_Dendrocalamus_sinicus_Dsi03C_28273872_28276183_Dsi03Cg14440.1_1_CDS_4147745446_33965:0.0394439,Dendrocalamus_sinicus_Dendrocalamus_sinicus_Dsi03B_5861153_5863258_Dsi03Bg04620.1_-1_CDS_4147735495_4109:0.0375194)n16:0.00416883)n15:0.00575503)n5:0.0123045,((((Aristida_adscensionis_H_Aadptg000053l000392.1:0.130392,(Stipagrostis_hirtigluma_H_Shi_ptg000037l_001440.1:0.0976159,(Stipagrostis_hirtigluma_H_Shi_ptg000037l_001441.1:0.12034,(Stipagrostis_hirtigluma_H_Shi_ptg000037l_001439.1:0.00328798,Stipagrostis_hirtigluma_H_Shi_ptg000038l_001662.1:0.00453457)n23:0.0854071)n22:0.0195859)n21:0.0204019)n20:0.0230283,(Chasmanthium_laxum_Chala.03G221200:0.102046,(((Echinocloa_haploclada_eh_chr1.741:0.0966835,(((Urochloa_fusta_Urofu.9G084400:0.0664573,((Cenchrus_americanus_H_CamCM007986.2001234.1:0.0617328,Setaria_viridis_SEVIR_9G392500v2:0.0592036)n32:0.0419751,(Setaria_viridis_SEVIR_9G085100v2:0.024401,(Cenchrus_americanus_H_CamCM007983.2005154.1:0.0594081,Cenchrus_americanus_H_CamCM007983.2005153.1:0.0540907)n34:0.00601008)n33:0.0149606)n31:0.0107776)n30:0.0102664,(((Panicum_virgatum_Pavir.8NG037900:0.0733639,(Panicum_virgatum_Pavir.8NG197300:0.0813752,Panicum_virgatum_Pavir.J609000:0.157477)n38:0.0229606)n37:0.0444701,((Panicum_virgatum_Pavir.6KG057500:0.0306692,Panicum_virgatum_Pavir.6NG040900:0.0462927)n40:0.0378134,Panicum_virgatum_Pavir.9NG049400:0.0770443)n39:0.00656828)n36:0.00702885,Panicum_hallii_Pahal.9G082400:0.0322185)n35:0.0461036)n29:0.0194916,(Dichantelium_oligosantes_H_DolKV777268.1000002.1:0.10805,Dichantelium_oligosantes_H_DolKV777268.1000001.1:0.0675738)n41:0.0075082)n28:0.00529061)n27:0.00836581,(Echinocloa_haploclada_eh_chr1.740:0.109742,Dichantelium_oligosantes_H_DolKV777268.1000003.1:0.0750428)n42:0.00833809)n26:0.0339506,(((((ASEM_RSA5_H_RSA5chrom4002033.1:0.0395361,ASEM_RSA5_H_RSA5chrom9001338.1:0.0333065)n47:0.0209802,((ASEM_AUS1_H_AUS1CM014278.1001317.1:0.0183161,ASEM_RSA5_H_RSA5chrom4002034.1:0.0557934)n49:0.0250204,((ASEM_RSA5_H_RSA5chrom4002035.1:0.0265883,ASEM_RSA5_H_RSA5chrom9001337.1:0.0289503)n51:0.0116365,ASEM_AUS1_H_AUS1CM014278.1001316.1:0.0614381)n50:0.00682645)n48:0.00919136)n46:0.0592042,((Cenchrus_americanus_H_CamCM007983.2005162.1:0.0553539,Cenchrus_americanus_H_CamCM007983.2005161.1:0.0861582)n53:0.0509969,((Echinocloa_haploclada_eh_chr1.738:0.0990329,((Digitaria_radicosa_Dra09G0071500:0.0785853,(Digitaria_exilis_H_Dex9B-005149.1:0.0590049,Digitaria_exilis_H_Dex9A-005260.1:0.0588457)n58:0.0388359)n57:0.0541815,(Dichantelium_oligosantes_H_DolKV769551.1000001.1:0.0297978,Dichantelium_oligosantes_H_DolKV769551.1000002.1:5e-09)n59:0.0899016)n56:0.00805289)n55:0.0111123,(Cenchrus_americanus_H_CamCM007983.2005163.1:0.104597,Urochloa_fusta_Urofu.9G084200:0.0901872)n60:0.0147539)n54:0.0318281)n52:0.00353646)n45:0.00742364,Setaria_viridis_SEVIR_9G084900v2:0.0492122)n44:0.0293217,((Digitaria_radicosa_Dra09G0071600:0.0803773,(Digitaria_exilis_H_Dex9A-005259.1:0.0394767,Digitaria_exilis_H_Dex9B-005148.1:0.0564417)n63:0.0539962)n62:0.0317332,((Urochloa_fusta_Urofu.9G084300:0.0708577,(Panicum_hallii_Pahal.9G082300:0.0342319,(Panicum_virgatum_Pavir.9NG055500:0.0376884,Panicum_virgatum_Pavir.9NG049300:0.0485236)n67:0.0252688)n66:0.0196913)n65:0.0146835,((ASEM_AUS1_H_AUS1CM014278.1001315.1:0.0381496,ASEM_RSA5_H_RSA5chrom9003279.1:0.0468927)n69:0.0619182,(Dichantelium_oligosantes_H_DolKV777268.1000004.1:0.0577621,(Cenchrus_americanus_H_CamCM007983.2005155.1:0.0677959,Setaria_viridis_SEVIR_9G085000v2:0.0406287)n71:0.026975)n70:0.0113983)n68:0.00629034)n64:0.0111572)n61:0.0154792)n43:0.0241937)n25:0.00268819)n24:0.0416534)n19:0.0266754,(((Stipagrostis_hirtigluma_H_Shi_ptg000037l_001438.1:0.0331685,Aristida_adscensionis_H_Aadptg000018l000671.1:0.072345)n74:0.0283308,((Eragrostis_curvula_EJB05_04425:0.194181,Eragrostis_curvula_EJB05_56874:0.00936503)n76:0.0580604,(Eleusine_coracana_ELECO.r07.3BG0260600:0.0450262,Eleusine_coracana_ELECO.r07.3AG0215510:0.0330032)n77:0.0632358)n75:0.0300863)n73:0.00782076,(Phragmites_australis_Phragmites_australis_PaChr3_43931485_43976511_evm.model.PaChr3.2382_1_CDS_4362445883_21328:0.0778454,(Chasmanthium_laxum_Chala.03G221100:0.0592824,((Zea_mays_Zm00001eb057740:0.0613942,Sorghum_bicolor_SORBI_3001G084700:0.0500757)n81:0.0496406,((ASEM_AUS1_H_AUS1CM014278.1001314.1:0.0412045,(ASEM_RSA5_H_RSA5chrom4002921.1:0.174771,ASEM_RSA5_H_RSA5chrom9003278.1:0.0104766)n84:0.0130792)n83:0.0400252,(Dichantelium_oligosantes_H_DolKV781976.1000011.1:0.0396009,(((Cenchrus_americanus_H_CamCM007983.2005148.1:0.0285993,((Setaria_viridis_SEVIR_9G085200v2:0.0732809,(Digitaria_radicosa_Dra09G0071700:0.0650909,((Digitaria_exilis_H_Dex9A-005256.1:0.0260748,Digitaria_exilis_H_Dex9B-005146.1:0.0312864)n93:0.0685955,(Digitaria_exilis_H_Dex9A-005257.1:0.0541356,(Digitaria_exilis_H_Dex9B-005147.1:0.0475466,Digitaria_exilis_H_Dex9A-005258.1:0.0660936)n95:0.00765865)n94:0.0384688)n92:0.00427431)n91:0.018287)n90:0.00985017,Setaria_viridis_SEVIR_9G085300v2:0.0238077)n89:0.00264531)n88:0.0183393,(Panicum_hallii_Pahal.8G113800:0.0468682,(Panicum_virgatum_Pavir.8KG152200:0.0158901,Panicum_virgatum_Pavir.8NG163000:0.0107784)n97:0.0871245)n96:0.0463103)n87:0.0083068,((Digitaria_radicosa_Dra09G0071800:0.0580738,(Digitaria_exilis_H_Dex9A-005255.1:0.0318502,Digitaria_exilis_H_Dex9B-005145.1:0.0140788)n100:0.0255856)n99:0.0307808,(Echinocloa_haploclada_eh_chr1.742:0.0782085,(Panicum_hallii_Pahal.9G082500:0.0275498,((Panicum_virgatum_Pavir.9NG095000:0.00662104,Panicum_virgatum_Pavir.9NG049600:0.0068354)n104:0.0301286,Panicum_virgatum_Pavir.9NG055700:0.027322)n103:0.00303578)n102:0.00631681)n101:0.0151874)n98:0.00168749)n86:0.00229668)n85:0.00905001)n82:0.0107221)n80:0.026734)n79:0.00976826)n78:0.00666133)n72:0.0162398)n18:0.0522702,(Ampelocalamus_luodianensis_Alu03Dg24780.3:0.0352356,Dendrocalamus_sinicus_Dendrocalamus_sinicus_Dsi03C_28278088_28279644_Dsi03Cg14450.1_1_CDS_4147745449_35654:0.0403787)n105:0.0421878)n17:0.00468754)n4:0.0457953,(((Brachypodium_distachyon_BRADI_1g08177v3:0.126155,(Hordeum_vulgareMorex_HORVU.MOREX.r3.5HG0511640:0.00885255,(Hordeum_spontaneum_WB01_006322_0070698:0.121725,Hordeum_spontaneum_WB01_006322_0078838:0.00529968)n110:0.000588853)n109:0.0966752)n108:0.0434062,(Brachypodium_distachyon_BRADI_1g08157v3:0.103651,((Hordeum_spontaneum_WB01_002947_0060662:5e-09,Hordeum_vulgareMorex_HORVU.MOREX.r3.7HG0668850:0.00100701)n113:0.165332,(Hordeum_spontaneum_WB01_008037_0168475:0.0120796,Hordeum_vulgareMorex_HORVU.MOREX.r3.5HG0511700:0.00723763)n114:0.097389)n112:0.010821)n111:0.0212322)n107:0.0421154,((((Eragrostis_curvula_EJB05_56875:0.147038,(Eleusine_coracana_ELECO.r07.3BG0260570:0.0393954,Eleusine_coracana_ELECO.r07.3AG0215470:0.0245964)n119:0.121978)n118:0.0442461,Aristida_adscensionis_H_Aadptg000018l000673.1:0.11669)n117:0.018757,(Chasmanthium_laxum_Chala.03G221400:0.0758584,(Sorghum_bicolor_SORBI_3001G084600:0.096555,(Dichantelium_oligosantes_H_DolKV777889.1000001.1:0.173367,(((Cenchrus_americanus_H_CamCM007983.2005165.1:0.0422639,Setaria_viridis_SEVIR_9G084700v2:0.0555743)n125:0.034337,((Panicum_virgatum_Pavir.9NG049000:0.0395309,Panicum_virgatum_Pavir.9NG057000:0.0140753)n127:0.0660867,(Panicum_hallii_Pahal.9G082100:0.0538682,Panicum_hallii_Pahal.9G082200:0.0472123)n128:0.00524581)n126:0.0109001)n124:0.00856494,((Dichantelium_oligosantes_H_DolKV783603.1000001.1:0.0752333,((ASEM_AUS1_H_AUS1CM014278.1001320.1:0.0117022,(ASEM_RSA5_H_RSA5chrom9003030.1:0.0473922,ASEM_RSA5_H_RSA5chrom9003282.1:0.00554434)n133:0.0207755)n132:0.0348415,Echinocloa_haploclada_eh_chr1.734:0.0913778)n131:0.0139391)n130:0.0100689,(Digitaria_radicosa_Dra09G0071300:0.0618835,(Digitaria_exilis_H_Dex9B-005151.1:0.0477562,Digitaria_exilis_H_Dex9A-005262.1:0.0315081)n135:0.0392851)n134:0.0277488)n129:0.00592778)n123:0.0194809)n122:0.00216454)n121:0.0244336)n120:0.0204883)n116:0.0758425,((Chasmanthium_laxum_Chala.03G221300:0.0948048,((Aristida_adscensionis_H_Aadptg000018l000672.1:0.099623,(Stipagrostis_hirtigluma_H_Shi_ptg000037l_001442.1:0.0932164,(Stipagrostis_hirtigluma_H_Shi_ptg000037l_001444.1:0.0651985,Stipagrostis_hirtigluma_H_Shi_ptg000037l_001443.1:0.0630582)n141:0.0344317)n140:0.0224254)n139:0.0238214,(Zea_mays_Zm00001eb214570:0.15471,(((Dichantelium_oligosantes_H_DolKV779713.1000001.1:0.0600399,(Cenchrus_americanus_H_CamCM007983.2005164.1:0.0663574,Setaria_viridis_SEVIR_9G084800v2:0.0323209)n146:0.0305885)n145:0.00879583,((ASEM_AUS1_H_AUS1CM014278.1001318.1:0.0160814,(ASEM_RSA5_H_RSA5chrom9002371.1:0.007141,(ASEM_RSA5_H_RSA5chrom9003281.1:0.00192543,ASEM_RSA5_H_RSA5chrom9003029.1:0.00776932)n150:0.00588636)n149:0.00065404)n148:0.00309597,((Digitaria_exilis_H_Dex9B-005150.1:0.0713135,(Digitaria_exilis_H_Dex9B-000389.1:0.0178935,(Digitaria_exilis_H_Dex9A-005261.1:0.00395602,Digitaria_exilis_H_Dex9A-000383.1:0.00827842)n154:0.0254536)n153:0.0295651)n152:0.0306517,(Digitaria_radicosa_Dra09G0053500:0.121509,Digitaria_radicosa_Dra09G0071400:0.0552813)n155:0.00614237)n151:0.00694404)n147:0.0125032)n144:0.0091407,((Panicum_virgatum_Pavir.8KG187100:0.0318265,Panicum_virgatum_Pavir.9NG049200:0.0236731)n157:0.0446613,Echinocloa_haploclada_eh_chr1.735:0.100169)n156:0.0124395)n143:0.0194785)n142:0.0246908)n138:0.00648855)n137:0.0144927,((Eleusine_coracana_ELECO.r07.3BG0260580:0.0996976,Eleusine_coracana_ELECO.r07.3AG0215490:0.0935102)n159:0.052959,(Eragrostis_curvula_EJB05_56873:0.12062,Eragrostis_curvula_EJB05_57284:0.112391)n160:0.0363077)n158:0.0722042)n136:0.0365221)n115:0.00405801)n106:0.0876938)n3:0.0153473)n0;
```
