## Supplementary Dataset S1 for "Gene turnover and contingency facilitated the repeated evolution of C_4_ photosynthesis in grasses": OG0000211_tree.txt

```
((Juncus_effusus_H_Juncus_Jeff_scaffold_2_000295.1:0.430288,((Ananas_comosus_H_Ananas_contig10_000168.1:0.0545729,Tillandsia_fasciculata_H_Tillandsia_CM054937.1_000784.1:0.0560937)n3:0.172824,(Ananas_comosus_H_Ananas_contig8_000183.1:0.0603566,(Tillandsia_fasciculata_H_Tillandsia_CM054932.1_000536.1:0.0106524,Tillandsia_fasciculata_H_Tillandsia_CM054932.1_000537.1:6e-09)n5:0.0682002)n4:0.138804)n2:0.129272)n1:0.066482,((((Pharus_latifolius_Phala.10G012400:0.211657,Streptochaeta_angustifolia_strangu_010661:0.133999)n9:0.047372,(Streptochaeta_angustifolia_strangu_011519:0.153855,(Pharus_latifolius_Phala.01G136900:0.0118282,Pharus_latifolius_Phala.01G136900.2:0.016318)n11:0.124186)n10:0.0137984)n8:0.0408817,(((Stipagrostis_hirtigluma_H_Shi_ptg000037l_001103.1:0.0818228,(Phragmites_australis_Phragmites_australis_PaChr3_37093359_37096094_evm.model.PaChr3.1940_1_CDS_4362444901_33077:0.0761555,(((Sorghum_bicolor_SORBI_3001G148300:0.0395484,Zea_mays_Zm00001eb218220:0.065919)n18:0.0442539,(((Panicum_hallii_Pahal.9G146200:0.0267185,(Panicum_virgatum_Pavir.9KG083100:0.0295117,Panicum_virgatum_Pavir.9NG246600:0.0231533)n22:0.00965699)n21:0.0294681,(Dichantelium_oligosantes_H_DolKV779618.1000002.1:0.0761571,(ASEM_AUS1_H_AUS1CM014278.1000993.1:0.0112441,ASEM_RSA5_H_RSA5chrom9002396.1:0.012576)n24:0.0327685)n23:0.0167789)n20:0.009618,(Digitaria_radicosa_Dra09G0126100:0.0928093,(((Setaria_viridis_SEVIR_9G149100v2:0.0247633,(Cenchrus_americanus_H_CamCM007983.2004810.1:0.004741,Cenchrus_americanus_H_CamCM007984.2000984.1:5e-09)n29:0.0468705)n28:0.0342762,(Urochloa_fusta_Urofu.9G146500:0.0959875,(Digitaria_exilis_H_Dex9A-004930.1:0.0113163,Digitaria_exilis_H_Dex9B-000677.1:0.0153166)n31:0.106046)n30:0.0307536)n27:0.0106272,Echinocloa_haploclada_eh_chr1.1399:0.120177)n26:0.0200152)n25:0.00598716)n19:0.0190164)n17:0.0189374,Chasmanthium_laxum_Chala.03G164300:0.0620678)n16:0.0261544)n15:0.0185706)n14:0.026581,((Eleusine_coracana_ELECO.r07.3BG0268020:0.199317,Eragrostis_curvula_EJB05_05344:0.124667)n33:0.0808002,Aristida_adscensionis_H_Aadptg000018l000150.1:0.114449)n32:0.0217677)n13:0.0354362,(((Olyra_latifolia_Ola036282:0.0724746,((Ampelocalamus_luodianensis_Alu03Dg20180.2:0.0635194,Dendrocalamus_sinicus_Dendrocalamus_sinicus_Dsi03C_24055994_24058449_Dsi03Cg11250.1_1_CDS_4147744489_6953:0.0356929)n38:0.00882357,(Dendrocalamus_sinicus_Dendrocalamus_sinicus_Dsi03B_13949578_13952882_Dsi03Bg07950.1_-1_CDS_4147736494_54766:0.0815768,Ampelocalamus_luodianensis_Alu03Cg30200.2:0.042754)n39:0.00475045)n37:0.0164965)n36:0.0158332,((Zizania_latifolia_GWHTBFHI014161:0.0512369,Zizania_latifolia_GWHTBFHI023495:0.0730134)n41:0.0517522,(Leersia_perrieri_LPERR03G23350:0.167918,Oryza_sativa_LOC_Os03g45390:0.0685665)n42:0.0374461)n40:0.0557275)n35:0.0272905,(Brachypodium_distachyon_BRADI_1g13232v3:0.177463,(Hordeum_spontaneum_WB01_007937_0032963:0.014403,Hordeum_vulgareMorex_HORVU.MOREX.r3.4HG0333180:0.0226435)n44:0.115331)n43:0.0791689)n34:0.0275288)n12:0.045054)n7:0.0704644,((((Streptochaeta_angustifolia_strangu_031208:0.19911,Pharus_latifolius_Phala.09G128700:0.213606)n48:0.0724441,((Brachypodium_distachyon_BRADI_4g15460v3:0.225384,(Hordeum_spontaneum_WB01_006770_0157012:0.0221413,Hordeum_vulgareMorex_HORVU.MOREX.r3.3HG0323390:0.025788)n51:0.152305)n50:0.0459096,(((Ampelocalamus_luodianensis_Alu11Dg05040.1:0.0521952,Dendrocalamus_sinicus_Dendrocalamus_sinicus_Dsi11B_4070408_4071965_Dsi11Bg01950.1_-1_CDS_4147835560_46648:0.0522588)n54:0.037503,(Phragmites_australis_Phragmites_australis_PaChr21_21558660_21560206_evm.model.PaChr21.827_1_CDS_4362429135_28829:0.0574682,(((Zea_mays_Zm00001eb114330:0.086732,Sorghum_bicolor_SORBI_3005G164000:0.0637965)n58:0.0666698,(((Stipagrostis_hirtigluma_H_Shi_ptg000013l_000140.1:0.078017,Aristida_adscensionis_H_Aadptg000130l000008.1:0.0952632)n61:0.0610051,(Eragrostis_curvula_EJB05_27443:0.103263,(Eleusine_coracana_ELECO.r07.9AG0684550:0.0532036,Eleusine_coracana_ELECO.r07.9BG0710600:0.0601597)n63:0.177147)n62:0.0476665)n60:0.0160049,(((ASEM_AUS1_H_AUS1CM014277.1002465.1:0.0257753,ASEM_RSA5_H_RSA5chrom8002238.1:0.0118952)n66:0.0829139,(((Cenchrus_americanus_H_CamCM007982.2000485.1:0.124712,Setaria_viridis_SEVIR_8G171800v2:0.0147581)n69:0.0555117,(Dichantelium_oligosantes_H_DolKV768297.1000001.1:0.108497,(Panicum_hallii_Pahal.8G214100:0.0645284,((Panicum_virgatum_Pavir.J209500:0.026171,Panicum_virgatum_Pavir.8KG284400:0.0419061)n73:0.0296298,(Panicum_virgatum_Pavir.6KG132400:0.00638437,Panicum_virgatum_Pavir.J287700:0.0899979)n74:0.027021)n72:0.00300233)n71:0.0154787)n70:0.0169622)n68:0.0228029,((Urochloa_fusta_Urofu.8G164200:0.0723601,Urochloa_fusta_Urofu.8G164000:0.0475861)n76:0.065465,(Digitaria_radicosa_Dra08G0109700:0.104716,(Digitaria_exilis_H_Dex8A-001492.1:0.0415872,Digitaria_exilis_H_Dex8B-001434.1:0.0553748)n78:0.146888)n77:0.0594764)n75:0.0348468)n67:0.00989134)n65:0.0319596,Echinocloa_haploclada_eh_chr4.1918:0.119296)n64:0.0269315)n59:0.0362311)n57:0.0354454,Chasmanthium_laxum_Chala.09G062000:0.0755173)n56:0.0243893)n55:0.0468535)n53:0.024441,(Zizania_latifolia_GWHTBFHI029210:0.11617,(Oryza_sativa_LOC_Os11g36940:0.0708117,Leersia_perrieri_LPERR11G14410:0.23496)n80:0.0737882)n79:0.0219526)n52:0.0342484)n49:0.0642433)n47:0.105858,((Zea_mays_Zm00001eb218230:0.883527,Panicum_virgatum_Pavir.5KG758400:0.875297)n82:0.129261,(Zizania_latifolia_GWHTBFHI036756:0.743671,ASEM_AUS1_H_AUS1CM014270.1003077.1:0.268987)n83:0.104819)n81:0.0946813)n46:0.0451275,(((Pharus_latifolius_Phala.01G055300:0.144347,Streptochaeta_angustifolia_strangu_029478:0.14567)n86:0.0651452,((Brachypodium_distachyon_BRADI_1g06050v3:0.114018,(Hordeum_spontaneum_WB01_006881_0051700:0.0230712,Hordeum_vulgareMorex_HORVU.MOREX.r3.5HG0517640:0.0149762)n89:0.128551)n88:0.0711403,((((Phragmites_australis_Phragmites_australis_PaChr4_45305730_45307316_evm.model.PaChr4.2301_1_CDS_4362454271_23448:0.0561602,Chasmanthium_laxum_Chala.03G242300:0.0416959)n93:0.0182577,(((Dichantelium_oligosantes_H_DolKV769748.1000010.1:0.0534128,(ASEM_AUS1_H_AUS1CM014278.1004891.1:0.0328502,ASEM_RSA5_H_RSA5chrom9002918.1:0.0200386)n97:0.0363555)n96:0.0208506,(Echinocloa_haploclada_eh_chr1.532:0.0979957,(((Digitaria_radicosa_Dra09G0050000:0.0839685,(Digitaria_exilis_H_Dex9A-000276.1:0.0208693,Digitaria_exilis_H_Dex9B-000269.1:0.0204329)n102:0.0479166)n101:0.0343799,(Urochloa_fusta_Urofu.9G058300:0.0731691,(Cenchrus_americanus_H_CamCM007983.2000178.1:0.0643638,Setaria_viridis_SEVIR_9G059800v2:0.0319281)n104:0.0235209)n103:0.0211705)n100:0.0161658,(Panicum_hallii_Pahal.9G057200:0.0294154,(Panicum_virgatum_Pavir.2NG033100:0.0420715,Panicum_virgatum_Pavir.J737800:0.0200767)n106:0.00223074)n105:0.0063298)n99:0.0137484)n98:0.0144649)n95:0.0288661,(Sorghum_bicolor_SORBI_3001G061900:0.081728,Zea_mays_Zm00001eb213180:0.0439021)n107:0.0663359)n94:0.0182408)n92:0.0179814,((Eragrostis_curvula_EJB05_04106:0.07754,(Eleusine_coracana_ELECO.r07.3BG0258240:0.0514762,Eleusine_coracana_ELECO.r07.3AG0213090:0.053229)n110:0.116603)n109:0.0510027,(Aristida_adscensionis_H_Aadptg000018l000477.1:0.0634045,Stipagrostis_hirtigluma_H_Shi_ptg000037l_000338.1:0.0560753)n111:0.0255936)n108:0.0170271)n91:0.0484934,(((Oryza_sativa_LOC_Os03g57880:0.0536881,Leersia_perrieri_LPERR03G31320:0.237633)n114:0.0332477,(Zizania_latifolia_GWHTBFHI013755:0.0442633,Zizania_latifolia_GWHTBFHI022967:0.039531)n115:0.0486984)n113:0.0292615,(Olyra_latifolia_Ola001283:0.0628407,(Dendrocalamus_sinicus_Dendrocalamus_sinicus_Dsi03C_29806783_29808345_Dsi03Cg15850.1_1_CDS_4147745869_44663:0.0598949,((Dendrocalamus_sinicus_Dendrocalamus_sinicus_Dsi03B_3734038_3735625_Dsi03Bg03210.1_-1_CDS_4147735072_50258:0.045678,Ampelocalamus_luodianensis_Alu03Cg04480.2:0.047932)n119:0.00721178,(Dendrocalamus_sinicus_Dendrocalamus_sinicus_Dsi03A_3562145_3563723_Dsi03Ag03020.1_1_CDS_4147727626_9148:0.0310611,(Ampelocalamus_luodianensis_Alu03Dg26730.2:0.046141,Ampelocalamus_luodianensis_Alu03Dg26750.1:0.0125424)n121:0.0352537)n120:0.00856456)n118:0.00407098)n117:0.0194302)n116:0.0287923)n112:0.0213593)n90:0.033202)n87:0.032089)n85:0.0272055,((Streptochaeta_angustifolia_strangu_033760:0.206434,Pharus_latifolius_Phala.03G035500:0.181216)n123:0.0468732,((Brachypodium_distachyon_BRADI_1g56270v3:0.169521,(Hordeum_vulgareMorex_HORVU.MOREX.r3.5HG0428300:0.0075835,(Hordeum_spontaneum_WB01_008473_0044955:0.102077,Hordeum_spontaneum_WB01_005977_0002812:0.00551739)n127:0.000613044)n126:0.012261)n125:0.065869,((Zizania_latifolia_GWHTBFHI037039:0.0636274,(Leersia_perrieri_LPERR07G03840:0.145855,Oryza_sativa_LOC_Os07g07340:0.0700029)n130:0.0722375)n129:0.0592421,((Olyra_latifolia_Ola018248:0.0585155,(Ampelocalamus_luodianensis_Alu07Cg10390.1:0.0355668,(Dendrocalamus_sinicus_Dendrocalamus_sinicus_Dsi07B_32032725_32036431_Dsi07Bg11010.1_-1_CDS_4147796068_45955:0.0406562,Dendrocalamus_sinicus_Dendrocalamus_sinicus_Dsi07C_12587789_12591258_Dsi07Cg08590.3_1_CDS_4147799239_11635:0.0211063)n134:0.00234515)n133:0.0181221)n132:0.0145315,((Chasmanthium_laxum_Chala.10G038300:0.0622356,(Phragmites_australis_Phragmites_australis_PaChr16_26939383_26942651_evm.model.PaChr16.1311_1_CDS_4362400227_19501:0.0470061,Phragmites_australis_Phragmites_australis_PaChr15_3912197_3915403_evm.model.PaChr15.221_1_CDS_4362396279_15700:0.0456617)n137:0.0253334)n136:0.0192389,(((Aristida_adscensionis_H_Aadptg000028l000560.1:0.137665,Stipagrostis_hirtigluma_H_Shi_ptg000018l_000938.1:0.0668883)n140:0.0318823,((Eleusine_coracana_ELECO.r07.7AG0556980:0.0420653,Eleusine_coracana_ELECO.r07.7BG0587970:0.0490526)n142:0.105698,(Eragrostis_curvula_EJB05_15147:0.0539245,Eragrostis_curvula_EJB05_15090:0.0353213)n143:0.0742702)n141:0.0390937)n139:0.0177133,((Zea_mays_Zm00001eb117130:0.13547,Sorghum_bicolor_SORBI_3002G045800:0.0712869)n145:0.0618316,(((Cenchrus_americanus_H_CamCM007988.2002494.1:0.0818998,Setaria_viridis_SEVIR_2G049300v2:0.0366082)n148:0.0215625,((Panicum_hallii_Pahal.2G037600:0.0396758,(Panicum_virgatum_Pavir.2KG073300:0.0496205,Panicum_virgatum_Pavir.2NG023700:0.0264575)n151:0.0110669)n150:0.00979987,(Dichantelium_oligosantes_H_DolKV778258.1000001.1:0.0783978,(ASEM_AUS1_H_AUS1CM014271.1003054.1:0.0178854,(ASEM_RSA5_H_RSA5chrom2003256.1:0.00344769,ASEM_RSA5_H_RSA5chrom2003255.1:0.0132614)n154:0.00805183)n153:0.0356273)n152:0.0242445)n149:0.011848)n147:0.0132101,((Digitaria_radicosa_Dra09G0385100:0.183998,(Digitaria_exilis_H_Dex2A-000245.1:0.0206188,Digitaria_exilis_H_Dex2B-000228.1:0.0201772)n157:0.0494218)n156:0.0356221,(Urochloa_fusta_Urofu.2G044800:0.07649,Echinocloa_haploclada_eh_chr3.508:0.0820638)n158:0.0177233)n155:0.0094817)n146:0.0179994)n144:0.0186215)n138:0.0201095)n135:0.03011)n131:0.0244086)n128:0.0187329)n124:0.0503954)n122:0.0474144)n84:0.0660703)n45:0.0459271)n6:0.066482)n0;
```
