## Supplementary Dataset S1 for "Gene turnover and contingency facilitated the repeated evolution of C_4_ photosynthesis in grasses": OG0000212_tree.txt

```
((Streptochaeta_angustifolia_strangu_027309:0.320886,Streptochaeta_angustifolia_strangu_003893:0.2163)n1:0.121101,(((Olyra_latifolia_Ola009794:0.257945,((Ampelocalamus_luodianensis_Alu12Cg07480.2:0.061952,(Dendrocalamus_sinicus_Dendrocalamus_sinicus_Dsi11C_4731986_4733056_Dsi11Cg02810.1_-1_CDS_4147838539_17954:0.00599921,Dendrocalamus_sinicus_Dendrocalamus_sinicus_Dsi11C_4921303_4922370_Dsi11Cg02870.1_1_CDS_4147838557_28082:0.0147793)n7:0.0705854)n6:0.0225644,((Dendrocalamus_sinicus_Dendrocalamus_sinicus_Dsi12A_13336467_13337528_Dsi12Ag04930.1_-1_CDS_4147842460_7839:0.049823,Dendrocalamus_sinicus_Dendrocalamus_sinicus_DsiCtg00481_37477_38545_DsiCtg00481g00010.1_1_CDS_4147852738_51209:0.0543699)n9:0.0377477,Ampelocalamus_luodianensis_Alu12Dg04020.2:0.100301)n8:0.0111446)n5:0.0284231)n4:0.0668553,((((Hordeum_spontaneum_WB01_002930_0274094:0.00770287,Hordeum_vulgareMorex_HORVU.MOREX.r3.5HG0509240:0.0022803)n13:0.075289,(Hordeum_spontaneum_WB01_001860_0393999:0.0063962,Hordeum_vulgareMorex_HORVU.MOREX.r3.3HG0282810:0.0319307)n14:0.0645625)n12:0.0903158,(Zizania_latifolia_GWHTBFHI005390:0.198544,(Leersia_perrieri_LPERR01G23780:0.178578,Oryza_sativa_LOC_Os01g50330:0.0453626)n16:0.0305173)n15:0.111229)n11:0.0586419,((Zizania_latifolia_GWHTBFHI006249:0.144836,(Oryza_sativa_LOC_Os08g34330:0.239498,Oryza_sativa_LOC_Os08g07810:0.142292)n19:0.0359372)n18:0.0582272,(((Hordeum_spontaneum_WB01_011535_0116872:0.0109141,Hordeum_vulgareMorex_HORVU.MOREX.r3.5HG0488920:0.0312699)n22:0.207831,((Hordeum_spontaneum_WB01_006169_0183470:0.0181187,(Hordeum_vulgareMorex_HORVU.MOREX.r3.2HG0107260:0.046275,Hordeum_vulgareMorex_HORVU.MOREX.r3.2HG0107720:0.0176169)n25:0.00195743)n24:0.0144141,(Hordeum_spontaneum_WB01_002698_0940902:0.103219,(Hordeum_vulgareMorex_HORVU.MOREX.r3.5HG0427880:0.0470587,Hordeum_vulgareMorex_HORVU.MOREX.r3.6HG0565410:0.0354934)n27:0.00394371)n26:0.0425152)n23:0.030078)n21:0.0780384,(Brachypodium_distachyon_BRADI_2g56717v3:0.329482,(Brachypodium_distachyon_BRADI_4g40305v3:0.134476,(Brachypodium_distachyon_BRADI_4g40371v3:0.0482953,Brachypodium_distachyon_BRADI_4g40936v3:0.064929)n30:0.132323)n29:0.109004)n28:0.0121116)n20:0.0487359)n17:0.0328802)n10:0.00365336)n3:0.0491811,(((((ASEM_AUS1_H_AUS1CM014272.1002349.1:0.0523619,(ASEM_RSA5_H_RSA5chrom3004955.1:0.195587,ASEM_RSA5_H_RSA5chrom3003318.1:0.0636837)n36:0.00707597)n35:0.158115,(Dichantelium_oligosantes_H_DolKV778910.1000018.1:0.0172004,((Dichantelium_oligosantes_H_DolKV781798.1000027.1:0.128106,Dichantelium_oligosantes_H_DolKV781798.1000028.1:0.0853488)n39:0.0345968,(Dichantelium_oligosantes_H_DolKV781798.1000030.1:0.0749714,Dichantelium_oligosantes_H_DolKV781798.1000029.1:0.167657)n40:0.0128066)n38:0.0493886)n37:0.0857791)n34:0.0537389,((Panicum_hallii_Pahal.3G397300:0.0572603,((Panicum_virgatum_Pavir.4KG117200:0.140003,(Panicum_virgatum_Pavir.9KG094800:0.0902335,Panicum_virgatum_Pavir.9KG165800:0.0633682)n45:0.0350095)n44:0.0416752,Panicum_virgatum_Pavir.3NG090400:0.0850336)n43:0.00944818)n42:0.0127988,((Cenchrus_americanus_H_CamCM007983.2000986.1:0.124902,(Cenchrus_americanus_H_CamCM007986.2003313.1:0.0719231,Cenchrus_americanus_H_CamCM007983.2000987.1:0.0239884)n48:0.0587041)n47:0.139733,(Setaria_viridis_SEVIR_6G044400v2:0.102252,Setaria_viridis_SEVIR_3G316600v2:0.127052)n49:0.0141169)n46:0.0227702)n41:0.0267096)n33:0.0226737,((Echinocloa_haploclada_eh_chr5.841:0.177752,(Urochloa_fusta_Urofu.3G460600:0.159335,Urochloa_fusta_Urofu.7G080400:0.128665)n52:0.0743712)n51:0.0404387,(Digitaria_exilis_H_Dex3A-001559.1:0.155439,Sorghum_bicolor_SORBI_3008G177400:0.448508)n53:0.0438152)n50:0.021021)n32:0.060673,(((((((Cenchrus_americanus_H_CamCM007986.2002971.1:0.0295881,(Cenchrus_americanus_H_CamCM007986.2002193.1:0.0965346,Cenchrus_americanus_H_CamCM007986.2002219.1:0.0207056)n61:0.0100111)n60:0.0113136,(Setaria_viridis_SEVIR_9G412100v2:0.0783559,(Setaria_viridis_SEVIR_9G409500v2:0.0500677,(Setaria_viridis_SEVIR_9G411900v2:0.0126213,Setaria_viridis_SEVIR_9G394800v2:0.00972929)n64:0.0613085)n63:0.0127275)n62:0.00141417)n59:0.00562448,(Dichantelium_oligosantes_H_DolKV767516.1000004.1:0.0415251,((((Digitaria_radicosa_Dra09G0331400:0.0211864,Digitaria_radicosa_Dra09G0333100:0.0252974)n69:0.0347027,((Digitaria_exilis_H_Dex9B-001956.1:0.00608986,Digitaria_exilis_H_Dex9B-003613.1:0.00530114)n71:0.0254582,(Digitaria_exilis_H_Dex9A-001964.1:0.0144189,Digitaria_exilis_H_Dex9A-003590.1:0.0193007)n72:0.0229879)n70:0.0188365)n68:0.0307053,((Urochloa_fusta_Urofu.9G427200:0.0376051,Urochloa_fusta_Urofu.9G430000:0.0257494)n74:0.0379648,(Echinocloa_haploclada_eh_chr1.4042:0.049629,(Echinocloa_haploclada_eh_chr1.4063:0.0285106,Echinocloa_haploclada_eh_chr3.3530:0.0396167)n76:0.010166)n75:0.0583139)n73:0.009084)n67:0.0114625,(Dichantelium_oligosantes_H_DolKV775165.1000004.1:0.0457161,((((Panicum_virgatum_Pavir.7NG250800:0,Panicum_virgatum_Pavir.9NG582500:0)n81:0.131397,Panicum_hallii_Pahal.9G470600:0.0261639)n80:0.00804346,(Panicum_hallii_Pahal.9G468300:0.0331949,Panicum_virgatum_Pavir.9KG441900:0.16651)n82:0.0185011)n79:0.0110736,(Panicum_virgatum_Pavir.3NG323900:0.204423,(Panicum_virgatum_Pavir.9KG416900:0.0716263,Panicum_virgatum_Pavir.9KG439300:0.0120875)n84:0.0644296)n83:0.025246)n78:0.00280511)n77:0.00315478)n66:0.00825583)n65:0.000917314)n58:0.0180757,((ASEM_AUS1_H_AUS1CM014278.1002279.1:0.0213765,ASEM_RSA5_H_RSA5chrom9000017.1:0.0251272)n86:0.0291826,(ASEM_AUS1_H_AUS1CM014278.1004066.1:0.0352553,(ASEM_RSA5_H_RSA5chrom2000009.1:0.0126214,ASEM_RSA5_H_RSA5chrom9006438.1:0.0138213)n88:0.0015357)n87:0.0051969)n85:0.0143463)n57:0.0230106,(((Zea_mays_Zm00001eb016510:0,Zea_mays_Zm00001eb016530:0)n91:0.00277159,(Zea_mays_Zm00001eb016490:5e-09,Zea_mays_Zm00001eb016480:0.00144506)n92:0.00416649)n90:0.0678149,(Sorghum_bicolor_SORBI_3001G375500:0.0523308,Sorghum_bicolor_SORBI_3010G049800:0.056861)n93:0.00631789)n89:0.0088738)n56:0.0296391,((Aristida_adscensionis_H_Aadptg000010l000378.1:0.181947,(Stipagrostis_hirtigluma_H_Shi_ptg000017l_000220.1:0.0242587,Stipagrostis_hirtigluma_H_Shi_ptg000092l_000173.1:0.0374813)n96:0.182286)n95:0.048042,(((Stipagrostis_hirtigluma_H_Shi_ptg000017l_001966.1:0.031063,Stipagrostis_hirtigluma_H_Shi_ptg000092l_000218.1:0.0337744)n99:0.0717363,(Phragmites_australis_Phragmites_australis_PaChr3_17525799_17526827_evm.model.PaChr3.1275_1_CDS_4362443423_6156:0.0664499,(((Phragmites_australis_Phragmites_australis_PaChr4_18184305_18185324_evm.model.PaChr4.1220_1_CDS_4362451869_32677:0.0136717,(Phragmites_australis_Phragmites_australis_PaChr4_18597137_18598156_evm.model.PaChr4.1234_1_CDS_4362451899_2821:5e-09,Phragmites_australis_Phragmites_australis_PaChr4_18641002_18642021_evm.model.PaChr4.1235_1_CDS_4362451901_3664:0.00830229)n104:0.0155923)n103:0.0646517,(Chasmanthium_laxum_Chala.07G169900:0.114456,(Eragrostis_curvula_EJB05_41589:0.308841,Aristida_adscensionis_H_Aadptg000030l000227.1:0.0595547)n106:0.0504826)n105:0.0359963)n102:0.00911166,(Phragmites_australis_Phragmites_australis_PaChr3_17813781_17814263_evm.model.PaChr3.1292_1_CDS_4362443461_22155:0.0588946,(Chasmanthium_laxum_Chala.04G083100:0.0477193,Chasmanthium_laxum_Chala.04G080800:0.0455712)n108:0.0340714)n107:0.0147628)n101:0.0101704)n100:0.0237044)n98:0.0143859,(Aristida_adscensionis_H_Aadptg000030l000228.1:0.116623,((Aristida_adscensionis_H_Aadptg000010l000289.1:0.0916803,(Eleusine_coracana_ELECO.r07.3AG0248110:0.0219556,Eleusine_coracana_ELECO.r07.3AG0247880:0.0152753)n112:0.188757)n111:0.0448854,((Aristida_adscensionis_H_Aadptg000030l000283.1:0.0365806,Aristida_adscensionis_H_Aadptg000030l000096.1:0.0284199)n114:0.0597785,((Stipagrostis_hirtigluma_H_Shi_ptg000017l_000067.1:0.00267526,Stipagrostis_hirtigluma_H_Shi_ptg000092l_000025.1:0.00713615)n116:0.057594,(Stipagrostis_hirtigluma_H_Shi_ptg000017l_002126.1:0.0203513,Stipagrostis_hirtigluma_H_Shi_ptg000092l_000382.1:0.0105969)n117:0.042353)n115:0.0553778)n113:0.0172897)n110:0.00586729)n109:0.0132022)n97:0.00132022)n94:0.000146691)n55:0.0115577,((((Stipagrostis_hirtigluma_H_Shi_ptg000050l_000317.1:0.0196289,Stipagrostis_hirtigluma_H_Shi_ptg000050l_002765.1:0.0211538)n121:0.0384575,(Aristida_adscensionis_H_Aadptg000101l000342.1:0.165775,Aristida_adscensionis_H_Aadptg000101l000341.1:0.0898315)n122:0.00998127)n120:0.0189202,((Chasmanthium_laxum_Chala.01G298100:0.0593012,(Phragmites_australis_Phragmites_australis_PaChr2_44829932_44830957_evm.model.PaChr2.2464_1_CDS_4362419979_1034:0.0645495,Phragmites_australis_Phragmites_australis_PaChr1_49589784_49590809_evm.model.PaChr1.2522_1_CDS_4362366527_33663:0.0730705)n125:0.034744)n124:0.049119,(((Sorghum_bicolor_SORBI_3003G357900:0.0375679,(((Zea_mays_Zm00001eb367600:0.0069177,Zea_mays_Zm00001eb367560:0.0040997)n131:0.00275133,((Zea_mays_Zm00001eb367640:0.00133573,(Zea_mays_Zm00001eb367530:0.00235348,Zea_mays_Zm00001eb367510:0.0383276)n134:0.00740902)n133:0.00694615,(Zea_mays_Zm00001eb367580:0.00406223,Zea_mays_Zm00001eb367590:0.00276357)n135:0.00841863)n132:5e-09)n130:0.0027726,Zea_mays_Zm00001eb367620:0.00977606)n129:0.0566061)n128:0.0464132,((Zea_mays_Zm00001eb366490:0.00557714,Zea_mays_Zm00001eb366520:0.00705064)n137:0.0504941,(Sorghum_bicolor_SORBI_3003G278900:0.083811,Sorghum_bicolor_SORBI_3003G373200:0.0568873)n138:0.00632081)n136:0.0179293)n127:0.0358672,((ASEM_AUS1_H_AUS1CM014274.1005139.1:0.021323,ASEM_RSA5_H_RSA5chrom5003452.1:0.0106797)n140:0.0160149,((Echinocloa_haploclada_eh_chr3.306:0.0888645,(Echinocloa_haploclada_eh_chr8.1809:0.0126772,(Echinocloa_haploclada_eh_chr6.1007:0.0148421,Echinocloa_haploclada_eh_chr6.1009:5e-09)n144:0.0133446)n143:0.0125715)n142:0.0876668,(((Digitaria_radicosa_Dra05G0184000:0.0949735,(Digitaria_exilis_H_Dex9A-003097.1:0.067356,(Digitaria_exilis_H_Dex5A-001937.1:0.0169501,Digitaria_exilis_H_Dex5B-001951.1:0.0242408)n149:0.040408)n148:0.0373946)n147:0.0291907,Dichantelium_oligosantes_H_DolKV782067.1000003.1:0.0563403)n146:0.0120783,(((Cenchrus_americanus_H_CamCM007987.2004081.1:0.0381758,Setaria_viridis_SEVIR_5G403700v2:0.0287326)n152:0.014838,Urochloa_fusta_Urofu.5G074700:0.11292)n151:0.0116515,(Panicum_hallii_Pahal.5G072900:0.0246043,((Panicum_virgatum_Pavir.J354500:0.0531873,(Panicum_virgatum_Pavir.4NG112000:0.0505999,Panicum_virgatum_Pavir.9NG271200:0.0312801)n156:0.0271827)n155:0.00663541,(Panicum_virgatum_Pavir.5KG638400:0.065803,Panicum_virgatum_Pavir.5KG669200:0.0474051)n157:0.00738266)n154:0.0202288)n153:0.0325796)n150:0.0177142)n145:0.00787799)n141:0.00608983)n139:0.0277484)n126:0.0287468)n123:0.00571417)n119:0.0175745,(Eleusine_coracana_ELECO.r07.1AG0041560:0.0371921,Eleusine_coracana_ELECO.r07.1BG0091570:0.03836)n158:0.161766)n118:0.0496318)n54:0.00496318)n31:0.000551464)n2:0.0359034)n0;
```
