## Supplementary Dataset S1 for "Gene turnover and contingency facilitated the repeated evolution of C_4_ photosynthesis in grasses": OG0000213_tree.txt

```
((Ananas_comosus_H_Ananas_contig4_000773.1:0.120839,Tillandsia_fasciculata_H_Tillandsia_CM054931.1_001141.1:0.199984)n1:0.158741,(((Pharus_latifolius_Phala.01G401400:0.452757,Streptochaeta_angustifolia_strangu_022703:0.301106)n4:0.0884731,((Zizania_latifolia_GWHTBFHI008798:0.253066,Oryza_sativa_LOC_Os10g41330:0.186745)n6:0.113883,((((Ampelocalamus_luodianensis_Alu10Dg01040.2:0.101032,Dendrocalamus_sinicus_Dendrocalamus_sinicus_DsiCtg00622b_10712_11404_DsiCtg00622bg00010.1_1_CDS_4147854259_54592:0.144142)n10:0.0547321,(Ampelocalamus_luodianensis_Alu10Cg11300.2:0.108766,(Dendrocalamus_sinicus_Dendrocalamus_sinicus_Dsi10B_26936065_26936808_Dsi10Bg08510.1_1_CDS_4147826557_38737:0.122691,Dendrocalamus_sinicus_Dendrocalamus_sinicus_Dsi10A_790993_791730_Dsi10Ag00620.1_-1_CDS_4147821571_17898:0.179688)n12:0.0513316)n11:0.0436474)n9:0.0943859,(Olyra_latifolia_Ola034684:0.287772,(Hordeum_spontaneum_WB01_001979_0036435:0.0609664,Hordeum_vulgareMorex_HORVU.MOREX.r3.1HG0057750:0.0898176)n14:0.232964)n13:0.050373)n8:0.0452156,(Aristida_adscensionis_H_Aadptg000008l001209.1:0.289934,((Eleusine_coracana_ELECO.r07.2AG0116840:0.208748,Eleusine_coracana_ELECO.r07.2BG0170560:0.225388)n17:0.198284,(((((((Cenchrus_americanus_H_CamCM007986.2000902.1:0.184969,Setaria_viridis_SEVIR_9G326300v2:0.0413947)n24:0.11019,(Panicum_virgatum_Pavir.9KG336200:0.130277,((ASEM_RSA5_H_RSA5chrom9002183.1:0.309684,(Echinocloa_haploclada_eh_chr4.512:0.57964,Echinocloa_haploclada_eh_chr1.3278:0.107951)n28:0.0652156)n27:0.0294955,Panicum_virgatum_Pavir.9NG469300:0.139586)n26:0.0490211)n25:0.00544679)n23:0.01551,Panicum_hallii_Pahal.9G383200:0.0532921)n22:0.0324591,(((Dichantelium_oligosantes_H_DolKV778419.1000001.1:0.108189,(Digitaria_radicosa_Dra09G0264700:0.13079,(Digitaria_exilis_H_Dex9A-001536.1:0.0899579,Digitaria_exilis_H_Dex9B-001530.1:0.0904664)n33:0.14022)n32:0.0488849)n31:0.0443221,Urochloa_fusta_Urofu.9G342100:0.182752)n30:0.0201291,ASEM_AUS1_H_AUS1CM014278.1001820.1:0.164363)n29:0.0265098)n21:0.030801,(Sorghum_bicolor_SORBI_3001G296300:0.113268,Zea_mays_Zm00001eb023680:0.170618)n34:0.110225)n20:0.0327456,(Chasmanthium_laxum_Chala.12G158700:0.240431,Phragmites_australis_Phragmites_australis_PaChr25_19322590_19323444_evm.model.PaChr25.901_1_CDS_4362439651_33908:0.25309)n35:0.0458978)n19:0.0611995,Stipagrostis_hirtigluma_H_Shi_ptg000025l_001824.1:0.221859)n18:0.0654291)n16:0.0243884)n15:0.0435856)n7:0.0587485)n5:0.0613321)n3:0.100399,(((Streptochaeta_angustifolia_strangu_031613:0.204197,Pharus_latifolius_Phala.06G185800:0.284823)n38:0.0491398,(Streptochaeta_angustifolia_strangu_001821:0.236779,((Pharus_latifolius_Phala.02G226200:0.00716921,Pharus_latifolius_Phala.02G226200.2:0.0338948)n41:0.192149,((((Chasmanthium_laxum_Chala.05G214900:0.123711,(Phragmites_australis_Phragmites_australis_PaChr6_33328879_33329847_evm.model.PaChr6.1580_1_CDS_4362467610_26432:0.112468,Phragmites_australis_Phragmites_australis_PaChr5_33633840_33634763_evm.model.PaChr5.1543_1_CDS_4362460315_16747:0.117262)n46:0.018403)n45:0.0563774,(((((Dichantelium_oligosantes_H_DolKV775709.1000002.1:0.125924,ASEM_AUS1_H_AUS1CM014270.1001489.1:0.0671334)n51:0.0237656,((Digitaria_radicosa_Dra01G0205100:0.143379,(Digitaria_exilis_H_Dex1A-001220.1:0.0322938,Digitaria_exilis_H_Dex1B-001153.1:0.0631422)n54:0.142074)n53:0.0409187,((Panicum_hallii_Pahal.1G332300:0.0495762,(Panicum_virgatum_Pavir.1KG418500:0.0331759,Panicum_virgatum_Pavir.1NG379000:0.0477948)n57:0.0313148)n56:0.0420082,(Setaria_viridis_SEVIR_1G261900v2:0.0635991,Cenchrus_americanus_H_CamCM007984.2004410.1:0.400958)n58:0.0438068)n55:0.0302836)n52:0.0243738)n50:0.0163185,(Urochloa_fusta_Urofu.1G287200:0.121649,Echinocloa_haploclada_eh_chr7.2696:0.0803712)n59:0.0465783)n49:0.0311816,(Sorghum_bicolor_SORBI_3004G296900:0.0998373,((Zea_mays_Zm00001eb186380:0.0758985,Zea_mays_Zm00001eb199650:0.166428)n62:0.0790126,Zea_mays_Zm00001eb249320:0.0997009)n61:0.0110779)n60:0.0311152)n48:0.0719078,(Aristida_adscensionis_H_Aadptg000001l000725.1:0.156729,Stipagrostis_hirtigluma_H_Shi_ptg000038l_001631.1:0.133486)n63:0.0530163)n47:0.0197745)n44:0.0255135,(Eragrostis_curvula_EJB05_20516:0.209479,(Eleusine_coracana_ELECO.r07.2AG0139570:0.083363,Eleusine_coracana_ELECO.r07.2BG0195210:0.0966682)n65:0.15422)n64:0.0702339)n43:0.0578548,(((Zizania_latifolia_GWHTBFHI021743:0.152787,Zizania_latifolia_GWHTBFHI026599:0.0936655)n68:0.0774137,(Leersia_perrieri_LPERR02G21480:0.172542,Oryza_sativa_LOC_Os02g43820:0.13227)n69:0.0463755)n67:0.0712024,((Brachypodium_distachyon_BRADI_3g50508v3:0.253968,(Hordeum_spontaneum_WB01_003671_0283387:0.00365394,Hordeum_vulgareMorex_HORVU.MOREX.r3.6HG0600200:0.00166829)n72:0.194234)n71:0.0884016,(Olyra_latifolia_Ola025246:0.134645,(((Ampelocalamus_luodianensis_Alu02Dg09460.1:0.0709535,Dendrocalamus_sinicus_Dendrocalamus_sinicus_Dsi02C_26733610_26734560_Dsi02Cg11530.1_1_CDS_4147724602_12514:0.0770761)n76:0.00978553,(Dendrocalamus_sinicus_Dendrocalamus_sinicus_Dsi02A_38403694_38404611_Dsi02Ag14890.1_1_CDS_4147712305_26540:0.0847629,Ampelocalamus_luodianensis_Alu09CXg09010.2:0.10477)n77:0.0117994)n75:0.0279397,Dendrocalamus_sinicus_Dendrocalamus_sinicus_Dsi02B_38116104_38117066_Dsi02Bg13570.1_1_CDS_4147718719_55271:0.0411981)n74:0.00457757)n73:0.0362331)n70:0.0274026)n66:0.0412423)n42:0.0624723)n40:0.0459917)n39:0.00511019)n37:0.0520549,(Ampelocalamus_luodianensis_Alu03Dg12590.1:1.15914,(((Zizania_latifolia_GWHTBFHI017400:0.0861126,Zizania_latifolia_GWHTBFHI018897:0.0699746)n81:0.142311,((((Dendrocalamus_sinicus_Dendrocalamus_sinicus_Dsi04A_10616326_10617333_Dsi04Ag07150.1_-1_CDS_4147748932_6405:0.0703241,Ampelocalamus_luodianensis_Alu04Cg15440.1:0.065696)n85:0.00210679,((Dendrocalamus_sinicus_Dendrocalamus_sinicus_Dsi04B_32163097_32169381_Dsi04Bg09660.1_1_CDS_4147755757_39066:0.0563568,Dendrocalamus_sinicus_Dendrocalamus_sinicus_Dsi04B_32181859_32182872_Dsi04Bg09670.1_1_CDS_4147755760_40755:0.0505913)n87:0.0502368,Ampelocalamus_luodianensis_Alu03Cg12070.1:0.0694308)n86:0.00771453)n84:0.0169326,Olyra_latifolia_Ola034189:0.0949263)n83:0.0505166,((Brachypodium_distachyon_BRADI_5g17490v3:0.235674,((Hordeum_spontaneum_WB01_017092_0030651:0.010098,Hordeum_vulgareMorex_HORVU.MOREX.r3.2HG0190100:0.00261159)n91:0.0785617,(Hordeum_spontaneum_WB01_002233_0008820:0.00853113,Hordeum_vulgareMorex_HORVU.MOREX.r3.2HG0190070:0.0108096)n92:0.0643816)n90:0.110177)n89:0.107793,((Aristida_adscensionis_H_Aadptg000009l000464.1:0.122372,(Stipagrostis_hirtigluma_H_Shi_ptg000016l_000983.1:0.119651,Stipagrostis_hirtigluma_H_Shi_ptg000016l_000985.1:0.0752466)n95:0.0700255)n94:0.0337871,(((Eleusine_coracana_ELECO.r07.4BG0339460:0.0432908,Eleusine_coracana_ELECO.r07.4AG0308480:0.042266)n98:0.169121,(Eragrostis_curvula_EJB05_38495:0.234458,Eragrostis_curvula_EJB05_38494:0.103904)n99:0.0233574)n97:0.0263513,((Echinocloa_haploclada_eh_chr7.2747:0.595178,(Streptochaeta_angustifolia_strangu_017077:0.713454,Cenchrus_americanus_H_CamCM007984.2001943.1:0.673345)n102:0.24485)n101:0.0392119,((Phragmites_australis_Phragmites_australis_PaChr7_8400604_8401581_evm.model.PaChr7.729_1_CDS_4362476452_7115:0.0993136,Phragmites_australis_Phragmites_australis_PaChr11_7734589_7735596_evm.model.PaChr11.741_1_CDS_4362378044_34968:0.0984336)n104:0.0110456,((Chasmanthium_laxum_Chala.06G187200:0.0648408,Chasmanthium_laxum_Chala.06G187100:0.101079)n106:0.0300401,((((Echinocloa_haploclada_eh_chr9.2131:0.0704672,(Urochloa_fusta_Urofu.7G221200:0.111405,((Dichantelium_oligosantes_H_DolKV769582.1000006.1:0.051927,(ASEM_AUS1_H_AUS1CM014276.1001086.1:0.0208942,ASEM_RSA5_H_RSA5chrom7002563.1:0.00977925)n114:0.0579832)n113:0.0140703,((Panicum_hallii_Pahal.7G241400:0.0500788,(Panicum_virgatum_Pavir.7NG270100:0.0330966,(Panicum_virgatum_Pavir.7KG188900:0.0026378,Panicum_virgatum_Pavir.7KG275100:0.00667327)n118:0.0405725)n117:0.0284197)n116:0.0275097,(Cenchrus_americanus_H_CamCM007984.2001942.1:0.0961872,Setaria_viridis_SEVIR_7G199000v2:0.0481757)n119:0.0184986)n115:0.0131647)n112:0.00901033)n111:0.0140739)n110:0.0241302,((Digitaria_exilis_H_Dex7A-000869.1:0.0442192,Digitaria_exilis_H_Dex7B-000894.1:0.0314684)n121:0.09401,(Digitaria_radicosa_Dra07G0147300:0.0488891,Digitaria_radicosa_Dra07G0147300.3:0.0650567)n122:0.0801019)n120:0.031751)n109:0.0301949,(Zea_mays_Zm00001eb074910:0.109039,(Sorghum_bicolor_SORBI_3006G168000:0.0680346,Sorghum_bicolor_SORBI_3006G167900:0.0497927)n124:0.00553252)n123:0.014586)n108:0.013953,((Zea_mays_Zm00001eb074900:0.0814476,(Sorghum_bicolor_SORBI_3006G168200:0.131001,Sorghum_bicolor_SORBI_3006G168100:0.0423721)n127:0.0401969)n126:0.0858053,(((Digitaria_radicosa_Dra07G0147300.2:0.186891,(Digitaria_exilis_H_Dex7A-000870.1:0.0342237,Digitaria_exilis_H_Dex7B-000895.1:0.0211081)n131:0.128012)n130:0.0441366,(Echinocloa_haploclada_eh_chr9.2132:0.104793,((Panicum_hallii_Pahal.7G241500:0.0258587,(Panicum_virgatum_Pavir.7KG275600:0.045935,Panicum_virgatum_Pavir.7NG270300:0.0459129)n135:0.017149)n134:0.0416299,((Dichantelium_oligosantes_H_DolKV769582.1000007.1:0.0890957,(Cenchrus_americanus_H_CamCM007984.2001944.1:0.0834007,Setaria_viridis_SEVIR_7G199200v2:0.0406711)n138:0.046638)n137:0.00459341,(Urochloa_fusta_Urofu.7G221300:0.0965065,(ASEM_AUS1_H_AUS1CM014276.1001089.1:0.0237859,(ASEM_RSA5_H_RSA5chrom7002564.1:0.023058,ASEM_RSA5_H_RSA5scaff653000001.1:0.0142318)n141:0.00158131)n140:0.0114677)n139:0.0109636)n136:0.00720372)n133:0.0214542)n132:0.0138547)n129:0.0791285,((Urochloa_fusta_Urofu.7G221400:0.0941407,(Digitaria_radicosa_Dra07G0147400:0.0645287,(Digitaria_exilis_H_Dex7A-000871.1:0.0313684,Digitaria_exilis_H_Dex7B-000896.1:0.0302475)n145:0.0674247)n144:0.0429721)n143:0.026101,(Echinocloa_haploclada_eh_chr9.2134:0.164081,((Setaria_viridis_SEVIR_7G199300v2:0.0655403,Echinocloa_haploclada_eh_chr9.2135:0.0967427)n148:0.0127487,((Panicum_hallii_Pahal.7G241600:0.047833,((Panicum_virgatum_Pavir.7NG270400:0.22513,Panicum_virgatum_Pavir.7NG263000:0.329976)n152:0.138415,(Panicum_virgatum_Pavir.7KG275700:0.03554,Panicum_virgatum_Pavir.7NG270600:0.0503337)n153:0.0112542)n151:0.00990562)n150:0.0504917,(Dichantelium_oligosantes_H_DolKV769582.1000008.1:0.0783512,(ASEM_AUS1_H_AUS1CM014276.1001093.1:0.0163753,ASEM_RSA5_H_RSA5chrom3000215.1:0.028747)n155:0.0856511)n154:0.0176673)n149:0.0115077)n147:0.0122275)n146:0.00135861)n142:0.0290469)n128:0.00322743)n125:0.0256467)n107:0.0214124)n105:0.00972731)n103:0.014618)n100:0.00162422)n96:0.01526)n93:0.0426997)n88:0.0268696)n82:0.0300889)n80:0.0448294,(Leersia_perrieri_LPERR04G16750:0.335563,(Oryza_sativa_LOC_Os04g46240:0.222309,Oryza_sativa_LOC_Os04g46250:0.169658)n157:0.0188509)n156:0.0414176)n79:0.0419278)n78:0.0203011)n36:0.128115)n2:0.158741)n0;
```
