## Supplementary Dataset S1 for "Gene turnover and contingency facilitated the repeated evolution of C_4_ photosynthesis in grasses": OG0000214_tree.txt

```
(Carex_scoparia_H_Carex_Csco_scaffold_27_000037.1:0.508087,((((Streptochaeta_angustifolia_strangu_005658:0.203784,Streptochaeta_angustifolia_strangu_005654:0.100285)n4:0.0285689,(Streptochaeta_angustifolia_strangu_005660:0.305828,Streptochaeta_angustifolia_strangu_005657:0.177347)n5:0.0608665)n3:0.0432441,((Pharus_latifolius_Phala.10G019400:0.0127436,((Pharus_latifolius_Phala.10G019700:5e-09,Pharus_latifolius_Phala.10G019700.2:5e-09)n9:0.00278569,(Pharus_latifolius_Phala.10G019300.2:6e-09,Pharus_latifolius_Phala.10G019300:5e-09)n10:0.0182534)n8:0.0228697)n7:0.136575,Pharus_latifolius_Phala.10G019200:0.200416)n6:0.0222685)n2:0.0454848,((Oryza_sativa_LOC_Os12g42064:0.45713,Leersia_perrieri_LPERR12G15830:0.622342)n12:0.0921864,((Cenchrus_americanus_H_CamCM007985.2000054.1:0.790337,(Leersia_perrieri_LPERR12G15810:0.661437,((Cenchrus_americanus_H_CamLKME02020810.1000005.1:0.494536,(Digitaria_exilis_H_Dex3B-002258.1:0.470395,Chasmanthium_laxum_Chala.12G150500:0.421044)n18:0.0774661)n17:0.119066,(Urochloa_fusta_Urofu.3G452300:0.199356,Panicum_virgatum_Pavir.3KG545700:0.147431)n19:0.304201)n16:0.060924)n15:0.0366103)n14:0.0567767,(Digitaria_exilis_H_Dex3A-002109.1:0.0898373,((Phragmites_australis_Phragmites_australis_PaChr22_1697632_1697821_evm.model.PaChr22.124_1_CDS_4362431001_6540:0.125521,((ASEM_RSA5_H_RSA5chrom3000168.1:0.0398193,(Digitaria_radicosa_Dra03G0320700.2:0.000961475,Digitaria_radicosa_Dra03G0320700:0.00212252)n25:0.0861018)n24:0.0188597,(ASEM_AUS1_H_AUS1CM014272.1005097.1:0.130231,(((Chasmanthium_laxum_Chala.12G150400:0.104616,(Dichantelium_oligosantes_H_DolKV770935.1000007.1:0.0363742,(ASEM_RSA5_H_RSA5chrom3000171.1:0.0028285,(ASEM_AUS1_H_AUS1CM014277.1000878.1:0.0242764,(ASEM_AUS1_H_AUS1CM014277.1000877.1:0.0329288,ASEM_AUS1_H_AUS1CM014272.1005100.1:0.0133346)n33:0.00133346)n32:0.000148162)n31:0.00543547)n30:0.0561651)n29:0.0124042,((Sorghum_bicolor_SORBI_3008G171200:0.0843037,(((Urochloa_fusta_Urofu.3G452800:0.0313363,Panicum_hallii_Pahal.3G498400:0.0457806)n38:0.00573914,(Cenchrus_americanus_H_CamCM007985.2003503.1:0.038197,Setaria_viridis_SEVIR_3G409900v2:0.0184801)n39:0.0206951)n37:0.00586489,Echinocloa_haploclada_eh_chr5.4853:0.0666215)n36:0.0368835)n35:0.0261556,((Setaria_viridis_SEVIR_3G410000v2:0.110931,(Dichantelium_oligosantes_H_DolKV770316.1000001.1:0.0575584,(Cenchrus_americanus_H_CamCM007985.2003502.1:0.0791074,((Panicum_hallii_Pahal.3G498300:0.0156694,Panicum_virgatum_Pavir.3NG280400:0.0238382)n45:0.035688,(Digitaria_radicosa_Dra03G0320900:0.0262317,(Digitaria_exilis_H_Dex3A-002112.1:0.0178906,Digitaria_exilis_H_Dex3B-002074.1:0.0120952)n47:0.0324834)n46:0.0418269)n44:0.00920138)n43:0.00971454)n42:0.0352971)n41:0.0356982,((Chasmanthium_laxum_Chala.12G150700:0.060129,(((Phragmites_australis_Phragmites_australis_PaChr22_1686446_1689057_evm.model.PaChr22.122_1_CDS_4362430997_4860:0.033955,Phragmites_australis_Phragmites_australis_PaChr22_1696342_1697195_evm.model.PaChr22.123_1_CDS_4362430999_5699:0.0469012)n52:0.03734,(((Eleusine_coracana_ELECO.r07.5AG0398030:0.112886,(Eragrostis_curvula_EJB05_00340:0.179958,Eragrostis_curvula_EJB05_00332:0.149648)n56:0.0166275)n55:0.0499571,(Aristida_adscensionis_H_Aadptg000065l000273.1:0.121037,(((Aristida_adscensionis_H_Aadptg000065l000275.1:0.0822624,(Stipagrostis_hirtigluma_H_Shi_ptg000022l_000333.1:0.00175718,Stipagrostis_hirtigluma_H_Shi_ptg000046l_000338.1:0.000698221)n61:0.0758553)n60:0.0437692,((Stipagrostis_hirtigluma_H_Shi_ptg000022l_000335.1:0.0445919,Stipagrostis_hirtigluma_H_Shi_ptg000046l_000340.1:0.0394188)n63:0.039997,(Aristida_adscensionis_H_Aadptg000065l000276.1:0.12181,Aristida_adscensionis_H_Aadptg000065l000274.1:0.0865535)n64:0.00961705)n62:0.0160498)n59:0.0178154,(Stipagrostis_hirtigluma_H_Shi_ptg000022l_000332.1:0.00193157,Stipagrostis_hirtigluma_H_Shi_ptg000046l_000337.1:0.00509945)n65:0.0770306)n58:0.00770306)n57:0.000855896)n54:0.0177118,((((Panicum_hallii_Pahal.3G498200:0.0216409,Panicum_virgatum_Pavir.3KG545600:0.0193102)n69:0.033516,(Dichantelium_oligosantes_H_DolKV770935.1000005.1:0.0441091,(Digitaria_radicosa_Dra03G0321200:0.0500715,(Digitaria_exilis_H_Dex3A-002110.1:0.00622805,Digitaria_exilis_H_Dex3B-002072.1:0.00777359)n72:0.039676)n71:0.0223203)n70:0.0125666)n68:0.0325808,(Urochloa_fusta_Urofu.3G452200:0.0691007,Echinocloa_haploclada_eh_chr5.4852:0.104737)n73:0.0137326)n67:0.0241569,((Sorghum_bicolor_SORBI_3008G170800:0.146796,((Panicum_virgatum_Pavir.3KG545800:0.0156689,Panicum_virgatum_Pavir.3NG280600:0.0163336)n77:0.0407951,(Dichantelium_oligosantes_H_DolKV770935.1000006.1:0.0561399,(Digitaria_radicosa_Dra03G0321100:0.0546163,(Digitaria_exilis_H_Dex3A-002111.1:0.0103804,Digitaria_exilis_H_Dex3B-002073.1:0.0033368)n80:0.0379146)n79:0.0382782)n78:0.0140784)n76:0.0133204)n75:0.0263505,((((Cenchrus_americanus_H_CamCM007985.2003500.1:0.0596335,Urochloa_fusta_Urofu.3G452100:0.0432294)n84:0.0114698,(ASEM_AUS1_H_AUS1CM014272.1005098.1:0.00609217,(ASEM_RSA5_H_RSA5chrom3000170.1:0.0334453,ASEM_RSA5_H_RSA5chrom3000169.1:0.00299124)n86:0.00033236)n85:0.01395)n83:0.0901913,((Olyra_latifolia_Ola024538:0.122881,((Ampelocalamus_luodianensis_Alu12Cg01430.2:0.0494597,((Dendrocalamus_sinicus_Dendrocalamus_sinicus_Dsi12A_1372853_1377300_Dsi12Ag00990.1_-1_CDS_4147841278_24715:0.0802689,Brachypodium_distachyon_BRADI_4g01680v3:0.148599)n92:0.0184845,(Brachypodium_distachyon_BRADI_4g01661v3:0.0748818,(Hordeum_spontaneum_WB01_007860_0122481:0.000978363,Hordeum_vulgareMorex_HORVU.MOREX.r3.5HG0427440:5e-09)n94:0.076465)n93:0.0362355)n91:0.00402617)n90:0.030943,Dendrocalamus_sinicus_Dendrocalamus_sinicus_Dsi12B_23166505_23169116_Dsi12Bg07130.1_1_CDS_4147845883_1658:0.0405673)n89:0.00450748)n88:0.0330121,(Leersia_perrieri_LPERR12G15840:0.1433,Zizania_latifolia_GWHTBFHI028896:0.103673)n95:0.0336765)n87:0.0229658)n82:0.0205652,Cenchrus_americanus_H_CamCM007985.2003501.1:0.0835106)n81:0.00927896)n74:0.0411651)n66:0.0154353)n53:0.0135339)n51:0.0125569,(Stipagrostis_hirtigluma_H_Shi_ptg000022l_000336.1:0.0716152,(Aristida_adscensionis_H_Aadptg000065l000278.1:0.0728974,Aristida_adscensionis_H_Aadptg000065l000277.1:0.0845822)n97:0.00939802)n96:0.0260173)n50:0.00289081)n49:0.012442,((Eragrostis_curvula_EJB05_00331:0.0729661,(Eleusine_coracana_ELECO.r07.5BG0446630:0.0110203,Eleusine_coracana_ELECO.r07.5AG0398050:0.0191777)n100:0.0871476)n99:0.0536944,(Phragmites_australis_Phragmites_australis_PaChr23_22165922_22168524_evm.model.PaChr23.904_1_CDS_4362435757_10356:0.0222218,Phragmites_australis_Phragmites_australis_PaChr23_22172034_22174139_evm.model.PaChr23.905_1_CDS_4362435759_11201:0.0386154)n101:0.053848)n98:0.00889838)n48:0.00827879)n40:0.012581)n34:0.00139788)n28:0.00656185,((((Panicum_virgatum_Pavir.3KG546000:0.023517,Panicum_virgatum_Pavir.3NG279700:0.0226095)n105:0.0335693,((Digitaria_exilis_H_Dex3B-002075.1:0.0474688,(Digitaria_exilis_H_Dex3A-002114.1:0.00453686,Digitaria_exilis_H_Dex3B-002077.1:0.00594323)n108:0.03013)n107:0.0390426,(Digitaria_radicosa_Dra03G0320800:0.0537404,(Digitaria_exilis_H_Dex3A-002113.1:0.0198547,Digitaria_exilis_H_Dex3B-002076.1:0.0224024)n110:0.0331785)n109:0.037937)n106:0.00421522)n104:0.0449731,Echinocloa_haploclada_eh_chr5.4854:0.0469816)n103:0.0119127,(ASEM_RSA5_H_RSA5chrom5005131.1:5e-09,(ASEM_AUS1_H_AUS1CM014272.1005103.1:0.0043233,ASEM_AUS1_H_AUS1CM014272.1005104.1:0.00462945)n112:0.000514383)n111:0.00375283)n102:0.000416981)n27:0.0124718)n26:0.00138576)n23:0.0684923)n22:0.0240514,(((Olyra_latifolia_Ola024539:0.147354,((Dendrocalamus_sinicus_Dendrocalamus_sinicus_Dsi12B_23152676_23155583_Dsi12Bg07120.1_1_CDS_4147845880_56816:0.0756455,((Leersia_perrieri_LPERR12G15820:0.0837293,(Oryza_sativa_LOC_Os12g42040:0.027316,Oryza_sativa_LOC_Os12g42070:0.019214)n120:0.0463253)n119:0.0392724,Zizania_latifolia_GWHTBFHI028894:0.0694827)n118:0.0714767)n117:0.0272816,(Oryza_sativa_LOC_Os12g42060:0.123768,Zizania_latifolia_GWHTBFHI028895:0.0641955)n121:0.0755144)n116:0.00839049)n115:0.0371448,(((Hordeum_spontaneum_WB01_007860_0118081:0.000517936,Hordeum_vulgareMorex_HORVU.MOREX.r3.5HG0427450:5e-09)n124:0.142542,(Brachypodium_distachyon_BRADI_4g01647v3:0.124226,Brachypodium_distachyon_BRADI_4g01670v3:0.0955854)n125:0.0106206)n123:0.0383489,(Brachypodium_distachyon_BRADI_1g02290v3:0.117919,((Hordeum_spontaneum_WB01_002070_0637159:0.139903,((Hordeum_spontaneum_WB01_002070_0626214:0.00441296,Hordeum_vulgareMorex_HORVU.MOREX.r3.5HG0531340:0.00337433)n130:0.0633006,(Hordeum_vulgareMorex_HORVU.MOREX.r3.5HG0531310:0.00130525,(Hordeum_spontaneum_WB01_002070_0691484:0.120952,Hordeum_spontaneum_WB01_002070_0687262:0.0028065)n132:0.000311833)n131:0.0710865)n129:0.028964)n128:0.0227748,(Hordeum_spontaneum_WB01_002070_0699596:0.00391899,Hordeum_vulgareMorex_HORVU.MOREX.r3.5HG0531280:0.00236611)n133:0.0834715)n127:0.00927461)n126:0.0165792)n122:0.00184213)n114:0.0171676,((Aristida_adscensionis_H_Aadptg000065l000272.1:0.0971745,(Stipagrostis_hirtigluma_H_Shi_ptg000022l_000331.1:0.00275881,Stipagrostis_hirtigluma_H_Shi_ptg000046l_000336.1:0.00184093)n136:0.0700498)n135:0.0215211,((Phragmites_australis_Phragmites_australis_PaChr23_22123618_22127974_evm.model.PaChr23.902_1_CDS_4362435753_8667:0.116328,(ASEM_AUS1_H_AUS1CM014272.1005102.1:0.0703549,(Cenchrus_americanus_H_CamCM007985.2003499.1:0.103926,Setaria_viridis_SEVIR_3G410400v2:0.0639771)n140:0.0173891)n139:0.048641)n138:0.0265987,(((((Cenchrus_americanus_H_CamCM007985.2003493.1:0.088897,Setaria_viridis_SEVIR_3G410600v2:0.041735)n145:0.0328156,((Digitaria_exilis_H_Dex3B-002070.1:0.02175,(Digitaria_exilis_H_Dex3B-002069.1:0.00987982,Digitaria_exilis_H_Dex3A-002108.1:0.00687776)n148:0.0123185)n147:0.0762641,(ASEM_AUS1_H_AUS1CM014272.1005090.1:0.0146133,(ASEM_RSA5_H_RSA5chrom5005130.1:0.00354633,ASEM_RSA5_H_RSA5chrom3000166.1:5.20101e-05)n150:5.7789e-06)n149:0.00634354)n146:0.0296397)n144:0.00867539,((Panicum_hallii_Pahal.3G498000:0.030236,(Panicum_virgatum_Pavir.3KG545400:0.0314547,(Panicum_virgatum_Pavir.J528100:0.011966,Panicum_virgatum_Pavir.7NG096500:0.00517667)n154:0.00340153)n153:0.0285892)n152:0.0446792,(Urochloa_fusta_Urofu.3G452000:0.0557738,Dichantelium_oligosantes_H_DolKV770935.1000004.1:0.0437849)n155:0.0119836)n151:0.0161869)n143:0.0145594,(Digitaria_radicosa_Dra03G0321500:0.0307625,Chasmanthium_laxum_Chala.12G150200:0.00086776)n156:0.072262)n142:0.0286747,(Eragrostis_curvula_EJB05_00339:0.114466,Phragmites_australis_Phragmites_australis_PaChr23_22114468_22117452_evm.model.PaChr23.901_1_CDS_4362435751_7822:0.0836759)n157:0.0241159)n141:0.0241482)n137:0.00268313)n134:0.00858853)n113:0.0379003)n21:0.00379003)n20:0.000379003)n13:3.79003e-05)n11:4.21114e-06)n1:0.0612759)n0;
```
