## Supplementary Dataset S1 for "Gene turnover and contingency facilitated the repeated evolution of C_4_ photosynthesis in grasses": OG0000215_tree.txt

```
((Pharus_latifolius_Phala.11G058100:0.158549,Pharus_latifolius_Phala.11G058200:0.393052)n1:0.0497919,(((Dichantelium_oligosantes_H_DolKV783885.1000007.1:0.148452,(Aristida_adscensionis_H_Aadptg000025l000256.1:0.170395,Eleusine_coracana_ELECO.r07.2AG0129130:0.209347)n5:0.072303)n4:0.0401865,((Chasmanthium_laxum_Chala.03G056400:0.100911,(Eragrostis_curvula_EJB05_21866:0.156759,Stipagrostis_hirtigluma_H_Shi_ptg000025l_002057.1:0.128631)n8:0.0467889)n7:0.0418801,((Cenchrus_americanus_H_CamCM007983.2000913.1:0.349895,(((Echinocloa_haploclada_eh_chr1.1798:0.0373517,Echinocloa_haploclada_eh_chr1.1796:0.0265536)n13:0.0620104,(Setaria_viridis_SEVIR_5G057600v2:0.0615616,(ASEM_AUS1_H_AUS1CM014278.1000626.1:0.00840886,(ASEM_RSA5_H_RSA5chrom9004361.1:0.0130574,ASEM_RSA5_H_RSA5chrom6000515.1:0.0797607)n16:0.0088623)n15:0.0369227)n14:0.0282764)n12:0.0140869,((Setaria_viridis_SEVIR_9G210000v2:0.0369259,(Digitaria_radicosa_Dra09G0159600:0.122509,(Panicum_virgatum_Pavir.9KG155800:0.0771141,Panicum_hallii_Pahal.9G210900:0.022193)n20:0.0255919)n19:0.0147937)n18:0.0179111,Urochloa_fusta_Urofu.9G223600:0.11104)n17:0.0240586)n11:0.00267317)n10:0.0382423,(Digitaria_exilis_H_Dex9A-001013.1:0.0483951,Digitaria_exilis_H_Dex9B-004481.1:0.0707577)n21:0.0682555)n9:0.0637835)n6:0.0396156)n3:0.0333902,(Olyra_latifolia_Ola012122:0.187837,(Ampelocalamus_luodianensis_Alu10Cg07400.1:0.10148,((((Olyra_latifolia_Ola012125:0.106765,((Dendrocalamus_sinicus_Dendrocalamus_sinicus_Dsi10B_22610738_22611232_Dsi10Bg05600.1_1_CDS_4147825684_2155:0.0283319,Dendrocalamus_sinicus_Dendrocalamus_sinicus_Dsi10B_22594335_22594829_Dsi10Bg05580.1_1_CDS_4147825678_55624:0.00926477)n29:0.0453371,(Ampelocalamus_luodianensis_Alu10Dg04580.1:0.00560886,(Ampelocalamus_luodianensis_Alu10Dg04590.1:0.017894,(Ampelocalamus_luodianensis_Alu10Dg04600.1:0.0140676,Ampelocalamus_luodianensis_Alu10Dg04570.1:5e-09)n32:5e-09)n31:0.0056323)n30:0.0391455)n28:0.0522777)n27:0.0351748,(Ampelocalamus_luodianensis_Alu10Dg04610.1:0.130635,Olyra_latifolia_Ola028953:0.233566)n33:0.0259518)n26:0.0548863,(((Eragrostis_curvula_EJB05_21892:1.06766,Hordeum_spontaneum_WB01_006017_0060211:0.511741)n36:0.126342,(Echinocloa_haploclada_eh_chr1.2397:0.13026,((Urochloa_fusta_Urofu.9G255800:0.140706,(Setaria_viridis_SEVIR_9G242300v2:0.130825,(Panicum_hallii_Pahal.9G239500:0.0565989,(Panicum_virgatum_Pavir.9KG204100:0.032912,Panicum_virgatum_Pavir.9NG324000:0.106051)n42:0.0132581)n41:0.0347969)n40:0.00808293)n39:0.0456173,(ASEM_AUS1_H_AUS1CM014278.1005919.1:5e-09,(ASEM_RSA5_H_RSA5chrom9001836.1:0.00909217,ASEM_RSA5_H_RSA5chrom9001837.1:0.00911009)n44:0.0109984)n43:0.192082)n38:0.0406577)n37:0.111222)n35:0.0543813,(((((Brachypodium_distachyon_BRADI_3g29560v3:0.0793651,Brachypodium_distachyon_BRADI_3g29570v3:0.103977)n49:0.177759,(Hordeum_spontaneum_WB01_001733_0381068:5e-09,(Hordeum_vulgareMorex_HORVU.MOREX.r3.5HG0533050:0.183407,Hordeum_vulgareMorex_HORVU.MOREX.r3.1HG0046700:0.00538272)n51:0.00059808)n50:0.111813)n48:0.101469,(((Hordeum_spontaneum_WB01_011452_0033504:0.0103626,Hordeum_vulgareMorex_HORVU.MOREX.r3.5HG0493410:0.0508585)n54:0.125047,((Hordeum_vulgareMorex_HORVU.MOREX.r3.5HG0536790:0.0264992,(Hordeum_spontaneum_WB01_000334_0173868:0.0449158,Hordeum_spontaneum_WB01_000334_0148945:0.0629423)n57:0.0194491)n56:0.209082,((Hordeum_vulgareMorex_HORVU.MOREX.r3.1HG0046660:0.032023,Hordeum_vulgareMorex_HORVU.MOREX.r3.1HG0046690:0.0103231)n59:0.0394044,(Hordeum_spontaneum_WB01_001733_0630237:0.0271814,Hordeum_spontaneum_WB01_001733_0388947:0.0103772)n60:0.0157652)n58:0.0829167)n55:0.0517741)n53:0.0339826,(Brachypodium_distachyon_BRADI_3g29540v3:0.256661,(Brachypodium_distachyon_BRADI_2g34230v3:0.0826023,Brachypodium_distachyon_BRADI_3g29550v3:0.0610952)n62:0.0974851)n61:0.0108317)n52:0.0584658)n47:0.0283626,(((Chasmanthium_laxum_Chala.03G056600:0.141746,(Phragmites_australis_Phragmites_australis_PaChr18_22308031_22308543_evm.model.PaChr18.766_1_CDS_4362409115_19534:0.162097,(Stipagrostis_hirtigluma_H_Shi_ptg000025l_002402.1:0.168579,(Aristida_adscensionis_H_Aadptg000025l000103.1:0.266654,Aristida_adscensionis_H_Aadptg000025l000102.1:0.120347)n68:0.0133719)n67:0.0413215)n66:0.0467735)n65:0.0370604,((((((Setaria_viridis_SEVIR_9G210700v2:0.0224065,Setaria_viridis_SEVIR_9G210400v2:0.0245133)n74:0.0669278,(Urochloa_fusta_Urofu.9G224000:0.0737189,Dichantelium_oligosantes_H_DolKV782409.1000006.1:0.167857)n75:0.0224596)n73:0.0110166,(Panicum_virgatum_Pavir.9NG264000:0.141333,((Digitaria_exilis_H_Dex9A-004647.1:0.142838,(Digitaria_exilis_H_Dex9A-004646.1:0.24581,Digitaria_exilis_H_Dex9B-001028.1:0.241201)n79:0.0929503)n78:0.0882723,(Echinocloa_haploclada_eh_chr1.1792:0.167891,Panicum_virgatum_Pavir.9KG156000:0.14934)n80:0.032952)n77:0.0385787)n76:0.00428652)n72:0.0117467,Panicum_hallii_Pahal.9G211100:0.105478)n71:0.0774707,(Dichantelium_oligosantes_H_DolKV780546.1000001.1:0.0992662,(((Setaria_viridis_SEVIR_9G210800v2:0.057842,(Panicum_hallii_Pahal.9G211300:0.058658,(Panicum_virgatum_Pavir.9NG263800:0.057439,(Panicum_virgatum_Pavir.9KG156300:0.0160567,Panicum_virgatum_Pavir.9KG154000:0.0220657)n87:0.0412672)n86:0.0815533)n85:0.0456436)n84:0.044357,(Urochloa_fusta_Urofu.9G224100:0.0641873,Echinocloa_haploclada_eh_chr1.1790:0.0840401)n88:0.03609)n83:0.0035363,(Digitaria_radicosa_Dra09G0159300:0.171785,(((Digitaria_exilis_H_Dex9B-001027.1:0.0340901,Digitaria_exilis_H_Dex9A-004645.1:0.0630118)n92:0.0297557,Digitaria_exilis_H_Dex9A-001016.1:0.0189093)n91:0.0339053,Digitaria_exilis_H_Dex9B-004484.1:0.0192783)n90:0.055451)n89:0.0434049)n82:0.0177751)n81:0.0234115)n70:0.00260128,((Sorghum_bicolor_SORBI_3001G210900:0.151384,Sorghum_bicolor_SORBI_3001G211400:0.159431)n94:0.077705,((Zea_mays_Zm00001eb045170:0.0278766,Zea_mays_Zm00001eb045180:0.0955114)n96:0.067428,(Sorghum_bicolor_SORBI_3001G211000:0.269036,(Sorghum_bicolor_SORBI_3001G211200:0.118693,Sorghum_bicolor_SORBI_3001G211101:0.223286)n98:0.0920156)n97:0.0858885)n95:0.0473862)n93:0.00526513)n69:0.0396326)n64:0.0323146,(Setaria_viridis_SEVIR_5G260900v2:0.240448,((Stipagrostis_hirtigluma_H_Shi_ptg000050l_001101.1:0.135398,(Chasmanthium_laxum_Chala.01G164200:0.122926,(Sorghum_bicolor_SORBI_3003G244900:0.16615,(Digitaria_exilis_H_Dex5B-003355.1:0.0614196,Digitaria_exilis_H_DexUA-003722.1:0.039663)n104:0.203824)n103:0.0724613)n102:0.0592633)n101:0.0204953,Aristida_adscensionis_H_Aadptg000069l000311.1:0.184243)n100:0.0279787)n99:0.0562473)n63:0.0062497)n46:0.0401674,(((((Eragrostis_curvula_EJB05_21868:0.0721914,Eragrostis_curvula_EJB05_21881:0.060136)n109:0.0424158,((Eragrostis_curvula_EJB05_21865:0.0591652,Eragrostis_curvula_EJB05_21864:0.0369075)n111:0.0772044,(Eragrostis_curvula_EJB05_21863:0,Eragrostis_curvula_EJB05_21867:0)n112:0.0798469)n110:0.0433139)n108:0.0996021,((Eleusine_coracana_ELECO.r07.2BG0184470:0.176574,Eleusine_coracana_ELECO.r07.2AG0129120:0.0807188)n114:0.0959163,(Eleusine_coracana_ELECO.r07.2BG0184100:0.135401,Eleusine_coracana_ELECO.r07.2AG0128670:0.106591)n115:0.0681769)n113:0.0887305)n107:0.0658202,((Eleusine_coracana_ELECO.r07.2BG0184450:0.140128,(Eleusine_coracana_ELECO.r07.2AG0128690:6e-09,Eleusine_coracana_ELECO.r07.2AG0129100:5e-09)n118:0.0729102)n117:0.111306,((Eragrostis_curvula_EJB05_21874:0.127267,(Eragrostis_curvula_EJB05_21877:0.0177726,Eragrostis_curvula_EJB05_21886:0.00924402)n121:0.0605981)n120:0.0481615,((Eragrostis_curvula_EJB05_21875:0.0344304,Eragrostis_curvula_EJB05_21889:0.0406153)n123:0.109396,(Eragrostis_curvula_EJB05_21878:0.052528,(Eragrostis_curvula_EJB05_21888:0.100026,(Eragrostis_curvula_EJB05_21887:0.0161636,Eragrostis_curvula_EJB05_21876:0.0137746)n126:0.0322068)n125:0.0606912)n124:0.0233607)n122:0.0231766)n119:0.00257517)n116:0.0310695)n106:0.0589353,(Leersia_perrieri_LPERR10G10490:0.394304,Oryza_sativa_LOC_Os10g34760:0.174686)n127:0.136385)n105:0.0604471)n45:0.0258126)n34:0.0334708)n25:0.0566668,((Olyra_latifolia_Ola012057:0.237996,(Ampelocalamus_luodianensis_Alu10Dg04560.2:0.104518,Dendrocalamus_sinicus_Dendrocalamus_sinicus_Dsi10C_17885613_17886128_Dsi10Cg04480.1_-1_CDS_4147828168_35927:0.117765)n130:0.0472498)n129:0.0922312,((Aristida_adscensionis_H_Aadptg000025l000257.1:0.209887,(((Sorghum_bicolor_SORBI_3001G210800:0.354051,Dichantelium_oligosantes_H_DolKV768760.1000001.1:0.20644)n135:0.114382,(((Digitaria_radicosa_Dra09G0159500:0.150301,(Digitaria_exilis_H_Dex9A-001014.1:0.0478131,Digitaria_exilis_H_Dex9B-004482.1:0.0482201)n139:0.0858032)n138:0.0194402,((Urochloa_fusta_Urofu.9G223800:0.0900778,(((Echinocloa_haploclada_eh_chr1.1795:0.106185,Chasmanthium_laxum_Chala.03G056500:0.129588)n144:0.0325982,(Phragmites_australis_Phragmites_australis_PaChr18_22314950_22315486_evm.model.PaChr18.767_1_CDS_4362409117_20373:0.164344,Zea_mays_Zm00001eb045010:0.155823)n145:0.0649976)n143:0.0315418,(ASEM_RSA5_H_RSA5chrom9004362.1:0.10601,(ASEM_AUS1_H_AUS1CM014278.1000628.1:0.091694,ASEM_AUS1_H_AUS1CM014278.1000627.1:0.0211154)n147:0.0756723)n146:0.0431608)n142:0.0433857)n141:0.0282246,(Setaria_viridis_SEVIR_9G210100v2:0.102004,Setaria_viridis_SEVIR_9G210550v2:0.109705)n148:0.0734841)n140:0.03991)n137:0.0385117,(Urochloa_fusta_Urofu.9G223900:0.105214,((Digitaria_radicosa_Dra09G0159400:0.0665833,(Digitaria_exilis_H_Dex9A-001015.1:0.0312,Digitaria_exilis_H_Dex9B-004483.1:0.0139916)n152:0.0652051)n151:0.032689,(Echinocloa_haploclada_eh_chr1.1794:0.129651,(Setaria_viridis_SEVIR_9G210600v2:0.0499267,Setaria_viridis_SEVIR_9G210200v2:0.0412205)n154:0.0776559)n153:0.0283553)n150:0.0218716)n149:0.0485296)n136:0.00539218)n134:0.0358426,(Panicum_virgatum_Pavir.9NG263900:0.335931,(Panicum_hallii_Pahal.9G210800:0.143479,(Panicum_hallii_Pahal.9G211000:0.130292,Panicum_hallii_Pahal.9G211200:0.127917)n157:0.0127917)n156:0.0014213)n155:0.0582822)n133:0.0415857)n132:0.0559123,Oryza_sativa_LOC_Os10g34770:0.312432)n131:0.039356)n128:0.00437289)n24:0.106442)n23:0.0118269)n22:0.013141)n2:0.0658865)n0;
```
