## Supplementary Dataset S1 for "Gene turnover and contingency facilitated the repeated evolution of C_4_ photosynthesis in grasses": OG0000216_tree.txt

```
((Hordeum_spontaneum_WB01_010809_0000162:0.0250008,(((((Streptochaeta_angustifolia_strangu_025099:0.000478155,Streptochaeta_angustifolia_strangu_042227:5e-09)n6:9e-09,Streptochaeta_angustifolia_strangu_036037:5e-09)n5:8.3605e-05,(Streptochaeta_angustifolia_strangu_029391:5e-09,(Streptochaeta_angustifolia_strangu_042150:0.0114631,Streptochaeta_angustifolia_strangu_040103:0.0155888)n8:0.00524245)n7:0.0195211)n4:0.00745874,((Juncus_effusus_H_Juncus_Jeff_scaffold_1_001172.1:0.0465419,Juncus_effusus_H_Juncus_Jeff_scaffold_5_000630.1:0.023837)n10:0.112769,(Ananas_comosus_H_Ananas_contig22_000165.1:0.0040198,Tillandsia_fasciculata_H_Tillandsia_JAQOTM010000536.1_000005.1:0.00900533)n11:0.0281327)n9:0.0780942)n3:0.00345069,((Panicum_virgatum_Pavir.J457000:0.0116656,(Pharus_latifolius_Phala.10G100800:0.0348483,(Pharus_latifolius_Phala.06G053600:0.0131266,((Pharus_latifolius_Phala.10G077400.4:5e-09,(Pharus_latifolius_Phala.10G077400.2:5e-09,(Pharus_latifolius_Phala.10G077400.3:0,Pharus_latifolius_Phala.10G077400:0)n19:5e-09)n18:5e-09)n17:0.00295676,((Pharus_latifolius_Phala.08G076100:0.000587918,Pharus_latifolius_Phala.08G076100.2:5e-09)n21:2.99e-07,(Pharus_latifolius_Phala.01G047900:0.00545574,(Pharus_latifolius_Phala.03G089000:5e-09,Pharus_latifolius_Phala.03G089000.2:6e-09)n23:0.00439712)n22:5e-09)n20:5e-09)n16:5e-09)n15:0.00229393)n14:0.00386772)n13:0.0034278,(((Aristida_adscensionis_H_Aadptg000112l000020.1:0.018687,((((((Zea_mays_Zm00001eb435760:0,Zea_mays_Zm00001eb434940:0,Zea_mays_Zm00001eb435280:0)n32:5e-09,Zea_mays_Zm00001eb436840:0.0194321)n31:5e-09,Cenchrus_americanus_H_CamCM007985.2002457.1:0.116018)n30:5e-09,(Ampelocalamus_luodianensis_Alu09Cg04530.2:0.118044,(Sorghum_bicolor_SORBI_3004G115100:0.0089792,Sorghum_bicolor_SORBI_3002G149966:0.00739824)n34:0.000822027)n33:0.00840686)n29:0.010674,(Panicum_hallii_Pahal.9G328800:0.00671901,Panicum_hallii_Pahal.8G093300:0.0314522)n35:0.00610254)n28:0.0046093,((Chasmanthium_laxum_Chala.08G047000:0.0256427,Chasmanthium_laxum_Chala.03G118000:0.00440126)n37:0.00735907,(Digitaria_exilis_H_Dex9A-004207.1:0.00410484,Digitaria_exilis_H_Dex9A-004182.1:0.00377196)n38:0.020232)n36:0.00139815)n27:0.00230453)n26:0.00741012,((((Stipagrostis_hirtigluma_H_Shi_ptg000069l_000080.1:5e-09,Stipagrostis_hirtigluma_H_Shi_ptg000069l_000091.1:0.00117614)n42:0.0193535,((Pharus_latifolius_Phala.10G077300.2:0.207451,(Streptochaeta_angustifolia_strangu_008199:0.0346143,(Brachypodium_distachyon_BRADI_1g39219v3:0.613136,(Eleusine_coracana_ELECO.r07.9AG0682700:0.0265783,Eleusine_coracana_ELECO.r07.9BG0705410:5.4e-09)n47:6e-10)n46:0.0695536)n45:0.00742559)n44:0.0142121,((Dendrocalamus_sinicus_Dendrocalamus_sinicus_Dsi10C_7356302_7356594_Dsi10Cg01290.1_-1_CDS_4147827211_8914:0.0115057,Brachypodium_distachyon_BRADI_5g17285v3:0.0360592)n49:0.0422012,(ASEM_RSA5_H_RSA5scaff16000040.1:5e-09,((((Panicum_virgatum_Pavir.3NG319400:0.0527364,(Panicum_virgatum_Pavir.6KG114300:6e-09,Panicum_virgatum_Pavir.5KG062000:0.0392418)n55:0.0010777)n54:0.00213589,((((Pharus_latifolius_Phala.01G173700:0.037153,((Pharus_latifolius_Phala.M049000:0,Pharus_latifolius_Phala.M007000:0,Pharus_latifolius_Phala.M044200:0,Pharus_latifolius_Phala.M031000:0)n61:5e-09,((Pharus_latifolius_Phala.M072000:0,Pharus_latifolius_Phala.M049300:0,Pharus_latifolius_Phala.M046100:0)n63:5e-09,(Pharus_latifolius_Phala.M004200:5e-09,Pharus_latifolius_Phala.M028200:5e-09)n64:0.012234)n62:0.000844919)n60:5e-09)n59:0.0289222,(((Pharus_latifolius_Phala.03G097000:0.025185,Pharus_latifolius_Phala.06G053800:0.017458)n67:0.00191807,Pharus_latifolius_Phala.01G048000:0.00865286)n66:5e-09,(Pharus_latifolius_Phala.10G079400:0.000909463,Pharus_latifolius_Phala.03G088800:0.00574095)n68:5e-09)n65:0.0039644)n58:0.0269895,(Urochloa_fusta_Urofu.1G108000:0.0728771,Setaria_viridis_SEVIR_7G109400v2:0.156547)n69:0.0101036)n57:0.00112262,(((Pharus_latifolius_Phala.10G077500:0.00800411,Pharus_latifolius_Phala.03G088900:0.0115383)n72:0.0102721,((((Echinocloa_haploclada_eh_chr6.669:0.227432,Urochloa_fusta_Urofu.5G293700:0.0150758)n76:0.0114213,Aristida_adscensionis_H_Aadptg000112l000021.1:0.0161109)n75:0.00544946,(((Brachypodium_distachyon_BRADI_4g17639v3:0.0668237,(Brachypodium_distachyon_BRADI_4g17461v3:0.00321524,Brachypodium_distachyon_BRADI_5g23815v3:0.0172899)n80:0.000867898)n79:0.0250948,Oryza_sativa_LOC_Os02g24614:0.0192305)n78:0.00450863,((Chasmanthium_laxum_Chala.M005200:0.006224,Chasmanthium_laxum_Chala.04G008100:0.0101898)n82:0.0259162,((Dendrocalamus_sinicus_Dendrocalamus_sinicus_DsiCtg00248_52020_54068_DsiCtg00248g00140.1_-1_CDS_4147849825_3360:0.000587576,Dendrocalamus_sinicus_Dendrocalamus_sinicus_Dsi10C_7353424_7355443_Dsi10Cg01280.1_-1_CDS_4147827208_7226:0.0967871)n84:0.00542808,Dendrocalamus_sinicus_Dendrocalamus_sinicus_DsiCtg00122_317919_319967_DsiCtg00122g00300.1_1_CDS_4147847725_15171:0.0251574)n83:0.00279527)n81:0.0117196)n77:0.00334962)n74:0.00930204,((Cenchrus_americanus_H_CamLKME02014272.1000001.1:0.153013,Juncus_effusus_H_Juncus_Jeff_scaffold_5_000631.1:0.132136)n86:0.0940075,((Streptochaeta_angustifolia_strangu_010288:5e-09,Streptochaeta_angustifolia_strangu_010287:0.00526805)n88:5e-09,Streptochaeta_angustifolia_strangu_044666:0.00129316)n87:0.0110366)n85:0.0093586)n73:0.00687567)n71:0.0382835,Setaria_viridis_SEVIR_1G145580v2:0.00230793)n70:0.000256436)n56:0.00477647)n53:0.0450842,(ASEM_AUS1_H_AUS1QPGU01000688.1000012.1:0.0131858,ASEM_RSA5_H_RSA5chrom2003684.1:0.0776799)n89:5e-09)n52:0.0812188,(ASEM_AUS1_H_AUS1CM014279.1000004.1:0.00495615,ASEM_RSA5_H_RSA5scaff48000001.1:5.4e-09)n90:6e-10)n51:5e-09)n50:0.0113855)n48:0.00113855)n43:0.000126506)n41:0.0505343,Sorghum_bicolor_SORBI_3004G303500:0.208536)n40:0.0357976,(ASEM_RSA5_H_RSA5chrom3004880.1:0.0319324,((Setaria_viridis_SEVIR_5G298133v2:0.432642,(Zizania_latifolia_GWHTBFHI038726:0.0805294,((((Cenchrus_americanus_H_CamLKME02020676.1000001.1:0.326342,((Juncus_effusus_H_Juncus_Jeff_scaffold_1_001171.1:0.319621,((Pharus_latifolius_Phala.08G118400:0.0567391,(Streptochaeta_angustifolia_strangu_008333:0.0291691,Panicum_hallii_Pahal.3G122800:0.0433845)n103:0.0815634)n102:0.399635,Panicum_hallii_Pahal.6G182200:0.218262)n101:0.0242513)n100:0.10198,Chasmanthium_laxum_Chala.08G046900:0.439514)n99:0.0695563)n98:0.00263404,Brachypodium_distachyon_BRADI_2g23255v3:0.882746)n97:0.0831427,((Digitaria_exilis_H_Dex9A-004206.1:0.587576,(Panicum_virgatum_Pavir.7NG149600:0.0885916,Eleusine_coracana_ELECO.r07.9BG0705400:0.0439555)n106:0.347025)n105:0.14525,(((((((Pharus_latifolius_Phala.10G077300:5e-09,Pharus_latifolius_Phala.08G075900:0.00135071)n113:0.000870113,Pharus_latifolius_Phala.06G053500:0.0075839)n112:0.00808212,(Cenchrus_americanus_H_CamLKME02024924.1000001.1:0.21421,(Streptochaeta_angustifolia_strangu_036475:0.0329788,Streptochaeta_angustifolia_strangu_008330:0.00396519)n115:0.0116549)n114:0.00767411)n111:0.0149144,((Urochloa_fusta_Urofu.5G293600:0.0151374,Panicum_hallii_Pahal.6G119800:0.0278266)n117:0.00340677,(((Chasmanthium_laxum_Chala.07G091300:0.0264046,Panicum_virgatum_Pavir.5KG589800:0.0335732)n120:0.00930294,(Oryza_sativa_LOC_Os05g22830:0.0241489,Zizania_latifolia_GWHTBFHI035338:0.0155252)n121:0.0188902)n119:0.0133659,(Phragmites_australis_Phragmites_australis_HiC_scaffold_360_12913_14593_evm.model.HiC_scaffold_360.1_1_CDS_4362359891_3790:5e-09,((Phragmites_australis_Phragmites_australis_HiC_scaffold_929_23157_24850_evm.model.HiC_scaffold_929.1_1_CDS_4362360092_3366:0,Phragmites_australis_Phragmites_australis_HiC_scaffold_284_16158_17851_evm.model.HiC_scaffold_284.1_1_CDS_4362359846_27343:0)n124:6e-09,(Phragmites_australis_Phragmites_australis_HiC_scaffold_95_55829_57522_evm.model.HiC_scaffold_95.1_1_CDS_4362360107_9684:5e-09,Phragmites_australis_Phragmites_australis_HiC_scaffold_623_15434_17120_evm.model.HiC_scaffold_623.1_1_CDS_4362360017_14319:5e-09)n125:0.000718351)n123:7.18351e-05)n122:7.98168e-06)n118:0.0406795)n116:0.0091667)n110:0.0515661,(((Eleusine_coracana_ELECO.r07.9AG0682710:0.0284791,Dendrocalamus_sinicus_Dendrocalamus_sinicus_Dsi10C_7357863_7358351_Dsi10Cg01300.1_-1_CDS_4147827214_10602:0.0318254)n128:0.0115021,(Digitaria_exilis_H_Dex9A-004205.1:0.0446359,Brachypodium_distachyon_BRADI_3g31425v3:0.147755)n129:0.00631622)n127:0.00468905,Sorghum_bicolor_SORBI_3003G172850:0.153021)n126:0.0164549)n109:0.0079385,((Streptochaeta_angustifolia_strangu_041901:5e-09,Streptochaeta_angustifolia_strangu_040104:0.0222069)n131:0.0250914,Brachypodium_distachyon_BRADI_4g03023v3:0.111688)n130:0.0124097)n108:0.0685408,((Streptochaeta_angustifolia_strangu_039041:0.21721,Zizania_latifolia_GWHTBFHI038604:0.109003)n133:0.0121115,Panicum_virgatum_Pavir.7NG252200:0.111251)n132:0.0123613)n107:0.152243)n104:0.0169159)n96:0.0971366,(((Streptochaeta_angustifolia_strangu_038285:0.146371,(Juncus_effusus_H_Juncus_Jeff_scaffold_1_001173.1:0.28052,((Pharus_latifolius_Phala.08G076000:0.0153753,Pharus_latifolius_Phala.06G053700:0.0265966)n139:0.0160406,(Panicum_hallii_Pahal.6G120000:0.0299988,Digitaria_exilis_H_Dex9A-004208.1:0.16175)n140:0.0369501)n138:0.0957182)n137:0.0908573)n136:0.347501,((Brachypodium_distachyon_BRADI_1g39194v3:0.106396,Zizania_latifolia_GWHTBFHI038550:0.0716145)n142:0.180779,(Sorghum_bicolor_SORBI_3003G172600:0.164643,((Panicum_virgatum_Pavir.9NG722800:0.0646535,(Panicum_hallii_Pahal.8G093200:0.0514323,Panicum_hallii_Pahal.6G120100:0.0165208)n146:0.00183564)n145:0.0514184,(Hordeum_vulgareMorex_HORVU.MOREX.r3.2HG0212540:0.102922,(Chasmanthium_laxum_Chala.10G084400:0.00927521,Pharus_latifolius_Phala.08G118300:0.187829)n148:0.0892278)n147:0.069473)n144:0.0511339)n143:0.173987)n141:0.21513)n135:0.111559,(Panicum_hallii_Pahal.6G119900:0.0103666,Sorghum_bicolor_SORBI_3002G150032:0.0933924)n149:0.373609)n134:0.0373609)n95:0.00373609)n94:0.000415121)n93:0.0860375,(Streptochaeta_angustifolia_strangu_044584:0.0152121,Zizania_latifolia_GWHTBFHI038549:0.0167226)n150:0.00185807)n92:0.001108)n91:0.000123112)n39:0.0347388)n25:0.00385987,Dendrocalamus_sinicus_Dendrocalamus_sinicus_DsiCtg00248_54106_56781_DsiCtg00248g00150.1_-1_CDS_4147849828_5049:0.00549836)n24:0.000549836)n12:5.49836e-05)n2:6.10929e-06)n1:0.00182705,((Oryza_sativa_LOC_Os04g16820:5e-09,Oryza_sativa_LOC_Os05g22860:0.00303387)n152:0.00659014,Zizania_latifolia_GWHTBFHI038605:0.0248641)n151:0.0138862)n0;
```
