## Supplementary Dataset S1 for "Gene turnover and contingency facilitated the repeated evolution of C_4_ photosynthesis in grasses": OG0000217_tree.txt

```
(Ananas_comosus_H_Ananas_contig9_000600.1:0.0391604,((((Pharus_latifolius_Phala.06G220700:0.147548,Streptochaeta_angustifolia_strangu_042074:0.120692)n4:0.0432913,(((Oryza_sativa_LOC_Os04g51160:0.0787683,Zizania_latifolia_GWHTBFHI017609:0.0740884)n7:0.0297536,(Eragrostis_curvula_EJB05_39441:1.34123,(((((Aristida_adscensionis_H_Aadptg000073l000126.1:0.108436,Stipagrostis_hirtigluma_H_Shi_ptg000016l_001933.1:0.0539694)n13:0.032769,Eleusine_coracana_ELECO.r07.4BG0336080:0.150283)n12:0.0193074,((((Panicum_hallii_Pahal.7G277700:0.0286584,(Panicum_virgatum_Pavir.7NG319800:0.0179295,(Panicum_virgatum_Pavir.7KG332300:0.00288782,Panicum_virgatum_Pavir.7KG299600:5e-09)n19:0.0274939)n18:0.040207)n17:0.0150949,((Urochloa_fusta_Urofu.7G262900:0.0496384,((Cenchrus_americanus_H_CamCM007984.2002828.1:0.0767257,Setaria_viridis_SEVIR_7G235500v2:0.0265776)n23:0.0250248,(ASEM_AUS1_H_AUS1CM014276.1002199.1:0.00877875,ASEM_RSA5_H_RSA5chrom7002332.1:0.0141932)n24:0.0357904)n22:0.00534085)n21:0.00535991,(Dichantelium_oligosantes_H_DolKV775021.1000027.1:0.0381799,(Digitaria_radicosa_Dra07G0179900:0.0845409,(Digitaria_exilis_H_Dex7A-001791.1:0.0270951,Digitaria_exilis_H_Dex7B-001843.1:0.019819)n27:0.0809087)n26:0.031581)n25:0.0123768)n20:0.00314579)n16:0.0193764,(Sorghum_bicolor_SORBI_3006G202600:0.0687726,Zea_mays_Zm00001eb071880:0.0329556)n28:0.0294356)n15:0.00846485,Chasmanthium_laxum_Chala.06G220600:0.0403323)n14:0.0202362)n11:0.0401224,((Stipagrostis_hirtigluma_H_Shi_ptg000016l_001932.1:0.0662511,((Phragmites_australis_Phragmites_australis_PaChr7_5274534_5275699_evm.model.PaChr7.493_1_CDS_4362475928_41617:0.0672967,Chasmanthium_laxum_Chala.06G220700:0.0296222)n32:0.0277531,(((((Dichantelium_oligosantes_H_DolKV775021.1000024.1:0.0432493,Urochloa_fusta_Urofu.7G263000:0.0607147)n37:0.00943629,(ASEM_RSA5_H_RSA5chrom7002331.1:0.0321075,(((ASEM_AUS1_H_AUS1CM014276.1002198.1:0.017586,ASEM_RSA5_H_RSA5chrom7001425.1:0.0098604)n41:0.0176325,(Cenchrus_americanus_H_CamCM007984.2002826.1:0.0214734,Setaria_viridis_SEVIR_7G235600v2:0.0303694)n42:0.0174719)n40:0.00515338,(Panicum_hallii_Pahal.7G277800:0.0241767,(Panicum_virgatum_Pavir.7KG299700:0.0202655,Panicum_virgatum_Pavir.7NG319900:0.0258409)n44:0.00287121)n43:0.0111436)n39:0.00471194)n38:0.000523549)n36:0.00873277,(Sorghum_bicolor_SORBI_3006G203000:0.0545068,Zea_mays_Zm00001eb071870:0.0575988)n45:0.0189947)n35:0.00972311,(Echinocloa_haploclada_eh_chr9.2524:0.0778243,(Digitaria_radicosa_Dra07G0180000:0.0731871,(Digitaria_exilis_H_Dex7A-001790.1:0.0294156,Digitaria_exilis_H_Dex7B-001842.1:0.0417245)n48:0.04455)n47:0.0466611)n46:0.020513)n34:0.0183263,(Eragrostis_curvula_EJB05_39431:0.0504788,(Eleusine_coracana_ELECO.r07.4BG0336070:0.0321881,Eleusine_coracana_ELECO.r07.4AG0305120:0.036591)n50:0.099036)n49:0.0375724)n33:0.00574782)n31:0.0103513)n30:0.0167868,Aristida_adscensionis_H_Aadptg000073l000125.1:0.094991)n29:0.0292927)n10:0.0400506,(Leersia_perrieri_LPERR04G19720:1.1e-08,Eleusine_coracana_ELECO.r07.4AG0305140:0.0593164)n51:0.168284)n9:0.0168284)n8:0.00186982)n6:0.0309347,((Olyra_latifolia_Ola022270:0.0668565,((Ampelocalamus_luodianensis_Alu04Cg18190.2:0.0279166,Dendrocalamus_sinicus_Dendrocalamus_sinicus_Dsi04C_5070976_5072044_Dsi04Cg03960.1_1_CDS_4147758763_25568:0.0438077)n55:0.0124273,(Ampelocalamus_luodianensis_Alu04Dg05420.2:0.0403746,Dendrocalamus_sinicus_Dendrocalamus_sinicus_Dsi04B_35170446_35171518_Dsi04Bg11580.1_-1_CDS_4147756333_22184:0.0334024)n56:0.00371137)n54:0.00846086)n53:0.0376349,((Brachypodium_distachyon_BRADI_5g20557v3:0.0848817,Brachypodium_distachyon_BRADI_5g20547v3:0.091474)n58:0.109692,((Hordeum_spontaneum_WB01_001391_0015525:0.0119816,Hordeum_vulgareMorex_HORVU.MOREX.r3.2HG0193650:0.00626811)n60:0.0532102,(Hordeum_spontaneum_WB01_018987_0035975:0.0265232,Hordeum_vulgareMorex_HORVU.MOREX.r3.2HG0193660:0.00587751)n61:0.0427191)n59:0.0607669)n57:0.0428006)n52:0.0115564)n5:0.0225805)n3:0.0891678,(((Streptochaeta_angustifolia_strangu_040022:0.141054,(Pharus_latifolius_Phala.02G253200:5e-09,Pharus_latifolius_Phala.02G253200.2:5e-09)n65:0.135231)n64:0.0514922,((Pharus_latifolius_Phala.06G220600:5e-09,Pharus_latifolius_Phala.06G220600.2:5e-09)n67:0.121467,Streptochaeta_angustifolia_strangu_042075:0.111571)n66:0.0123968)n63:0.0247501,((((Brachypodium_distachyon_BRADI_3g52505v3:0.0960759,(Hordeum_spontaneum_WB01_003914_1254775:0.00140997,Hordeum_vulgareMorex_HORVU.MOREX.r3.6HG0606570:5e-09)n72:0.0778349)n71:0.060899,((Zizania_latifolia_GWHTBFHI021936:0.0819504,(Leersia_perrieri_LPERR02G23690:0.149343,Oryza_sativa_LOC_Os02g47200:0.0637987)n75:0.0324717)n74:0.0529579,((Ampelocalamus_luodianensis_Alu09CXg06570.2:0.0519431,Dendrocalamus_sinicus_Dendrocalamus_sinicus_Dsi02C_29275476_29276824_Dsi02Cg13090.1_-1_CDS_4147725070_48536:0.0374393)n77:5e-09,(Ampelocalamus_luodianensis_Alu02Dg07140.2:0.0420534,Dendrocalamus_sinicus_Dendrocalamus_sinicus_Dsi02B_41224686_41226031_Dsi02Bg15260.1_-1_CDS_4147719226_56398:0.0252495)n78:0.00280551)n76:0.0365896)n73:0.010383)n70:0.0246007,(((((Echinocloa_haploclada_eh_chr7.2997:0.0671874,Dichantelium_oligosantes_H_DolKV776767.1000005.1:0.0397165)n83:0.0133387,(((Digitaria_radicosa_Dra01G0227600:0.0332932,(Digitaria_exilis_H_Dex1A-002258.1:0.023275,Digitaria_exilis_H_Dex1B-002205.1:0.0517627)n87:0.0222602)n86:0.0226833,((ASEM_AUS1_H_AUS1CM014270.1002767.1:0.0112489,ASEM_RSA5_H_RSA5chrom1002672.1:0.0205416)n89:0.042038,(Panicum_virgatum_Pavir.1KG464600:0.0327623,Panicum_hallii_Pahal.1G360600:0.0476321)n90:0.0307825)n88:0.00777937)n85:0.0124056,((Urochloa_fusta_Urofu.1G396800:0.100073,Panicum_virgatum_Pavir.1NG441700:0.050061)n92:0.0107118,Setaria_viridis_SEVIR_1G291700v2:0.0588747)n91:0.00624513)n84:0.000693904)n82:0.015272,Cenchrus_americanus_H_CamCM007984.2004816.1:0.120059)n81:0.0172409,(Chasmanthium_laxum_Chala.05G241500:0.0574049,(Sorghum_bicolor_SORBI_3004G270500:0.0506772,Zea_mays_Zm00001eb251680:0.0675705)n94:0.0498262)n93:0.01484)n80:0.0140621,(Phragmites_australis_Phragmites_australis_PaChr6_36209795_36211136_evm.model.PaChr6.1782_1_CDS_4362468058_2454:0.0798707,(Aristida_adscensionis_H_Aadptg000001l000636.1:0.0486427,(Stipagrostis_hirtigluma_H_Shi_ptg000038l_000484.1:0.0742703,Stipagrostis_hirtigluma_H_Shi_ptg000038l_000483.1:0.0610371)n97:0.0067819)n96:0.00773148)n95:0.0286837)n79:0.0498107)n69:0.0451048,(((Oryza_sativa_LOC_Os04g51150:0.0624441,(Zizania_latifolia_GWHTBFHI017608:0.0637784,Zizania_latifolia_GWHTBFHI018580:0.0487212)n101:0.0159983)n100:0.037899,((Brachypodium_distachyon_BRADI_5g20540v3:0.0640385,(Hordeum_spontaneum_WB01_012106_0032001:0.00164571,Hordeum_vulgareMorex_HORVU.MOREX.r3.2HG0193690:5e-09)n104:0.0858796)n103:0.0411231,(Olyra_latifolia_scaffold35_502240_504436_-:0.0683866,(Dendrocalamus_sinicus_Dendrocalamus_sinicus_Dsi04B_35165150_35167172_Dsi04Bg11570.1_-1_CDS_4147756330_20496:0.0307555,(Ampelocalamus_luodianensis_Alu04Dg05430.2:0.054322,Ampelocalamus_luodianensis_Alu04Cg18180.1:0.0246838)n107:0.00274264)n106:0.00437218)n105:0.011759)n102:0.010907)n99:0.0200408,((Aristida_adscensionis_H_Aadptg000073l000127.1:0.0785127,Stipagrostis_hirtigluma_H_Shi_ptg000016l_001934.1:0.0490538)n109:0.0297807,((Phragmites_australis_Phragmites_australis_PaChr11_4727902_4729673_evm.model.PaChr11.496_1_CDS_4362377498_17741:0.0528084,Phragmites_australis_Phragmites_australis_PaChr7_5278157_5279961_evm.model.PaChr7.494_1_CDS_4362475930_42459:0.0555866)n111:0.00691717,((Chasmanthium_laxum_Chala.06G220500:0.0664025,((Sorghum_bicolor_SORBI_3006G202500:0.0340446,Zea_mays_Zm00001eb071890:0.0419883)n115:0.0644658,((((Digitaria_radicosa_Dra02G0371900:5e-09,Digitaria_radicosa_Dra02G0371900.2:5e-09)n119:0.0488977,(Digitaria_exilis_H_Dex2A-002574.1:0.0482332,Digitaria_exilis_H_Dex2B-002516.1:0.0354121)n120:0.0299764)n118:0.0426027,(Urochloa_fusta_Urofu.2G401000:0.104802,Cenchrus_americanus_H_CamCM007988.2000331.1:0.0594435)n121:0.0237179)n117:0.0187239,(((Urochloa_fusta_Urofu.7G262800:0.0438936,(Panicum_hallii_Pahal.7G277600:0.028574,(Panicum_virgatum_Pavir.7KG299500:0.0252165,Panicum_virgatum_Pavir.7NG319500:0.044101)n126:0.00908798)n125:0.0280149)n124:0.0183848,(Cenchrus_americanus_H_CamCM007984.2002829.1:0.0702317,Setaria_viridis_SEVIR_7G235400v2:0.0405912)n127:0.0226767)n123:0.0113116,((Digitaria_radicosa_Dra07G0179800:0.0311315,(Digitaria_exilis_H_Dex7A-001792.1:0.0233009,Digitaria_exilis_H_Dex7B-001844.1:0.0505302)n130:0.0337317)n129:0.0388033,((ASEM_AUS1_H_AUS1CM014276.1002200.1:0.0117986,ASEM_RSA5_H_RSA5chrom7002333.1:0.00460138)n132:0.0577746,(Dichantelium_oligosantes_H_DolKV775021.1000028.1:0.0398487,Echinocloa_haploclada_eh_chr9.2523:0.0517227)n133:0.00927825)n131:0.00945823)n128:0.010658)n122:0.00244579)n116:0.00842287)n114:0.0156127)n113:0.00806004,((Eragrostis_curvula_EJB05_39430:0.0424565,(Eragrostis_curvula_EJB05_28956:0.0689468,Eragrostis_curvula_EJB05_14921:0.040397)n136:0.0294313)n135:0.0195839,(Eleusine_coracana_ELECO.r07.4BG0336100:0.0539018,(Eleusine_coracana_ELECO.r07.3BG0263420:0.0441883,Eleusine_coracana_ELECO.r07.3AG0218130:0.0146346)n138:0.122315)n137:0.0135906)n134:0.00574597)n112:0.00779169)n110:0.0182287)n108:0.0293028)n98:0.0338408)n68:0.00376009)n62:0.017929)n2:0.0129355,((Tillandsia_fasciculata_H_Tillandsia_CM054931.1_001051.1:0.275006,((Leersia_perrieri_LPERR02G12200:0.19729,Zizania_latifolia_GWHTBFHI025695:0.152091)n142:0.0658181,((((Echinocloa_haploclada_eh_chr7.1432:0.134593,Panicum_virgatum_Pavir.1KG139300:0.120075)n146:0.0517773,(Urochloa_fusta_Urofu.1G152200:0.11601,Dichantelium_oligosantes_H_DolKV768749.1000009.1:0.0806318)n147:0.0416602)n145:0.0534342,(Chasmanthium_laxum_Chala.11G100400:0.124736,Phragmites_australis_Phragmites_australis_PaChr6_14134031_14135338_evm.model.PaChr6.842_1_CDS_4362470932_21832:0.141653)n148:0.036345)n144:0.0267735,((Eragrostis_curvula_EJB05_54652:0.0202437,Eragrostis_curvula_EJB05_24023:0.0280147)n150:0.14596,(Eleusine_coracana_ELECO.r07.2AG0111180:0.0760246,Eleusine_coracana_ELECO.r07.2BG0164650:0.0562124)n151:0.197027)n149:0.0558707)n143:0.068615)n141:0.105225)n140:0.0576419,((Eragrostis_curvula_EJB05_19640:0.11703,(Carex_scoparia_H_Carex_Csco_scaffold_19_000069.1:0.344223,(Juncus_effusus_H_Juncus_Jeff_scaffold_6_000277.1:0.412381,Juncus_effusus_H_Juncus_Jeff_scaffold_5_000827.1:0.263024)n155:0.0292249)n154:0.140454)n153:0.0251433,Tillandsia_fasciculata_H_Tillandsia_CM054934.1_000018.1:0.0909401)n152:0.0101045)n139:0.0455586)n1:0.00506207)n0;
```
