## Supplementary Dataset S1 for "Gene turnover and contingency facilitated the repeated evolution of C_4_ photosynthesis in grasses": OG0000218_tree.txt

```
((Pharus_latifolius_Phala.02G274900:0.117752,(((Olyra_latifolia_Ola010521:0.0444556,((Ampelocalamus_luodianensis_Alu09CXg04850.2:0.030988,Dendrocalamus_sinicus_Dendrocalamus_sinicus_Dsi02A_43695322_43696767_Dsi02Ag18220.1_1_CDS_4147713304_20354:0.0269133)n6:0.00371775,(Ampelocalamus_luodianensis_Alu02Dg05660.1:0.0492883,Dendrocalamus_sinicus_Dendrocalamus_sinicus_Dsi02C_30915651_30917109_Dsi02Cg14400.1_1_CDS_4147725463_42344:0.0437022)n7:0.00500681)n5:0.00620096)n4:0.0128535,(((Hordeum_spontaneum_WB01_004594_0177464:0.00329027,Hordeum_vulgareMorex_HORVU.MOREX.r3.1HG0087040:0.0036217)n10:0.111275,(Hordeum_spontaneum_WB01_002425_0358697:0.00923051,Hordeum_vulgareMorex_HORVU.MOREX.r3.6HG0612530:0.00502956)n11:0.0513789)n9:0.028332,Brachypodium_distachyon_BRADI_3g56970v3:0.152977)n8:0.0317542)n3:0.00820286,(((Chasmanthium_laxum_Chala.05G263000:0.0420701,((((Dichantelium_oligosantes_H_DolKV776373.1000005.1:0.0257937,(ASEM_AUS1_H_AUS1CM014270.1002626.1:0.0336406,(Panicum_hallii_Pahal.1G391400:0.0179083,(Panicum_virgatum_Pavir.1NG406400:0.0186693,(Panicum_virgatum_Pavir.J153000:0.0611233,Panicum_virgatum_Pavir.1KG498000:0.0191083)n22:0.0081016)n21:0.00754595)n20:0.0128086)n19:0.00521464)n18:0.00434054,((Digitaria_radicosa_Dra01G0248200:0.0359818,(Digitaria_exilis_H_Dex1A-001473.1:0.0111474,Digitaria_exilis_H_Dex1B-001408.1:0.0259023)n25:0.0499674)n24:0.0205543,((Urochloa_fusta_Urofu.1G371500:0.0621105,(Cenchrus_americanus_H_CamCM007984.2004647.1:0.0252213,Setaria_viridis_SEVIR_1G315000v2:0.0131507)n28:0.0131764)n27:0.0133758,Echinocloa_haploclada_eh_chr7.3236:0.0663515)n26:0.0114667)n23:0.0127101)n17:0.0147904,(Aristida_adscensionis_H_Aadptg000001l000240.1:0.044269,Stipagrostis_hirtigluma_H_Shi_ptg000038l_001846.1:0.0399653)n29:0.0224985)n16:0.00949694,((Sorghum_bicolor_SORBI_3004G249400:0.0480034,Zea_mays_Zm00001eb190120:0.0384735)n31:0.0301562,(Eragrostis_curvula_EJB05_19884:0.0394335,(Eleusine_coracana_ELECO.r07.2AG0144440:0.0300406,(Eleusine_coracana_ELECO.r07.7AG0558980:0.0754879,Eleusine_coracana_ELECO.r07.2BG0199910:0.0353638)n34:0.0122544)n33:0.0896186)n32:0.0325046)n30:0.0126645)n15:0.0119421)n14:0.0124294,(Phragmites_australis_Phragmites_australis_PaChr5_38967043_38968500_evm.model.PaChr5.1871_1_CDS_4362461043_25572:0.0533205,Phragmites_australis_Phragmites_australis_PaChr6_38098964_38100418_evm.model.PaChr6.1946_1_CDS_4362468422_28114:0.0348494)n35:0.0101203)n13:0.0404678,(Leersia_perrieri_LPERR02G25640:0.0866152,(Zizania_latifolia_GWHTBFHI022118:0.0629584,Oryza_sativa_LOC_Os02g49920:0.0275983)n37:0.0117625)n36:0.0337146)n12:0.0172714)n2:0.0573696)n1:0.0328102,(((Streptochaeta_angustifolia_strangu_037206:0.140281,Streptochaeta_angustifolia_strangu_001643:0.0860726)n40:0.0652645,((((Olyra_latifolia_Ola017344:0.111931,(Ampelocalamus_luodianensis_Alu06Dg07090.2:0.0354576,(Dendrocalamus_sinicus_Dendrocalamus_sinicus_Dsi06B_25946744_25948369_Dsi06Bg09230.1_1_CDS_4147781596_29582:0.0612558,Dendrocalamus_sinicus_Dendrocalamus_sinicus_Dsi03C_10483093_10484550_Dsi03Cg02440.1_1_CDS_4147741846_54221:0.0368435)n46:0.00409373)n45:0.0132006)n44:0.0304375,(Brachypodium_distachyon_BRADI_1g44010v3:0.118934,(((Hordeum_spontaneum_WB01_006589_0434959:0.00444607,Hordeum_vulgareMorex_HORVU.MOREX.r3.6HG0633000:0.0017308)n50:0.102427,(Hordeum_spontaneum_WB01_008136_0001988:0.000948947,Hordeum_vulgareMorex_HORVU.MOREX.r3.7HG0670400:5e-09)n51:0.0638057)n49:0.0481127,((Hordeum_spontaneum_WB01_001058_0022761:0.00244466,Hordeum_vulgareMorex_HORVU.MOREX.r3.7HG0670410:0.000837167)n53:0.149971,(Hordeum_spontaneum_WB01_009861_0059283:0.0184006,Hordeum_vulgareMorex_HORVU.MOREX.r3.6HG0542590:0.0109757)n54:0.106902)n52:0.0550342)n48:0.035931)n47:0.0488626)n43:0.0702727,((Zizania_latifolia_GWHTBFHI034786:0.115504,((Zizania_latifolia_GWHTBFHI007200:0.0302766,Zizania_latifolia_GWHTBFHI007202:0.00966482)n58:0.0044893,(Zizania_latifolia_GWHTBFHI007203:0.0728904,Zizania_latifolia_GWHTBFHI007204:0.0931771)n59:0.0188521)n57:0.0710914)n56:0.0891763,(Leersia_perrieri_LPERR06G08970:0.209498,Oryza_sativa_LOC_Os06g15250:0.160253)n60:0.052378)n55:0.0940761)n42:0.0655155,(Zizania_latifolia_GWHTBFHI034785:0.38431,((Setaria_viridis_SEVIR_1G121866v2:0.256455,(Ampelocalamus_luodianensis_Alu02Dg18870.1:0.136274,(Stipagrostis_hirtigluma_H_Shi_ptg000021l_002027.1:0.288335,Stipagrostis_hirtigluma_H_Shi_ptg000021l_002026.1:0.252574)n65:0.0280637)n64:0.0221017)n63:0.0950701,(Pharus_latifolius_Phala.04G088200:0.13265,(Pharus_latifolius_Phala.04G088300:0.116737,Pharus_latifolius_Phala.04G088700:0.106209)n67:0.0344639)n66:0.0685371)n62:0.0288387)n61:0.0032043)n41:0.0361614)n39:0.0484579,((Streptochaeta_angustifolia_strangu_041188:0.115768,(Pharus_latifolius_Phala.04G087900:0.155296,(Pharus_latifolius_Phala.04G087800:0,Pharus_latifolius_Phala.04G087800.3:0,Pharus_latifolius_Phala.04G087800.2:0)n71:0.0878113)n70:0.0507466)n69:0.0284171,((((Aristida_adscensionis_H_Aadptg000103l000065.1:0.0923482,(Stipagrostis_hirtigluma_H_Shi_ptg000039l_000044.1:0.00596884,Stipagrostis_hirtigluma_H_Shi_ptg000055l_000059.1:0.0122674)n76:0.0524154)n75:0.0372835,(((Chasmanthium_laxum_Chala.03G067700:0.0372028,Chasmanthium_laxum_Chala.02G100800:0.0146324)n79:0.0460483,(Phragmites_australis_Phragmites_australis_PaChr13_8615221_8616684_evm.model.PaChr13.645_1_CDS_4362388213_21560:0.079703,Phragmites_australis_Phragmites_australis_PaChr8_12279720_12281195_evm.model.PaChr8.680_1_CDS_4362481498_5450:0.103817)n80:0.0190227)n78:0.018443,((Eleusine_coracana_ELECO.r07.6BG0468030:0.0485175,Eleusine_coracana_ELECO.r07.6AG0516380:0.0399115)n82:0.139344,((Sorghum_bicolor_SORBI_3010G107400:0.0590995,Zea_mays_Zm00001eb379940:0.0556585)n84:0.027617,(((Echinocloa_haploclada_eh_chr6.1946:0.0696759,(ASEM_AUS1_H_AUS1CM014273.1001052.1:0.0155505,ASEM_RSA5_H_RSA5chrom4000968.1:0.0235484)n88:0.0540668)n87:0.0291693,((((Digitaria_radicosa_Dra04G0090300:0.0627396,(Digitaria_exilis_H_Dex4A-002223.1:0.0215422,Digitaria_exilis_H_Dex4B-002147.1:0.0146696)n93:0.0811747)n92:0.0401043,Urochloa_fusta_Urofu.4G181900:0.0929551)n91:0.0141975,(Cenchrus_americanus_H_CamCM007983.2003550.1:0.0465536,Setaria_viridis_SEVIR_4G117000v2:0.024221)n94:0.0383596)n90:0.0114503,(Panicum_hallii_Pahal.4G280700:0.0285747,(Panicum_virgatum_Pavir.4KG185200:0.0426278,Panicum_virgatum_Pavir.4NG118600:0.0397713)n96:0.0407598)n95:0.0331256)n89:0.00705455)n86:0.0146264,Dichantelium_oligosantes_H_DolKV779130.1000001.1:0.0556872)n85:0.0162526)n83:0.0204983)n81:0.0133116)n77:0.0239283)n74:0.0332209,((Zizania_latifolia_GWHTBFHI034784:0.0986991,((Oryza_sativa_LOC_Os06g15020:0.0908524,Oryza_sativa_LOC_Os06g15170:0.0454086)n100:0.0307168,((Leersia_perrieri_LPERR06G08920:0.211203,Leersia_perrieri_LPERR06G08940:0.127029)n102:0.0436568,Leersia_perrieri_LPERR06G08950:0.0890973)n101:0.00989971)n99:0.0162438)n98:0.0599457,(((Dendrocalamus_sinicus_Dendrocalamus_sinicus_Dsi06B_26661645_26663105_Dsi06Bg09340.1_-1_CDS_4147781629_48159:0.066832,((Olyra_latifolia_Ola021543:0.0452872,(Olyra_latifolia_Ola021548:0.0968668,(Olyra_latifolia_Ola017167:0.0142194,Olyra_latifolia_Ola032845:0.0143399)n109:0.00387403)n108:0.0228)n107:0.111945,Ampelocalamus_luodianensis_Alu06Cg12230.1:0.0547538)n106:0.0444164)n105:0.0486411,((Ampelocalamus_luodianensis_Alu06Cg12100.2:0.0408537,(Dendrocalamus_sinicus_Dendrocalamus_sinicus_Dsi06B_26048141_26049601_Dsi06Bg09240.1_1_CDS_4147781599_31270:0.0646916,Dendrocalamus_sinicus_Dendrocalamus_sinicus_Dsi06A_9876049_9877509_Dsi06Ag05690.1_-1_CDS_4147776148_32940:0.043008)n112:0.00477867)n111:0.0186031,Olyra_latifolia_Ola023231:0.0818086)n110:0.00908985)n104:0.0264448,(Brachypodium_distachyon_BRADI_1g44020v3:0.128842,((Hordeum_spontaneum_WB01_010325_0091340:0.0236821,Hordeum_vulgareMorex_HORVU.MOREX.r3.7HG0639840:0.0129253)n115:0.216553,((Hordeum_spontaneum_WB01_004524_0390161:5e-09,Hordeum_vulgareMorex_HORVU.MOREX.r3.4HG0401580:0.00896895)n117:0.0832257,(Hordeum_spontaneum_WB01_001969_0034535:0.0380021,(Hordeum_vulgareMorex_HORVU.MOREX.r3.4HG0332350:5e-09,Hordeum_vulgareMorex_HORVU.MOREX.r3.4HG0332260:5e-09)n119:0.0428419)n118:0.0992616)n116:0.0302501)n114:0.00336112)n113:0.0447734)n103:0.0149221)n97:0.0153679)n73:0.0553632,((Brachypodium_distachyon_BRADI_1g44030v3:0.082476,(Hordeum_spontaneum_WB01_006320_0348350:0.00382457,Hordeum_vulgareMorex_HORVU.MOREX.r3.7HG0670360:5e-09)n122:0.0712681)n121:0.0501743,((Olyra_latifolia_Ola023235:0.0670558,((Ampelocalamus_luodianensis_Alu06Cg12110.2:0.0268854,Dendrocalamus_sinicus_Dendrocalamus_sinicus_Dsi03C_10539441_10541042_Dsi03Cg02460.1_1_CDS_4147741852_752:0.0224495)n126:0.0106124,(Dendrocalamus_sinicus_Dendrocalamus_sinicus_Dsi06B_26149991_26151460_Dsi06Bg09250.1_1_CDS_4147781602_32958:0.0435908,Ampelocalamus_luodianensis_Alu06Dg07080.2:0.0407077)n127:0.00453807)n125:0.0132072)n124:0.0164138,((Zizania_latifolia_GWHTBFHI034783:0.0961504,(Oryza_sativa_LOC_Os06g14810:0.0330689,Leersia_perrieri_LPERR06G08910:0.0781894)n130:0.0320522)n129:0.0408179,((Chasmanthium_laxum_Chala.02G100700:0.0582007,((Aristida_adscensionis_H_Aadptg000103l000066.1:0.0458529,(Stipagrostis_hirtigluma_H_Shi_ptg000039l_000045.1:0.0197079,(Stipagrostis_hirtigluma_H_Shi_ptg000039l_000046.1:0.00923337,Stipagrostis_hirtigluma_H_Shi_ptg000055l_000060.1:0.00257208)n136:0.0115733)n135:0.0437565)n134:0.0267079,((Eragrostis_curvula_EJB05_45352:0.0593027,(Eleusine_coracana_ELECO.r07.6BG0467980:0.0336105,Eleusine_coracana_ELECO.r07.6AG0516300:0.0303914)n139:0.106671)n138:0.0345701,(Dichantelium_oligosantes_H_DolKV779854.1000004.1:0.0498182,(((Sorghum_bicolor_SORBI_3010G107200:0.00890569,Sorghum_bicolor_SORBI_3010G273200:0.0572558)n143:0.0592545,(Digitaria_radicosa_Dra04G0090100:0.0556114,(Digitaria_exilis_H_Dex4A-002224.1:0.00891952,Digitaria_exilis_H_Dex4B-002149.1:0.0241413)n145:0.0891645)n144:0.0316074)n142:0.0223099,(((Cenchrus_americanus_H_CamCM007983.2003552.1:0.0815179,Setaria_viridis_SEVIR_4G116700v2:0.0331527)n148:0.0298676,((ASEM_AUS1_H_AUS1CM014273.1001053.1:0.0180665,ASEM_RSA5_H_RSA5chrom4000974.1:0.0210547)n150:0.0359306,(Panicum_hallii_Pahal.4G280300:0.033988,(Panicum_virgatum_Pavir.4KG185700:0.0323209,Panicum_virgatum_Pavir.4NG118300:0.0182182)n152:0.0152152)n151:0.0271555)n149:0.0106766)n147:0.00689647,(Echinocloa_haploclada_eh_chr6.1948:0.0600694,Urochloa_fusta_Urofu.4G182100:0.0831369)n153:0.0231903)n146:0.0137959)n141:0.00847601)n140:0.0303593)n137:0.0240916)n133:0.00485787)n132:0.0112814,(Phragmites_australis_Phragmites_australis_PaChr13_8549940_8551412_evm.model.PaChr13.644_1_CDS_4362388211_20722:0.0610911,Phragmites_australis_Phragmites_australis_PaChr8_12168107_12169579_evm.model.PaChr8.676_1_CDS_4362481488_1244:0.0440055)n154:0.0048895)n131:0.00803943)n128:0.0254127)n123:0.0180135)n120:0.0586132)n72:0.028813)n68:0.00320145)n38:0.0328102)n0;
```
