## Supplementary Dataset S1 for "Gene turnover and contingency facilitated the repeated evolution of C_4_ photosynthesis in grasses": OG0000219_tree.txt

```
(Pharus_latifolius_Phala.08G152900:0.210354,((((Olyra_latifolia_Ola010113:0.0877141,((Ampelocalamus_luodianensis_Alu08Dg10140.1:0.0344293,Dendrocalamus_sinicus_Dendrocalamus_sinicus_Dsi08A_13237023_13238056_Dsi08Ag04740.1_1_CDS_4147801612_39780:0.0291982)n6:0.0105817,(Ampelocalamus_luodianensis_Alu08Cg10510.2:0.0187281,((Dendrocalamus_sinicus_Dendrocalamus_sinicus_Dsi08B_9933891_9934922_Dsi08Bg03870.1_1_CDS_4147805344_36978:0.0627228,Dendrocalamus_sinicus_Dendrocalamus_sinicus_Dsi04A_46961330_46962364_Dsi04Ag18780.1_1_CDS_4147752421_37366:0.0241525)n9:0.00573138,Dendrocalamus_sinicus_Dendrocalamus_sinicus_Dsi07C_477651_478673_Dsi07Cg00530.1_1_CDS_4147796821_15003:0.00766817)n8:0.000852019)n7:0.0134183)n5:0.0262436)n4:0.0180439,((Zizania_latifolia_GWHTBFHI003049:0.0698019,Zizania_latifolia_GWHTBFHI010683:0.0517542)n11:0.0531306,(Leersia_perrieri_LPERR08G06360:0.177225,Oryza_sativa_LOC_Os08g13920:0.0458438)n12:0.0653883)n10:0.0715665)n3:0.0218027,((Zea_mays_Zm00001eb414350:1.02764,(((Eleusine_coracana_ELECO.r07.8BG0651330:0.0318216,Eleusine_coracana_ELECO.r07.8AG0622640:0.0206317)n17:0.179137,(((Phragmites_australis_Phragmites_australis_PaChr14_8575059_8575998_evm.model.PaChr14.518_1_CDS_4362392449_19057:0.0752811,Phragmites_australis_Phragmites_australis_PaChr19_6447865_6448815_evm.model.PaChr19.417_1_CDS_4362412460_24575:0.0358362)n20:0.0351742,(Chasmanthium_laxum_Chala.11G069800:0.0935094,(((((Hordeum_spontaneum_WB01_003485_0028512:5e-09,Hordeum_vulgareMorex_HORVU.MOREX.r3.7HG0651010:0.00542161)n26:0.142238,(Hordeum_spontaneum_WB01_004305_0271780:5e-09,Hordeum_vulgareMorex_HORVU.MOREX.r3.7HG0644250:0.00172383)n27:0.0568187)n25:0.0356991,(((Setaria_viridis_SEVIR_6G013900v2:0.0594132,Cenchrus_americanus_H_CamCM007985.2001003.1:0.0390627)n30:0.023892,Dichantelium_oligosantes_H_DolKV777496.1000001.1:0.0499)n29:0.0138525,(((Digitaria_radicosa_Dra06G0065800:0.0895238,(Digitaria_exilis_H_Dex6A-000535.1:0.0201004,Digitaria_exilis_H_Dex6B-000468.1:0.0299401)n34:0.0502316)n33:0.074832,(Panicum_hallii_Pahal.6G082300:0.0292528,((Panicum_virgatum_Pavir.6NG195400:0.014933,Panicum_virgatum_Pavir.6NG195500:0.0210044)n37:0.0140186,Panicum_virgatum_Pavir.6KG185200:0.0271094)n36:0.00301216)n35:0.00875433)n32:0.0219281,(ASEM_RSA5_H_RSA5chrom1000847.1:0.0183932,(ASEM_AUS1_H_AUS1CM014275.1001057.1:0.00870919,ASEM_AUS1_H_AUS1CM014275.1001062.1:5e-09)n39:0.0115312)n38:0.0241462)n31:0.0145392)n28:0.0207295)n24:0.0174726,Zea_mays_Zm00001eb414340:0.0893579)n23:0.0136051,((Echinocloa_haploclada_eh_chr8.1107:0.0845791,Urochloa_fusta_Urofu.6G062500:0.0699195)n41:0.0254545,Sorghum_bicolor_SORBI_3007G090463:0.0741926)n40:0.0239072)n22:0.0243151)n21:0.0336204)n19:0.0130791,((Stipagrostis_hirtigluma_H_Shi_ptg000008l_000527.1:0.142988,Aristida_adscensionis_H_Aadptg000076l000191.1:0.134381)n43:0.0793064,(((Eleusine_coracana_ELECO.r07.8BG0651350:0.0186023,Eleusine_coracana_ELECO.r07.8AG0623250:0.0311198)n46:0.0965769,(Eragrostis_curvula_EJB05_08438:0.0191452,Eragrostis_curvula_EJB05_08437:0.0128437)n47:0.0510183)n45:0.066639,((Eleusine_coracana_ELECO.r07.8BG0651270:0.0431629,Eleusine_coracana_ELECO.r07.8AG0622750:0.0288141)n49:0.15843,(Eragrostis_curvula_EJB05_08431:0.0306519,Eragrostis_curvula_EJB05_08430:0.0183626)n50:0.130958)n48:0.0885874)n44:0.00984304)n42:0.0546298)n18:0.0186285)n16:0.0220729,(((((Aristida_adscensionis_H_Aadptg000076l000190.1:0.0142134,Aristida_adscensionis_H_Aadptg000076l000151.1:0.0284781)n55:0.0745548,((Stipagrostis_hirtigluma_H_Shi_ptg000002l_001273.1:0.0212444,(Stipagrostis_hirtigluma_H_Shi_ptg000008l_000526.1:0.0208721,Stipagrostis_hirtigluma_H_Shi_ptg000002l_001274.1:0.0202458)n58:0.0196951)n57:0.0467398,(Stipagrostis_hirtigluma_H_Shi_ptg000002l_000042.1:0.0324705,Stipagrostis_hirtigluma_H_Shi_ptg000008l_000426.1:0.0299661)n59:0.0313315)n56:0.0386432)n54:0.0626572,(((Eragrostis_curvula_EJB05_08448:0.0200566,(Eragrostis_curvula_EJB05_08445:0.00812996,Eragrostis_curvula_EJB05_54622:5e-09)n63:0.0164634)n62:0.0534396,((Eragrostis_curvula_EJB05_08441:1.1e-08,Eragrostis_curvula_EJB05_42567:0.0163318)n65:0.0584875,(Eragrostis_curvula_EJB05_08435:0.00558205,Eragrostis_curvula_EJB05_08436:0.0192288)n66:0.055058)n64:0.04504)n61:0.0219739,(((Eleusine_coracana_ELECO.r07.8AG0623320:0,Eleusine_coracana_ELECO.r07.8AG0623290:0)n69:0.02331,Eleusine_coracana_ELECO.r07.8BG0651390:0.0352248)n68:0.0943173,(((Eleusine_coracana_ELECO.r07.8AG0623270:0,Eleusine_coracana_ELECO.r07.8AG0623300:0)n72:0.0210385,Eleusine_coracana_ELECO.r07.8BG0651370:0.035508)n71:0.077554,(Eleusine_coracana_ELECO.r07.8BG0651360:0.0288091,Eleusine_coracana_ELECO.r07.8AG0623260:0.025022)n73:0.0392327)n70:0.0775634)n67:0.030462)n60:0.069284)n53:0.0304186,(Phragmites_australis_Phragmites_australis_PaChr19_6467423_6468343_evm.model.PaChr19.418_1_CDS_4362412462_25415:0.0906373,Phragmites_australis_Phragmites_australis_PaChr14_8633868_8634804_evm.model.PaChr14.520_1_CDS_4362392455_21573:0.0672903)n74:0.0074767)n52:0.0434089,((Chasmanthium_laxum_Chala.11G069900:0.0640861,(((Sorghum_bicolor_SORBI_3007G090460:0.0672594,Zea_mays_Zm00001eb414360:0.0565526)n79:0.0265854,(((Digitaria_exilis_H_Dex6A-002143.1:0.0204624,(Digitaria_exilis_H_Dex6A-000536.1:0.0225539,(Digitaria_exilis_H_Dex6B-000470.1:0,Digitaria_exilis_H_Dex6B-002047.1:0)n84:0.0413874)n83:0.00665909)n82:0.0440413,((Digitaria_radicosa_Dra06G0065900:0.00414363,Digitaria_radicosa_Dra06G0066000:0.00431073)n86:0.0102686,Digitaria_radicosa_Dra06G0065800.2:0.140087)n85:0.041834)n81:0.0770543,((((Urochloa_fusta_Urofu.6G063000:0.0765279,Urochloa_fusta_Urofu.6G062900:0.0323406)n90:0.0395047,((Cenchrus_americanus_H_CamCM007985.2002501.1:0,Cenchrus_americanus_H_CamCM007985.2002499.1:0)n92:0.0355193,Setaria_viridis_SEVIR_6G013800v2:0.0359207)n91:0.0147457)n89:0.020254,(((Panicum_hallii_Pahal.6G082400:0.0269139,Panicum_hallii_Pahal.6G082500:0.0248658)n95:0.00779061,(Panicum_virgatum_Pavir.6KG185600:0.0215171,Panicum_virgatum_Pavir.6NG195700:0.0247928)n96:0.0094366)n94:0.00502054,(((ASEM_RSA5_H_RSA5chrom6000997.1:0.0312675,(ASEM_AUS1_H_AUS1CM014275.1002367.1:0.0158402,ASEM_AUS1_H_AUS1CM014275.1002365.1:0.0430076)n100:0.00475061)n99:0.0095096,(ASEM_RSA5_H_RSA5chrom6002269.1:0.0538451,ASEM_AUS1_H_AUS1CM014275.1002366.1:0.364725)n101:0.040525)n98:0.0294273,((Echinocloa_haploclada_eh_chr8.1109:0.00493589,Echinocloa_haploclada_eh_chr8.1111:0.00488108)n103:0.0820767,(Dichantelium_oligosantes_H_DolKV775112.1000001.1:0.0502698,Dichantelium_oligosantes_H_DolKV775780.1000002.1:0.0450692)n104:0.0336007)n102:0.0166383)n97:0.0101441)n93:0.0127317)n88:0.0166043,((Setaria_viridis_SEVIR_6G013700v2:0.053187,Cenchrus_americanus_H_CamCM007985.2001006.1:0.0522342)n106:0.0341248,((Panicum_hallii_Pahal.6G082700:0.0313147,Panicum_virgatum_Pavir.6NG194800:0.03994)n108:0.03794,Echinocloa_haploclada_eh_chr8.1112:0.127168)n107:0.0122926)n105:0.010713)n87:0.00119034)n80:0.0168833)n78:0.00823852,((Zea_mays_Zm00001eb414390:0.0941533,Sorghum_bicolor_SORBI_3007G090436:0.0619452)n110:0.0403388,((Dichantelium_oligosantes_H_DolKV776725.1000002.1:0.0763738,(ASEM_AUS1_H_AUS1CM014275.1002364.1:0.0136102,ASEM_RSA5_H_RSA5chrom6000996.1:0.0130894)n113:0.042905)n112:0.0101913,(((Panicum_hallii_Pahal.6G082800:0.0340001,(Panicum_virgatum_Pavir.6KG186100:0.0198691,Panicum_virgatum_Pavir.6NG122200:0.0305186)n117:0.0103314)n116:0.0270842,(Setaria_viridis_SEVIR_6G013600v2:0.0215953,(Cenchrus_americanus_H_CamCM007985.2002498.1:0.0425722,Urochloa_fusta_Urofu.6G063100:0.0908079)n119:0.0143012)n118:0.0304488)n115:0.00934987,((Digitaria_radicosa_Dra06G0066100:0.0681787,(Digitaria_exilis_H_Dex6A-002142.1:0.0316014,Digitaria_exilis_H_Dex6B-002046.1:0.0345859)n122:0.0616727)n121:0.0312966,Echinocloa_haploclada_eh_chr8.1113:0.0861051)n120:0.0268382)n114:0.00806878)n111:0.0110889)n109:0.031486)n77:0.00349844)n76:0.0172233,((Hordeum_spontaneum_WB01_005707_0063814:0.00457473,Hordeum_vulgareMorex_HORVU.MOREX.r3.3HG0234000:0.00503357)n124:0.0988904,((Hordeum_spontaneum_WB01_005707_0054435:5e-09,Hordeum_vulgareMorex_HORVU.MOREX.r3.3HG0233990:0.0016311)n126:0.0291692,(Hordeum_spontaneum_WB01_005707_0082831:0.00161296,Hordeum_vulgareMorex_HORVU.MOREX.r3.3HG0234010:5e-09)n127:0.0333067)n125:0.0422758)n123:0.0463336)n75:0.0151657)n51:0.0345523)n15:0.0268889)n14:0.0288148,(((Hordeum_spontaneum_WB01_007322_0046155:0.00930146,Hordeum_vulgareMorex_HORVU.MOREX.r3.1HG0087620:0.00846207)n130:0.0735761,(Brachypodium_distachyon_BRADI_3g18590v3:0.106258,(Brachypodium_distachyon_BRADI_1g09690v3:0.0105913,Brachypodium_distachyon_BRADI_1g09700v3:0.00616519)n132:0.0951629)n131:0.0417179)n129:0.0338047,(Brachypodium_distachyon_BRADI_3g18600v3:0.131072,(Hordeum_spontaneum_WB01_000717_0255361:0.00351216,Hordeum_vulgareMorex_HORVU.MOREX.r3.6HG0632000:0.00841983)n134:0.141163)n133:0.113007)n128:0.0184042)n13:0.00204492)n2:0.0621184,(((Stipagrostis_hirtigluma_H_Shi_ptg000076l_000146.1:0.0197996,(Stipagrostis_hirtigluma_H_Shi_ptg000050l_001680.1:0.00537529,Stipagrostis_hirtigluma_H_Shi_ptg000053l_000399.1:0.00694009)n138:0.00602477)n137:0.0818705,(Aristida_adscensionis_H_Aadptg000020l000166.1:0.119313,Aristida_adscensionis_H_Aadptg000104l000028.1:0.0964086)n139:0.0605668)n136:0.0756534,(((ASEM_AUS1_H_AUS1CM014275.1000997.1:0.174542,(((((Digitaria_radicosa_Dra06G0074500:0.0736451,(Digitaria_exilis_H_Dex6A-002101.1:0.0704626,Digitaria_exilis_H_Dex6B-002007.1:0.0364974)n148:0.0574138)n147:0.0531864,Urochloa_fusta_Urofu.6G074200:0.0963134)n146:0.0272552,(Cenchrus_americanus_H_CamCM007985.2001115.1:0.0507245,Setaria_viridis_SEVIR_6G107700v2:0.0518228)n149:0.0349532)n145:0.00941638,(Panicum_hallii_Pahal.6G096500:0.0236325,(Panicum_virgatum_Pavir.6NG129700:0.0506004,Panicum_virgatum_Pavir.6KG183400:0.0225328)n151:0.00728479)n150:0.0472546)n144:0.0244521,Echinocloa_haploclada_eh_chr8.1250:0.138058)n143:0.0161989)n142:0.023904,((Sorghum_bicolor_SORBI_3007G094900:0.0724669,Zea_mays_Zm00001eb411910:0.0913534)n153:0.0874926,(Phragmites_australis_Phragmites_australis_PaChr14_8626154_8627112_evm.model.PaChr14.519_1_CDS_4362392451_19897:0.112484,Dichantelium_oligosantes_H_DolKV776061.1000001.1:0.074555)n154:0.021381)n152:0.0177782)n141:0.0401945,(Eragrostis_curvula_EJB05_08439:0.0135017,Eragrostis_curvula_EJB05_08440:0.0237249)n155:0.267476)n140:0.0229152)n135:0.0336617)n1:0.210354)n0;
```
