## Supplementary Dataset S1 for "Gene turnover and contingency facilitated the repeated evolution of C_4_ photosynthesis in grasses": OG0000220_tree.txt

```
(Oryza_sativa_ChrSy.fgenesh.gene.87:0.290201,(((Hordeum_spontaneum_WB01_000412_0282973:0.206382,Hordeum_spontaneum_WB01_002174_0900869:0.199679)n3:0.48684,(Hordeum_spontaneum_WB01_008637_0135886:0.681983,Hordeum_spontaneum_WB01_006723_0406555:0.691765)n4:0.0925163)n2:0.107839,(Hordeum_spontaneum_WB01_003615_0842367:0.0289631,((Hordeum_spontaneum_WB01_002979_0318988:0.048565,(Hordeum_spontaneum_WB01_002218_0237995:0.0314969,((Hordeum_spontaneum_WB01_005380_0282080:0.0660655,(Hordeum_spontaneum_WB01_005595_0417471:0.210662,(Hordeum_spontaneum_WB01_000641_0080955:0.226196,Hordeum_spontaneum_WB01_002784_0269472:0.206246)n12:0.0983363)n11:0.117549)n10:0.0971931,(Hordeum_spontaneum_WB01_002998_0068126:0.150355,Hordeum_spontaneum_WB01_000775_0447574:0.0305985)n13:0.00573654)n9:0.0682901)n8:0.0913877)n7:0.0288334,(((Hordeum_spontaneum_WB01_007608_0327996:0.0657159,Hordeum_spontaneum_WB01_003721_0132042:0.0582768)n16:0.0115073,Hordeum_spontaneum_WB01_003366_0300569:0.0467788)n15:0.022791,((Hordeum_spontaneum_WB01_009165_0088094:0.051102,Hordeum_spontaneum_WB01_000746_1684143:0.0296998)n18:0.0264857,(Hordeum_spontaneum_WB01_003264_2139058:0.061094,(Hordeum_spontaneum_WB01_000478_0946132:0.0519329,((Hordeum_spontaneum_WB01_003623_0211604:0.0488772,Hordeum_spontaneum_WB01_002024_0579091:0.0306449)n22:0.007483,((((Hordeum_spontaneum_WB01_002174_0901727:0,Hordeum_spontaneum_WB01_002174_0897691:0)n26:0.0807679,Hordeum_spontaneum_WB01_003240_0546060:0.034872)n25:0.00400464,(Hordeum_spontaneum_WB01_002470_0457503:0.0607895,Hordeum_spontaneum_WB01_004651_0052334:0.0490416)n27:5e-09)n24:0.00503362,((Hordeum_spontaneum_WB01_006135_0277902:0.064739,Hordeum_spontaneum_WB01_009595_0110194:0.0286588)n29:0.00903145,(Hordeum_spontaneum_WB01_003219_0249637:0.0367678,(Hordeum_spontaneum_WB01_002573_1559056:0.0723404,(((Hordeum_spontaneum_WB01_002488_0348486:0.0579841,(Hordeum_spontaneum_WB01_002979_0068005:0.0308289,Hordeum_spontaneum_WB01_000412_0244085:0.109144)n35:0.0327214)n34:0.02486,((Hordeum_spontaneum_WB01_005956_0008528:0.0604512,Hordeum_spontaneum_WB01_004316_0355493:0.0183955)n37:0.0263085,(Hordeum_spontaneum_WB01_001025_0307678:0.109144,(Hordeum_spontaneum_WB01_001967_0135876:0.0385799,Hordeum_spontaneum_WB01_005792_0539645:0.0848249)n39:0.0164581)n38:0.0189851)n36:0.0194933)n33:0.0131266,(((Hordeum_spontaneum_WB01_005244_0220193:0.0714995,Hordeum_spontaneum_WB01_001758_0384803:0.030956)n42:0.0179883,Hordeum_spontaneum_WB01_002429_0909788:0.121959)n41:0.0255486,(Hordeum_spontaneum_WB01_001342_1457104:0.0291986,(Hordeum_spontaneum_WB01_005300_0348658:0.0518393,((((Hordeum_spontaneum_WB01_011424_0044599:0.0290229,Hordeum_spontaneum_WB01_002309_0108923:0.0683487)n48:0.0126846,((((Hordeum_spontaneum_WB01_006777_0054755:0.0641673,Hordeum_spontaneum_WB01_000759_0568480:0.0398566)n52:0.0109906,Hordeum_spontaneum_WB01_000720_0561655:0.0961572)n51:0.0143892,(Hordeum_spontaneum_WB01_002704_0299424:0.0241762,Hordeum_spontaneum_WB01_002546_0155036:0.150414)n53:0.0119286)n50:0.0148801,Hordeum_spontaneum_WB01_007402_0094561:0.0266427)n49:7e-09)n47:0.0114418,((Hordeum_spontaneum_WB01_001065_0589554:0.0253557,Hordeum_spontaneum_WB01_002783_0571176:0.0267227)n55:0.00659471,Hordeum_spontaneum_WB01_002072_0580893:0.0106383)n54:0.00967063)n46:0.00574699,(Hordeum_spontaneum_WB01_006160_0017201:0.0201977,((Hordeum_spontaneum_WB01_010166_0042300:0.0753858,Hordeum_spontaneum_WB01_006774_0065166:0.0221832)n58:0.00312241,(((((Hordeum_spontaneum_WB01_002059_0569969:0.0221785,Hordeum_spontaneum_WB01_000952_1165925:0.0178215)n63:7e-09,((Hordeum_spontaneum_WB01_000615_1246259:0.0278353,((Hordeum_spontaneum_WB01_002446_1708816:0.0164941,(Hordeum_spontaneum_WB01_001948_0892422:0.0870155,Hordeum_spontaneum_WB01_000434_0668308:0.00537391)n68:0.017516)n67:5e-09,Hordeum_spontaneum_WB01_005404_0618854:0.0085235)n66:0.0129777)n65:0.0507868,(Hordeum_spontaneum_WB01_002729_0256229:0.239238,Hordeum_spontaneum_WB01_001521_0248288:0.228595)n69:0.118233)n64:0.171783)n62:5e-09,(Hordeum_spontaneum_WB01_006110_0176350:0.0245371,Hordeum_spontaneum_WB01_002500_0126373:0.0094355)n70:0.00864865)n61:0.00334674,(Hordeum_spontaneum_WB01_021743_0008149:0.0358024,(Hordeum_spontaneum_WB01_000725_2648929:0.0113254,Hordeum_spontaneum_WB01_002149_0191318:0.0270846)n72:5e-09)n71:0.00880162)n60:0.00275191,((Hordeum_spontaneum_WB01_007408_0398857:0.0356065,(Hordeum_spontaneum_WB01_001687_0192878:0.0427716,(Hordeum_spontaneum_WB01_001580_0407024:0.0544375,Hordeum_spontaneum_WB01_002371_0730959:0.0532407)n76:0.0170485)n75:0.0725534)n74:0.0145274,(((Hordeum_spontaneum_WB01_004309_1344661:0.0479481,Hordeum_spontaneum_WB01_001296_0519495:0.0238144)n79:5e-09,(Hordeum_spontaneum_WB01_006000_0054461:0.0347936,Hordeum_spontaneum_WB01_001410_0237586:0.0203139)n80:0.00325056)n78:0.00242803,(Hordeum_spontaneum_WB01_001210_0157264:0.0182399,(Hordeum_spontaneum_WB01_002610_0575264:0.0111593,((Hordeum_spontaneum_WB01_002934_1051927:0.0194533,Hordeum_spontaneum_WB01_000131_0088173:0.0110452)n84:0.00207359,(((Hordeum_spontaneum_WB01_008988_0106973:0.00523188,(Hordeum_spontaneum_WB01_000059_1839981:0.0105378,(Hordeum_spontaneum_WB01_003201_0279904:0.0171164,Hordeum_spontaneum_WB01_001763_0747323:0.0104834)n89:0.00104016)n88:5e-09)n87:0.0010068,((Hordeum_spontaneum_WB01_000128_0690189:0.0140446,(Hordeum_spontaneum_WB01_003061_0398903:0.0163169,Hordeum_spontaneum_WB01_000289_0658310:0.0118293)n92:0.000850903)n91:0.00532559,((Hordeum_spontaneum_WB01_005667_0406472:0.0227854,(Hordeum_spontaneum_WB01_005635_0390119:0.0617233,Hordeum_spontaneum_WB01_001729_0163549:0.0128645)n95:0.00776961)n94:0.00178516,(Hordeum_spontaneum_WB01_006747_0135619:0.0116196,(Hordeum_spontaneum_WB01_004455_0143070:0.102918,Hordeum_spontaneum_WB01_000292_0877390:0.0123773)n97:0.00416486)n96:0.00890857)n93:0.0150299)n90:5e-09)n86:0.00177864,((Hordeum_spontaneum_WB01_003172_0123366:0.0181329,Hordeum_spontaneum_WB01_000226_0600851:0.0148165)n99:0.00205571,(Hordeum_spontaneum_WB01_002987_0566825:0.00729802,((((Hordeum_spontaneum_WB01_000467_0006424:0.00392974,Hordeum_spontaneum_WB01_005763_0255699:0.021572)n104:5e-09,Hordeum_spontaneum_WB01_001807_0075577:0.0183236)n103:5e-09,(Hordeum_spontaneum_WB01_003944_0334097:0.00401881,(Hordeum_spontaneum_WB01_000423_0015628:0.0229761,Hordeum_spontaneum_WB01_003022_0546474:0.0329232)n106:0.0022034)n105:0.000938187)n102:0.0591517,(((Hordeum_spontaneum_WB01_004176_0441978:0.0173749,Hordeum_spontaneum_WB01_001234_0816624:0.0239433)n109:0.00116349,((Hordeum_spontaneum_WB01_004913_1524328:0.0159604,(Hordeum_spontaneum_WB01_000142_0225835:0.034551,Hordeum_spontaneum_WB01_006110_0178584:0.0173556)n112:0.00728622)n111:0.00419666,Hordeum_spontaneum_WB01_000759_0823172:0.012167)n110:0.00422219)n108:0.00743288,((Hordeum_spontaneum_WB01_007891_0019224:0.00951453,(((((Hordeum_spontaneum_WB01_006265_0001434:0.0284462,(Hordeum_spontaneum_WB01_002784_0657765:0.0219099,Hordeum_spontaneum_WB01_003826_0173435:0.0132278)n120:0.00213041)n119:0.00428759,(Hordeum_spontaneum_WB01_004251_0446352:0.0151682,(Hordeum_spontaneum_WB01_004281_0302861:0.0460471,Hordeum_spontaneum_WB01_004398_2018630:0.0433723)n122:0.00997943)n121:0.00176386)n118:0.00354396,(Hordeum_spontaneum_WB01_006562_0157018:0.0206366,Hordeum_spontaneum_WB01_000418_0534438:0.0360053)n123:5e-09)n117:0.0163831,Hordeum_spontaneum_WB01_009582_0019844:0.0182677)n116:0.00463565,(((((((Hordeum_spontaneum_WB01_002031_0274572:0.0252463,(Hordeum_spontaneum_WB01_002924_0011643:0.0627083,Hordeum_spontaneum_WB01_007108_0290392:0.0216987)n131:0.0405445)n130:7e-09,Hordeum_spontaneum_WB01_005553_0158279:0.0267646)n129:7e-09,(((Hordeum_spontaneum_WB01_002310_0181716:0.162223,(Hordeum_spontaneum_WB01_002856_0002002:0.0242895,(Hordeum_spontaneum_WB01_002525_0272439:0.019167,Hordeum_spontaneum_WB01_002454_0532604:0.0402581)n136:0.0141401)n135:0.00407311)n134:0.011322,Hordeum_spontaneum_WB01_004242_1611136:0.0240165)n133:0.0118978,((Hordeum_spontaneum_WB01_001563_0344581:0.057822,Hordeum_spontaneum_WB01_002364_1362644:0.0237371)n138:0.0048781,(Hordeum_spontaneum_WB01_008191_0303386:0.0328944,((((Hordeum_spontaneum_WB01_001448_2405904:0.114124,((Hordeum_spontaneum_WB01_007172_0941275:0.0281455,Hordeum_spontaneum_WB01_016088_0004321:0.023692)n145:0.0227148,(Hordeum_spontaneum_WB01_002061_0319457:0.0165376,Hordeum_spontaneum_WB01_002174_0608891:0.0162245)n146:0.0112026)n144:0.00318414)n143:0.0232204,(Hordeum_spontaneum_WB01_006114_0064141:0.0615853,Hordeum_spontaneum_WB01_001157_0441247:0.0107607)n147:6e-09)n142:0.0405396,(Hordeum_spontaneum_WB01_004367_0355635:0.0300123,Hordeum_spontaneum_WB01_009501_0011631:0.0460085)n148:0.00707999)n141:0.00953742,(((Hordeum_spontaneum_WB01_000232_4115752:0.0577412,(Hordeum_spontaneum_WB01_001720_1806491:0.0171825,Hordeum_spontaneum_WB01_003695_0140900:0.0167416)n152:0.0203172)n151:0.00812245,Hordeum_spontaneum_WB01_009271_0076486:0.0526634)n150:0.022621,Hordeum_spontaneum_WB01_001057_0763642:0.0532295)n149:0.0336675)n140:0.00879178)n139:0.00865964)n137:0.00757147)n132:0.0177353)n128:0.00677465,Hordeum_spontaneum_WB01_003468_0345062:0.0718355)n127:0.00236203,Hordeum_spontaneum_WB01_000430_2498275:0.0166545)n126:0.010056,((Hordeum_spontaneum_WB01_000094_0203880:0.0677809,Hordeum_spontaneum_WB01_004564_0884488:0.0125277)n154:0.0171715,Hordeum_spontaneum_WB01_009080_0262721:0.0375856)n153:0.0107185)n125:0.0141078,(Hordeum_spontaneum_WB01_026853_0000423:0.0357272,Hordeum_spontaneum_WB01_004550_0323253:0.0835037)n155:0.0108895)n124:0.0219477)n115:7e-09)n114:0.119833,Hordeum_spontaneum_WB01_003677_0049871:0.00425842)n113:0.00218901)n107:5e-09)n101:5e-09)n100:5e-09)n98:5e-09)n85:0.00355778)n83:0.00339513)n82:0.00198152)n81:0.100949)n77:0.0267621)n73:0.00699169)n59:8.8568e-05)n57:0.00838352)n56:0.00671468)n45:0.00792342)n44:7e-09)n43:0.0124108)n40:0.0135896)n32:0.0141117)n31:0.00805556)n30:0.0194133)n28:0.00510385)n23:0.00458167)n21:0.00385357)n20:0.0046046)n19:0.00335474)n17:0.00633824)n14:0.0547397)n6:0.00512615)n5:0.0469336)n1:0.290201)n0;
```
