## Supplementary Dataset S1 for "Gene turnover and contingency facilitated the repeated evolution of C_4_ photosynthesis in grasses": OG0000221_tree.txt

```
(((Eragrostis_curvula_EJB05_01698:0.310543,(((((((Eragrostis_curvula_EJB05_01709:0.128648,((Eragrostis_curvula_EJB05_01702:0.0635215,Eragrostis_curvula_EJB05_01703:0.0530365)n11:0.105391,(Eragrostis_curvula_EJB05_01710:0.0610101,Eragrostis_curvula_EJB05_01713:0.0577078)n12:0.0887606)n10:0.030384)n9:0.0610146,((Eleusine_coracana_ELECO.r07.5BG0438700:0.0233805,Eleusine_coracana_ELECO.r07.5AG0389760:0.0166624)n14:0.104161,((Eleusine_coracana_ELECO.r07.5BG0438680:0.0207904,Eleusine_coracana_ELECO.r07.5AG0389780:0.0113618)n16:0.141035,((Eleusine_coracana_ELECO.r07.5BG0438600:0.0567922,Eleusine_coracana_ELECO.r07.5AG0389820:0.0201358)n18:0.0799877,(Eleusine_coracana_ELECO.r07.5BG0438580:0.0522211,Eleusine_coracana_ELECO.r07.5AG0389800:0.0491834)n19:0.104994)n17:0.0718841)n15:0.0207122)n13:0.044593)n8:0.0598039,((((Dichantelium_oligosantes_H_DolKV781929.1000001.1:0.0710223,(Urochloa_fusta_Urofu.3G374700:0.0562315,(Cenchrus_americanus_H_CamCM007985.2000455.1:0.105263,Setaria_viridis_SEVIR_3G332800v2:0.0705315)n25:0.0403092)n24:0.0346058)n23:0.0223332,(((Panicum_hallii_Pahal.3G425500:0.0406231,(Panicum_virgatum_Pavir.3KG402900:0.0299581,Panicum_virgatum_Pavir.3NG205200:0.0399964)n29:0.0224456)n28:0.0337048,(Digitaria_radicosa_Dra03G0286800:0.0952476,(Digitaria_exilis_H_Dex3A-001677.1:0.0228936,Digitaria_exilis_H_Dex3B-001668.1:0.0159396)n31:0.0497602)n30:0.0526779)n27:0.0219825,(ASEM_AUS1_H_AUS1CM014277.1001386.1:0.0342689,ASEM_RSA5_H_RSA5chrom3000688.1:0.0223619)n32:0.0387219)n26:0.0119624)n22:0.0166364,(ASEM_RSA5_H_RSA5chrom3000687.1:0.298503,((ASEM_AUS1_H_AUS1CM014272.1004501.1:0.0255387,ASEM_RSA5_H_RSA5chrom3000685.1:0.0317625)n35:0.0668602,(((Urochloa_fusta_Urofu.3G374800:0.113901,(Cenchrus_americanus_H_CamCM007985.2000454.1:0.0723786,Setaria_viridis_SEVIR_3G333000v2:0.038112)n39:0.0254089)n38:0.0242148,((Digitaria_radicosa_Dra03G0286900:0.0466997,(Digitaria_exilis_H_Dex3A-001676.1:0.0147833,Digitaria_exilis_H_Dex3B-001667.1:0.0125167)n42:0.0227861)n41:0.057491,Dichantelium_oligosantes_H_DolKV769836.1000001.1:0.095886)n40:0.0152644)n37:0.00694129,(Panicum_hallii_Pahal.3G425600:0.0164335,(Panicum_virgatum_Pavir.3NG205000:0.0304034,Panicum_virgatum_Pavir.5NG610400:0.0282683)n44:0.0163748)n43:0.0394996)n36:0.0194579)n34:0.0601932)n33:0.0318193)n21:0.0266741,((Sorghum_bicolor_SORBI_3008G094000:0.0711491,(Sorghum_bicolor_SORBI_3008G094400:0.0380834,Sorghum_bicolor_SORBI_3008G094300:0.0746721)n47:0.0316545)n46:0.0285247,(Zea_mays_Zm00001eb133100:0.0980332,(Zea_mays_Zm00001eb408920:0.0321266,Zea_mays_Zm00001eb408900:0.0411779)n49:0.0393074)n48:0.00436749)n45:0.0211919)n20:0.0381114)n7:0.0328843,((Stipagrostis_hirtigluma_H_Shi_ptg000046l_000175.1:0.0131546,(Stipagrostis_hirtigluma_H_Shi_ptg000046l_000178.1:0.0393549,(Stipagrostis_hirtigluma_H_Shi_ptg000046l_000176.1:5e-09,Stipagrostis_hirtigluma_H_Shi_ptg000046l_000177.1:5e-09)n53:0.0034228)n52:0.029715)n51:0.128026,((Stipagrostis_hirtigluma_H_Shi_ptg000022l_000657.1:0.00157462,Stipagrostis_hirtigluma_H_Shi_ptg000046l_000533.1:0.0015747)n55:0.0835383,(((Stipagrostis_hirtigluma_H_Shi_ptg000025l_000019.1:0.00309153,Stipagrostis_hirtigluma_H_Shi_ptg000046l_000662.1:5e-09)n58:0.0715925,(Stipagrostis_hirtigluma_H_Shi_ptg000022l_000655.1:0.04189,Stipagrostis_hirtigluma_H_Shi_ptg000046l_000532.1:0.0033848)n59:0.0395127)n57:0.0814178,(Stipagrostis_hirtigluma_H_Shi_ptg000022l_000654.1:0.00508013,Stipagrostis_hirtigluma_H_Shi_ptg000046l_000531.1:0.00468958)n60:0.097041)n56:0.032169)n54:0.0750023)n50:0.00833359)n6:0.0180589,(Aristida_adscensionis_H_Aadptg000054l000096.1:0.071872,(Aristida_adscensionis_H_Aadptg000054l000095.1:0.185844,Aristida_adscensionis_H_Aadptg000054l000094.1:0.111958)n62:0.0367778)n61:0.10492)n5:0.00874293,(Chasmanthium_laxum_Chala.12G147800:0.0543743,(Phragmites_australis_Phragmites_australis_PaChr22_18219533_18221345_evm.model.PaChr22.747_1_CDS_4362432383_35571:0.0735171,Phragmites_australis_Phragmites_australis_PaChr23_15454655_15457426_evm.model.PaChr23.523_1_CDS_4362434911_36843:0.0818274)n64:0.00909193)n63:0.0304756)n4:0.0455605,(((Brachypodium_distachyon_BRADI_4g07570v3:0.235373,(Hordeum_spontaneum_WB01_010687_0117062:5e-09,(Hordeum_vulgareMorex_HORVU.MOREX.r3.6HG0628390:0.0215724,Hordeum_vulgareMorex_HORVU.MOREX.r3.6HG0628360:0.0415937)n69:0.00462152)n68:0.0277396)n67:0.0411042,((Olyra_latifolia_Ola034984:0.0192072,Olyra_latifolia_Ola035036:0.0105902)n71:0.0676095,(((Dendrocalamus_sinicus_Dendrocalamus_sinicus_Dsi11C_9085752_9087860_Dsi11Cg03890.1_-1_CDS_4147838863_29771:0.0626638,Ampelocalamus_luodianensis_Alu12Cg05920.2:0.044368)n74:0.0127721,(Dendrocalamus_sinicus_Dendrocalamus_sinicus_Dsi12A_10112708_10114843_Dsi12Ag04560.1_1_CDS_4147842349_2210:0.0666859,Ampelocalamus_luodianensis_Alu12Dg05580.2:0.0522348)n75:0.00580386)n73:0.003034,Dendrocalamus_sinicus_Dendrocalamus_sinicus_Dsi12B_13845308_13847062_Dsi12Bg03720.1_1_CDS_4147844860_51183:0.0605407)n72:0.00672675)n70:0.0108889)n66:0.0207823,(Zizania_latifolia_GWHTBFHI028471:0.139531,(Leersia_perrieri_LPERR12G09760:0.208966,Oryza_sativa_LOC_Os12g29220:0.101775)n77:0.0361596)n76:0.0641036)n65:0.023591)n3:0.0300779)n2:0.0733173,(((Leersia_perrieri_LPERR11G11550:0.14816,Oryza_sativa_LOC_Os11g31190:0.0777645)n80:0.0520447,(Zizania_latifolia_GWHTBFHI030333:0.199883,Zizania_latifolia_GWHTBFHI029335:0.108209)n81:0.0231599)n79:0.0778861,(((Olyra_latifolia_Ola020500:0.128141,((Dendrocalamus_sinicus_Dendrocalamus_sinicus_Dsi11B_6990819_6991755_Dsi11Bg03060.1_1_CDS_4147835893_6692:0.0030579,Dendrocalamus_sinicus_Dendrocalamus_sinicus_DsiCtg00623_222652_224790_DsiCtg00623g00080.1_-1_CDS_4147854301_21382:0.00257126)n86:0.0848932,((Ampelocalamus_luodianensis_Alu11Cg07200.1:0.0536761,(Dendrocalamus_sinicus_Dendrocalamus_sinicus_Dsi11A_24164672_24166697_Dsi11Ag06760.1_-1_CDS_4147831771_17369:0.0309013,(Dendrocalamus_sinicus_Dendrocalamus_sinicus_Dsi11A_24429095_24430702_Dsi11Ag06810.1_-1_CDS_4147831786_25809:0.0145981,(Dendrocalamus_sinicus_Dendrocalamus_sinicus_Dsi11A_24469613_24471823_Dsi11Ag06820.1_-1_CDS_4147831789_27497:0.00774013,(Dendrocalamus_sinicus_Dendrocalamus_sinicus_Dsi11A_24383442_24385050_Dsi11Ag06790.1_-1_CDS_4147831780_22433:0.0123506,Dendrocalamus_sinicus_Dendrocalamus_sinicus_Dsi11A_24414881_24416540_Dsi11Ag06800.1_-1_CDS_4147831783_24121:0.0142018)n92:0.00153021)n91:0.00620569)n90:0.0155585)n89:0.0973511)n88:0.0111602,((Dendrocalamus_sinicus_Dendrocalamus_sinicus_Dsi11C_25950512_25952454_Dsi11Cg09700.1_-1_CDS_4147840606_44413:0.00550437,Dendrocalamus_sinicus_Dendrocalamus_sinicus_Dsi11C_26002606_26004821_Dsi11Cg09710.1_-1_CDS_4147840609_46102:0.00748145)n94:0.0654859,Ampelocalamus_luodianensis_Alu11Dg07060.2:0.0465104)n93:0.00516782)n87:0.0265867)n85:0.0397361)n84:0.0380785,((Hordeum_spontaneum_WB01_009064_0172609:0.392543,(Sorghum_bicolor_SORBI_3005G123500:0.102726,(Zea_mays_Zm00001eb170150:0.129746,Zea_mays_Zm00001eb113080:0.19206)n98:0.045711)n97:0.0724959)n96:0.0529722,(Brachypodium_distachyon_BRADI_4g18350v3:0.14737,((Hordeum_spontaneum_WB01_009064_0198075:0.00062842,Hordeum_vulgareMorex_HORVU.MOREX.r3.6HG0540540:0.00253164)n101:0.160687,(Hordeum_spontaneum_WB01_001675_0234289:0.0052816,Hordeum_vulgareMorex_HORVU.MOREX.r3.1HG0010640:5e-09)n102:0.11605)n100:0.0634013)n99:0.0357028)n95:0.00396698)n83:0.0302417,(Chasmanthium_laxum_Chala.09G081500:0.106642,(((Eleusine_coracana_ELECO.r07.9AG0687780:0.0642344,Eleusine_coracana_ELECO.r07.9BG0716070:0.0495953)n106:0.135114,((Phragmites_australis_Phragmites_australis_PaChr21_17981490_17983362_evm.model.PaChr21.666_1_CDS_4362428777_5694:0.106209,(Eragrostis_curvula_EJB05_27974:0.0123447,Eragrostis_curvula_EJB05_27972:0.0118489)n109:0.224666)n108:0.0280219,((Aristida_adscensionis_H_Aadptg000020l000195.1:0.290044,(Eragrostis_curvula_EJB05_27775:0.00336812,Eragrostis_curvula_EJB05_27781:0.00295428)n112:0.202766)n111:0.068762,(((Phragmites_australis_Phragmites_australis_PaChr21_18049028_18050997_evm.model.PaChr21.672_1_CDS_4362428791_11598:0.123513,Phragmites_australis_Phragmites_australis_PaChr10_12578855_12580653_evm.model.PaChr10.541_1_CDS_4362371987_36214:0.119331)n115:0.0209232,(Aristida_adscensionis_H_Aadptg000020l000075.1:0.202575,((Stipagrostis_hirtigluma_H_Shi_ptg000007l_000251.1:0.0164319,Stipagrostis_hirtigluma_H_Shi_ptg000013l_000001.1:0.0108381)n118:0.126054,(Stipagrostis_hirtigluma_H_Shi_ptg000007l_000026.1:0.00426225,Stipagrostis_hirtigluma_H_Shi_ptg000013l_001074.1:0.00185235)n119:0.123475)n117:0.0137194)n116:0.0266616)n114:0.00749695,((Eragrostis_curvula_EJB05_27774:0.0085212,Eragrostis_curvula_EJB05_27780:0.00312065)n121:0.0858118,Eragrostis_curvula_EJB05_27796:0.599829)n120:0.0988422)n113:0.0109825)n110:0.0168497)n107:0.00187219)n105:0.00208021,(((((((Digitaria_radicosa_Dra08G0085200:0.102129,((Digitaria_exilis_H_Dex8A-001669.1:0,Digitaria_exilis_H_DexUA-003076.1:0)n130:0.0450878,Digitaria_exilis_H_Dex8B-001590.1:0.0829477)n129:0.0718267)n128:0.0378642,Dichantelium_oligosantes_H_DolKV778260.1000001.1:0.0972169)n127:0.0126834,((Panicum_virgatum_Pavir.8NG221200:0.0951097,(Panicum_virgatum_Pavir.8KG122300:5e-09,Panicum_virgatum_Pavir.J024200:5e-09)n133:0.0795812)n132:0.0427464,Panicum_hallii_Pahal.8G184700:0.0733308)n131:0.0242834)n126:0.0103426,(Echinocloa_haploclada_eh_scaffold68.48:0.147883,Urochloa_fusta_Urofu.8G137500:0.116656)n134:0.0318381)n125:0.00687213,(Cenchrus_americanus_H_CamCM007982.2000676.1:0.127057,Setaria_viridis_SEVIR_8G137700v2:0.0790321)n135:0.062335)n124:0.00694631,(ASEM_AUS1_H_AUS1CM014277.1002752.1:0.0685698,ASEM_RSA5_H_RSA5chrom8002505.1:0.0817092)n136:0.0578655)n123:0.0245615,(((ASEM_RSA5_H_RSA5chrom8002506.1:0.0058576,((ASEM_AUS1_H_AUS1CM014276.1003539.1:0.00243143,ASEM_AUS1_H_AUS1CM014277.1002754.1:0.0747576)n141:0.0309467,ASEM_AUS1_H_AUS1CM014277.1000980.1:0.0775719)n140:0.0086191)n139:0.0139961,(((Panicum_virgatum_Pavir.8KG122400:0.0197322,Panicum_virgatum_Pavir.8NG221500:0.129561)n144:0.0307915,(Panicum_hallii_Pahal.8G184400:0.145932,Panicum_hallii_Pahal.8G184100:0.0690527)n145:0.00767252)n143:0.0210191,(Panicum_virgatum_Pavir.J184200:0.123838,(Digitaria_radicosa_Dra08G0085100:0.0908315,(Digitaria_exilis_H_Dex8B-001591.1:0.0419334,(Digitaria_exilis_H_Dex8A-001670.1:5e-09,Digitaria_exilis_H_DexUA-003077.1:5e-09)n149:0.0385903)n148:0.0573823)n147:0.0195579)n146:0.0422589)n142:0.00469543)n138:0.018722,(Urochloa_fusta_Urofu.8G137400:0.199076,(Cenchrus_americanus_H_CamCM007982.2000677.1:0.0942275,Setaria_viridis_SEVIR_8G137600v2:0.0742378)n151:0.0250374)n150:0.0228348)n137:0.0429081)n122:0.00476757)n104:0.0258897)n103:0.02904)n82:0.0442175)n78:0.0748915)n1:0.0414041,(Streptochaeta_angustifolia_strangu_033443:0.222096,(Pharus_latifolius_Phala.09G103500:0.234012,(Pharus_latifolius_Phala.02G082100:0.0713389,Pharus_latifolius_Phala.10G089300:0.0442915)n154:0.199357)n153:0.0221508)n152:0.0530665)n0;
```
