## Supplementary Dataset S1 for "Gene turnover and contingency facilitated the repeated evolution of C_4_ photosynthesis in grasses": OG0000222_tree.txt

```
(Carex_scoparia_H_Carex_Csco_scaffold_14_000534.1:0.236302,((Pharus_latifolius_Phala.03G357200:0.0880783,(Pharus_latifolius_Phala.03G357000:0.0736014,(Pharus_latifolius_Phala.03G357100:5e-09,Pharus_latifolius_Phala.03G357100.2:5e-09)n4:0.0941398)n3:0.0187892)n2:0.0331508,((Streptochaeta_angustifolia_strangu_021849:0.200858,(Streptochaeta_angustifolia_strangu_021850:0.0021277,Streptochaeta_angustifolia_strangu_021848:0.0325584)n7:0.0445246)n6:0.0853171,(((((Hordeum_spontaneum_WB01_001484_0255823:0.00249524,Hordeum_vulgareMorex_HORVU.MOREX.r3.3HG0319360:0.00297181)n12:0.0951043,(Brachypodium_distachyon_BRADI_2g60597v3:0.166479,Brachypodium_distachyon_BRADI_2g10510v3:0.181135)n13:0.0324487)n11:0.0676721,((Brachypodium_distachyon_BRADI_2g60590v3:0.113749,Brachypodium_distachyon_BRADI_2g60580v3:0.114146)n15:0.0629264,(Hordeum_spontaneum_WB01_001484_0206067:0.0307108,(Hordeum_vulgareMorex_HORVU.MOREX.r3.3HG0319380:0.156552,Hordeum_vulgareMorex_HORVU.MOREX.r3.3HG0319390:0.0356754)n17:0.00396394)n16:0.104514)n14:0.032048)n10:0.0364842,(((Chasmanthium_laxum_Chala.01G341000:0.0866972,((Eragrostis_curvula_EJB05_01279:0.854729,((Dichantelium_oligosantes_H_DolKV776599.1000003.1:0.0713025,(ASEM_RSA5_H_RSA5chrom5002034.1:0.00747821,(ASEM_AUS1_H_AUS1CM014274.1000124.1:0.0526003,(ASEM_AUS1_H_AUS1CM014274.1000114.1:0.00345999,ASEM_AUS1_H_AUS1CM014274.1000123.1:0.000970454)n27:0.0141489)n26:0.0015721)n25:0.0134911)n24:0.0142442,((Digitaria_radicosa_Dra05G0228000:0.0771132,(Digitaria_exilis_H_Dex5A-002375.1:0.0356938,Digitaria_exilis_H_Dex5B-002410.1:0.0477486)n30:0.0286703)n29:0.0339413,((Panicum_virgatum_Pavir.5KG759700:0.052992,Panicum_hallii_Pahal.5G022700:0.0247416)n32:0.0151709,(Urochloa_fusta_Urofu.5G021800:0.0744235,(Cenchrus_americanus_H_CamCM007987.2000114.1:0.0498532,Setaria_viridis_SEVIR_5G455800v2:0.04726)n34:0.0148302)n33:0.0121926)n31:0.0101075)n28:0.010956)n23:0.00838827)n22:0.0146268,(((Eragrostis_curvula_EJB05_53821:5e-09,Eragrostis_curvula_EJB05_16563:0.000773884)n37:0.0974842,(Eleusine_coracana_ELECO.r07.1AG0046270:0.0200092,Eleusine_coracana_ELECO.r07.1BG0096250:0.0155772)n38:0.0845525)n36:0.0501998,(Phragmites_australis_Phragmites_australis_PaChr1_53152089_53154605_evm.model.PaChr1.2828_1_CDS_4362367205_21490:0.0919044,((Stipagrostis_hirtigluma_H_Shi_ptg000050l_000114.1:0.0363761,Stipagrostis_hirtigluma_H_Shi_ptg000050l_000116.1:0.0444608)n41:0.0574689,(Aristida_adscensionis_H_Aadptg000053l000603.1:0.0767,Aristida_adscensionis_H_Aadptg000053l000604.1:0.0694651)n42:0.0515753)n40:0.0261909)n39:0.0194255)n35:0.0164674)n21:0.00182971)n20:0.0167916,(Sorghum_bicolor_SORBI_3003G422700:0.0382505,Zea_mays_Zm00001eb141450:0.0547457)n43:0.0699887)n19:0.0358611,(((((Zea_mays_Zm00001eb141430:0.0556372,Sorghum_bicolor_SORBI_3003G422800:0.0518182)n48:0.079878,((Digitaria_radicosa_Dra05G0228100:0.0689376,(Digitaria_exilis_H_Dex5A-002374.1:0.0282327,Digitaria_exilis_H_DexUA-002767.1:0.039662)n51:0.0235187)n50:0.0422779,((((Panicum_hallii_Pahal.5G022600:0.0399149,Panicum_virgatum_Pavir.5KG759800:0.0428015)n55:0.023434,Urochloa_fusta_Urofu.5G021700:0.0751133)n54:0.0130919,(Cenchrus_americanus_H_CamCM007987.2000113.1:0.0265665,(Setaria_viridis_SEVIR_5G455900v2:0.0692419,Setaria_viridis_SEVIR_5G456000v2:0.0722662)n57:0.00802958)n56:0.0171039)n53:0.0095303,(Dichantelium_oligosantes_H_DolKV776599.1000002.1:0.0350277,(ASEM_AUS1_H_AUS1CM014274.1000122.1:0.0130545,ASEM_RSA5_H_RSA5chrom5002033.1:0.0137503)n59:0.0436731)n58:0.0105119)n52:0.0121588)n49:0.0237212)n47:0.0348845,((Aristida_adscensionis_H_Aadptg000053l000602.1:0.100319,Stipagrostis_hirtigluma_H_Shi_ptg000050l_000113.1:0.0663322)n61:0.0240615,((Eragrostis_curvula_EJB05_53822:0.000792999,Eragrostis_curvula_EJB05_16564:5e-09)n63:0.136864,Chasmanthium_laxum_Chala.01G341100:0.0597937)n62:0.0236142)n60:0.0104908)n46:0.0363477,Eragrostis_curvula_EJB05_06490:0.627514)n45:0.0191174,((((((Eleusine_coracana_ELECO.r07.1AG0046260:0.0271844,Eleusine_coracana_ELECO.r07.1BG0096240:0.0200727)n69:0.0745126,(Eragrostis_curvula_EJB05_16562:0.0670734,(Eragrostis_curvula_EJB05_07676:0.0345432,Eragrostis_curvula_EJB05_07678:0.039028)n71:0.0598597)n70:0.0391374)n68:0.0679027,(Phragmites_australis_Phragmites_australis_PaChr1_53403128_53406719_evm.model.PaChr1.2843_1_CDS_4362367239_35774:0.10481,(Aristida_adscensionis_H_Aadptg000053l000581.1:0.127794,(Stipagrostis_hirtigluma_H_Shi_ptg000050l_000115.1:0.066165,Stipagrostis_hirtigluma_H_Shi_ptg000050l_000117.1:0.0642471)n74:0.0233763)n73:0.0329709)n72:0.0203441)n67:0.0189301,((Zea_mays_Zm00001eb141470:0.0302965,((((Panicum_virgatum_Pavir.5NG626300:0.0235871,Panicum_virgatum_Pavir.5KG759500:0.0285391)n80:0.0380648,(((Dichantelium_oligosantes_H_DolKV776599.1000005.1:0.0646582,((ASEM_AUS1_H_AUS1CM014278.1006084.1:0.00865802,ASEM_RSA5_H_RSA5chrom9004661.1:0.014382)n85:0.0397563,(ASEM_AUS1_H_AUS1CM014274.1000125.1:0.0215741,ASEM_RSA5_H_RSA5chrom5002035.1:0.0162849)n86:0.0449077)n84:0.0396211)n83:0.0220386,((Panicum_hallii_Pahal.5G022800:0.0414461,(Panicum_virgatum_Pavir.5KG759600:0.0311913,Panicum_virgatum_Pavir.5NG626500:0.0601884)n89:0.0141797)n88:0.0289116,((Digitaria_radicosa_Dra05G0227700:0.0562554,(Digitaria_exilis_H_Dex5A-002377.1:0.0166975,Digitaria_exilis_H_Dex5B-002411.1:0.030794)n92:0.0512564)n91:0.0324469,((Digitaria_exilis_H_Dex5A-002378.1:0.0278292,Digitaria_exilis_H_Dex5B-002412.1:0.0215158)n94:0.0470596,Digitaria_radicosa_Dra05G0227800:0.0734538)n93:0.00784607)n90:0.0339714)n87:0.0135004)n82:0.00961934,(Urochloa_fusta_Urofu.5G021900:0.0748807,Setaria_viridis_SEVIR_5G455700v2:0.0662023)n95:0.0153937)n81:0.0159349)n79:0.019045,((Echinocloa_haploclada_eh_chr2.4707:0.0646313,(Dichantelium_oligosantes_H_DolKV768028.1000013.1:0.0455279,ASEM_RSA5_H_RSA5chrom5002036.1:0.0802536)n98:0.0167197)n97:0.0142212,(((Panicum_hallii_Pahal.5G022900:0.0315047,Panicum_virgatum_Pavir.J321000:0.0128277)n101:0.0266713,(Urochloa_fusta_Urofu.5G022100:0.0604104,(Cenchrus_americanus_H_CamCM007987.2000119.1:0.0409485,Setaria_viridis_SEVIR_5G455500v2:0.0347601)n103:0.0202127)n102:0.0133309)n100:0.00487324,((Digitaria_radicosa_Dra05G0227600.2:0,Digitaria_radicosa_Dra05G0227600:0)n105:0.0555177,(Digitaria_exilis_H_Dex5A-002380.1:0.0307411,(Digitaria_exilis_H_Dex5B-002413.1:0.00485012,Digitaria_exilis_H_Dex5A-002379.1:0.0269241)n107:0.0133592)n106:0.0295521)n104:0.0542715)n99:0.0111868)n96:0.0288028)n78:0.00320031,(Panicum_virgatum_Pavir.2NG207700:0.0475536,Sorghum_bicolor_SORBI_3003G422400:0.0351995)n108:0.0231438)n77:0.00257153)n76:0.0891058,Chasmanthium_laxum_Chala.01G340800:0.0821639)n75:0.0328424)n66:0.0263868,((Aristida_adscensionis_H_Aadptg000052l000058.1:0.176616,((Chasmanthium_laxum_Chala.01G340600:0.0825301,(Panicum_virgatum_Pavir.2NG080000:0.12852,Dichantelium_oligosantes_H_DolKV768028.1000014.1:0.080487)n113:0.0342774)n112:0.0231237,(Sorghum_bicolor_SORBI_3003G422600:0.125649,(Chasmanthium_laxum_Chala.01G340900:0.0545415,((Urochloa_fusta_Urofu.6G104700:0.1064,Dichantelium_oligosantes_H_DolKV776599.1000004.1:0.0442701)n117:0.0254634,(Digitaria_exilis_H_Dex5A-002376.1:0.135126,Digitaria_radicosa_Dra05G0227900:0.0845314)n118:0.0238473)n116:0.0330154)n115:0.022965)n114:0.0169827)n111:0.00188696)n110:0.0344833,Eragrostis_curvula_EJB05_16561:0.181481)n109:0.0117785)n65:0.0153046,(Eleusine_coracana_ELECO.r07.1AG0046250:0.153691,((Panicum_virgatum_Pavir.5NG626400:0.155645,(Zea_mays_Zm00001eb141440:0.659875,(Eragrostis_curvula_EJB05_53823:5e-09,Eragrostis_curvula_EJB05_16572:0.00218546)n123:0.206966)n122:0.0303686)n121:0.0490845,((Digitaria_radicosa_Dra05G0227500:0.101084,(Digitaria_exilis_H_Dex5A-002381.1:0.0137244,Digitaria_exilis_H_Dex5B-002414.1:0.00850927)n126:0.0302998)n125:0.030327,((ASEM_AUS1_H_AUS1CM014274.1000129.1:0.0042537,ASEM_RSA5_H_RSA5chrom5002038.1:0.0106004)n128:0.0640751,(Urochloa_fusta_Urofu.5G022300:0.164941,(Urochloa_fusta_Urofu.5G022400:0.0612549,Dichantelium_oligosantes_H_DolKV768028.1000015.1:0.0476749)n130:0.0185164)n129:0.00205738)n127:0.0171696)n124:0.03656)n120:0.00950894)n119:0.0102694)n64:0.0138416)n44:0.0199611)n18:0.0468737)n9:0.0255633,(Dendrocalamus_sinicus_Dendrocalamus_sinicus_Dsi01B_59797762_59810857_Dsi01Bg25030.1_-1_CDS_4147700842_55212:0.12019,(((Zizania_latifolia_GWHTBFHI006592:0.0618092,(Oryza_sativa_LOC_Os01g71710:0.0787135,Oryza_sativa_LOC_Os01g71700:0.0561879)n135:0.0272545)n134:0.0527574,(Dendrocalamus_sinicus_Dendrocalamus_sinicus_Dsi01B_59788540_59791138_Dsi01Bg25020.1_-1_CDS_4147700839_53523:0.0865564,Olyra_latifolia_Ola038871:0.079977)n136:0.0348643)n133:0.0616825,((((Dendrocalamus_sinicus_Dendrocalamus_sinicus_Dsi01C_7404269_7406997_Dsi01Cg05320.1_-1_CDS_4147702831_37765:0.0323375,(Ampelocalamus_luodianensis_Alu01Cg09200.4:0.0154288,Ampelocalamus_luodianensis_Alu01Cg09220.1:0.0243634)n141:0.00788813)n140:0.0133595,((Dendrocalamus_sinicus_Dendrocalamus_sinicus_Dsi01A_61565693_61577836_Dsi01Ag27040.1_-1_CDS_4147692853_49555:0.0146394,(Dendrocalamus_sinicus_Dendrocalamus_sinicus_Dsi01A_61517881_61521352_Dsi01Ag27020.1_-1_CDS_4147692847_46177:0.0170374,Dendrocalamus_sinicus_Dendrocalamus_sinicus_Dsi01A_61546763_61550878_Dsi01Ag27030.1_-1_CDS_4147692850_47866:0.00896473)n144:0.00561188)n143:0.0305954,(Ampelocalamus_luodianensis_Alu01Dg30160.2:0.00996649,Ampelocalamus_luodianensis_Alu01Dg30170.1:0.0207189)n145:0.0338802)n142:0.00376447)n139:0.0168037,((Olyra_latifolia_Ola038867:0.0868893,Olyra_latifolia_Ola038869:0.0794618)n147:0.0181659,((Olyra_latifolia_Ola038866:0.0623826,Olyra_latifolia_Ola038870:0.122849)n149:0.0292764,(Olyra_latifolia_Ola038868:0.0955443,Olyra_latifolia_Ola038865:0.0920415)n150:0.0240272)n148:0.0120283)n146:0.0194241)n138:0.035533,((Leersia_perrieri_LPERR01G38040:0.110468,Oryza_sativa_LOC_Os01g71720:0.0479365)n152:0.15336,(Leersia_perrieri_LPERR01G38050:0.114316,(Oryza_sativa_LOC_Os01g71760:0.0557587,Oryza_sativa_LOC_Os01g71740:0.0426412)n154:0.0269141)n153:0.0721045)n151:0.00721045)n137:0.000801161)n132:0.0284585)n131:0.00316206)n8:0.0035134)n5:0.0477599)n1:0.236302)n0;
```
