## Supplementary Dataset S1 for "Gene turnover and contingency facilitated the repeated evolution of C_4_ photosynthesis in grasses": OG0000223_tree.txt

```
(Carex_scoparia_H_Carex_Csco_scaffold_17_000652.1:0.320372,((((Olyra_latifolia_Ola022061:0.184775,(Dendrocalamus_sinicus_Dendrocalamus_sinicus_Dsi11C_22068267_22072794_Dsi11Cg07370.1_1_CDS_4147839907_48915:0.0347555,(Ampelocalamus_luodianensis_Alu11Dg13650.2:0.0184102,Ampelocalamus_luodianensis_Alu12Dg01210.2:0.198463)n6:0.0242772)n5:0.0278276)n4:0.0397264,(((Eleusine_coracana_ELECO.r07.5BG0426670:0.0140875,(Eleusine_coracana_ELECO.r07.5AG0379640:0.151917,Eleusine_coracana_ELECO.r07.5AG0379620:0.0331598)n10:0.0108337)n9:0.0908604,(Eragrostis_curvula_EJB05_02045:0.113365,(Eragrostis_curvula_EJB05_50710:0.000869887,Eragrostis_curvula_EJB05_29795:0.000855096)n12:0.0337726)n11:0.055064)n8:0.0695925,(((Stipagrostis_hirtigluma_H_Shi_ptg000026l_000359.1:0.0209344,(Stipagrostis_hirtigluma_H_Shi_ptg000015l_000240.1:0.00170815,Stipagrostis_hirtigluma_H_Shi_ptg000077l_000109.1:0.00170329)n16:0.0107202)n15:0.0613757,(Aristida_adscensionis_H_Aadptg000039l000050.1:0.143507,Aristida_adscensionis_H_Aadptg000008l000855.1:0.0752435)n17:0.0474558)n14:0.0372771,((Chasmanthium_laxum_Chala.09G176100:0.0122067,Chasmanthium_laxum_Chala.12G016700:0.0121202)n19:0.0724337,((Sorghum_bicolor_SORBI_3008G021900:0.123578,(((ASEM_AUS1_H_AUS1CM014277.1000139.1:0.00321508,ASEM_AUS1_H_AUS1CM014277.1000145.1:0.00185706)n24:0.0217291,(ASEM_RSA5_H_RSA5chrom3002761.1:0.0219237,(ASEM_RSA5_H_RSA5chrom3003059.1:0.00196471,ASEM_RSA5_H_RSA5chrom5002015.1:0.00245887)n26:0.0168187)n25:0.00842923)n23:0.0511439,(Urochloa_fusta_Urofu.8G011000:0.0654328,(Cenchrus_americanus_H_CamCM007982.2002636.1:0.104088,Setaria_viridis_SEVIR_7G317100v2:0.0195377)n28:0.0230903)n27:0.0180492)n22:0.0367855)n21:0.0300951,(((Digitaria_radicosa_Dra08G0010200:0.0783193,(Digitaria_exilis_H_Dex3A-000064.1:0.0105347,Digitaria_exilis_H_Dex3B-000076.1:0.00921666)n32:0.046112)n31:0.0315447,((Urochloa_fusta_Urofu.8G010900:0.039038,Urochloa_fusta_Urofu.3G029500:0.0921157)n34:0.0379931,(Dichantelium_oligosantes_H_DolKV781127.1000001.1:0.124062,((((Panicum_virgatum_Pavir.3KG000400:0.0741999,Panicum_virgatum_Pavir.3KG002300:0.0460536)n39:0.0717757,Panicum_virgatum_Pavir.8KG003300:0.0043462)n38:0.00732722,(Panicum_virgatum_Pavir.7KG140800:0.0108325,Panicum_virgatum_Pavir.7KG136800:6e-09)n40:0.00578437)n37:0.0247566,Panicum_virgatum_Pavir.8KG003500:0.0624946)n36:0.0336725)n35:0.00856749)n33:0.0148468)n30:0.0275721,Sorghum_bicolor_SORBI_3005G018200:0.116038)n29:0.0171913)n20:0.031279)n18:0.0186513)n13:0.0239708)n7:0.0432696)n3:0.0384565,(((((Olyra_latifolia_Ola010786:0.232682,Dendrocalamus_sinicus_Dendrocalamus_sinicus_Dsi12A_27073178_27076840_Dsi12Ag08400.1_-1_CDS_4147843501_25285:0.0619619)n45:0.0220547,(Ampelocalamus_luodianensis_Alu12Cg10690.1:0.0683625,(Dendrocalamus_sinicus_Dendrocalamus_sinicus_Dsi12A_27040391_27064659_Dsi12Ag08390.1_-1_CDS_4147843498_23597:0.0549552,(Olyra_latifolia_Ola010785:0.130376,Ampelocalamus_luodianensis_Alu12Cg10680.1:0.0465756)n48:0.0821493)n47:0.0578383)n46:0.00642648)n44:0.0159619,(Brachypodium_distachyon_BRADI_3g06420v3:0.193818,(Hordeum_spontaneum_WB01_004267_0054880:0.0107559,Hordeum_vulgareMorex_HORVU.MOREX.r3.7HG0651330:0.00529889)n50:0.205627)n49:0.084646)n43:0.0178804,((Zizania_latifolia_GWHTBFHI000896:0.0749672,Zizania_latifolia_GWHTBFHI021756:0.389921)n52:0.0630553,((Leersia_perrieri_LPERR11G01290:0.0446034,Leersia_perrieri_LPERR12G01430:0.055865)n54:0.0739309,((Oryza_sativa_LOC_Os12g02980:0.0263212,Oryza_sativa_LOC_Os11g03230:0.0349848)n56:0.135869,(Oryza_sativa_LOC_Os11g03270:0.109782,(Oryza_sativa_LOC_Os12g03030:0.153014,Oryza_sativa_LOC_Os11g03290:0.0417683)n58:0.0587438)n57:0.00587438)n55:0.000652709)n53:0.022876)n51:0.122759)n42:0.0219036,((((Phragmites_australis_Phragmites_australis_PaChr21_850938_856419_evm.model.PaChr21.71_1_CDS_4362428875_4434:0.0682687,(Aristida_adscensionis_H_Aadptg000039l000051.1:0.0551537,Eragrostis_curvula_EJB05_01759:0.0605181)n63:0.0960242)n62:0.0293773,(ASEM_AUS1_H_AUS1CM014275.1002567.1:0.0896123,(((((Echinocloa_haploclada_eh_chr5.98:0.00848056,Echinocloa_haploclada_eh_chr5.386:0.00386083)n69:0.0422539,(ASEM_AUS1_H_AUS1CM014277.1000140.1:0.0150897,(ASEM_RSA5_H_RSA5chrom3002762.1:0.0102229,(ASEM_RSA5_H_RSA5chrom3003060.1:5e-09,ASEM_RSA5_H_RSA5chrom5002016.1:5e-09)n72:0.0159243)n71:0.00176936)n70:0.00471172)n68:0.00852989,(Dichantelium_oligosantes_H_DolKV777517.1000001.1:0.0767988,Dichantelium_oligosantes_H_DolKV778908.1000002.1:0.0546672)n73:0.00607413)n67:0.0135983,(Digitaria_exilis_H_Dex3A-000065.1:0.0314757,Digitaria_exilis_H_Dex3B-000077.1:0.0469795)n74:0.0835484)n66:0.0166204,(Sorghum_bicolor_SORBI_3005G018300:0.0571275,Zea_mays_Zm00001eb195710:0.0634369)n75:0.0662015)n65:0.0686538)n64:0.0076282)n61:0.0197078,Digitaria_radicosa_Dra06G0093800:0.103996)n60:0.014051,(((Eragrostis_curvula_EJB05_48985:0.106904,(Eleusine_coracana_ELECO.r07.8BG0660260:0.0214928,Eleusine_coracana_ELECO.r07.8AG0631320:0.0379852)n79:0.0785991)n78:0.0760699,(Aristida_adscensionis_H_Aadptg000056l000039.1:0.136176,(Stipagrostis_hirtigluma_H_Shi_ptg000005l_000020.1:0.0249565,(Stipagrostis_hirtigluma_H_Shi_ptg000016l_000312.1:6e-09,Stipagrostis_hirtigluma_H_Shi_ptg000005l_000021.1:5e-09)n82:0.00230783)n81:0.0768172)n80:0.0459846)n77:0.0301554,(((((Zea_mays_Zm00001eb129980:0.426768,Urochloa_fusta_Urofu.8G011100:0.167193)n87:0.192726,(Eragrostis_curvula_EJB05_50815:0.00336612,Eragrostis_curvula_EJB05_28542:0.000832508)n88:0.118971)n86:0.0186058,(((Echinocloa_haploclada_eh_chr4.784:0.0882974,Sorghum_bicolor_SORBI_3005G085901:0.164797)n91:0.027004,((ASEM_RSA5_H_RSA5chrom8000424.1:0.00464564,(ASEM_AUS1_H_AUS1CM014277.1000633.1:0.0736866,ASEM_AUS1_H_AUS1CM014277.1000634.1:0.00921853)n94:0.00102428)n93:0.0591234,((Cenchrus_americanus_H_CamCM007985.2001320.1:0.104364,(Urochloa_fusta_Urofu.8G073400:0.109526,Urochloa_fusta_Urofu.8G073500:0.145332)n97:0.016148)n96:0.0225352,(Panicum_virgatum_Pavir.8KG135500:0.0360231,Panicum_virgatum_Pavir.8NG089200:0.0414976)n98:0.0297011)n95:0.0117817)n92:0.00102083)n90:0.0591213,Chasmanthium_laxum_Chala.09G124400:0.0734853)n89:0.0389977)n85:0.0205594,((Sorghum_bicolor_SORBI_3005G086000:0.0476979,Zea_mays_Zm00001eb168170:0.0940893)n100:0.0731849,((((((Dichantelium_oligosantes_H_DolKV777987.1000008.1:0.0554767,(ASEM_AUS1_H_AUS1CM014277.1003067.1:0.0209447,ASEM_RSA5_H_RSA5chrom8002797.1:0.0219753)n107:0.0923426)n106:0.0113571,(Digitaria_radicosa_Dra08G0051100:0.0538617,(Digitaria_exilis_H_Dex8A-000371.1:0.00704336,Digitaria_exilis_H_Dex8B-000352.1:0.0177834)n109:0.0756202)n108:0.0463445)n105:0.00481328,(((Cenchrus_americanus_H_CamCM007985.2001325.1:0.0849182,Urochloa_fusta_Urofu.8G074100:0.044178)n112:0.0152506,Setaria_viridis_SEVIR_8G080200v2:0.0332511)n111:5e-09,(Cenchrus_americanus_H_CamCM007985.2001326.1:0.0422797,Urochloa_fusta_Urofu.8G074000:0.0558702)n113:0.0062078)n110:0.0171795)n104:0.0077953,(Panicum_hallii_Pahal.8G068800:0.024523,Panicum_virgatum_Pavir.8KG135800:0.0432771)n114:0.0364514)n103:0.0148494,(ASEM_AUS1_H_AUS1CM014277.1000636.1:0.0236833,(ASEM_RSA5_H_RSA5chrom8000429.1:0.0167881,ASEM_RSA5_H_RSA5chrom8002885.1:0.0862398)n116:0.0095822)n115:0.00734021)n102:0.0637521,((((Urochloa_fusta_Urofu.8G073800:0.0915639,(Cenchrus_americanus_H_CamCM007985.2001321.1:0.076094,Setaria_viridis_SEVIR_8G080100v2:0.0169445)n121:0.0282595)n120:0.0136772,(((Panicum_virgatum_Pavir.8KG135600:0.0299638,Panicum_virgatum_Pavir.8NG197000:0.0136756)n124:0.0258785,Panicum_virgatum_Pavir.8NG196900:0.0675084)n123:0.00750093,(((ASEM_AUS1_H_AUS1CM014277.1000635.1:0.0231482,(ASEM_RSA5_H_RSA5chrom8000425.1:0.0237266,ASEM_RSA5_H_RSA5chrom8000428.1:0.0178407)n128:0.00904612)n127:0.0403968,(Panicum_virgatum_Pavir.8NG196800:0.0214242,Echinocloa_haploclada_eh_chr4.785:0.0464484)n129:0.0175082)n126:0.0115635,Dichantelium_oligosantes_H_DolKV777987.1000007.1:0.054421)n125:0.00825424)n122:0.000917138)n119:0.0047887,Panicum_hallii_Pahal.8G068700:0.0384024)n118:0.00667958,((Digitaria_exilis_H_Dex8A-000370.1:0.0109251,Digitaria_exilis_H_Dex8B-000351.1:0.0180372)n131:0.0701901,(Digitaria_radicosa_Dra08G0051000:5e-09,Digitaria_radicosa_Dra08G0051000.2:5e-09)n132:0.0704296)n130:0.0303433)n117:0.0405123)n101:0.00450137)n99:0.0444366)n84:0.0396386,((Digitaria_exilis_H_DexUA-002632.1:0.0328165,(Digitaria_exilis_H_Dex9A-004360.1:5e-09,Digitaria_exilis_H_DexUA-002260.1:0.00802065)n135:0.0209591)n134:0.190351,((((Dichantelium_oligosantes_H_DolKV774558.1000001.1:0.061217,Echinocloa_haploclada_eh_chr1.394:0.0603381)n139:0.0313969,(Sorghum_bicolor_SORBI_3008G022100:0.0671135,Zea_mays_Zm00001eb405620:0.244216)n140:0.0312264)n138:0.0542252,(Eleusine_coracana_ELECO.r07.9BG0696630:0.112376,(Eragrostis_curvula_EJB05_02046:0.0791976,Eragrostis_curvula_EJB05_29797:0.0697422)n142:0.0325282)n141:0.0473311)n137:0.0145014,(((Stipagrostis_hirtigluma_H_Shi_ptg000026l_000357.1:0.00771152,(Stipagrostis_hirtigluma_H_Shi_ptg000015l_000239.1:0.00693306,Stipagrostis_hirtigluma_H_Shi_ptg000077l_000108.1:0.00419481)n146:0.00182905)n145:0.111047,((Stipagrostis_hirtigluma_H_Shi_ptg000026l_000356.1:0.00511345,(Stipagrostis_hirtigluma_H_Shi_ptg000015l_000238.1:5e-09,Stipagrostis_hirtigluma_H_Shi_ptg000077l_000107.1:5e-09)n149:0.00721856)n148:0.131462,Stipagrostis_hirtigluma_H_Shi_ptg000025l_001324.1:0.0507528)n147:0.00507528)n144:0.000563921,((Aristida_adscensionis_H_Aadptg000039l000049.1:0.133124,Aristida_adscensionis_H_Aadptg000008l000854.1:0.0862202)n151:0.0532983,Aristida_adscensionis_H_Aadptg000008l000853.1:0.0945668)n150:0.0105074)n143:0.0172573)n136:0.0141817)n133:0.0206603)n83:0.0180068)n76:0.0215333)n59:0.055261)n41:0.0480497)n2:0.0446415,(Pharus_latifolius_Phala.10G144200:0.144283,((Pharus_latifolius_Phala.09G016800:0.0013678,Pharus_latifolius_Phala.09G016800.2:5e-09)n154:0.112603,Pharus_latifolius_Phala.10G144100:0.129147)n153:0.0129147)n152:0.00143497)n1:0.0370516)n0;
```
