## Supplementary Dataset S1 for "Gene turnover and contingency facilitated the repeated evolution of C_4_ photosynthesis in grasses": OG0000224_tree.txt

```
(((Leersia_perrieri_LPERR02G31250:0.214187,(Juncus_effusus_H_Juncus_Jeff_scaffold_21_000071.1:0.166995,(Carex_scoparia_H_Carex_Csco_scaffold_12_000525.1:0.190999,Carex_scoparia_H_Carex_Csco_scaffold_27_000215.1:0.161447)n4:0.0179386)n3:0.105114)n2:0.0673335,(((Ananas_comosus_H_Ananas_contig25_000314.1:0.0268986,Tillandsia_fasciculata_H_Tillandsia_CM054945.1_000367.1:0.0809309)n7:0.0917823,(Ananas_comosus_H_Ananas_contig23_000345.1:0.0476208,Tillandsia_fasciculata_H_Tillandsia_CM054952.1_000364.1:0.0542255)n8:0.0425658)n6:0.0486156,((Zea_mays_Zm00001eb074220:0.273528,(((((Eleusine_coracana_ELECO.r07.6AG0514060:0.157618,Eragrostis_curvula_EJB05_45658:0.0543473)n15:0.0682966,((((Phragmites_australis_Phragmites_australis_PaChr13_5145311_5145986_evm.model.PaChr13.458_1_CDS_4362387797_16514:0.102817,Phragmites_australis_Phragmites_australis_PaChr8_7976069_7977052_evm.model.PaChr8.524_1_CDS_4362481152_29838:0.0409646)n19:0.0228011,Chasmanthium_laxum_Chala.02G079400:0.0505285)n18:0.0138199,(Sorghum_bicolor_SORBI_3010G087900:0.0485962,((ASEM_AUS1_H_AUS1CM014273.1001183.1:0.0101322,ASEM_RSA5_H_RSA5chrom4001118.1:0.0102073)n22:0.0279387,((Digitaria_radicosa_Dra04G0071100:0.0492023,(Digitaria_exilis_H_Dex4A-002347.1:0.019945,(Digitaria_exilis_H_Dex4B-000468.1:0.00481342,Digitaria_exilis_H_Dex4B-002281.1:0.00159004)n26:0.0245929)n25:0.040208)n24:0.0191252,(Dichantelium_oligosantes_H_DolKV777197.1000004.1:0.0475164,(Echinocloa_haploclada_eh_chr6.2161:0.0546288,(Urochloa_fusta_Urofu.4G209600:0.0555825,(Cenchrus_americanus_H_CamCM007983.2003643.1:0.0505553,Setaria_viridis_SEVIR_4G089200v2:0.0450198)n30:0.0266001)n29:0.0142846)n28:0.00965227)n27:0.00807411)n23:0.00788029)n21:0.0130572)n20:0.0259001)n17:0.0166246,Stipagrostis_hirtigluma_H_Shi_ptg000055l_000189.1:0.0360806)n16:0.0331211)n14:0.119887,(Streptochaeta_angustifolia_strangu_013738:0.0904193,((Olyra_latifolia_Ola015901:0.104501,(Ampelocalamus_luodianensis_Alu08Cg13320.1:0.026353,Dendrocalamus_sinicus_Dendrocalamus_sinicus_Dsi09B_321239_322346_Dsi09Bg00250.1_-1_CDS_4147814956_46580:0.0368247)n34:0.0302182)n33:0.0603795,Streptochaeta_angustifolia_strangu_035192:0.100302)n32:0.0220811)n31:0.0126239)n13:0.00140265,((((((Stipagrostis_hirtigluma_H_Shi_ptg000038l_002163.1:0.00375468,Stipagrostis_hirtigluma_H_Shi_ptg000149l_000267.1:0.00463618)n40:0.0215306,Aristida_adscensionis_H_Aadptg000001l000089.1:0.073034)n39:0.00847669,((((Eragrostis_curvula_EJB05_19146:0.0257928,(Eleusine_coracana_ELECO.r07.2AG0151070:0.0168489,Eleusine_coracana_ELECO.r07.2BG0206490:0.038325)n45:0.0853374)n44:0.0313598,Sorghum_bicolor_SORBI_3004G351200:0.076839)n43:0.0194454,(((Setaria_viridis_SEVIR_1G378900v2:0.0256583,((Digitaria_exilis_H_Dex1A-001794.1:0.0050948,Digitaria_exilis_H_Dex1B-001733.1:0.0148368)n50:0.05024,Digitaria_radicosa_Dra01G0305600:0.0372458)n49:0.0185586)n48:0.00707789,Echinocloa_haploclada_eh_chr7.3855:0.105253)n47:0.00933197,(((ASEM_RSA5_H_RSA5chrom1002128.1:0.0375846,Dichantelium_oligosantes_H_DolKV767861.1000016.1:0.0272292)n53:0.013392,Urochloa_fusta_Urofu.1G304500:0.0372166)n52:0.00692279,(Panicum_hallii_Pahal.1G453700:0.039905,(Panicum_virgatum_Pavir.J015200:0.0193215,Panicum_virgatum_Pavir.1NG551600:0.0161207)n55:0.006155)n54:0.00816942)n51:0.00354709)n46:0.00956895)n42:0.0114638,(Chasmanthium_laxum_Chala.05G324000:0.0333547,(Phragmites_australis_Phragmites_australis_PaChr5_44054420_44055433_evm.model.PaChr5.2315_1_CDS_4362462031_16337:0.0413355,Phragmites_australis_Phragmites_australis_PaChr6_43203783_43204751_evm.model.PaChr6.2417_1_CDS_4362469470_1620:0.0442721)n57:0.00491912)n56:0.01285)n41:0.00963674)n38:0.0285305,(Oryza_sativa_LOC_Os02g57720:0.099789,(Zizania_latifolia_GWHTBFHI022581:0.0228921,Zizania_latifolia_GWHTBFHI027106:0.0261604)n59:0.0212324)n58:0.0420693)n37:0.0194069,((Olyra_latifolia_Ola007698:0.0449761,(Brachypodium_distachyon_BRADI_3g56020v3:0.163808,((Hordeum_spontaneum_WB01_005204_0316089:0,Hordeum_vulgareMorex_HORVU.MOREX.r3.5HG0472810:0)n64:0.0482117,((Hordeum_spontaneum_WB01_002649_0010534:0.00513645,Hordeum_vulgareMorex_HORVU.MOREX.r3.6HG0631700:0.00656817)n66:0.0123035,(Hordeum_spontaneum_WB01_008955_0055098:5e-09,Hordeum_vulgareMorex_HORVU.MOREX.r3.6HG0631710:0.0131767)n67:0.0112781)n65:0.0408003)n63:0.00453337)n62:0.0259755)n61:0.014289,((Dendrocalamus_sinicus_Dendrocalamus_sinicus_Dsi02B_49726198_49727274_Dsi02Bg21050.1_1_CDS_4147720963_10814:0.038711,(Dendrocalamus_sinicus_Dendrocalamus_sinicus_Dsi02A_49036748_49038115_Dsi02Ag22330.1_1_CDS_4147714537_32174:0.0149301,Dendrocalamus_sinicus_Dendrocalamus_sinicus_Dsi02C_35824281_35825972_Dsi02Cg18140.1_1_CDS_4147726585_48541:0.0140082)n70:0.0291891)n69:0.00707476,(Ampelocalamus_luodianensis_Alu02Dg00680.1:0.021825,(Ampelocalamus_luodianensis_Alu09CXg00810.1:0.00373157,Ampelocalamus_luodianensis_Alu09CXg00870.2:5e-09)n72:0.0221572)n71:0.00687849)n68:0.0241861)n60:0.0380833)n36:0.0496571,Streptochaeta_angustifolia_strangu_006936:0.101771)n35:0.0113079)n12:0.0254861,Streptochaeta_angustifolia_strangu_006167:0.216591)n11:0.0240657)n10:0.677127,((Pharus_latifolius_Phala.12G177900:5e-09,Pharus_latifolius_Phala.12G177900.2:5e-09)n74:0.0987449,(Pharus_latifolius_Phala.02G335200:5e-09,Pharus_latifolius_Phala.02G335200.2:5e-09)n75:0.090561)n73:0.0364007)n9:0.0191018)n5:0.0263285)n1:0.0241359,(((Pharus_latifolius_Phala.02G232600:0.0588145,(Ananas_comosus_H_Ananas_contig4_000827.1:0.0309199,Tillandsia_fasciculata_H_Tillandsia_CM054931.1_001194.1:0.0422093)n79:0.146403)n78:0.00903352,((((Hordeum_spontaneum_WB01_008089_0002587:0,Hordeum_vulgareMorex_HORVU.MOREX.r3.6HG0602210:0)n83:0.0447433,Brachypodium_distachyon_BRADI_3g51387v3:0.040405)n82:0.0209621,(Streptochaeta_angustifolia_strangu_006166:0.0523764,(Streptochaeta_angustifolia_strangu_016058:0.205342,(((((Eleusine_coracana_ELECO.r07.2AG0140180:0.0152636,Eleusine_coracana_ELECO.r07.2BG0195850:0.00680516)n90:0.0334787,(Eragrostis_curvula_EJB05_20350:5e-09,Eragrostis_curvula_EJB05_20337:0.00140511)n91:0.0236467)n89:0.0222494,(Stipagrostis_hirtigluma_H_Shi_ptg000038l_001661.1:0.0192617,Aristida_adscensionis_H_Aadptg000001l000601.1:0.0321489)n92:0.00704172)n88:0.00858963,((Phragmites_australis_Phragmites_australis_PaChr6_34002599_34005556_evm.model.PaChr6.1628_1_CDS_4362467716_28531:0.0340393,Chasmanthium_laxum_Chala.05G222400:0.0278781)n94:0.00533748,Phragmites_australis_Phragmites_australis_PaChr5_34329967_34333060_evm.model.PaChr5.1588_1_CDS_4362460413_15488:0.0312686)n93:0.00347429)n87:0.00479273,((Sorghum_bicolor_SORBI_3004G288700:0.00544637,((Dichantelium_oligosantes_H_DolKV778234.1000002.1:0.0226885,(((Panicum_hallii_Pahal.1G339800:0.00663914,(Panicum_virgatum_Pavir.1NG392600:0.00738728,Panicum_virgatum_Pavir.1KG433500:0.010315)n102:0.00672656)n101:0.012788,(Urochloa_fusta_Urofu.1G415900:0.0168271,(Setaria_viridis_SEVIR_1G269400v2:0.00915561,Cenchrus_americanus_H_CamCM007984.2004844.1:0.0289738)n104:0.0105439)n103:0.00471246)n100:0.00501507,(Echinocloa_haploclada_eh_chr7.2783:0.0298105,ASEM_RSA5_H_RSA5chrom1001587.1:0.0301079)n105:0.0074941)n99:0.00369011)n98:0.00585908,(ASEM_RSA5_H_RSA5scaff1312000001.1:0.0278552,(Zea_mays_Zm00001eb186900:0.0338356,Zea_mays_Zm00001eb249940:0.0441834)n107:0.00490927)n106:0.0501015)n97:0.00556683)n96:0.0122737,(Digitaria_radicosa_Dra01G0211200:0.0164531,(Digitaria_exilis_H_Dex1A-001255.1:0.00882041,Digitaria_exilis_H_Dex1B-001198.1:0.00725186)n109:0.0155221)n108:0.0123784)n95:0.0130642)n86:0.0115876)n85:0.0135215)n84:0.00150239)n81:0.00702101,(Ampelocalamus_luodianensis_Alu02Dg08890.2:0.0147563,(((Dendrocalamus_sinicus_Dendrocalamus_sinicus_Dsi02B_38726997_38731251_Dsi02Bg13900.1_1_CDS_4147718818_54145:0.0172027,((Leersia_perrieri_LPERR02G22000:0.0281392,Oryza_sativa_LOC_Os02g44630:0.018237)n115:0.00945091,(Zizania_latifolia_GWHTBFHI021795:0.0196424,Zizania_latifolia_GWHTBFHI026535:0.0193921)n116:0.00838663)n114:0.0289131)n113:0.00530345,(Dendrocalamus_sinicus_Dendrocalamus_sinicus_Dsi02C_27381384_27392070_Dsi02Cg11920.1_1_CDS_4147724719_21517:0.00861118,Olyra_latifolia_Ola038216:0.0287628)n117:0.00174463)n112:0.00129026,Dendrocalamus_sinicus_Dendrocalamus_sinicus_Dsi02A_39111530_39116408_Dsi02Ag15370.1_1_CDS_4147712449_50746:0.0263196)n111:0.0029244)n110:0.00282786)n80:0.00656473)n77:0.0582369,((Pharus_latifolius_Phala.06G194800:0.0704877,(((Ampelocalamus_luodianensis_Alu04Dg07620.1:0.0261529,Ampelocalamus_luodianensis_Alu04Cg16180.1:0.0100091)n122:0.0053263,(Olyra_latifolia_Ola034098:0.0233021,(Dendrocalamus_sinicus_Dendrocalamus_sinicus_Dsi04A_9955700_9957688_Dsi04Ag06620.1_-1_CDS_4147748773_30599:0.0207028,Dendrocalamus_sinicus_Dendrocalamus_sinicus_Dsi04B_32961822_32963391_Dsi04Bg10170.1_1_CDS_4147755910_11492:0.0165835)n124:0.00184261)n123:0.0106105)n121:0.00666394,(((Hordeum_spontaneum_WB01_001865_0383419:0,Hordeum_vulgareMorex_HORVU.MOREX.r3.2HG0188290:0)n127:0.0677868,Brachypodium_distachyon_BRADI_5g18170v3:0.0524714)n126:0.0289756,((Eragrostis_curvula_EJB05_38410:0.039744,(Eleusine_coracana_ELECO.r07.4BG0338640:0.0186573,Eleusine_coracana_ELECO.r07.4AG0307620:0.00528718)n130:0.0562445)n129:0.0294099,((Chasmanthium_laxum_Chala.06G195900:0.0295815,((Zea_mays_Zm00001eb074210:0.0343072,Sorghum_bicolor_SORBI_3006G176700:0.0263955)n134:0.0184325,((Digitaria_radicosa_Dra07G0156300:0.0142072,(Digitaria_exilis_H_Dex7A-000920.1:0.00885838,Digitaria_exilis_H_Dex7B-000945.1:0.0161859)n137:0.0201987)n136:0.0251107,(((Panicum_hallii_Pahal.7G251300:0.0116927,(Panicum_virgatum_Pavir.J052700:0.00987442,Panicum_virgatum_Pavir.7NG282100:0.00819195)n141:0.00650857)n140:0.0179046,(ASEM_RSA5_H_RSA5chrom7001271.1:0.00806627,(ASEM_AUS1_H_AUS1CM014276.1001150.1:0.00434362,ASEM_AUS1_H_AUS1CM014276.1001147.1:0.00583137)n143:0.00064793)n142:0.00396)n139:0.00449356,((Dichantelium_oligosantes_H_DolKV783353.1000005.1:0.045272,Echinocloa_haploclada_eh_chr9.2218:0.0322765)n145:0.00776601,(Urochloa_fusta_Urofu.7G233000:0.0369926,(Cenchrus_americanus_H_CamCM007984.2001982.1:0.0141305,Setaria_viridis_SEVIR_7G208600v2:0.0104419)n147:0.0128219)n146:0.0134444)n144:0.00663956)n138:0.0076359)n135:0.00961934)n133:0.0165865)n132:0.0108351,((Stipagrostis_hirtigluma_H_Shi_ptg000016l_001021.1:0.0160064,Aristida_adscensionis_H_Aadptg000009l000507.1:0.0215346)n149:0.00941857,(Phragmites_australis_Phragmites_australis_PaChr7_7566146_7567812_evm.model.PaChr7.665_1_CDS_4362476310_32344:0.0215145,Phragmites_australis_Phragmites_australis_PaChr11_6994381_6995977_evm.model.PaChr11.675_1_CDS_4362377896_15217:0.0246268)n150:0.00273632)n148:0.00562023)n131:0.00558678)n128:0.0166681)n125:0.0144197)n120:0.00432284)n119:0.000480315,((Zizania_latifolia_GWHTBFHI017455:0.0169373,Zizania_latifolia_GWHTBFHI018808:0.0419932)n152:0.0188491,(Leersia_perrieri_LPERR04G17520:0.0473285,Oryza_sativa_LOC_Os04g47220:0.0341307)n153:0.0158246)n151:0.0155554)n118:0.00172837)n76:0.0241359)n0;
```
