## Supplementary Dataset S1 for "Gene turnover and contingency facilitated the repeated evolution of C_4_ photosynthesis in grasses": OG0000225_tree.txt

```
((Tillandsia_fasciculata_H_Tillandsia_CM054934.1_000675.1:0.0957204,(Ananas_comosus_H_Ananas_contig9_000096.1:0.0431856,Ananas_comosus_H_Ananas_contig9_000097.1:0.0291792)n2:0.045581)n1:0.129133,((Pharus_latifolius_Phala.11G056600:0.126029,(Pharus_latifolius_Phala.11G056800:0.0834424,Pharus_latifolius_Phala.11G056700:0.061125)n5:0.0446024)n4:0.0327314,((((Ampelocalamus_luodianensis_Alu10Dg04460.1:0.185083,(Setaria_viridis_SEVIR_9G207800v2:0.0753329,(ASEM_RSA5_H_RSA5chrom9002030.1:0.0870594,(Urochloa_fusta_Urofu.9G220400:0.0614948,(Cenchrus_americanus_H_CamCM007983.2004486.1:0.0835663,Urochloa_fusta_Urofu.9G220300:0.0619424)n13:0.0136334)n12:0.00151482)n11:0.0451631)n10:0.0225376)n9:0.0688878,(((Olyra_latifolia_Ola001702:0.211729,Olyra_latifolia_Ola012110:0.025731)n16:0.143783,(Ampelocalamus_luodianensis_Alu10Cg07230.1:0.0367595,(Dendrocalamus_sinicus_Dendrocalamus_sinicus_Dsi10B_22660202_22660982_Dsi10Bg05670.1_1_CDS_4147825705_13973:0.0664683,Dendrocalamus_sinicus_Dendrocalamus_sinicus_Dsi10B_22678058_22689756_Dsi10Bg05690.1_1_CDS_4147825711_17349:0.0618505)n18:0.0388879)n17:0.014783)n15:0.0221843,((((Sorghum_bicolor_SORBI_3001G209200:0.0637525,Zea_mays_Zm00001eb221080:0.0527883)n22:0.0537663,(Dichantelium_oligosantes_H_DolKV778531.1000012.1:0.0761822,Digitaria_exilis_H_Dex9B-004517.1:0.0958528)n23:0.0247487)n21:0.0193649,((Eragrostis_curvula_EJB05_57208:0.0143685,Eragrostis_curvula_EJB05_23940:0.0101418)n25:0.0738397,(Eleusine_coracana_ELECO.r07.2AG0112070:0.0230374,Eleusine_coracana_ELECO.r07.2BG0165490:0.0235765)n26:0.0712876)n24:0.0673142)n20:0.0160583,((Aristida_adscensionis_H_Aadptg000025l000270.1:0.106807,Stipagrostis_hirtigluma_H_Shi_ptg000025l_000385.1:0.0944453)n28:0.0241325,Urochloa_fusta_Urofu.9G220600:0.117213)n27:0.0261012)n19:0.0316485)n14:0.045689)n8:0.0175586,((((((Hordeum_spontaneum_WB01_002400_0176042:5e-09,Hordeum_vulgareMorex_HORVU.MOREX.r3.1HG0046370:0.00623723)n34:0.176592,(Olyra_latifolia_Ola012109:0.153427,((Stipagrostis_hirtigluma_H_Shi_ptg000025l_000386.1:0.0924479,((Eragrostis_curvula_EJB05_57207:0.00844382,Eragrostis_curvula_EJB05_23934:0.0422522)n39:0.0439471,(Eleusine_coracana_ELECO.r07.2AG0112110:0.038288,Eleusine_coracana_ELECO.r07.2BG0165510:0.0338356)n40:0.0514099)n38:0.0344732)n37:0.0266732,(Aristida_adscensionis_H_Aadptg000025l000272.1:0.136261,(Sorghum_bicolor_SORBI_3001G209000:0.121729,(Chasmanthium_laxum_Chala.03G054900:0.0576598,(Echinocloa_haploclada_eh_chr1.1826:0.0604307,(Cenchrus_americanus_H_CamCM007983.2004485.1:0.0969469,(ASEM_AUS1_H_AUS1CM014278.1000646.1:0.0230141,(ASEM_RSA5_H_RSA5chrom9002027.1:0.0297422,ASEM_RSA5_H_RSA5chrom9004330.1:0.0133226)n47:0.0128669)n46:0.0455913)n45:0.0158369)n44:0.0274323)n43:0.0165562)n42:0.0200936)n41:0.016924)n36:0.0385563)n35:0.0321242)n33:0.0413575,(((Chasmanthium_laxum_Chala.03G054800:0.067313,((Digitaria_radicosa_Dra09G0161400:0.0762262,(Echinocloa_haploclada_eh_chr1.1827:0.0604621,Setaria_viridis_SEVIR_9G207901v2:0.062572)n53:0.012105)n52:0.0169816,(ASEM_AUS1_H_AUS1CM014278.1000647.1:0.0207832,(ASEM_RSA5_H_RSA5chrom9004331.1:0.0111598,ASEM_RSA5_H_RSA5chrom9002028.1:0.00315854)n55:0.011487)n54:0.0504917)n51:0.0333095)n50:0.0356973,((Olyra_latifolia_Ola012108:0.0807749,(Leersia_perrieri_LPERR10G10600:0.152235,(Oryza_sativa_LOC_Os10g34910:0.192016,Oryza_sativa_LOC_Os10g34930:0.0618306)n59:0.00687006)n58:0.0474168)n57:0.0315858,(Ampelocalamus_luodianensis_Alu10Cg07220.2:0.032806,(Dendrocalamus_sinicus_Dendrocalamus_sinicus_Dsi10A_4299071_4299908_Dsi10Ag03220.1_-1_CDS_4147822351_2144:0.0249734,(Dendrocalamus_sinicus_Dendrocalamus_sinicus_Dsi10A_4319240_4320043_Dsi10Ag03230.1_-1_CDS_4147822354_3833:0.0173964,(Dendrocalamus_sinicus_Dendrocalamus_sinicus_Dsi10A_4281516_4282137_Dsi10Ag03210.1_-1_CDS_4147822348_455:0.0078077,Dendrocalamus_sinicus_Dendrocalamus_sinicus_Dsi10A_4612786_4613571_Dsi10Ag03380.1_-1_CDS_4147822399_29154:0.0114195)n63:0.0030178)n62:0.016648)n61:0.0439367)n60:0.0268544)n56:0.0269698)n49:0.03006,(((Hordeum_spontaneum_WB01_002400_0637915:0,Hordeum_vulgareMorex_HORVU.MOREX.r3.1HG0046330:0)n66:0.157106,(Hordeum_spontaneum_WB01_002400_0642574:0.00195625,Hordeum_vulgareMorex_HORVU.MOREX.r3.1HG0046320:0.00396782)n67:0.188827)n65:0.0429904,Brachypodium_distachyon_BRADI_3g29722v3:0.160444)n64:0.0605686)n48:0.00672984)n32:0.0373244,((Eragrostis_curvula_EJB05_23935:0.187355,(Eleusine_coracana_ELECO.r07.2AG0111960:0.146529,Eleusine_coracana_ELECO.r07.2AG0112080:0.274793)n70:0.0305326)n69:0.0483205,((Echinocloa_haploclada_eh_chr1.1823:0.0562107,(Panicum_virgatum_Pavir.9KG154400:0.0241011,Panicum_virgatum_Pavir.9NG260100:0.0449183)n73:0.0187248)n72:0.00621168,(((ASEM_AUS1_H_AUS1CM014278.1000639.1:0.0082117,ASEM_RSA5_H_RSA5chrom5004929.1:0.00410733)n76:0.116209,(Aristida_adscensionis_H_Aadptg000025l000268.1:0.0823051,Aristida_adscensionis_H_Aadptg000025l000273.1:0.0405716)n77:0.0430914)n75:0.0190799,((Aristida_adscensionis_H_Aadptg000025l000269.1:0.0897415,Stipagrostis_hirtigluma_H_Shi_ptg000025l_000384.1:0.0518435)n79:0.0140321,(((Digitaria_radicosa_Dra09G0161000:0.0655835,((ASEM_AUS1_H_AUS1CM014278.1000638.1:0.0216812,ASEM_RSA5_H_RSA5chrom9002024.1:0.0183777)n84:0.0585308,(Digitaria_exilis_H_Dex9A-001000.1:0.35083,Sorghum_bicolor_SORBI_3001G209400:0.100363)n85:0.0316561)n83:0.00878355)n82:0.00806601,(Cenchrus_americanus_H_CamCM007983.2004481.1:0.0650346,(((Digitaria_exilis_H_Dex9A-004654.1:0.00809433,Digitaria_exilis_H_Dex9B-004513.1:0.0298968)n89:0.0372841,(Digitaria_exilis_H_Dex9A-004655.1:0.0814524,Digitaria_exilis_H_Dex9B-004514.1:0.0331537)n90:0.0528024)n88:0.0263915,(Dichantelium_oligosantes_H_DolKV778531.1000005.1:0.0486167,(Cenchrus_americanus_H_CamCM007983.2000906.1:0.0559335,Digitaria_radicosa_Dra09G0161700:0.145722)n92:0.0762559)n91:0.00798788)n87:0.000798788)n86:8.87542e-05)n81:0.0063928,Urochloa_fusta_Urofu.9G221300:0.0585461)n80:0.0142707)n78:0.00158563)n74:0.00984148)n71:0.000984148)n68:0.00010935)n31:0.0508345,(((Aristida_adscensionis_H_Aadptg000025l000267.1:0.0942929,((((Digitaria_exilis_H_Dex9A-001002.1:0.018936,Digitaria_exilis_H_Dex9B-004516.1:0.00855724)n99:0.0256396,((Eleusine_coracana_ELECO.r07.2BG0165470:0.0560523,(Eleusine_coracana_ELECO.r07.2AG0112060:0.039581,Eleusine_coracana_ELECO.r07.2BG0165480:0.0279535)n102:0.0656491)n101:0.0589892,((Eragrostis_curvula_EJB05_57206:0.0020011,Eragrostis_curvula_EJB05_23939:0.00390179)n104:0.0779246,(Eragrostis_curvula_EJB05_57205:0.13041,Eragrostis_curvula_EJB05_23938:0.012502)n105:0.121273)n103:0.0168857)n100:0.0295446)n98:0.00507215,(((Eleusine_coracana_ELECO.r07.2BG0165430:0.0682918,(Eragrostis_curvula_EJB05_56827:0.100164,Eragrostis_curvula_EJB05_56821:0.0612568)n109:0.0316365)n108:0.0597416,(Chasmanthium_laxum_Chala.03G055300:0.0899059,Stipagrostis_hirtigluma_H_Shi_ptg000025l_002042.1:0.117202)n110:0.025151)n107:0.0355846,((Digitaria_exilis_H_Dex9A-001003.1:0.0398063,Digitaria_exilis_H_Dex9B-000985.1:0.0199647)n112:0.0584657,(((Panicum_hallii_Pahal.9G209400:0.0363742,(Panicum_virgatum_Pavir.9KG154500:0.0477725,Panicum_virgatum_Pavir.9NG265000:0.0378557)n116:0.0298998)n115:0.0376408,Zea_mays_Zm00001eb221040:0.146804)n114:0.00919911,((Dichantelium_oligosantes_H_DolKV778531.1000006.1:0.0955634,(Echinocloa_haploclada_eh_chr1.1824:0.0692459,(Urochloa_fusta_Urofu.9G221200:0.10259,Setaria_viridis_SEVIR_9G208300v2:0.0696409)n120:0.0465684)n119:0.0213279)n118:0.0397198,((ASEM_AUS1_H_AUS1CM014278.1005707.1:0.0738597,(Digitaria_radicosa_Dra09G0160900:0.0647076,Echinocloa_haploclada_eh_chr1.1821:0.053286)n123:0.00535258)n122:0.0111324,(Dichantelium_oligosantes_H_DolKV778531.1000003.1:0.0947645,Urochloa_fusta_Urofu.9G221400:0.0687434)n124:0.0114367)n121:0.0058707)n117:0.0006523)n113:0.00861014)n111:0.0340647)n106:0.00644924)n97:0.000716583,Stipagrostis_hirtigluma_H_Shi_ptg000025l_000381.1:0.0625477)n96:0.00694974)n95:0.0476599,(((Setaria_viridis_SEVIR_9G207400v2:0.0509065,(Cenchrus_americanus_H_CamCM007983.2004484.1:0.0430261,Urochloa_fusta_Urofu.9G221000:0.0914579)n128:0.0187754)n127:0.0167435,(Dichantelium_oligosantes_H_DolKV778531.1000011.1:0.0568918,((ASEM_AUS1_H_AUS1CM014278.1000642.1:0.0236068,ASEM_RSA5_H_RSA5chrom9004325.1:0.0199819)n131:0.0381915,(Panicum_hallii_Pahal.9G209000:0.0405097,(Panicum_virgatum_Pavir.9KG150400:0.0516042,Panicum_virgatum_Pavir.9NG259900:0.0266818)n133:0.0159093)n132:0.0423806)n130:0.0117602)n129:0.00831572)n126:0.0180876,(Chasmanthium_laxum_Chala.03G055100:0.0495493,(Phragmites_australis_Phragmites_australis_PaChr18_22421003_22421790_evm.model.PaChr18.778_1_CDS_4362409141_30441:0.0587763,(Sorghum_bicolor_SORBI_3001G209300:0.0825936,Zea_mays_Zm00001eb044960:0.0607956)n136:0.0116894)n135:0.00498137)n134:0.00625609)n125:0.0114286)n94:0.0130686,(((Zizania_latifolia_GWHTBFHI008489:0.0688759,(Leersia_perrieri_LPERR10G10590:0.106437,Oryza_sativa_LOC_Os10g34920:0.0773192)n140:0.0644194)n139:0.0955028,(Olyra_latifolia_Ola012113:0.0646224,(Ampelocalamus_luodianensis_Alu10Cg07360.2:0.0975515,((Ampelocalamus_luodianensis_Alu10Cg07240.1:0.0314578,Dendrocalamus_sinicus_Dendrocalamus_sinicus_Dsi10B_22673053_22673850_Dsi10Bg05680.1_1_CDS_4147825708_15661:0.103667)n144:0.00809038,((Dendrocalamus_sinicus_Dendrocalamus_sinicus_Dsi10C_17931350_17932158_Dsi10Cg04520.1_-1_CDS_4147828180_42683:0.077327,Dendrocalamus_sinicus_Dendrocalamus_sinicus_Dsi10C_17998988_17999789_Dsi10Cg04550.1_1_CDS_4147828189_47750:0.0372549)n146:0.0276633,Ampelocalamus_luodianensis_Alu10Dg04470.2:0.0348538)n145:0.00387264)n143:0.0129253)n142:0.0218413)n141:0.0144188)n138:0.00740778,(Brachypodium_distachyon_BRADI_3g29710v3:0.184158,((Hordeum_spontaneum_WB01_005615_0144906:0.00357139,Hordeum_vulgareMorex_HORVU.MOREX.r3.6HG0550840:0.00849715)n149:0.0694021,(Hordeum_spontaneum_WB01_002400_0001841:0.00465657,Hordeum_vulgareMorex_HORVU.MOREX.r3.1HG0046400:0.00934232)n150:0.0787917)n148:0.0316992)n147:0.0314331)n137:0.0137711)n93:0.00153012)n30:0.0132528,((Panicum_hallii_Pahal.9G209200:0.558134,Setaria_viridis_SEVIR_9G208000v2:0.612755)n152:0.234446,Echinocloa_haploclada_eh_chr9.72:0.618747)n151:0.0445225)n29:0.00445225)n7:0.000494695,(Streptochaeta_angustifolia_strangu_040687:0.147299,Streptochaeta_angustifolia_strangu_041939:0.371257)n153:0.0412508)n6:0.10526)n3:0.0643661)n0;
```
