## Supplementary Dataset S1 for "Gene turnover and contingency facilitated the repeated evolution of C_4_ photosynthesis in grasses": OG0000226_tree.txt

```
(Juncus_effusus_H_Juncus_Jeff_scaffold_9_000391.1:0.569225,((Streptochaeta_angustifolia_strangu_008055:0.220826,(Echinocloa_haploclada_eh_chr2.1113:0.81969,((Eragrostis_curvula_EJB05_36174:0.843882,Eragrostis_curvula_EJB05_52382:0.505353)n5:0.0933857,(((Cenchrus_americanus_H_CamCM007988.2000096.1:0.253457,(Eleusine_coracana_ELECO.r07.5BG0416150:0.163236,Eleusine_coracana_ELECO.r07.5AG0368510:0.101268)n9:0.0455073)n8:0.046023,(((Eragrostis_curvula_EJB05_52368:0.00399674,Eragrostis_curvula_EJB05_36192:0.0121846)n12:0.151446,(Eragrostis_curvula_EJB05_52906:0.0132301,Eragrostis_curvula_EJB05_36063:0.0399707)n13:0.127378)n11:0.0799892,(Eragrostis_curvula_EJB05_52366:0.149171,((Eragrostis_curvula_EJB05_36197:0.0879177,(Eragrostis_curvula_EJB05_52365:0.00511053,Eragrostis_curvula_EJB05_52369:0.0666778)n17:0.13042)n16:0.0829923,(((Eragrostis_curvula_EJB05_52908:0.0457144,(Eragrostis_curvula_EJB05_36193:0.161498,Eragrostis_curvula_EJB05_36075:0.0361146)n21:0.0252353)n20:0.0636667,Eragrostis_curvula_EJB05_36175:0.153548)n19:0.0287633,(((Eragrostis_curvula_EJB05_36184:0.110377,(Eragrostis_curvula_EJB05_52378:0.00275877,Eragrostis_curvula_EJB05_52379:0.00954089)n25:0.123591)n24:0.0219618,Eragrostis_curvula_EJB05_52383:0.202401)n23:0.0320972,(Eragrostis_curvula_EJB05_52380:0.223009,Eragrostis_curvula_EJB05_36183:0.0797697)n26:0.0164535)n22:0.0175317)n18:0.0153432)n15:0.00153432)n14:0.000153432)n10:1.7048e-05)n7:0.00985705,(Eragrostis_curvula_EJB05_36194:0.231352,(((ASEM_RSA5_H_RSA5chrom3001442.1:0.176662,(((Stipagrostis_hirtigluma_H_Shi_ptg000049l_001823.1:0.0248686,Stipagrostis_hirtigluma_H_Shi_ptg000052l_001056.1:0.029474)n33:0.0816674,((Aristida_adscensionis_H_Aadptg000095l000231.1:0.172995,(Stipagrostis_hirtigluma_H_Shi_ptg000026l_000330.1:0.00621165,(Stipagrostis_hirtigluma_H_Shi_ptg000015l_000210.1:0.00413027,Stipagrostis_hirtigluma_H_Shi_ptg000077l_000078.1:0.00205943)n37:0.00555047)n36:0.145492)n35:0.0571006,((Stipagrostis_hirtigluma_H_Shi_ptg000052l_000380.1:0.0167882,Stipagrostis_hirtigluma_H_Shi_ptg000049l_000384.1:0.0198207)n39:0.130888,(Aristida_adscensionis_H_Aadptg000095l000003.1:0.10589,Aristida_adscensionis_H_Aadptg000095l000001.1:0.144486)n40:0.0609898)n38:0.0283574)n34:0.0359814)n32:0.031207,((Stipagrostis_hirtigluma_H_Shi_ptg000049l_000383.1:0.0258786,Stipagrostis_hirtigluma_H_Shi_ptg000052l_000379.1:0.00636757)n42:0.144294,(Aristida_adscensionis_H_Aadptg000095l000233.1:0.0338745,Aristida_adscensionis_H_Aadptg000095l000232.1:0.0470897)n43:0.103451)n41:0.0134259)n31:0.00788502)n30:0.0115567,((((Zea_mays_Zm00001eb291380:0.101858,Zea_mays_Zm00001eb291400:0.106681)n47:0.0563365,(Sorghum_bicolor_SORBI_3009G181300:0.0954207,Sorghum_bicolor_SORBI_3009G181200:0.104976)n48:0.0561383)n46:0.0337186,(((Setaria_viridis_SEVIR_3G199400v2:0.0975096,(Dichantelium_oligosantes_H_DolKV775615.1000001.1:0.0592803,(Dichantelium_oligosantes_H_DolKV775615.1000002.1:0.123648,(Panicum_hallii_Pahal.3G231800:0.0559393,(Panicum_virgatum_Pavir.7KG251300:0.0371206,Panicum_virgatum_Pavir.3KG236300:0.0330388)n55:0.0189861)n54:0.0377432)n53:0.023581)n52:0.00262012)n51:0.0231894,((ASEM_RSA5_H_RSA5chrom3004299.1:0.00282825,ASEM_RSA5_H_RSA5chrom3004298.1:0.00213537)n57:0.014264,(ASEM_AUS1_H_AUS1CM014272.1001820.1:0.00640053,ASEM_AUS1_H_AUS1CM014272.1001821.1:0.0104483)n58:0.00575986)n56:0.0634925)n50:0.0224786,((((Echinocloa_haploclada_eh_chr5.2522:0.150055,(ASEM_RSA5_H_RSA5chrom3001441.1:0.0296927,(ASEM_AUS1_H_AUS1CM014272.1003320.1:0.0241945,ASEM_AUS1_H_AUS1CM014272.1003322.1:0.0169691)n64:0.00188545)n63:0.0163908)n62:0.0125685,(((Urochloa_fusta_Urofu.3G230100:0.106226,(Cenchrus_americanus_H_CamCM007982.2003833.1:0.0901397,Cenchrus_americanus_H_CamCM007982.2001505.1:0.099133)n68:0.0110148)n67:0.0184094,Setaria_viridis_SEVIR_3G200800v2:0.113401)n66:0.0148506,(Eragrostis_curvula_EJB05_36199:0.693368,Urochloa_fusta_Urofu.3G230400:8e-09)n69:0.122276)n65:0.0135862)n61:0.0110037,(Digitaria_radicosa_Dra03G0188100:0.0921876,(Digitaria_exilis_H_Dex3A-003167.1:0.09005,(Digitaria_exilis_H_Dex3B-001080.1:0.141673,(Digitaria_exilis_H_Dex3B-001081.1:0.199021,Digitaria_exilis_H_Dex3B-003179.1:0.0563145)n73:0.0116333)n72:0.0249414)n71:0.00277126)n70:0.0399059)n60:0.0248963,(((Urochloa_fusta_Urofu.3G229800:0.161479,(Dichantelium_oligosantes_H_DolKV776424.1000001.1:0.104955,(Cenchrus_americanus_H_CamLKME02014656.1000006.1:0.351576,Dichantelium_oligosantes_H_DolKV775615.1000015.1:0.0680556)n78:0.0163342)n77:0.00181491)n76:0.0145018,Digitaria_exilis_H_Dex3A-003171.1:0.131331)n75:0.0182276,Cenchrus_americanus_H_CamLKME02014656.1000007.1:0.227733)n74:0.0423196)n59:0.0221003)n49:0.00245559)n45:0.0146555,(((((Stipagrostis_hirtigluma_H_Shi_ptg000049l_000381.1:0.0398401,Stipagrostis_hirtigluma_H_Shi_ptg000052l_000374.1:0.0266021)n83:0.153738,(Stipagrostis_hirtigluma_H_Shi_ptg000052l_000378.1:0.22778,(Stipagrostis_hirtigluma_H_Shi_ptg000049l_000382.1:0.0188978,Stipagrostis_hirtigluma_H_Shi_ptg000052l_000375.1:0.0244054)n85:0.0603476)n84:0.0186498)n82:0.00870341,Stipagrostis_hirtigluma_H_Shi_ptg000052l_000376.1:0.136708)n81:0.0169449,Chasmanthium_laxum_Chala.07G191400:0.0994828)n80:0.0173502,(Chasmanthium_laxum_Chala.07G191200:0.097078,(Phragmites_australis_Phragmites_australis_PaChr12_28768623_28772049_evm.model.PaChr12.1238_1_CDS_4362380932_17749:0.12185,(Phragmites_australis_Phragmites_australis_PaChr9_29641915_29644747_evm.model.PaChr9.1177_1_CDS_4362484279_28166:0.0636505,Phragmites_australis_Phragmites_australis_PaChr9_29627097_29630250_evm.model.PaChr9.1176_1_CDS_4362484277_27328:0.0413287)n88:0.0497454)n87:0.00552727)n86:0.0148946)n79:0.00165496)n44:0.0181432)n29:0.011807,(((Digitaria_radicosa_Dra03G0188200:0.139419,(ASEM_AUS1_H_AUS1CM014272.1001822.1:0.0179237,ASEM_RSA5_H_RSA5chrom3001437.1:0.0312278)n92:0.121773)n91:0.0628797,(Cenchrus_americanus_H_CamCM007982.2003823.1:0.246362,Urochloa_fusta_Urofu.5G424600:0.225017)n93:0.0447667)n90:0.0241552,(((Eragrostis_curvula_EJB05_52901:0.00810245,Eragrostis_curvula_EJB05_36077:0.0171071)n96:0.186749,Eragrostis_curvula_EJB05_36189:4.5e-09)n95:5e-10,((Cenchrus_americanus_H_CamCM007982.2003824.1:0.182238,ASEM_AUS1_H_AUS1CM014272.1003319.1:0.0936461)n98:0.0977622,((Echinocloa_haploclada_eh_chr5.2521:0.209865,((Dichantelium_oligosantes_H_DolKV775615.1000013.1:0.178345,((ASEM_RSA5_H_RSA5chrom3001440.1:5e-09,ASEM_RSA5_H_RSA5chrom3001443.1:5e-09)n104:0.0172273,(ASEM_AUS1_H_AUS1CM014272.1003323.1:0.093858,ASEM_AUS1_H_AUS1CM014272.1003321.1:0.0181261)n105:0.00201401)n103:0.0326539)n102:1.1e-08,(((((Panicum_virgatum_Pavir.7KG251400:0.0720484,Panicum_virgatum_Pavir.3KG236400:0.0429303)n110:0.0462308,Panicum_hallii_Pahal.3G231900:0.0548046)n109:0.034003,(Eragrostis_curvula_EJB05_52913:0.0643709,ASEM_RSA5_H_RSA5chrom3001438.1:1.5e-08)n111:0.388147)n108:0.0117285,(Digitaria_exilis_H_Dex3A-003170.1:0.13362,Urochloa_fusta_Urofu.3G229700:0.0827439)n112:0.0170968)n107:0.000732488,Dichantelium_oligosantes_H_DolKV775615.1000014.1:0.0628709)n106:0.0107617)n101:0.0291019)n100:0.0367641,((Chasmanthium_laxum_Chala.07G191000:0.118782,((Eragrostis_curvula_EJB05_52902:0.0415159,Eragrostis_curvula_EJB05_36076:0.0397864)n116:0.242124,((Cenchrus_americanus_H_CamCM007982.2003834.1:0.118458,Cenchrus_americanus_H_CamCM007982.2001503.1:0.108107)n118:0.0661762,((Panicum_virgatum_Pavir.3KG236500:0.0599988,Panicum_virgatum_Pavir.1KG216900:0.0554863)n120:0.0690627,(((Dichantelium_oligosantes_H_DolKV778874.1000001.1:0.0599146,(ASEM_RSA5_H_RSA5chrom3001435.1:0.0733374,(Digitaria_exilis_H_Dex3A-003165.1:0.0209221,Digitaria_exilis_H_Dex3B-003178.1:0.0144352)n125:0.11288)n124:0.0100185)n123:0.0205677,(Urochloa_fusta_Urofu.3G230200:0.0806902,(Digitaria_exilis_H_Dex3A-003166.1:0.127032,ASEM_RSA5_H_RSA5chrom3001436.1:0.0657228)n127:0.0180433)n126:0.028586)n122:0.0615147,(Digitaria_radicosa_Dra03G0188300:0.0632537,((Digitaria_exilis_H_Dex3A-003164.1:0.0341414,Digitaria_exilis_H_Dex3B-003177.1:0.0165558)n130:0.133336,(Digitaria_exilis_H_Dex3A-003163.1:0.0416493,Digitaria_exilis_H_Dex3B-003176.1:0.0539772)n131:0.0481535)n129:0.00535039)n128:0.0300572)n121:0.00333969)n119:0.0233124)n117:0.0308764)n115:0.0149471)n114:0.0277217,Chasmanthium_laxum_Chala.07G191100:0.0803621)n113:0.00892912)n99:0.0287185)n97:0.016629)n94:0.00184767)n89:0.0439271)n28:0.00439271)n27:0.000439271)n6:4.39271e-05)n4:4.39271e-06)n3:4.88079e-07)n2:0.0204629,(((Olyra_latifolia_Ola035375:0.102274,(Ampelocalamus_luodianensis_Alu05Dg05930.2:0.0383496,(Ampelocalamus_luodianensis_Alu05Dg05960.1:0.0166061,(Ampelocalamus_luodianensis_Alu05Dg05950.2:0.0252141,Ampelocalamus_luodianensis_Alu05Dg05990.1:0.0153226)n137:0.00420504)n136:0.012439)n135:0.0666598)n134:0.0447755,(Dendrocalamus_sinicus_Dendrocalamus_sinicus_Dsi05A_27884414_27887311_Dsi05Ag09790.1_1_CDS_4147764871_52608:0.128017,((((Brachypodium_distachyon_BRADI_1g12397v3:0.108689,(Brachypodium_distachyon_BRADI_1g12377v3:0.0950702,Brachypodium_distachyon_BRADI_1g12410v3:0.0989584)n143:0.020901)n142:0.126272,((Hordeum_spontaneum_WB01_002851_0627601:0.0256785,Hordeum_vulgareMorex_HORVU.MOREX.r3.1HG0075260:0.015975)n145:0.133616,(Hordeum_spontaneum_WB01_004881_0424774:0.0146367,Hordeum_vulgareMorex_HORVU.MOREX.r3.1HG0089010:0.0180564)n146:0.114615)n144:0.132457)n141:0.0190891,Olyra_latifolia_Ola035376:0.154558)n140:0.00897007,((Ampelocalamus_luodianensis_Alu05Dg05940.2:0.122114,Ampelocalamus_luodianensis_Alu05Dg05980.2:0.0332504)n148:0.055932,(Dendrocalamus_sinicus_Dendrocalamus_sinicus_Dsi05C_5360394_5363258_Dsi05Cg04390.1_1_CDS_4147771906_32926:0.0764349,Dendrocalamus_sinicus_Dendrocalamus_sinicus_Dsi05A_27878360_27880062_Dsi05Ag09780.1_1_CDS_4147764868_50919:0.286491)n149:0.0318324)n147:0.0861686)n139:0.0259446)n138:0.00288273)n133:0.0333695,((Oryza_sativa_LOC_Os05g41370:0.131498,(Leersia_perrieri_LPERR05G16660:0.559448,Leersia_perrieri_LPERR05G17170:0.126005)n152:0.0140005)n151:0.0519365,Zizania_latifolia_GWHTBFHI000462:0.101499)n150:0.069329)n132:0.0617796)n1:0.0297715)n0;
```
