## Supplementary Dataset S1 for "Gene turnover and contingency facilitated the repeated evolution of C_4_ photosynthesis in grasses": OG0000228_tree.txt

```
(((Pharus_latifolius_Phala.11G043000:0.166233,(Pharus_latifolius_Phala.11G043100:5e-09,Pharus_latifolius_Phala.11G043100.2:0.0020724)n3:0.144945)n2:0.0516223,(Streptochaeta_angustifolia_strangu_020859:0.145179,(Streptochaeta_angustifolia_strangu_018784:0.0882814,Streptochaeta_angustifolia_strangu_030596:0.177933)n5:0.205457)n4:0.0481243)n1:0.0161021,(((((Brachypodium_distachyon_BRADI_3g30520v3:0.166394,(Hordeum_spontaneum_WB01_002720_0035741:0.112794,(Hordeum_spontaneum_WB01_006926_0078876:0.334346,Hordeum_spontaneum_WB01_010883_0066718:0.0298019)n12:0.148894)n11:0.0381831)n10:0.0407029,(Olyra_latifolia_Ola012204:0.0885167,(Dendrocalamus_sinicus_Dendrocalamus_sinicus_Dsi10B_24633850_24635418_Dsi10Bg06720.1_1_CDS_4147826020_20726:0.0989545,Dendrocalamus_sinicus_Dendrocalamus_sinicus_Dsi10B_24617921_24618511_Dsi10Bg06710.1_-1_CDS_4147826017_19038:0.140041)n14:0.0155601)n13:0.0243631)n9:0.0258768,((Oryza_sativa_LOC_Os10g36980:0.0873393,Oryza_sativa_LOC_Os10g36960:0.17296)n16:0.0467599,(Oryza_sativa_LOC_Os06g42610:0.40134,(Oryza_sativa_LOC_Os10g37050:0.07151,Oryza_sativa_LOC_Os10g37034:0.179638)n18:0.0700469)n17:0.0476819)n15:0.0469327)n8:0.0191358,((Eleusine_coracana_ELECO.r07.2AG0113700:0.0567634,Eleusine_coracana_ELECO.r07.2BG0166870:0.0416113)n20:0.158798,((Stipagrostis_hirtigluma_H_Shi_ptg000025l_000451.1:0.0815589,Aristida_adscensionis_H_Aadptg000008l000020.1:0.0931499)n22:0.0254133,((Digitaria_exilis_H_Dex9B-004601.1:0.28587,(Urochloa_fusta_Urofu.9G201400:0.129638,(Panicum_hallii_Pahal.9G189600:0.103777,(Cenchrus_americanus_H_CamCM007983.2004574.1:0.0545386,Setaria_viridis_SEVIR_9G192300v2:0.0353093)n27:0.0304031)n26:0.0313518)n25:0.0484008)n24:0.0552873,((((Zea_mays_Zm00001eb043630:0.0485524,(Sorghum_bicolor_SORBI_3001G195300:0.0592631,Sorghum_bicolor_SORBI_3001G195500:0.028303)n32:0.0179422)n31:0.0703408,((((Digitaria_radicosa_Dra09G0174600:0.0692305,(Digitaria_exilis_H_Dex9A-000941.1:0.0346075,Digitaria_exilis_H_Dex9B-000922.1:0.0346449)n37:0.0552416)n36:0.0317327,(Urochloa_fusta_Urofu.9G201500:0.0860942,(Cenchrus_americanus_H_CamCM007983.2004573.1:0.0799201,(Setaria_viridis_SEVIR_9G193000v2:0.0122076,Setaria_viridis_SEVIR_9G192600v2:0.0174317)n40:0.0322211)n39:0.0142623)n38:0.0160453)n35:0.00826658,(Panicum_hallii_Pahal.9G189700:0.029314,((Panicum_virgatum_Pavir.2NG121400:0.221896,Panicum_virgatum_Pavir.9KG146600:0.156091)n43:0.0646093,Panicum_virgatum_Pavir.9NG248200:0.0150296)n42:0.0239452)n41:0.0248721)n34:0.00723089,(ASEM_AUS1_H_AUS1CM014278.1000728.1:0.019408,ASEM_RSA5_H_RSA5chrom9002119.1:0.0123575)n44:0.0468526)n33:0.0146796)n30:0.0447999,Chasmanthium_laxum_Chala.03G040600:0.0730507)n29:0.0237019,Phragmites_australis_Phragmites_australis_PaChr18_23976520_23978082_evm.model.PaChr18.888_1_CDS_4362409385_5631:0.10436)n28:0.0293056)n23:0.00325618)n21:0.0115145)n19:0.0193686)n7:0.048407,(((Digitaria_exilis_H_DexUA-000805.1:0.639695,(Zea_mays_Zm00001eb107460:0.593336,((Panicum_virgatum_Pavir.9KG210300:0.765631,Panicum_virgatum_Pavir.2KG163800:0.648709)n50:0.126751,Panicum_virgatum_Pavir.9KG137400:0.537022)n49:0.0596691)n48:0.20661)n47:0.0782849,(((((Brachypodium_distachyon_BRADI_3g10960v3:0.134846,Hordeum_spontaneum_WB01_002341_0626351:0.0747098)n55:0.0699869,(Olyra_latifolia_Ola012205:0.0836786,(Ampelocalamus_luodianensis_Alu10Dg03350.2:0.0332843,(Dendrocalamus_sinicus_Dendrocalamus_sinicus_Dsi10A_3255731_3257242_Dsi10Ag02450.1_1_CDS_4147822120_42663:0.031432,Dendrocalamus_sinicus_Dendrocalamus_sinicus_Dsi09B_5249523_5251043_Dsi09Bg04280.1_-1_CDS_4147816165_44895:0.045621)n58:0.0252017)n57:0.0223937)n56:0.017135)n54:0.0262891,(Leersia_perrieri_LPERR10G11980:0.284528,(Zizania_latifolia_GWHTBFHI008589:0.0869324,(Oryza_sativa_LOC_Os10g37070:0.101091,Oryza_sativa_LOC_Os10g37100:0.0426426)n61:0.0401397)n60:0.0259874)n59:0.0693374)n53:0.0278269,(Eragrostis_curvula_EJB05_53293:0.110897,((ASEM_RSA5_H_RSA5chrom5001847.1:0.967197,Panicum_virgatum_Pavir.2NG551700:0.149546)n64:0.163884,((Dichantelium_oligosantes_H_DolKV779242.1000007.1:0.702211,(ASEM_RSA5_H_RSA5chrom1002194.1:0.0315316,ASEM_RSA5_H_RSA5chrom2000211.1:0.000217802)n67:2.42002e-05)n66:0.0426721,(((Phragmites_australis_Phragmites_australis_PaChr16_5999977_6001497_evm.model.PaChr16.543_1_CDS_4362401571_32518:0.0725884,(((Zea_mays_Zm00001eb107450:0.109511,Sorghum_bicolor_SORBI_3002G348900:0.0662309)n73:0.0295688,(((Digitaria_exilis_H_Dex2A-002677.1:0.015908,Digitaria_exilis_H_Dex2B-002623.1:0.0173682)n76:0.100075,Urochloa_fusta_Urofu.2G377800:0.0923371)n75:0.0243325,((Setaria_viridis_SEVIR_2G374700v2:0.0302447,Cenchrus_americanus_H_CamCM007988.2000463.1:0.0525294)n78:0.0518303,((Panicum_hallii_Pahal.2G421100:0.0137077,(Panicum_virgatum_Pavir.2NG551600:0.0186694,Panicum_virgatum_Pavir.2KG504200:0.0246764)n81:0.010003)n80:0.0277899,((ASEM_AUS1_H_AUS1CM014271.1000449.1:0.054429,ASEM_AUS1_H_AUS1CM014271.1000450.1:0.037301)n83:0.00993154,Dichantelium_oligosantes_H_DolKV782842.1000002.1:0.0501709)n82:0.018219)n79:0.00815079)n77:0.015564)n74:0.0182216)n72:0.028081,Setaria_viridis_SEVIR_2G374801v2:0.14304)n71:0.0158933)n70:0.0336577,(Chasmanthium_laxum_Chala.10G144400:0.0249698,Chasmanthium_laxum_Chala.10G163000:0.0171946)n84:0.0614718)n69:0.018098,(ASEM_RSA5_H_RSA5chrom1002195.1:0.124899,(Eleusine_coracana_ELECO.r07.7AG0573960:0.068074,Eleusine_coracana_ELECO.r07.7BG0605150:0.0559262)n86:0.0707934)n85:0.0641371)n68:0.00712634)n65:0.0282428)n63:0.00313809)n62:0.00348676)n52:0.0124733,(Aristida_adscensionis_H_Aadptg000008l001348.1:0.0884075,(((ASEM_AUS1_H_AUS1CM014272.1000206.1:0.0251179,ASEM_RSA5_H_RSA5chrom3005569.1:0.0480493)n90:0.156162,((Urochloa_fusta_Urofu.9G201200:0.131611,(Cenchrus_americanus_H_CamCM007983.2000835.1:0.0780422,Setaria_viridis_SEVIR_9G192100v2:0.0403564)n93:0.028077)n92:0.0179384,(Panicum_hallii_Pahal.9G189500:0.0247685,(Panicum_virgatum_Pavir.J217700:0.0499021,Panicum_virgatum_Pavir.9NG248100:0.0533549)n95:0.00871489)n94:0.0142236)n91:0.0246437)n89:0.0165882,Stipagrostis_hirtigluma_H_Shi_ptg000025l_001977.1:0.0688563)n88:0.0206872)n87:0.0275539)n51:0.069531)n46:0.0351436,((((Leersia_perrieri_LPERR10G11970:0.151068,(Leersia_perrieri_LPERR10G12000:0.282244,Leersia_perrieri_LPERR10G11990:0.130917)n100:0.068255)n99:0.0516009,(Zizania_latifolia_GWHTBFHI008590:0.137704,(Oryza_sativa_LOC_Os10g37120:0.143646,Oryza_sativa_LOC_Os10g37110:0.076406)n102:0.0531772)n101:0.0210945)n98:0.0438136,((Brachypodium_distachyon_BRADI_3g30510v3:0.12355,(Hordeum_spontaneum_WB01_002720_0240374:0.142664,Hordeum_spontaneum_WB01_002720_0145122:0.106025)n105:0.0117805)n104:0.0247739,((Hordeum_spontaneum_WB01_004594_0349532:0.114684,(Hordeum_spontaneum_WB01_002699_0037445:0.150249,Hordeum_spontaneum_WB01_017117_0119632:0.104865)n108:0.0389559)n107:0.17619,((Olyra_latifolia_Ola003660:0.356983,Olyra_latifolia_Ola012206:0.0328711)n110:0.0870952,((Dendrocalamus_sinicus_Dendrocalamus_sinicus_Dsi10A_3248362_3249894_Dsi10Ag02440.1_-1_CDS_4147822117_40974:0.0503721,(Dendrocalamus_sinicus_Dendrocalamus_sinicus_Dsi10B_24647175_24648713_Dsi10Bg06750.1_1_CDS_4147826029_25790:0.0320233,Dendrocalamus_sinicus_Dendrocalamus_sinicus_Dsi10B_24652067_24653604_Dsi10Bg06760.1_1_CDS_4147826032_27478:0.0747268)n113:0.0358583)n112:0.00398425,(Ampelocalamus_luodianensis_Alu10Dg03340.2:0.0679884,(Ampelocalamus_luodianensis_Alu10Cg08980.2:0.0288928,Ampelocalamus_luodianensis_Alu10Cg08990.1:0.0409968)n115:0.030283)n114:0.00336478)n111:0.00815382)n109:0.0114839)n106:0.0171012)n103:0.00190013)n97:0.0223973,(((Eleusine_coracana_ELECO.r07.2AG0113750:0.0431522,Eleusine_coracana_ELECO.r07.2BG0166930:0.0502246)n118:0.0727637,(Eleusine_coracana_ELECO.r07.2AG0113740:0.0383729,Eleusine_coracana_ELECO.r07.2BG0166920:0.0544446)n119:0.246807)n117:0.0593641,((Stipagrostis_hirtigluma_H_Shi_ptg000025l_000456.1:0.0664552,Aristida_adscensionis_H_Aadptg000008l000021.1:0.057421)n121:0.0235819,((Dichantelium_oligosantes_H_DolKV780320.1000005.1:0.0588474,((((ASEM_AUS1_H_AUS1CM014278.1000730.1:0.0260435,ASEM_RSA5_H_RSA5chrom9002123.1:0.0157729)n127:0.0109022,(ASEM_AUS1_H_AUS1CM014271.1004512.1:0.589697,ASEM_RSA5_H_RSA5chrom9002122.1:0.237943)n128:0.0443225)n126:0.0278567,((Zea_mays_Zm00001eb043620:0.0549281,(Sorghum_bicolor_SORBI_3001G195100:0.0355131,Sorghum_bicolor_SORBI_3001G195200:0.0638407)n131:0.0119649)n130:0.0620532,((Urochloa_fusta_Urofu.2G174500:0.10565,Setaria_viridis_SEVIR_2G182400v2:0.0725134)n133:0.0246146,((Digitaria_exilis_H_Dex1A-003128.1:0.0221067,Digitaria_exilis_H_Dex1B-000437.1:0.0294205)n135:0.074355,((Digitaria_exilis_H_Dex5A-001442.1:0.0202352,Digitaria_exilis_H_Dex5B-001455.1:0.0211062)n137:0.0870299,(Digitaria_exilis_H_Dex5A-001443.1:0.0287771,Digitaria_exilis_H_Dex5B-001456.1:0.0283982)n138:0.0479127)n136:0.026129)n134:0.0247085)n132:0.00939718)n129:0.00493375)n125:0.000548194,(((ASEM_AUS1_H_AUS1CM014278.1000729.1:0.00969533,ASEM_RSA5_H_RSA5chrom9002120.1:0.0118209)n141:0.107767,((Panicum_hallii_Pahal.9G189400:0.0252786,(((Panicum_virgatum_Pavir.9KG186300:0.0103667,Panicum_virgatum_Pavir.9KG186200:0.00521266)n146:0.0109506,Panicum_virgatum_Pavir.7KG037800:0.0314722)n145:0.00645005,Panicum_virgatum_Pavir.9NG248000:0.0234731)n144:0.012287)n143:0.0155165,(Setaria_viridis_SEVIR_9G191900v2:0.043776,Cenchrus_americanus_H_CamCM007983.2004575.1:0.041329)n147:0.0121824)n142:0.0074467)n140:0.00610842,(Urochloa_fusta_Urofu.9G201100:0.0542184,(Digitaria_exilis_H_Dex9A-004722.1:0.0292491,Digitaria_exilis_H_Dex9B-004603.1:0.0370552)n149:0.0536196)n148:0.0134505)n139:0.0014945)n124:0.00751826)n123:0.0292044,(Chasmanthium_laxum_Chala.03G040500:0.066864,(Phragmites_australis_Phragmites_australis_PaChr18_23995622_23997193_evm.model.PaChr18.889_1_CDS_4362409387_6472:0.0784122,Phragmites_australis_Phragmites_australis_PaChr25_16947314_16948861_evm.model.PaChr25.699_1_CDS_4362439199_13741:0.0710761)n151:0.00789734)n150:0.0110885)n122:0.0257795)n120:0.0442156)n116:0.0380491)n96:0.0297475)n45:0.0243282)n6:0.0161021)n0;
```
