## Supplementary Dataset S1 for "Gene turnover and contingency facilitated the repeated evolution of C_4_ photosynthesis in grasses": OG0000229_tree.txt

```
(((((Brachypodium_distachyon_BRADI_5g22866v3:0.155535,(Brachypodium_distachyon_BRADI_5g22547v3:0.0206807,Brachypodium_distachyon_BRADI_5g22842v3:0.0238071)n5:0.0868794)n4:0.124549,(Hordeum_spontaneum_WB01_010998_0112180:0.0939414,(Hordeum_vulgareMorex_HORVU.MOREX.r3.4HG0331870:0.0914134,Hordeum_vulgareMorex_HORVU.MOREX.r3.4HG0331860:0.0598186)n7:0.00664651)n6:0.0483957)n3:0.0490135,(Dendrocalamus_sinicus_Dendrocalamus_sinicus_Dsi04A_4290418_4301167_Dsi04Ag03290.1_-1_CDS_4147747774_36788:0.112386,((Ampelocalamus_luodianensis_AluCtg03064ag00140.1:0.0355234,Ampelocalamus_luodianensis_Alu04Dg03960.2:0.0299453)n10:0.0151701,(Ampelocalamus_luodianensis_Alu04Dg03950.1:0.034703,Ampelocalamus_luodianensis_AluCtg03064ag00170.1:0.0366448)n11:0.0146987)n9:0.0918258)n8:0.0337472)n2:0.0290329,((Aristida_adscensionis_H_Aadptg000014l000079.1:0.0140843,(Aristida_adscensionis_H_Aadptg000014l000081.1:0.0163297,Aristida_adscensionis_H_Aadptg000014l000085.1:0.0188826)n14:0.00720941)n13:0.244382,((Panicum_virgatum_Pavir.6NG103000:0.0695718,Panicum_virgatum_Pavir.6KG108800:0.0685019)n16:0.0353643,(Panicum_hallii_Pahal.6G072800:0.0946959,Panicum_hallii_Pahal.6G072900:0.149294)n17:0.0137598)n15:0.177845)n12:0.0372894)n1:0.00925381,((((Chasmanthium_laxum_Chala.06G239600:0.674532,Chasmanthium_laxum_Chala.10G072900:0.0603845)n21:0.177459,((Eleusine_coracana_ELECO.r07.4BG0334050:0.0310357,((((ASEM_RSA5_H_RSA5chrom7001552.1:0.225928,ASEM_RSA5_H_RSA5chrom8002521.1:0.189216)n27:0.0707769,((((Setaria_viridis_SEVIR_7G260050v2:0.0238357,Setaria_viridis_SEVIR_7G258475v2:0.0297828)n31:0.00722406,(Setaria_viridis_SEVIR_8G096200v2:0.0228935,Setaria_viridis_SEVIR_7G261875v2:0.0314172)n32:0.00539439)n30:0.0186206,Setaria_viridis_SEVIR_8G096500v2:0.203887)n29:0.0620779,((Echinocloa_haploclada_eh_scaffold60.11:0.977484,(Digitaria_exilis_H_Dex7A-002850.1:0.111912,Digitaria_exilis_H_Dex7A-002851.1:0.109343)n35:0.0121492)n34:0.0328697,Aristida_adscensionis_H_Aadptg000072l000030.1:0.176525)n33:0.0265271)n28:0.0270644)n26:0.043997,(Echinocloa_haploclada_eh_chr3.3250:0.0953506,(ASEM_AUS1_H_AUS1CM014271.1004576.1:0.020597,ASEM_RSA5_H_RSA5chrom2004779.1:0.0240653)n37:0.055288)n36:0.11358)n25:0.0595676,Echinocloa_haploclada_eh_chr4.1759:0.114231)n24:0.0126923)n23:0.252678,(Phragmites_australis_Phragmites_australis_PaChr22_12296386_12300858_evm.model.PaChr22.647_1_CDS_4362432161_27161:0.128249,((Digitaria_exilis_H_Dex3B-003982.1:0.0551867,Digitaria_exilis_H_Dex3A-003980.1:0.050517)n40:0.18353,(Stipagrostis_hirtigluma_H_Shi_ptg000025l_000837.1:0.125565,(Aristida_adscensionis_H_Aadptg000008l000689.1:0.111337,(Eragrostis_curvula_EJB05_14891:0.154557,Eragrostis_curvula_EJB05_20724:0.100658)n43:0.0111842)n42:0.0371535)n41:0.0558332)n39:0.0245013)n38:0.0297908)n22:0.00331009)n20:0.0492315,Panicum_virgatum_Pavir.2NG195900:0.313591)n19:0.0268105,((((((Aristida_adscensionis_H_Aadptg000072l000027.1:0.0162476,Aristida_adscensionis_H_Aadptg000072l000031.1:0.015608)n49:0.183711,((ASEM_RSA5_H_RSA5chrom3005831.1:0.268901,(Urochloa_fusta_Urofu.7G286700:0.0984099,Urochloa_fusta_Urofu.7G286800:0.176918)n52:0.0915125)n51:0.0316098,(((Phragmites_australis_Phragmites_australis_PaChr11_3403127_3408070_evm.model.PaChr11.357_1_CDS_4362377190_15637:0.0309843,Phragmites_australis_Phragmites_australis_PaChr3_45898783_45903600_evm.model.PaChr3.2560_1_CDS_4362446279_17969:0.0392434)n55:0.0689721,((((Stipagrostis_hirtigluma_H_Shi_ptg000023l_000041.1:0.0560165,(Stipagrostis_hirtigluma_H_Shi_ptg000024l_000057.1:0.0141699,Stipagrostis_hirtigluma_H_Shi_ptg000111l_000078.1:0.0281185)n60:0.0347546)n59:0.162278,(((Setaria_viridis_SEVIR_2G173500v2:0.14816,((Digitaria_exilis_H_Dex2B-000805.1:0.158111,(Digitaria_exilis_H_Dex2B-000806.1:0.0332259,(Digitaria_exilis_H_Dex2A-000893.1:0.0646769,(Digitaria_exilis_H_Dex2A-000921.1:0,Digitaria_exilis_H_DexUA-001296.1:0)n68:0.0596524)n67:0.0120731)n66:0.102883)n65:0.0376856,((Urochloa_fusta_Urofu.2G166100:0.0225963,Urochloa_fusta_Urofu.2G165900:0.0200001)n70:0.133832,((Panicum_hallii_Pahal.2G217300:0.0137813,Panicum_hallii_Pahal.2G217100:0.0162962)n72:0.0477376,((Panicum_virgatum_Pavir.2KG190700:0.115734,Panicum_virgatum_Pavir.J135900:0.270823)n74:0.297782,(Panicum_virgatum_Pavir.2KG191100:0.0970533,Panicum_virgatum_Pavir.2NG196000:0.0870648)n75:0.00870648)n73:0.000967387)n71:0.0320365)n69:0.0195171)n64:0.0179405)n63:0.0244343,(ASEM_AUS1_H_AUS1CM014271.1003793.1:0.0618448,((ASEM_RSA5_H_RSA5chrom2003991.1:0.0193895,ASEM_RSA5_H_RSA5chrom2003987.1:0.0253441)n78:0.127502,ASEM_RSA5_H_RSA5chrom2003989.1:0.0394671)n77:0.00438523)n76:0.101571)n62:0.0283233,(ASEM_AUS1_H_AUS1CM014276.1001002.1:0.192902,(Eragrostis_curvula_EJB05_13744:0.688639,Echinocloa_haploclada_eh_chr6.2933:0.170178)n80:0.0432009)n79:0.026515)n61:0.00294611)n58:0.0215642,Sorghum_bicolor_SORBI_3002G161900:0.249345)n57:0.0814978,(Sorghum_bicolor_SORBI_3006G222901:0.181306,(Echinocloa_haploclada_eh_chr9.2728:0.134374,((ASEM_RSA5_H_RSA5chrom7001579.1:0.0316923,ASEM_RSA5_H_RSA5chrom7001580.1:0.0239321)n84:0.0345654,(ASEM_AUS1_H_AUS1CM014276.1002076.1:0.0621903,(ASEM_AUS1_H_AUS1CM014276.1002073.1:0.0243252,(ASEM_AUS1_H_AUS1CM014276.1002071.1:0.0127997,(ASEM_AUS1_H_AUS1CM014276.1001469.1:0.0122797,ASEM_AUS1_H_AUS1CM014276.1002081.1:0.0197871)n88:0.00666276)n87:0.00982811)n86:0.0129778)n85:0.00144198)n83:0.12593)n82:0.0311833)n81:0.0300902)n56:0.00334335)n54:0.0326302,(Eragrostis_curvula_EJB05_39678:0.0367281,(Eragrostis_curvula_EJB05_39748:0.0945031,Eragrostis_curvula_EJB05_39750:0.0424622)n90:0.0168768)n89:0.212342)n53:0.0212342)n50:0.00235935)n48:0.0341308,((Chasmanthium_laxum_Chala.06G239200:0.0759558,Chasmanthium_laxum_Chala.06G239000:0.0585287)n92:0.0331443,(Chasmanthium_laxum_Chala.06G242000:0.0940435,Chasmanthium_laxum_Chala.06G240900:0.172821)n93:0.071399)n91:0.0712963)n47:0.0320759,((Panicum_virgatum_Pavir.J009600:0.192747,Panicum_virgatum_Pavir.7KG395000:0.146516)n95:0.0780972,(Aristida_adscensionis_H_Aadptg000072l000024.1:0.239852,Panicum_virgatum_Pavir.8NG277800:0.186046)n96:0.0625899)n94:0.00695444)n46:0.0243837,((Aristida_adscensionis_H_Aadptg000072l000029.1:0.152692,(Stipagrostis_hirtigluma_H_Shi_ptg000016l_001267.1:0.104687,Stipagrostis_hirtigluma_H_Shi_ptg000016l_001265.1:0.0862535)n99:0.0432774)n98:0.0434443,((((Cenchrus_americanus_H_CamCM007984.2002316.1:0.139853,(((ASEM_AUS1_H_AUS1CM014276.1001466.1:0.0302952,ASEM_AUS1_H_AUS1CM014276.1002068.1:0.00690503)n106:0.00762173,(ASEM_AUS1_H_AUS1CM014276.1002069.1:0.0182621,ASEM_AUS1_H_AUS1CM014276.1002080.1:0.0259455)n107:0.00386533)n105:0.013135,(ASEM_RSA5_H_RSA5chrom7001582.1:0.0858679,(ASEM_RSA5_H_RSA5chrom7002216.1:0.00432038,(ASEM_RSA5_H_RSA5chrom9004480.1:0.0217765,ASEM_RSA5_H_RSA5chrom7001577.1:0.0216077)n110:0.00323348)n109:0.0122364)n108:0.0013596)n104:0.0379059)n103:0.0195293,((Panicum_virgatum_Pavir.7NG364600:0.0583063,Panicum_virgatum_Pavir.J593700:0.0391543)n112:0.0621325,(Setaria_viridis_SEVIR_7G257800v2:0.0864754,(Digitaria_radicosa_Dra07G0197900:0.0722694,(Digitaria_exilis_H_Dex7B-001209.1:0.0281582,Digitaria_exilis_H_Dex7A-001165.1:0.0245965)n115:0.0382164)n114:0.0387002)n113:0.0145227)n111:0.0367508)n102:0.0141537,Sorghum_bicolor_SORBI_3006G222800:0.160537)n101:0.0219466,(((Sorghum_bicolor_SORBI_3006G223101:0.188115,(((Digitaria_radicosa_Dra07G0198000:0.109657,Panicum_virgatum_Pavir.J287600:0.129713)n121:0.0150719,((Echinocloa_haploclada_eh_chr9.2729:0.099417,(Echinocloa_haploclada_eh_scaffold60.10:0.0480776,Echinocloa_haploclada_eh_scaffold60.15:0.0310969)n124:0.0984852)n123:0.044973,Echinocloa_haploclada_eh_chr6.1142:1.02072)n122:0.113413)n120:0.0356863,((ASEM_AUS1_H_AUS1CM014276.1001462.1:0.0703818,ASEM_RSA5_H_RSA5chrom7003095.1:0.0726097)n126:0.0497461,(Cenchrus_americanus_H_CamCM007984.2002323.1:0.117906,(Urochloa_fusta_Urofu.7G286600:0.0220341,Urochloa_fusta_Urofu.4G165700:0.0197078)n128:0.0933835)n127:0.0223675)n125:0.0103452)n119:0.00763543)n118:0.0224783,((Chasmanthium_laxum_Chala.06G239700:0.0861715,Chasmanthium_laxum_Chala.06G242600:0.071445)n130:0.0504748,(((Chasmanthium_laxum_Chala.06G243400:0.0316468,Chasmanthium_laxum_Chala.06G238800:0.0354204)n133:0.0389974,(Chasmanthium_laxum_Chala.06G243300:0.0543839,Chasmanthium_laxum_Chala.06G241000:0.0368563)n134:0.0202269)n132:0.0205244,(Chasmanthium_laxum_Chala.06G241900:0.0865738,Chasmanthium_laxum_Chala.09G184200:0.0754006)n135:0.0195968)n131:0.0159253)n129:0.0465084)n117:0.0436276,Digitaria_exilis_H_Dex7A-002644.1:0.552599)n116:0.0613999)n100:0.0300953)n97:0.00334393)n45:0.0304586,(ASEM_AUS1_H_AUS1CM014276.1002072.1:0.12818,(((Echinocloa_haploclada_eh_chr4.864:0.511045,(Eragrostis_curvula_EJB05_39677:0.156476,Eragrostis_curvula_EJB05_20727:1.8e-08)n140:2e-09)n139:0.337236,(Eleusine_coracana_ELECO.r07.4AG0303190:0.019244,Eleusine_coracana_ELECO.r07.4BG0334060:0.0130096)n141:0.196207)n138:0.0525206,((Aristida_adscensionis_H_Aadptg000023l000075.1:0.30473,((ASEM_AUS1_H_AUS1CM014276.1002075.1:0.26566,(Eleusine_coracana_ELECO.r07.8AG0621710:0.348633,Digitaria_radicosa_Dra03G0054800:0.238882)n146:0.0898298)n145:0.0775892,Eragrostis_curvula_EJB05_39751:0.183374)n144:0.0573416)n143:0.0340837,((Eleusine_coracana_ELECO.r07.6AG0512350:0.390392,(ASEM_RSA5_H_RSA5chrom7001490.1:0.0690807,ASEM_AUS1_H_AUS1CM014276.1001402.1:0.0517386)n149:0.143508)n148:0.236431,(Leersia_perrieri_LPERR04G21660:0.28832,(Ampelocalamus_luodianensis_AluCtg03064ag00160.2:0.0609591,Ampelocalamus_luodianensis_Alu04Dg03940.1:0.049135)n151:0.153255)n150:0.111623)n147:0.0614644)n142:0.0261823)n137:0.00290914)n136:0.0166392)n44:0.0133434)n18:0.00925381)n0;
```
