## Supplementary Dataset S1 for "Gene turnover and contingency facilitated the repeated evolution of C_4_ photosynthesis in grasses": OG0000230_tree.txt

```
(((Pharus_latifolius_Phala.05G164200:0.105165,(Pharus_latifolius_Phala.03G217800:5e-09,Pharus_latifolius_Phala.03G217800.2:5e-09)n3:0.0967621)n2:0.0978372,(Streptochaeta_angustifolia_strangu_008321:0.110637,Streptochaeta_angustifolia_strangu_037779:0.180676)n4:0.0962851)n1:0.0412252,(((((((Olyra_latifolia_Ola031761:0.0257103,Olyra_latifolia_Ola011539:0.0246768)n11:0.025766,(Olyra_latifolia_Ola000765:0.0306217,Olyra_latifolia_Ola011540:0.23441)n12:0.0232735)n10:0.0191426,Olyra_latifolia_Ola000767:0.0538243)n9:0.0721647,(((Ampelocalamus_luodianensis_Alu01Dg19770.1:0.0112606,Ampelocalamus_luodianensis_Alu01Dg19790.2:0.0155279)n15:0.041129,(Dendrocalamus_sinicus_Dendrocalamus_sinicus_Dsi01B_44956637_44958100_Dsi01Bg16610.1_1_CDS_4147698316_54640:0.0351531,(Dendrocalamus_sinicus_Dendrocalamus_sinicus_Dsi01B_45144026_45145489_Dsi01Bg16640.1_1_CDS_4147698325_2860:0.0431812,Dendrocalamus_sinicus_Dendrocalamus_sinicus_Dsi01B_44818803_44821995_Dsi01Bg16550.1_1_CDS_4147698298_44506:0.0434045)n17:0.00804378)n16:0.0162044)n14:0.00827901,((Ampelocalamus_luodianensis_Alu01Cg20850.2:0.00883982,Ampelocalamus_luodianensis_Alu01Cg20860.1:0.0127473)n19:0.0445313,(Dendrocalamus_sinicus_Dendrocalamus_sinicus_Dsi01A_44847350_44848783_Dsi01Ag17720.1_1_CDS_4147690057_10712:0.0232503,(Dendrocalamus_sinicus_Dendrocalamus_sinicus_Dsi01A_44858187_44859620_Dsi01Ag17730.1_1_CDS_4147690060_12400:0.0312866,Dendrocalamus_sinicus_Dendrocalamus_sinicus_Dsi07B_35101719_35103155_Dsi07Bg12550.1_1_CDS_4147796530_21754:0.0245941)n21:0.00808116)n20:0.0375323)n18:0.00417026)n13:0.00606205)n8:0.0190204,((Brachypodium_distachyon_BRADI_2g49067v3:0.0543011,Brachypodium_distachyon_BRADI_4g36968v3:0.0775398)n23:0.0366205,((Hordeum_spontaneum_WB01_003076_0205153:0.00377403,Hordeum_vulgareMorex_HORVU.MOREX.r3.1HG0092830:0.00943807)n25:0.14671,(Hordeum_spontaneum_WB01_001855_0937053:0.00309227,Hordeum_vulgareMorex_HORVU.MOREX.r3.5HG0433190:5e-09)n26:0.147319)n24:0.0163688)n22:0.0177598)n7:0.0253566,(Zizania_latifolia_GWHTBFHI005549:0.0936642,(Leersia_perrieri_LPERR01G25720:0.118611,Oryza_sativa_LOC_Os01g53350:0.0603008)n28:0.0293495)n27:0.0752206)n6:0.0204808,((((Aristida_adscensionis_H_Aadptg000069l000070.1:0.173044,(Stipagrostis_hirtigluma_H_Shi_ptg000050l_002313.1:0.117604,((Zea_mays_Zm00001eb237550:0.249249,(Eleusine_coracana_ELECO.r07.1AG0032260:0.0266368,Eleusine_coracana_ELECO.r07.1BG0082470:0.0154996)n36:0.159701)n35:0.0243047,((Chasmanthium_laxum_Chala.01G210700:0.0949979,(Dichantelium_oligosantes_H_DolKV776493.1000006.1:0.0647031,((((Setaria_viridis_SEVIR_5G311700v2:0.0380027,(Cenchrus_americanus_H_CamCM007987.2000902.1:0.00479777,Cenchrus_americanus_H_CamCM007987.2002172.1:0.00146761)n44:0.0723976)n43:0.0366384,(Digitaria_radicosa_Dra05G0102200:0.0675531,((Digitaria_exilis_H_Dex5A-001485.1:0.0607057,(Digitaria_exilis_H_Dex5B-001500.1:0.0493321,(Digitaria_exilis_H_Dex5B-001498.1:0.0304648,Digitaria_exilis_H_Dex5A-001486.1:0.0299541)n49:0.0249491)n48:0.0173112)n47:0.0216319,(Digitaria_exilis_H_Dex5B-001499.1:0.0590908,(Digitaria_exilis_H_Dex5A-001484.1:0.0207417,Digitaria_exilis_H_Dex5B-001497.1:0.019992)n51:0.0272793)n50:0.0167546)n46:0.0252362)n45:0.0218147)n42:0.00337868,((Urochloa_fusta_Urofu.5G177500:0.0136475,Urochloa_fusta_Urofu.5G172900:0.00282117)n53:0.0700868,(Panicum_hallii_Pahal.5G168800:0.039006,(Panicum_virgatum_Pavir.5KG531400:0.081885,(Panicum_virgatum_Pavir.5KG531200:0.0814721,Panicum_virgatum_Pavir.5NG482200:0.0362392)n56:0.00922171)n55:0.00102463)n54:0.011239)n52:0.0163841)n41:0.00410481,((ASEM_AUS1_H_AUS1CM014274.1004547.1:0.0297058,ASEM_RSA5_H_RSA5chrom5002934.1:0.0200814)n58:0.0838127,(ASEM_AUS1_H_AUS1CM014274.1004546.1:0.0162555,ASEM_RSA5_H_RSA5chrom4002632.1:0.016069)n59:0.0759725)n57:0.0264965)n40:0.0156706)n39:0.0450505)n38:0.020729,(Phragmites_australis_Phragmites_australis_PaChr1_40982320_40983765_evm.model.PaChr1.1908_1_CDS_4362365161_11383:0.0826076,Phragmites_australis_Phragmites_australis_PaChr2_36408340_36409779_evm.model.PaChr2.1806_1_CDS_4362418517_23328:0.107265)n60:0.0119183)n37:0.0106527)n34:0.0163194)n33:0.0309115)n32:0.0472636,((Digitaria_radicosa_Dra06G0118000:0.107187,Digitaria_exilis_H_Dex6B-000815.1:0.130867)n62:0.0485355,((Dichantelium_oligosantes_H_DolKV776242.1000005.1:0.108935,(ASEM_AUS1_H_AUS1CM014275.1002867.1:0.0176623,ASEM_RSA5_H_RSA5chrom6000128.1:0.0108081)n65:0.0501223)n64:0.014483,((Urochloa_fusta_Urofu.6G144100:0.154345,Setaria_viridis_SEVIR_6G164401v2:0.076684)n67:0.0242589,Cenchrus_americanus_H_CamCM007982.2004536.1:0.0924277)n66:0.0288177)n63:0.0162479)n61:0.113948)n31:0.0206632,(Cenchrus_americanus_H_CamCM007987.2000903.1:0.135845,((((Stipagrostis_hirtigluma_H_Shi_ptg000025l_000123.1:0.124345,(((Digitaria_exilis_H_Dex2A-003752.1:0.153404,((Urochloa_fusta_Urofu.1G225000:0.13813,Urochloa_fusta_Urofu.2G160500:0.109024)n77:0.0346757,(Setaria_viridis_SEVIR_2G165465v2:0.0508203,Setaria_viridis_SEVIR_2G165432v2:0.0662602)n78:0.00736225)n76:0.025955)n75:0.0308568,(Panicum_hallii_Pahal.2G207900:0.0550621,Panicum_virgatum_Pavir.4NG065200:0.0423591)n79:0.0514711)n74:0.0255081,ASEM_AUS1_H_AUS1CM014271.1001655.1:0.0835186)n73:0.0762633)n72:0.05522,((Aristida_adscensionis_H_Aadptg000034l000156.1:0.168875,(Stipagrostis_hirtigluma_H_Shi_ptg000063l_000361.1:0.0105529,(Stipagrostis_hirtigluma_H_Shi_ptg000074l_000069.1:0.014259,Stipagrostis_hirtigluma_H_Shi_ptg000136l_000084.1:0.00618951)n83:0.0117178)n82:0.10807)n81:0.0746085,((Eleusine_coracana_ELECO.r07.6BG0473710:0.267226,(((Sorghum_bicolor_SORBI_3001G377200:0.069222,Zea_mays_Zm00001eb394980:0.0718862)n88:0.0902765,((((Urochloa_fusta_Urofu.9G431500:0.0990895,Setaria_viridis_SEVIR_9G413500v2:0.0645621)n92:0.0264412,(Digitaria_exilis_H_Dex9A-003578.1:0.0359561,Digitaria_exilis_H_Dex9B-003601.1:0.0447905)n93:0.0868592)n91:0.0190074,(Panicum_hallii_Pahal.9G471800:0.0175015,(Panicum_virgatum_Pavir.9KG437500:0.0376534,Panicum_virgatum_Pavir.9NG588000:0.0151016)n95:0.00962419)n94:0.0429485)n90:0.0119422,(ASEM_AUS1_H_AUS1CM014271.1004204.1:5e-09,ASEM_AUS1_H_AUS1CM014278.1004060.1:5e-09)n96:0.0655272)n89:0.0242896)n87:0.026666,(Phragmites_australis_Phragmites_australis_PaChr17_11361589_11363040_evm.model.PaChr17.177_1_CDS_4362404222_565:0.111358,Chasmanthium_laxum_Chala.04G084300:0.0872715)n97:0.0130451)n86:0.026423)n85:0.0199802,(((Eleusine_coracana_ELECO.r07.6BG0473730:0.0457896,Eleusine_coracana_ELECO.r07.6AG0521080:0.0585588)n100:0.145507,(Eragrostis_curvula_EJB05_44675:0.162813,(Eragrostis_curvula_EJB05_44677:0.135085,Eragrostis_curvula_EJB05_44676:0.106689)n102:0.0591265)n101:0.0613872)n99:0.0481249,((Dichantelium_oligosantes_H_DolKV776347.1000001.1:0.111981,(ASEM_RSA5_H_RSA5chrom2001743.1:0.0172165,(ASEM_AUS1_H_AUS1CM014271.1003760.1:0.0118655,ASEM_AUS1_H_AUS1CM014271.1003759.1:0.0104813)n106:0.0256129)n105:0.079966)n104:0.0539253,((Digitaria_exilis_H_Dex2A-000871.1:0.0445622,Digitaria_exilis_H_Dex2B-000786.1:0.0237139)n108:0.12034,(Digitaria_exilis_H_Dex2A-000865.1:0.0462498,Digitaria_exilis_H_Dex2B-000783.1:0.0560421)n109:0.14687)n107:0.054698)n103:0.0535483)n98:0.0136051)n84:0.00151168)n80:0.033948)n71:0.0248558,(Eragrostis_curvula_EJB05_44679:0.769623,Urochloa_fusta_Urofu.6G144000:0.4407)n110:0.283044)n70:0.0276311,(Phragmites_australis_Phragmites_australis_PaChr19_27143374_27144849_evm.model.PaChr19.1237_1_CDS_4362411536_18275:0.131846,Eragrostis_curvula_EJB05_47974:0.220154)n111:0.0288509)n69:0.00320566)n68:0.0259769)n30:0.00789437,((Eragrostis_curvula_EJB05_17071:0.498651,(Eragrostis_curvula_EJB05_16635:0.122445,Eragrostis_curvula_EJB05_16599:0.016518)n114:0.145832)n113:0.0237122,((Eleusine_coracana_ELECO.r07.1AG0032250:0.0217617,Eleusine_coracana_ELECO.r07.1BG0082460:0.0208927)n116:0.157267,((Phragmites_australis_Phragmites_australis_PaChr2_36399121_36400554_evm.model.PaChr2.1805_1_CDS_4362418515_22491:0.0919225,(Aristida_adscensionis_H_Aadptg000069l000069.1:0.135453,(Stipagrostis_hirtigluma_H_Shi_ptg000050l_002312.1:0.075718,Stipagrostis_hirtigluma_H_Shi_ptg000050l_002311.1:0.0751858)n120:0.0369421)n119:0.0140143)n118:0.0129489,(Chasmanthium_laxum_Chala.01G210500:0.0628809,(((Sorghum_bicolor_SORBI_3003G287700:0.0574349,Zea_mays_Zm00001eb153990:0.073194)n124:0.069491,((Panicum_hallii_Pahal.5G169000:0.0475217,(Panicum_virgatum_Pavir.5NG482100:0.0270347,Panicum_virgatum_Pavir.5KG531100:0.0490821)n127:0.0121152)n126:0.0406741,((Urochloa_fusta_Urofu.5G177400:0.00102962,Urochloa_fusta_Urofu.5G173000:0.0558973)n129:0.0766834,(((Digitaria_exilis_H_Dex5A-001483.1:0.0258346,Digitaria_exilis_H_Dex5B-001496.1:0.0248568)n132:0.0684109,(ASEM_AUS1_H_AUS1CM014274.1004545.1:0.0190312,(ASEM_RSA5_H_RSA5chrom4002630.1:0.0108446,(ASEM_RSA5_H_RSA5chrom4002631.1:5e-09,ASEM_RSA5_H_RSA5chrom5002905.1:5e-09)n135:0.0160752)n134:0.00178613)n133:0.00196641)n131:0.0181105,(Cenchrus_americanus_H_CamCM007987.2000901.1:0.0665852,Setaria_viridis_SEVIR_5G311600v2:0.0429651)n136:0.0211629)n130:0.00845236)n128:0.0156084)n125:0.0228793)n123:0.0395363,((Zea_mays_Zm00001eb154000:0.0730369,(Sorghum_bicolor_SORBI_3003G293700:0.0562872,Sorghum_bicolor_SORBI_3003G287600:0.0548984)n139:0.0163806)n138:0.0974777,((ASEM_AUS1_H_AUS1CM014274.1004544.1:0.014091,ASEM_RSA5_H_RSA5chrom5002903.1:0.0223511)n141:0.0856476,(((Urochloa_fusta_Urofu.5G177300:5e-09,Urochloa_fusta_Urofu.5G173100:0.000905283)n144:0.0713164,(Digitaria_exilis_H_Dex5B-001494.1:0.0240174,(Digitaria_exilis_H_Dex5A-001482.1:0.0247232,Digitaria_exilis_H_Dex5B-001495.1:0.0173549)n146:0.00641978)n145:0.0825043)n143:0.0185126,((Panicum_hallii_Pahal.5G169100:0.0303242,(Panicum_virgatum_Pavir.5KG531000:0.039088,(Panicum_virgatum_Pavir.5NG481900:0.0216349,Panicum_virgatum_Pavir.5NG481800:0.0390431)n150:0.016254)n149:0.0083358)n148:0.0383486,(Cenchrus_americanus_H_CamCM007987.2000900.1:0.0569634,Setaria_viridis_SEVIR_5G311500v2:0.0338131)n151:0.0344127)n147:0.0115493)n142:0.0146104)n140:0.0200108)n137:0.00222343)n122:0.0141246)n121:0.0201799)n117:0.01996)n115:0.0293585)n112:0.0486716)n29:0.020519)n5:0.0412252)n0;
```
