## Supplementary Dataset S1 for "Gene turnover and contingency facilitated the repeated evolution of C_4_ photosynthesis in grasses": OG0000231_tree.txt

```
(Pharus_latifolius_Phala.01G013600:0.0975389,((Zizania_latifolia_GWHTBFHI022679:0.148782,((((Eleusine_coracana_ELECO.r07.3BG0253370:0.0226644,Eleusine_coracana_ELECO.r07.3AG0208340:0.0263808)n6:0.131697,((Eleusine_coracana_ELECO.r07.4BG0352440:0.0673594,Eleusine_coracana_ELECO.r07.4AG0323310:0.0375229)n8:0.117484,(Eleusine_coracana_ELECO.r07.4AG0321810:0.100827,(Eleusine_coracana_ELECO.r07.4BG0357550:0.188516,Eleusine_coracana_ELECO.r07.4AG0321800:0.0287459)n10:0.124401)n9:0.102072)n7:0.0598897)n5:0.0212883,((Olyra_latifolia_Ola031795:0.129858,(Oryza_sativa_LOC_Os03g37070:0.149754,Ampelocalamus_luodianensis_Alu03Dg29730.1:5e-09)n13:0.247917)n12:0.108968,((Eragrostis_curvula_EJB05_03481:0.067406,(Eragrostis_curvula_EJB05_03494:5e-09,Eragrostis_curvula_EJB05_03495:5e-09)n16:0.138608)n15:0.0241596,(Eragrostis_curvula_EJB05_03594:0.186732,Eragrostis_curvula_EJB05_03499:0.0966698)n17:0.04727)n14:0.00525222)n11:0.0780964)n4:0.0327205,((Phragmites_australis_Phragmites_australis_PaChr4_48075467_48077425_evm.model.PaChr4.2597_1_CDS_4362454925_1153:0.067625,Chasmanthium_laxum_Chala.03G283400:0.128897)n19:0.0171525,((((Panicum_hallii_Pahal.9G010900:0.0696272,(Cenchrus_americanus_H_CamLKME02014686.1000069.1:0.384861,((Digitaria_radicosa_Dra09G0009300:0.153905,(Digitaria_exilis_H_Dex9A-005646.1:0.0506864,Digitaria_exilis_H_Dex9B-005509.1:0.0342202)n27:0.119584)n26:0.0809532,(Cenchrus_americanus_H_CamCM007982.2004255.1:0.1774,((Sorghum_bicolor_SORBI_3005G158000:0.0923389,Sorghum_bicolor_SORBI_3001G012200:0.0990394)n30:0.071424,(Sorghum_bicolor_SORBI_3001G018600:0.0420087,Sorghum_bicolor_SORBI_3001G018300:0.0516625)n31:0.0361736)n29:0.00401929)n28:0.0748931)n25:0.0155695)n24:0.00172994)n23:0.00932045,(Setaria_viridis_SEVIR_9G011700v2:0.0372585,(((Setaria_viridis_SEVIR_9G010700v2:0.0437201,Setaria_viridis_SEVIR_9G010932v2:0.0348992)n35:0.0128707,Setaria_viridis_SEVIR_9G011400v2:0.0118296)n34:0.014837,Setaria_viridis_SEVIR_2G105800v2:0.0312013)n33:0.0464938)n32:0.0329139)n22:0.0165704,((ASEM_AUS1_H_AUS1CM014278.1001743.1:0.0437786,ASEM_RSA5_H_RSA5chrom3002296.1:0.0132362)n37:0.0403503,Echinocloa_haploclada_eh_chr1.87:0.0903422)n36:0.0233811)n21:0.0414588,((Aristida_adscensionis_H_Aadptg000005l000247.1:0.0152417,Aristida_adscensionis_H_Aadptg000005l000071.1:0.017849)n39:0.0972498,(Stipagrostis_hirtigluma_H_Shi_ptg000059l_001186.1:0.0651983,(Stipagrostis_hirtigluma_H_Shi_ptg000035l_000161.1:0.00744866,Stipagrostis_hirtigluma_H_Shi_ptg000037l_000072.1:0.00915676)n41:0.0276256)n40:0.0419766)n38:0.0307048)n20:0.0209936)n18:0.0120025)n3:0.0513477)n2:0.0171487,(((Ampelocalamus_luodianensis_Alu03Dg29750.1:0.0227075,Ampelocalamus_luodianensis_Alu03Dg29720.2:0.0198135)n44:0.0892468,(Dendrocalamus_sinicus_Dendrocalamus_sinicus_Dsi03A_962099_964020_Dsi03Ag00680.1_1_CDS_4147726924_11959:0.0177454,(Dendrocalamus_sinicus_Dendrocalamus_sinicus_Dsi03A_1243987_1245779_Dsi03Ag00880.1_1_CDS_4147726984_45727:0.0025349,Dendrocalamus_sinicus_Dendrocalamus_sinicus_Dsi03A_795893_798198_Dsi03Ag00620.1_-1_CDS_4147726906_1829:0.0329101)n46:0.0128624)n45:0.0768841)n43:0.040498,((Brachypodium_distachyon_BRADI_1g22370v3:0.101797,Brachypodium_distachyon_BRADI_1g22340v3:0.0875487)n48:0.149248,((((Chasmanthium_laxum_Chala.02G202800:0.0559812,Dichantelium_oligosantes_H_DolKV783265.1000001.1:0.0817453)n52:0.0221356,(Hordeum_spontaneum_WB01_006750_0023326:0.265421,Hordeum_spontaneum_WB01_002088_0470940:0.137866)n53:0.0153185)n51:0.0325803,(Oryza_sativa_LOC_Os12g32850:0.167647,((Setaria_viridis_SEVIR_1G166900v2:0.0167445,Setaria_viridis_SEVIR_3G411200v2:0.0289879)n56:0.0479799,(Panicum_hallii_Pahal.1G236800:0.0658913,(Panicum_virgatum_Pavir.1NG074300:0.0533924,(Panicum_virgatum_Pavir.8KG342400:0.0723306,(Panicum_virgatum_Pavir.8KG341900:0.0314416,Panicum_virgatum_Pavir.8NG317100:0.0593005)n60:0.0124416)n59:0.0340844)n58:0.024911)n57:0.067844)n55:0.0249822)n54:0.01082)n50:0.119956,((Oryza_sativa_LOC_Os03g63310:0.255777,((Ampelocalamus_luodianensis_Alu03Cg00920.2:0.15205,((Echinocloa_haploclada_eh_chr3.1261:0.185947,(Zizania_latifolia_GWHTBFHI037297:0.176035,(Eleusine_coracana_ELECO.r07.7BG0595720:0.255866,(Eragrostis_curvula_EJB05_29929:0.030776,Eragrostis_curvula_EJB05_57123:0.0171798)n69:0.111333)n68:0.0489148)n67:0.0665974)n66:0.230898,((Eleusine_coracana_ELECO.r07.3BG0253340:0.299197,(Panicum_virgatum_Pavir.5NG621200:0.324612,Digitaria_exilis_H_Dex2A-003450.1:8e-09)n72:0.292495)n71:0.0604323,(((Echinocloa_haploclada_eh_chr1.84:0.195485,(Dichantelium_oligosantes_H_DolKV775069.1000004.1:0.139191,((Cenchrus_americanus_H_CamCM007985.2002936.1:5e-09,Cenchrus_americanus_H_CamLKME02046674.1000001.1:0.0023711)n78:0.147195,((Setaria_viridis_SEVIR_9G011200v2:0.0269254,Setaria_viridis_SEVIR_9G010800v2:0.0227321)n80:0.0179271,Setaria_viridis_SEVIR_9G010866v2:0.0802077)n79:0.0572943)n77:0.0461724)n76:0.0150206)n75:0.0510192,((Panicum_hallii_Pahal.9G010600:0.131729,(Echinocloa_haploclada_eh_chr6.1821:0.128075,(Urochloa_fusta_Urofu.9G010200:0.12077,((((Setaria_viridis_SEVIR_9G010500v2:0.0457226,Setaria_viridis_SEVIR_9G010600v2:0.0315746)n88:0.0357912,Setaria_viridis_SEVIR_9G011300v2:0.0344791)n87:0.0137686,Setaria_viridis_SEVIR_2G105900v2:0.0475826)n86:0.0210445,((Cenchrus_americanus_H_CamLKME02014686.1000071.1:0.0813384,(Cenchrus_americanus_H_CamLKME02014686.1000076.1:0.00153475,Cenchrus_americanus_H_CamLKME02014686.1000073.1:0.00649901)n91:0.0168568)n90:0.0424656,(Cenchrus_americanus_H_CamLKME02014686.1000070.1:0.0425054,(Cenchrus_americanus_H_CamLKME02014686.1000074.1:5e-09,Cenchrus_americanus_H_CamLKME02014686.1000077.1:5e-09)n93:0.00865993)n92:0.0460944)n89:0.0832131)n85:0.0321633)n84:0.031468)n83:0.0544192)n82:0.0250502,(ASEM_RSA5_H_RSA5chrom4000589.1:0.166184,(Digitaria_exilis_H_DexUA-002640.1:0.101175,(Digitaria_exilis_H_DexUA-002639.1:0.171807,(Digitaria_exilis_H_Dex9A-005648.1:0.0281507,Digitaria_exilis_H_Dex9B-005513.1:0.0303931)n97:0.0414304)n96:0.0721167)n95:0.00801297)n94:0.00612779)n81:0.0496257)n74:0.0391222,(((((Eragrostis_curvula_EJB05_03444:0.10303,(Eleusine_coracana_ELECO.r07.3BG0253350:0.0294557,Eleusine_coracana_ELECO.r07.3AG0208320:0.0381995)n103:0.111008)n102:0.0758636,((((Setaria_viridis_SEVIR_9G011500v2:0.0829256,((Panicum_hallii_Pahal.9G010700:0.0771911,(Panicum_virgatum_Pavir.9NG009900:0.0944778,Panicum_virgatum_Pavir.9KG014900:0.0891347)n110:0.0344388)n109:0.0432306,((Zea_mays_Zm00001eb064510:0.0959892,Sorghum_bicolor_SORBI_3001G012000:0.102223)n112:0.0919486,((Digitaria_exilis_H_Dex2A-003451.1:0.105057,(Digitaria_exilis_H_Dex9A-005647.1:0.0364687,Digitaria_exilis_H_Dex9B-005510.1:0.0206188)n115:0.057507)n114:0.0482003,(Digitaria_radicosa_Dra09G0009100:0.13397,Urochloa_fusta_Urofu.9G010300:0.115926)n116:0.0246801)n113:0.0289494)n111:0.0344738)n108:0.0185492)n107:0.0187125,(ASEM_AUS1_H_AUS1CM014278.1001693.1:0.0198677,ASEM_AUS1_H_AUS1CM014278.1001744.1:0.0135286)n117:0.0883337)n106:0.0226877,Echinocloa_haploclada_eh_chr1.85:0.110337)n105:0.0581158,Chasmanthium_laxum_Chala.03G283600:0.112085)n104:0.0174587)n101:0.0123119,(Aristida_adscensionis_H_Aadptg000005l000246.1:0.144208,(Stipagrostis_hirtigluma_H_Shi_ptg000035l_000162.1:0.00655252,Stipagrostis_hirtigluma_H_Shi_ptg000037l_000073.1:0.0113181)n119:0.095297)n118:0.0679839)n100:0.023426,(Phragmites_australis_Phragmites_australis_PaChr3_48678730_48681077_evm.model.PaChr3.2867_1_CDS_4362446959_6593:0.0897366,Phragmites_australis_Phragmites_australis_PaChr4_48096121_48098242_evm.model.PaChr4.2598_1_CDS_4362454927_1993:0.0937303)n120:0.0392136)n99:0.0277954,(((Dichantelium_oligosantes_H_DolKV767749.1000009.1:0.191736,Eragrostis_curvula_EJB05_42713:0.272248)n123:0.0185909,(Eragrostis_curvula_EJB05_03596:0.460952,(Chasmanthium_laxum_Chala.03G283700:0.0717074,Dichantelium_oligosantes_H_DolKV775069.1000005.1:0.138595)n125:0.0359134)n124:0.00399038)n122:0.0386362,(((Sorghum_bicolor_SORBI_3008G058500:0.169064,(((Panicum_virgatum_Pavir.9KG277900:0.041372,(Panicum_virgatum_Pavir.9NG414200:6e-09,Panicum_virgatum_Pavir.9NG414300:8e-09)n132:0.0401475)n131:0.141722,(Cenchrus_americanus_H_CamCM007986.2003710.1:0.27821,Cenchrus_americanus_H_CamLKME02014686.1000075.1:0.243869)n133:0.0270966)n130:0.0718529,((ASEM_AUS1_H_AUS1CM014272.1000421.1:0.0550396,(ASEM_RSA5_H_RSA5chrom3000423.1:0.0195426,ASEM_RSA5_H_RSA5chrom3000426.1:0.022257)n136:0.024387)n135:0.0750529,(((Cenchrus_americanus_H_CamCM007985.2000259.1:0.0889782,Setaria_viridis_SEVIR_3G351100v2:0.0493703)n139:0.0619657,(Urochloa_fusta_Urofu.3G409000:0.169069,(Digitaria_radicosa_Dra03G0349700:0.124967,(Digitaria_exilis_H_Dex3A-002489.1:0.0622955,(Digitaria_exilis_H_Dex3B-002468.1:0.0595537,Digitaria_exilis_H_Dex3B-002467.1:0.122518)n143:5e-09)n142:0.129212)n141:0.0437011)n140:0.0384429)n138:0.021833,(Dichantelium_oligosantes_H_DolKV767749.1000008.1:0.200922,Dichantelium_oligosantes_H_DolKV767749.1000007.1:0.119998)n144:0.0133331)n137:0.028409)n134:0.0223316)n129:0.00248129)n128:0.0700542,Aristida_adscensionis_H_Aadptg000008l001051.1:0.236088)n127:0.0451251,(Stipagrostis_hirtigluma_H_Shi_ptg000025l_001745.1:0.161928,Eragrostis_curvula_EJB05_23152:0.171377)n145:0.0998039)n126:0.0160508)n121:0.00178342)n98:0.018353)n73:0.0148363)n70:0.0213529)n65:0.00237255)n64:0.0276853,(ASEM_AUS1_H_AUS1CM014278.1001742.1:1.09773,((Urochloa_fusta_Urofu.9G010600:0.133136,Urochloa_fusta_Urofu.9G010100:0.13264)n148:0.0765104,(Olyra_latifolia_Ola031803:0.283902,(Digitaria_exilis_H_Dex3B-002466.1:0.796523,Digitaria_exilis_H_Dex9B-005512.1:1.89e-08)n150:2.1e-09)n149:0.12476)n147:0.0344904)n146:0.00383226)n63:0.0482952)n62:0.0306829,(Hordeum_spontaneum_WB01_000173_1431158:0.0947322,Hordeum_spontaneum_WB01_006798_0008032:0.033195)n151:0.162282)n61:0.0180314)n49:0.0258003)n47:0.0028667)n42:0.0178502)n1:0.0975389)n0;
```
