## Supplementary Dataset S1 for "Gene turnover and contingency facilitated the repeated evolution of C_4_ photosynthesis in grasses": OG0000232_tree.txt

```
(((((((Zizania_latifolia_GWHTBFHI003119:0.0246643,Zizania_latifolia_GWHTBFHI010770:0.0337487)n6:0.0291274,(Oryza_sativa_LOC_Os08g08820:0.0454162,Leersia_perrieri_LPERR08G04930:0.134162)n7:0.0274177)n5:0.0633785,(Olyra_latifolia_scaffold18_2297072_2302955_+:0.0482108,(Ampelocalamus_luodianensis_Alu08Dg11290.1:0.0406646,(Dendrocalamus_sinicus_Dendrocalamus_sinicus_Dsi08A_5986996_5992006_Dsi08Ag03150.1_1_CDS_4147801135_55543:0.034872,(Dendrocalamus_sinicus_Dendrocalamus_sinicus_Dsi09C_24181560_24187573_Dsi09Cg08520.1_-1_CDS_4147820248_12267:0.0277253,Dendrocalamus_sinicus_Dendrocalamus_sinicus_Dsi08B_6228693_6236283_Dsi08Bg02980.2_1_CDS_4147805077_398:0.040423)n11:0.00263011)n10:0.000292235)n9:0.00173468)n8:0.0299926)n4:0.021836,(((Aristida_adscensionis_H_Aadptg000076l000029.1:0.0833469,Stipagrostis_hirtigluma_H_Shi_ptg000008l_000727.1:0.0373324)n14:0.0202111,((((Eragrostis_curvula_EJB05_09558:0.0536835,(Eleusine_coracana_ELECO.r07.8BG0647360:0.0207917,Eleusine_coracana_ELECO.r07.8AG0619600:0.0186322)n19:0.071539)n18:0.11969,(((((Cenchrus_americanus_H_CamCM007985.2002596.1:0.0563775,Setaria_viridis_SEVIR_6G037200v2:0.0218584)n24:0.0274039,((Digitaria_radicosa_Dra06G0047500.2:5e-09,Digitaria_radicosa_Dra06G0047500:5e-09)n26:0.0385558,(Digitaria_exilis_H_Dex6A-000383.1:0.025844,Digitaria_exilis_H_Dex6B-000358.1:0.0199257)n27:0.0253527)n25:0.0325613)n23:0.0121901,((Urochloa_fusta_Urofu.6G035100:0.0728655,(Echinocloa_haploclada_eh_chr8.770:0.0648743,(ASEM_AUS1_H_AUS1CM014275.1002165.1:0.0107261,ASEM_RSA5_H_RSA5chrom6002055.1:0.00999204)n31:0.0579427)n30:0.0187158)n29:0.0135457,Dichantelium_oligosantes_H_DolKV779631.1000004.1:0.0473285)n28:0.00996231)n22:0.0087568,(Panicum_hallii_Pahal.6G057000:0.0200179,(Panicum_virgatum_Pavir.6KG093100:0.0283177,Panicum_virgatum_Pavir.6NG083100:0.0275038)n33:0.01671)n32:0.0213613)n21:0.0400071,(Sorghum_bicolor_SORBI_3007G065300:0.0728221,(Zea_mays_Zm00001eb171720:0.0634496,(Zea_mays_Zm00001eb413140:0,Zea_mays_Zm00001eb441490:0)n36:0.0530858)n35:0.00589842)n34:0.0357056)n20:0.0224983)n17:0.0107616,(Phragmites_australis_Phragmites_australis_PaChr19_4682878_4687075_evm.model.PaChr19.324_1_CDS_4362412254_22895:0.0521016,Phragmites_australis_Phragmites_australis_PaChr14_6206808_6212179_evm.model.PaChr14.422_1_CDS_4362392237_14845:0.063642)n37:0.00672397)n16:0.00820487,Chasmanthium_laxum_Chala.11G053500:0.0412791)n15:0.0274859)n13:0.0531844,Brachypodium_distachyon_BRADI_3g15327v3:0.211049)n12:0.0194904)n3:0.0456495,(Streptochaeta_angustifolia_strangu_034057:0.126172,(Pharus_latifolius_Phala.08G173300.3:0.00055966,(Pharus_latifolius_Phala.08G173300:0.00570582,(Pharus_latifolius_Phala.08G173300.4:0.012298,Pharus_latifolius_Phala.08G173300.2:2.1e-08)n41:0.000563033)n40:5e-09)n39:0.175457)n38:0.0473108)n2:0.0328914,(((Tillandsia_fasciculata_H_Tillandsia_CM054949.1_000710.1:0.125253,Ananas_comosus_H_Ananas_contig20_000358.1:0.0283765)n44:0.089486,((Chasmanthium_laxum_Chala.06G242700:0.719509,Carex_scoparia_H_Carex_Csco_scaffold_7_000949.1:0.660674)n46:0.127732,((Streptochaeta_angustifolia_strangu_002598:0.088842,(Pharus_latifolius_Phala.08G194800:0.00499272,(Pharus_latifolius_Phala.08G194800.3:0.00798667,Pharus_latifolius_Phala.08G194800.2:5e-09)n50:0.00302986)n49:0.136179)n48:0.0509577,((((Brachypodium_distachyon_BRADI_3g14500v3:0.278984,Leersia_perrieri_LPERR08G02370:0.18479)n54:0.0721548,(Oryza_sativa_LOC_Os08g04190:0.105262,(Zizania_latifolia_GWHTBFHI003257:0.0524726,Zizania_latifolia_GWHTBFHI010932:0.0652943)n56:0.0285895)n55:0.0254118)n53:0.0239402,((Hordeum_spontaneum_WB01_000248_0943151:0,Hordeum_vulgareMorex_HORVU.MOREX.r3.7HG0702200:0)n58:0.230245,(Olyra_latifolia_Ola014857:0.0670849,(Dendrocalamus_sinicus_Dendrocalamus_sinicus_Dsi11B_29243123_29243768_Dsi11Bg07330.1_1_CDS_4147837174_45528:0.240198,(((Dendrocalamus_sinicus_Dendrocalamus_sinicus_Dsi08B_1652794_1656465_Dsi08Bg01170.1_-1_CDS_4147804534_35849:0.0436991,Ampelocalamus_luodianensis_Alu08Dg13210.2:0.0551239)n63:0.0106582,(Ampelocalamus_luodianensis_Alu09Cg17020.1:0.0472153,Dendrocalamus_sinicus_Dendrocalamus_sinicus_Dsi09C_25782773_25786739_Dsi09Cg09780.1_1_CDS_4147820626_54481:0.0426584)n64:0.00490952)n62:0.00398842,Dendrocalamus_sinicus_Dendrocalamus_sinicus_Dsi08A_3592653_3595742_Dsi08Ag01850.1_-1_CDS_4147800745_6576:0.0546521)n61:0.00546521)n60:0.000607246)n59:0.00720303)n57:0.025821)n52:0.0354417,(((Stipagrostis_hirtigluma_H_Shi_ptg000008l_000809.1:0.0799549,Aristida_adscensionis_H_Aadptg000049l000014.1:0.246842)n67:0.0485142,((Echinocloa_haploclada_eh_chr8.2480:0.341408,Echinocloa_haploclada_eh_chr4.1775:0.181949)n69:0.194586,((Chasmanthium_laxum_Chala.05G028200:0.0490977,((((Echinocloa_haploclada_eh_chr8.358:0.110851,(ASEM_AUS1_H_AUS1CM014274.1001812.1:0.0224521,(ASEM_RSA5_H_RSA5chrom6001428.1:0.00554688,ASEM_RSA5_H_RSA5chrom6001430.1:0.00221324)n77:0.0174774)n76:0.0781742)n75:0.0439069,(Panicum_hallii_Pahal.6G026000:0.0431183,(Panicum_virgatum_Pavir.6KG032800:0.0805925,Panicum_virgatum_Pavir.6NG030900:0.0478362)n79:0.00531513)n78:0.0128377)n74:0.0131216,(Dichantelium_oligosantes_H_DolKV780209.1000001.1:0.083754,((Digitaria_radicosa_Dra06G0024100:0.0665378,(Digitaria_exilis_H_Dex6A-002465.1:0.0344883,Digitaria_exilis_H_Dex6B-002313.1:0.0361447)n83:0.079838)n82:0.0614675,(Cenchrus_americanus_H_CamCM007985.2002840.1:0.0798278,Setaria_viridis_SEVIR_6G071800v2:0.0413538)n84:0.0593755)n81:0.0141524)n80:0.0307503)n73:0.0447189,(Zea_mays_Zm00001eb416980:0.0850301,Sorghum_bicolor_SORBI_3007G032100:0.142269)n85:0.0631766)n72:0.0352613)n71:0.0168003,(Phragmites_australis_Phragmites_australis_PaChr14_2143608_2148460_evm.model.PaChr14.190_1_CDS_4362391721_10206:0.0551301,Phragmites_australis_Phragmites_australis_PaChr19_1873573_1878045_evm.model.PaChr19.161_1_CDS_4362411892_40565:0.0608402)n86:0.00676002)n70:0.012248)n68:0.00136089)n66:0.0260983,(Eragrostis_curvula_EJB05_09923:0.00390498,Eragrostis_curvula_EJB05_09931:0.00197)n87:0.179453)n65:0.0242503)n51:0.0795857)n47:0.0579529)n45:0.0207885)n43:0.00230983,(((Ananas_comosus_H_Ananas_contig13_000550.1:0.0354666,Tillandsia_fasciculata_H_Tillandsia_CM054939.1_000010.1:0.0596809)n90:0.0964459,(Carex_scoparia_H_Carex_Csco_scaffold_7_000950.1:0.155177,(Juncus_effusus_H_Juncus_Jeff_scaffold_2_000648.1:0.171327,Juncus_effusus_H_Juncus_Jeff_scaffold_2_000647.1:0.153488)n92:0.0170542)n91:0.0327319)n89:0.0588704,Ampelocalamus_luodianensis_Alu02Cg02200.1:0.736681)n88:0.0818534)n42:0.0306903)n1:0.00988908,((Brachypodium_distachyon_BRADI_5g22570v3:0.142064,(Hordeum_spontaneum_WB01_002537_0030862:0.0121129,Hordeum_vulgareMorex_HORVU.MOREX.r3.2HG0198150:0.0154731)n95:0.133694)n94:0.0646247,((Streptochaeta_angustifolia_strangu_009124:0.0865521,(Pharus_latifolius_Phala.06G239300:0.00167454,Pharus_latifolius_Phala.06G239300.2:0.0729722)n98:0.112206)n97:0.0436862,((((Leersia_perrieri_LPERR04G21690:0.104888,Oryza_sativa_LOC_Os04g53540:0.0418226)n102:0.0369467,((Zizania_latifolia_GWHTBFHI017732:5e-09,Zizania_latifolia_GWHTBFHI017741:5e-09)n104:0.0314537,Zizania_latifolia_GWHTBFHI018428:0.0449416)n103:0.00499351)n101:0.00911015,(((Dendrocalamus_sinicus_Dendrocalamus_sinicus_Dsi03A_41604983_41606354_Dsi03Ag15740.1_-1_CDS_4147731442_53624:0.0821988,(Dendrocalamus_sinicus_Dendrocalamus_sinicus_Dsi06A_36199242_36199988_Dsi06Ag11930.1_1_CDS_4147778020_6501:0.0753644,Dendrocalamus_sinicus_Dendrocalamus_sinicus_Dsi01A_31956010_31956936_Dsi01Ag12450.1_-1_CDS_4147688476_30400:0.0466195)n108:0.0598202)n107:0.248232,Ananas_comosus_H_Ananas_contig20_000357.1:0.676667)n106:0.128109,(Olyra_latifolia_Ola032586:0.0365382,(Dendrocalamus_sinicus_Dendrocalamus_sinicus_Dsi04B_36504176_36510095_Dsi04Bg12620.1_-1_CDS_4147756645_27249:0.0473379,((Dendrocalamus_sinicus_Dendrocalamus_sinicus_Dsi04C_3781397_3790150_Dsi04Cg02920.1_1_CDS_4147758451_20503:0.0280842,Ampelocalamus_luodianensis_Alu04Cg19750.1:0.0346641)n112:0.00669549,(Dendrocalamus_sinicus_Dendrocalamus_sinicus_Dsi04A_4274162_4281647_Dsi04Ag03280.1_1_CDS_4147747771_35099:0.0327126,(Ampelocalamus_luodianensis_Alu04Dg03890.2:0.00604354,(Ampelocalamus_luodianensis_AluCtg03064ag00200.1:0.00921372,Ampelocalamus_luodianensis_Alu04Dg03920.2:0.0290207)n115:0.015212)n114:0.0229376)n113:0.00254862)n111:0.00658926)n110:0.0190295)n109:0.0222452)n105:0.00247169)n100:0.022715,((((Eleusine_coracana_ELECO.r07.4BG0334030:0.0231558,Eleusine_coracana_ELECO.r07.4AG0303160:0.0112467)n119:0.0663936,(Eragrostis_curvula_EJB05_39725:0.0144552,Eragrostis_curvula_EJB05_39687:0.00836084)n120:0.0398964)n118:0.0298963,(Aristida_adscensionis_H_Aadptg000072l000597.1:0.0916508,Stipagrostis_hirtigluma_H_Shi_ptg000016l_001825.1:0.0295953)n121:0.0171249)n117:0.00762885,((((((Panicum_hallii_Pahal.7G299500:0.00913943,(Panicum_virgatum_Pavir.7NG364900:0.0236804,((Panicum_virgatum_Pavir.J208000:0.00166443,Panicum_virgatum_Pavir.J208100:5e-09)n130:0.0218164,(Panicum_virgatum_Pavir.7KG354700:0.0974312,Panicum_virgatum_Pavir.7KG395300:0.00411525)n131:0.0183507)n129:0.00674504)n128:0.00940015)n127:0.0304662,((Digitaria_radicosa_Dra07G0198200:0.0348709,(Digitaria_exilis_H_Dex7A-001694.1:0.0217212,Digitaria_exilis_H_Dex7B-001740.1:0.0192235)n134:0.0330248)n133:0.0494182,(((ASEM_RSA5_H_RSA5chrom6000827.1:0.0378532,ASEM_RSA5_H_RSA5chrom7000699.1:0.0390642)n137:0.161508,((ASEM_RSA5_H_RSA5chrom7002213.1:0.00476434,ASEM_RSA5_H_RSA5chrom7002215.1:0.00212766)n139:0.005656,ASEM_RSA5_H_RSA5chrom7002214.1:0.006529)n138:0.00453509)n136:0.00192885,((ASEM_AUS1_H_AUS1CM014276.1001465.1:0.00577736,ASEM_AUS1_H_AUS1CM014276.1001464.1:0.00628504)n141:0.0227183,(ASEM_AUS1_H_AUS1CM014276.1002067.1:0.011918,ASEM_AUS1_H_AUS1CM014276.1002066.1:0.00996832)n142:0.00351137)n140:0.000390152)n135:0.00212234)n132:0.0144762)n126:0.0260845,((Echinocloa_haploclada_eh_scaffold60.6:0.0130901,(Echinocloa_haploclada_eh_scaffold60.4:0.0599333,Echinocloa_haploclada_eh_chr9.2730:0.00554135)n145:0.0063314)n144:0.0646432,(Dichantelium_oligosantes_H_DolKV769061.1000017.1:0.0573968,(Urochloa_fusta_Urofu.7G287100:0.0630485,(Cenchrus_americanus_H_CamCM007984.2002599.1:0.0470156,Setaria_viridis_SEVIR_7G258700v2:0.0237075)n148:0.0153575)n147:0.0136521)n146:0.0112213)n143:0.0202387)n125:0.0402924,(Sorghum_bicolor_SORBI_3006G223300:0.062477,(Zea_mays_Zm00001eb431350:0.0700555,Zea_mays_Zm00001eb070050:0.0521141)n150:0.00579046)n149:0.0216388)n124:0.018848,Chasmanthium_laxum_Chala.06G243600:0.0362968)n123:0.0102611,(Phragmites_australis_Phragmites_australis_PaChr7_3801191_3806324_evm.model.PaChr7.353_1_CDS_4362475618_38667:0.0591198,Phragmites_australis_Phragmites_australis_PaChr11_3385320_3390262_evm.model.PaChr11.355_1_CDS_4362377186_13954:0.0525235)n151:0.0121835)n122:0.00749787)n116:0.0175071)n99:0.0178028)n96:0.0259776)n93:0.00988908)n0;
```
