## Supplementary Dataset S1 for "Gene turnover and contingency facilitated the repeated evolution of C_4_ photosynthesis in grasses": OG0000233_tree.txt

```
((Streptochaeta_angustifolia_strangu_029963:0.256106,((Streptochaeta_angustifolia_strangu_044766:5e-09,Streptochaeta_angustifolia_strangu_043080:0.0100433)n3:0.0503915,(Streptochaeta_angustifolia_strangu_029964:0.0183012,Streptochaeta_angustifolia_strangu_043081:0.0343332)n4:0.0487842)n2:0.068931)n1:0.0501496,((Ampelocalamus_luodianensis_Alu04Cg02370.1:0.0300155,Dendrocalamus_sinicus_Dendrocalamus_sinicus_Dsi04C_26812027_26825225_Dsi04Cg13280.1_-1_CDS_4147761559_7572:0.0351245)n6:0.144607,((((Olyra_latifolia_Ola033399:0.0768519,Ampelocalamus_luodianensis_Alu04Dg19670.2:0.0701574)n10:0.0550154,((Oryza_sativa_LOC_Os06g16030:0.0386279,Oryza_sativa_LOC_Os04g10434:0.0459184)n12:0.120175,(Aristida_adscensionis_H_Aadptg000102l000035.1:0.178092,((((Echinocloa_haploclada_eh_chr9.466:0.067666,(Dichantelium_oligosantes_H_DolKV784074.1000007.1:0.0718563,(ASEM_AUS1_H_AUS1CM014276.1003449.1:0.00686735,ASEM_RSA5_H_RSA5chrom7003565.1:0.00217133)n19:0.0579781)n18:0.0123687)n17:0.00945563,(Digitaria_radicosa_Dra07G0020200:0.0485169,(Digitaria_exilis_H_Dex7A-002779.1:0.0257366,Digitaria_exilis_H_Dex7B-002810.1:0.0124597)n21:0.0628727)n20:0.0499935)n16:0.0143063,((Panicum_virgatum_Pavir.7KG098500:0.136812,Panicum_virgatum_Pavir.7KG031800:0.0848484)n23:0.0094276,(Panicum_virgatum_Pavir.7KG003700:0.0317448,Panicum_virgatum_Pavir.9NG829500:0.0496176)n24:0.0291622)n22:0.00324024)n15:0.0932957,Chasmanthium_laxum_Chala.06G038700:0.0537666)n14:0.0256394)n13:0.0380219)n11:0.0280224)n9:0.0321558,(Brachypodium_distachyon_BRADI_5g00860v3:0.155387,((Hordeum_spontaneum_WB01_006181_0418000:0.0080776,Hordeum_vulgareMorex_HORVU.MOREX.r3.2HG0098980:0.0104289)n27:0.138653,(Hordeum_spontaneum_WB01_006181_0385982:0.0251253,Hordeum_vulgareMorex_HORVU.MOREX.r3.2HG0099000:0.0144356)n28:0.1052)n26:0.0470372)n25:0.0952502)n8:0.0477697,(((Leersia_perrieri_LPERR04G02170:0.12868,Oryza_sativa_LOC_Os04g10410:0.0574495)n31:0.132857,(((Stipagrostis_hirtigluma_H_Shi_ptg000016l_002885.1:0.0850247,Aristida_adscensionis_H_Aadptg000102l000033.1:0.130684)n34:0.0326065,((((Eragrostis_curvula_EJB05_47431:0.0306678,(Eragrostis_curvula_EJB05_47428:0.0407542,Eragrostis_curvula_EJB05_47417:0.011217)n39:0.00113347)n38:0.0453869,((Eragrostis_curvula_EJB05_47430:0.00310054,Eragrostis_curvula_EJB05_47418:0.0015434)n41:0.040502,Eragrostis_curvula_EJB05_47429:0.140718)n40:0.00559176)n37:0.0449213,(Eleusine_coracana_ELECO.r07.4BG0354190:0.0168761,Eleusine_coracana_ELECO.r07.4AG0325520:0.0164046)n42:0.103016)n36:0.0570125,(Phragmites_australis_Phragmites_australis_PaChr7_30051981_30055937_evm.model.PaChr7.1673_1_CDS_4362474702_35706:0.0833512,((Sorghum_bicolor_SORBI_3006G027900:0.051445,Zea_mays_Zm00001eb087630:0.103791)n45:0.0774891,((Cenchrus_americanus_H_CamLKME02008457.1000009.1:0.0808461,(Panicum_virgatum_Pavir.7KG003800:0.0264351,Panicum_virgatum_Pavir.7NG000300:0.0500535)n48:0.0419271)n47:0.00812775,((Digitaria_exilis_H_Dex7A-002777.1:0.155965,(ASEM_RSA5_H_RSA5chrom7003562.1:0.00790579,ASEM_AUS1_H_AUS1CM014276.1003447.1:5e-09)n51:0.0823134)n50:0.00783535,(Digitaria_exilis_H_Dex7A-002778.1:0.115997,(Echinocloa_haploclada_eh_chr9.463:0.0643183,(ASEM_AUS1_H_AUS1CM014276.1003448.1:0.0179601,ASEM_RSA5_H_RSA5chrom7003563.1:0.00658354)n54:0.0731242)n53:0.0138841)n52:0.00154267)n49:0.00851596)n46:0.000946218)n44:0.0582517)n43:0.017232)n35:0.0246442)n33:0.0928544,((Sorghum_bicolor_SORBI_3006G028000:0.204248,((Aristida_adscensionis_H_Aadptg000102l000032.1:0.154059,((Panicum_virgatum_Pavir.7KG003900:0.06826,(Echinocloa_haploclada_eh_chr9.462:0.0741616,(Urochloa_fusta_Urofu.7G040500:0.17486,((Digitaria_exilis_H_Dex7A-002775.1:0.0168857,Digitaria_exilis_H_Dex7B-000156.1:0.0214997)n64:0.0365725,(Digitaria_radicosa_Dra07G0020300:0.0419885,Digitaria_radicosa_Dra07G0020400:0.0964964)n65:0.0107218)n63:0.00575819)n62:0.0154486)n61:0.0150882)n60:0.0111755,(ASEM_AUS1_H_AUS1CM014276.1003446.1:0.00312249,(ASEM_RSA5_H_RSA5chrom7003561.1:0.00621343,ASEM_RSA5_H_RSA5chrom7000205.1:0.0594327)n67:0.00660363)n66:0.0410237)n59:0.0627481)n58:0.04393,(Echinocloa_haploclada_eh_chr9.460:0.0681539,((Digitaria_exilis_H_Dex7A-000090.1:0.0309207,Digitaria_exilis_H_Dex7B-002799.1:0.0136822)n70:0.0958084,Panicum_virgatum_Pavir.7KG004100:0.0440838)n69:0.0184701)n68:0.0324352)n57:0.00360391)n56:0.0701157,(Stipagrostis_hirtigluma_H_Shi_ptg000016l_002884.1:0.114298,(Eragrostis_curvula_EJB05_47419:0.0523869,(Eragrostis_curvula_EJB05_47432:0.0089832,Eragrostis_curvula_EJB05_47421:0.0354668)n73:0.0237155)n72:0.101119)n71:0.0365092)n55:0.0452142)n32:0.0050238)n30:0.0421139,((Brachypodium_distachyon_BRADI_5g00891v3:0.210341,((((Olyra_latifolia_Ola021166:0.0472303,Olyra_latifolia_Ola033397:0.0710015)n79:0.0342996,Olyra_latifolia_Ola033398:0.338788)n78:0.0346607,(Dendrocalamus_sinicus_Dendrocalamus_sinicus_Dsi04C_26886303_26895444_Dsi04Cg13290.1_-1_CDS_4147761562_9260:0.0787793,(Ampelocalamus_luodianensis_Alu04Dg19680.2:0.112747,Ampelocalamus_luodianensis_Alu04Dg19690.1:0.0175812)n81:0.0563458)n80:0.0226423)n77:0.116334,(Oryza_sativa_LOC_Os04g10630:0.642036,(((Oryza_sativa_LOC_Os04g10569:0.232028,((Leersia_perrieri_LPERR04G02240:0.110941,Oryza_sativa_LOC_Os04g10460:0.0793775)n87:0.0367617,((ASEM_RSA5_H_RSA5chrom5001595.1:0.0816593,Leersia_perrieri_LPERR09G03750:5e-09)n89:0.173548,(Oryza_sativa_LOC_Os04g10530:0.119613,Oryza_sativa_LOC_Os04g10640:0.102079)n90:0.0113421)n88:0.0743103)n86:0.0311368)n85:0.0796745,(((Phragmites_australis_Phragmites_australis_PaChr16_11978593_11981679_evm.model.PaChr16.851_1_CDS_4362402255_22863:0.102152,(Stipagrostis_hirtigluma_H_Shi_ptg000031l_000301.1:0.107834,(Stipagrostis_hirtigluma_H_Shi_ptg000031l_000302.1:0.206415,((Stipagrostis_hirtigluma_H_Shi_ptg000051l_000171.1:0.198444,(Stipagrostis_hirtigluma_H_Shi_ptg000031l_000498.1:0.0337414,Stipagrostis_hirtigluma_H_Shi_ptg000051l_000169.1:0.026421)n98:0.100897)n97:0.0908266,Stipagrostis_hirtigluma_H_Shi_ptg000031l_000303.1:0.0951026)n96:0.0261699)n95:0.0416178)n94:0.0307355)n93:0.0217217,((((Eleusine_coracana_ELECO.r07.7BG0598500:0.0124388,Eleusine_coracana_ELECO.r07.7AG0567050:0.0233546)n102:0.0800557,(Eleusine_coracana_ELECO.r07.7AG0567060:0.0169318,Eleusine_coracana_ELECO.r07.7BG0598530:0.0269084)n103:0.120634)n101:0.055257,(Eragrostis_curvula_EJB05_12711:0.100647,Eragrostis_curvula_EJB05_12685:0.113996)n104:0.0291582)n100:0.0580827,(Chasmanthium_laxum_Chala.10G112900:0.125885,((Zea_mays_Zm00001eb321360:0.0750734,(Sorghum_bicolor_SORBI_3002G301500:0.0526314,(Sorghum_bicolor_SORBI_3002G301600:0.0221703,Sorghum_bicolor_SORBI_3002G301700:0.0360175)n109:0.0368058)n108:0.0220518)n107:0.0708389,((Echinocloa_haploclada_eh_chr3.3389:0.134703,(Panicum_hallii_Pahal.2G372200:0.0311645,(Panicum_virgatum_Pavir.2NG481400:0.0395986,Panicum_virgatum_Pavir.2NG493300:0.0383087)n113:0.0181092)n112:0.0676391)n111:0.0656463,((Echinocloa_haploclada_eh_chr3.3387:0.0824723,(Dichantelium_oligosantes_H_DolKV777644.1000004.1:0.0591129,(ASEM_AUS1_H_AUS1CM014275.1000030.1:0.00874031,(ASEM_RSA5_H_RSA5chrom2000818.1:0.0109616,(ASEM_RSA5_H_RSA5chrom7003055.1:0.00354307,ASEM_RSA5_H_RSA5chrom2003158.1:5e-09)n119:0.106674)n118:0.0118527)n117:0.00382181)n116:0.0144196)n115:0.0100479,(((Setaria_viridis_SEVIR_2G324500v2:0.0709484,(Cenchrus_americanus_H_CamCM007988.2003184.1:0.0239478,(Cenchrus_americanus_H_CamCM007988.2003183.1:0.00292806,Cenchrus_americanus_H_CamLKME02050819.1000001.1:5e-09)n124:0.012452)n123:0.0600523)n122:0.0232514,((Digitaria_radicosa_Dra02G0310700:0.0718686,(Digitaria_exilis_H_Dex2B-001514.1:0.118098,Digitaria_exilis_H_Dex2A-001612.1:0.0270432)n127:0.0462639)n126:0.0461531,(Urochloa_fusta_Urofu.2G323900:0.0915626,Urochloa_fusta_Urofu.2G324100:0.0814483)n128:0.00904982)n125:0.0364744)n121:0.0236178,((Cenchrus_americanus_H_CamCM007988.2000705.1:0.0716246,Setaria_viridis_SEVIR_2G324400v2:0.0345785)n130:0.0165909,((Panicum_hallii_Pahal.2G372000:0.0265401,(Panicum_virgatum_Pavir.2NG493200:0.0375675,Panicum_virgatum_Pavir.2NG481200:0.0277478)n133:0.0130258)n132:0.0327387,((Digitaria_exilis_H_Dex2A-002950.1:0.0202309,Digitaria_exilis_H_Dex2B-002890.1:0.0291115)n135:0.125037,(Digitaria_exilis_H_Dex2A-002949.1:0.0196535,Digitaria_exilis_H_Dex2B-002889.1:0.032323)n136:0.0706279)n134:0.0327704)n131:0.00936653)n129:0.00104073)n120:0.0217948)n114:0.0193723)n110:0.00215248)n106:0.021068)n105:0.0332375)n99:0.0174807)n92:0.0538615,((Ampelocalamus_luodianensis_Alu04Dg19640.2:0.029189,Ampelocalamus_luodianensis_Alu04Dg19660.2:0.0543464)n138:0.0526185,(Olyra_latifolia_Ola034820:0.11148,((Dendrocalamus_sinicus_Dendrocalamus_sinicus_Dsi04B_7902666_7914250_Dsi04Bg01260.1_1_CDS_4147753237_41873:0.0499153,(Dendrocalamus_sinicus_Dendrocalamus_sinicus_Dsi04B_7841723_7845789_Dsi04Bg01240.1_-1_CDS_4147753231_38495:0.0199899,Dendrocalamus_sinicus_Dendrocalamus_sinicus_Dsi04B_7853105_7862578_Dsi04Bg01250.1_-1_CDS_4147753234_40184:0.0279473)n142:0.014819)n141:0.0533999,(Dendrocalamus_sinicus_Dendrocalamus_sinicus_Dsi04A_46223158_46226437_Dsi04Ag18530.1_1_CDS_4147752346_52004:0.0338568,Dendrocalamus_sinicus_Dendrocalamus_sinicus_Dsi04A_46293343_46296321_Dsi04Ag18540.1_1_CDS_4147752349_53693:0.0314616)n143:0.0508202)n140:0.00564669)n139:0.0205228)n137:0.0159384)n91:0.0332797)n84:0.0238361,ASEM_RSA5_H_RSA5chrom5003629.1:0.702956)n83:0.0702956)n82:0.00702956)n76:0.000781062)n75:0.0421067,((Hordeum_spontaneum_WB01_006181_0422519:0.00914395,(Hordeum_vulgareMorex_HORVU.MOREX.r3.2HG0098970:5e-09,Hordeum_vulgareMorex_HORVU.MOREX.r3.2HG0098970.2:0.00547293)n146:0.00447732)n145:0.152536,((Hordeum_spontaneum_WB01_006181_0381243:0.0185859,Hordeum_vulgareMorex_HORVU.MOREX.r3.2HG0099010:0.00922408)n148:0.103271,(Hordeum_spontaneum_WB01_002148_0007215:0.00379977,(Hordeum_vulgareMorex_HORVU.MOREX.r3.5HG0504090.2:5e-09,(Hordeum_vulgareMorex_HORVU.MOREX.r3.5HG0504090.3:0.0126976,Hordeum_vulgareMorex_HORVU.MOREX.r3.5HG0504090:0.00397943)n151:2.8e-08)n150:0.00858974)n149:0.0946334)n147:0.0417238)n144:0.0498752)n74:0.0808236)n29:0.0172802)n7:0.0448916)n5:0.0501496)n0;
```
