## Supplementary Dataset S1 for "Gene turnover and contingency facilitated the repeated evolution of C_4_ photosynthesis in grasses": OG0000234_tree.txt

```
(Panicum_virgatum_Pavir.2KG098500:0.0099442,(Panicum_virgatum_Pavir.3NG105800:0.0184557,((Panicum_virgatum_Pavir.9KG102700:0.0224296,Panicum_virgatum_Pavir.9NG829400:0.00735535)n3:5e-09,((Panicum_virgatum_Pavir.J058400:0.021981,Panicum_virgatum_Pavir.8KG203900:0.0080433)n5:0.00710424,((((((Panicum_virgatum_Pavir.3NG243500:5e-09,Panicum_virgatum_Pavir.7KG330900:0.0239996)n11:0.00369599,(Panicum_virgatum_Pavir.J054100:0.0150649,(Panicum_virgatum_Pavir.8KG116100:0.0264416,((((((((Panicum_virgatum_Pavir.J090400:5e-09,Panicum_virgatum_Pavir.1KG328500:0.0434625)n21:0.0165013,Panicum_virgatum_Pavir.5NG359400:0.0251712)n20:0.00330681,Panicum_virgatum_Pavir.8NG136300:0.0331623)n19:0.00340154,Panicum_virgatum_Pavir.3KG352700:0.0278727)n18:5e-09,(Panicum_virgatum_Pavir.8NG181300:0.0265277,Panicum_virgatum_Pavir.8NG094800:0.0297875)n22:0.00726598)n17:5e-09,(Panicum_virgatum_Pavir.3KG572000:0.0222382,(Panicum_virgatum_Pavir.3NG144400:0.0266269,Panicum_virgatum_Pavir.1KG166600:0.0224924)n24:5e-09)n23:6e-09)n16:0.00328126,Panicum_virgatum_Pavir.7NG318300:0.030077)n15:0.00670419,((((Panicum_virgatum_Pavir.2KG045300:0.0427756,Panicum_virgatum_Pavir.3KG409600:0.0324502)n28:0.0747797,((Panicum_virgatum_Pavir.1KG155600:0.182457,(((Panicum_virgatum_Pavir.5KG513600:5e-09,(Panicum_virgatum_Pavir.5NG339700:0.0182321,(Panicum_virgatum_Pavir.5NG167900:0.0489291,Panicum_virgatum_Pavir.8KG372000:0.00666982)n35:0.0261826)n34:0.0266478)n33:5e-09,(Panicum_virgatum_Pavir.J514400:0.00823207,Panicum_virgatum_Pavir.9NG291100:0.00900942)n36:0.254016)n32:0.0307102,(Panicum_virgatum_Pavir.2KG255500:0.0476077,(Panicum_virgatum_Pavir.5KG132700:0.00686905,(((Panicum_virgatum_Pavir.J614700:0.0180699,(Panicum_virgatum_Pavir.J109100:0.0170443,Panicum_virgatum_Pavir.5NG485300:0.0192375)n42:6e-09)n41:0.00297755,(Panicum_virgatum_Pavir.1KG014400:0.0150622,(Panicum_virgatum_Pavir.9KG395200:0.030089,((Panicum_virgatum_Pavir.6KG211300:0.00596722,(Panicum_virgatum_Pavir.8NG317800:0.00984807,Panicum_virgatum_Pavir.3NG317200:0.0189573)n47:0.00230428)n46:5e-09,((((Panicum_virgatum_Pavir.J645700:0,Panicum_virgatum_Pavir.1NG332400:0)n51:0.0119796,Panicum_virgatum_Pavir.3NG124900:0.0167732)n50:0.00551772,Panicum_virgatum_Pavir.1KG524100:0.0117509)n49:5e-09,((Panicum_virgatum_Pavir.5KG552600:0,Panicum_virgatum_Pavir.5KG553900:0)n53:0.00599344,(((Panicum_virgatum_Pavir.3KG074800:0.00702984,Panicum_virgatum_Pavir.7KG215900:0.00233224)n56:6e-09,((((Panicum_virgatum_Pavir.9KG189200:0.00699276,(Panicum_virgatum_Pavir.2KG055300:0.0117445,Panicum_virgatum_Pavir.J262700:0.00693405)n61:0.00925662)n60:5e-09,(Panicum_virgatum_Pavir.3KG508700:0.00462967,(Panicum_virgatum_Pavir.9KG490800:0.0116683,(Panicum_virgatum_Pavir.5NG277200:0,Panicum_virgatum_Pavir.5KG383000:0)n64:0.00740662)n63:5e-09)n62:0.00231881)n59:0.00471019,((((Panicum_virgatum_Pavir.3KG148900:0,Panicum_virgatum_Pavir.9NG622100:0)n68:5e-09,(Panicum_virgatum_Pavir.2KG081400:0.0094146,Panicum_virgatum_Pavir.9KG373600:0.00471337)n69:5e-09)n67:5e-09,(Panicum_virgatum_Pavir.3KG244000:0.00280441,Panicum_virgatum_Pavir.7NG380400:5e-09)n70:5e-09)n66:0.00233127,Panicum_virgatum_Pavir.7KG262000:0.0141257)n65:5e-09)n58:0.00466874,Panicum_virgatum_Pavir.5NG518200:0.00942581)n57:5e-09)n55:5e-09,Panicum_virgatum_Pavir.8NG042300:0.0117988)n54:0.00352295)n52:0.00352018)n48:0.00232569)n45:0.00232849)n44:5e-09)n43:5e-09)n40:6e-09,Panicum_virgatum_Pavir.4KG125400:0.0197945)n39:5e-09)n38:5e-09)n37:0.0100809)n31:0.123131)n30:0.0648195,(Panicum_virgatum_Pavir.1NG271900:0.0627231,(Panicum_virgatum_Pavir.1NG278600:0.0633763,(((Panicum_virgatum_Pavir.9NG350700:5e-09,(Panicum_virgatum_Pavir.7NG157400:0.0650945,Panicum_virgatum_Pavir.8NG302600:0.0030175)n76:0.0407522)n75:0.0222258,(Panicum_virgatum_Pavir.5NG065700:0.0443521,Panicum_virgatum_Pavir.5NG217200:0.0549927)n77:0.00390792)n74:0.0133989,(Panicum_virgatum_Pavir.9NG574600:0.0414617,Panicum_virgatum_Pavir.4NG161200:0.03723)n78:0.0039579)n73:0.00441378)n72:0.0102751)n71:0.0195227)n29:0.0222003)n27:0.0557746,Panicum_virgatum_Pavir.5KG184800:0.0451776)n26:5e-09,Panicum_virgatum_Pavir.6NG127700:0.0301082)n25:0.00352774)n14:0.00781355)n13:0.00387828)n12:5e-09)n10:5e-09,(Panicum_virgatum_Pavir.7NG074400:0.0253014,Panicum_virgatum_Pavir.3KG504400:0.012829)n79:0.00702278)n9:5e-09,(((Panicum_virgatum_Pavir.1NG288100:0.0293179,Panicum_virgatum_Pavir.4NG015000:0.021344)n82:0.00220824,(Panicum_virgatum_Pavir.7NG015600:0.0228755,Panicum_virgatum_Pavir.2KG077600:0.0148886)n83:5e-09)n81:0.00368441,(Panicum_virgatum_Pavir.5KG285000:0.00736451,(Panicum_virgatum_Pavir.J155900:0.0148637,Panicum_virgatum_Pavir.9NG606400:0.0149876)n85:5e-09)n84:0.00370275)n80:5e-09)n8:5e-09,(Panicum_virgatum_Pavir.4NG233600:0.029749,Panicum_virgatum_Pavir.J025600:0.0151011)n86:0.00372811)n7:5e-09,((Panicum_virgatum_Pavir.J493300:0.0264548,(Panicum_virgatum_Pavir.J779800:0.0348956,Panicum_virgatum_Pavir.5KG479600:0.0190777)n89:0.00343538)n88:0.00369252,((Panicum_virgatum_Pavir.7KG308200:0.0176797,(Panicum_virgatum_Pavir.2NG652000:0.0298827,Panicum_virgatum_Pavir.2KG025300:0.0227005)n92:0.00667327)n91:0.00567731,(((((Panicum_virgatum_Pavir.1NG166000:0.0401442,Panicum_virgatum_Pavir.5KG054200:0.0111461)n97:0.00748242,(((((Panicum_virgatum_Pavir.7KG141400:0.0150229,Panicum_virgatum_Pavir.8NG055300:0.00735743)n102:0.00374951,(Panicum_virgatum_Pavir.5KG503700:0.015159,(Panicum_virgatum_Pavir.1NG402800:0.0104508,Panicum_virgatum_Pavir.J244100:0.0282708)n104:0.00235552)n103:5e-09)n101:5e-09,(Panicum_virgatum_Pavir.4KG315500:0.0150418,Panicum_virgatum_Pavir.7NG398700:0.0111946)n105:0.00363461)n100:5e-09,Panicum_virgatum_Pavir.7KG042000:0.0190756)n99:5e-09,Panicum_virgatum_Pavir.J606600:0.0113537)n98:0.0074722)n96:5e-09,(((Panicum_virgatum_Pavir.5NG427200:0.0261129,(Panicum_virgatum_Pavir.8KG070500:0.0421337,Panicum_virgatum_Pavir.2KG388400:0.0120485)n109:5e-09)n108:0.0073799,(Panicum_virgatum_Pavir.J024800:0.0222456,(Panicum_virgatum_Pavir.1NG106600:0.0225388,Panicum_virgatum_Pavir.9NG425200:0.0161135)n111:6e-09)n110:0.00372316)n107:5e-09,(Panicum_virgatum_Pavir.9NG512100:0.0200448,((Panicum_virgatum_Pavir.J141200:0,Panicum_virgatum_Pavir.4KG167500:0)n114:0.0118285,(Panicum_virgatum_Pavir.4NG118000:0.0160582,(Panicum_virgatum_Pavir.5KG360600:0.00557762,((((Panicum_virgatum_Pavir.J334600:0.0190926,Panicum_virgatum_Pavir.9NG233400:0.0117939)n120:0.00468261,(((Panicum_virgatum_Pavir.1KG199400:0.0214291,Panicum_virgatum_Pavir.1NG326000:0.00788133)n123:0.00385575,(Panicum_virgatum_Pavir.4NG341900:0.0136582,Panicum_virgatum_Pavir.5NG302700:0.030733)n124:0.00519379)n122:5e-09,(((((Panicum_virgatum_Pavir.7KG298500:0.0124939,Panicum_virgatum_Pavir.J111500:0.0142017)n129:0.00231955,(Panicum_virgatum_Pavir.6NG300900:0.0291309,(Panicum_virgatum_Pavir.7NG162300:0.0149234,Panicum_virgatum_Pavir.5NG094600:0.0220419)n131:0.00297953)n130:5e-09)n128:0.00234405,(Panicum_virgatum_Pavir.J742500:0.0149558,Panicum_virgatum_Pavir.2NG269800:0.0244964)n132:5e-09)n127:0.00233813,(Panicum_virgatum_Pavir.7NG116600:0.0214157,(Panicum_virgatum_Pavir.7KG281500:0.00829202,(((Panicum_virgatum_Pavir.5NG052600:0.0306919,Panicum_virgatum_Pavir.J165100:0.00435365)n137:0.0046111,Panicum_virgatum_Pavir.2KG389900:0.0158698)n136:1.243e-06,Panicum_virgatum_Pavir.J772300:0.0197644)n135:1e-08)n134:5.9234e-05)n133:0.0016564)n126:5e-09,(Panicum_virgatum_Pavir.4KG032500:0.0149156,Panicum_virgatum_Pavir.1NG446700:0.00938195)n138:0.00465563)n125:5e-09)n121:5e-09)n119:5e-09,(((((Panicum_virgatum_Pavir.9KG186100:0.0188582,Panicum_virgatum_Pavir.5NG236300:0.0094173)n143:6e-09,(Panicum_virgatum_Pavir.6KG372000:0.0111874,Panicum_virgatum_Pavir.5KG077600:0.0055091)n144:0.00277608)n142:5e-09,Panicum_virgatum_Pavir.1NG272700:0.0105005)n141:5e-09,Panicum_virgatum_Pavir.2KG363700:0.0213401)n140:0.00470402,Panicum_virgatum_Pavir.6NG106600:0.0215862)n139:5e-09)n118:0.0045578,Panicum_virgatum_Pavir.2KG214400:0.00486922)n117:0.0134288)n116:0.0320519)n115:5e-09)n113:5e-09)n112:5e-09)n106:5e-09)n95:5e-09,((Panicum_virgatum_Pavir.7NG074300:0.0224134,Panicum_virgatum_Pavir.J659500:0.022753)n146:0.00736952,(Panicum_virgatum_Pavir.8KG294200:0.0223171,(Panicum_virgatum_Pavir.J014500:0.0291083,Panicum_virgatum_Pavir.9NG555100:0.0129166)n148:0.00276494)n147:0.00371464)n145:5e-09)n94:5e-09,((Panicum_virgatum_Pavir.4KG315400:0,Panicum_virgatum_Pavir.J166600:0)n150:0.0222958,(Panicum_virgatum_Pavir.5NG640300:0.0303009,Panicum_virgatum_Pavir.J263900:0.0163926)n151:0.00254886)n149:0.00373839)n93:5e-09)n90:5e-09)n87:5e-09)n6:5e-09)n4:0.00371858)n2:0.00361401)n1:0.0099442)n0;
```
