## Supplementary Dataset S1 for "Gene turnover and contingency facilitated the repeated evolution of C_4_ photosynthesis in grasses": OG0000235_tree.txt

```
(Streptochaeta_angustifolia_strangu_017971:0.0188069,((((Streptochaeta_angustifolia_strangu_031522:0.0262369,Streptochaeta_angustifolia_strangu_000118:0.0356672)n4:0.00275349,(Streptochaeta_angustifolia_strangu_040625:0.032313,Streptochaeta_angustifolia_strangu_008855:0.0339077)n5:0.00483962)n3:0.00275231,(Streptochaeta_angustifolia_strangu_032457:0.0306823,(((Streptochaeta_angustifolia_strangu_025016:0.0536765,((Streptochaeta_angustifolia_strangu_031556:0.0433869,((Streptochaeta_angustifolia_strangu_014096:0.06147,Streptochaeta_angustifolia_strangu_043395:0.0224396)n13:0.0822925,Streptochaeta_angustifolia_strangu_002710:0.118234)n12:0.0368202)n11:0.0103835,(Streptochaeta_angustifolia_strangu_020389:0.0596471,(((Streptochaeta_angustifolia_strangu_015222:0.0602084,(Streptochaeta_angustifolia_strangu_026595:0.127323,(Streptochaeta_angustifolia_strangu_004487:0.175711,(Streptochaeta_angustifolia_strangu_015922:0.234769,Streptochaeta_angustifolia_strangu_019012:0.0440948)n20:0.0731608)n19:0.0721632)n18:0.0440537)n17:0.0122637,(((((Streptochaeta_angustifolia_strangu_042246:0.0248373,Streptochaeta_angustifolia_strangu_022498:0.0462457)n25:0.00281394,(Streptochaeta_angustifolia_strangu_021109:0.052043,((Streptochaeta_angustifolia_strangu_028766:0.19901,Streptochaeta_angustifolia_strangu_029192:0.0189586)n28:0.0291257,((Streptochaeta_angustifolia_strangu_032254:0.111032,Streptochaeta_angustifolia_strangu_006440:0.0451944)n30:0.00866286,Streptochaeta_angustifolia_strangu_032768:0.0308387)n29:0.0151155)n27:0.0270759)n26:5e-09)n24:0.0188255,(Streptochaeta_angustifolia_strangu_015236:0.135872,(Streptochaeta_angustifolia_strangu_023299:0.0343778,((((Streptochaeta_angustifolia_strangu_005664:0.160132,(Streptochaeta_angustifolia_strangu_027327:0.24458,Streptochaeta_angustifolia_strangu_027028:0.101498)n37:0.00154923)n36:0.0362262,(Streptochaeta_angustifolia_strangu_020251:0.42538,Streptochaeta_angustifolia_strangu_039907:0.124518)n38:0.23794)n35:0.0464553,Streptochaeta_angustifolia_strangu_030625:0.0730561)n34:0.0142902,Streptochaeta_angustifolia_strangu_010787:0.153278)n33:0.0115133)n32:0.0138924)n31:0.0229295)n23:0.0211184,((((Streptochaeta_angustifolia_strangu_004489:0.0196249,(Streptochaeta_angustifolia_strangu_042300:0.378326,Streptochaeta_angustifolia_strangu_034916:0.0223919)n43:0.00443071)n42:0.0381308,((Streptochaeta_angustifolia_strangu_017896:0.0511482,Streptochaeta_angustifolia_strangu_016010:0.0167284)n45:0.00691465,((Streptochaeta_angustifolia_strangu_025255:0.124761,Streptochaeta_angustifolia_strangu_010694:0.0796377)n47:0.010099,(Streptochaeta_angustifolia_strangu_004547:5e-09,Streptochaeta_angustifolia_strangu_010642:0.316233)n48:0.0118705)n46:0.0270031)n44:0.00425686)n41:0.0245276,Streptochaeta_angustifolia_strangu_011097:0.197581)n40:0.0789257,((Streptochaeta_angustifolia_strangu_028202:0.0791896,Streptochaeta_angustifolia_strangu_010362:0.107857)n50:0.0133836,Streptochaeta_angustifolia_strangu_037827:0.0501333)n49:0.00869674)n39:0.00628436)n22:0.00621518,((Streptochaeta_angustifolia_strangu_007301:0.0894579,Streptochaeta_angustifolia_strangu_039733:0.191595)n52:0.0237172,((Streptochaeta_angustifolia_strangu_000628:0.0396355,((Streptochaeta_angustifolia_strangu_036959:0.899499,Streptochaeta_angustifolia_strangu_012155:0.0221418)n56:0.0284203,((Streptochaeta_angustifolia_strangu_031671:0.0316484,Streptochaeta_angustifolia_strangu_010445:0.037229)n58:0.00642354,(((((Streptochaeta_angustifolia_strangu_043199:0.0164561,Streptochaeta_angustifolia_strangu_026061:0.281911)n63:0.036101,((Streptochaeta_angustifolia_strangu_011999:0.0555007,Streptochaeta_angustifolia_strangu_015475:0.0829453)n65:0.0288793,((Streptochaeta_angustifolia_strangu_021498:0.373385,Streptochaeta_angustifolia_strangu_019777:0.160539)n67:0.0625444,(Streptochaeta_angustifolia_strangu_016943:0.344824,Streptochaeta_angustifolia_strangu_018832:0.148596)n68:0.16)n66:0.127116)n64:0.0259262)n62:0.0298344,(Streptochaeta_angustifolia_strangu_003609:0.0455034,((Streptochaeta_angustifolia_strangu_018099:0.230643,(Streptochaeta_angustifolia_strangu_014309:0.311123,Streptochaeta_angustifolia_strangu_010210:0.109531)n72:0.0724896)n71:0.0143327,Streptochaeta_angustifolia_strangu_024950:0.0233832)n70:0.0114732)n69:0.0665587)n61:0.0400385,(((((((((Streptochaeta_angustifolia_strangu_038866:0.146944,Streptochaeta_angustifolia_strangu_033603:0.176359)n81:0.0260542,(Streptochaeta_angustifolia_strangu_005002:0.23912,Streptochaeta_angustifolia_strangu_006961:0.158661)n82:0.0312834)n80:0.035591,Streptochaeta_angustifolia_strangu_001680:0.0400041)n79:0.0517535,((Streptochaeta_angustifolia_strangu_015157:0.204716,Streptochaeta_angustifolia_strangu_024285:0.030598)n84:0.00965219,Streptochaeta_angustifolia_strangu_042380:0.0755905)n83:0.0364567)n78:0.0144782,(Streptochaeta_angustifolia_strangu_024951:0.00354335,Streptochaeta_angustifolia_strangu_007521:0.171537)n85:0.0427211)n77:0.0261592,(((((Streptochaeta_angustifolia_strangu_027546:0.0860356,(Streptochaeta_angustifolia_strangu_031636:0.00934763,Streptochaeta_angustifolia_strangu_026283:0.0365578)n91:0.00351974)n90:0.00353078,Streptochaeta_angustifolia_strangu_020127:0.00961893)n89:0.0122346,(((Streptochaeta_angustifolia_strangu_043809:0.147455,(Streptochaeta_angustifolia_strangu_018377:0.0930386,Streptochaeta_angustifolia_strangu_039725:0.103778)n95:0.0144431)n94:0.00504479,((((Streptochaeta_angustifolia_strangu_042095:0.0784975,Streptochaeta_angustifolia_strangu_005003:0.193061)n99:0.00467049,Streptochaeta_angustifolia_strangu_043560:0.0139076)n98:0.0251516,Streptochaeta_angustifolia_strangu_032926:0.243828)n97:0.0407442,(Streptochaeta_angustifolia_strangu_020838:0.017597,Streptochaeta_angustifolia_strangu_000588:0.0347422)n100:0.0018674)n96:0.00473581)n93:0.0132573,(Streptochaeta_angustifolia_strangu_017983:0.0600522,Streptochaeta_angustifolia_strangu_007522:0.147351)n101:0.0343734)n92:0.0201508)n88:0.0159263,(Streptochaeta_angustifolia_strangu_043290:0.0289168,((Streptochaeta_angustifolia_strangu_010609:0.0012543,Streptochaeta_angustifolia_strangu_016181:0.001035)n104:0.0062874,(Streptochaeta_angustifolia_strangu_027967:0.00819734,Streptochaeta_angustifolia_strangu_006251:0.0500738)n105:0.00486034)n103:0.00714679)n102:0.00482902)n87:0.0056395,((Streptochaeta_angustifolia_strangu_012082:0.0438619,Streptochaeta_angustifolia_strangu_005015:0.0122595)n107:0.00171719,Streptochaeta_angustifolia_strangu_025274:0.0197784)n106:0.000864739)n86:0.00356331)n76:0.0105075,((((Streptochaeta_angustifolia_strangu_042094:0.916434,(Streptochaeta_angustifolia_strangu_027328:0.6107,Streptochaeta_angustifolia_strangu_016011:0.657198)n112:0.19945)n111:0.157083,((Streptochaeta_angustifolia_strangu_028783:0.133313,Streptochaeta_angustifolia_strangu_039875:0.271569)n114:0.0327388,(Streptochaeta_angustifolia_strangu_042377:0.175235,Streptochaeta_angustifolia_strangu_001916:0.158074)n115:0.0467382)n113:0.0405135)n110:0.0308281,((Streptochaeta_angustifolia_strangu_014311:0.0368007,Streptochaeta_angustifolia_strangu_013789:0.0445461)n117:0.210989,Streptochaeta_angustifolia_strangu_042635:0.0920739)n116:0.136351)n109:0.0337569,((Streptochaeta_angustifolia_strangu_042031:0.0230502,Streptochaeta_angustifolia_strangu_042615:0.104217)n119:0.0118282,Streptochaeta_angustifolia_strangu_020345:0.0865047)n118:0.0289283)n108:0.0139956)n75:0.00753503,Streptochaeta_angustifolia_strangu_002976:0.0276884)n74:0.00870916,(Streptochaeta_angustifolia_strangu_042816:0.0350203,((Streptochaeta_angustifolia_strangu_025035:0.0332428,Streptochaeta_angustifolia_strangu_029196:0.0217668)n122:0.00491181,(Streptochaeta_angustifolia_strangu_017708:0.0309733,Streptochaeta_angustifolia_strangu_021925:0.0812817)n123:0.00533379)n121:0.00113903)n120:0.00111588)n73:0.00184132)n60:0.0068387,((Streptochaeta_angustifolia_strangu_014824:0.158595,(Streptochaeta_angustifolia_strangu_041506:0.121456,Streptochaeta_angustifolia_strangu_029199:0.0959655)n126:0.0338713)n125:0.0391772,Streptochaeta_angustifolia_strangu_039164:0.0439713)n124:3.9349e-05)n59:0.0010515)n57:0.00482261)n55:0.00262987)n54:0.0141782,((((Streptochaeta_angustifolia_strangu_019499:0.374634,Streptochaeta_angustifolia_strangu_023484:0.149794)n130:0.0912565,(Streptochaeta_angustifolia_strangu_016363:0.115861,(Streptochaeta_angustifolia_strangu_030174:0.260131,Streptochaeta_angustifolia_strangu_037837:0.37809)n132:0.035735)n131:0.0836465)n129:0.0800927,(Streptochaeta_angustifolia_strangu_010844:0.0957976,Streptochaeta_angustifolia_strangu_009589:0.283332)n133:0.0501509)n128:0.0515854,Streptochaeta_angustifolia_strangu_042062:0.0726463)n127:0.0126478)n53:0.00358288)n51:0.00878314)n21:0.0183449)n16:0.0105131,(((Streptochaeta_angustifolia_strangu_029726:0.582497,Streptochaeta_angustifolia_strangu_025256:0.250923)n136:0.0593208,(Streptochaeta_angustifolia_strangu_016663:0.132681,((Streptochaeta_angustifolia_strangu_002536:0.35374,Streptochaeta_angustifolia_strangu_041129:0.236605)n139:0.0917843,(Streptochaeta_angustifolia_strangu_003091:0.0594292,(Streptochaeta_angustifolia_strangu_043370:0.0612545,Streptochaeta_angustifolia_strangu_039561:0.192172)n141:0.126089)n140:0.0462009)n138:0.0500152)n137:0.0248558)n135:0.0263946,(Streptochaeta_angustifolia_strangu_042908:0.187948,(Streptochaeta_angustifolia_strangu_011456:0.0486074,Streptochaeta_angustifolia_strangu_022183:0.0410743)n143:0.00344414)n142:0.0505494)n134:0.0365785)n15:0.00839874)n14:0.00613541)n10:0.00631683)n9:0.00547014,((Streptochaeta_angustifolia_strangu_022606:0.0295849,Streptochaeta_angustifolia_strangu_001515:0.0674121)n145:0.0106276,Streptochaeta_angustifolia_strangu_027108:0.0640453)n144:0.0131761)n8:0.0219677,(Streptochaeta_angustifolia_strangu_015124:0.131613,(Streptochaeta_angustifolia_strangu_013173:0.0310524,(Streptochaeta_angustifolia_strangu_020964:0.0235565,Streptochaeta_angustifolia_strangu_022384:0.0552889)n148:0.0025402)n147:0.00469518)n146:0.0221406)n7:0.00303318)n6:5e-09)n2:0.0168136,(Streptochaeta_angustifolia_strangu_038878:0.0232325,(Streptochaeta_angustifolia_strangu_041632:0.0622622,(Streptochaeta_angustifolia_strangu_010542:0.0318357,Streptochaeta_angustifolia_strangu_041891:0.0437297)n151:0.00247706)n150:0.00703129)n149:0.00116064)n1:0.0188069)n0;
```
