## Supplementary Dataset S1 for "Gene turnover and contingency facilitated the repeated evolution of C_4_ photosynthesis in grasses": OG0000237_tree.txt

```
(Juncus_effusus_H_Juncus_Jeff_scaffold_18_000766.1:0.405966,(((Brachypodium_distachyon_BRADI_3g24670v3:0.222329,(Hordeum_vulgareMorex_HORVU.MOREX.r3.6HG0556810:0.00702089,(Hordeum_spontaneum_WB01_009091_0184342:0.28509,Hordeum_spontaneum_WB01_003018_0750687:0.0067517)n5:0.000750188)n4:0.0392863)n3:0.108571,((Brachypodium_distachyon_BRADI_3g57440v3:0.28177,(Hordeum_vulgareMorex_HORVU.MOREX.r3.6HG0547930:0.0169241,(Hordeum_spontaneum_WB01_000258_0204180:0.0428164,Hordeum_spontaneum_WB01_000258_0187069:0.010572)n9:0.00117467)n8:0.0238796)n7:0.0337587,((Hordeum_spontaneum_WB01_004167_0440928:0.00294924,Hordeum_vulgareMorex_HORVU.MOREX.r3.4HG0356390:0.00281184)n11:0.100913,Brachypodium_distachyon_BRADI_4g26420v3:0.498533)n10:0.0337064)n6:0.0729886)n2:0.0618693,(((((Leersia_perrieri_LPERR11G01860:0.0661943,Leersia_perrieri_LPERR12G01980:0.0639156)n16:0.0908669,(Oryza_sativa_LOC_Os12g03790:0.0883036,Oryza_sativa_LOC_Os08g21720:0.101116)n17:0.0263325)n15:0.0399869,(Zizania_latifolia_GWHTBFHI029825:0.106261,Zizania_latifolia_GWHTBFHI009494:0.129473)n18:0.0291874)n14:0.088266,((Ampelocalamus_luodianensis_Alu11Dg13370.2:0.0659468,(Ampelocalamus_luodianensis_Alu12Dg02160.2:0.0104339,Ampelocalamus_luodianensis_Alu12Dg02170.1:0.0146693)n21:0.0377146)n20:0.0351945,(((Olyra_latifolia_Ola026596:0.112503,Olyra_latifolia_Ola026595:0.104804)n24:0.0308462,Dendrocalamus_sinicus_Dendrocalamus_sinicus_Dsi11B_30623639_30624271_Dsi11Bg08050.1_1_CDS_4147837390_53410:0.119935)n23:0.025659,(Olyra_latifolia_Ola007378:0.131665,Dendrocalamus_sinicus_Dendrocalamus_sinicus_Dsi11C_1441195_1445375_Dsi11Cg01020.1_-1_CDS_4147838002_56790:0.0566147)n25:0.00629052)n22:0.0442854)n19:0.0049206)n13:0.031055,((Stipagrostis_hirtigluma_H_Shi_ptg000007l_000001.1:0.82191,ASEM_AUS1_H_AUS1CM014271.1001133.1:0.667895)n27:0.0813582,(((((Stipagrostis_hirtigluma_H_Shi_ptg000013l_001054.1:0.143949,(Eleusine_coracana_ELECO.r07.9BG0708030:0.208371,Eragrostis_curvula_EJB05_27817:0.159172)n33:0.0592404)n32:0.0388388,((Sorghum_bicolor_SORBI_3005G123300:0.127525,Zea_mays_Zm00001eb170140:0.116574)n35:0.0966107,(((Panicum_hallii_Pahal.8G183900:0.0588878,(Panicum_virgatum_Pavir.8NG222100:0.068084,Panicum_virgatum_Pavir.8KG121000:0.0563852)n39:0.0216133)n38:0.0364143,((ASEM_AUS1_H_AUS1CM014277.1002761.1:0.038315,ASEM_RSA5_H_RSA5chrom8002512.1:0.031235)n41:0.0624091,(Dichantelium_oligosantes_H_DolKV780423.1000002.1:0.0769742,Echinocloa_haploclada_eh_scaffold68.42:0.105991)n42:0.0128297)n40:0.0160553)n37:0.0109325,((Digitaria_radicosa_Dra08G0084700:0.0579917,(Digitaria_exilis_H_Dex8B-001595.1:0.048713,(Digitaria_exilis_H_Dex8A-001675.1:0.0461522,Digitaria_exilis_H_DexUA-003084.1:0.00646267)n46:0.0300443)n45:0.0465988)n44:0.0777835,(Urochloa_fusta_Urofu.8G136800:0.0995511,(Cenchrus_americanus_H_CamCM007982.2000684.1:0.080403,Setaria_viridis_SEVIR_8G137000v2:0.0488819)n48:0.0425626)n47:0.0220016)n43:0.0126886)n36:0.0396305)n34:0.036655)n31:0.0933659,((((Stipagrostis_hirtigluma_H_Shi_ptg000002l_000062.1:0.120281,(Stipagrostis_hirtigluma_H_Shi_ptg000008l_000523.1:0.0369701,(Stipagrostis_hirtigluma_H_Shi_ptg000002l_000061.1:0.0786833,Stipagrostis_hirtigluma_H_Shi_ptg000008l_000446.1:0.0261074)n54:0.00575209)n53:0.0198693)n52:0.0307078,((Stipagrostis_hirtigluma_H_Shi_ptg000002l_000063.1:0.17522,Stipagrostis_hirtigluma_H_Shi_ptg000008l_000447.1:0.0270516)n56:0.0208642,Stipagrostis_hirtigluma_H_Shi_ptg000002l_000066.1:0.109774)n55:0.0646215)n51:0.0355249,Aristida_adscensionis_H_Aadptg000076l000172.1:0.175822)n50:0.0652111,((Phragmites_australis_Phragmites_australis_PaChr12_33949679_33955211_evm.model.PaChr12.1776_1_CDS_4362382126_10173:0.0823655,((Eleusine_coracana_ELECO.r07.7AG0553780:0.0419428,Eleusine_coracana_ELECO.r07.7BG0584830:0.0764164)n60:0.134615,((Eragrostis_curvula_EJB05_55661:0.0047846,Eragrostis_curvula_EJB05_36273:0.00424476)n62:0.120686,(Eragrostis_curvula_EJB05_55183:0.136777,(Eragrostis_curvula_EJB05_14093:5e-09,Eragrostis_curvula_EJB05_14128:0.00723009)n64:0.112723)n63:0.034457)n61:0.00382856)n59:0.0326064)n58:0.0376229,(Chasmanthium_laxum_Chala.07G259300:0.138354,(Sorghum_bicolor_SORBI_3009G259300:0.124903,(Echinocloa_haploclada_eh_chr5.1768:0.128498,(Dichantelium_oligosantes_H_DolKV777028.1000011.1:0.0874088,((ASEM_AUS1_H_AUS1CM014272.1003590.1:0.035566,ASEM_RSA5_H_RSA5chrom3004035.1:0.027264)n70:0.0813982,((Digitaria_radicosa_Dra03G0123100:0.084375,(Digitaria_exilis_H_Dex3A-000743.1:0.044542,Digitaria_exilis_H_Dex3B-000746.1:0.0605221)n73:0.0485753)n72:0.0694388,((Panicum_hallii_Pahal.3G151500:0.0325403,(Panicum_virgatum_Pavir.9NG633300:0.0440002,Panicum_virgatum_Pavir.2NG150000:0.0359204)n76:0.019611)n75:0.0598451,(Urochloa_fusta_Urofu.3G148900:0.0972722,(Cenchrus_americanus_H_CamCM007982.2003464.1:0.0899745,Setaria_viridis_SEVIR_3G121000v2:0.0402408)n78:0.0354169)n77:0.0110224)n74:0.0232999)n71:0.0153887)n69:0.0167195)n68:0.0162143)n67:0.0480415)n66:0.0776333)n65:0.0228676)n57:0.0534497)n49:0.0388487)n30:0.0269861,ASEM_RSA5_H_RSA5chrom8003272.1:0.329817)n29:0.0337802,((((Aristida_adscensionis_H_Aadptg000008l000519.1:0.17411,Stipagrostis_hirtigluma_H_Shi_ptg000025l_001102.1:0.1016)n82:0.0523721,((Stipagrostis_hirtigluma_H_Shi_ptg000025l_001101.1:0.0881362,(Stipagrostis_hirtigluma_H_Shi_ptg000026l_000112.1:0.0201307,Stipagrostis_hirtigluma_H_Shi_ptg000083l_000255.1:0.0233134)n85:0.0708241)n84:0.04301,(Aristida_adscensionis_H_Aadptg000039l000424.1:0.214685,Aristida_adscensionis_H_Aadptg000008l000518.1:0.145322)n86:0.0533152)n83:0.0254008)n81:0.0263921,((((Eleusine_coracana_ELECO.r07.5AG0380250:0.026028,Eleusine_coracana_ELECO.r07.5BG0427330:0.0400215)n90:0.0238699,(Eleusine_coracana_ELECO.r07.9AG0673560:0.0503567,Eleusine_coracana_ELECO.r07.9BG0697260:0.0352685)n91:0.0229355)n89:0.095047,((Eragrostis_curvula_EJB05_53802:0.0270417,Eragrostis_curvula_EJB05_02110:0.0219641)n93:0.102132,(Eragrostis_curvula_EJB05_29692:0.0488904,Eragrostis_curvula_EJB05_50693:0.0937485)n94:0.0343848)n92:0.0320619)n88:0.0338386,((Eleusine_coracana_ELECO.r07.5BG0427320:0.0465033,Eleusine_coracana_ELECO.r07.5AG0380240:0.0345322)n96:0.118633,(Eragrostis_curvula_EJB05_50690:0.141764,(Eragrostis_curvula_EJB05_53803:0.00155941,Eragrostis_curvula_EJB05_02111:0.00621945)n98:0.0600204)n97:0.0541537)n95:0.036683)n87:0.0563795)n80:0.0235973,((((Phragmites_australis_Phragmites_australis_PaChr22_22609981_22615091_evm.model.PaChr22.985_1_CDS_4362432911_2765:0.0387384,Phragmites_australis_Phragmites_australis_PaChr10_33220609_33225681_evm.model.PaChr10.1175_1_CDS_4362370835_18984:0.0413084)n102:0.0660626,(Chasmanthium_laxum_Chala.09G170000:0.0767198,Chasmanthium_laxum_Chala.12G011800:0.13863)n103:0.0355491)n101:0.0190277,(((Digitaria_exilis_H_Dex3A-004242.1:0.0380192,(Digitaria_exilis_H_Dex8A-002188.1:0.0219438,(Digitaria_exilis_H_Dex3B-004249.1:0.0274202,Digitaria_exilis_H_Dex8B-002041.1:0.0256056)n108:0.0096969)n107:0.0148536)n106:0.118272,(((Echinocloa_haploclada_eh_chr4.10:0.120843,Echinocloa_haploclada_eh_chr4.14:0.0790479)n111:0.0354026,(Dichantelium_oligosantes_H_DolKV779561.1000001.1:0.0511692,Dichantelium_oligosantes_H_DolKV777648.1000001.1:0.0661553)n112:0.030884)n110:0.00685963,((((Panicum_virgatum_Pavir.3KG010100:0.0414928,Panicum_virgatum_Pavir.8NG036400:0.0380061)n116:0.0198072,(Panicum_hallii_Pahal.3G018000:0.0242873,Panicum_hallii_Pahal.8G020000:0.0280328)n117:0.0218546)n115:0.0272657,((ASEM_AUS1_H_AUS1CM014277.1003544.1:0.024269,ASEM_RSA5_H_RSA5chrom8003270.1:0.0240641)n119:0.0141615,(ASEM_AUS1_H_AUS1CM014277.1003567.1:0.0950526,ASEM_RSA5_H_RSA5chrom3002706.1:0.0315117)n120:0.0035013)n118:0.045951)n114:0.00810508,((Urochloa_fusta_Urofu.8G015600:0.0532814,Urochloa_fusta_Urofu.3G024000:0.0395937)n122:0.0665908,((Cenchrus_americanus_H_CamCM007982.2002684.1:0.0528771,Cenchrus_americanus_H_CamCM007985.2001778.1:0.0424918)n124:0.0467051,(Setaria_viridis_SEVIR_8G003300v2:0.0812952,(Setaria_viridis_SEVIR_7G321101v2:0.00811927,Setaria_viridis_SEVIR_8G003325v2:0.026829)n126:0.0410211)n125:0.0045579)n123:0.0141788)n121:0.0131896)n113:0.00913635)n109:0.0173516)n105:0.0448007,((Panicum_hallii_Pahal.3G017900:0.0418729,((Panicum_virgatum_Pavir.J154500:0.010334,Panicum_virgatum_Pavir.8NG036500:0.0148647)n130:0.0368464,(Panicum_virgatum_Pavir.3KG010200:0.0279787,Panicum_virgatum_Pavir.8KG000300:5e-09)n131:0.0251403)n129:0.0126166)n128:0.0448912,(((Dichantelium_oligosantes_H_DolKV776725.1000001.1:0.101349,Dichantelium_oligosantes_H_DolKV777648.1000002.1:0.0663323)n134:0.00826454,((((Digitaria_exilis_H_Dex8A-002189.1:0.0201627,(Digitaria_exilis_H_Dex8B-002042.1:0.00219435,Digitaria_exilis_H_Dex3B-004250.1:0.0470686)n139:0.0131378)n138:0.00749324,Digitaria_exilis_H_Dex3A-004243.1:0.0205212)n137:0.00918921,Digitaria_exilis_H_Dex8A-002190.1:0.0154655)n136:0.0163494,Digitaria_exilis_H_Dex3B-004251.1:0.136561)n135:0.10423)n133:0.0146202,(ASEM_AUS1_H_AUS1CM014272.1002968.1:0.958286,(Echinocloa_haploclada_eh_chr9.373:0.309442,((Echinocloa_haploclada_eh_chr5.447:0.0762585,(Echinocloa_haploclada_eh_chr4.9:0.0258482,Echinocloa_haploclada_eh_chr4.13:0.0424229)n144:0.0177166)n143:0.0411797,(ASEM_AUS1_H_AUS1CM014277.1003568.1:0.0295692,(ASEM_RSA5_H_RSA5chrom3002707.1:0.0199032,ASEM_RSA5_H_RSA5chrom8003271.1:0.0165113)n146:0.0168785)n145:0.0664719)n142:0.00804294)n141:0.000804294)n140:8.9366e-05)n132:0.0125957)n127:0.0255272)n104:0.00283636)n100:0.0140715,((Zea_mays_Zm00001eb235440:0.172873,Sorghum_bicolor_SORBI_3008G016500:0.111682)n148:0.123673,(Zea_mays_Zm00001eb196040:0.0761025,(Sorghum_bicolor_SORBI_3005G024100:0.164439,Sorghum_bicolor_SORBI_3005G024000:0.0924938)n150:0.0102771)n149:0.116454)n147:0.054043)n99:0.0191361)n79:0.0388571)n28:0.0541772)n26:0.00601968)n12:0.0342815)n1:0.13535)n0;
```
