## Supplementary Dataset S1 for "Gene turnover and contingency facilitated the repeated evolution of C_4_ photosynthesis in grasses": OG0000239_tree.txt

```
((Streptochaeta_angustifolia_strangu_032472:0.410698,(Streptochaeta_angustifolia_strangu_037640:0.0821694,(((Streptochaeta_angustifolia_strangu_032474:0.040633,Streptochaeta_angustifolia_strangu_042012:0.103347)n5:0.0155326,Streptochaeta_angustifolia_strangu_042013:0.0497749)n4:0.00699433,Streptochaeta_angustifolia_strangu_032471:0.0466995)n3:0.0224272)n2:0.0153697)n1:0.0239232,((Pharus_latifolius_Phala.11G053200:0.0831653,((Leersia_perrieri_LPERR10G10990:0.0700363,(Oryza_sativa_LOC_Os10g35540:0.0645014,(Oryza_sativa_LOC_Os10g35530:0.063722,Oryza_sativa_LOC_Os10g35520:0.045955)n11:0.0160843)n10:0.0212502)n9:0.0827847,(((Ampelocalamus_luodianensis_Alu10Dg04180.1:0.0449396,(Dendrocalamus_sinicus_Dendrocalamus_sinicus_DsiCtg00436_53145_55736_DsiCtg00436g00050.1_-1_CDS_4147852081_22500:0.00649131,Dendrocalamus_sinicus_Dendrocalamus_sinicus_Dsi10B_23748600_23750358_Dsi10Bg06060.1_1_CDS_4147825822_22976:0.00972314)n15:0.0349585)n14:0.0287107,((Stipagrostis_hirtigluma_H_Shi_ptg000025l_000407.1:0.0715852,Aristida_adscensionis_H_Aadptg000025l000295.1:0.0740739)n17:0.0365391,((((Eragrostis_curvula_EJB05_23894:5e-09,Eragrostis_curvula_EJB05_23882:0.00116007)n21:0.0664503,(Eleusine_coracana_ELECO.r07.2AG0112470:0.0168519,Eleusine_coracana_ELECO.r07.2BG0165800:0.0179772)n22:0.0623913)n20:0.0541307,Phragmites_australis_Phragmites_australis_PaChr18_22712760_22714688_evm.model.PaChr18.805_1_CDS_4362409203_14061:0.0447127)n19:0.0054973,((Echinocloa_haploclada_eh_chr1.1864:0.0588059,((((Cenchrus_americanus_H_CamCM007983.2000883.1:0.0893164,Setaria_viridis_SEVIR_9G203900v2:0.0182175)n28:0.0285149,Urochloa_fusta_Urofu.9G216100:0.0279742)n27:0.00348913,((Digitaria_radicosa_Dra09G0165300:0.047918,(Digitaria_exilis_H_Dex9A-004677.1:0.0231449,Digitaria_exilis_H_Dex9B-004552.1:0.0169602)n31:0.0277344)n30:0.0380835,(ASEM_AUS1_H_AUS1CM014278.1000677.1:0.0135667,ASEM_RSA5_H_RSA5chrom9002067.1:0.00689893)n32:0.0480672)n29:0.00450604)n26:0.00464843,(Panicum_hallii_Pahal.9G201700:0.0302579,(Panicum_virgatum_Pavir.9KG146400:0.0327374,Panicum_virgatum_Pavir.9NG256700:0.0131667)n34:0.0120459)n33:0.0275087)n25:0.00392248)n24:0.0296544,Chasmanthium_laxum_Chala.03G051500:0.0428051)n23:0.0179114)n18:0.0110906)n16:0.0395158)n13:0.021258,((Eragrostis_curvula_EJB05_01923:0.0915384,((Aristida_adscensionis_H_Aadptg000052l000168.1:0.0920703,(Stipagrostis_hirtigluma_H_Shi_ptg000022l_000070.1:0.021088,Stipagrostis_hirtigluma_H_Shi_ptg000046l_000823.1:0.0260079)n39:0.0184544)n38:0.0134345,(Sorghum_bicolor_SORBI_3005G044800:0.0579088,((Echinocloa_haploclada_eh_chr5.3773:0.0496796,((Digitaria_exilis_H_Dex3A-002670.1:0.0355057,Digitaria_radicosa_Dra03G0279300:0.0201982)n44:0.0376838,((Panicum_virgatum_Pavir.J006200:0.0155516,Panicum_virgatum_Pavir.3KG409000:0.0277323)n46:0.0221687,Urochloa_fusta_Urofu.3G363800:0.0436578)n45:0.00498048)n43:0.00506245)n42:0.00263521,(ASEM_RSA5_H_RSA5chrom3000771.1:0.0117262,((ASEM_AUS1_H_AUS1CM014272.1004417.1:0.0046626,ASEM_RSA5_H_RSA5chrom3000776.1:0.00354219)n49:0.0117687,(ASEM_AUS1_H_AUS1CM014272.1000741.1:0.00473149,ASEM_RSA5_H_RSA5chrom3000774.1:0.00697924)n50:0.00123005)n48:0.00120647)n47:0.047232)n41:0.0171603)n40:0.0241414)n37:0.0129165)n36:0.0311483,((Brachypodium_distachyon_BRADI_3g29970v3:0.108404,(Hordeum_spontaneum_WB01_006163_0330555:0.00381362,Hordeum_vulgareMorex_HORVU.MOREX.r3.1HG0047120:0.0051204)n53:0.0753694)n52:0.0399065,(Dendrocalamus_sinicus_Dendrocalamus_sinicus_Dsi10C_18398900_18400941_Dsi10Cg04740.1_1_CDS_4147828246_22984:0.0514836,(Olyra_latifolia_Ola012075:0.0652839,Ampelocalamus_luodianensis_Alu10Dg04170.2:0.0293596)n55:0.00782376)n54:0.00788691)n51:0.00883585)n35:0.0155172)n12:0.00172413)n8:0.0177825)n7:0.0748867,((Pharus_latifolius_Phala.11G053300.3:5e-09,(Pharus_latifolius_Phala.11G053300.2:5e-09,Pharus_latifolius_Phala.11G053300:5e-09)n58:0.00185186)n57:0.105257,(((Ampelocalamus_luodianensis_Alu10Cg06890.2:0.0218801,(Ampelocalamus_luodianensis_Alu10Cg06900.2:0.00736316,Ampelocalamus_luodianensis_Alu10Cg06930.2:0.0212222)n62:0.00206162)n61:0.0150733,(((((Oryza_sativa_LOC_Os10g35500:0.110468,Zizania_latifolia_GWHTBFHI001838:0.0944428)n67:0.0546157,((Eragrostis_curvula_EJB05_01922:0.0812465,Eragrostis_curvula_EJB05_01924:0.0920232)n69:0.0769862,((Aristida_adscensionis_H_Aadptg000042l000490.1:0.0658834,(Aristida_adscensionis_H_Aadptg000025l000293.1:0.0362004,Aristida_adscensionis_H_Aadptg000025l000294.1:0.0271427)n72:0.015494)n71:0.0346951,(((Digitaria_exilis_H_Dex3B-001610.1:0.0674965,Digitaria_exilis_H_Dex3A-001607.1:0.0976962)n75:0.0581862,(Panicum_hallii_Pahal.3G412100:0.0657396,Urochloa_fusta_Urofu.3G364200:0.0843932)n76:0.016194)n74:0.0505621,(Aristida_adscensionis_H_Aadptg000052l000166.1:0.166649,Stipagrostis_hirtigluma_H_Shi_ptg000046l_000821.1:0.092322)n77:0.0390901)n73:0.0196753)n70:0.00218615)n68:0.0506725)n66:0.0182872,(((ASEM_AUS1_H_AUS1CM014274.1001050.1:0.0214957,ASEM_RSA5_H_RSA5chrom5003904.1:0.0130969)n80:0.0966786,(Phragmites_australis_Phragmites_australis_PaChr2_33874570_33876616_evm.model.PaChr2.1641_1_CDS_4362418151_39314:0.0756823,Chasmanthium_laxum_Chala.01G184600:0.0451579)n81:0.0220088)n79:0.0229218,Cenchrus_americanus_H_CamCM007983.2003719.1:0.164403)n78:0.00890215)n65:0.000989128,(((Dendrocalamus_sinicus_Dendrocalamus_sinicus_Dsi10A_3934848_3936204_Dsi10Ag02960.1_-1_CDS_4147822273_15087:0.00338275,Dendrocalamus_sinicus_Dendrocalamus_sinicus_Dsi10A_3959472_3962365_Dsi10Ag02980.1_-1_CDS_4147822279_18463:0.0194151)n84:0.0482393,(Olyra_latifolia_Ola012068:0.0888736,Olyra_latifolia_Ola012076:0.0397704)n85:0.0260267)n83:0.0179586,((Stipagrostis_hirtigluma_H_Shi_ptg000025l_000405.1:0.0806737,Stipagrostis_hirtigluma_H_Shi_ptg000025l_000406.1:0.0522197)n87:0.0219321,(((Eleusine_coracana_ELECO.r07.2AG0112450:0.0163888,Eleusine_coracana_ELECO.r07.2BG0165780:0.0132831)n90:0.0615855,(Eragrostis_curvula_EJB05_23852:0.0767484,(Eragrostis_curvula_EJB05_23880:0.00844431,Eragrostis_curvula_EJB05_23897:0.00430628)n92:0.0479953)n91:0.0280504)n89:0.028915,(Phragmites_australis_Phragmites_australis_PaChr18_22710269_22711661_evm.model.PaChr18.804_1_CDS_4362409201_13220:0.0604461,(((Chasmanthium_laxum_Chala.03G051600:0.043544,(((((Urochloa_fusta_Urofu.9G216500:0.0561,(Cenchrus_americanus_H_CamCM007983.2000879.1:0.0486991,Setaria_viridis_SEVIR_9G204300v2:0.0321736)n102:0.0192629)n101:0.0100309,((Panicum_hallii_Pahal.9G201900:0.0128806,(Panicum_virgatum_Pavir.9KG147600:0.0346909,Panicum_virgatum_Pavir.9NG256900:0.0214927)n105:0.0176694)n104:0.0221862,((Digitaria_radicosa_Dra09G0165200.2:0.0138509,(Digitaria_radicosa_Dra09G0165200:0.0056441,Digitaria_radicosa_Dra09G0165200.3:0.00143275)n108:0.00932412)n107:0.0264086,(((Digitaria_exilis_H_Dex9A-004674.1:0.0188824,Digitaria_exilis_H_Dex9B-004549.1:0.0382496)n111:0.043582,(Digitaria_exilis_H_Dex9A-004675.1:0.0327039,Digitaria_exilis_H_Dex9B-004550.1:0.0267854)n112:0.0310116)n110:0.0224149,(Digitaria_exilis_H_Dex9A-004673.1:0.0142781,Digitaria_exilis_H_Dex9B-004548.1:0.0231314)n113:0.0302261)n109:0.00335846)n106:0.00990968)n103:0.00660203)n100:0.0100975,(((ASEM_AUS1_H_AUS1CM014274.1001819.1:0.0305095,ASEM_RSA5_H_RSA5chrom5000556.1:0.0119335)n116:0.0258966,(ASEM_RSA5_H_RSA5chrom9002062.1:0.00904498,(ASEM_AUS1_H_AUS1CM014272.1001559.1:0.0485218,ASEM_AUS1_H_AUS1CM014278.1005688.1:0.0127514)n118:0.00141683)n117:0.0384225)n115:0.0180568,((((Digitaria_exilis_H_Dex9A-004676.1:0.0331825,Digitaria_exilis_H_Dex9B-004551.1:0.0205839)n122:0.0477601,(Cenchrus_americanus_H_CamCM007983.2000882.1:0.0389319,Setaria_viridis_SEVIR_9G204100v2:0.032366)n123:0.0135968)n121:0.00695515,(Urochloa_fusta_Urofu.9G216300:0.0626498,((Panicum_hallii_Pahal.9G201800:0.0171475,(Panicum_virgatum_Pavir.9NG256800:0.0540851,Panicum_virgatum_Pavir.9KG146500:0.0323286)n127:0.0217525)n126:0.019901,(ASEM_RSA5_H_RSA5chrom9002066.1:0.00646259,(ASEM_AUS1_H_AUS1CM014278.1000676.1:0.0166723,ASEM_AUS1_H_AUS1CM014278.1000675.1:0.0119133)n129:0.0013237)n128:1.6948e-05)n125:0.0160158)n124:0.00937518)n120:0.0252153,Setaria_viridis_SEVIR_9G204200v2:0.0677861)n119:0.00555156)n114:0.00061684)n99:0.0153389,(Echinocloa_haploclada_eh_chr1.3460:0.0590321,Echinocloa_haploclada_eh_chr1.1862:0.0429547)n130:0.0166208)n98:0.00577166,(((Cenchrus_americanus_H_CamCM007983.2003718.1:0.0419179,Setaria_viridis_SEVIR_4G035800v2:0.0335933)n133:0.04077,((ASEM_AUS1_H_AUS1CM014274.1003885.1:0.443422,(Olyra_latifolia_Ola034518:0.511539,(Dendrocalamus_sinicus_Dendrocalamus_sinicus_DsiCtg00436_59930_60523_DsiCtg00436g00060.1_1_CDS_4147852084_24188:0.553762,Panicum_virgatum_Pavir.J006300:0.315783)n137:0.0254861)n136:0.118865)n135:0.0698616,(Echinocloa_haploclada_eh_chr6.2320:0.106344,(ASEM_AUS1_H_AUS1CM014274.1000231.1:0.0159972,(ASEM_RSA5_H_RSA5scaff69000002.1:0.0409092,(ASEM_RSA5_H_RSA5chrom4001198.1:0.0255278,ASEM_RSA5_H_RSA5chrom4001200.1:0.024429)n141:0.00761591)n140:0.0118905)n139:0.0238918)n138:0.023507)n134:0.00261189)n132:0.0125681,Digitaria_radicosa_Dra04G0008500:0.0842758)n131:0.0174125)n97:0.00193472)n96:0.00563266,(Dichantelium_oligosantes_H_DolKV776665.1000003.1:0.029741,Dichantelium_oligosantes_H_DolKV766972.1000008.1:0.0190172)n142:0.0333133)n95:0.0168246,((Sorghum_bicolor_SORBI_3001G205350:0.0242136,Zea_mays_Zm00001eb044590:0.0564865)n144:0.0348064,(Zea_mays_Zm00001eb220910:0.0528795,(Sorghum_bicolor_SORBI_3004G196500:0.0690173,Sorghum_bicolor_SORBI_3001G205700:0.0224676)n146:0.0024964)n145:0.0223597)n143:0.0190444)n94:0.0127947)n93:0.0199272)n88:0.00594428)n86:0.000594428)n82:6.60476e-05)n64:0.0207525,Dendrocalamus_sinicus_Dendrocalamus_sinicus_Dsi10B_23744027_23745221_Dsi10Bg06050.1_1_CDS_4147825819_21288:0.0471221)n63:0.00523578)n60:0.0138469,(Brachypodium_distachyon_BRADI_4g12070v3:0.096339,((Hordeum_spontaneum_WB01_006917_0027863:5e-09,Hordeum_vulgareMorex_HORVU.MOREX.r3.2HG0207030:0.00298816)n149:0.135305,(Hordeum_spontaneum_WB01_006163_0362693:5e-09,Hordeum_vulgareMorex_HORVU.MOREX.r3.1HG0047110:5e-09)n150:0.0462243)n148:0.00513603)n147:0.0499606)n59:0.053127)n56:0.0360582)n6:0.00400647)n0;
```
