## Supplementary Dataset S1 for "Gene turnover and contingency facilitated the repeated evolution of C_4_ photosynthesis in grasses": OG0000240_tree.txt

```
(Hordeum_vulgareMorex_HORVU.MOREX.r3.4HG0390680:0.0116757,(((Hordeum_vulgareMorex_HORVU.MOREX.r3.6HG0567180:0.0225547,Hordeum_vulgareMorex_HORVU.MOREX.r3.3HG0221590:0.0110752)n3:0.00485674,(Hordeum_vulgareMorex_HORVU.MOREX.r3.2HG0181520:0.0240955,(Hordeum_vulgareMorex_HORVU.MOREX.r3.3HG0323250:0.0136949,(Hordeum_vulgareMorex_HORVU.MOREX.r3.6HG0625330:0.0134515,Hordeum_vulgareMorex_HORVU.MOREX.r3.1HG0073020:0.0242125)n6:0.00336885)n5:5e-09)n4:5e-09)n2:0.00309162,((Hordeum_vulgareMorex_HORVU.MOREX.r3.5HG0501130:0.0264904,((((Hordeum_vulgareMorex_HORVU.MOREX.r3.1HG0081720:0.0408312,(Hordeum_vulgareMorex_HORVU.MOREX.r3.7HG0711510:0.0387844,Hordeum_vulgareMorex_HORVU.MOREX.r3.7HG0684830:0.0259932)n13:0.00213934)n12:0.00231215,Hordeum_vulgareMorex_HORVU.MOREX.r3.5HG0498090:0.0238713)n11:5e-09,(Hordeum_vulgareMorex_HORVU.MOREX.r3.7HG0662720:0.0282808,Hordeum_vulgareMorex_HORVU.MOREX.r3.3HG0320480:0.01882)n14:0.00231048)n10:5e-09,(Hordeum_vulgareMorex_HORVU.MOREX.r3.2HG0100930:0.0337461,((Hordeum_vulgareMorex_HORVU.MOREX.r3.7HG0655600:0.0171841,(Hordeum_vulgareMorex_HORVU.MOREX.r3.6HG0617720:0.023923,(Hordeum_vulgareMorex_HORVU.MOREX.r3.6HG0572120:0.021651,Hordeum_vulgareMorex_HORVU.MOREX.r3.5HG0518120:0.0171289)n19:0.00336581)n18:6e-09)n17:0.0106894,(Hordeum_vulgareMorex_HORVU.MOREX.r3.4HG0341000:0.0253911,((Hordeum_vulgareMorex_HORVU.MOREX.r3.6HG0575640:0.0282272,Hordeum_vulgareMorex_HORVU.MOREX.r3.6HG0604330:0.0235272)n22:0.0040847,(Hordeum_vulgareMorex_HORVU.MOREX.r3.3HG0325390:0.0308895,((Hordeum_vulgareMorex_HORVU.MOREX.r3.2HG0169220:0.0461827,((Hordeum_vulgareMorex_HORVU.MOREX.r3.5HG0494640:0.0372888,Hordeum_vulgareMorex_HORVU.MOREX.r3.4HG0333680:0.0235765)n27:0.00658068,(((Hordeum_vulgareMorex_HORVU.MOREX.r3.6HG0591510:0.0343797,Hordeum_vulgareMorex_HORVU.MOREX.r3.2HG0204060:0.0345456)n30:0.00564108,((Hordeum_vulgareMorex_HORVU.MOREX.r3.2HG0148070:0.0236451,(((Hordeum_vulgareMorex_HORVU.MOREX.r3.6HG0542300:0.0260228,((Hordeum_vulgareMorex_HORVU.MOREX.r3.5HG0479140:0.0379026,((((Hordeum_vulgareMorex_HORVU.MOREX.r3.1HG0058960:0.00684888,Hordeum_vulgareMorex_HORVU.MOREX.r3.3HG0319450:0.00689532)n41:5e-09,(Hordeum_vulgareMorex_HORVU.MOREX.r3.4HG0341360:0.0114287,Hordeum_vulgareMorex_HORVU.MOREX.r3.1HG0003970:0.00226198)n42:0.0022748)n40:0.00227808,((Hordeum_vulgareMorex_HORVU.MOREX.r3.3HG0243860:0.0133775,(Hordeum_vulgareMorex_HORVU.MOREX.r3.2HG0128020:0.0160216,Hordeum_vulgareMorex_HORVU.MOREX.r3.7HG0665930:0.00766726)n45:0.00686446)n44:5e-09,(Hordeum_vulgareMorex_HORVU.MOREX.r3.6HG0589620:0.00914961,(Hordeum_vulgareMorex_HORVU.MOREX.r3.6HG0581740:0.0114986,Hordeum_vulgareMorex_HORVU.MOREX.r3.6HG0582030:0.00666048)n47:5e-09)n46:5e-09)n43:0.00456318)n39:5e-09,(Hordeum_vulgareMorex_HORVU.MOREX.r3.5HG0533750:5e-09,(Hordeum_vulgareMorex_HORVU.MOREX.r3.4HG0418430:0.00998551,(Hordeum_vulgareMorex_HORVU.MOREX.r3.3HG0304810:0.0138453,Hordeum_vulgareMorex_HORVU.MOREX.r3.2HG0119050:0.00659471)n50:5e-09)n49:5e-09)n48:6e-09)n38:0.0479146)n37:0.0035375,(((Hordeum_vulgareMorex_HORVU.MOREX.r3.3HG0234690:0.0339129,Hordeum_vulgareMorex_HORVU.MOREX.r3.6HG0555940:0.0135234)n53:0.00332912,Hordeum_vulgareMorex_HORVU.MOREX.r3.3HG0272300:0.0187307)n52:5e-09,((Hordeum_vulgareMorex_HORVU.MOREX.r3.7HG0684780:0.0259511,(Hordeum_vulgareMorex_HORVU.MOREX.r3.5HG0501340:0.0191251,Hordeum_vulgareMorex_HORVU.MOREX.r3.1HG0005760:0.0127953)n56:0.0124676)n55:0.00229448,((((Hordeum_vulgareMorex_HORVU.MOREX.r3.3HG0304880:0.0358588,(Hordeum_vulgareMorex_HORVU.MOREX.r3.2HG0211480:0.0188928,(((((Hordeum_vulgareMorex_HORVU.MOREX.r3.5HG0426530:0.011931,(Hordeum_vulgareMorex_HORVU.MOREX.r3.1HG0031740:0.0308194,((Hordeum_vulgareMorex_HORVU.MOREX.r3.4HG0379620:0.0164426,(Hordeum_vulgareMorex_HORVU.MOREX.r3.6HG0555510:0.0171527,((((Hordeum_vulgareMorex_HORVU.MOREX.r3.2HG0105660:0.0307691,Hordeum_vulgareMorex_HORVU.MOREX.r3.7HG0663800:0.00693851)n74:0.00233744,((Hordeum_vulgareMorex_HORVU.MOREX.r3.6HG0573250:0.0165146,((Hordeum_vulgareMorex_HORVU.MOREX.r3.5HG0494830:0.0212971,Hordeum_vulgareMorex_HORVU.MOREX.r3.7HG0658580:0.0310461)n78:0.00230648,Hordeum_vulgareMorex_HORVU.MOREX.r3.7HG0658220:0.0106543)n77:5e-09)n76:5e-09,Hordeum_vulgareMorex_HORVU.MOREX.r3.5HG0487210:0.0434897)n75:5e-09)n73:5e-09,(Hordeum_vulgareMorex_HORVU.MOREX.r3.7HG0740650:0.0203505,((((Hordeum_vulgareMorex_HORVU.MOREX.r3.2HG0210600:0.020197,(((Hordeum_vulgareMorex_HORVU.MOREX.r3.6HG0613740:0.0167306,(Hordeum_vulgareMorex_HORVU.MOREX.r3.7HG0650280:0.016417,((((Hordeum_vulgareMorex_HORVU.MOREX.r3.7HG0641040:0.013436,Hordeum_vulgareMorex_HORVU.MOREX.r3.2HG0121930:0.00999598)n91:0.00333238,(Hordeum_vulgareMorex_HORVU.MOREX.r3.7HG0644580:0.0101214,(Hordeum_vulgareMorex_HORVU.MOREX.r3.2HG0216640:0.00994619,Hordeum_vulgareMorex_HORVU.MOREX.r3.7HG0730360:0.0187521)n93:5e-09)n92:5e-09)n90:5e-09,(Hordeum_vulgareMorex_HORVU.MOREX.r3.2HG0187100:0.0135175,Hordeum_vulgareMorex_HORVU.MOREX.r3.7HG0655780:0.0174492)n94:0.00343378)n89:0.00469344,Hordeum_vulgareMorex_HORVU.MOREX.r3.4HG0415650:0.0249469)n88:5e-09)n87:5e-09)n86:0.0023226,(Hordeum_vulgareMorex_HORVU.MOREX.r3.4HG0409140:0.0237491,((Hordeum_vulgareMorex_HORVU.MOREX.r3.2HG0186510:0.0138924,Hordeum_vulgareMorex_HORVU.MOREX.r3.6HG0551240:0.00937009)n97:5e-09,Hordeum_vulgareMorex_HORVU.MOREX.r3.6HG0565420:0.0145832)n96:5e-09)n95:6e-09)n85:5e-09,(Hordeum_vulgareMorex_HORVU.MOREX.r3.1HG0066710:0.0214718,Hordeum_vulgareMorex_HORVU.MOREX.r3.6HG0581500:0.0307745)n98:5e-09)n84:0.0189461)n83:0.00105877,Hordeum_vulgareMorex_HORVU.MOREX.r3.7HG0703160:0.0187477)n82:0.00232877,(Hordeum_vulgareMorex_HORVU.MOREX.r3.5HG0458930:0.0168798,Hordeum_vulgareMorex_HORVU.MOREX.r3.1HG0035390:0.0337864)n99:5e-09)n81:0.00464808,(Hordeum_vulgareMorex_HORVU.MOREX.r3.2HG0170510:0.032894,Hordeum_vulgareMorex_HORVU.MOREX.r3.6HG0617110:0.00887614)n100:0.00225152)n80:5e-09)n79:5e-09)n72:5e-09,Hordeum_vulgareMorex_HORVU.MOREX.r3.3HG0314710:0.0205952)n71:0.00233463)n70:0.00231665)n69:5e-09,Hordeum_vulgareMorex_HORVU.MOREX.r3.2HG0114800:0.0170636)n68:0.00702442)n67:5e-09)n66:0.00468662,(Hordeum_vulgareMorex_HORVU.MOREX.r3.2HG0180080:0.013556,Hordeum_vulgareMorex_HORVU.MOREX.r3.5HG0496920:0.00938984)n101:5e-09)n65:0.00863394,((Hordeum_vulgareMorex_HORVU.MOREX.r3.6HG0622160:0.0286705,Hordeum_vulgareMorex_HORVU.MOREX.r3.7HG0748970:0.028524)n103:0.00534108,((((Hordeum_vulgareMorex_HORVU.MOREX.r3.7HG0642800:0.0236297,((Hordeum_vulgareMorex_HORVU.MOREX.r3.5HG0432090:0.018601,Hordeum_vulgareMorex_HORVU.MOREX.r3.1HG0055310:0.0337205)n109:5e-09,Hordeum_vulgareMorex_HORVU.MOREX.r3.3HG0326920:0.0164724)n108:9e-09)n107:0.00231666,Hordeum_vulgareMorex_HORVU.MOREX.r3.6HG0633400:0.0209623)n106:0.00271348,Hordeum_vulgareMorex_HORVU.MOREX.r3.2HG0201350:0.0275709)n105:0.00813833,Hordeum_vulgareMorex_HORVU.MOREX.r3.2HG0113340:0.0191614)n104:6e-09)n102:0.00465876)n64:0.00775737,((Hordeum_vulgareMorex_HORVU.MOREX.r3.6HG0582240:0.0338454,Hordeum_vulgareMorex_HORVU.MOREX.r3.6HG0588900:0.035976)n111:0.0022613,(Hordeum_vulgareMorex_HORVU.MOREX.r3.1HG0062200:0.042874,Hordeum_vulgareMorex_HORVU.MOREX.r3.7HG0729240:0.00817109)n112:5e-09)n110:0.0023143)n63:5e-09,(Hordeum_vulgareMorex_HORVU.MOREX.r3.1HG0040370:0.0165119,(Hordeum_vulgareMorex_HORVU.MOREX.r3.2HG0110520:0.0101192,Hordeum_vulgareMorex_HORVU.MOREX.r3.1HG0074080:0.0212905)n114:5e-09)n113:5e-09)n62:0.00232463)n61:6e-09)n60:0.00232238,((Hordeum_vulgareMorex_HORVU.MOREX.r3.7HG0721950:0.0383987,Hordeum_vulgareMorex_HORVU.MOREX.r3.1HG0071990:0.0160772)n116:0.000764269,Hordeum_vulgareMorex_HORVU.MOREX.r3.4HG0406100:0.0164093)n115:5e-09)n59:5e-09,(Hordeum_vulgareMorex_HORVU.MOREX.r3.7HG0640870:0.0372548,((Hordeum_vulgareMorex_HORVU.MOREX.r3.6HG0565130:0.0239845,(Hordeum_vulgareMorex_HORVU.MOREX.r3.4HG0369550:0.0169505,Hordeum_vulgareMorex_HORVU.MOREX.r3.3HG0319140:0.0186928)n120:5e-09)n119:5e-09,(Hordeum_vulgareMorex_HORVU.MOREX.r3.4HG0337940:0.0182492,Hordeum_vulgareMorex_HORVU.MOREX.r3.2HG0214390:0.0202367)n121:0.00258698)n118:0.00691874)n117:5e-09)n58:0.00229243,(Hordeum_vulgareMorex_HORVU.MOREX.r3.5HG0457280:0.025132,Hordeum_vulgareMorex_HORVU.MOREX.r3.5HG0482380:0.0162657)n122:0.000941668)n57:0.00231434)n54:0.00700875)n51:5e-09)n36:0.0138596)n35:0.000859772,(Hordeum_vulgareMorex_HORVU.MOREX.r3.6HG0628180:0.0214872,Hordeum_vulgareMorex_HORVU.MOREX.r3.6HG0573960:0.0182211)n123:0.00653094)n34:5e-09,((Hordeum_vulgareMorex_HORVU.MOREX.r3.5HG0498680:0.0167048,(Hordeum_vulgareMorex_HORVU.MOREX.r3.6HG0618670:0.0235838,Hordeum_vulgareMorex_HORVU.MOREX.r3.4HG0406550:0.0177625)n126:5e-09)n125:5e-09,Hordeum_vulgareMorex_HORVU.MOREX.r3.5HG0489380:0.0164851)n124:5e-09)n33:5e-09)n32:0.00853937,(((Hordeum_vulgareMorex_HORVU.MOREX.r3.7HG0716680:0.045461,Hordeum_vulgareMorex_HORVU.MOREX.r3.4HG0341790:0.0277095)n129:0.00746806,((Hordeum_vulgareMorex_HORVU.MOREX.r3.1HG0088770:0.0236498,(Hordeum_vulgareMorex_HORVU.MOREX.r3.2HG0197210:0.0415572,Hordeum_vulgareMorex_HORVU.MOREX.r3.7HG0748870:0.0209622)n132:0.0167182)n131:0.00710695,(((Hordeum_vulgareMorex_HORVU.MOREX.r3.7HG0662430:0,Hordeum_vulgareMorex_HORVU.MOREX.r3.7HG0662480:0)n135:0.0352213,(Hordeum_vulgareMorex_HORVU.MOREX.r3.6HG0545140:0.0303317,(((Hordeum_vulgareMorex_HORVU.MOREX.r3.1HG0057450:0.0446108,Hordeum_vulgareMorex_HORVU.MOREX.r3.2HG0104100:0.0139432)n139:0.00460814,Hordeum_vulgareMorex_HORVU.MOREX.r3.4HG0397390:0.0336351)n138:5e-09,(Hordeum_vulgareMorex_HORVU.MOREX.r3.4HG0396350:0.0258967,(((Hordeum_vulgareMorex_HORVU.MOREX.r3.6HG0591870:0.0604883,Hordeum_vulgareMorex_HORVU.MOREX.r3.7HG0715620:0.0480851)n143:0.00545541,(Hordeum_vulgareMorex_HORVU.MOREX.r3.5HG0528380:0.0305623,Hordeum_vulgareMorex_HORVU.MOREX.r3.7HG0664710:0.0182018)n144:5e-09)n142:1e-08,Hordeum_vulgareMorex_HORVU.MOREX.r3.5HG0517220:0.0306952)n141:0.00229765)n140:0.0334444)n137:0.00253954)n136:0.00254451)n134:0.00228659,(Hordeum_vulgareMorex_HORVU.MOREX.r3.2HG0106960:0.0422416,Hordeum_vulgareMorex_HORVU.MOREX.r3.5HG0497120:0.0296448)n145:0.00297459)n133:0.00738691)n130:0.0597231)n128:0.00953238,(Hordeum_vulgareMorex_HORVU.MOREX.r3.7HG0645910:0.629809,Hordeum_vulgareMorex_HORVU.MOREX.r3.6HG0603610:0.0628306)n146:0.0250639)n127:0.00653253)n31:0.00377145)n29:0.0046366,(Hordeum_vulgareMorex_HORVU.MOREX.r3.7HG0706590:0.0236107,Hordeum_vulgareMorex_HORVU.MOREX.r3.5HG0530770:0.0401668)n147:0.00221691)n28:5e-09)n26:0.00228376)n25:0.00467123,(Hordeum_vulgareMorex_HORVU.MOREX.r3.2HG0105770:0.0304022,Hordeum_vulgareMorex_HORVU.MOREX.r3.2HG0098790:0.0238916)n148:0.00304152)n24:0.00232627)n23:5e-09)n21:5e-09)n20:0.00697599)n16:0.00233442)n15:5e-09)n9:5e-09)n8:0.0023129,(Hordeum_vulgareMorex_HORVU.MOREX.r3.2HG0138990:0.0237585,(Hordeum_vulgareMorex_HORVU.MOREX.r3.6HG0619570:0.0288858,Hordeum_vulgareMorex_HORVU.MOREX.r3.2HG0210770:0.0236355)n150:0.00451806)n149:5e-09)n7:5e-09)n1:0.0116757)n0;
```
