## Supplementary Dataset S1 for "Gene turnover and contingency facilitated the repeated evolution of C_4_ photosynthesis in grasses": OG0000241_tree.txt

```
(((Ananas_comosus_H_Ananas_contig24_000345.1:0.0711093,Tillandsia_fasciculata_H_Tillandsia_CM054939.1_000594.1:0.034051)n2:0.100756,(Carex_scoparia_H_Carex_Csco_scaffold_17_000050.1:0.16831,(Juncus_effusus_H_Juncus_Jeff_scaffold_20_000652.1:0.299378,Juncus_effusus_H_Juncus_Jeff_scaffold_4_000356.1:0.161563)n4:0.0179514)n3:0.0880688)n1:0.0362321,((((Pharus_latifolius_Phala.09G023100.2:0.0143295,(Pharus_latifolius_Phala.09G023100:5e-09,Pharus_latifolius_Phala.09G023100.4:5e-09)n9:5e-09)n8:0.00221386,Pharus_latifolius_Phala.09G023100.3:0.00528027)n7:0.231385,(Streptochaeta_angustifolia_strangu_019660:0.128891,(((((Eleusine_coracana_ELECO.r07.9AG0673660:0.0357096,Eleusine_coracana_ELECO.r07.9BG0697370:0.0553585)n15:0.0908528,(Eragrostis_curvula_EJB05_55130:0.0546038,Eragrostis_curvula_EJB05_29676:0.0360396)n16:0.0541444)n14:0.0492546,((((Zea_mays_Zm00001eb196210:0.0772123,Zea_mays_Zm00001eb093410:0.0422654)n20:0.0257554,(Sorghum_bicolor_SORBI_3008G015600:0.0785806,Sorghum_bicolor_SORBI_3005G025400:0.0602098)n21:0.00668998)n19:0.0381576,(((Stipagrostis_hirtigluma_H_Shi_ptg000025l_001351.1:0.0276325,(Stipagrostis_hirtigluma_H_Shi_ptg000026l_000377.1:0.0171221,Stipagrostis_hirtigluma_H_Shi_ptg000083l_000048.1:0.0187807)n25:0.0357567)n24:0.0208837,(Aristida_adscensionis_H_Aadptg000008l000872.1:0.0758381,Aristida_adscensionis_H_Aadptg000039l000422.1:0.138202)n26:0.0210715)n23:0.0230336,(((((Panicum_virgatum_Pavir.J367400:0.0220789,Panicum_virgatum_Pavir.3KG008600:0.0079992)n31:0.0476698,(Panicum_virgatum_Pavir.8NG022200:0.00956421,Panicum_virgatum_Pavir.3NG006800:0.00728812)n32:0.00837494)n30:0.00717815,(Panicum_hallii_Pahal.3G019000:0.00892324,Panicum_hallii_Pahal.8G020900:0.00531572)n33:0.0262592)n29:0.0352869,(((ASEM_AUS1_H_AUS1CM014277.1000191.1:0.0141156,(ASEM_RSA5_H_RSA5chrom3003120.1:0.00510193,ASEM_RSA5_H_RSA5chrom3002698.1:0.00438656)n37:0.00221338)n36:0.0049151,(ASEM_RSA5_H_RSA5chrom8000017.1:0.0093267,(ASEM_AUS1_H_AUS1CM014270.1000644.1:0.00157333,ASEM_AUS1_H_AUS1CM014277.1000209.1:0.000787099)n39:0.0108367)n38:0.00678459)n35:0.0346812,(((Urochloa_fusta_Urofu.8G016900:0.0106953,Urochloa_fusta_Urofu.3G022800:0.01169)n42:0.0541108,((Cenchrus_americanus_H_CamCM007982.2002685.1:0.0235376,Cenchrus_americanus_H_CamCM007985.2001804.1:0.0192775)n44:0.0297205,((ASEM_RSA5_H_RSA5chrom7001150.1:0.0145546,Stipagrostis_hirtigluma_H_Shi_ptg000016l_002600.1:0.0417722)n46:0.0181594,(Setaria_viridis_SEVIR_8G023800v2:0.0181276,Setaria_viridis_SEVIR_7G322800v2:0.00625864)n47:0.000695404)n45:0.00321099)n43:0.0312037)n41:0.0185117,(Echinocloa_haploclada_eh_chr4.31:0.0184257,Echinocloa_haploclada_eh_chr5.466:0.043559)n48:0.0419158)n40:0.00723606)n34:0.000804007)n28:0.00742735,(((Digitaria_radicosa_Dra03G0015700.2:0,Digitaria_radicosa_Dra03G0015700:0)n51:0.0158343,(Digitaria_radicosa_Dra08G0015900.2:0,Digitaria_radicosa_Dra08G0015900:0)n52:0.00997362)n50:0.0388627,(Digitaria_exilis_H_DexUA-004047.1:0.0982553,((Digitaria_exilis_H_Dex3A-004359.1:0.000707258,Digitaria_exilis_H_Dex3B-000098.1:0.00356538)n55:0.00891251,(Digitaria_exilis_H_Dex8B-000083.1:0.00986569,(Digitaria_exilis_H_Dex3A-000090.1:0.0112792,Digitaria_exilis_H_Dex8A-000090.1:0.00874327)n57:0.00790281)n56:0.00315464)n54:0.0197263)n53:0.0208764)n49:0.0253121)n27:0.00991031)n22:0.00110115)n18:0.0270544,((Chasmanthium_laxum_Chala.09G168100:0.0128165,Chasmanthium_laxum_Chala.12G010300:0.0202942)n59:0.0310467,(Phragmites_australis_Phragmites_australis_PaChr23_1548381_1550684_evm.model.PaChr23.106_1_CDS_4362433985_29682:0.0528873,(Phragmites_australis_Phragmites_australis_PaChr10_33135696_33138039_evm.model.PaChr10.1165_1_CDS_4362370813_9715:0.0334047,Phragmites_australis_Phragmites_australis_PaChr22_22532030_22534558_evm.model.PaChr22.979_1_CDS_4362432897_39372:0.0340489)n61:0.0205289)n60:0.00317288)n58:0.0188476)n17:0.016931)n13:0.0562734,(((Ampelocalamus_luodianensis_Alu12Cg10230.1:0.0172376,Dendrocalamus_sinicus_Dendrocalamus_sinicus_Dsi11C_1594155_1596410_Dsi11Cg01130.1_1_CDS_4147838035_18515:0.0231351)n64:0.0196939,((Dendrocalamus_sinicus_Dendrocalamus_sinicus_Dsi12A_26305439_26305942_Dsi12Ag08050.1_-1_CDS_4147843396_23034:0.0759216,Dendrocalamus_sinicus_Dendrocalamus_sinicus_Dsi12A_26188423_26198321_Dsi12Ag08000.1_-1_CDS_4147843381_14594:0.101375)n66:0.0369116,Ampelocalamus_luodianensis_Alu12Dg02060.2:0.0765543)n65:0.00850603)n63:0.0195374,(Olyra_latifolia_Ola026609:0.105692,((Zizania_latifolia_GWHTBFHI009496:0.0398893,Zizania_latifolia_GWHTBFHI029836:0.0278576)n69:0.0254432,((Oryza_sativa_LOC_Os12g03970:0.00619314,Oryza_sativa_LOC_Os11g04170:0.00120245)n71:0.0617772,Leersia_perrieri_LPERR12G02030:0.148604)n70:0.0395572)n68:0.04632)n67:0.0254069)n62:0.0217997)n12:0.0299792,((Brachypodium_distachyon_BRADI_4g43400v3:0.16999,(Hordeum_spontaneum_WB01_005699_0311531:0,Hordeum_vulgareMorex_HORVU.MOREX.r3.5HG0462150:0)n74:0.106312)n73:0.078315,(Brachypodium_distachyon_BRADI_4g26317v3:0.140364,(Hordeum_spontaneum_WB01_007505_0041725:0.0024793,Hordeum_vulgareMorex_HORVU.MOREX.r3.4HG0356730:0.00272848)n76:0.104001)n75:0.0435076)n72:0.0353313)n11:0.0498952)n10:0.0268619)n6:0.0544771,((Pharus_latifolius_Phala.07G171200:0.133603,(((Oryza_sativa_LOC_Os05g41270:0.0617463,(Leersia_perrieri_LPERR05G17090:0.242917,Zizania_latifolia_GWHTBFHI000463:0.0492573)n82:0.0151293)n81:0.0304731,(Olyra_latifolia_Ola035378:0.0446687,((Dendrocalamus_sinicus_Dendrocalamus_sinicus_Dsi05B_29933502_29935799_Dsi05Bg10130.1_-1_CDS_4147769260_21664:0.0805986,Ampelocalamus_luodianensis_Alu05Dg06040.2:0.0268707)n85:0.00668712,(Dendrocalamus_sinicus_Dendrocalamus_sinicus_Dsi05A_27819170_27821508_Dsi05Ag09770.1_-1_CDS_4147764865_49230:0.0294502,Ampelocalamus_luodianensis_Alu05Cg10050.1:0.0203517)n86:0.0022613)n84:0.034679)n83:0.0128114)n80:0.0156534,((Brachypodium_distachyon_BRADI_2g21390v3:0.113076,(Hordeum_spontaneum_WB01_001849_0108497:0.000962251,Hordeum_vulgareMorex_HORVU.MOREX.r3.1HG0069650:0.00575182)n89:0.0906799)n88:0.0402122,(Aristida_adscensionis_H_Aadptg000095l000005.1:0.146737,((Eragrostis_curvula_EJB05_36082:0.055865,(Eleusine_coracana_ELECO.r07.5BG0416210:0.0636645,Eleusine_coracana_ELECO.r07.5AG0368640:0.035038)n93:0.0523716)n92:0.0359296,((Phragmites_australis_Phragmites_australis_PaChr9_29577465_29579709_evm.model.PaChr9.1173_1_CDS_4362484271_24808:0.0777708,Chasmanthium_laxum_Chala.07G190500:0.0429434)n95:0.0262852,((Zea_mays_Zm00001eb352430:0.10998,Sorghum_bicolor_SORBI_3009G180600:0.0530849)n97:0.0246071,(((Urochloa_fusta_Urofu.3G230900:0.0828322,(Digitaria_radicosa_Dra03G0188600:0.0481793,(Digitaria_exilis_H_Dex3A-001071.1:0.00653285,Digitaria_exilis_H_Dex3B-001083.1:0.0111559)n102:0.0428938)n101:0.02472)n100:0.0224788,(Dichantelium_oligosantes_H_DolKV778464.1000002.1:0.0318197,(ASEM_AUS1_H_AUS1CM014272.1001825.1:0.0149284,ASEM_RSA5_H_RSA5chrom3004303.1:0.0119813)n104:0.0276433)n103:0.0073592)n99:0.0176692,((Panicum_hallii_Pahal.3G232400:0.0488644,(Panicum_virgatum_Pavir.J657500:0.0159428,Panicum_virgatum_Pavir.1KG218400:0.0571654)n107:0.0316546)n106:0.0163106,(Echinocloa_haploclada_eh_chr5.2526:0.0490723,(Cenchrus_americanus_H_CamCM007982.2003827.1:0.0304182,Setaria_viridis_SEVIR_3G199900v2:0.0108464)n109:0.0209934)n108:0.0166938)n105:0.0204077)n98:0.0185982)n96:0.0223622)n94:0.0169685)n91:0.0189278)n90:0.0188496)n87:0.0145798)n79:0.0461563)n78:0.0273823,((((Oryza_sativa_LOC_Os01g59360:0.0514743,(Leersia_perrieri_LPERR01G29780:0.0694369,(Zizania_latifolia_GWHTBFHI005893:0.074608,Zizania_latifolia_GWHTBFHI012840:0.0696597)n115:0.0612142)n114:0.0301819)n113:0.0591727,(Olyra_latifolia_Ola020543:0.0394744,(((Ampelocalamus_luodianensis_Alu01Cg16950.2:0.023728,Dendrocalamus_sinicus_Dendrocalamus_sinicus_Dsi01C_15744990_15747227_Dsi01Cg11340.1_-1_CDS_4147704637_31016:0.0215369)n119:0.00815519,(Dendrocalamus_sinicus_Dendrocalamus_sinicus_Dsi01A_50667703_50672176_Dsi01Ag20770.1_1_CDS_4147690972_14091:0.133985,Ampelocalamus_luodianensis_Alu01Dg23010.2:0.028296)n120:0.003144)n118:0.00639273,Dendrocalamus_sinicus_Dendrocalamus_sinicus_Dsi01B_54141075_54143322_Dsi01Bg21470.1_-1_CDS_4147699774_22560:0.0393083)n117:0.0187296)n116:0.0170553)n112:0.0230036,((Brachypodium_distachyon_BRADI_2g52870v3:0.0647463,(Hordeum_spontaneum_WB01_002821_0281649:0.00277969,Hordeum_vulgareMorex_HORVU.MOREX.r3.3HG0295710:6e-09)n123:0.0679247)n122:0.0275415,(((Chasmanthium_laxum_Chala.01G255200:0.0601136,((Sorghum_bicolor_SORBI_3003G329600:0.0296554,(Zea_mays_Zm00001eb369270:0.0352294,Zea_mays_Zm00001eb150340:0.0316124)n129:0.0102371)n128:0.0326734,((Dichantelium_oligosantes_H_DolKV770913.1000002.1:0.0276353,ASEM_RSA5_H_RSA5chrom5003184.1:0.0135164)n131:0.00675908,(((Cenchrus_americanus_H_CamCM007987.2003844.1:0.0133794,Setaria_viridis_SEVIR_5G359200v2:0.0184411)n134:0.0152195,(Echinocloa_haploclada_eh_chr2.3767:0.032671,(Urochloa_fusta_Urofu.5G122900:0.0409979,(Digitaria_radicosa_Dra05G0143800:0.0408122,(Digitaria_exilis_H_Dex5A-001711.1:0.0339863,Digitaria_exilis_H_Dex5B-001728.1:0.025637)n138:0.0403564)n137:0.025828)n136:0.00796685)n135:0.00922146)n133:0.0129067,(Panicum_hallii_Pahal.5G119100:0.0131598,(Panicum_virgatum_Pavir.5KG595600:0.00553507,Panicum_virgatum_Pavir.5NG544100:0.00783664)n140:0.000870738)n139:0.00535733)n132:0.00336734)n130:0.0140474)n127:0.0129755)n126:0.0145482,(Phragmites_australis_Phragmites_australis_PaChr1_45402788_45405018_evm.model.PaChr1.2222_1_CDS_4362365861_8429:0.0436441,Phragmites_australis_Phragmites_australis_PaChr2_40805735_40807920_evm.model.PaChr2.2137_1_CDS_4362419253_35524:0.0420956)n141:0.011946)n125:0.0129783,((Eragrostis_curvula_EJB05_18492:0.046228,(Eleusine_coracana_ELECO.r07.1AG0037140:0.0189924,Eleusine_coracana_ELECO.r07.1BG0087250:0.0402081)n144:0.0344246)n143:0.0406421,(Aristida_adscensionis_H_Aadptg000053l000228.1:0.0414078,Stipagrostis_hirtigluma_H_Shi_ptg000050l_002547.1:0.0283146)n145:0.027678)n142:0.0098346)n124:0.0292139)n121:0.014626)n111:0.0404209,(Streptochaeta_angustifolia_strangu_024842:0.0793082,((Pharus_latifolius_Phala.03G262500:0,Pharus_latifolius_Phala.03G262500.2:0)n148:0.00289702,(Pharus_latifolius_Phala.03G262500.4:0,Pharus_latifolius_Phala.03G262500.3:0)n149:5e-09)n147:0.162766)n146:0.0393111)n110:0.0043679)n77:0.0983862)n5:0.0362321)n0;
```
