## Supplementary Dataset S1 for "Gene turnover and contingency facilitated the repeated evolution of C_4_ photosynthesis in grasses": OG0000242_tree.txt

```
(Ananas_comosus_H_Ananas_contig22_000467.1:0.244084,(Eragrostis_curvula_EJB05_57249:0.55896,(((Sorghum_bicolor_SORBI_3007G213200:0.0898455,(Zea_mays_Zm00001eb199740:0.120285,Zea_mays_Zm00001eb034670:0.118935)n5:0.013215)n4:0.0386655,((((Olyra_latifolia_Ola009364:0.127848,(Ampelocalamus_luodianensis_Alu05Dg08800.2:0.0411628,Dendrocalamus_sinicus_Dendrocalamus_sinicus_Dsi05B_26252237_26255516_Dsi05Bg08070.1_1_CDS_4147768642_14910:0.0499406)n10:0.0139148)n9:0.0176782,(Brachypodium_distachyon_BRADI_2g24327v3:0.151606,(Hordeum_spontaneum_WB01_002851_0017583:0.00318174,Hordeum_vulgareMorex_HORVU.MOREX.r3.1HG0075480:0.00156718)n12:0.130687)n11:0.0470684)n8:0.0195198,(Zizania_latifolia_GWHTBFHI031294:0.0780714,(Leersia_perrieri_LPERR05G14090:0.112156,Oryza_sativa_LOC_Os05g35650:0.0531725)n14:0.0400951)n13:0.0589989)n7:0.026586,(Pharus_latifolius_Phala.07G137300:0.144655,((((((((Dichantelium_oligosantes_H_DolKV775854.1000016.1:0.0563455,(Digitaria_radicosa_Dra03G0219400:0.0386701,(Digitaria_exilis_H_Dex3A-001248.1:0.0186978,Digitaria_exilis_H_Dex3B-001265.1:0.0111032)n25:0.0401862)n24:0.0221403)n23:0.00514097,(((Setaria_viridis_SEVIR_3G236900v2:0.0421351,Cenchrus_americanus_H_CamCM007982.2004012.1:0.066902)n28:0.0363482,(Urochloa_fusta_Urofu.3G272000:0.138565,(ASEM_AUS1_H_AUS1CM014272.1003977.1:0.0110553,ASEM_RSA5_H_RSA5chrom3004521.1:0.0222346)n30:0.0338982)n29:0.0146693)n27:0.0120306,(Panicum_hallii_Pahal.3G269600:0.025959,(Panicum_virgatum_Pavir.8KG396600:0.0275945,Panicum_virgatum_Pavir.8NG237800:0.114429)n32:0.01396)n31:0.0227922)n26:0.00933573)n22:0.0120858,Echinocloa_haploclada_eh_chr5.2873:0.0975396)n21:0.0153384,(Sorghum_bicolor_SORBI_3009G148900:0.0635498,(Zea_mays_Zm00001eb289290:0.07678,Zea_mays_Zm00001eb348700:0.0579818)n34:0.00644242)n33:0.0213921)n20:0.0233716,Chasmanthium_laxum_Chala.07G156800:0.0684607)n19:0.0165654,((Eleusine_coracana_ELECO.r07.5BG0419620:0.052298,Eleusine_coracana_ELECO.r07.5AG0372170:0.0647212)n36:0.0839384,(Eragrostis_curvula_EJB05_05898:0.162741,Eragrostis_curvula_EJB05_35649:0.0876936)n37:0.00974374)n35:0.0295969)n18:0.0281686,((Aristida_adscensionis_H_Aadptg000059l000204.1:0.0849627,((Stipagrostis_hirtigluma_H_Shi_ptg000049l_000560.1:0.0228447,Stipagrostis_hirtigluma_H_Shi_ptg000052l_000571.1:0.0179055)n41:0.0481032,((Stipagrostis_hirtigluma_H_Shi_ptg000052l_000901.1:0.0493637,((Stipagrostis_hirtigluma_H_Shi_ptg000049l_001661.1:0.0011644,Stipagrostis_hirtigluma_H_Shi_ptg000052l_000904.1:0.0522634)n45:0.00205243,Stipagrostis_hirtigluma_H_Shi_ptg000052l_000903.1:0.111835)n44:0.0342749)n43:0.0187897,(Stipagrostis_hirtigluma_H_Shi_ptg000049l_001660.1:0.011638,Stipagrostis_hirtigluma_H_Shi_ptg000052l_000902.1:0.0108862)n46:0.0414815)n42:0.041732)n40:0.027608)n39:0.0363535,(Phragmites_australis_Phragmites_australis_PaChr12_25202537_25209153_evm.model.PaChr12.1000_1_CDS_4362380406_8900:0.0604028,Phragmites_australis_Phragmites_australis_PaChr9_25483949_25490636_evm.model.PaChr9.936_1_CDS_4362487097_23980:0.0898705)n47:0.0144187)n38:0.0178294)n17:0.0279192,((Eragrostis_curvula_EJB05_35656:0.00383638,Eragrostis_curvula_EJB05_35653:0.00721453)n49:0.330259,((Stipagrostis_hirtigluma_H_Shi_ptg000025l_001670.1:0.146765,(Aristida_adscensionis_H_Aadptg000025l000260.1:0.0942938,Aristida_adscensionis_H_Aadptg000025l000261.1:1.1e-08)n52:0.200398)n51:0.188419,((Aristida_adscensionis_H_Aadptg000059l000203.1:0.100028,(Stipagrostis_hirtigluma_H_Shi_ptg000052l_000570.1:0.0927204,Stipagrostis_hirtigluma_H_Shi_ptg000049l_000559.1:0.0535415)n55:0.0135899)n54:0.0744265,((Streptochaeta_angustifolia_strangu_022943:0.174484,(Streptochaeta_angustifolia_strangu_022940:0.0485446,(Streptochaeta_angustifolia_strangu_023760:0.024341,(Streptochaeta_angustifolia_strangu_022938:0.0384282,Streptochaeta_angustifolia_strangu_023762:5e-09)n60:0.00719244)n59:0.0277116)n58:0.079158)n57:0.0841209,(Sorghum_bicolor_SORBI_3009G149000:0.160132,(((ASEM_AUS1_H_AUS1CM014272.1003976.1:0.00806373,(Streptochaeta_angustifolia_strangu_023761:1.1e-08,ASEM_RSA5_H_RSA5chrom3004520.1:5e-09)n65:0.0124147)n64:0.0280692,(Panicum_virgatum_Pavir.8KG397000:0.0455464,(Setaria_viridis_SEVIR_3G236850v2:0.178976,Dichantelium_oligosantes_H_DolKV775854.1000015.1:0.0317784)n67:0.037085)n66:0.105802)n63:0.018141,(Digitaria_exilis_H_Dex3A-001247.1:0.0436507,Digitaria_exilis_H_Dex3B-001264.1:0.0138721)n68:0.135224)n62:0.0272584)n61:0.0538822)n56:0.00598691)n53:0.0538593)n50:0.00598437)n48:0.116221)n16:0.0129135)n15:0.0573662)n6:0.0181042)n3:0.141888,(Leersia_perrieri_LPERR01G33370:0.17628,(((((((Phragmites_australis_Phragmites_australis_PaChr2_44655563_44657412_evm.model.PaChr2.2454_1_CDS_4362419957_34259:0.0875953,(Chasmanthium_laxum_Chala.01G296300:0.142042,((Sorghum_bicolor_SORBI_3003G371100:0.0561488,Zea_mays_Zm00001eb366570:0.0612031)n79:0.0594196,(((((Panicum_hallii_Pahal.5G074400:0.0277954,(Panicum_virgatum_Pavir.5KG662700:0.0431303,Panicum_virgatum_Pavir.6KG329800:0.0288184)n85:0.00981644)n84:0.0178654,(Cenchrus_americanus_H_CamCM007987.2004060.1:0.0446814,Setaria_viridis_SEVIR_5G402000v2:0.0305612)n86:0.0213449)n83:0.00889927,Dichantelium_oligosantes_H_DolKV767806.1000025.1:0.0555661)n82:0.00862067,(ASEM_AUS1_H_AUS1CM014274.1005124.1:0.023545,ASEM_RSA5_H_RSA5chrom5003436.1:0.0102751)n87:0.0294036)n81:0.00639271,((Digitaria_radicosa_Dra05G0182400:0.0705219,(Digitaria_exilis_H_Dex5A-001925.1:0.0122908,Digitaria_exilis_H_Dex5B-001939.1:0.0211098)n90:0.0388804)n89:0.00991485,(Urochloa_fusta_Urofu.5G076400:0.0655424,Echinocloa_haploclada_eh_chr2.4180:0.0435341)n91:0.0250524)n88:0.0103576)n80:0.0214602)n78:0.00632637)n77:0.0155035)n76:0.00837512,((Eleusine_coracana_ELECO.r07.1AG0041410:0.0199142,Eleusine_coracana_ELECO.r07.1BG0091410:0.0264125)n93:0.0802578,((Eragrostis_curvula_EJB05_09862:5e-09,Eragrostis_curvula_EJB05_47212:0.00339373)n95:0.0573814,(Eragrostis_curvula_EJB05_18283:0.0158198,Eragrostis_curvula_EJB05_18301:0.023891)n96:0.0199724)n94:0.0493044)n92:0.0498531)n75:0.0181523,(Aristida_adscensionis_H_Aadptg000101l000326.1:0.0876186,Stipagrostis_hirtigluma_H_Shi_ptg000050l_002750.1:0.0594292)n97:0.0280992)n74:0.0374108,(Olyra_latifolia_Ola023282:0.103462,(Dendrocalamus_sinicus_Dendrocalamus_sinicus_Dsi01C_11987001_11988917_Dsi01Cg08570.1_-1_CDS_4147703806_18072:0.0344298,(Ampelocalamus_luodianensis_Alu01Dg26490.2:0.309564,Ampelocalamus_luodianensis_Alu01Cg13210.1:0.031272)n100:0.00347467)n99:0.0254869)n98:0.0156121)n73:0.0210331,((Zizania_latifolia_GWHTBFHI006221:0.0870519,Oryza_sativa_LOC_Os01g65110:0.0843091)n102:0.0372735,(Brachypodium_distachyon_BRADI_2g56360v3:0.142457,(Hordeum_spontaneum_WB01_005237_0019968:0.00351045,(Hordeum_vulgareMorex_HORVU.MOREX.r3.3HG0299050.2:0.0259967,Hordeum_vulgareMorex_HORVU.MOREX.r3.3HG0299050:5e-09)n105:0.000900528)n104:0.104933)n103:0.0385424)n101:0.0171732)n72:0.0580886,(Streptochaeta_angustifolia_strangu_011725:0.147569,(Pharus_latifolius_Phala.03G307200:0.0692396,Pharus_latifolius_Phala.03G307300:0.0674306)n107:0.0895388)n106:0.051868)n71:0.0711495,((Streptochaeta_angustifolia_strangu_011726:0.179016,(Pharus_latifolius_Phala.03G307100:5e-09,(Pharus_latifolius_Phala.03G307100.3:0,Pharus_latifolius_Phala.03G307100.2:0)n111:0.00283184)n110:0.111599)n109:0.134863,(((Brachypodium_distachyon_BRADI_2g56347v3:0.0699157,(Hordeum_spontaneum_WB01_005237_0123617:0.00615123,(Hordeum_vulgareMorex_HORVU.MOREX.r3.3HG0299080:5e-09,Hordeum_vulgareMorex_HORVU.MOREX.r3.3HG0299080.2:5e-09)n116:0.00625731)n115:0.0912325)n114:0.0453472,((Oryza_sativa_LOC_Os01g65100:0.0856424,Zizania_latifolia_GWHTBFHI006220:0.0640987)n118:0.0422858,((Aristida_adscensionis_H_Aadptg000101l000325.1:0.120392,(Stipagrostis_hirtigluma_H_Shi_ptg000002l_000108.1:0.176788,Stipagrostis_hirtigluma_H_Shi_ptg000021l_000190.1:0.0530022)n121:0.129529)n120:0.0244604,(Aristida_adscensionis_H_Aadptg000101l000324.1:0.0485725,(Stipagrostis_hirtigluma_H_Shi_ptg000050l_002749.1:0.0494148,(((Eleusine_coracana_ELECO.r07.1AG0041390:0.022909,Eleusine_coracana_ELECO.r07.1BG0091390:0.0210345)n126:0.0600034,(Eragrostis_curvula_EJB05_18298:0.00172846,Eragrostis_curvula_EJB05_18284:0.00172816)n127:0.0401766)n125:0.0434891,(Phragmites_australis_Phragmites_australis_PaChr2_44650483_44652614_evm.model.PaChr2.2453_1_CDS_4362419955_33416:0.0625378,(Chasmanthium_laxum_Chala.01G296200:0.0456127,((Sorghum_bicolor_SORBI_3003G371000:0.0203562,Zea_mays_Zm00001eb146390:0.0493379)n131:0.0307545,(((Panicum_hallii_Pahal.5G074500:0.0170181,(Panicum_virgatum_Pavir.6KG329900:0.0457736,Panicum_virgatum_Pavir.5KG662600:0.0201764)n135:0.00810345)n134:0.0213839,(Urochloa_fusta_Urofu.5G076500:0.0428361,(Cenchrus_americanus_H_CamCM007987.2004059.1:0.0333664,Setaria_viridis_SEVIR_5G401900v2:0.0184193)n137:0.00737388)n136:0.0103969)n133:0.00472396,((Dichantelium_oligosantes_H_DolKV767806.1000024.1:0.0369393,(ASEM_RSA5_H_RSA5chrom5003435.1:0.0118265,(ASEM_AUS1_H_AUS1CM014270.1002725.1:0.00179481,ASEM_AUS1_H_AUS1CM014274.1005123.1:0.000892642)n141:0.0148289)n140:0.0207583)n139:0.00344983,((Digitaria_radicosa_Dra05G0182300:0.0407934,(Digitaria_exilis_H_Dex5A-001924.1:0.0288457,Digitaria_exilis_H_Dex5B-001938.1:0.0219718)n144:0.0529506)n143:0.0245449,Echinocloa_haploclada_eh_chr2.4179:0.0494516)n142:0.0108731)n138:0.00202911)n132:0.0249384)n130:0.0211253)n129:0.00765885)n128:0.00695996)n124:0.00855372)n123:0.00840888)n122:0.00093432)n119:0.0444252)n117:0.0143279)n113:0.018072,(Dendrocalamus_sinicus_Dendrocalamus_sinicus_Dsi01A_55684077_55708861_Dsi01Ag23580.1_1_CDS_4147691815_33788:0.237208,((Ampelocalamus_luodianensis_Alu01Cg13220.8:0.0351613,Dendrocalamus_sinicus_Dendrocalamus_sinicus_Dsi01B_49204188_49206723_Dsi01Bg18820.1_-1_CDS_4147698979_29872:0.0388964)n147:0.0109749,(Olyra_latifolia_Ola023281:0.0415294,(Olyra_latifolia_Ola023279:0.13543,Olyra_latifolia_scaffold37_303317_305206_+:0.105006)n149:0.0611911)n148:0.0166155)n146:0.0201929)n145:0.00224365)n112:0.0262745)n108:0.0483092)n70:0.00536768)n69:0.0608343)n2:0.125855)n1:0.244084)n0;
```
