## Supplementary Dataset S1 for "Gene turnover and contingency facilitated the repeated evolution of C_4_ photosynthesis in grasses": OG0000243_tree.txt

```
(((Juncus_effusus_H_Juncus_Jeff_scaffold_9_000183.1:0.0402356,(Juncus_effusus_H_Juncus_Jeff_scaffold_9_000182.1:0.0208984,(Juncus_effusus_H_Juncus_Jeff_scaffold_9_000184.1:0.0211405,Juncus_effusus_H_Juncus_Jeff_scaffold_9_000185.1:0.0183095)n4:0.0128361)n3:0.0273886)n2:0.152103,(Carex_scoparia_H_Carex_Csco_scaffold_31_000195.1:0.0753196,Carex_scoparia_H_Carex_Csco_scaffold_31_000196.1:0.0744385)n5:0.14431)n1:0.108297,(((Streptochaeta_angustifolia_strangu_043763:0.0582077,(Streptochaeta_angustifolia_strangu_005980:0.0157302,Streptochaeta_angustifolia_strangu_005981:0.017563)n9:0.0143446)n8:0.107633,(Pharus_latifolius_Phala.10G084000:0.165729,(Pharus_latifolius_Phala.04G122600:0.100956,Pharus_latifolius_Phala.10G082200:0.144431)n11:0.0419966)n10:0.0202289)n7:0.0335549,((((Olyra_latifolia_Ola007173:0.242081,(Olyra_latifolia_Ola007174:0.00849627,(Olyra_latifolia_Ola007182:0.0109711,Olyra_latifolia_Ola007172:0.00538437)n17:0.0053862)n16:0.0458113)n15:0.0558971,((((Ampelocalamus_luodianensis_Alu12Dg05170.1:0.0262494,Ampelocalamus_luodianensis_AluCtg02308g00010.2:0.00953219)n21:0.0377309,Ampelocalamus_luodianensis_Alu12Dg05140.1:0.0111989)n20:0.00391994,Ampelocalamus_luodianensis_AluCtg00363g00010.2:0.0253856)n19:0.0487955,((Dendrocalamus_sinicus_Dendrocalamus_sinicus_Dsi12B_12534186_12534811_Dsi12Bg03610.1_1_CDS_4147844827_32604:0.0104195,Dendrocalamus_sinicus_Dendrocalamus_sinicus_Dsi12B_12637265_12637890_Dsi12Bg03640.1_-1_CDS_4147844836_37671:0.018538)n23:0.020739,(Dendrocalamus_sinicus_Dendrocalamus_sinicus_Dsi12A_16226118_16226748_Dsi12Ag05120.1_1_CDS_4147842517_39915:0.0127721,Dendrocalamus_sinicus_Dendrocalamus_sinicus_Dsi12A_16556444_16557067_Dsi12Ag05160.1_-1_CDS_4147842529_46671:0.00506065)n24:0.0171702)n22:0.0193137)n18:0.0292427)n14:0.0171198,((Zizania_latifolia_GWHTBFHI028395:0.0440117,(Zizania_latifolia_GWHTBFHI009384:0.0239397,Zizania_latifolia_GWHTBFHI034157:0.0171337)n27:0.022833)n26:0.0312324,(((Oryza_sativa_LOC_Os12g17600:0.0647225,(Oryza_sativa_LOC_Os12g19470:0.114925,Oryza_sativa_LOC_Os12g19381:0.0585301)n31:0.0294523)n30:0.0100941,(Leersia_perrieri_LPERR06G12430:0.140455,((Leersia_perrieri_LPERR12G08050:0.00253257,Leersia_perrieri_LPERR12G08130:0.0399662)n34:0.0291802,(Leersia_perrieri_LPERR12G08150:0.0911461,Leersia_perrieri_LPERR12G07200:0.113583)n35:0.0166544)n33:0.0159362)n32:0.0202926)n29:0.0407339,((((((Stipagrostis_hirtigluma_H_Shi_ptg000022l_000034.1:0.0054382,Stipagrostis_hirtigluma_H_Shi_ptg000046l_000781.1:0.0027095)n41:0.0199823,((Stipagrostis_hirtigluma_H_Shi_ptg000022l_000035.1:0.00523336,Stipagrostis_hirtigluma_H_Shi_ptg000046l_000782.1:0.00525197)n43:0.0135362,((Stipagrostis_hirtigluma_H_Shi_ptg000022l_000722.1:6e-09,Stipagrostis_hirtigluma_H_Shi_ptg000046l_000612.1:0.00522313)n45:0.0162977,(Stipagrostis_hirtigluma_H_Shi_ptg000022l_000723.1:0.020678,Stipagrostis_hirtigluma_H_Shi_ptg000046l_000613.1:0.00610858)n46:0.00993196)n44:0.0291449)n42:0.00239375)n40:0.0342855,(Aristida_adscensionis_H_Aadptg000052l000127.1:0.0650201,((Aristida_adscensionis_H_Aadptg000052l000042.1:0.00567171,Aristida_adscensionis_H_Aadptg000052l000126.1:0.0085459)n49:0.0085157,((Aristida_adscensionis_H_Aadptg000052l000044.1:0.0140128,Aristida_adscensionis_H_Aadptg000052l000041.1:0.0027874)n51:0.00280382,Aristida_adscensionis_H_Aadptg000052l000043.1:0.00314006)n50:1e-08)n48:0.0994921)n47:0.0554159)n39:0.0288176,(((((Digitaria_radicosa_Dra03G0249300:0.00263381,Digitaria_radicosa_Dra03G0249400:5e-09)n56:0.0358298,(Digitaria_exilis_H_Dex3B-001419.1:0.023337,(Digitaria_exilis_H_Dex3A-001412.1:0.018369,(Digitaria_exilis_H_Dex3A-001411.1:0.0133922,Digitaria_exilis_H_Dex3B-001418.1:0.0306813)n59:0.00794614)n58:0.00512625)n57:0.0367972)n55:0.0799897,(Digitaria_radicosa_Dra03G0275800:0.0559228,(Digitaria_exilis_H_Dex3A-001563.1:0.0188268,Digitaria_exilis_H_Dex3B-001566.1:0.0335615)n61:0.0335528)n60:0.0149319)n54:0.0348902,(((Echinocloa_haploclada_eh_chr5.3716:0.0834735,(Echinocloa_haploclada_eh_chr5.3712:0.0845406,(Echinocloa_haploclada_eh_chr5.3715:0.0230844,(Echinocloa_haploclada_eh_chr5.3265:0.00938291,Echinocloa_haploclada_eh_chr5.3264:0.0163939)n67:0.0242266)n66:0.0829256)n65:0.00602844)n64:0.0462297,((Urochloa_fusta_Urofu.3G359000:0.0798976,(Urochloa_fusta_Urofu.3G312800:0.0671905,(Urochloa_fusta_Urofu.3G359400:0.00781016,Urochloa_fusta_Urofu.3G358900:0.00265659)n71:0.0455407)n70:0.0373896)n69:0.0145902,((Cenchrus_americanus_H_CamCM007985.2002250.1:0.0187588,(Cenchrus_americanus_H_CamCM007985.2001329.1:0.026532,Cenchrus_americanus_H_CamCM007985.2002249.1:0.0274773)n74:0.00436012)n73:0.0634834,(Setaria_viridis_SEVIR_3G315200v2:0.0565791,(((Setaria_viridis_SEVIR_3G319300v2:0,Setaria_viridis_SEVIR_3G315400v2:0)n78:0.0311389,Setaria_viridis_SEVIR_3G276200v2:0.0187343)n77:0.0160292,Setaria_viridis_SEVIR_3G276100v2:0.0234399)n76:0.00234399)n75:0.000260443)n72:0.0251695)n68:0.0132648)n63:0.0113651,((((ASEM_AUS1_H_AUS1CM014272.1000979.1:0.0204796,(ASEM_AUS1_H_AUS1CM014272.1000978.1:5e-09,ASEM_AUS1_H_AUS1CM014272.1004196.1:0.00269359)n83:0.0284132)n82:0.0123994,(ASEM_RSA5_H_RSA5chrom3004828.1:0.0145923,(ASEM_RSA5_H_RSA5chrom3000943.1:0.017127,ASEM_RSA5_H_RSA5chrom3004827.1:0.00340114)n85:0.000340114)n84:3.77905e-05)n81:0.00632703,(ASEM_AUS1_H_AUS1CM014272.1004391.1:0.0111022,((ASEM_RSA5_H_RSA5chrom3004971.1:5e-09,ASEM_RSA5_H_RSA5chrom3000804.1:0.0171732)n88:0.0140962,(ASEM_RSA5_H_RSA5chrom3004965.1:0.130994,ASEM_RSA5_H_RSA5chrom3004964.1:0.0721356)n89:0.00721356)n87:0.000801506)n86:0.0090893)n80:0.0342497,((((Panicum_hallii_Pahal.3G403400:5e-09,Panicum_hallii_Pahal.3G399900:0.00779582)n93:0.0192199,(Panicum_hallii_Pahal.3G309500:0.00889564,Panicum_hallii_Pahal.3G309100:0.0112473)n94:0.0166384)n92:0.0238585,((Panicum_virgatum_Pavir.1NG229200:0.0440705,Panicum_virgatum_Pavir.3NG134000:0.0117883)n96:0.0393707,(Panicum_virgatum_Pavir.3KG417600:0.0149012,Panicum_virgatum_Pavir.3NG106400:0.010058)n97:0.0390603)n95:0.00434003)n91:0.0107391,(((Panicum_hallii_Pahal.3G309200:0.0684328,Panicum_virgatum_Pavir.3NG134100:0.056933)n100:0.108232,Dichantelium_oligosantes_H_DolKV776324.1000002.1:0.0375828)n99:0.0208327,(Dichantelium_oligosantes_H_DolKV775124.1000001.1:0.112202,Panicum_virgatum_Pavir.1NG229300:0.131789)n101:0.0199902)n98:0.0242683)n90:0.00269648)n79:0.0156904)n62:0.0141496)n53:0.0126943,((Zea_mays_Zm00001eb197410:0.0196619,Zea_mays_Zm00001eb092540:0.0433177)n103:0.0291256,(Sorghum_bicolor_SORBI_3008G019100:0.300451,Sorghum_bicolor_SORBI_3005G042000:0.0684263)n104:0.00760292)n102:0.0804989)n52:0.0200395)n38:0.0155961,((((Eragrostis_curvula_EJB05_03044:5e-09,(Eragrostis_curvula_EJB05_56774:0.0247818,Eragrostis_curvula_EJB05_03052:5e-09)n109:0.0326912)n108:0.0119117,Eragrostis_curvula_EJB05_03045:0.0217607)n107:0.00789422,Eragrostis_curvula_EJB05_57676:0.00665167)n106:0.103007,((Eleusine_coracana_ELECO.r07.5BG0434930:0.00545422,Eleusine_coracana_ELECO.r07.5AG0387900:0.00919298)n111:0.0821983,((Eleusine_coracana_ELECO.r07.5BG0434900:0.00527482,Eleusine_coracana_ELECO.r07.5AG0387890:0.00265319)n113:0.0124264,(Eleusine_coracana_ELECO.r07.5BG0436710:0.0209565,Eleusine_coracana_ELECO.r07.5AG0388050:0.00522422)n114:0.00894603)n112:0.0339419)n110:0.0475426)n105:0.0297672)n37:0.0146507,((Chasmanthium_laxum_Chala.12G084800:0.0466818,(Chasmanthium_laxum_Chala.12G083100:0.0264138,(Chasmanthium_laxum_Chala.12G081900:0.0265785,Chasmanthium_laxum_Chala.12G084900:0.0525616)n118:0.00982515)n117:0.0132063)n116:0.0277741,(((Phragmites_australis_Phragmites_australis_PaChr23_10104791_10105431_evm.model.PaChr23.454_1_CDS_4362434757_14567:0.0384519,Phragmites_australis_Phragmites_australis_PaChr23_10034157_10034778_evm.model.PaChr23.453_1_CDS_4362434755_13726:0.0650522)n121:0.0214883,(Phragmites_australis_Phragmites_australis_PaChr22_14894092_14894721_evm.model.PaChr22.687_1_CDS_4362432249_21703:0.0329493,((Phragmites_australis_Phragmites_australis_PaChr23_10186325_10186960_evm.model.PaChr23.455_1_CDS_4362434759_15408:0.00843087,(Phragmites_australis_Phragmites_australis_PaChr23_9896953_9897588_evm.model.PaChr23.452_1_CDS_4362434753_12883:0.00237212,(Phragmites_australis_Phragmites_australis_PaChr23_9841471_9842100_evm.model.PaChr23.450_1_CDS_4362434749_11196:0.00233709,Phragmites_australis_Phragmites_australis_PaChr23_9846939_9847568_evm.model.PaChr23.451_1_CDS_4362434751_12040:5e-09)n126:0.0168474)n125:0.0332373)n124:0.0519856,Phragmites_australis_Phragmites_australis_PaChr6_14934878_14935508_evm.model.PaChr6.850_1_CDS_4362470950_29385:0.0337755)n123:0.0178712)n122:0.0199908)n120:0.00290662,Phragmites_australis_Phragmites_australis_PaChr22_13785494_13786120_evm.model.PaChr22.676_1_CDS_4362432225_11609:0.054363)n119:0.00604034)n115:0.00559079)n36:0.0200997)n28:0.0115771)n25:0.00503463)n13:0.0220888,(((((((Hordeum_spontaneum_WB01_000734_0009923:0,Hordeum_spontaneum_WB01_000734_0098536:0)n133:0.00248005,(Hordeum_vulgareMorex_HORVU.MOREX.r3.2HG0104810:0.00495012,(Hordeum_vulgareMorex_HORVU.MOREX.r3.2HG0104820:5e-09,Hordeum_vulgareMorex_HORVU.MOREX.r3.2HG0104760:0.004969)n135:0.00246561)n134:0.0101339)n132:0.00213819,((Hordeum_vulgareMorex_HORVU.MOREX.r3.2HG0104780.2:5e-09,Hordeum_vulgareMorex_HORVU.MOREX.r3.2HG0104780:5e-09)n137:0.00309372,Hordeum_spontaneum_WB01_000734_0189559:0.0022365)n136:0.0002485)n131:0.0154168,(Hordeum_spontaneum_WB01_000734_0472136:0.018399,(Hordeum_vulgareMorex_HORVU.MOREX.r3.2HG0104700:5e-09,Hordeum_vulgareMorex_HORVU.MOREX.r3.2HG0104730:5e-09)n139:0.00769388)n138:0.00250721)n130:0.00254107,(Hordeum_spontaneum_WB01_000734_0534341:0.012486,Hordeum_vulgareMorex_HORVU.MOREX.r3.2HG0104740:0.0104451)n140:0.010193)n129:0.0414818,((Hordeum_spontaneum_WB01_002562_1180385:0,Hordeum_vulgareMorex_HORVU.MOREX.r3.1HG0037500:0)n142:0.100045,((Hordeum_spontaneum_WB01_001415_1075474:5e-09,Hordeum_vulgareMorex_HORVU.MOREX.r3.5HG0468970:5e-09)n144:0.00486515,(Hordeum_spontaneum_WB01_001415_1311596:5e-09,Hordeum_vulgareMorex_HORVU.MOREX.r3.5HG0469020:0.00236561)n145:0.00472212)n143:0.0467628)n141:0.032591)n128:0.0492403,(Brachypodium_distachyon_BRADI_5g04080v3:0.131284,((Brachypodium_distachyon_BRADI_3g26385v3:0.0524498,Brachypodium_distachyon_BRADI_3g26391v3:0.0326379)n148:0.0884232,(Brachypodium_distachyon_BRADI_4g08500v3:0.0205611,Brachypodium_distachyon_BRADI_4g08800v3:0.0336369)n149:0.0322269)n147:0.0190655)n146:0.00211839)n127:0.020971)n12:0.0497943)n6:0.108297)n0;
```
