## Supplementary Dataset S1 for "Gene turnover and contingency facilitated the repeated evolution of C_4_ photosynthesis in grasses": OG0000244_tree.txt

```
(((Juncus_effusus_H_Juncus_Jeff_scaffold_1_000004.1:0.355318,Juncus_effusus_H_Juncus_Jeff_scaffold_1_000005.1:0.22826)n2:0.220732,((((((((Aristida_adscensionis_H_Aadptg000048l000153.1:0.0964669,(Stipagrostis_hirtigluma_H_Shi_ptg000018l_000475.1:0.0110177,(Stipagrostis_hirtigluma_H_Shi_ptg000002l_000828.1:0.00991005,Stipagrostis_hirtigluma_H_Shi_ptg000021l_001850.1:0.0184026)n12:0.0061934)n11:0.04483)n10:0.0320061,(Chasmanthium_laxum_Chala.05G061100:0.0938076,Phragmites_australis_Phragmites_australis_PaChr19_22789680_22791519_evm.model.PaChr19.938_1_CDS_4362413616_1017:0.0676099)n13:0.0467368)n9:0.0263781,((Leersia_perrieri_LPERR08G14790:0.124155,Oryza_sativa_LOC_Os08g36900:0.0413279)n15:0.0612303,((Ampelocalamus_luodianensis_Alu08Cg07370.2:0.0450809,Ampelocalamus_luodianensis_Alu08Dg05230.1:0.0491652)n17:0.0561958,(Streptochaeta_angustifolia_strangu_043787:0.122226,Pharus_latifolius_Phala.08G062400:0.10431)n18:0.0449132)n16:0.0287941)n14:0.0223188)n8:0.0234968,((Eragrostis_curvula_EJB05_48732:0.102643,(Eleusine_coracana_ELECO.r07.8BG0663180:0.0532186,Eleusine_coracana_ELECO.r07.8AG0634180:0.0572914)n21:0.0738126)n20:0.0510029,((Eleusine_coracana_ELECO.r07.8BG0655500:0.0410608,Eleusine_coracana_ELECO.r07.8AG0626420:0.021576)n23:0.161721,(Eragrostis_curvula_EJB05_49702:0.0438531,Eragrostis_curvula_EJB05_49940:0.0494106)n24:0.0765629)n22:0.0530722)n19:0.0177492)n7:0.0596462,((((Zizania_latifolia_GWHTBFHI027522:0.0448569,(Zizania_latifolia_GWHTBFHI033023:0.0241847,Zizania_latifolia_GWHTBFHI033024:0.0257845)n29:0.0283761)n28:0.0141962,(Oryza_sativa_LOC_Os09g28420:0.0616373,(Leersia_perrieri_LPERR09G09220:0.0305476,Leersia_perrieri_LPERR09G09230:0.0434713)n31:0.029906)n30:0.0251053)n27:0.0513406,((Olyra_latifolia_Ola007577:0.0135408,Olyra_latifolia_Ola001081:0.00538681)n33:0.0639286,(Ampelocalamus_luodianensis_Alu09Cg09160.2:0.0328791,Dendrocalamus_sinicus_Dendrocalamus_sinicus_Dsi09A_28641579_28643093_Dsi09Ag07310.1_1_CDS_4147813288_17308:0.0180926)n34:0.0185272)n32:0.0162389)n26:0.0309484,(((Aristida_adscensionis_H_Aadptg000048l000151.1:0.120516,(Phragmites_australis_Phragmites_australis_PaChr14_25127674_25129271_evm.model.PaChr14.1035_1_CDS_4362390587_518:0.0942272,Chasmanthium_laxum_Chala.05G061200:0.0500649)n38:0.0156175)n37:0.0207251,((Echinocloa_haploclada_eh_chr8.2195:0.110115,((Setaria_viridis_SEVIR_6G187500v2:0.0563833,(Panicum_hallii_Pahal.6G235200:0.0628341,Urochloa_fusta_Urofu.6G169100:0.127736)n43:0.0260897)n42:0.00784322,(Dichantelium_oligosantes_H_DolKV783641.1000003.1:0.0493007,(Digitaria_exilis_H_Dex6A-001679.1:0.098923,Digitaria_radicosa_Dra06G0136000:0.0702971)n45:0.0442937)n44:0.0128523)n41:0.0098687)n40:0.0191874,Sorghum_bicolor_SORBI_3007G156400:0.110324)n39:0.0162703)n36:0.083982,(((Aristida_adscensionis_H_Aadptg000066l000374.1:0.0616899,Stipagrostis_hirtigluma_H_Shi_ptg000012l_001158.1:0.0554558)n48:0.021579,(((Eragrostis_curvula_EJB05_43309:0.0204926,Eragrostis_curvula_EJB05_43316:0.277812)n51:0.0207185,(Eleusine_coracana_ELECO.r07.6BG0490790:0.0349669,Eleusine_coracana_ELECO.r07.6AG0537560:0.0270227)n52:0.0539442)n50:0.0363071,(Chasmanthium_laxum_Chala.08G061600:0.0635072,(Phragmites_australis_Phragmites_australis_PaChr20_20670717_20672223_evm.model.PaChr20.647_1_CDS_4362425570_16219:0.0424808,Phragmites_australis_Phragmites_australis_PaChr17_22878652_22880165_evm.model.PaChr17.627_1_CDS_4362405222_38856:0.0454061)n54:0.00504512)n53:0.0109231)n49:0.00513363)n47:0.0109679,(((Sorghum_bicolor_SORBI_3002G225600:0,Sorghum_bicolor_SORBI_3002G225650:0)n57:0.0416154,Zea_mays_Zm00001eb100790:0.0188587)n56:0.0221609,(((((Urochloa_fusta_Urofu.2G235500:0.0505125,Urochloa_fusta_Urofu.6G102600:0.0491975)n62:0.0207166,(Cenchrus_americanus_H_CamLKME02016810.1000001.1:0.0405069,(Setaria_viridis_SEVIR_2G240066v2:0.0699797,(Setaria_viridis_SEVIR_2G240132v2:0.00197429,(Setaria_viridis_SEVIR_2G240266v2:0.000984822,Setaria_viridis_SEVIR_2G240200v2:0.00197248)n66:5e-09)n65:0.00767529)n64:0.0302153)n63:0.0202222)n61:0.00160096,Echinocloa_haploclada_eh_chr3.2541:0.0716917)n60:0.00325799,(((Digitaria_radicosa_Dra02G0242700:0.0231703,((Digitaria_radicosa_Dra02G0242500.2:0,Digitaria_radicosa_Dra02G0242500:0)n71:0.0269166,Digitaria_radicosa_Dra02G0242800:0.0419062)n70:0.00375074)n69:0.00611283,((Digitaria_exilis_H_Dex2A-001224.1:0.000996973,Digitaria_exilis_H_Dex2A-003382.1:0.00201438)n73:0.0109981,(Digitaria_exilis_H_Dex2B-001115.1:0.00646661,Digitaria_exilis_H_Dex2B-003336.1:0.00569119)n74:0.00833379)n72:0.0224615)n68:0.0263014,((Panicum_virgatum_Pavir.2NG343600:0.0455147,(Panicum_virgatum_Pavir.2KG351600:0.0103049,Panicum_virgatum_Pavir.J190400:0.0277582)n77:0.01279)n76:0.0124035,(Panicum_hallii_Pahal.2G289500:5e-09,Panicum_hallii_Pahal.2G289600:5e-09)n78:0.0496126)n75:0.0117326)n67:0.00799541)n59:0.00726204,Dichantelium_oligosantes_H_DolKV772459.1000007.1:0.035319)n58:0.00974541)n55:0.0358541)n46:0.0272739)n35:0.00303043)n25:0.0675745)n6:0.0412037,((Pharus_latifolius_Phala.12G100000:0.121892,Streptochaeta_angustifolia_strangu_016975:0.136012)n80:0.049705,(((Eragrostis_curvula_EJB05_43314:0.0665182,(Eleusine_coracana_ELECO.r07.6BG0490780:0.0267638,Eleusine_coracana_ELECO.r07.6AG0537550:0.0345231)n84:0.0790146)n83:0.0518495,((Aristida_adscensionis_H_Aadptg000066l000372.1:0.0802003,Stipagrostis_hirtigluma_H_Shi_ptg000012l_001157.1:0.0581319)n86:0.0398578,((((Echinocloa_haploclada_eh_chr3.2542:0.0637994,(Panicum_hallii_Pahal.2G289400:0.0442725,(Panicum_virgatum_Pavir.3NG080600:0.0771568,Panicum_virgatum_Pavir.2NG355300:0.0199761)n92:0.0505791)n91:0.040462)n90:0.00931932,((Digitaria_exilis_H_Dex2A-003383.1:0.0142431,Digitaria_exilis_H_Dex2B-003337.1:0.0176255)n94:0.0352703,(Digitaria_radicosa_Dra02G0242200:0.122533,Digitaria_radicosa_Dra02G0242300:0.0473873)n95:0.00526525)n93:0.00851066)n89:0.00613423,Dichantelium_oligosantes_H_DolKV782347.1000001.1:0.0744633)n88:0.0452106,(Phragmites_australis_Phragmites_australis_PaChr20_20665612_20667257_evm.model.PaChr20.646_1_CDS_4362425568_15377:0.0874688,Chasmanthium_laxum_Chala.08G061700:0.0574649)n96:0.0174802)n87:0.016606)n85:0.0177691)n82:0.0439425,((Zizania_latifolia_GWHTBFHI033025:0.0896227,(Leersia_perrieri_LPERR09G09210:0.0940605,Oryza_sativa_LOC_Os09g28400:0.0371109)n99:0.0195943)n98:0.0471461,(((Brachypodium_distachyon_BRADI_4g32140v3:0.0945061,(Hordeum_spontaneum_WB01_002058_0099510:5e-09,Hordeum_vulgareMorex_HORVU.MOREX.r3.5HG0486500:5e-09)n103:0.0943875)n102:0.0303634,(Ampelocalamus_luodianensis_Alu09Cg09150.2:0.022226,Dendrocalamus_sinicus_Dendrocalamus_sinicus_Dsi09C_17678766_17681036_Dsi09Cg04420.1_1_CDS_4147819018_2133:0.0354843)n104:0.0225736)n101:0.0113844,Olyra_latifolia_Ola001080:0.0670437)n100:0.0126908)n97:0.0136252)n81:0.0233962)n79:0.0701145)n5:0.036104,(Streptochaeta_angustifolia_strangu_043425:0.212449,(((Zizania_latifolia_GWHTBFHI002746:0.209109,Zizania_latifolia_GWHTBFHI010260:0.0407464)n108:0.0356815,(Oryza_sativa_LOC_Os08g36910:0.0318112,Leersia_perrieri_LPERR08G14800:0.193391)n109:0.0306334)n107:0.0317491,((Olyra_latifolia_Ola035173:0.0739435,(Ampelocalamus_luodianensis_Alu08Cg07380.1:0.0665206,(Dendrocalamus_sinicus_Dendrocalamus_sinicus_Dsi08B_29531805_29534652_Dsi08Bg08770.1_1_CDS_4147806814_11660:0.170235,Dendrocalamus_sinicus_Dendrocalamus_sinicus_Dsi08C_10033493_10039558_Dsi08Cg06650.1_-1_CDS_4147809964_22361:0.141559)n113:0.0118964)n112:0.0279979)n111:0.0153004,((Chasmanthium_laxum_Chala.05G061000:0.0487342,(Phragmites_australis_Phragmites_australis_PaChr19_22801137_22802804_evm.model.PaChr19.939_1_CDS_4362413618_1857:0.0545535,(Phragmites_australis_Phragmites_australis_PaChr14_25151590_25153181_evm.model.PaChr14.1036_1_CDS_4362390589_1359:0.00357523,Phragmites_australis_Phragmites_australis_PaChr14_25171299_25172890_evm.model.PaChr14.1037_1_CDS_4362390591_2200:0.00877023)n117:0.0366558)n116:0.0185976)n115:0.00986197,(((Aristida_adscensionis_H_Aadptg000048l000155.1:0.052965,(Stipagrostis_hirtigluma_H_Shi_ptg000002l_000830.1:0.00591386,(Stipagrostis_hirtigluma_H_Shi_ptg000021l_001860.1:0.0113773,Stipagrostis_hirtigluma_H_Shi_ptg000018l_000477.1:0.0122066)n122:0.00236711)n121:0.0378802)n120:0.0261115,(Eragrostis_curvula_EJB05_48728:0.0678747,(Eleusine_coracana_ELECO.r07.8BG0663200:0.0436417,Eleusine_coracana_ELECO.r07.8AG0634190:0.0358137)n124:0.104978)n123:0.0515616)n119:0.00616724,((Sorghum_bicolor_SORBI_3007G156500:0.0398227,Zea_mays_Zm00001eb038060:0.0664286)n126:0.0337707,((ASEM_RSA5_H_RSA5chrom6000306.1:0.0460362,(((Panicum_virgatum_Pavir.6KG308900:0.0134869,(Panicum_virgatum_Pavir.J085200:1.1e-08,Panicum_virgatum_Pavir.2NG223000:0.00302959)n132:0.00851522)n131:0.0225476,(Panicum_virgatum_Pavir.6NG276400:0.0177506,Panicum_virgatum_Pavir.6NG281200:0.069132)n133:0.00605037)n130:0.00495989,Panicum_hallii_Pahal.6G235400:0.018009)n129:0.027643)n128:0.00871441,((Echinocloa_haploclada_eh_chr8.2196:0.0704174,Dichantelium_oligosantes_H_DolKV783641.1000005.1:0.0446784)n135:0.0227033,(((Digitaria_radicosa_Dra06G0136200.2:5e-09,Digitaria_radicosa_Dra06G0136200:0.00104726)n138:0.0384392,(Digitaria_exilis_H_Dex6A-001680.1:0.0172668,Digitaria_exilis_H_Dex6B-000922.1:0.0119636)n139:0.0534841)n137:0.0233599,((Urochloa_fusta_Urofu.6G169300:0.0835113,Setaria_viridis_SEVIR_6G187600v2:0.0487795)n141:0.0172241,(Urochloa_fusta_Urofu.6G169400:0.0762157,(Setaria_viridis_SEVIR_6G187700v2:0.0414151,Cenchrus_americanus_H_CamCM007982.2004691.1:0.0377739)n143:0.0107794)n142:0.0127975)n140:0.00900275)n136:0.00317852)n134:0.00601966)n127:0.00662356)n125:0.00963442)n118:0.00492242)n114:0.0297908)n110:0.0191684)n106:0.0335633)n105:0.0443626)n4:0.0670232,Streptochaeta_angustifolia_strangu_013473:0.224002)n3:0.0248891)n1:0.0448182,((Ananas_comosus_H_Ananas_contig7_000280.1:0.0536115,Tillandsia_fasciculata_H_Tillandsia_CM054935.1_000271.1:0.0631501)n145:0.162176,(Ananas_comosus_H_Ananas_contig7_000281.1:0.0649957,((Tillandsia_fasciculata_H_Tillandsia_CM054943.1_000536.1:0.0969145,Tillandsia_fasciculata_H_Tillandsia_CM054952.1_000263.1:0.0156152)n148:0.145924,(Tillandsia_fasciculata_H_Tillandsia_CM054935.1_000266.1:0.00686898,Tillandsia_fasciculata_H_Tillandsia_CM054935.1_000272.1:0.00348171)n149:0.00886302)n147:0.0483829)n146:0.124718)n144:0.0720065)n0;
```
