## Supplementary Dataset S1 for "Gene turnover and contingency facilitated the repeated evolution of C_4_ photosynthesis in grasses": OG0000245_tree.txt

```
(Cenchrus_americanus_H_CamLKME02006156.1000001.1:0.0110352,(Cenchrus_americanus_H_CamLKME02015664.1000001.1:0.0220072,((((Cenchrus_americanus_H_CamLKME02024681.1000001.1:0.00847512,((Cenchrus_americanus_H_CamLKME02021221.1000001.1:0.0163124,(Cenchrus_americanus_H_CamLKME02021860.1000001.1:0.0205297,Cenchrus_americanus_H_CamLKME02024182.1000001.1:5e-09)n8:0.00877331)n7:0.00351579,((Cenchrus_americanus_H_CamLKME02011711.1000001.1:0.0199622,((Cenchrus_americanus_H_CamLKME02036230.1000001.1:0.0151957,(Cenchrus_americanus_H_CamLKME02009480.1000001.1:0.0155511,(Cenchrus_americanus_H_CamLKME02027532.1000001.1:0.0228339,Cenchrus_americanus_H_CamLKME02020038.1000001.1:0.017947)n14:0.000713981)n13:0.00335945)n12:6e-09,(Cenchrus_americanus_H_CamLKME02033038.1000001.1:0.0202563,(Cenchrus_americanus_H_CamLKME02029696.1000002.1:0.0243176,Cenchrus_americanus_H_CamLKME02043440.1000002.1:0.0270146)n16:5e-09)n15:0.00814763)n11:0.00328961)n10:5e-09,((Cenchrus_americanus_H_CamLKME02022751.1000001.1:0.00883211,(Cenchrus_americanus_H_CamLKME02000081.1000001.1:0.0135021,Cenchrus_americanus_H_CamLKME02013369.1000001.1:0.00900607)n19:0.0118115)n18:0.00463042,(Cenchrus_americanus_H_CamLKME02015212.1000001.1:0.017642,Cenchrus_americanus_H_CamLKME02038162.1000001.1:0.0260019)n20:0.00414935)n17:0.0037777)n9:0.00232564)n6:0.00094515)n5:0.000926248,((((Cenchrus_americanus_H_CamLKME02003398.1000001.1:0.0200041,(((Cenchrus_americanus_H_CamLKME02022454.1000001.1:0.030508,Cenchrus_americanus_H_CamLKME02035331.1000001.1:0.0188677)n27:0.00699084,(Cenchrus_americanus_H_CamLKME02005847.1000001.1:6e-09,Cenchrus_americanus_H_CamLKME02033566.1000001.1:0.0097653)n28:0.0306107)n26:0.00293313,((Cenchrus_americanus_H_CamLKME02034091.1000001.1:0.023687,((Cenchrus_americanus_H_CamLKME02019231.1000001.1:0.00503545,((Cenchrus_americanus_H_CamLKME02002951.1000001.1:0.00351286,(Cenchrus_americanus_H_CamLKME02010401.1000001.1:0.0182586,Cenchrus_americanus_H_CamLKME02020961.1000002.1:0.0170243)n35:0.00199615)n34:0.00508183,((Cenchrus_americanus_H_CamLKME02003283.1000001.1:0.0139831,(Cenchrus_americanus_H_CamLKME02009643.1000002.1:0.019639,Cenchrus_americanus_H_CamLKME02003181.1000001.1:0.00558352)n38:0.0085662)n37:0.0125682,(Cenchrus_americanus_H_CamLKME02012851.1000001.1:0.0278063,Cenchrus_americanus_H_CamLKME02039477.1000001.1:6e-09)n39:0.0117647)n36:0.00336884)n33:0.00507037)n32:0.00415594,(Cenchrus_americanus_H_CamLKME02047004.1000001.1:0.0201441,Cenchrus_americanus_H_CamLKME02043543.1000001.1:0.031036)n40:0.0351313)n31:0.00155459)n30:0.00465504,((Cenchrus_americanus_H_CamLKME02006017.1000001.1:0.00264903,Cenchrus_americanus_H_CamLKME02025104.1000001.1:0.00870284)n42:0.0368501,Cenchrus_americanus_H_CamLKME02036281.1000001.1:0.0278114)n41:0.00388252)n29:0.00246877)n25:0.00265783)n24:0.00154672,Cenchrus_americanus_H_CamLKME02021568.1000001.1:0.0261644)n23:5e-09,(Cenchrus_americanus_H_CamLKME02003057.1000001.1:0.0110526,(Cenchrus_americanus_H_CamLKME02036167.1000001.1:0.0068994,Cenchrus_americanus_H_CamLKME02015724.1000001.1:0.0106)n44:0.012598)n43:0.00322225)n22:5e-09,((Cenchrus_americanus_H_CamLKME02009748.1000001.1:0.0199474,(Cenchrus_americanus_H_CamLKME02007853.1000001.1:0.00504038,Cenchrus_americanus_H_CamLKME02033150.1000001.1:0.0140277)n47:0.00642347)n46:6e-09,Cenchrus_americanus_H_CamLKME02028461.1000001.1:0.0274416)n45:0.00415452)n21:0.00140513)n4:6e-09,Cenchrus_americanus_H_CamLKME02011854.1000001.1:0.022587)n3:0.00180633,(((Cenchrus_americanus_H_CamLKME02025234.1000001.1:0.0210792,(Cenchrus_americanus_H_CamLKME02043021.1000001.1:0.0217204,(Cenchrus_americanus_H_CamLKME02037913.1000001.1:0.0166045,(Cenchrus_americanus_H_CamLKME02018337.1000001.1:0.0270666,Cenchrus_americanus_H_CamLKME02009742.1000001.1:0.0163522)n53:0.00658764)n52:5e-09)n51:0.00440166)n50:0.00287934,(Cenchrus_americanus_H_CamLKME02004540.1000001.1:6e-09,Cenchrus_americanus_H_CamLKME02042808.1000001.1:0.0134441)n54:0.00889464)n49:0.00115847,((Cenchrus_americanus_H_CamLKME02003349.1000001.1:0.0157397,(Cenchrus_americanus_H_CamLKME02004105.1000001.1:0.0307701,Cenchrus_americanus_H_CamLKME02031757.1000001.1:0.00618795)n57:0.0062232)n56:0.00293441,(((Cenchrus_americanus_H_CamLKME02039096.1000001.1:0.0149635,(((Cenchrus_americanus_H_CamLKME02048372.1000001.1:0.027712,(Cenchrus_americanus_H_CamLKME02028488.1000001.1:0.0125153,Cenchrus_americanus_H_CamLKME02030676.1000001.1:0.0235969)n64:0.00505754)n63:0.00229198,((Cenchrus_americanus_H_CamLKME02041534.1000001.1:0.0187355,Cenchrus_americanus_H_CamLKME02045593.1000002.1:0.0271873)n66:0.00761282,(Cenchrus_americanus_H_CamLKME02006064.1000001.1:0.0244744,(Cenchrus_americanus_H_CamLKME02019282.1000001.1:0.0230063,((((Cenchrus_americanus_H_CamLKME02009419.1000001.1:0.021832,(Cenchrus_americanus_H_CamLKME02003686.1000001.1:0.0254097,Cenchrus_americanus_H_CamLKME02020952.1000001.1:0.0210819)n73:0.0144777)n72:0.00190098,((((((Cenchrus_americanus_H_CamLKME02020961.1000001.1:0.014602,Cenchrus_americanus_H_CamLKME02009643.1000001.1:0.0540614)n79:0.0189728,(Cenchrus_americanus_H_CamLKME02014747.1000001.1:0.163447,Cenchrus_americanus_H_CamLKME02023737.1000001.1:0.0251579)n80:0.00558594)n78:0.0111932,Cenchrus_americanus_H_CamLKME02035246.1000001.1:0.0317497)n77:0.0064043,(((Cenchrus_americanus_H_CamLKME02007484.1000001.1:0.0050129,Cenchrus_americanus_H_CamLKME02038245.1000001.1:6e-09)n83:0.0575924,(Cenchrus_americanus_H_CamLKME02019517.1000001.1:0.0262229,Cenchrus_americanus_H_CamLKME02019561.1000001.1:0.0458089)n84:0.000852573)n82:0.00811298,(((Cenchrus_americanus_H_CamLKME02041821.1000001.1:0.0252705,Cenchrus_americanus_H_CamLKME02049514.1000001.1:0.0293882)n87:0.00596996,(Cenchrus_americanus_H_CamLKME02002498.1000001.1:0.044311,(Cenchrus_americanus_H_CamLKME02044784.1000001.1:0.0408842,Cenchrus_americanus_H_CamLKME02049809.1000001.1:0.0202966)n89:0.0259019)n88:0.0268018)n86:0.00449366,(Cenchrus_americanus_H_CamLKME02027589.1000001.1:0.134648,Cenchrus_americanus_H_CamLKME02037312.1000001.1:0.0147686)n90:0.00686649)n85:0.00638067)n81:0.00244271)n76:0.00442371,((Cenchrus_americanus_H_CamLKME02043188.1000001.1:0.0146823,Cenchrus_americanus_H_CamLKME02028374.1000001.1:0.0205014)n92:0.00662114,(Cenchrus_americanus_H_CamLKME02040783.1000001.1:0.038471,Cenchrus_americanus_H_CamLKME02010026.1000001.1:0.149513)n93:0.00108607)n91:0.0066294)n75:0.00216011,Cenchrus_americanus_H_CamLKME02012974.1000001.1:0.017509)n74:0.00516144)n71:0.004919,Cenchrus_americanus_H_CamLKME02002218.1000001.1:0.0280556)n70:0.00219952,Cenchrus_americanus_H_CamLKME02041685.1000001.1:0.023116)n69:0.00957897)n68:0.00478886)n67:0.00449091)n65:0.00931488)n62:0.00285731,(Cenchrus_americanus_H_CamLKME02019822.1000001.1:0.0229944,(Cenchrus_americanus_H_CamLKME02002368.1000001.1:0.0176283,Cenchrus_americanus_H_CamLKME02027872.1000001.1:0.0172483)n95:0.00189034)n94:0.00248981)n61:0.00340268)n60:6e-09,(Cenchrus_americanus_H_CamLKME02023980.1000001.1:0.0270848,Cenchrus_americanus_H_CamLKME02041666.1000001.1:0.0186028)n96:0.00374812)n59:0.00194407,((((Cenchrus_americanus_H_CamLKME02004612.1000001.1:0.0040937,Cenchrus_americanus_H_CamLKME02004560.1000001.1:0.0322718)n100:0.0170823,((Cenchrus_americanus_H_CamLKME02005258.1000001.1:0.023039,(((((((Cenchrus_americanus_H_CamLKME02017830.1000001.1:0.0174137,Cenchrus_americanus_H_CamLKME02001745.1000001.1:0.00887418)n109:0.00715118,Cenchrus_americanus_H_CamLKME02001996.1000001.1:0.0144719)n108:0.00497205,((Cenchrus_americanus_H_CamLKME02012372.1000001.1:0.0126931,(Cenchrus_americanus_H_CamLKME02035116.1000001.1:0.0131805,Cenchrus_americanus_H_CamLKME02018875.1000001.1:0.0074419)n112:0.00448081)n111:0.00296663,Cenchrus_americanus_H_CamLKME02032513.1000001.1:0.00864294)n110:0.00403715)n107:0.00234216,((((Cenchrus_americanus_H_CamLKME02026221.1000001.1:0.0148854,Cenchrus_americanus_H_CamLKME02003780.1000001.1:0.0176875)n116:0.00899589,Cenchrus_americanus_H_CamLKME02036221.1000001.1:0.019425)n115:5e-09,(Cenchrus_americanus_H_CamLKME02014894.1000001.1:0.0209142,(((Cenchrus_americanus_H_CamLKME02041578.1000001.1:0.0194306,Cenchrus_americanus_H_CamLKME02003821.1000001.1:0.0178649)n120:0.00216985,Cenchrus_americanus_H_CamLKME02042307.1000001.1:0.0348012)n119:0.0047316,Cenchrus_americanus_H_CamLKME02043440.1000001.1:0.0265904)n118:6e-09)n117:0.00283453)n114:0.00188089,((Cenchrus_americanus_H_CamLKME02027589.1000002.1:0.0193414,Cenchrus_americanus_H_CamLKME02008661.1000002.1:0.00809455)n122:0.00617781,((Cenchrus_americanus_H_CamLKME02013743.1000001.1:0.0120629,Cenchrus_americanus_H_CamLKME02039595.1000001.1:0.0229741)n124:0.0100598,Cenchrus_americanus_H_CamLKME02031478.1000001.1:0.0157509)n123:5e-09)n121:5e-09)n113:5e-09)n106:0.000970798,(((Cenchrus_americanus_H_CamLKME02029951.1000001.1:0.0140489,Cenchrus_americanus_H_CamLKME02027910.1000001.1:0.0149907)n127:0.00057393,Cenchrus_americanus_H_CamLKME02001654.1000001.1:0.0200392)n126:0.00149085,Cenchrus_americanus_H_CamLKME02008053.1000001.1:0.0166712)n125:0.00140376)n105:0.000929325,(((Cenchrus_americanus_H_CamLKME02029696.1000001.1:0.019957,(Cenchrus_americanus_H_CamLKME02017884.1000001.1:0.0208318,(Cenchrus_americanus_H_CamLKME02044784.1000002.1:0.0970491,Cenchrus_americanus_H_CamLKME02038100.1000001.1:6e-09)n132:0.0169164)n131:0.0110259)n130:0.00753899,Cenchrus_americanus_H_CamLKME02001812.1000001.1:0.0172422)n129:0.00255113,(Cenchrus_americanus_H_CamLKME02022239.1000001.1:0.0136476,((((Cenchrus_americanus_H_CamLKME02000842.1000001.1:0.0149276,Cenchrus_americanus_H_CamLKME02008544.1000001.1:0.0129489)n137:0.00259902,Cenchrus_americanus_H_CamLKME02035790.1000001.1:0.0154303)n136:0.00425137,(Cenchrus_americanus_H_CamLKME02006515.1000002.1:0.12912,(Cenchrus_americanus_H_CamLKME02031971.1000001.1:0.01379,Cenchrus_americanus_H_CamLKME02015341.1000001.1:0.0099826)n139:0.0006467)n138:0.00859853)n135:0.0034912,Cenchrus_americanus_H_CamLKME02000851.1000001.1:0.0193245)n134:6e-09)n133:0.0125329)n128:0.00927206)n104:2.2057e-05,Cenchrus_americanus_H_CamLKME02045593.1000001.1:0.0261879)n103:0.00104648)n102:5e-09,(Cenchrus_americanus_H_CamLKME02024528.1000001.1:0.0202083,Cenchrus_americanus_H_CamLKME02002143.1000001.1:0.0168343)n140:0.00262211)n101:0.00184483)n99:3.3908e-05,Cenchrus_americanus_H_CamLKME02019517.1000002.1:0.0259991)n98:9e-09,((Cenchrus_americanus_H_CamLKME02008661.1000001.1:0.0245684,Cenchrus_americanus_H_CamLKME02029479.1000001.1:0.0187478)n142:0.0130135,((Cenchrus_americanus_H_CamLKME02040603.1000001.1:0.0169116,Cenchrus_americanus_H_CamLKME02015550.1000001.1:0.0242467)n144:0.0100669,(Cenchrus_americanus_H_CamLKME02003926.1000001.1:0.0203657,(((Cenchrus_americanus_H_CamLKME02028293.1000001.1:0.0170505,Cenchrus_americanus_H_CamLKME02006515.1000001.1:0.0252124)n148:0.00186812,(Cenchrus_americanus_H_CamLKME02027785.1000001.1:0.0192899,Cenchrus_americanus_H_CamLKME02030306.1000001.1:0.0134311)n149:0.00487787)n147:0.00785568,Cenchrus_americanus_H_CamLKME02033800.1000001.1:0.017344)n146:5e-09)n145:0.00478017)n143:0.00902733)n141:0.00195138)n97:0.000834677)n58:0.00193038)n55:0.00179953)n48:5e-09)n2:0.0100162)n1:0.0110352)n0;
```
