## Supplementary Dataset S1 for "Gene turnover and contingency facilitated the repeated evolution of C_4_ photosynthesis in grasses": OG0000246_tree.txt

```
((((Ananas_comosus_H_Ananas_contig12_000363.1:0.0172503,Tillandsia_fasciculata_H_Tillandsia_CM054936.1_000982.1:0.0287116)n3:0.106991,(Ananas_comosus_H_Ananas_contig17_000308.1:0.0169872,Tillandsia_fasciculata_H_Tillandsia_CM054948.1_000696.1:0.0288372)n4:0.102476)n2:0.0613799,(((Juncus_effusus_H_Juncus_Jeff_scaffold_15_000640.1:0.182012,(Juncus_effusus_H_Juncus_Jeff_scaffold_15_000641.1:0.103409,Juncus_effusus_H_Juncus_Jeff_scaffold_15_000639.1:0.059009)n8:0.0163443)n7:0.0724166,(Juncus_effusus_H_Juncus_Jeff_scaffold_15_000245.1:0.145796,Juncus_effusus_H_Juncus_Jeff_scaffold_3_000624.1:0.234065)n9:0.0518119)n6:0.0847307,(Carex_scoparia_H_Carex_Csco_scaffold_17_000563.1:0.0911139,Carex_scoparia_H_Carex_Csco_scaffold_26_000293.1:0.177264)n10:0.019696)n5:0.0714405)n1:0.0271492,((((Pharus_latifolius_Phala.11G114600:0,Pharus_latifolius_Phala.11G114600.4:0,Pharus_latifolius_Phala.11G114600.3:0,Pharus_latifolius_Phala.11G114600.2:0)n14:0.0391607,(Pharus_latifolius_Phala.03G221500.4:5e-09,(Pharus_latifolius_Phala.03G221500.3:5e-09,(Pharus_latifolius_Phala.03G221500.2:5e-09,Pharus_latifolius_Phala.03G221500:5e-09)n17:5e-09)n16:5e-09)n15:0.0319984)n13:0.0275337,(Streptochaeta_angustifolia_strangu_032334:0.262632,(((((Eleusine_coracana_ELECO.r07.1AG0026250:0.00570321,Eleusine_coracana_ELECO.r07.1BG0076720:0.00628385)n23:0.0657848,((Aristida_adscensionis_H_Aadptg000079l000137.1:0.032585,(Aristida_adscensionis_H_Aadptg000001l001148.1:0.0160452,Aristida_adscensionis_H_Aadptg000079l000138.1:0.0225781)n26:0.00239803)n25:0.0336538,Stipagrostis_hirtigluma_H_Shi_ptg000050l_001969.1:0.0295843)n24:0.0120521)n22:0.00631345,(Dichantelium_oligosantes_H_DolKV775898.1000003.1:0.0216886,(ASEM_RSA5_H_RSA5chrom2001782.1:0.0437956,Echinocloa_haploclada_eh_chr3.1615:0.0382684)n28:0.01157)n27:0.0467453)n21:0.0306139,(((Brachypodium_distachyon_BRADI_2g45070v3:0.0436785,(Hordeum_spontaneum_WB01_000500_0893276:0.000430073,Hordeum_vulgareMorex_HORVU.MOREX.r3.3HG0275450:5e-09)n32:0.0738238)n31:0.027328,(Ampelocalamus_luodianensis_Alu01Cg25230.1:0.159389,(Dendrocalamus_sinicus_Dendrocalamus_sinicus_Dsi01B_37193643_37197210_Dsi01Bg13140.2_1_CDS_4147697275_37184:0.0205036,(Dendrocalamus_sinicus_Dendrocalamus_sinicus_Dsi01A_37803325_37811873_Dsi01Ag14630.2_1_CDS_4147689130_578:0.018602,Dendrocalamus_sinicus_Dendrocalamus_sinicus_Dsi01C_24203853_24207059_Dsi01Cg17290.1_-1_CDS_4147706422_12454:0.0108737)n35:0.00108737)n34:0.000120818)n33:0.00953059)n30:0.00456602,(((((Brachypodium_distachyon_BRADI_3g44160v3:0,Brachypodium_distachyon_BRADI_3g44175v3:0)n40:0.0169499,Brachypodium_distachyon_BRADI_3g44480v3:0.0196777)n39:0.0264964,(((Hordeum_spontaneum_WB01_003680_0093885:5e-09,Hordeum_vulgareMorex_HORVU.MOREX.r3.5HG0529120:0.00128947)n43:0.017635,(Hordeum_spontaneum_WB01_000394_0063884:0.00301528,Hordeum_vulgareMorex_HORVU.MOREX.r3.5HG0529130:0.00263092)n44:0.0127342)n42:0.015313,((Hordeum_spontaneum_WB01_000394_0075858:5e-09,Hordeum_vulgareMorex_HORVU.MOREX.r3.5HG0529140:0.000435302)n46:0.0325278,(Hordeum_spontaneum_WB01_005636_0215061:0.000873283,Hordeum_vulgareMorex_HORVU.MOREX.r3.7HG0735200:0.00043807)n47:0.0262424)n45:0.0107451)n41:0.0337754)n38:0.0227789,((Zizania_latifolia_GWHTBFHI021160:0.0209815,Zizania_latifolia_GWHTBFHI025734:0.0339866)n49:0.023776,(Leersia_perrieri_LPERR02G14680:0.0365248,(Oryza_sativa_LOC_Os04g02820:0.0521668,Oryza_sativa_LOC_Os02g32030:0.0218375)n51:0.00242638)n50:0.0135776)n48:0.0231976)n37:0.0122571,((Ampelocalamus_luodianensis_Alu02Cg12470.2:0.035159,Dendrocalamus_sinicus_Dendrocalamus_sinicus_Dsi02B_27030825_27034120_Dsi02Bg08960.1_-1_CDS_4147717336_15866:0.0233164)n53:0.00388347,((Dendrocalamus_sinicus_Dendrocalamus_sinicus_Dsi02C_20421602_20424454_Dsi02Cg07300.1_1_CDS_4147723333_37270:0.0139967,Dendrocalamus_sinicus_Dendrocalamus_sinicus_Dsi02A_25018484_25021709_Dsi02Ag09300.1_-1_CDS_4147710628_49051:0.0102763)n55:0.00864948,(((Olyra_latifolia_Ola025000:0.0279007,Olyra_latifolia_Ola009870:0.024517)n58:0.00596087,Olyra_latifolia_Ola007443:0.0575665)n57:0.0110611,((Ampelocalamus_luodianensis_Alu02Dg16240.2:0.0220151,Ampelocalamus_luodianensis_Alu02Dg16300.1:0.00278387)n60:0.00424993,Panicum_virgatum_Pavir.5NG402300:0.654478)n59:0.00918187)n56:0.00197008)n54:0.000218898)n52:0.00735236)n36:0.00597849)n29:0.00560502)n20:0.00762985,((((Eleusine_coracana_ELECO.r07.1BG0082860:0.00891404,(Eleusine_coracana_ELECO.r07.1AG0032680:0.00218168,Eleusine_coracana_ELECO.r07.1AG0032700:0.000541549)n65:0.00819329)n64:0.0392327,(((Stipagrostis_hirtigluma_H_Shi_ptg000044l_001212.1:0.00575793,Stipagrostis_hirtigluma_H_Shi_ptg000050l_002343.1:0.00508919)n68:0.0317728,(Aristida_adscensionis_H_Aadptg000069l000097.1:0.0285736,(Aristida_adscensionis_H_Aadptg000009l000500.1:0.0170455,Aristida_adscensionis_H_Aadptg000018l000376.1:0.0192573)n70:0.0191257)n69:0.00823125)n67:0.00945078,(((((((Zea_mays_Zm00001eb311640:0.131837,Zea_mays_Zm00001eb063810:0.00464649)n77:0.00687491,(Zea_mays_Zm00001eb063860:0,Zea_mays_Zm00001eb063840:0)n78:0.0115481)n76:0.0169003,((Sorghum_bicolor_SORBI_3K032900:0.00217496,Sorghum_bicolor_SORBI_3001G021300:5e-09)n80:0.000876986,Sorghum_bicolor_SORBI_3001G021400:5e-09)n79:0.0200603)n75:0.00562396,(Zea_mays_Zm00001eb371200:0.0348509,Sorghum_bicolor_SORBI_3003G291500:0.0184262)n81:0.00204735)n74:0.0173618,(Dichantelium_oligosantes_H_DolKV778909.1000015.1:0.0233543,(((Digitaria_radicosa_Dra05G0102600:0.00218748,Digitaria_radicosa_Dra05G0106500:0.00173464)n85:0.0143135,(((Digitaria_exilis_H_Dex1A-002776.1:0.00256194,Digitaria_exilis_H_Dex1A-002774.1:0.00306416)n88:0.00441543,(Digitaria_exilis_H_Dex1B-002725.1:5e-09,Digitaria_exilis_H_DexUA-003238.1:0.170758)n89:0.0055431)n87:0.0444994,(Digitaria_exilis_H_Dex5A-001509.1:0.00746712,Digitaria_exilis_H_Dex5B-001524.1:0.0040037)n90:0.00842991)n86:0.000936656)n84:0.0165821,(Panicum_virgatum_Pavir.5KG523400:0.0368916,(((Cenchrus_americanus_H_CamCM007987.2000667.1:0.00706741,Cenchrus_americanus_H_CamCM007987.2000668.1:0.00780618)n94:0.0240183,(Setaria_viridis_SEVIR_5G316000v2:5e-09,Setaria_viridis_SEVIR_5G315700v2:0.00129914)n95:0.00751082)n93:0.00883305,((Echinocloa_haploclada_eh_chr2.3355:0.024487,(ASEM_AUS1_H_AUS1CM014274.1004569.1:0.00349072,ASEM_RSA5_H_RSA5chrom5002959.1:0.00299213)n98:0.0151594)n97:0.0042737,((Urochloa_fusta_Urofu.5G168600:0,Urochloa_fusta_Urofu.5G168500:0)n100:0.0331455,((Panicum_virgatum_Pavir.5KG528200:0.0221661,(Panicum_virgatum_Pavir.7NG380600:0.00835781,Panicum_virgatum_Pavir.5NG490100:0.00655777)n103:0.00809486)n102:0.00587702,(Panicum_hallii_Pahal.5G436600:0.0182285,(Panicum_hallii_Pahal.5G164300:0.00337786,Panicum_hallii_Pahal.5G164700:0.00275486)n105:0.00883648)n104:0.000981831)n101:0.00300186)n99:0.00412868)n96:0.00174613)n92:0.00141138)n91:0.00015682)n83:0.00539586)n82:0.00707971)n73:0.00890084,Chasmanthium_laxum_Chala.01G214500:0.015756)n72:0.0150465,(Phragmites_australis_Phragmites_australis_PaChr2_36846616_36849553_evm.model.PaChr2.1843_1_CDS_4362418599_15348:0.0318492,(Phragmites_australis_Phragmites_australis_PaChr1_41350164_41352766_evm.model.PaChr1.1932_1_CDS_4362365215_34078:0.00317989,Phragmites_australis_Phragmites_australis_PaChr1_41415036_41417989_evm.model.PaChr1.1934_1_CDS_4362365219_35764:0.0010211)n107:0.0257014)n106:0.00934864)n71:0.00502883)n66:0.00471286)n63:0.0183927,(Setaria_viridis_SEVIR_1G177640v2:0.0545169,((Eleusine_coracana_ELECO.r07.2AG0132320:0.0137794,(Eleusine_coracana_ELECO.r07.2BG0187720:0.00509466,Eleusine_coracana_ELECO.r07.2BG0187750:0.00884003)n111:0.0196419)n110:0.030403,(Eragrostis_curvula_EJB05_08187:0.0268878,(Eragrostis_curvula_EJB05_21507:0.0185214,(Eragrostis_curvula_EJB05_57698:0.00319737,Eragrostis_curvula_EJB05_21513:0.00449145)n114:0.00736293)n113:0.0117908)n112:0.0255553)n109:0.0199513)n108:0.00221681)n62:0.0106335,(((Aristida_adscensionis_H_Aadptg000012l000076.1:0.0434551,Stipagrostis_hirtigluma_H_Shi_ptg000038l_001236.1:0.0376645)n117:0.0212022,((Chasmanthium_laxum_Chala.05G139900:5e-09,Chasmanthium_laxum_Chala.05G139700:0.000867754)n119:0.0475395,((Urochloa_fusta_Urofu.1G195000:0.0314049,Setaria_viridis_SEVIR_1G177680v2:0.0265758)n121:0.00751815,((Echinocloa_haploclada_eh_chr7.1719:0.0123503,(Echinocloa_haploclada_eh_chr7.1807:0.00520006,(Echinocloa_haploclada_eh_chr7.1804:0.00457096,Echinocloa_haploclada_eh_chr7.1809:0.00609177)n125:0.00219043)n124:0.00635683)n123:0.0222857,(ASEM_RSA5_H_RSA5chrom1001084.1:0.0132913,(ASEM_AUS1_H_AUS1CM014270.1000997.1:0.0107409,(ASEM_AUS1_H_AUS1CM014270.1003452.1:0.00925713,((ASEM_AUS1_H_AUS1CM014270.1000998.1:0.00400591,(ASEM_RSA5_H_RSA5chrom1003229.1:0.00456684,ASEM_RSA5_H_RSA5chrom1001140.1:0.00521458)n131:0.00179949)n130:0.00628728,(ASEM_AUS1_H_AUS1CM014270.1003453.1:0.00463833,(ASEM_RSA5_H_RSA5chrom1001083.1:0.00505829,ASEM_RSA5_H_RSA5chrom1003310.1:0.00695012)n133:0.000772236)n132:0.00341665)n129:0.00208084)n128:0.000208084)n127:2.31205e-05)n126:0.00190228)n122:0.00735438)n120:0.0241821)n118:0.0109217)n116:0.0125833,Zea_mays_Zm00001eb130710:0.348634)n115:0.0387371)n61:0.00451706)n19:0.000501895)n18:0.000501895)n12:5.57662e-05,((Pharus_latifolius_Phala.03G221300:0.097376,((((Chasmanthium_laxum_Chala.01G214200:0.0454261,Aristida_adscensionis_H_Aadptg000069l000096.1:0.0348924)n139:0.00314212,(Stipagrostis_hirtigluma_H_Shi_ptg000050l_002342.1:0.0294554,(Eragrostis_curvula_EJB05_17030:0.0561697,(Eleusine_coracana_ELECO.r07.1AG0032660:0.00817146,Eleusine_coracana_ELECO.r07.1BG0082840:0.00985555)n142:0.0311373)n141:0.0177002)n140:0.0036664)n138:0.00338775,Urochloa_fusta_Urofu.5G168900:0.0544868)n137:0.0193431,((Leersia_perrieri_LPERR01G26060:0.0366559,Oryza_sativa_LOC_Os01g53900:0.0327277)n144:0.0325531,(Ampelocalamus_luodianensis_Alu01Cg20520.3:0.0132095,(Dendrocalamus_sinicus_Dendrocalamus_sinicus_Dsi01A_45480834_45483683_Dsi01Ag17970.1_1_CDS_4147690132_52924:0.0796559,Dendrocalamus_sinicus_Dendrocalamus_sinicus_Dsi01C_18932227_18935271_Dsi01Cg13840.1_-1_CDS_4147705387_55227:0.0108064)n146:0.00120071)n145:0.00306124)n143:0.00811188)n136:0.0300621)n135:0.0202483,Streptochaeta_angustifolia_strangu_036902:0.0539522)n134:0.00599468)n11:0.0271492)n0;
```
