## Supplementary Dataset S1 for "Gene turnover and contingency facilitated the repeated evolution of C_4_ photosynthesis in grasses": OG0000247_tree.txt

```
(Pharus_latifolius_Phala.03G047100:0.142229,((((Eragrostis_curvula_EJB05_14786:0.0486739,Eragrostis_curvula_EJB05_14778:0.0953767)n4:0.170028,((Aristida_adscensionis_H_Aadptg000028l000022.1:0.124895,Stipagrostis_hirtigluma_H_Shi_ptg000018l_000370.1:0.114742)n6:0.0409564,(Chasmanthium_laxum_Chala.10G051500:0.0982835,(((((Cenchrus_americanus_H_CamCM007988.2002631.1:0.047006,(Cenchrus_americanus_H_CamLKME02037606.1000001.1:0.00986876,(Cenchrus_americanus_H_CamCM007988.2001267.1:0.003384,(Cenchrus_americanus_H_CamLKME02035115.1000001.1:5e-09,Cenchrus_americanus_H_CamCM007988.2002630.1:2.8e-08)n15:0.00228083)n14:0.00371021)n13:0.00727674)n12:0.0951325,(Digitaria_exilis_H_Dex2A-004170.1:0.0382434,Digitaria_exilis_H_Dex2B-004099.1:0.0339324)n16:0.0915269)n11:0.0145756,((Echinocloa_haploclada_eh_chr3.694:0.147265,Urochloa_fusta_Urofu.2G065800:0.0874994)n18:0.0170463,(Dichantelium_oligosantes_H_DolKV777166.1000004.1:0.102635,(ASEM_AUS1_H_AUS1CM014271.1002253.1:0.0286473,ASEM_RSA5_H_RSA5chrom2002414.1:0.0319522)n20:0.0373114)n19:0.012274)n17:0.00665834)n10:0.00806132,(Panicum_hallii_Pahal.2G061500:0.0471605,(Panicum_virgatum_Pavir.2NG071300:0.0339076,Panicum_virgatum_Pavir.2KG103800:0.0442778)n22:0.0161491)n21:0.0312109)n9:0.0357946,(Sorghum_bicolor_SORBI_3002G065300:0.0861739,(Zea_mays_Zm00001eb302430:0.0188922,Zea_mays_Zm00001eb317250:0.0606003)n24:0.0893334)n23:0.0649165)n8:0.0244243)n7:0.0275538)n5:0.0304625)n3:0.0540415,((Ampelocalamus_luodianensis_Alu07Dg13170.2:0.0409043,(Ampelocalamus_luodianensis_Alu07Dg13160.2:0.0289764,Ampelocalamus_luodianensis_Alu07Dg13250.2:5e-09)n27:0.028686)n26:0.087126,(Brachypodium_distachyon_BRADI_1g54830v3:0.181603,(Hordeum_vulgareMorex_HORVU.MOREX.r3.7HG0658090:0.0091016,Hordeum_spontaneum_WB01_006675_0282924:0.00333193)n29:0.1101)n28:0.0677674)n25:0.0313852)n2:0.0578307,((Leersia_perrieri_LPERR07G05140:0.142153,Panicum_virgatum_Pavir.8KG119400:0.850726)n31:0.0950444,((Leersia_perrieri_LPERR07G05120:0.344927,(Olyra_latifolia_Ola022483:0.219341,((Dendrocalamus_sinicus_Dendrocalamus_sinicus_Dsi07B_30090367_30095121_Dsi07Bg10230.1_1_CDS_4147795834_27941:0.0374916,(Dendrocalamus_sinicus_Dendrocalamus_sinicus_Dsi07B_30042783_30046738_Dsi07Bg10210.1_1_CDS_4147795828_24565:0.0257692,(Dendrocalamus_sinicus_Dendrocalamus_sinicus_Dsi07B_30135290_30139241_Dsi07Bg10240.1_1_CDS_4147795837_29629:0.0199763,Dendrocalamus_sinicus_Dendrocalamus_sinicus_Dsi07B_30068747_30073383_Dsi07Bg10220.1_1_CDS_4147795831_26253:0.0174176)n38:0.00503623)n37:0.00470059)n36:0.0570165,((Ampelocalamus_luodianensis_Alu07Dg13150.2:0.00324487,Ampelocalamus_luodianensis_Alu07Dg13240.2:0.0173972)n40:0.0181069,(Ampelocalamus_luodianensis_Alu07Dg13140.2:0.0150892,Ampelocalamus_luodianensis_Alu07Dg13130.2:0.030479)n41:0.00543161)n39:0.0418158)n35:0.029581)n34:0.0330469)n33:0.0268,(((Stipagrostis_hirtigluma_H_Shi_ptg000072l_000007.1:0.118973,Aristida_adscensionis_H_Aadptg000028l000017.1:0.126249)n44:0.0679967,(Sorghum_bicolor_SORBI_3002G065900:0.229148,(Dichantelium_oligosantes_H_DolKV773641.1000003.1:0.155971,(((Cenchrus_americanus_H_CamCM007988.2002626.1:0.0814627,(Eragrostis_curvula_EJB05_14787:0.454387,Setaria_viridis_SEVIR_2G072000v2:5e-09)n50:0.125857)n49:0.0175917,Urochloa_fusta_Urofu.2G066700:0.0904275)n48:0.0166243,(Digitaria_radicosa_Dra09G0369600:0.145545,((ASEM_AUS1_H_AUS1CM014271.1002246.1:0.125728,(ASEM_RSA5_H_RSA5chrom2003361.1:0.00733065,ASEM_RSA5_H_RSA5chrom5004690.1:0.00329607)n54:0.0315391)n53:0.0667796,Digitaria_radicosa_Dra09G0369500:0.114021)n52:0.00551894)n51:0.000613216)n47:0.00951574)n46:0.00668138)n45:0.0364794)n43:0.04065,((Chasmanthium_laxum_Chala.10G051700:0.0953536,((Sorghum_bicolor_SORBI_3002G065400:0.103121,(Zea_mays_Zm00001eb302420:0.780503,(Zea_mays_Zm00001eb302440:0.169616,(Zea_mays_Zm00001eb317270:0.172246,(Zea_mays_Zm00001eb317260:0.00994721,Zea_mays_Zm00001eb302410:0.00705745)n62:0.0183659)n61:0.0544294)n60:0.00544294)n59:0.000604771)n58:0.0681152,((((((Digitaria_exilis_H_Dex2A-000374.1:0.052665,(Digitaria_exilis_H_Dex2A-000375.1:0.0346331,(Digitaria_exilis_H_Dex2A-004164.1:0.0350676,Digitaria_exilis_H_Dex2B-004096.1:0.0426756)n70:0.00648766)n69:0.0335046)n68:0.024653,Digitaria_radicosa_Dra09G0369900:0.0748133)n67:0.0521882,(Dichantelium_oligosantes_H_DolKV777034.1000005.1:0.0734141,(ASEM_AUS1_H_AUS1CM014271.1002251.1:0.0125087,ASEM_AUS1_H_AUS1CM014272.1004504.1:0.00818587)n72:0.103885)n71:0.0214146)n66:0.0179262,(Cenchrus_americanus_H_CamCM007988.2002629.1:0.0700633,Setaria_viridis_SEVIR_2G071800v2:0.0477101)n73:0.0338927)n65:0.0158993,(Panicum_hallii_Pahal.2G061900:0.0381388,(Panicum_virgatum_Pavir.2KG347100:0.045472,Panicum_virgatum_Pavir.2NG071400:0.0249964)n75:0.00277738)n74:0.0103365)n64:0.136326,(Echinocloa_haploclada_eh_chr3.690:0.175663,((Cenchrus_americanus_H_CamCM007988.2002628.1:0.251036,(((Panicum_virgatum_Pavir.2KG100200:0.0361316,Panicum_virgatum_Pavir.2KG347000:0.0376846)n81:0.0236643,Panicum_virgatum_Pavir.2NG071500:0.0606312)n80:0.0656436,((ASEM_RSA5_H_RSA5chrom2003366.1:0.157402,(ASEM_AUS1_H_AUS1CM014272.1004503.1:0.00474368,(ASEM_AUS1_H_AUS1CM014272.1004502.1:0.00380715,ASEM_AUS1_H_AUS1CM014271.1002250.1:0.00143698)n85:0.0019684)n84:0.036497)n83:0.11017,((Digitaria_exilis_H_Dex2A-004163.1:0.0292769,Digitaria_exilis_H_Dex2B-004095.1:0.0230866)n87:0.120163,(Dichantelium_oligosantes_H_DolKV777034.1000002.1:0.222593,(Dichantelium_oligosantes_H_DolKV777034.1000001.1:0.122555,((Dichantelium_oligosantes_H_DolKV777034.1000003.1:0.150935,Dichantelium_oligosantes_H_DolKV773641.1000005.1:0.0818054)n91:0.0327385,Dichantelium_oligosantes_H_DolKV777034.1000004.1:0.145247)n90:0.0145247)n89:0.00145247)n88:0.000161386)n86:0.0222249)n82:0.00178065)n79:0.0596686)n78:0.0258371,(((((Digitaria_radicosa_Dra09G0369800:0.0836874,(((Digitaria_exilis_H_Dex2A-004160.1:0.0241104,Digitaria_exilis_H_Dex2B-004092.1:0.018596)n99:0.0668586,(Digitaria_exilis_H_Dex2A-004162.1:0.053307,(Digitaria_exilis_H_Dex2A-004166.1:0.121013,Digitaria_exilis_H_Dex2B-004094.1:0.0334817)n101:0.0205488)n100:0.0378307)n98:0.0102671,((Digitaria_exilis_H_Dex2B-004093.1:0.0203713,Digitaria_exilis_H_Dex2A-004161.1:0.0121071)n103:0.0438108,Digitaria_exilis_H_Dex2B-004091.1:0.048256)n102:0.0048256)n97:0.000536178)n96:0.0120851,(((Digitaria_exilis_H_Dex2A-004158.1:0.0185429,Digitaria_exilis_H_Dex2B-004089.1:0.0233072)n106:0.0912109,(Digitaria_exilis_H_Dex2A-004159.1:0.0152323,Digitaria_exilis_H_Dex2B-004090.1:0.0226545)n107:0.0693673)n105:0.0135658,Digitaria_radicosa_Dra09G0369700:0.0779106)n104:0.00865673)n95:0.06235,((Panicum_hallii_Pahal.2G062100:0.0415598,(Panicum_virgatum_Pavir.2NG071600:0.11493,Panicum_virgatum_Pavir.2KG100300:0.0397871)n110:0.0441469)n109:0.0288337,(Urochloa_fusta_Urofu.2G066600:0.0849399,(Cenchrus_americanus_H_CamCM007988.2002627.1:0.1114,Setaria_viridis_SEVIR_2G071900v2:0.0538846)n112:0.0314126)n111:0.0226042)n108:0.0195011)n94:0.0102221,((ASEM_AUS1_H_AUS1CM014271.1002247.1:0.0258568,(ASEM_RSA5_H_RSA5chrom2003362.1:0.00755299,ASEM_RSA5_H_RSA5chrom5004691.1:0.0072933)n115:0.0180648)n114:0.11729,(ASEM_AUS1_H_AUS1CM014271.1002249.1:0.0338345,(ASEM_RSA5_H_RSA5chrom2003364.1:0.0104077,ASEM_RSA5_H_RSA5chrom5004693.1:0.0157254)n117:0.0228051)n116:0.0683719)n113:0.032501)n93:0.0164755,Dichantelium_oligosantes_H_DolKV773641.1000004.1:0.145455)n92:0.0193244)n77:0.00214716)n76:0.0248997)n63:0.00276664)n57:0.0205334)n56:0.0360151,(((ASEM_AUS1_H_AUS1CM014271.1002252.1:0.113393,(Echinocloa_haploclada_eh_chr3.691:0.142056,Dichantelium_oligosantes_H_DolKV777166.1000003.1:0.0618628)n121:0.0146945)n120:0.010456,((Panicum_virgatum_Pavir.2KG100000:0.109625,Panicum_hallii_Pahal.2G061600:0.0370276)n123:0.0338521,((Digitaria_exilis_H_Dex2B-004098.1:0.103932,(Digitaria_radicosa_Dra09G0370100.2:5e-09,Digitaria_radicosa_Dra09G0370100:5e-09)n126:0.0538288)n125:0.0677866,(Urochloa_fusta_Urofu.2G066100:0.0832129,Setaria_viridis_SEVIR_2G071700v2:0.0619646)n127:0.0174771)n124:0.00861485)n122:0.0134298)n119:0.124284,((((Stipagrostis_hirtigluma_H_Shi_ptg000072l_000009.1:0.16166,((Stipagrostis_hirtigluma_H_Shi_ptg000018l_000593.1:0.0261791,Stipagrostis_hirtigluma_H_Shi_ptg000018l_000592.1:0.0252417)n133:0.0975322,((Stipagrostis_hirtigluma_H_Shi_ptg000072l_000008.1:0.140994,Stipagrostis_hirtigluma_H_Shi_ptg000018l_000591.1:0.0898274)n135:0.0306415,(Stipagrostis_hirtigluma_H_Shi_ptg000084l_000118.1:0.126136,Stipagrostis_hirtigluma_H_Shi_ptg000018l_000589.1:0.0887521)n136:0.0221466)n134:0.0286394)n132:0.0190256)n131:0.041695,(Aristida_adscensionis_H_Aadptg000028l000019.1:0.17417,(Aristida_adscensionis_H_Aadptg000028l000020.1:0.106099,Aristida_adscensionis_H_Aadptg000028l000021.1:0.0998417)n138:0.0587353)n137:0.00652614)n130:0.0819409,(Chasmanthium_laxum_Chala.10G051800:0.0799166,(ASEM_AUS1_H_AUS1CM014271.1002248.1:0.0291042,(ASEM_RSA5_H_RSA5chrom2003363.1:0.0518675,ASEM_RSA5_H_RSA5chrom5004692.1:0.0274927)n141:0.00305475)n140:0.0134762)n139:0.0289364)n129:0.021507,((Eleusine_coracana_ELECO.r07.7AG0559210:0.247281,Eragrostis_curvula_EJB05_14785:0.13055)n143:0.0480097,(Eleusine_coracana_ELECO.r07.7AG0559200:0.255588,(Leersia_perrieri_LPERR07G05130:0.287997,((Eragrostis_curvula_EJB05_14782:0.224095,(Eragrostis_curvula_EJB05_14784:0.0790422,Eragrostis_curvula_EJB05_14783:0.0474372)n148:0.0998508)n147:0.014542,Eragrostis_curvula_EJB05_14789:0.112321)n146:0.0124802)n145:0.154441)n144:0.0171602)n142:0.0315586)n128:0.0306143)n118:0.00340159)n55:0.0168461)n42:0.0397143)n32:0.0530182)n30:0.0561183)n1:0.142229)n0;
```
