## Supplementary Dataset S1 for "Gene turnover and contingency facilitated the repeated evolution of C_4_ photosynthesis in grasses": OG0000248_tree.txt

```
(((Ananas_comosus_H_Ananas_contig13_000651.1:0,Ananas_comosus_H_Ananas_contig22_000595.1:0)n2:0.0287727,((((((Zizania_latifolia_GWHTBFHI038144:0.0164702,(Zizania_latifolia_GWHTBFHI038520:5e-09,Zizania_latifolia_GWHTBFHI038564:5e-09)n9:5e-09)n8:5e-09,Zizania_latifolia_GWHTBFHI038145:0.00642782)n7:0.0098304,((Pharus_latifolius_Phala.05G238900:0.0672063,(((Pharus_latifolius_Phala.10G080700:0.0100064,(Pharus_latifolius_Phala.05G136600:0.00312195,(Pharus_latifolius_Phala.09G119700:0.0139119,Pharus_latifolius_Phala.08G114800:0.00979889)n16:5e-09)n15:5e-09)n14:0.00252504,(Pharus_latifolius_Phala.01G124200:0.0132446,Pharus_latifolius_Phala.08G125500:0.0150687)n17:0.00223833)n13:0.00152608,(Pharus_latifolius_Phala.06G041000:0.0393882,Pharus_latifolius_Phala.11G117900:0.064926)n18:0.00626889)n12:0.000762321)n11:0.0217939,((((Brachypodium_distachyon_BRADI_3g27325v3:0.00566435,((Brachypodium_distachyon_BRADI_1g39206v3:5e-09,Brachypodium_distachyon_BRADI_2g20990v3:0.012728)n24:5e-09,((Brachypodium_distachyon_BRADI_5g05663v3:0.0147876,Brachypodium_distachyon_BRADI_3g27277v3:0.00966453)n26:6e-09,Brachypodium_distachyon_BRADI_2g13087v3:0.0015207)n25:6e-09)n23:0.00078832)n22:0.0168942,(Hordeum_spontaneum_WB01_003312_0348035:0.00522465,(Hordeum_vulgareMorex_HORVU.MOREX.r3.5HG0423750:0.00198849,((Hordeum_vulgareMorex_HORVU.MOREX.r3.UnG0806470:0,Hordeum_vulgareMorex_HORVU.MOREX.r3.UnG0796100:0,Hordeum_vulgareMorex_HORVU.MOREX.r3.UnG0779990:0,Hordeum_vulgareMorex_HORVU.MOREX.r3.UnG0770010:0,Hordeum_vulgareMorex_HORVU.MOREX.r3.UnG0806940:0,Hordeum_vulgareMorex_HORVU.MOREX.r3.UnG0798510:0,Hordeum_vulgareMorex_HORVU.MOREX.r3.UnG0779230:0,Hordeum_vulgareMorex_HORVU.MOREX.r3.UnG0812370:0,Hordeum_vulgareMorex_HORVU.MOREX.r3.UnG0776230:0,Hordeum_vulgareMorex_HORVU.MOREX.r3.UnG0816020:0,Hordeum_vulgareMorex_HORVU.MOREX.r3.UnG0808380:0,Hordeum_vulgareMorex_HORVU.MOREX.r3.UnG0778480:0,Hordeum_vulgareMorex_HORVU.MOREX.r3.UnG0781130:0,Hordeum_vulgareMorex_HORVU.MOREX.r3.UnG0785830:0,Hordeum_vulgareMorex_HORVU.MOREX.r3.UnG0784720:0,Hordeum_vulgareMorex_HORVU.MOREX.r3.UnG0806120:0,Hordeum_vulgareMorex_HORVU.MOREX.r3.UnG0802570:0,Hordeum_vulgareMorex_HORVU.MOREX.r3.UnG0788150:0,Hordeum_vulgareMorex_HORVU.MOREX.r3.UnG0774890:0,Hordeum_vulgareMorex_HORVU.MOREX.r3.UnG0788490:0,Hordeum_vulgareMorex_HORVU.MOREX.r3.UnG0755480:0,Hordeum_vulgareMorex_HORVU.MOREX.r3.UnG0786960:0,Hordeum_vulgareMorex_HORVU.MOREX.r3.UnG0815470:0,Hordeum_vulgareMorex_HORVU.MOREX.r3.UnG0804350:0,Hordeum_vulgareMorex_HORVU.MOREX.r3.UnG0795160:0,Hordeum_vulgareMorex_HORVU.MOREX.r3.UnG0814520:0,Hordeum_vulgareMorex_HORVU.MOREX.r3.UnG0768610:0,Hordeum_vulgareMorex_HORVU.MOREX.r3.UnG0782030:0,Hordeum_vulgareMorex_HORVU.MOREX.r3.UnG0797030:0,Hordeum_vulgareMorex_HORVU.MOREX.r3.UnG0810760:0,Hordeum_vulgareMorex_HORVU.MOREX.r3.UnG0799000:0,Hordeum_vulgareMorex_HORVU.MOREX.r3.UnG0809590:0,Hordeum_vulgareMorex_HORVU.MOREX.r3.UnG0805450:0,Hordeum_vulgareMorex_HORVU.MOREX.r3.UnG0777380:0,Hordeum_vulgareMorex_HORVU.MOREX.r3.UnG0782790:0,Hordeum_vulgareMorex_HORVU.MOREX.r3.UnG0809290:0,Hordeum_vulgareMorex_HORVU.MOREX.r3.UnG0791590:0,Hordeum_vulgareMorex_HORVU.MOREX.r3.UnG0770720:0,Hordeum_vulgareMorex_HORVU.MOREX.r3.UnG0813420:0,Hordeum_vulgareMorex_HORVU.MOREX.r3.UnG0774010:0,Hordeum_vulgareMorex_HORVU.MOREX.r3.UnG0808180:0,Hordeum_vulgareMorex_HORVU.MOREX.r3.UnG0762490:0,Hordeum_vulgareMorex_HORVU.MOREX.r3.UnG0754740:0,Hordeum_vulgareMorex_HORVU.MOREX.r3.UnG0792030:0,Hordeum_vulgareMorex_HORVU.MOREX.r3.UnG0767270:0,Hordeum_vulgareMorex_HORVU.MOREX.r3.UnG0802990:0,Hordeum_vulgareMorex_HORVU.MOREX.r3.5HG0483130:0)n30:5e-09,(Hordeum_vulgareMorex_HORVU.MOREX.r3.6HG0586640:0.00905957,Hordeum_vulgareMorex_HORVU.MOREX.r3.UnG0785060:4.5e-09)n31:4.5e-10)n29:4.5e-11)n28:5e-12)n27:0.00650717)n21:0.0225914,((Phragmites_australis_Phragmites_australis_PaChr5_19752495_19752745_evm.model.PaChr5.870_1_CDS_4362463551_18449:0.0362848,((Eleusine_coracana_ELECO.r07.8BG0656530:0.0674643,((Eleusine_coracana_ELECO.r07.6AG0522420:0.00170573,Eleusine_coracana_ELECO.r07.9AG0682820:0.028453)n37:0.00278151,Eleusine_coracana_ELECO.r07.7AG0557230:0.0219083)n36:0.00677973)n35:0.0194378,(Aristida_adscensionis_H_Aadptg000112l000026.1:0.0362164,(Stipagrostis_hirtigluma_H_Shi_ptg000069l_000055.1:0,Stipagrostis_hirtigluma_H_Shi_ptg000069l_000085.1:0,Stipagrostis_hirtigluma_H_Shi_ptg000069l_000096.1:0)n39:0.0174198)n38:0.00710207)n34:0.00414287)n33:0.00199932,(((Phragmites_australis_Phragmites_australis_HiC_scaffold_995_18395_18645_evm.model.HiC_scaffold_995.4_1_CDS_4362360128_18528:0,Phragmites_australis_Phragmites_australis_HiC_scaffold_995_15490_15740_evm.model.HiC_scaffold_995.3_1_CDS_4362360126_17685:0)n42:5e-09,((Phragmites_australis_Phragmites_australis_HiC_scaffold_995_17976_18325_evm.model.HiC_scaffold_995.1_1_CDS_4362360122_16001:0,Phragmites_australis_Phragmites_australis_HiC_scaffold_995_15810_16159_evm.model.HiC_scaffold_995.2_1_CDS_4362360124_16843:0)n44:5e-09,(Phragmites_australis_Phragmites_australis_HiC_scaffold_622_19597_20249_evm.model.HiC_scaffold_622.1_1_CDS_4362360014_13059:5e-09,Phragmites_australis_Phragmites_australis_PaChr5_19752069_19752446_evm.model.PaChr5.869_1_CDS_4362463547_16763:0.0686808)n45:5e-09)n43:5e-09)n41:0.0118852,(((Chasmanthium_laxum_Chala.10G159200:0.00509538,Chasmanthium_laxum_Chala.10G097800:0.0195584)n48:0.00760769,(((Panicum_hallii_Pahal.8G179700:0.00818981,(((Oryza_sativa_LOC_Os11g32770:0.0784674,ASEM_RSA5_H_RSA5scaff48000005.1:0.0346983)n54:0.00741933,(ASEM_AUS1_H_AUS1CM014279.1000010.1:0.00226948,ASEM_RSA5_H_RSA5scaff16000046.1:5e-09)n55:0.000883594)n53:0.0053705,((Zea_mays_Zm00001eb436750:5e-09,((((Zea_mays_Zm00001eb438360:5e-09,((Zea_mays_Zm00001eb435180:0,Zea_mays_Zm00001eb435390:0,Zea_mays_Zm00001eb435650:0,Zea_mays_Zm00001eb440790:0,Zea_mays_Zm00001eb435060:0)n63:5e-09,((((Zea_mays_Zm00001eb437970:5e-09,(((Zea_mays_Zm00001eb039150:5e-09,(Sorghum_bicolor_SORBI_3003G172800:0.0801872,(((Streptochaeta_angustifolia_strangu_008510:0.673117,Streptochaeta_angustifolia_strangu_002034:0.0173696)n74:0.0849611,(Eragrostis_curvula_EJB05_05986:0.152507,((Pharus_latifolius_Phala.M009300.3:6e-09,Carex_scoparia_H_Carex_Csco_scaffold_26_000619.1:0.279277)n77:0.113867,(Eleusine_coracana_ELECO.r07.1BG0073550:0.0122393,Eleusine_coracana_ELECO.r07.1BG0073540:0.0212447)n78:0.00236052)n76:0.0057548)n75:0.0382639)n73:0.0460245,(ASEM_RSA5_H_RSA5chrom8002379.1:0.024236,(Ampelocalamus_luodianensis_Alu07Dg03070.1:0.0470576,Urochloa_fusta_Urofu.7G076800:0.862069)n80:0.057036)n79:0.00659982)n72:0.0331351)n71:0.00414216)n70:6e-09,(Zea_mays_Zm00001eb027490:0.0316099,Sorghum_bicolor_SORBI_3007G080150:0.218553)n81:0.014996)n69:6e-09,(Zea_mays_Zm00001eb440970:0,Zea_mays_Zm00001eb439980:0,Zea_mays_Zm00001eb440340:0,Zea_mays_Zm00001eb434910:0)n82:5e-09)n68:6e-09)n67:6e-09,Zea_mays_Zm00001eb105250:5e-09)n66:6e-09,Zea_mays_Zm00001eb437190:5e-09)n65:0.000733558,Zea_mays_Zm00001eb380210:0.00132655)n64:6e-09)n62:5e-09)n61:5e-09,(Sorghum_bicolor_SORBI_3005G194400:0.101251,(Zea_mays_Zm00001eb187470:0.00191933,(Zea_mays_Zm00001eb437070:5e-09,Zea_mays_Zm00001eb434690:4.5e-09)n85:4.5e-10)n84:5e-11)n83:5e-09)n60:6e-09,Zea_mays_Zm00001eb105260:5e-09)n59:6e-09,Zea_mays_Zm00001eb282050:0.0171943)n58:5e-09)n57:0.00938353,Urochloa_fusta_Urofu.3G268100:0.0110294)n56:0.00110294)n52:0.000122549)n51:0.00290798,Setaria_viridis_SEVIR_9G044690v2:0.011442)n50:0.00136908,(Urochloa_fusta_Urofu.7G076500:0.0206048,Urochloa_fusta_Urofu.3G356100:0.0753092)n86:0.0377308)n49:0.00419231)n47:0.00236624,(Digitaria_exilis_H_Dex9A-001773.1:0.00818635,Digitaria_radicosa_Dra03G0353300:0.0054024)n87:0.00613934)n46:0.0075651)n40:5e-09)n32:0.00609398)n20:0.00909671,(Oryza_sativa_LOC_Os10g21268:0.00242313,(Oryza_sativa_LOC_Os12g10580:0.0658993,(Oryza_sativa_LOC_Os05g35330:0.0147908,Oryza_sativa_LOC_Os01g58020:6e-09)n90:0.033702)n89:0.038177)n88:0.0119622)n19:0.00119622)n10:0.000132914)n6:0.00680446,Olyra_latifolia_Ola006823:0.0265778)n5:0.0228585,(Streptochaeta_angustifolia_strangu_021099:0.0506629,(Zizania_latifolia_GWHTBFHI020103:0.0295981,(Pharus_latifolius_Phala.M009300:0.00262265,(Pharus_latifolius_Phala.03G295900:0.00283346,Pharus_latifolius_Phala.M009300.2:0.0012898)n94:0.0167627)n93:0.018548)n92:0.017938)n91:0.00199312)n4:0.00229912,(Cenchrus_americanus_H_CamLKME02014372.1000001.1:0.10048,(Carex_scoparia_H_Carex_Csco_scaffold_20_000352.1:5e-09,Carex_scoparia_H_Carex_Csco_scaffold_26_000618.1:0.0560313)n96:0.0495788)n95:0.0153259)n3:0.00170288)n1:0.0213684,(Streptochaeta_angustifolia_strangu_039038:0.0134099,Streptochaeta_angustifolia_strangu_029389:0.0284039)n97:0.0209518)n0;
```
