## Supplementary Dataset S1 for "Gene turnover and contingency facilitated the repeated evolution of C_4_ photosynthesis in grasses": OG0000249_tree.txt

```
(Oryza_sativa_LOC_Os02g29800:0.029464,(Oryza_sativa_LOC_Os04g28670:0.404116,(Oryza_sativa_LOC_Os01g20060:0.227327,(Oryza_sativa_LOC_Os09g15910:0.0938423,(Oryza_sativa_LOC_Os11g20140:0.119229,((Oryza_sativa_LOC_Os07g35030:0.105296,Oryza_sativa_LOC_Os03g32780:0.218019)n6:0.096373,((Oryza_sativa_LOC_Os10g29580:0.172596,((Oryza_sativa_LOC_Os05g25120:0.086692,Oryza_sativa_LOC_Os08g08520:0.100194)n10:0.0493382,(((Oryza_sativa_LOC_Os04g19050:0.00466645,(Oryza_sativa_LOC_Os04g19030:6e-09,Oryza_sativa_LOC_Os01g25080:0.0928866)n14:0.0225697)n13:0.0224223,(Oryza_sativa_LOC_Os09g23050:0.00970745,((Oryza_sativa_LOC_Os12g16990:0.0111893,(Oryza_sativa_LOC_Os10g15020:0.0363345,(Oryza_sativa_LOC_Os07g14180:0.0154457,(Oryza_sativa_LOC_Os05g52080:0.0223256,Oryza_sativa_LOC_Os06g01070:0.0161445)n20:0.00520953)n19:6e-09)n18:0.00777791)n17:0.00513415,Oryza_sativa_LOC_Os04g48570:0.0153837)n16:0.0406916)n15:0.0394568)n12:0.0587315,((Oryza_sativa_LOC_Os01g35810:0.0764161,(Oryza_sativa_LOC_Os12g27560:0.0274663,(Oryza_sativa_LOC_Os10g11550:5e-09,Oryza_sativa_LOC_Os10g11570:0.0856664)n24:0.053443)n23:0.0300282)n22:0.0798712,(Oryza_sativa_LOC_Os02g18220:0.00742597,Oryza_sativa_LOC_Os02g18250:0.0425217)n25:0.0540833)n21:0.0758163)n11:0.0290932)n9:0.0380593)n8:0.018783,(((((Oryza_sativa_LOC_Os11g36210:0.0992375,(Oryza_sativa_LOC_Os06g32360:0.150693,(Oryza_sativa_LOC_Os04g29860:0.0273645,Oryza_sativa_LOC_Os01g38310:0.0171549)n32:0.0328254)n31:0.0879075)n30:0.0420008,(((Oryza_sativa_LOC_Os10g12640:0.00210165,Oryza_sativa_LOC_Os10g12790:0.0135395)n35:0.0804147,((((Oryza_sativa_LOC_Os07g24890:0.0306919,(Oryza_sativa_LOC_Os10g24180:0.0248372,Oryza_sativa_LOC_Os12g10980:0.0193189)n40:0.00571735)n39:0.0530868,((Oryza_sativa_LOC_Os04g29490:0.0217671,Oryza_sativa_LOC_Os04g29510:0.073554)n42:0.0248592,Oryza_sativa_LOC_Os06g32410:0.0968882)n41:0.0214262)n38:0.0338737,((Oryza_sativa_LOC_Os09g15930:0.0229621,Oryza_sativa_LOC_Os05g04310:0.0412906)n44:0.0703485,(Oryza_sativa_LOC_Os07g22300:0.0870188,(Oryza_sativa_LOC_Os04g22760:0.112803,Oryza_sativa_LOC_Os06g15080:0.0559473)n46:0.0127288)n45:0.0239045)n43:0.0108821)n37:0.0374223,(Oryza_sativa_LOC_Os10g24260:0.292559,Oryza_sativa_LOC_Os10g24300:0.0352867)n47:0.0261204)n36:0.0479345)n34:0.0346729,((((Oryza_sativa_LOC_Os09g08840:6e-09,Oryza_sativa_LOC_Os10g28914:0.0128664)n51:5e-09,(Oryza_sativa_LOC_Os02g23829:0.00637887,Oryza_sativa_LOC_Os07g03640:0.00319965)n52:0.0031973)n50:0.127318,(Oryza_sativa_LOC_Os07g18860:0.0971646,(Oryza_sativa_LOC_Os10g02020:0.0990047,Oryza_sativa_LOC_Os07g28830:0.327779)n54:0.0480235)n53:0.027159)n49:0.0519392,(Oryza_sativa_LOC_Os10g24140:0.0857217,Oryza_sativa_LOC_Os09g15310:0.12918)n55:0.235259)n48:0.0274083)n33:0.0370671)n29:0.0336861,((Oryza_sativa_LOC_Os02g18064:0.781786,(Oryza_sativa_LOC_Os03g32980:0.735085,Oryza_sativa_LOC_Os06g25130:0.665692)n58:0.157135)n57:0.236976,((Oryza_sativa_LOC_Os04g13940:0.589302,Oryza_sativa_LOC_Os06g25090:0.182463)n60:0.0675085,(Oryza_sativa_LOC_Os08g27370:0.366755,Oryza_sativa_LOC_Os11g26930:0.446991)n61:0.0708892)n59:0.12442)n56:0.0824196)n28:0.0275282,((Oryza_sativa_LOC_Os01g25940:0.189083,((((Oryza_sativa_LOC_Os04g48630:0.068989,Oryza_sativa_LOC_Os02g24470:0.0814091)n67:0.0275783,(Oryza_sativa_LOC_Os01g23480:0.0519638,(Oryza_sativa_LOC_Os07g17760:0.221795,(Oryza_sativa_LOC_Os07g17740:0.0519643,Oryza_sativa_LOC_Os12g26910:0.0518966)n70:0.0187645)n69:0.0171584)n68:0.0373909)n66:0.00722923,(Oryza_sativa_LOC_Os11g25840:0.131816,Oryza_sativa_LOC_Os04g26510:0.220568)n71:0.0341171)n65:0.0458718,Oryza_sativa_LOC_Os05g16440:0.125733)n64:0.0392659)n63:0.134011,((Oryza_sativa_LOC_Os10g09590:0.102503,((Oryza_sativa_LOC_Os05g18150:0.032353,Oryza_sativa_LOC_Os05g17300:0.0369509)n75:0.0151162,(Oryza_sativa_LOC_Os06g32700:0.0435321,Oryza_sativa_LOC_Os12g20090:0.0538904)n76:0.00885086)n74:0.0630404)n73:0.0684186,((Oryza_sativa_LOC_Os03g33920:0.00641785,Oryza_sativa_LOC_Os06g36630:0.00620126)n78:0.182894,(((Oryza_sativa_LOC_Os10g16740:0.0120519,(Oryza_sativa_LOC_Os09g13290:0.00342496,Oryza_sativa_LOC_Os09g09180:0.0145376)n82:6e-09)n81:0.00286782,Oryza_sativa_LOC_Os09g17430:0.0195955)n80:0.0334747,Oryza_sativa_LOC_Os05g18120:0.294398)n79:0.0740611)n77:0.0482798)n72:0.0364902)n62:0.0179845)n27:0.0267521,((((((Oryza_sativa_LOC_Os09g07100:0.0419739,(Oryza_sativa_LOC_Os06g15959:0.227431,(Oryza_sativa_LOC_Os07g45810:0.201083,(Oryza_sativa_LOC_Os12g35160:0.0415725,(Oryza_sativa_LOC_Os06g03290:0.0703079,Oryza_sativa_LOC_Os05g16889:0.0100695)n92:0.0548228)n91:0.0627315)n90:0.0627762)n89:0.18337)n88:0.181878,(Oryza_sativa_LOC_Os04g11270:0.0778452,(Oryza_sativa_LOC_Os10g01310:0.149007,Oryza_sativa_LOC_Os05g17690:0.0717803)n94:0.0517877)n93:0.0388473)n87:0.0559546,(Oryza_sativa_LOC_Os04g23660:0.0897558,Oryza_sativa_LOC_Os10g15050:0.227564)n95:0.061873)n86:0.0287566,Oryza_sativa_LOC_Os11g29580:0.323408)n85:0.0418664,(((Oryza_sativa_LOC_Os04g13770:0.182056,Oryza_sativa_LOC_Os08g22930:0.177621)n98:0.239098,(Oryza_sativa_LOC_Os01g47210:0.0799444,(((Oryza_sativa_LOC_Os12g33790:0.00750719,((Oryza_sativa_LOC_Os08g24090:0,Oryza_sativa_LOC_Os01g22309:0)n104:5e-09,Oryza_sativa_LOC_Os04g02940:0.0107985)n103:0.0105812)n102:0.147283,Oryza_sativa_LOC_Os07g20220:0.160229)n101:0.0445612,((Oryza_sativa_LOC_Os03g45010:0.0601825,Oryza_sativa_ChrSy.fgenesh.gene.51:0.0490741)n106:0.0986378,((Oryza_sativa_LOC_Os06g01520:0.0570378,Oryza_sativa_LOC_Os09g38590:0.0125098)n108:0.0337931,((((Oryza_sativa_LOC_Os10g10664:0.0229047,Oryza_sativa_LOC_Os06g17629:5e-09)n112:0.0211015,(Oryza_sativa_LOC_Os12g28370:5e-09,Oryza_sativa_LOC_Os12g28390:0.225408)n113:0.0309577)n111:0.0839949,Oryza_sativa_LOC_Os07g45730:0.0363121)n110:0.053048,Oryza_sativa_LOC_Os08g12100:0.0213258)n109:0.00963792)n107:0.0838291)n105:0.0285306)n100:0.0510454)n99:0.0926729)n97:0.0487509,((((Oryza_sativa_LOC_Os11g36580:0.704842,Oryza_sativa_LOC_Os01g50510:0.208778)n117:0.169022,((Oryza_sativa_LOC_Os12g28910:0.115952,(Oryza_sativa_LOC_Os04g05250:0.0681646,(Oryza_sativa_LOC_Os04g05230:0.0710729,((Oryza_sativa_LOC_Os05g17730:0.0110511,Oryza_sativa_LOC_Os05g17680:5e-09)n123:0.00233733,(Oryza_sativa_LOC_Os05g17390:0.00236458,Oryza_sativa_LOC_Os04g06950:0.0341415)n124:5e-09)n122:0.0327069)n121:0.0504591)n120:0.0533373)n119:0.0948107,(Oryza_sativa_LOC_Os06g24260:0.331189,(Oryza_sativa_LOC_Os11g45120:0.249618,Oryza_sativa_LOC_Os10g20420:0.222461)n126:0.114292)n125:0.253929)n118:0.114101)n116:0.035524,(Oryza_sativa_LOC_Os06g31770:0.169579,Oryza_sativa_LOC_Os10g15140:0.133324)n127:0.0868328)n115:0.132657,((((Oryza_sativa_LOC_Os09g01420:0.0237494,(Oryza_sativa_LOC_Os12g14870:0.0192392,Oryza_sativa_LOC_Os05g17710:0.00855987)n132:0.0597344)n131:0.159446,(Oryza_sativa_LOC_Os07g24870:0.131989,(Oryza_sativa_LOC_Os05g17230:0.00804696,Oryza_sativa_LOC_Os05g17210:0.017588)n134:0.149817)n133:0.0442201)n130:0.0271317,(Oryza_sativa_LOC_Os12g17020:0.14227,Oryza_sativa_LOC_Os01g31090:0.349376)n135:0.132916)n129:0.048789,((Oryza_sativa_LOC_Os08g45270:0.142528,Oryza_sativa_LOC_Os05g27220:0.154235)n137:0.0382655,Oryza_sativa_LOC_Os12g35510:0.459478)n136:0.0337898)n128:0.0475966)n114:0.041003)n96:0.0562638)n84:0.0464192,((((Oryza_sativa_LOC_Os12g08380:0.178874,Oryza_sativa_LOC_Os04g10600:0.190141)n141:0.0490947,(Oryza_sativa_LOC_Os06g41270:0.0709126,Oryza_sativa_LOC_Os06g28290:0.0546603)n142:0.080801)n140:0.0589188,((Oryza_sativa_LOC_Os04g11250:0.0691662,Oryza_sativa_LOC_Os11g23150:0.0510178)n144:0.0498262,(Oryza_sativa_LOC_Os11g37810:0.101898,Oryza_sativa_LOC_Os01g31310:0.206856)n145:0.0249122)n143:0.0330388)n139:0.0672234,(Oryza_sativa_LOC_Os06g27570:0.217585,(Oryza_sativa_LOC_Os02g04360:0.145737,(Oryza_sativa_LOC_Os03g33400:0.0605596,Oryza_sativa_LOC_Os01g21550:0.0731682)n148:0.0681019)n147:0.0230248)n146:0.0443576)n138:0.0204966)n83:0.0385185)n26:0.0272713)n7:0.026857)n5:0.035383)n4:0.0696816)n3:5e-09)n2:0.0619156)n1:0.029464)n0;
```
