## Supplementary Dataset S1 for "Gene turnover and contingency facilitated the repeated evolution of C_4_ photosynthesis in grasses": OG0000250_tree.txt

```
(Carex_scoparia_H_Carex_Csco_scaffold_18_000602.1:0.260335,(((((Dendrocalamus_sinicus_Dendrocalamus_sinicus_Dsi02A_37974271_37978465_Dsi02Ag14660.1_-1_CDS_4147712236_44552:0.0390109,(Ampelocalamus_luodianensis_Alu02Dg09720.2:0.0448521,Olyra_latifolia_Ola025284:0.069763)n6:0.0106678)n5:0.0104825,((Brachypodium_distachyon_BRADI_3g50267v3:0.0349095,Brachypodium_distachyon_BRADI_3g50263v3:0.0467732)n8:0.0707454,((Hordeum_spontaneum_WB01_000376_0241464:0.00168205,Hordeum_vulgareMorex_HORVU.MOREX.r3.7HG0727810:0.00196598)n10:0.196172,(Hordeum_spontaneum_WB01_004417_0726425:0.00112856,Hordeum_vulgareMorex_HORVU.MOREX.r3.6HG0599450:0.000601553)n11:0.123154)n9:0.0136837)n7:0.0583057)n4:0.0272911,(((Eragrostis_curvula_EJB05_20551:0.0715252,(Eleusine_coracana_ELECO.r07.2AG0139270:0.0117579,Eleusine_coracana_ELECO.r07.2BG0194930:0.0131262)n15:0.0977784)n14:0.0510337,((Phragmites_australis_Phragmites_australis_PaChr5_33231790_33236008_evm.model.PaChr5.1520_1_CDS_4362460265_38189:0.036955,Phragmites_australis_Phragmites_australis_PaChr5_33292528_33297344_evm.model.PaChr5.1522_1_CDS_4362460269_39878:0.0208815)n17:0.0269222,(ASEM_AUS1_H_AUS1CM014270.1002921.1:0.178632,(Chasmanthium_laxum_Chala.05G212000:0.052822,(((Zea_mays_Zm00001eb249020:0.0935404,(Sorghum_bicolor_SORBI_3004G299500:0.0337354,Sorghum_bicolor_SORBI_3004G299600:0.0492929)n23:0.0423744)n22:0.0428911,((Panicum_hallii_Pahal.1G329200:0.0268749,(Panicum_virgatum_Pavir.1NG375300:0.0248577,Panicum_virgatum_Pavir.1KG414800:0.0260985)n26:0.0110805)n25:0.0341898,(((Digitaria_radicosa_Dra01G0202600.2:5e-09,Digitaria_radicosa_Dra01G0202600:0.000583967)n29:0.0441847,(Digitaria_exilis_H_Dex1A-002380.1:0.00701823,(Digitaria_exilis_H_Dex1B-002345.1:0,Digitaria_exilis_H_DexUA-002616.1:0)n31:0.00748266)n30:0.0324515)n28:0.0536641,(Echinocloa_haploclada_eh_chr7.2665:0.0689788,((Setaria_viridis_SEVIR_1G258600v2:0.0227546,(Cenchrus_americanus_H_CamCM007984.2000579.1:0.0380317,Cenchrus_americanus_H_CamCM007984.2000578.1:0.0594889)n35:0.0165662)n34:0.022112,(Urochloa_fusta_Urofu.1G284000:0.0675083,Urochloa_fusta_Urofu.1G284100:0.035801)n36:0.0186099)n33:0.0143979)n32:0.0102841)n27:0.0262184)n24:0.0199103)n21:0.019628,((Dichantelium_oligosantes_H_DolKV774890.1000006.1:0.0401612,(ASEM_RSA5_H_RSA5chrom1002833.1:0.00975926,(ASEM_AUS1_H_AUS1CM014270.1002920.1:0.00786105,ASEM_AUS1_H_AUS1CM014270.1002918.1:0.00524064)n40:0.00692481)n39:0.0388616)n38:0.0481634,(Stipagrostis_hirtigluma_H_Shi_ptg000038l_000643.1:0.0604583,Aristida_adscensionis_H_Aadptg000001l000511.1:0.112944)n41:0.03503)n37:0.0232316)n20:0.0428812)n19:0.0211917)n18:0.00235464)n16:0.0139219)n13:0.0365726,(Oryza_sativa_LOC_Os02g43410:0.090094,(Zizania_latifolia_GWHTBFHI010497:0.170853,Zizania_latifolia_GWHTBFHI021718:0.0855989)n43:0.00951099)n42:0.074122)n12:0.0192176)n3:0.0627685,(((Streptochaeta_angustifolia_strangu_004686:0.108794,(Pharus_latifolius_Phala.06G182000:0.00445886,Pharus_latifolius_Phala.06G182000.2:0.00211233)n47:0.106566)n46:0.0716767,((Olyra_latifolia_Ola034239:0.0444436,(Dendrocalamus_sinicus_Dendrocalamus_sinicus_Dsi04B_31876754_31879625_Dsi04Bg09450.2_-1_CDS_4147755694_3613:0.031026,((Ampelocalamus_luodianensis_Alu04Cg15120.2:0.0297203,Dendrocalamus_sinicus_Dendrocalamus_sinicus_Dsi04C_8220901_8224018_Dsi04Cg06000.1_1_CDS_4147759375_28946:0.0286618)n52:0.0119257,(Dendrocalamus_sinicus_Dendrocalamus_sinicus_Dsi04A_11070676_11073530_Dsi04Ag07480.1_1_CDS_4147749031_5280:0.0350563,Ampelocalamus_luodianensis_Alu04Dg08550.2:0.0344284)n53:0.00758124)n51:0.00582356)n50:0.0113366)n49:0.0206056,(((Brachypodium_distachyon_BRADI_5g17230v3:0.0745483,(Hordeum_vulgareMorex_HORVU.MOREX.r3.2HG0200530:0.0133702,(Hordeum_spontaneum_WB01_004305_0059718:0.113456,((Hordeum_spontaneum_WB01_001069_0894098:0.0038918,Hordeum_vulgareMorex_HORVU.MOREX.r3.6HG0584800:0.00409187)n60:0.0512475,(Hordeum_spontaneum_WB01_001069_0857866:0.0738222,Hordeum_vulgareMorex_HORVU.MOREX.r3.2HG0185220:0.00984502)n61:0.00109389)n59:0.000426273)n58:4.73637e-05)n57:0.00550266)n56:0.0320463,((((Eleusine_coracana_ELECO.r07.4BG0339850:0.016165,Eleusine_coracana_ELECO.r07.4AG0308840:0.0202541)n65:0.0988301,(Eragrostis_curvula_EJB05_38527:0.00986784,Eragrostis_curvula_EJB05_52722:0.0435465)n66:0.0525265)n64:0.0452299,((Aristida_adscensionis_H_Aadptg000009l000074.1:0.0841342,Stipagrostis_hirtigluma_H_Shi_ptg000016l_002135.1:0.0655552)n68:0.0235831,((Chasmanthium_laxum_Chala.06G184000:0.0562228,((Sorghum_bicolor_SORBI_3006G164300:0.0366449,(Zea_mays_Zm00001eb427720:0.00889649,(Zea_mays_Zm00001eb275480:5e-09,(Zea_mays_Zm00001eb310920:0,Zea_mays_Zm00001eb287140:0)n75:5e-09)n74:0.00822352)n73:0.059854)n72:0.0616366,((Dichantelium_oligosantes_H_DolKV779354.1000011.1:0.0806144,(((Digitaria_radicosa_Dra07G0144100.2:0.00632893,Digitaria_radicosa_Dra07G0144100:0.0030357)n80:0.0514072,(Digitaria_exilis_H_Dex7A-002012.1:0.00518237,Digitaria_exilis_H_Dex7B-002064.1:0.0176323)n81:0.0400088)n79:0.0252136,(Urochloa_fusta_Urofu.7G217000:0.0622045,(Cenchrus_americanus_H_CamCM007984.2003073.1:0.0399287,Setaria_viridis_SEVIR_7G195200v2:0.0225209)n83:0.0161905)n82:0.0181414)n78:0.0161034)n77:0.011058,((Panicum_hallii_Pahal.7G238000:0.0223258,(Panicum_virgatum_Pavir.7KG270400:0.0287723,Panicum_virgatum_Pavir.7NG266200:0.0184771)n86:0.015428)n85:0.032088,(Echinocloa_haploclada_eh_chr9.2090:0.061416,(ASEM_AUS1_H_AUS1CM014276.1002445.1:0.0290749,ASEM_RSA5_H_RSA5chrom7002571.1:0.0102869)n88:0.0473659)n87:0.0149125)n84:0.0130808)n76:0.0223578)n71:0.0350883)n70:0.0116594,(Phragmites_australis_Phragmites_australis_PaChr11_7993829_7998105_evm.model.PaChr11.767_1_CDS_4362378100_16060:0.0505308,Phragmites_australis_Phragmites_australis_PaChr7_8758304_8761032_evm.model.PaChr7.759_1_CDS_4362476518_34872:0.0502984)n89:0.00558871)n69:0.00874817)n67:0.012031)n63:0.0369531,Phragmites_australis_Phragmites_australis_PaChr5_33276381_33276740_evm.model.PaChr5.1521_1_CDS_4362460267_39033:0.377668)n62:0.0419631)n55:0.0172405,((Zizania_latifolia_GWHTBFHI018930:0.0383224,Zizania_latifolia_GWHTBFHI017374:0.0407614)n91:0.0165189,(Oryza_sativa_LOC_Os04g45900:0.0338909,Leersia_perrieri_LPERR04G16480:0.108103)n92:0.0222791)n90:0.0490204)n54:0.0168728)n48:0.0641509)n45:0.0416864,(((Streptochaeta_angustifolia_strangu_014392:0.221121,((Streptochaeta_angustifolia_strangu_014395:0.0149377,(Streptochaeta_angustifolia_strangu_014398:0.00856703,Streptochaeta_angustifolia_strangu_003029:0.00739907)n98:5e-09)n97:0.0047192,Streptochaeta_angustifolia_strangu_014401:0.0319049)n96:0.0698077)n95:0.065416,(ASEM_RSA5_H_RSA5chrom1002834.1:0.154163,((Chasmanthium_laxum_Chala.05G211900:0.072112,((Sorghum_bicolor_SORBI_3004G299700:0.0573989,Zea_mays_Zm00001eb248990:0.0557348)n103:0.0610066,(((((Urochloa_fusta_Urofu.1G283900:0.100894,(Cenchrus_americanus_H_CamCM007984.2000580.1:0.0776192,Setaria_viridis_SEVIR_1G258500v2:0.0325576)n109:0.020535)n108:0.0126512,(Echinocloa_haploclada_eh_chr7.2664:0.0585359,(Digitaria_radicosa_Dra01G0202400:0.0539216,(Digitaria_exilis_H_Dex1A-002382.1:0.0363234,(Digitaria_exilis_H_Dex1B-002346.1:5e-09,Digitaria_exilis_H_DexUA-002617.1:5e-09)n113:0.0201967)n112:0.0407315)n111:0.0386718)n110:0.0128211)n107:0.00765888,(Panicum_hallii_Pahal.1G329100:0.0182144,(Panicum_virgatum_Pavir.1KG414700:0.0387858,Panicum_virgatum_Pavir.1NG375200:0.0186541)n115:0.0140331)n114:0.0270517)n106:0.00598548,Dichantelium_oligosantes_H_DolKV774890.1000008.1:0.0565715)n105:0.00513116,ASEM_AUS1_H_AUS1CM014270.1002922.1:0.0555534)n104:0.0127197)n102:0.0242421)n101:0.0300114,((Eragrostis_curvula_EJB05_06411:0.1169,(Eleusine_coracana_ELECO.r07.3BG0278170:0.0400481,Eleusine_coracana_ELECO.r07.3AG0249880:0.0275663)n118:0.0656805)n117:0.0514933,(Aristida_adscensionis_H_Aadptg000001l000713.1:0.11077,(Stipagrostis_hirtigluma_H_Shi_ptg000038l_000644.1:0.10707,Stipagrostis_hirtigluma_H_Shi_ptg000038l_001615.1:0.0623506)n120:0.00692785)n119:0.0194622)n116:0.0190102)n100:0.0361982)n99:0.0742493)n94:0.00824992,(Pharus_latifolius_Phala.02G223000:0,Pharus_latifolius_Phala.02G223000.2:0)n121:0.088776)n93:0.009864)n44:0.0464689)n2:0.0447521,(((Brachypodium_distachyon_BRADI_3g50260v3:0.101156,((Ampelocalamus_luodianensis_Alu09CXg09300.1:0.0381586,(Dendrocalamus_sinicus_Dendrocalamus_sinicus_Dsi02A_37961071_37968601_Dsi02Ag14650.1_-1_CDS_4147712233_42863:0.033216,Olyra_latifolia_Ola025285:0.0633366)n127:0.0119617)n126:0.00998224,(Zizania_latifolia_GWHTBFHI026628:0.0728782,(Leersia_perrieri_LPERR02G21250:0.0699702,Oryza_sativa_LOC_Os02g43370:0.0432078)n129:0.0242014)n128:0.0405928)n125:0.00983093)n124:0.01384,(Stipagrostis_hirtigluma_H_Shi_ptg000038l_000645.1:0.0689257,(Phragmites_australis_Phragmites_australis_PaChr6_33023990_33030575_evm.model.PaChr6.1555_1_CDS_4362467554_2875:0.0543339,((Eragrostis_curvula_EJB05_20550:0.049244,(Eleusine_coracana_ELECO.r07.2AG0139260:0.020828,Eleusine_coracana_ELECO.r07.2BG0194910:0.0237891)n134:0.047049)n133:0.0525858,(Chasmanthium_laxum_Chala.05G211800:0.0656047,(ASEM_RSA5_H_RSA5chrom1002835.1:0.0919373,(Digitaria_exilis_H_Dex1A-002383.1:0.0728426,((((Panicum_hallii_Pahal.1G329000:0.0183603,(Panicum_virgatum_Pavir.1NG375100:0.0217276,Panicum_virgatum_Pavir.1KG414600:0.0153562)n142:0.0216459)n141:0.0156658,(Echinocloa_haploclada_eh_chr7.2663:0.0770713,Urochloa_fusta_Urofu.1G283800:0.0395165)n143:0.0104828)n140:0.00589263,(Cenchrus_americanus_H_CamCM007984.2000581.1:0.0538646,Setaria_viridis_SEVIR_1G258400v2:0.0263241)n144:0.0126024)n139:0.00990915,Dichantelium_oligosantes_H_DolKV774890.1000009.1:0.039814)n138:0.0115921)n137:0.01651)n136:0.0429691)n135:0.0369689)n132:0.0112482)n131:0.0124603)n130:0.036939)n123:0.0773481,(Pharus_latifolius_Phala.10G038700:5e-09,(Pharus_latifolius_Phala.10G038700.3:5e-09,(Pharus_latifolius_Phala.10G038700.2:5e-09,Pharus_latifolius_Phala.10G038700.4:0.000900393)n147:6e-09)n146:5e-09)n145:0.0746977)n122:0.00829974)n1:0.260335)n0;
```
