## Supplementary Dataset S1 for "Gene turnover and contingency facilitated the repeated evolution of C_4_ photosynthesis in grasses": OG0000251_tree.txt

```
((((Chasmanthium_laxum_Chala.07G069100:0.0874719,Chasmanthium_laxum_Chala.07G069200:0.0905527)n3:0.043683,(Digitaria_radicosa_Dra03G0118400:0.102438,(ASEM_AUS1_H_AUS1CM014272.1001596.1:0.0197052,(ASEM_RSA5_H_RSA5chrom3004060.1:0.390552,ASEM_RSA5_H_RSA5chrom3004059.1:0.0141384)n6:0.00157094)n5:0.0470018)n4:0.072516)n2:0.0339013,Phragmites_australis_Phragmites_australis_PaChr9_7888181_7889368_evm.model.PaChr9.449_1_CDS_4362486015_36169:0.141071)n1:0.0334362,((((Stipagrostis_hirtigluma_H_Shi_ptg000025l_001643.1:0.184314,((Dichantelium_oligosantes_H_DolKV776574.1000002.1:0.0545091,(ASEM_RSA5_H_RSA5chrom3004597.1:0.122232,ASEM_RSA5_H_RSA5chrom3004596.1:0.168038)n13:0.0186709)n12:0.0150393,(Setaria_viridis_SEVIR_3G249100v2:0.1279,(Digitaria_exilis_H_Dex3A-001303.1:0.0411582,Digitaria_exilis_H_Dex3B-001318.1:0.0403592)n15:0.0761817)n14:0.0176125)n11:0.0228057)n10:0.0426122,(((((Eragrostis_curvula_EJB05_13185:0.0157769,Eragrostis_curvula_EJB05_13170:0.0148728)n20:0.210823,((((Digitaria_exilis_H_Dex2B-002673.1:0.0471361,(Digitaria_exilis_H_Dex2A-002732.1:0.0480047,Digitaria_exilis_H_Dex2B-002672.1:0.037817)n25:0.00666454)n24:0.0991575,(Dichantelium_oligosantes_H_DolKV771311.1000012.1:0.179704,(Urochloa_fusta_Urofu.2G366200:0.0982662,Setaria_viridis_SEVIR_2G361800v2:0.102602)n27:0.0183853)n26:0.00591291)n23:0.0379734,(Dichantelium_oligosantes_H_DolKV771311.1000011.1:0.188012,Digitaria_exilis_H_Dex3A-000974.1:0.0216936)n28:0.0024104)n22:0.0167078,(Chasmanthium_laxum_Chala.10G148700:0.0837119,((Dichantelium_oligosantes_H_DolKV771311.1000010.1:0.0673532,(((Panicum_virgatum_Pavir.1KG302100:0.311378,(Panicum_virgatum_Pavir.2KG485800:0.0450153,(Panicum_virgatum_Pavir.J419700:0.0808315,(Panicum_virgatum_Pavir.2KG485600:0.0281018,Panicum_virgatum_Pavir.2KG458800:0.0690919)n37:0.00840082)n36:0.0203648)n35:0.0209563)n34:0.0324336,(ASEM_AUS1_H_AUS1CM014271.1000527.1:0.0238013,ASEM_RSA5_H_RSA5chrom2005521.1:0.0129667)n38:0.0455894)n33:0.0113512,(((Digitaria_radicosa_Dra02G0343900.2:0.0525947,Digitaria_radicosa_Dra02G0343900:0.0123182)n41:0.0749406,(Digitaria_exilis_H_Dex2A-002731.1:0.0367699,Digitaria_exilis_H_Dex2B-002671.1:0.0325745)n42:0.0571703)n40:0.0365487,(Urochloa_fusta_Urofu.2G366300:0.119668,(Cenchrus_americanus_H_CamCM007988.2000540.1:0.0851611,Setaria_viridis_SEVIR_2G361900v2:0.0618865)n44:0.0536297)n43:0.0198029)n39:0.0208836)n32:0.0114484)n31:0.0270391,((Sorghum_bicolor_SORBI_3002G337500:0.0737595,Zea_mays_Zm00001eb323970:0.0756981)n46:0.119071,(Zea_mays_Zm00001eb323960:0.0895118,Sorghum_bicolor_SORBI_3002G337400:0.0619913)n47:0.0533186)n45:0.00592429)n30:0.0384638)n29:0.0137944)n21:0.00153271)n19:0.0225366,Echinocloa_haploclada_eh_chr3.3782:0.0100082)n18:0.0228569,((Leersia_perrieri_LPERR01G33260:0.165847,Oryza_sativa_LOC_Os01g64910:0.107608)n49:0.0885026,(Stipagrostis_hirtigluma_H_Shi_ptg000011l_001268.1:0.124004,Stipagrostis_hirtigluma_H_Shi_ptg000011l_000246.1:0.101942)n50:0.0113269)n48:0.0402604)n17:0.0287709,((Aristida_adscensionis_H_Aadptg000055l000158.1:0.15759,(Stipagrostis_hirtigluma_H_Shi_ptg000049l_001940.1:0.0214914,Stipagrostis_hirtigluma_H_Shi_ptg000052l_000255.1:0.0330818)n53:0.127819)n52:0.077939,((((((Digitaria_exilis_H_Dex3A-000973.1:0.019574,Digitaria_exilis_H_Dex3B-000980.1:0.0215856)n59:0.128703,(ASEM_AUS1_H_AUS1CM014272.1001333.1:0.0266939,ASEM_RSA5_H_RSA5chrom3002000.1:0.0243)n60:0.0632396)n58:0.0201613,(Urochloa_fusta_Urofu.3G204000:0.0754039,(Cenchrus_americanus_H_CamLKME02000024.1000012.1:0.0653723,(Setaria_viridis_SEVIR_3G175300v2:0.164837,Setaria_viridis_SEVIR_3G175400v2:0.188935)n63:0.0209927)n62:0.0418023)n61:0.0312028)n57:0.0244818,Dichantelium_oligosantes_H_DolKV767806.1000028.1:0.0785148)n56:0.0306801,((Zea_mays_Zm00001eb353640:0.123217,Sorghum_bicolor_SORBI_3009G205800:0.0805658)n65:0.0647058,((Panicum_virgatum_Pavir.J377200:5e-09,Panicum_virgatum_Pavir.J315900:0.00193231)n67:0.0120361,Panicum_virgatum_Pavir.8KG252000:0.0534462)n66:0.128732)n64:0.0219002)n55:0.0200968,(((((Digitaria_exilis_H_Dex4B-002488.1:0.0139006,Digitaria_exilis_H_DexUA-001756.1:0.0088438)n72:0.0945523,Digitaria_exilis_H_Dex4B-000226.1:0.0505312)n71:0.015769,(Digitaria_exilis_H_Dex4A-002428.1:0.0916909,(Digitaria_exilis_H_Dex4A-000360.1:0.0663892,Digitaria_exilis_H_Dex4B-002483.1:0.0332565)n74:0.0293258)n73:0.00916686)n70:0.0176763,Digitaria_radicosa_Dra04G0014900:0.0720815)n69:0.0741519,((Panicum_virgatum_Pavir.3KG331800:0.126069,(Setaria_viridis_SEVIR_3G175201v2:1.1e-08,Eragrostis_curvula_EJB05_36721:0.0608459)n77:0.105571)n76:0.0181874,((Panicum_hallii_Pahal.3G205500:0.061836,Panicum_virgatum_Pavir.3KG331500:0.0828682)n79:0.190445,(Cenchrus_americanus_H_CamCM007983.2003746.1:0.0999059,(Setaria_viridis_SEVIR_4G043001v2:0.191587,Setaria_viridis_SEVIR_4G043002v2:0.0494365)n81:0.00549295)n80:0.0202768)n78:0.00225298)n75:0.0261901)n68:0.00291001)n54:0.0406541)n51:0.0277955)n16:0.0122942)n9:0.0322578,((Chasmanthium_laxum_Chala.07G214000:0.120203,(((Aristida_adscensionis_H_Aadptg000055l000157.1:0.139385,(((Digitaria_radicosa_Dra03G0166700:0.0750285,(Digitaria_exilis_H_Dex3B-000978.1:0.274561,(Digitaria_exilis_H_Dex3A-000969.1:0.0226309,Digitaria_exilis_H_Dex3B-000977.1:0.0208782)n91:0.0170128)n90:0.0406934)n89:0.0509366,(Panicum_virgatum_Pavir.8KG296600:0.211288,((Setaria_viridis_SEVIR_3G175101v2:0.0831289,Urochloa_fusta_Urofu.3G203700:0.0753388)n94:0.0208434,((ASEM_AUS1_H_AUS1CM014272.1001332.1:0.0230706,ASEM_RSA5_H_RSA5chrom3002014.1:0.00774556)n96:0.0771298,(Panicum_hallii_Pahal.3G205400:0.0571779,(Panicum_virgatum_Pavir.3KG331100:0.0767389,(Panicum_virgatum_Pavir.9NG451000:0.0339103,Panicum_virgatum_Pavir.J277800:0.0300276)n99:0.0541498)n98:0.0159346)n97:0.0910692)n95:0.0194886)n93:0.0190574)n92:0.00211749)n88:0.0320014,Panicum_virgatum_Pavir.6NG131900:0.758226)n87:0.0842474)n86:0.0767971,(Sorghum_bicolor_SORBI_3009G205900:0.0825063,Sorghum_bicolor_SORBI_3009G206000:0.06464)n100:0.0895327)n85:0.024377,(Panicum_virgatum_Pavir.3KG331200:0.115051,Urochloa_fusta_Urofu.3G203900:0.182958)n101:0.0327628)n84:0.00364031)n83:0.0618057,((Eragrostis_curvula_EJB05_36720:0.244814,Eleusine_coracana_ELECO.r07.5AG0365810:0.187494)n103:0.0603131,((Eleusine_coracana_ELECO.r07.5BG0413610:0.0848065,Eleusine_coracana_ELECO.r07.5AG0365800:0.124411)n105:0.0666254,(Eragrostis_curvula_EJB05_18320:0.112523,(Eragrostis_curvula_EJB05_52000:0.0994901,Eragrostis_curvula_EJB05_36719:0.0917482)n107:0.0271962)n106:0.0451634)n104:0.00501815)n102:0.0442468)n82:0.013438)n8:0.019908,((((Olyra_latifolia_Ola021863:0.0680216,(Olyra_latifolia_Ola030702:0.0535849,(Olyra_latifolia_Ola028735:0.0674356,Olyra_latifolia_Ola028741:0.0401112)n113:0.0254082)n112:0.0238581)n111:0.0877169,(((Ampelocalamus_luodianensis_Alu11Dg03370.2:0.0294016,(Ampelocalamus_luodianensis_Alu05Cg08130.1:0.0122127,Ampelocalamus_luodianensis_Alu05Cg08140.1:0.035778)n117:0.0243935)n116:0.0771515,(Leersia_perrieri_LPERR11G09130:0.251218,(Oryza_sativa_LOC_Os05g45150:0.160116,Oryza_sativa_LOC_Os05g45180:0.130172)n119:0.0144636)n118:0.0415655)n115:0.0352166,(Ampelocalamus_luodianensis_Alu05Dg03920.2:0.0868803,(((Hordeum_spontaneum_WB01_004111_0078910:0.0135695,Hordeum_vulgareMorex_HORVU.MOREX.r3.1HG0082570:0.00497688)n123:0.130747,(Hordeum_spontaneum_WB01_004111_0051481:5e-09,Hordeum_vulgareMorex_HORVU.MOREX.r3.1HG0082550:0.00495933)n124:0.137254)n122:0.0626492,(Brachypodium_distachyon_BRADI_2g19153v3:0.226727,(Brachypodium_distachyon_BRADI_2g19147v3:0.167081,Brachypodium_distachyon_BRADI_2g19160v3:0.134657)n126:0.0319258)n125:0.0150104)n121:0.081891)n120:0.0171725)n114:0.00190806)n110:0.0272368,Dendrocalamus_sinicus_Dendrocalamus_sinicus_Dsi05A_29750749_29752218_Dsi05Ag11150.1_-1_CDS_4147765279_54861:0.127355)n109:0.0211115,(((Ampelocalamus_luodianensis_Alu05Dg03940.1:0.380406,Phragmites_australis_Phragmites_australis_PaChr9_7875412_7875744_evm.model.PaChr9.447_1_CDS_4362486011_34482:0.613224)n129:0.172891,(((Setaria_viridis_SEVIR_9G212900v2:0.929081,(Panicum_hallii_Pahal.2G408400:0.566549,(Zea_mays_Zm00001eb353630:0.767089,Zea_mays_Zm00001eb323950:0.649898)n134:0.0722109)n133:0.156762)n132:0.0598663,Oryza_sativa_LOC_Os10g02690:0.679967)n131:0.0418964,(Panicum_virgatum_Pavir.2KG485700:0.445541,Panicum_virgatum_Pavir.8KG296200:0.782036)n135:0.0868929)n130:0.0206957)n128:0.0381955,(((Zizania_latifolia_GWHTBFHI032875:0.0448238,Zizania_latifolia_GWHTBFHI032878:0.0275963)n138:0.128833,(Leersia_perrieri_LPERR09G10530:0.25596,(Oryza_sativa_LOC_Os09g30980:0.106544,Oryza_sativa_LOC_Os09g30510:0.208662)n140:0.0231846)n139:0.0289406)n137:0.106663,((Dendrocalamus_sinicus_Dendrocalamus_sinicus_Dsi02A_14544220_14545683_Dsi02Ag07220.1_1_CDS_4147710004_38915:0.204805,(Olyra_latifolia_Ola028732:0.153429,(Dendrocalamus_sinicus_Dendrocalamus_sinicus_Dsi05C_3506575_3508029_Dsi05Cg02960.1_1_CDS_4147771477_18858:0.0799986,(Ampelocalamus_luodianensis_Alu05Dg03930.1:0.0308511,Ampelocalamus_luodianensis_Alu05Dg03950.2:0.031082)n145:0.0438378)n144:0.0471641)n143:0.0872928)n142:0.0991872,(Olyra_latifolia_Ola014226:0.203472,(Dendrocalamus_sinicus_Dendrocalamus_sinicus_Dsi09A_30990650_30992048_Dsi09Ag08560.1_-1_CDS_4147813663_989:0.03237,Dendrocalamus_sinicus_Dendrocalamus_sinicus_Dsi09A_30974805_30975737_Dsi09Ag08550.1_-1_CDS_4147813660_56147:0.0392933)n147:0.0809604)n146:0.0608399)n141:0.00675999)n136:0.0824931)n127:0.0299295)n108:0.0240845)n7:0.00267606)n0;
```
