## Supplementary Dataset S1 for "Gene turnover and contingency facilitated the repeated evolution of C_4_ photosynthesis in grasses": OG0000252_tree.txt

```
(((Streptochaeta_angustifolia_strangu_017525:2.1e-08,Streptochaeta_angustifolia_strangu_017526:0.0101347)n2:0.132141,(Streptochaeta_angustifolia_strangu_009167:0.213624,Streptochaeta_angustifolia_strangu_009166:0.099356)n3:0.034617)n1:0.0728429,((((Panicum_virgatum_Pavir.9NG389200:0.855269,Oryza_sativa_LOC_Os11g01250:0.795)n7:0.109353,Eragrostis_curvula_EJB05_29258:0.679761)n6:0.0633058,(Panicum_virgatum_Pavir.6KG250700:0.704969,((Chasmanthium_laxum_Chala.03G293200:0.233083,(Aristida_adscensionis_H_Aadptg000005l000016.1:0.142376,(Stipagrostis_hirtigluma_H_Shi_ptg000035l_000102.1:0.0335546,Stipagrostis_hirtigluma_H_Shi_ptg000037l_000014.1:0.0231389)n12:0.100459)n11:0.0907868)n10:0.0587131,((Oryza_sativa_LOC_Os02g28410:0.287402,(((Zizania_latifolia_GWHTBFHI003238:0.238463,(Zizania_latifolia_GWHTBFHI010400:0.158551,Zizania_latifolia_GWHTBFHI021068:0.0425294)n18:0.0298698)n17:0.101787,((Leersia_perrieri_LPERR01G13690:0.16529,Leersia_perrieri_LPERR02G13560:0.147715)n20:0.107974,(Oryza_sativa_LOC_Os04g51660:0.180126,(Oryza_sativa_LOC_Os02g28300:0.0966755,(Oryza_sativa_LOC_Os02g28340:0.037264,Oryza_sativa_LOC_Os02g28470:0.0610738)n23:0.00862512)n22:0.0753939)n21:0.0220609)n19:0.0349652)n16:0.0733538,((Zizania_latifolia_GWHTBFHI021065:0.0617149,Zizania_latifolia_GWHTBFHI021066:0.0909911)n25:0.166021,((Leersia_perrieri_LPERR02G13530:0.203973,Leersia_perrieri_LPERR02G13540:0.13296)n27:0.116671,((Oryza_sativa_LOC_Os02g28170:0.0659253,Oryza_sativa_LOC_Os02g28220:0.0452522)n29:0.100317,(Oryza_sativa_LOC_Os02g28240:0.15327,Oryza_sativa_LOC_Os02g28200:0.0981452)n30:0.0861433)n28:0.00957148)n26:0.037562)n24:0.0635228)n15:0.0306803)n14:0.0815689,(Olyra_latifolia_Ola010384:0.285781,(Ampelocalamus_luodianensis_Alu03Cg00210.8:0.0339735,(Ampelocalamus_luodianensis_AluCtg00041g00060.2:0.0489972,Ampelocalamus_luodianensis_AluCtg00041g00050.2:0.0252731)n33:0.0261831)n32:0.131078)n31:0.0513571)n13:0.0349813)n9:0.0533288)n8:0.00592542)n5:0.0279027,((((Brachypodium_distachyon_BRADI_3g22950v3:0.236424,((Hordeum_spontaneum_WB01_004907_0063971:0.00224243,Hordeum_vulgareMorex_HORVU.MOREX.r3.4HG0338640:0.00269497)n39:0.197465,((Hordeum_vulgareMorex_HORVU.MOREX.r3.7HG0746430:0.0495049,(Hordeum_spontaneum_WB01_003512_0050111:0.15696,Hordeum_spontaneum_WB01_005818_0322301:0.0138318)n42:0.00153686)n41:0.212168,(Hordeum_vulgareMorex_HORVU.MOREX.r3.4HG0401450:0.0133596,(Hordeum_spontaneum_WB01_005818_0311365:0.114011,Hordeum_spontaneum_WB01_000022_0010957:0.00929262)n44:0.00103251)n43:0.181281)n40:0.0421154)n38:0.0351855)n37:0.0583262,(Dendrocalamus_sinicus_Dendrocalamus_sinicus_Dsi01C_15425198_15426556_Dsi01Cg11070.1_-1_CDS_4147704556_42275:0.060824,(Ampelocalamus_luodianensis_Alu03Dg30440.2:0.066418,Ampelocalamus_luodianensis_Alu03Cg00200.1:0.0560837)n46:0.00623152)n45:0.0329127)n36:0.0470903,((Aristida_adscensionis_H_Aadptg000005l000015.1:0.156551,((Stipagrostis_hirtigluma_H_Shi_ptg000013l_000646.1:0.142713,Stipagrostis_hirtigluma_H_Shi_ptg000014l_000063.1:0.163099)n50:0.159935,(Stipagrostis_hirtigluma_H_Shi_ptg000035l_000101.1:0.0460144,Stipagrostis_hirtigluma_H_Shi_ptg000037l_000013.1:0.0362115)n51:0.062856)n49:0.0228583)n48:0.0291934,((Aristida_adscensionis_H_Aadptg000021l000487.1:0.054795,(Aristida_adscensionis_H_Aadptg000021l000329.1:0.0930728,Aristida_adscensionis_H_Aadptg000021l000477.1:0.0661552)n54:0.0238094)n53:0.11811,(((Stipagrostis_hirtigluma_H_Shi_ptg000013l_000647.1:0.0727574,Stipagrostis_hirtigluma_H_Shi_ptg000014l_000064.1:0.0193341)n57:0.127316,(Panicum_virgatum_Pavir.J654100:0.538225,ASEM_RSA5_H_RSA5chrom5001773.1:0.109804)n58:0.067392)n56:0.0406469,(((((Eleusine_coracana_ELECO.r07.9BG0700020:0.111513,(Eleusine_coracana_ELECO.r07.9AG0676040:0.0591708,(Eleusine_coracana_ELECO.r07.9AG0676060:0.0714684,Eleusine_coracana_ELECO.r07.9BG0700000:0.0780085)n65:0.0450512)n64:0.0245245)n63:0.101933,((Eleusine_coracana_ELECO.r07.9BG0699950:0.0878922,(Eleusine_coracana_ELECO.r07.9AG0676000:0.0924932,Eleusine_coracana_ELECO.r07.9BG0699940:0.089392)n68:0.0364381)n67:0.0291474,(Eleusine_coracana_ELECO.r07.9BG0699970:0.123088,Eleusine_coracana_ELECO.r07.9AG0676010:0.244338)n69:0.0330568)n66:0.0558758)n62:0.103807,((((Eragrostis_curvula_EJB05_17576:0.124736,Eragrostis_curvula_EJB05_17587:0.0955691)n73:0.0551249,(Eragrostis_curvula_EJB05_29294:0.295349,Eragrostis_curvula_EJB05_29276:0.249111)n74:0.0209383)n72:0.0217185,(((Eragrostis_curvula_EJB05_29285:0.0260198,Eragrostis_curvula_EJB05_29274:0.017764)n77:0.108482,(Eragrostis_curvula_EJB05_29290:0.17077,(Eragrostis_curvula_EJB05_29262:0.170588,Eragrostis_curvula_EJB05_29283:0.211479)n79:0.0281897)n78:0.0344324)n76:0.0285044,(Eragrostis_curvula_EJB05_29261:0.12417,Eragrostis_curvula_EJB05_29281:0.153558)n80:0.0350883)n75:0.0261392)n71:0.0205575,(Eragrostis_curvula_EJB05_29271:0.0081591,Eragrostis_curvula_EJB05_29286:0.00970017)n81:0.17249)n70:0.0606074)n61:0.0722289,((Eleusine_coracana_ELECO.r07.9AG0687320:0.103037,Eleusine_coracana_ELECO.r07.9BG0713690:0.0951275)n83:0.184074,((Eragrostis_curvula_EJB05_53742:0.0309457,Eragrostis_curvula_EJB05_27683:0.022631)n85:0.0823333,(Eragrostis_curvula_EJB05_53744:0.119323,(Eragrostis_curvula_EJB05_53743:0.0238972,Eragrostis_curvula_EJB05_27684:0.015774)n87:0.00725685)n86:0.0808496)n84:0.118143)n82:0.0548061)n60:0.0503108,(Phragmites_australis_Phragmites_australis_PaChr4_35903537_35904928_evm.model.PaChr4.1742_1_CDS_4362453027_9984:0.137803,((Chasmanthium_laxum_Chala.05G087700:0.113242,(Dichantelium_oligosantes_H_DolKV779066.1000001.1:0.10673,((((Setaria_viridis_SEVIR_6G153000v2:0.136524,Urochloa_fusta_Urofu.6G132400:0.136895)n95:0.0208081,((Digitaria_radicosa_Dra06G0109700:0.107978,(Digitaria_exilis_H_Dex6A-001859.1:0.215827,(Digitaria_exilis_H_Dex6A-001857.1:0.0793427,Digitaria_exilis_H_Dex6B-001805.1:0.0675438)n99:0.0312515)n98:0.0439546)n97:0.0415201,(Digitaria_radicosa_Dra06G0110100:0.135102,(Digitaria_exilis_H_Dex6B-000746.1:0.183838,((Digitaria_exilis_H_Dex6B-001815.1:0.126393,Digitaria_exilis_H_Dex6B-000745.1:0.25039)n103:0.0393984,(Digitaria_exilis_H_Dex5A-002882.1:0.047494,Digitaria_exilis_H_DexUA-003667.1:0.056659)n104:0.0594705)n102:0.0204284)n101:0.00226982)n100:0.0297101)n96:0.0192938)n94:0.026025,Panicum_hallii_Pahal.6G199400:0.118906)n93:0.00829719,(ASEM_AUS1_H_AUS1CM014275.1002810.1:0.0263163,(ASEM_RSA5_H_RSA5chrom6000081.1:0.12377,(ASEM_RSA5_H_RSA5chrom6000063.1:0.0197054,(ASEM_RSA5_H_RSA5chrom2003271.1:0.00703725,ASEM_RSA5_H_RSA5chrom6003092.1:0.0268808)n108:0.0119246)n107:0.0139974)n106:0.00155527)n105:0.0559389)n92:0.018428)n91:0.0552296)n90:0.0440699,(Chasmanthium_laxum_Chala.09G122000:0.117148,(((Echinocloa_haploclada_eh_chr2.2974:0.0981065,Echinocloa_haploclada_eh_chr2.2973:0.0768188)n112:0.0218866,(Zea_mays_Zm00001eb225820:0.0998537,(Sorghum_bicolor_SORBI_3003G260000:0.105082,(Sorghum_bicolor_SORBI_3002G041900:0.0932824,Sorghum_bicolor_SORBI_3010G238600:0.0778002)n115:0.0141219)n114:0.0015691)n113:0.0662467)n111:0.00716823,(((Digitaria_exilis_H_Dex5B-001312.1:0.0438615,(Digitaria_exilis_H_Dex5A-001307.1:5e-09,Digitaria_exilis_H_Dex5B-001313.1:0.00990225)n119:0.019158)n118:0.0875508,((Panicum_hallii_Pahal.5G203000:0.0970072,(Urochloa_fusta_Urofu.5G212700:0.101087,Cenchrus_americanus_H_CamCM007987.2001054.1:0.111816)n122:0.0221699)n121:0.0140735,(((Cenchrus_americanus_H_CamCM007987.2000983.1:0.0936726,(Setaria_viridis_SEVIR_5G276800v2:0.0746905,Setaria_viridis_SEVIR_5G276700v2:0.0271083)n126:0.00301204)n125:0.0243575,(Dichantelium_oligosantes_H_DolKV775454.1000002.1:0.076932,((Urochloa_fusta_Urofu.5G212900:0.11626,Urochloa_fusta_Urofu.5G212600:0.147417)n129:0.0197296,((ASEM_AUS1_H_AUS1CM014274.1004313.1:0.0243441,ASEM_RSA5_H_RSA5chrom5001770.1:0.0179224)n131:0.0620296,(ASEM_AUS1_H_AUS1CM014274.1004315.1:0.0817262,ASEM_RSA5_H_RSA5chrom5001911.1:0.0643199)n132:0.124133)n130:0.0137925)n128:0.0109681)n127:0.00660406)n124:0.0010986,((Urochloa_fusta_Urofu.5G212800:0.0826022,Setaria_viridis_SEVIR_5G276766v2:0.11725)n134:0.0411581,((Panicum_hallii_Pahal.5G203100:0.0375556,(Panicum_virgatum_Pavir.5NG460700:0.0418055,(Panicum_virgatum_Pavir.5KG415700:0.0210537,Panicum_virgatum_Pavir.5KG446600:0.0234138)n138:0.0693684)n137:0.029211)n136:0.0293676,((Digitaria_radicosa_Dra05G0076400.3:0.0437475,Digitaria_radicosa_Dra05G0076400.2:0.0178827)n140:0.0458717,(Digitaria_radicosa_Dra05G0076400:0.126268,(ASEM_AUS1_H_AUS1CM014274.1004316.1:0.112149,(ASEM_RSA5_H_RSA5chrom2001280.1:5e-09,ASEM_RSA5_H_RSA5chrom5001912.1:5e-09)n143:0.0234363)n142:0.0630529)n141:0.0158442)n139:0.00176047)n135:0.0103094)n133:0.00114549)n123:0.00469268)n120:0.000521409)n117:0.000579344,((Dichantelium_oligosantes_H_DolKV775454.1000023.1:0.0726854,Dichantelium_oligosantes_H_DolKV775454.1000001.1:0.0896791)n145:0.0165217,(ASEM_RSA5_H_RSA5chrom5001772.1:0.0191468,(ASEM_AUS1_H_AUS1CM014274.1004317.1:0.00208423,ASEM_AUS1_H_AUS1CM014275.1001512.1:0.078328)n147:0.022827)n146:0.106482)n144:0.0118313)n116:0.0110401)n110:0.0688433)n109:0.0206213)n89:0.00229126)n88:0.0220104)n59:0.0126368)n55:0.00561318)n52:0.000623686)n47:0.0515853)n35:0.0466351,Olyra_latifolia_Ola009267:0.320356)n34:0.0355951)n4:0.0728429)n0;
```
