## Supplementary Dataset S1 for "Gene turnover and contingency facilitated the repeated evolution of C_4_ photosynthesis in grasses": OG0000253_tree.txt

```
(Cenchrus_americanus_H_CamLKME02001881.1000001.1:0.0156752,(Cenchrus_americanus_H_CamLKME02019599.1000001.1:0.0264601,(Cenchrus_americanus_H_CamLKME02008653.1000001.1:0.0297233,(((Cenchrus_americanus_H_CamLKME02037837.1000001.1:0.0126879,((Cenchrus_americanus_H_CamLKME02046945.1000001.1:0.0167343,Cenchrus_americanus_H_CamLKME02025702.1000001.1:0.00992284)n7:0.0048219,(Cenchrus_americanus_H_CamLKME02045478.1000001.1:0.0325442,Cenchrus_americanus_H_CamLKME02024561.1000001.1:0.0362103)n8:0.00563565)n6:0.00363036)n5:0.00370983,Cenchrus_americanus_H_CamLKME02028817.1000001.1:0.0815079)n4:0.0027249,(Cenchrus_americanus_H_CamLKME02017883.1000001.1:0.0337112,(((Cenchrus_americanus_H_CamLKME02015003.1000001.1:0.0359443,Cenchrus_americanus_H_CamLKME02028817.1000002.1:0.00422166)n12:0.00733944,(Cenchrus_americanus_H_CamLKME02001485.1000001.1:0.0291136,(((((Cenchrus_americanus_H_CamLKME02035041.1000001.1:0.0312474,Cenchrus_americanus_H_CamLKME02033094.1000001.1:0.0220619)n18:0.0210658,(((Cenchrus_americanus_H_CamLKME02043891.1000001.1:0.041921,(Cenchrus_americanus_H_CamLKME02041409.1000001.1:0.0237182,((Cenchrus_americanus_H_CamLKME02042913.1000001.1:0.0236039,Cenchrus_americanus_H_CamLKME02044607.1000001.1:0.0341131)n24:0.0186471,Cenchrus_americanus_H_CamLKME02043761.1000001.1:0.0228014)n23:0.00484717)n22:0.00788524)n21:0.0152612,(Cenchrus_americanus_H_CamLKME02040288.1000001.1:0.0241867,((((((Cenchrus_americanus_H_CamLKME02029914.1000001.1:0.0194083,Cenchrus_americanus_H_CamLKME02003897.1000001.1:0.0309382)n31:0.00271755,Cenchrus_americanus_H_CamLKME02006208.1000001.1:0.0281758)n30:0.0200798,Cenchrus_americanus_H_CamLKME02021663.1000001.1:0.0448805)n29:0.00411441,Cenchrus_americanus_H_CamLKME02039009.1000001.1:0.0283731)n28:0.014048,((Cenchrus_americanus_H_CamLKME02004493.1000001.1:0.0211428,Cenchrus_americanus_H_CamLKME02036084.1000001.1:0.0236691)n33:0.0099124,(Cenchrus_americanus_H_CamLKME02037364.1000001.1:0.0446907,(((((((((Cenchrus_americanus_H_CamLKME02049863.1000001.1:0.0241628,(Cenchrus_americanus_H_CamLKME02045589.1000001.1:0.0159497,Cenchrus_americanus_H_CamLKME02043929.1000001.1:0.0782345)n44:0.0181328)n43:0.00844483,((((((Cenchrus_americanus_H_CamLKME02009196.1000001.1:0.0344391,Cenchrus_americanus_H_CamLKME02045864.1000001.1:0.0217128)n50:0.00368089,(((Cenchrus_americanus_H_CamLKME02036502.1000001.1:0.012731,Cenchrus_americanus_H_CamLKME02037118.1000001.1:0.059014)n53:0.00446346,Cenchrus_americanus_H_CamLKME02039714.1000001.1:0.0184693)n52:0.0160139,(Cenchrus_americanus_H_CamLKME02008540.1000001.1:0.0193157,Cenchrus_americanus_H_CamLKME02019685.1000001.1:0.0318261)n54:0.0333261)n51:0.00837001)n49:1.2e-08,Cenchrus_americanus_H_CamLKME02000361.1000001.1:0.0179075)n48:0.00635149,Cenchrus_americanus_H_CamLKME02042119.1000001.1:0.0434753)n47:0.00350554,(Cenchrus_americanus_H_CamLKME02046070.1000001.1:0.0355486,Cenchrus_americanus_H_CamLKME02051136.1000001.1:0.0245394)n55:0.00635293)n46:0.00532793,Cenchrus_americanus_H_CamLKME02008454.1000001.1:0.027892)n45:0.00915395)n42:0.00266262,Cenchrus_americanus_H_CamLKME02031700.1000001.1:0.0269442)n41:0.000192138,Cenchrus_americanus_H_CamLKME02018756.1000001.1:0.0533408)n40:0.00193057,Cenchrus_americanus_H_CamLKME02043782.1000001.1:0.0223342)n39:0.00211099,(Cenchrus_americanus_H_CamLKME02047289.1000001.1:0.0433603,((((Cenchrus_americanus_H_CamLKME02040710.1000001.1:0.0307167,((Cenchrus_americanus_H_CamLKME02049854.1000001.1:0.0215363,Cenchrus_americanus_H_CamLKME02044488.1000001.1:0.0268178)n62:0.0124549,(Cenchrus_americanus_H_CamLKME02010485.1000001.1:0.0185544,Cenchrus_americanus_H_CamLKME02018172.1000001.1:0.020915)n63:0.00387125)n61:5e-09)n60:0.00214596,Cenchrus_americanus_H_CamLKME02044792.1000001.1:0.0248975)n59:0.0268465,((((((((Cenchrus_americanus_H_CamLKME02041674.1000001.1:0.0294327,(Cenchrus_americanus_H_CamLKME02041136.1000001.1:6e-09,(Cenchrus_americanus_H_CamLKME02028631.1000001.1:0.959087,Cenchrus_americanus_H_CamLKME02031700.1000002.1:0.688483)n73:0.241343)n72:0.0253013)n71:0.00744984,Cenchrus_americanus_H_CamLKME02037114.1000001.1:0.0334702)n70:0.00477437,Cenchrus_americanus_H_CamLKME02033513.1000001.1:0.0530868)n69:0.0241703,(Cenchrus_americanus_H_CamLKME02040599.1000001.1:0.0423366,(Cenchrus_americanus_H_CamLKME02029470.1000002.1:0.129103,(Cenchrus_americanus_H_CamLKME02047035.1000001.1:0.0836447,Cenchrus_americanus_H_CamLKME02032972.1000001.1:0.133743)n76:0.0411318)n75:0.0708786)n74:0.0110698)n68:0.0162422,Cenchrus_americanus_H_CamLKME02041881.1000001.1:0.0163621)n67:5e-09,Cenchrus_americanus_H_CamLKME02037108.1000001.1:0.0229143)n66:5e-09,(Cenchrus_americanus_H_CamLKME02044687.1000001.1:0.0264349,Cenchrus_americanus_H_CamLKME02032784.1000001.1:0.024734)n77:0.00786017)n65:0.00603796,(Cenchrus_americanus_H_CamLKME02004952.1000001.1:0.0201356,Cenchrus_americanus_H_CamLKME02036733.1000001.1:0.0695272)n78:0.00452289)n64:0.0041228)n58:0.00175174,(Cenchrus_americanus_H_CamLKME02048330.1000001.1:0.0202521,Cenchrus_americanus_H_CamLKME02007709.1000001.1:0.0232516)n79:0.00301645)n57:0.00416331)n56:0.00347138)n38:0.00530014,Cenchrus_americanus_H_CamLKME02038390.1000001.1:0.030402)n37:0.00526727,(((Cenchrus_americanus_H_CamLKME02016191.1000001.1:0.0635942,Cenchrus_americanus_H_CamLKME02037433.1000001.1:5e-09)n82:7e-09,Cenchrus_americanus_H_CamLKME02003891.1000002.1:0.00947555)n81:0.00203613,Cenchrus_americanus_H_CamLKME02037433.1000002.1:0.0139009)n80:0.0182618)n36:0.0132798,((Cenchrus_americanus_H_CamLKME02048153.1000001.1:0.0249899,Cenchrus_americanus_H_CamLKME02036946.1000001.1:0.0344885)n84:0.00156834,Cenchrus_americanus_H_CamLKME02047958.1000001.1:0.0252381)n83:0.0145301)n35:0.0162925)n34:0.00226007)n32:0.0106248)n27:0.00710072,((Cenchrus_americanus_H_CamLKME02040374.1000001.1:0.027781,Cenchrus_americanus_H_CamLKME02028389.1000001.1:0.0591272)n86:0.00864131,((Cenchrus_americanus_H_CamLKME02047105.1000001.1:0.0364415,((Cenchrus_americanus_H_CamLKME02036166.1000001.1:0.0350269,(Cenchrus_americanus_H_CamLKME02005555.1000001.1:0.013416,((Cenchrus_americanus_H_CamLKME02005219.1000001.1:0.0302097,(Cenchrus_americanus_H_CamLKME02040944.1000001.1:0.0238518,Cenchrus_americanus_H_CamLKME02027475.1000001.1:0.033015)n94:0.0065886)n93:0.00580827,(Cenchrus_americanus_H_CamLKME02030114.1000001.1:0.0274896,Cenchrus_americanus_H_CamLKME02011976.1000001.1:0.0158718)n95:0.00477002)n92:0.00669377)n91:0.00880598)n90:0.0083256,Cenchrus_americanus_H_CamLKME02046489.1000001.1:0.0194781)n89:0.00400956)n88:0.00273568,((Cenchrus_americanus_H_CamLKME02046741.1000001.1:0.0232011,Cenchrus_americanus_H_CamLKME02001305.1000001.1:0.0164896)n97:0.0100049,Cenchrus_americanus_H_CamLKME02039553.1000001.1:0.0182491)n96:0.00206527)n87:0.00264253)n85:0.00787029)n26:0.00335721)n25:0.0111535)n20:0.0115362,(Cenchrus_americanus_H_CamLKME02038426.1000001.1:0.0399939,((Cenchrus_americanus_H_CamLKME02047735.1000001.1:0.0368672,Cenchrus_americanus_H_CamLKME02037503.1000001.1:0.0227961)n100:0.0044885,(Cenchrus_americanus_H_CamLKME02036185.1000001.1:0.0311697,Cenchrus_americanus_H_CamLKME02044972.1000001.1:0.0376569)n101:0.00204045)n99:0.00620506)n98:0.00720053)n19:0.013163)n17:0.00672414,Cenchrus_americanus_H_CamLKME02036764.1000001.1:0.0354519)n16:0.00607998,((((((Cenchrus_americanus_H_CamLKME02025627.1000001.1:0.0121229,Cenchrus_americanus_H_CamLKME02032706.1000002.1:0.0110991)n107:0.0224871,Cenchrus_americanus_H_CamLKME02008549.1000001.1:0.0148249)n106:0.00838793,(Cenchrus_americanus_H_CamLKME02038767.1000001.1:0.0281794,(Cenchrus_americanus_H_CamLKME02046547.1000001.1:0.0207544,(Cenchrus_americanus_H_CamLKME02020438.1000001.1:0.0317071,Cenchrus_americanus_H_CamLKME02035804.1000001.1:0.0137001)n110:0.0185694)n109:5e-09)n108:0.00555754)n105:0.00560755,(Cenchrus_americanus_H_CamLKME02043584.1000001.1:0.0194082,Cenchrus_americanus_H_CamLKME02048013.1000001.1:0.0284881)n111:0.00943388)n104:0.00428281,(Cenchrus_americanus_H_CamLKME02034341.1000001.1:0.00961026,Cenchrus_americanus_H_CamLKME02048475.1000001.1:0.0202732)n112:0.0222723)n103:0.00249197,(((Cenchrus_americanus_H_CamLKME02040246.1000001.1:0.0305902,(Cenchrus_americanus_H_CamLKME02037971.1000001.1:0.0179483,Cenchrus_americanus_H_CamLKME02047387.1000001.1:0.0284909)n116:0.00270487)n115:0.00223699,(((((Cenchrus_americanus_H_CamLKME02035277.1000002.1:0.0284385,Cenchrus_americanus_H_CamLKME02013171.1000001.1:9e-09)n121:0.0352326,(Cenchrus_americanus_H_CamLKME02036169.1000001.1:0.010493,Cenchrus_americanus_H_CamLKME02033572.1000001.1:0.0169248)n122:0.0137176)n120:0.0104094,Cenchrus_americanus_H_CamLKME02001295.1000001.1:0.0312228)n119:0.00246506,(Cenchrus_americanus_H_CamLKME02018197.1000001.1:0.0191,Cenchrus_americanus_H_CamLKME02029216.1000001.1:0.0298788)n123:0.00302469)n118:0.00267692,((Cenchrus_americanus_H_CamLKME02015642.1000001.1:0.0368249,Cenchrus_americanus_H_CamLKME02033473.1000001.1:7e-09)n125:0.0406145,(Cenchrus_americanus_H_CamLKME02037726.1000001.1:0.0333098,Cenchrus_americanus_H_CamLKME02041866.1000001.1:0.0165491)n126:0.00508634)n124:0.0101117)n117:0.0309829)n114:0.0027322,((Cenchrus_americanus_H_CamLKME02027450.1000001.1:0.0291693,Cenchrus_americanus_H_CamLKME02039649.1000001.1:0.0397497)n128:9e-09,((Cenchrus_americanus_H_CamLKME02038611.1000001.1:0.101273,(Cenchrus_americanus_H_CamLKME02007302.1000001.1:0.0542593,Cenchrus_americanus_H_CamLKME02038577.1000001.1:0.0449454)n131:0.0189049)n130:0.0203751,Cenchrus_americanus_H_CamLKME02035277.1000001.1:0.011632)n129:0.0531541)n127:0.0210225)n113:0.00266142)n102:0.00404869)n15:0.00218614,Cenchrus_americanus_H_CamLKME02028021.1000001.1:0.038992)n14:0.00221587)n13:0.00681811)n11:0.00323779,((Cenchrus_americanus_H_CamLKME02029182.1000001.1:0.0105725,((((Cenchrus_americanus_H_CamLKME02003075.1000001.1:0.0175287,(Cenchrus_americanus_H_CamLKME02034874.1000001.1:0.0169987,Cenchrus_americanus_H_CamLKME02036562.1000001.1:0.0169235)n138:0.00886985)n137:0.0118565,(Cenchrus_americanus_H_CamLKME02001899.1000001.1:0.0401811,(Cenchrus_americanus_H_CamLKME02008365.1000001.1:0.0159506,Cenchrus_americanus_H_CamLKME02038454.1000001.1:0.0110438)n140:0.0116809)n139:0.0103375)n136:0.00770122,(Cenchrus_americanus_H_CamLKME02022414.1000001.1:0.011066,(Cenchrus_americanus_H_CamLKME02034166.1000001.1:0.0638778,(Cenchrus_americanus_H_CamLKME02049004.1000001.1:0.0321865,Cenchrus_americanus_H_CamLKME02021168.1000001.1:0.0159842)n143:0.00346434)n142:0.00368198)n141:0.00936905)n135:0.0016967,(Cenchrus_americanus_H_CamLKME02038930.1000001.1:0.0242422,(Cenchrus_americanus_H_CamLKME02016220.1000001.1:0.0119608,(Cenchrus_americanus_H_CamLKME02008885.1000001.1:0.0348483,(Cenchrus_americanus_H_CamLKME02043629.1000001.1:0.0320366,Cenchrus_americanus_H_CamLKME02004810.1000001.1:0.0199231)n147:0.0121083)n146:0.0019848)n145:0.0116195)n144:0.00302134)n134:0.00440668)n133:0.00185413,Cenchrus_americanus_H_CamLKME02019713.1000001.1:0.0184073)n132:0.00720493)n10:0.00665891)n9:0.00904791)n3:0.00939189)n2:0.00658735)n1:0.0156752)n0;
```
