## Supplementary Dataset S1 for "Gene turnover and contingency facilitated the repeated evolution of C_4_ photosynthesis in grasses": OG0000254_tree.txt

```
((Pharus_latifolius_Phala.09G117400:0.452319,(((((Brachypodium_distachyon_BRADI_1g25622v3:0.104928,(Hordeum_spontaneum_WB01_005282_0068719:0.0180833,Hordeum_vulgareMorex_HORVU.MOREX.r3.2HG0138770:0.014806)n7:0.203905)n6:0.0858302,((Zizania_latifolia_GWHTBFHI035963:0.0883923,(Oryza_sativa_LOC_Os07g35310:0.0836005,Leersia_perrieri_LPERR07G14820:0.128606)n10:0.0299732)n9:0.0777218,(Olyra_latifolia_Ola016877:0.0853405,(Ampelocalamus_luodianensis_Alu07Cg06120.1:0.0546287,(Dendrocalamus_sinicus_Dendrocalamus_sinicus_Dsi07A_8890585_8895523_Dsi07Ag05830.1_1_CDS_4147790539_3728:0.0111034,Dendrocalamus_sinicus_Dendrocalamus_sinicus_DsiCtg00372a_225057_230190_DsiCtg00372ag00060.1_1_CDS_4147851157_14057:0.00377582)n13:0.0337318)n12:0.0248225)n11:0.0167107)n8:0.0210095)n5:0.0128832,(Chasmanthium_laxum_Chala.06G006300:0.0568327,((Dichantelium_oligosantes_H_DolKV776984.1000001.1:0.0672432,(Urochloa_fusta_Urofu.2G355500:0.0726023,(Cenchrus_americanus_H_CamCM007988.2003313.1:0.0621691,Setaria_viridis_SEVIR_2G352600v2:0.0431716)n18:0.0300545)n17:0.0205474)n16:0.040225,Sorghum_bicolor_SORBI_3002G328900:0.119017)n15:0.0199266)n14:0.0903005)n4:0.0272637,((Dendrocalamus_sinicus_Dendrocalamus_sinicus_DsiCtg00372a_286991_306755_DsiCtg00372ag00080.1_1_CDS_4147851163_17433:0.567768,(Brachypodium_distachyon_BRADI_1g25612v3:0.310366,(Hordeum_vulgareMorex_HORVU.MOREX.r3.2HG0138780:0.00786762,Hordeum_spontaneum_WB01_005282_0060085:0.0091041)n22:0.130854)n21:0.129402)n20:0.076178,((Brachypodium_distachyon_BRADI_1g25552v3:0.118312,(((Hordeum_spontaneum_WB01_006369_0444914:0.00480967,Hordeum_vulgareMorex_HORVU.MOREX.r3.1HG0092660:0.00711408)n27:0.203714,(Hordeum_spontaneum_WB01_001694_0168742:0.0164423,Hordeum_vulgareMorex_HORVU.MOREX.r3.1HG0092560:0.0269607)n28:0.21643)n26:0.0453474,(((Hordeum_spontaneum_WB01_005341_0030095:0.0116564,(Hordeum_vulgareMorex_HORVU.MOREX.r3.5HG0501470.4:0.0106067,(Hordeum_vulgareMorex_HORVU.MOREX.r3.5HG0501470.2:5e-09,(Hordeum_vulgareMorex_HORVU.MOREX.r3.5HG0501470:0,Hordeum_vulgareMorex_HORVU.MOREX.r3.5HG0501470.3:0)n34:5e-09)n33:4.5e-09)n32:5e-10)n31:0.00420883,(Hordeum_spontaneum_WB01_005341_0024024:0.00902698,(Hordeum_vulgareMorex_HORVU.MOREX.r3.2HG0215650:0.212373,Hordeum_vulgareMorex_HORVU.MOREX.r3.5HG0501480:0.00921848)n36:0.00102428)n35:0.15831)n30:0.046235,(Hordeum_spontaneum_WB01_005282_0263523:0.000594669,Hordeum_vulgareMorex_HORVU.MOREX.r3.2HG0138730:0.00261359)n37:0.123441)n29:0.0123441)n25:0.00137157)n24:0.0450957,((Dendrocalamus_sinicus_Dendrocalamus_sinicus_DsiCtg00372a_281609_282028_DsiCtg00372ag00070.1_-1_CDS_4147851160_15745:0.806574,((((Stipagrostis_hirtigluma_H_Shi_ptg000011l_001377.1:0.0884957,(Aristida_adscensionis_H_Aadptg000078l000130.1:0.152686,(Aristida_adscensionis_H_Aadptg000020l000089.1:0.114775,Aristida_adscensionis_H_Aadptg000020l000086.1:0.102397)n45:0.0296149)n44:0.0827888)n43:0.0421922,(Phragmites_australis_Phragmites_australis_PaChr15_21853774_21857790_evm.model.PaChr15.843_1_CDS_4362397659_1387:0.117131,(Dichantelium_oligosantes_H_DolKV775404.1000008.1:0.104888,((Zea_mays_Zm00001eb323350:0.220918,Zea_mays_Zm00001eb106390:0.141431)n49:0.0580781,Zea_mays_Zm00001eb323360:0.135869)n48:0.0150966)n47:0.0430235)n46:0.0298202)n42:0.0107506,(((Stipagrostis_hirtigluma_H_Shi_ptg000011l_001375.1:0.143984,(Setaria_viridis_SEVIR_2G352300v2:0.120131,Echinocloa_haploclada_eh_chr3.3691:0.172747)n53:0.045708)n52:0.0317382,(Stipagrostis_hirtigluma_H_Shi_ptg000011l_000160.1:0.131374,(Echinocloa_haploclada_eh_chr3.3690:0.180917,Setaria_viridis_SEVIR_2G352200v2:0.120553)n55:0.0323147)n54:0.0349958)n51:0.0161874,(Chasmanthium_laxum_Chala.10G140000:0.0944021,((((ASEM_RSA5_H_RSA5chrom2005582.1:0.0827093,((Panicum_hallii_Pahal.2G398300:0.0338842,Panicum_virgatum_Pavir.2KG464300:0.0675131)n62:0.0383696,((Digitaria_radicosa_Dra02G0336000:0.0458625,(Digitaria_exilis_H_Dex2A-002804.1:0.362034,(Digitaria_exilis_H_Dex2B-002740.1:0.0531686,Digitaria_exilis_H_Dex2A-002808.1:0.0247781)n66:0.0165647)n65:0.026246)n64:0.052451,(Cenchrus_americanus_H_CamCM007988.2000571.1:0.0909473,Urochloa_fusta_Urofu.2G354800:0.053738)n67:0.0214472)n63:0.0139517)n61:0.0205314)n60:0.0439172,(Sorghum_bicolor_SORBI_3002G327700:0.156106,(Zea_mays_Zm00001eb106380:0.115018,Zea_mays_Zm00001eb323340:0.129095)n69:0.0556704)n68:0.0382411)n59:0.0280855,((Cenchrus_americanus_H_CamCM007988.2000570.1:0.11908,(Sorghum_bicolor_SORBI_3002G327800:0.159336,((Panicum_hallii_Pahal.2G398400:0.0518811,Panicum_virgatum_Pavir.2KG464400:0.046665)n74:0.0328907,((ASEM_AUS1_H_AUS1CM014270.1000941.1:0.0148708,ASEM_RSA5_H_RSA5chrom2005580.1:0.0129076)n76:0.069805,(Digitaria_radicosa_Dra02G0336100:0.0531954,(Digitaria_exilis_H_Dex2A-002806.1:0.0436916,Digitaria_exilis_H_Dex2B-002739.1:0.0619852)n78:0.0267621)n77:0.0420083)n75:0.0176203)n73:0.0177928)n72:0.012879)n71:0.030607,((((Echinocloa_haploclada_eh_chr3.3683:0.0909232,(Dichantelium_oligosantes_H_DolKV775404.1000010.1:0.0726271,ASEM_AUS1_H_AUS1CM014270.1000945.1:0.0550739)n83:0.0171519)n82:0.0122355,(Cenchrus_americanus_H_CamCM007988.2000572.1:0.0887927,(Urochloa_fusta_Urofu.2G354500:0.0914309,(Panicum_hallii_Pahal.2G398000:0.0381876,Panicum_virgatum_Pavir.2KG464000:0.0462082)n86:0.0202539)n85:0.0106625)n84:0.0110615)n81:0.0164218,((ASEM_RSA5_H_RSA5chrom2005584.1:0.0688282,Ampelocalamus_luodianensis_Alu07Cg06090.1:0.234088)n88:0.0104745,Digitaria_radicosa_Dra02G0335800:0.106275)n87:0.0144897)n80:0.0303929,Panicum_virgatum_Pavir.8NG211900:0.0988351)n79:0.0320375)n70:0.0202401)n58:0.0158367,(Urochloa_fusta_Urofu.2G354900:0.0872444,Dichantelium_oligosantes_H_DolKV775404.1000009.1:0.0702911)n89:0.0515194)n57:0.00572438)n56:0.012808)n50:0.00142311)n41:0.00888172,((((((Zea_mays_Zm00001eb323310:0.0525171,Sorghum_bicolor_SORBI_3002G328400:0.0566922)n95:0.0961519,(ASEM_RSA5_H_RSA5chrom8002395.1:0.135687,Chasmanthium_laxum_Chala.10G139400:0.0554512)n96:0.0206981)n94:0.026969,(Phragmites_australis_Phragmites_australis_PaChr15_21754400_21757192_evm.model.PaChr15.841_1_CDS_4362397655_42204:0.0937366,(Phragmites_australis_Phragmites_australis_PaChr16_8415690_8418131_evm.model.PaChr16.682_1_CDS_4362401879_34627:0.0956158,Phragmites_australis_Phragmites_australis_PaChr16_8459139_8461864_evm.model.PaChr16.683_1_CDS_4362401881_35470:0.0982336)n98:0.021257)n97:0.00236189)n93:0.00505,Urochloa_fusta_Urofu.2G354600:0.29709)n92:0.0330099,((((Eleusine_coracana_ELECO.r07.7AG0570540:0.0268467,Eleusine_coracana_ELECO.r07.7BG0602300:0.0235578)n102:0.0917579,(Eleusine_coracana_ELECO.r07.7BG0602400:0.351464,(Eleusine_coracana_ELECO.r07.7AG0570740:0.0504786,Eleusine_coracana_ELECO.r07.7BG0602440:0.07101)n104:0.130374)n103:0.235475)n101:0.0680237,((Cenchrus_americanus_H_CamCM007985.2003496.1:0.051482,Setaria_viridis_SEVIR_5G204300v2:0.0297506)n106:0.0182627,(Eragrostis_curvula_EJB05_12257:0.118382,(Eragrostis_curvula_EJB05_12048:0.0792442,Eragrostis_curvula_EJB05_12060:0.0567574)n108:0.0131531)n107:0.00146146)n105:0.0263226)n100:0.0399188,((Eleusine_coracana_ELECO.r07.7AG0570790:0.0373193,Eleusine_coracana_ELECO.r07.7BG0602460:0.0323274)n110:0.134926,((Cenchrus_americanus_H_CamCM007985.2000062.1:0.075074,Setaria_viridis_SEVIR_5G204800v2:0.0518966)n112:0.032325,(Eragrostis_curvula_EJB05_12064:0.074184,(Eragrostis_curvula_EJB05_12042:0.0737676,Eragrostis_curvula_EJB05_12070:0.0628309)n114:0.0381891)n113:0.0161201)n111:0.0468277)n109:0.0846067)n99:0.0301356)n91:0.0033484,Digitaria_radicosa_Dra02G0335700:0.149728)n90:0.0166365)n40:0.0495842)n39:0.0557643,((((Zizania_latifolia_GWHTBFHI035961:0.107148,(Oryza_sativa_LOC_Os07g35370:0.0695952,(Leersia_perrieri_LPERR07G14850:0.15147,Leersia_perrieri_LPERR07G14840:0.138053)n120:0.0153392)n119:0.0231858)n118:0.0562928,((Leersia_perrieri_LPERR07G14860:0.11688,Oryza_sativa_LOC_Os07g35390:0.127071)n122:0.0899459,(Zizania_latifolia_GWHTBFHI035960:0.0401591,Zizania_latifolia_GWHTBFHI035952:0.296113)n123:0.0885429)n121:0.0475415)n117:0.0244516,((Panicum_virgatum_Pavir.1KG147400:0.140045,(Urochloa_fusta_Urofu.4G187300:0.0637068,((ASEM_AUS1_H_AUS1CM014270.1002181.1:0.0755761,(Digitaria_radicosa_Dra09G0246600:0.0979939,Digitaria_radicosa_Dra09G0246700:0.0957139)n129:0.0106349)n128:0.00723097,(Digitaria_exilis_H_Dex9A-004128.1:0.033578,Digitaria_exilis_H_Dex9B-004114.1:0.0266614)n130:0.0659026)n127:0.0142877)n126:0.043702)n125:0.17918,(Panicum_virgatum_Pavir.1KG147300:0.0916497,(Urochloa_fusta_Urofu.4G187400:0.0574577,(Digitaria_exilis_H_Dex9A-004126.1:0.249529,((ASEM_AUS1_H_AUS1CM014270.1002180.1:0.0585617,((Digitaria_exilis_H_Dex9A-004124.1:0.0244047,Digitaria_exilis_H_Dex9B-004111.1:0.0497754)n137:0.0434318,(Digitaria_exilis_H_Dex9B-004113.1:0.00822752,Digitaria_exilis_H_Dex9A-004127.1:0.0193646)n138:0.0396959)n136:0.0261879)n135:0.0133052,Digitaria_radicosa_Dra09G0246800:0.0874829)n134:0.00886372)n133:0.000984857)n132:0.0430488)n131:0.0592346)n124:0.00658162)n116:0.0261841,(((Olyra_latifolia_Ola016879:0.104142,Olyra_latifolia_Ola016880:0.105009)n141:0.0273186,((Dendrocalamus_sinicus_Dendrocalamus_sinicus_Dsi07C_7048688_7058001_Dsi07Cg05790.1_1_CDS_4147798399_50467:0.0133223,Dendrocalamus_sinicus_Dendrocalamus_sinicus_Dsi07C_6901295_6910525_Dsi07Cg05670.1_1_CDS_4147798363_30200:0.00483172)n143:0.0920767,(Dendrocalamus_sinicus_Dendrocalamus_sinicus_Dsi07A_8754337_8777926_Dsi07Ag05770.1_1_CDS_4147790521_50441:0.0450011,(Dendrocalamus_sinicus_Dendrocalamus_sinicus_DsiCtg00372a_32548_35612_DsiCtg00372ag00010.1_1_CDS_4147851142_5617:0.00896605,Dendrocalamus_sinicus_Dendrocalamus_sinicus_Dsi07A_8788913_8791362_Dsi07Ag05780.2_1_CDS_4147790524_52130:0.0107151)n145:0.0101468)n144:0.0274901)n142:0.00305446)n140:0.0124681,Ampelocalamus_luodianensis_Alu07Cg06070.1:0.0404355)n139:0.0203852)n115:0.0255295)n38:0.00283661)n23:0.0347597)n19:0.027832)n3:0.0637737,(Hordeum_spontaneum_WB01_000249_0870500:0.045132,Hordeum_vulgareMorex_HORVU.MOREX.r3.3HG0236410:0.039134)n146:0.232896)n2:0.0258774)n1:0.082033,Streptochaeta_angustifolia_strangu_036828:0.182461)n0;
```
