## Supplementary Dataset S1 for "Gene turnover and contingency facilitated the repeated evolution of C_4_ photosynthesis in grasses": OG0000255_tree.txt

```
(((Pharus_latifolius_Phala.04G220900:0.14583,(Dichantelium_oligosantes_H_DolKV781826.1000001.1:0.158261,(Setaria_viridis_SEVIR_5G160300v2:0.039842,Urochloa_fusta_Urofu.5G342900:0.0481874)n4:0.0565082)n3:0.111269)n2:0.0297714,(Zea_mays_Zm00001eb219550:0.570196,(Streptochaeta_angustifolia_strangu_038931:0.0492883,(Streptochaeta_angustifolia_strangu_038932:0.30525,((Streptochaeta_angustifolia_strangu_037356:0.0419524,Streptochaeta_angustifolia_strangu_040428:0.022703)n9:0.0538026,(Streptochaeta_angustifolia_strangu_037357:0.338462,Streptochaeta_angustifolia_strangu_035031:0.0112658)n10:0.0381303)n8:0.00381303)n7:0.000381303)n6:4.2367e-05)n5:0.00492575)n1:0.0322045,((Pharus_latifolius_Phala.04G221000.4:0.0019405,((Pharus_latifolius_Phala.04G221000.3:0,Pharus_latifolius_Phala.04G221000.2:0)n14:5e-09,Pharus_latifolius_Phala.04G221000:5e-09)n13:0.000430339)n12:0.120947,(((((((Dichantelium_oligosantes_H_DolKV774337.1000020.1:0.0278964,((Urochloa_fusta_Urofu.4G014800:0.0356422,((Echinocloa_haploclada_eh_chr6.219:0.0333411,((Cenchrus_americanus_H_CamCM007986.2003888.1:0.0737258,Cenchrus_americanus_H_CamCM007986.2003890.1:0.00822313)n27:0.000913681,Cenchrus_americanus_H_CamCM007986.2003889.1:0.0515004)n26:0.00572226)n25:0.00520191,Setaria_viridis_SEVIR_4G282200v2:1.4e-08)n24:0.00677307)n23:0.0048377,(ASEM_AUS1_H_AUS1CM014273.1000131.1:0.0149622,(ASEM_RSA5_H_RSA5chrom4003405.1:0.0104936,ASEM_RSA5_H_RSA5chrom4003402.1:0.00816961)n29:0.000907734)n28:0.00570536)n22:0.00753189)n21:0.0165385,Sorghum_bicolor_SORBI_3010G254000:0.0669731)n20:0.0155409,((Setaria_viridis_SEVIR_4G282300v2:0.0629248,Urochloa_fusta_Urofu.4G014700:0.0405553)n31:0.0388029,((Sorghum_bicolor_SORBI_3010G253500:0.0379935,Zea_mays_Zm00001eb227150:0.0874063)n33:0.0540108,((((ASEM_RSA5_H_RSA5chrom4003406.1:0.017408,ASEM_AUS1_H_AUS1CM014273.1000132.1:0.0193889)n37:0.0503704,((((Digitaria_exilis_H_Dex4A-001513.1:0,Digitaria_exilis_H_Dex4B-001455.1:0)n41:5e-09,Digitaria_exilis_H_DexUA-004688.1:0.0124265)n40:0.00844942,(Digitaria_exilis_H_DexUA-001318.1:5e-09,Digitaria_exilis_H_DexUA-002265.1:5e-09)n42:0.0131798)n39:0.0586522,Cenchrus_americanus_H_CamCM007986.2003893.1:0.0589678)n38:0.0145365)n36:0.00895306,(Echinocloa_haploclada_eh_chr6.220:0.0544342,Digitaria_radicosa_Dra04G0213800:0.118768)n43:0.0128211)n35:0.00443376,Urochloa_fusta_Urofu.4G014900:0.066806)n34:0.0203434)n32:0.0478332)n30:0.0053148)n19:0.00926585,(Stipagrostis_hirtigluma_H_Shi_ptg000059l_000841.1:0.0238814,Stipagrostis_hirtigluma_H_Shi_ptg000059l_000839.1:0.0298575)n44:0.0825777)n18:0.0229923,(Hordeum_vulgareMorex_HORVU.MOREX.r3.7HG0745810:0.204261,Olyra_latifolia_Ola013405:0.0760139)n45:0.0243075)n17:0.046308,((((Brachypodium_distachyon_BRADI_1g42000v3:0.0818358,((Hordeum_spontaneum_WB01_002938_0200944:0.00184358,Hordeum_vulgareMorex_HORVU.MOREX.r3.6HG0618330:0.00326324)n51:0.0934353,(Hordeum_spontaneum_WB01_004592_0596256:0.00218242,Hordeum_vulgareMorex_HORVU.MOREX.r3.7HG0676900:0.0025845)n52:0.0735026)n50:0.0176884)n49:0.0252513,((Zizania_latifolia_GWHTBFHI034582:0.0986637,(Leersia_perrieri_LPERR02G11980:0.107925,Leersia_perrieri_LPERR06G12120:0.0663692)n55:0.00737436)n54:0.0366584,(Oryza_sativa_LOC_Os06g28820:0.066655,Oryza_sativa_LOC_Os05g14800:0.16862)n56:0.0230469)n53:0.0317482)n48:0.00991789,((Olyra_latifolia_Ola011322:0.0148768,Olyra_latifolia_Ola011324:0.00914842)n58:0.0972618,(Ampelocalamus_luodianensis_AluCtg01970g00020.1:0.0320766,(Dendrocalamus_sinicus_Dendrocalamus_sinicus_Dsi06B_19493639_19517632_Dsi06Bg07620.1_-1_CDS_4147781113_41965:0.0170754,Dendrocalamus_sinicus_Dendrocalamus_sinicus_Dsi06B_19571616_19601405_Dsi06Bg07630.1_-1_CDS_4147781116_43654:0.0216272)n60:0.024761)n59:0.0100663)n57:0.0126288)n47:0.00776767,((((Digitaria_radicosa_Dra04G0119300:0.0342824,(Digitaria_exilis_H_Dex4A-002078.1:0.0140255,Digitaria_exilis_H_Dex4B-002011.1:0.0157963)n65:0.0352297)n64:0.0351541,(Panicum_hallii_Pahal.4G248900:0.0183663,(Panicum_virgatum_Pavir.4NG080400:0.013694,Panicum_virgatum_Pavir.4NG080600:0.0279115)n67:0.00310128)n66:0.00713192)n63:0.0723351,(Stipagrostis_hirtigluma_H_Shi_ptg000055l_001296.1:0.0200351,Stipagrostis_hirtigluma_H_Shi_ptg000080l_000024.1:0.0209254)n68:0.0860499)n62:0.0763879,((((Eleusine_coracana_ELECO.r07.9AG0684020:0.0047471,Eleusine_coracana_ELECO.r07.9BG0710010:0.0138946)n72:0.131198,(((Echinocloa_haploclada_eh_chr4.1984:0.0794205,(Sorghum_bicolor_SORBI_3005G167200:0.0569237,Zea_mays_Zm00001eb200570:0.0730896)n76:0.0431721)n75:0.0202046,(((Cenchrus_americanus_H_CamCM007982.2000463.1:0.0603829,(Digitaria_exilis_H_Dex8B-000726.1:0.00821951,(Digitaria_exilis_H_DexUA-001074.1:0.0104839,Digitaria_exilis_H_Dex8A-000767.1:0.00313882)n81:0.0076171)n80:0.0664494)n79:0.00876859,(ASEM_RSA5_H_RSA5chrom8002215.1:0.0757828,ASEM_RSA5_H_RSA5chrom8002216.1:0.115972)n82:0.0128857)n78:0.00676192,((Panicum_virgatum_Pavir.8NG267500:0.0158813,Panicum_virgatum_Pavir.8NG351300:0.0267274)n84:0.017677,Panicum_hallii_Pahal.8G217900:0.0245148)n83:0.024651)n77:0.0305086)n74:0.0209191,(((Phragmites_australis_Phragmites_australis_PaChr10_7756933_7786941_evm.model.PaChr10.366_1_CDS_4362371597_42116:0.0474622,(Chasmanthium_laxum_Chala.09G055600:0.0282725,(Chasmanthium_laxum_Chala.09G055900:0.113395,Chasmanthium_laxum_Chala.09G056300:0.00644875)n89:0.0172686)n88:0.0458284)n87:0.00860834,((Digitaria_radicosa_Dra08G0112400:0.0715557,(Cenchrus_americanus_H_CamCM007982.2000475.1:0.0738077,Urochloa_fusta_Urofu.8G168100:0.0538208)n92:0.0163942)n91:0.0486958,(Urochloa_fusta_Urofu.8G169000:0.113712,Echinocloa_haploclada_eh_chr8.1939:0.192168)n93:0.0241689)n90:0.00268543)n86:0.00770463,(ASEM_AUS1_H_AUS1CM014278.1006259.1:0.00568922,ASEM_RSA5_H_RSA5chrom9001489.1:0.0027804)n94:0.101541)n85:0.00856712)n73:0.000951902)n71:0.0140432,Stipagrostis_hirtigluma_H_Shi_ptg000013l_000967.1:0.0883848)n70:0.0235745,((Chasmanthium_laxum_Chala.02G153200:0.0559744,((((Aristida_adscensionis_H_Aadptg000103l000048.1:0.0238728,Aristida_adscensionis_H_Aadptg000103l000050.1:0.0539314)n100:0.0459069,(Stipagrostis_hirtigluma_H_Shi_ptg000059l_001234.1:0.0989525,Stipagrostis_hirtigluma_H_Shi_ptg000059l_000084.1:0.0627773)n101:0.00697526)n99:0.0179845,((((Panicum_virgatum_Pavir.J625200:0.0638313,(Panicum_virgatum_Pavir.8KG194800:0.0276749,Panicum_virgatum_Pavir.4NG206600:0.0141403)n106:0.0026131)n105:0.0220566,(Dichantelium_oligosantes_H_DolKV770107.1000001.1:0.170474,(((ASEM_AUS1_H_AUS1CM014273.1000946.1:0.0101503,ASEM_RSA5_H_RSA5chrom4002546.1:0.00862449)n110:0.00416878,((ASEM_AUS1_H_AUS1CM014273.1000947.1:0.00941627,ASEM_AUS1_H_AUS1CM014273.1002406.1:0.0354717)n112:0.00241502,ASEM_RSA5_H_RSA5chrom2003953.1:0.021756)n111:0.00241733)n109:0.0265204,(Setaria_viridis_SEVIR_4G125501v2:0.046663,((Digitaria_radicosa_Dra04G0120600:0.0229548,((Digitaria_exilis_H_Dex2A-000442.1:0.00926334,Digitaria_exilis_H_Dex2B-000407.1:0.00455173)n117:0.0310134,(Digitaria_exilis_H_Dex4B-000797.1:0.0124841,(Digitaria_exilis_H_Dex4A-000844.1:0.00579973,Digitaria_exilis_H_Dex4B-000796.1:0.0270559)n119:0.00142102)n118:0.030061)n116:0.00227549)n115:0.02505,((Echinocloa_haploclada_eh_chr6.1449:0.0287288,(Echinocloa_haploclada_eh_chr6.1447:0.0182783,Echinocloa_haploclada_eh_chr6.1455:0.0133914)n122:0.00816641)n121:0.0149333,(Setaria_viridis_SEVIR_4G125401v2:0.0621641,(Setaria_viridis_SEVIR_4G125700v2:0.00945704,(Cenchrus_americanus_H_CamCM007982.2001089.1:0.0439295,(Cenchrus_americanus_H_CamCM007982.2001007.1:0.00774882,(Cenchrus_americanus_H_CamCM007982.2001090.1:0.0035307,Cenchrus_americanus_H_CamCM007982.2001009.1:0.00598928)n127:0.00328911)n126:0.0259082)n125:0.00287869)n124:0.00116476)n123:0.000129418)n120:0.00387506)n114:0.00135094)n113:0.000150104)n108:0.00248114)n107:0.00154589)n104:0.0295767,(Sorghum_bicolor_SORBI_3007G085800:0.050205,(Sorghum_bicolor_SORBI_3007G090469:0.0704403,Sorghum_bicolor_SORBI_3007G090472:0.0602746)n129:0.0165436)n128:0.0515048)n103:0.0424132,((Cenchrus_americanus_H_CamCM007985.2000064.1:0.0490515,(Cenchrus_americanus_H_CamCM007982.2000287.1:0.0430775,Cenchrus_americanus_H_CamCM007982.2000288.1:0.0310766)n132:0.0159936)n131:0.0985966,(Eragrostis_curvula_EJB05_44826:0.0956974,Eleusine_coracana_ELECO.r07.6BG0472630:0.0723174)n133:0.0305783)n130:0.0184873)n102:0.00205414)n98:0.00903794,(Sorghum_bicolor_SORBI_3007G043100:0.101932,(ASEM_AUS1_H_AUS1CM014277.1001231.1:0.0255449,((ASEM_RSA5_H_RSA5chrom7003107.1:0.0128654,ASEM_AUS1_H_AUS1CM014277.1001234.1:0.00810828)n137:0.00842062,(ASEM_RSA5_H_RSA5chrom8001004.1:0.00636918,ASEM_AUS1_H_AUS1CM014277.1001233.1:0.0160362)n138:0.0017818)n136:0.0345187)n135:0.0636116)n134:0.016414)n97:0.00182378)n96:0.0966324,Phragmites_australis_Phragmites_australis_PaChr13_14053638_14082893_evm.model.PaChr13.811_1_CDS_4362388583_7246:0.061607)n95:0.00979165)n69:0.0167388)n61:0.00185986)n46:0.0345446)n16:0.00599514,(Aristida_adscensionis_H_Aadptg000034l000082.1:0.145221,(((Dendrocalamus_sinicus_Dendrocalamus_sinicus_Dsi11B_17763815_17794667_Dsi11Bg04750.1_1_CDS_4147836400_7819:0.0978448,Dendrocalamus_sinicus_Dendrocalamus_sinicus_Dsi11B_18090047_18131111_Dsi11Bg04780.1_1_CDS_4147836409_12883:0.0174388)n142:0.0502881,(Stipagrostis_hirtigluma_H_Shi_ptg000046l_001273.1:0.136225,(Oryza_sativa_LOC_Os11g18194:0.0825091,(Zizania_latifolia_GWHTBFHI029510:0.0518608,Zizania_latifolia_GWHTBFHI029511:0.0100819)n145:0.0773458)n144:0.0429072)n143:0.0198693)n141:0.00917994,(Ampelocalamus_luodianensis_Alu11Dg08660.2:0.0447908,Olyra_latifolia_Ola024036:0.107091)n146:0.0306498)n140:0.0223825)n139:0.0688454)n15:0.00764949)n11:0.0127184)n0;
```
