## Supplementary Dataset S1 for "Gene turnover and contingency facilitated the repeated evolution of C_4_ photosynthesis in grasses": OG0000256_tree.txt

```
((((Hordeum_spontaneum_WB01_002088_0077090:0.00881865,(Hordeum_vulgareMorex_HORVU.MOREX.r3.7HG0648350:5e-09,Hordeum_vulgareMorex_HORVU.MOREX.r3.7HG0648350.2:5e-09)n4:0.00805659)n3:0.108506,(Hordeum_spontaneum_WB01_002088_0086784:0.0107491,(Hordeum_vulgareMorex_HORVU.MOREX.r3.7HG0648360:0.115677,Hordeum_vulgareMorex_HORVU.MOREX.r3.7HG0648370:0.0479117)n6:0.00532352)n5:0.0666326)n2:0.0908196,((Eleusine_coracana_ELECO.r07.5AG0390350:0.0749036,((Eleusine_coracana_ELECO.r07.9AG0686700:0.021792,Eleusine_coracana_ELECO.r07.9BG0712920:0.0348167)n10:0.013847,(Eleusine_coracana_ELECO.r07.9AG0679260:0.0378351,(Eleusine_coracana_ELECO.r07.9AG0679170:0.0144635,Eleusine_coracana_ELECO.r07.9BG0702940:0.0503717)n12:0.0246559)n11:0.0129437)n9:0.0512889)n8:0.0685138,((Digitaria_exilis_H_Dex8B-001943.1:0.0621287,(ASEM_AUS1_H_AUS1CM014276.1003560.1:0.00302404,ASEM_AUS1_H_AUS1CM014277.1002969.1:6e-09)n15:0.0453306)n14:0.148662,(Aristida_adscensionis_H_Aadptg000034l000134.1:0.158382,(((Stipagrostis_hirtigluma_H_Shi_ptg000044l_001629.1:0.0681836,Stipagrostis_hirtigluma_H_Shi_ptg000044l_001628.1:0.0747183)n19:0.0637227,(Eragrostis_curvula_EJB05_28255:0.0712119,(Eragrostis_curvula_EJB05_27159:0.026933,Eragrostis_curvula_EJB05_28249:0.0194629)n21:0.0781442)n20:0.0887059)n18:0.0636441,(((((Stipagrostis_hirtigluma_H_Shi_ptg000003l_000113.1:0.00840602,Stipagrostis_hirtigluma_H_Shi_ptg000009l_000597.1:0.011174)n26:0.0792201,(Stipagrostis_hirtigluma_H_Shi_ptg000007l_000231.1:0.0845332,(Stipagrostis_hirtigluma_H_Shi_ptg000001l_000161.1:0.0114855,Stipagrostis_hirtigluma_H_Shi_ptg000003l_000173.1:0.017982)n28:0.0891783)n27:0.021242)n25:0.0217703,(Eragrostis_curvula_EJB05_28242:0.572695,Aristida_adscensionis_H_Aadptg000034l000067.1:0.148957)n29:0.0188685)n24:0.0257247,((Chasmanthium_laxum_Chala.09G100900:0.0795795,((((((Panicum_hallii_Pahal.8G112200:0.0182813,(Panicum_virgatum_Pavir.8NG180800:0.0289107,Panicum_virgatum_Pavir.J198300:0.0204698)n38:0.0114337)n37:0.0229703,(Panicum_virgatum_Pavir.8NG181100:0.0510759,Panicum_hallii_Pahal.8G116500:0.0263651)n39:0.0118306)n36:0.0179561,((Setaria_viridis_SEVIR_8G095000v2:5e-09,Setaria_viridis_SEVIR_8G095050v2:5e-09)n41:0.0142542,Setaria_viridis_SEVIR_8G094900v2:0.0077318)n40:0.0338632)n35:0.00859473,(Digitaria_radicosa_Dra04G0091400:0.0299285,((Digitaria_exilis_H_Dex8A-001877.1:0.00962274,Digitaria_exilis_H_Dex8B-001786.1:0.0109502)n44:0.033819,(Digitaria_exilis_H_Dex8A-000144.1:0.0254466,Digitaria_exilis_H_Dex8B-000153.1:0.0114376)n45:0.0172675)n43:0.00191861)n42:0.00831289)n34:0.00771587,Dichantelium_oligosantes_H_DolKV778357.1000001.1:0.0395642)n33:0.0186622,((Zea_mays_Zm00001eb164750:0.270217,((Cenchrus_americanus_H_CamCM007985.2001365.1:0.095248,(Cenchrus_americanus_H_CamCM007985.2002142.1:0.0500423,Cenchrus_americanus_H_CamCM007985.2001936.1:0.0436344)n50:0.0188701)n49:0.0256459,(Urochloa_fusta_Urofu.7G029000:0.0561335,(Urochloa_fusta_Urofu.7G029100:0.0521671,Urochloa_fusta_Urofu.7G063000:0.0276178)n52:0.000527383)n51:0.0383301)n48:0.0134969)n47:0.0154883,(Sorghum_bicolor_SORBI_3005G224400:0.0735158,Sorghum_bicolor_SORBI_3005G224300:0.0944022)n53:0.0104891)n46:0.0279041)n32:0.0431764)n31:0.00945307,((Phragmites_australis_Phragmites_australis_PaChr10_20303157_20304162_evm.model.PaChr10.718_1_CDS_4362372379_31160:0.0115067,((Phragmites_australis_Phragmites_australis_PaChr10_20705270_20706017_evm.model.PaChr10.723_1_CDS_4362372391_36216:0.00219489,Phragmites_australis_Phragmites_australis_PaChr10_20461487_20462493_evm.model.PaChr10.719_1_CDS_4362372381_32002:0.00195124)n57:0.00442242,Phragmites_australis_Phragmites_australis_PaChr10_20086807_20088095_evm.model.PaChr10.715_1_CDS_4362372373_28641:0.0064511)n56:0.0066831)n55:8.85e-06,Phragmites_australis_Phragmites_australis_PaChr10_20302875_20303156_evm.model.PaChr10.717_1_CDS_4362372377_30319:0.0163101)n54:0.0529905)n30:0.0105779)n23:0.0344323,(((Digitaria_radicosa_Dra01G0105300:0.0427347,((Digitaria_exilis_H_Dex3A-002617.1:0.0191357,Digitaria_exilis_H_Dex3B-002613.1:0.0269577)n62:0.0478017,(Digitaria_exilis_H_Dex8A-000429.1:0.027625,Digitaria_exilis_H_Dex8B-001716.1:0.0207056)n63:0.0458179)n61:0.00565311)n60:0.0407096,(Setaria_viridis_SEVIR_8G094800v2:0.0632058,(Echinocloa_haploclada_eh_chr4.1263:0.0726926,(ASEM_RSA5_H_RSA5chrom8000379.1:0.0287924,(ASEM_AUS1_H_AUS1CM014277.1000561.1:0.0196806,(ASEM_AUS1_H_AUS1CM014277.1003134.1:0.00947471,ASEM_AUS1_H_AUS1CM014277.1000560.1:0.0088487)n68:0.00860136)n67:0.0135796)n66:0.095118)n65:0.0141274)n64:0.0123434)n59:0.0888628,(Eragrostis_curvula_EJB05_28254:0.0631489,(Eragrostis_curvula_EJB05_28617:0.049221,Eragrostis_curvula_EJB05_43710:0.0288369)n70:0.0247848)n69:0.0436027)n58:0.00484474)n22:0.0126929)n17:0.00126929)n16:0.000141033)n13:0.00156703)n7:0.00174114)n1:0.0219946,((((((Brachypodium_distachyon_BRADI_5g23720v3:0.160741,(Hordeum_spontaneum_WB01_004447_0281194:0.00357601,(Hordeum_vulgareMorex_HORVU.MOREX.r3.4HG0341840:0.113699,Hordeum_vulgareMorex_HORVU.MOREX.r3.5HG0484590:0.00330452)n78:0.000367169)n77:0.0509647)n76:0.0786535,((Zizania_latifolia_GWHTBFHI030279:0.206937,((Oryza_sativa_LOC_Os11g19880:0.0803265,Oryza_sativa_LOC_Os11g19840:0.0777027)n82:0.0350064,Oryza_sativa_LOC_Os11g20040:0.141633)n81:0.015737)n80:0.0338047,(Leersia_perrieri_LPERR11G08740:0.126584,Leersia_perrieri_LPERR11G08760:0.301336)n83:0.0606579)n79:0.0894645)n75:0.0244314,((Olyra_latifolia_Ola002822:0.02547,Olyra_latifolia_Ola002823:0.14762)n85:0.0901238,(Ampelocalamus_luodianensis_Alu11Dg08430.1:0.0537737,Dendrocalamus_sinicus_Dendrocalamus_sinicus_Dsi11A_17185305_17193280_Dsi11Ag05420.1_-1_CDS_4147831369_18493:0.086106)n86:0.0417822)n84:0.0287886)n74:0.0230623,((((Olyra_latifolia_Ola002829:0.0774949,Olyra_latifolia_Ola002832:0.0937781)n90:0.0439121,(((Dendrocalamus_sinicus_Dendrocalamus_sinicus_Dsi11A_17918625_17919565_Dsi11Ag05510.1_-1_CDS_4147831396_33686:0.00356684,Dendrocalamus_sinicus_Dendrocalamus_sinicus_Dsi11A_17842567_17843912_Dsi11Ag05490.1_-1_CDS_4147831390_30309:0.0074837)n93:0.00386985,(Dendrocalamus_sinicus_Dendrocalamus_sinicus_Dsi11A_17635950_17637295_Dsi11Ag05470.1_-1_CDS_4147831384_26933:0.00869093,(Dendrocalamus_sinicus_Dendrocalamus_sinicus_Dsi11A_35998711_36000055_Dsi11Ag10050.1_1_CDS_4147832758_4430:0.00847741,Dendrocalamus_sinicus_Dendrocalamus_sinicus_Dsi11A_35407105_35408492_Dsi11Ag09950.1_1_CDS_4147832728_44387:0.0143968)n95:0.00979174)n94:0.00306705)n92:0.0540368,((Ampelocalamus_luodianensis_Alu11Cg05980.1:0.0101087,Ampelocalamus_luodianensis_Alu11Cg06000.1:0.0264884)n97:0.00640619,(Ampelocalamus_luodianensis_Alu04Cg02080.2:0.0251688,Ampelocalamus_luodianensis_Alu11Cg05990.1:0.0234336)n98:0.00450496)n96:0.0357739)n91:0.0244306)n89:0.0461361,((Hordeum_vulgareMorex_HORVU.MOREX.r3.3HG0226210:0.165937,((Hordeum_spontaneum_WB01_002696_0100739:0.00207675,Hordeum_vulgareMorex_HORVU.MOREX.r3.4HG0404390:0.00102695)n102:0.0271051,(Hordeum_spontaneum_WB01_002696_0334951:0.00310939,Hordeum_vulgareMorex_HORVU.MOREX.r3.4HG0404420:0.00324123)n103:0.0416843)n101:0.136335)n100:0.0845186,((Digitaria_exilis_H_Dex8B-000208.1:0.0828162,Digitaria_radicosa_Dra08G0090500:0.0458153)n105:0.100439,(((Stipagrostis_hirtigluma_H_Shi_ptg000001l_000157.1:0.00185415,Stipagrostis_hirtigluma_H_Shi_ptg000003l_000169.1:0.0033731)n108:0.123545,(Stipagrostis_hirtigluma_H_Shi_ptg000001l_000158.1:0.00103031,Stipagrostis_hirtigluma_H_Shi_ptg000003l_000170.1:0.0129128)n109:0.0866058)n107:0.0243624,(((Eragrostis_curvula_EJB05_28239:0,Eragrostis_curvula_EJB05_28241:0)n112:0.00549329,Eragrostis_curvula_EJB05_28246:0.0136508)n111:0.14073,(Eragrostis_curvula_EJB05_27494:0.0210062,(Eragrostis_curvula_EJB05_28244:5e-09,Eragrostis_curvula_EJB05_28240:0.0031231)n114:0.0152954)n113:0.13476)n110:0.0149734)n106:0.0234512)n104:0.105439)n99:0.0553524)n88:0.0450871,(((Brachypodium_distachyon_BRADI_1g22757v3:0.0784733,Brachypodium_distachyon_BRADI_4g20117v3:0.111903)n117:0.14236,((Hordeum_spontaneum_WB01_006005_0889113:0.00752032,Hordeum_vulgareMorex_HORVU.MOREX.r3.7HG0640740:0.00814251)n119:0.169863,(Hordeum_spontaneum_WB01_007016_0124342:0.00785525,Hordeum_vulgareMorex_HORVU.MOREX.r3.6HG0629240:0.00104194)n120:0.0981284)n118:0.0893816)n116:0.0466027,((Olyra_latifolia_Ola002824:0.151862,(Zizania_latifolia_GWHTBFHI030316:0.233404,Oryza_sativa_LOC_Os11g20080:0.151802)n123:0.0694542)n122:0.109219,(Oryza_sativa_LOC_Os09g15530:1.04253,Leersia_perrieri_LPERR07G10420:0.261622)n124:0.0735439)n121:0.00817154)n115:0.0236226)n87:0.0407029)n73:0.00929188,(Olyra_latifolia_Ola002826:0.130695,((Dendrocalamus_sinicus_Dendrocalamus_sinicus_Dsi11A_17278130_17279472_Dsi11Ag05430.1_-1_CDS_4147831372_20181:0.00590391,Dendrocalamus_sinicus_Dendrocalamus_sinicus_Dsi11A_17339456_17340666_Dsi11Ag05440.1_-1_CDS_4147831375_21869:0.0213127)n127:0.089983,(Dendrocalamus_sinicus_Dendrocalamus_sinicus_DsiCtg00308_16762_17654_DsiCtg00308g00010.1_1_CDS_4147850479_30372:0.00574196,(Dendrocalamus_sinicus_Dendrocalamus_sinicus_Dsi11B_15713680_15714414_Dsi11Bg04490.1_1_CDS_4147836322_20760:0.0203091,Dendrocalamus_sinicus_Dendrocalamus_sinicus_Dsi11B_15762514_15763812_Dsi11Bg04500.1_1_CDS_4147836325_22448:0.00131876)n129:0.00297696)n128:0.0651525)n126:0.0404996)n125:0.0601993)n72:0.0596393,(((Brachypodium_distachyon_BRADI_4g20127v3:0.152129,(Hordeum_spontaneum_WB01_007845_0020896:0.00631499,(Hordeum_vulgareMorex_HORVU.MOREX.r3.4HG0341850:0.103716,((Hordeum_vulgareMorex_HORVU.MOREX.r3.7HG0747440.2:5e-09,Hordeum_vulgareMorex_HORVU.MOREX.r3.7HG0747440:0.00127438)n136:0.0448327,Hordeum_vulgareMorex_HORVU.MOREX.r3.7HG0747480:0.051082)n135:0.0051082)n134:0.000567577)n133:0.0426407)n132:0.0677973,((Oryza_sativa_LOC_Os11g20160:0.0938816,Leersia_perrieri_LPERR11G08710:0.0944886)n138:0.100939,((Leersia_perrieri_LPERR11G06820:0.200067,Oryza_sativa_LOC_Os11g12760:0.115824)n140:0.0815345,(Leersia_perrieri_LPERR11G08720:0.103215,Oryza_sativa_LOC_Os11g20090:0.0804688)n141:0.036893)n139:0.0373283)n137:0.04937)n131:0.0258936,(Olyra_latifolia_Ola002825:0.107807,((Dendrocalamus_sinicus_Dendrocalamus_sinicus_Dsi11B_15918772_15923960_Dsi11Bg04530.1_1_CDS_4147836334_27512:0.027823,Dendrocalamus_sinicus_Dendrocalamus_sinicus_DsiCtg00053b_87547_89172_DsiCtg00053bg00010.1_-1_CDS_4147846741_29797:0.0235418)n144:0.0472639,(Ampelocalamus_luodianensis_Alu11Cg05930.2:0.0688314,(Ampelocalamus_luodianensis_Alu11Dg08410.2:0.0114895,Ampelocalamus_luodianensis_Alu11Dg08420.1:0.0148602)n146:0.0372188)n145:0.00413542)n143:0.0172979)n142:0.0401457)n130:0.00446063)n71:0.0219946)n0;
```
