## Supplementary Dataset S1 for "Gene turnover and contingency facilitated the repeated evolution of C_4_ photosynthesis in grasses": OG0000258_tree.txt

```
((Streptochaeta_angustifolia_strangu_023604:0.0821338,(((((Ampelocalamus_luodianensis_Alu07Cg14830.1:0.0384838,Ampelocalamus_luodianensis_Alu03Dg23940.1:0.014739)n6:0.0249304,((((Olyra_latifolia_Ola007573:0.15828,(Olyra_latifolia_Ola007570:0.00510513,Olyra_latifolia_Ola007576:0.00374164)n11:0.0221966)n10:0.0141563,Olyra_latifolia_Ola007571:0.0715534)n9:0.0277513,Ampelocalamus_luodianensis_Alu03Cg07180.2:0.19153)n8:0.00164084,((Ampelocalamus_luodianensis_Alu03Cg07170.1:0.0105477,Ampelocalamus_luodianensis_Alu04Cg00010.1:0.0165167)n13:0.0348282,(Dendrocalamus_sinicus_Dendrocalamus_sinicus_Dsi03C_27656133_27658568_Dsi03Cg13860.1_1_CDS_4147745272_49728:0.0400302,(Dendrocalamus_sinicus_Dendrocalamus_sinicus_Dsi03B_7036226_7038229_Dsi03Bg05300.1_-1_CDS_4147735699_5236:0.0125942,Dendrocalamus_sinicus_Dendrocalamus_sinicus_Dsi03B_7046410_7048349_Dsi03Bg05310.1_-1_CDS_4147735702_6924:0.0127413)n15:0.0681062)n14:0.00596069)n12:0.00295007)n7:0.00725889)n5:0.0157856,((((ASEM_AUS1_H_AUS1CM014278.1005075.1:0.0374004,ASEM_RSA5_H_RSA5chrom6001663.1:0.0251699)n19:0.128906,((Cenchrus_americanus_H_CamCM007983.2004469.1:0.0578179,((Setaria_viridis_SEVIR_6G156300v2:0.0708724,Dichantelium_oligosantes_H_DolKV776161.1000001.1:0.055693)n23:0.0424349,(((Phragmites_australis_Phragmites_australis_PaChr4_18855495_18857116_evm.model.PaChr4.1244_1_CDS_4362451921_12092:0.0154524,Phragmites_australis_Phragmites_australis_PaChr4_18246801_18248698_evm.model.PaChr4.1223_1_CDS_4362451875_35205:0.00114876)n26:0.0695263,(Chasmanthium_laxum_Chala.04G082700:0.0368102,(((Sorghum_bicolor_SORBI_3008G039300:0.0108111,Sorghum_bicolor_SORBI_3008G039501:0.018538)n30:0.0624793,((Zea_mays_Zm00001eb385700:0.0694467,Zea_mays_Zm00001eb385340:0.0254961)n32:0.0440542,(Zea_mays_Zm00001eb394890:0.022845,Zea_mays_Zm00001eb385350:0.121591)n33:0.0114437)n31:0.0396933)n29:0.0196923,(Dichantelium_oligosantes_H_DolKV775165.1000015.1:0.0330983,((Setaria_viridis_SEVIR_9G411500v2:0.1097,(Panicum_hallii_Pahal.9G470200:0.027701,Panicum_virgatum_Pavir.9KG439800:0.0293208)n37:0.0166695)n36:0.00796751,(Echinocloa_haploclada_eh_chr1.4058:0.033426,((Digitaria_exilis_H_Dex9A-001973.1:0.016073,Digitaria_exilis_H_Dex9B-001966.1:0.00920905)n40:0.0605363,Urochloa_fusta_Urofu.9G429600:0.059411)n39:0.0107039)n38:0.0123757)n35:0.0116308)n34:0.015304)n28:0.0165742)n27:0.0201198)n25:0.0149452,Echinocloa_haploclada_eh_chr1.1767:0.0696485)n24:0.00696485)n22:0.000773872)n21:0.0315391,(Aristida_adscensionis_H_Aadptg000010l000389.1:0.11249,((Eragrostis_curvula_EJB05_06666:0.0626935,Eragrostis_curvula_EJB05_43587:0.0939916)n43:0.0269291,((Eleusine_coracana_ELECO.r07.5BG0433050:0.0223753,Eleusine_coracana_ELECO.r07.5AG0385790:0.0149432)n45:0.208032,(Eleusine_coracana_ELECO.r07.3BG0280230:0.0182059,Eleusine_coracana_ELECO.r07.3AG0248070:0.0229782)n46:0.0856485)n44:0.00951651)n42:0.0348763)n41:0.0156162)n20:0.0112464)n18:0.00683638,(Dichantelium_oligosantes_H_DolKV776454.1000010.1:0.100211,(((Phragmites_australis_Phragmites_australis_PaChr3_42938775_42940759_evm.model.PaChr3.2303_1_CDS_4362445709_33081:0.0837436,Chasmanthium_laxum_Chala.03G213300:0.0465677)n50:0.00658674,((Stipagrostis_hirtigluma_H_Shi_ptg000037l_000486.1:0.0418155,(Stipagrostis_hirtigluma_H_Shi_ptg000037l_000485.1:0.0711258,(Stipagrostis_hirtigluma_H_Shi_ptg000037l_001383.1:0.030056,(Stipagrostis_hirtigluma_H_Shi_ptg000037l_001385.1:0.00827426,Stipagrostis_hirtigluma_H_Shi_ptg000037l_001384.1:0.00547013)n55:0.0209893)n54:0.0086896)n53:0.00468499)n52:0.0235782,(Aristida_adscensionis_H_Aadptg000074l000086.1:0.102345,((Eleusine_coracana_ELECO.r07.3BG0262060:0.0184252,Eleusine_coracana_ELECO.r07.3AG0216790:0.0332943)n58:0.0783578,(Eragrostis_curvula_EJB05_04580:0.0419909,(Eragrostis_curvula_EJB05_04582:0.0457129,Eragrostis_curvula_EJB05_04577:0.0308832)n60:0.0174034)n59:0.0401232)n57:0.0191652)n56:0.0179003)n51:0.0115182)n49:0.00383673,(Dichantelium_oligosantes_H_DolKV776454.1000009.1:0.0598704,(((Cenchrus_americanus_H_CamCM007983.2005089.1:0.0523185,(Setaria_viridis_SEVIR_1G133200v2:0.0245749,(Setaria_viridis_SEVIR_9G096200v2:0.0122459,Setaria_viridis_SEVIR_9G011000v2:0.0186774)n66:0.0179544)n65:0.00650705)n64:0.0203752,((((Digitaria_radicosa_Dra09G0081200:0,Digitaria_radicosa_Dra09G0081300:0)n70:5e-09,(Digitaria_radicosa_Dra09G0081400.2:5e-09,Digitaria_radicosa_Dra09G0081400:5e-09)n71:5e-09)n69:0.0367395,((Digitaria_exilis_H_Dex9B-005092.1:0.0169856,Digitaria_exilis_H_Dex9B-000441.1:0.00667404)n73:0.0175905,(Digitaria_exilis_H_Dex9A-000430.1:0.0304477,Digitaria_exilis_H_Dex9A-005200.1:0.0231007)n74:0.00552447)n72:0.0249985)n68:0.0299023,(Urochloa_fusta_Urofu.9G095100:0.0730235,Echinocloa_haploclada_eh_chr1.842:0.054177)n75:0.0154553)n67:0.00923651)n63:0.00629706,(((ASEM_RSA5_H_RSA5chrom9003172.1:6e-09,(ASEM_AUS1_H_AUS1CM014276.1000014.1:0.0064509,ASEM_AUS1_H_AUS1QPGU01000255.1000003.1:0.000896941)n79:0.00638403)n78:0.00895554,(ASEM_RSA5_H_RSA5chrom9003173.1:0.00390609,ASEM_AUS1_H_AUS1CM014278.1001250.1:0.00617843)n80:0.000686492)n77:0.0366836,(Panicum_virgatum_Pavir.J543500:0.0671849,(Panicum_hallii_Pahal.9G094100:0.0257508,(Panicum_virgatum_Pavir.J547000:0.0855741,Panicum_virgatum_Pavir.9NG107700:0.0202765)n83:0.00591021)n82:0.0141958)n81:0.00157731)n76:0.00715158)n62:0.00336881)n61:0.0163128)n48:0.0071233)n47:0.0104029)n17:0.0177759,((((Zizania_latifolia_GWHTBFHI027222:0.0178513,Zizania_latifolia_GWHTBFHI027225:0.0289418)n87:0.0982808,(Oryza_sativa_LOC_Os09g10340:0.0708493,Leersia_perrieri_LPERR09G02330:0.134681)n88:0.0557257)n86:0.0425932,Eragrostis_curvula_EJB05_06211:0.165629)n85:0.0302301,((Zizania_latifolia_GWHTBFHI023217:0.0250711,(Zizania_latifolia_GWHTBFHI023185:0.0294933,Zizania_latifolia_GWHTBFHI023187:0.016909)n91:0.0055137)n90:0.0806985,(Oryza_sativa_LOC_Os03g53060:0.0613761,Leersia_perrieri_LPERR03G28160:0.199094)n92:0.042526)n89:0.0303017)n84:0.00303017)n16:0.000336686)n4:0.0108382,(Brachypodium_distachyon_BRADI_1g09160v3:0.14179,(Hordeum_spontaneum_WB01_007371_0074384:0.078344,(Hordeum_spontaneum_WB01_007122_0462622:0.0262327,(Hordeum_spontaneum_WB01_015033_0060259:0.0145857,Hordeum_spontaneum_WB01_001108_0796213:0.0170981)n96:0.00295298)n95:0.03043)n94:0.0483079)n93:0.0376203)n3:0.0111042,(((((Zea_mays_Zm00001eb393360:0.212148,((ASEM_RSA5_H_RSA5chrom9001171.1:0.061654,Dichantelium_oligosantes_H_DolKV781655.1000001.1:0.0911059)n103:0.018409,(Cenchrus_americanus_H_CamCM007986.2001085.1:0.0955237,Urochloa_fusta_Urofu.9G378100:0.100291)n104:0.0184445)n102:0.0236755)n101:0.037439,((Eleusine_coracana_ELECO.r07.3BG0275960:0.0141104,Eleusine_coracana_ELECO.r07.3AG0252050:0.0240099)n106:0.124234,(Eragrostis_curvula_EJB05_05993:0.149177,(Eragrostis_curvula_EJB05_05994:0.00276002,Eragrostis_curvula_EJB05_05991:0.00517323)n108:0.0617231)n107:0.00685812)n105:0.0535161)n100:0.0231793,((Chasmanthium_laxum_Chala.09G081800:0.20495,(Digitaria_radicosa_Dra09G0291700:0.0755788,(Digitaria_exilis_H_Dex9A-001683.1:0.024438,Digitaria_exilis_H_Dex9B-001690.1:0.025237)n112:0.0608589)n111:0.0939587)n110:0.0455189,(Stipagrostis_hirtigluma_H_Shi_ptg000025l_001498.1:0.141624,(Stipagrostis_hirtigluma_H_Shi_ptg000025l_001497.1:0.184319,((Stipagrostis_hirtigluma_H_Shi_ptg000017l_000201.1:0.00566567,Stipagrostis_hirtigluma_H_Shi_ptg000092l_000155.1:0.00996622)n116:0.0139933,(Stipagrostis_hirtigluma_H_Shi_ptg000017l_000202.1:0.0153918,Stipagrostis_hirtigluma_H_Shi_ptg000092l_000156.1:0.00307021)n117:0.0443118)n115:0.0649141)n114:0.0214655)n113:0.069442)n109:0.0301351)n99:0.0207549,((Stipagrostis_hirtigluma_H_Shi_ptg000017l_002181.1:0.0177677,Stipagrostis_hirtigluma_H_Shi_ptg000073l_000056.1:0.0176227)n119:0.104239,(((Dichantelium_oligosantes_H_DolKV781731.1000002.1:0.108102,(((Echinocloa_haploclada_eh_chr1.3608:0.0804572,(Digitaria_exilis_H_Dex9A-001682.1:0.0238049,Digitaria_exilis_H_Dex9B-001689.1:0.0188224)n126:0.113499)n125:0.0157703,(Urochloa_fusta_Urofu.9G377900:0.0792215,(Cenchrus_americanus_H_CamCM007986.2001084.1:0.0722519,Setaria_viridis_SEVIR_9G359900v2:0.0256441)n128:0.0302325)n127:0.0149627)n124:0.00613568,(Panicum_hallii_Pahal.9G416000:0.0433918,Panicum_virgatum_Pavir.9KG369500:0.0305057)n129:0.0388706)n123:0.0116415)n122:0.0184113,(ASEM_AUS1_H_AUS1CM014278.1003300.1:0.016388,(ASEM_RSA5_H_RSA5chrom9001170.1:0.0170819,ASEM_RSA5_H_RSA5scaff190000002.1:0.00850781)n131:0.00562615)n130:0.0532321)n121:0.0141808,((Sorghum_bicolor_SORBI_3001G326400:0.0829421,Zea_mays_Zm00001eb020890:0.0772645)n133:0.0428053,(Digitaria_radicosa_Dra09G0291600.2:0.213087,Digitaria_radicosa_Dra09G0291600:0.0098548)n134:0.0946104)n132:0.0130645)n120:0.0470478)n118:0.0376022)n98:0.0382843,(((Olyra_latifolia_Ola015786:0.0288468,(Olyra_latifolia_Ola015781:0.0498178,Olyra_latifolia_Ola015780:0.0267996)n138:0.0065615)n137:0.167407,(Dendrocalamus_sinicus_Dendrocalamus_sinicus_Dsi06C_11341129_11342738_Dsi06Cg01970.1_1_CDS_4147783792_14960:0.0410227,(Ampelocalamus_luodianensis_Alu09Cg00450.1:0.01465,Ampelocalamus_luodianensis_Alu03Cg27120.1:0.0294854)n140:0.00999803)n139:0.0176589)n136:0.0324201,(Hordeum_spontaneum_WB01_000093_0199202:0.18555,((Leersia_perrieri_LPERR02G07580:0.15895,(Oryza_sativa_LOC_Os02g12540:0.0299009,Oryza_sativa_LOC_Os02g12530:0.0621844)n144:0.0959764)n143:0.0404994,(Leersia_perrieri_LPERR02G07590:0.167191,Oryza_sativa_LOC_Os02g12550:0.113812)n145:0.0126457)n142:0.145734)n141:0.0322521)n135:0.0212302)n97:0.130631)n2:0.0145145)n1:0.0180818,Pharus_latifolius_Phala.01G086700:0.0917748)n0;
```
