## Supplementary Dataset S1 for "Gene turnover and contingency facilitated the repeated evolution of C_4_ photosynthesis in grasses": OG0000259_tree.txt

```
((Streptochaeta_angustifolia_strangu_043445:0.117246,(Pharus_latifolius_Phala.11G072100:0.0241253,(((Pharus_latifolius_Phala.05G236400:0.0204282,Pharus_latifolius_Phala.08G177900:0.0201776)n5:0.0013577,Pharus_latifolius_Phala.02G310000:0.0180921)n4:7e-09,((Pharus_latifolius_Phala.01G160400:0.00540573,Pharus_latifolius_Phala.08G061600:0.00795583)n7:0.00263655,Pharus_latifolius_Phala.01G204200:0.0130655)n6:0.00122128)n3:0.00470457)n2:0.0999429)n1:0.0157095,((Eleusine_coracana_ELECO.r07.9BG0715040:0.0303689,Eleusine_coracana_ELECO.r07.6BG0472090:0.102614)n9:0.118662,(Ampelocalamus_luodianensis_Alu07Cg13880.1:0.205543,(Chasmanthium_laxum_Chala.02G032200:0.0353683,((((Chasmanthium_laxum_Chala.04G025200:0.0222347,Chasmanthium_laxum_Chala.01G074700:0.0230435)n15:0.00378944,((Chasmanthium_laxum_Chala.12G083300:0.0332776,Chasmanthium_laxum_Chala.11G095400:0.0184161)n17:0.00380773,(Chasmanthium_laxum_Chala.09G116000:0.02569,(Chasmanthium_laxum_Chala.06G060800:0.0306708,Chasmanthium_laxum_Chala.08G091900:0.0197618)n19:0.0014189)n18:0.00130656)n16:6e-09)n14:0.00129401,(Chasmanthium_laxum_Chala.03G130900:0.0213352,Chasmanthium_laxum_Chala.01G066600:0.0295638)n20:0.00231746)n13:5e-09,((Chasmanthium_laxum_Chala.09G109200:0.0270311,((Chasmanthium_laxum_Chala.06G051100:0.0320803,(Chasmanthium_laxum_Chala.09G103600:0.0171772,Chasmanthium_laxum_Chala.02G162000:0.0147001)n25:0.00129713)n24:0.00127325,Chasmanthium_laxum_Chala.07G159500:0.0118599)n23:0.00262127)n22:0.00128669,(((Chasmanthium_laxum_Chala.09G094100:0.0293283,(Chasmanthium_laxum_Chala.04G023500:0.019214,Chasmanthium_laxum_Chala.06G061500:0.0109423)n29:0.00356715)n28:5e-09,Chasmanthium_laxum_Chala.07G076000:0.0183639)n27:0.0012783,(Chasmanthium_laxum_Chala.06G067100:0.0250155,(((Chasmanthium_laxum_Chala.12G075600:0.00893479,Chasmanthium_laxum_Chala.12G138100:0.0183777)n33:0.00555026,((Chasmanthium_laxum_Chala.04G011800:0.020827,(Chasmanthium_laxum_Chala.02G109800:0.0235747,Chasmanthium_laxum_Chala.02G118500:0.0130884)n36:0.00128531)n35:0.00129516,(Chasmanthium_laxum_Chala.08G139300:0.018558,(Chasmanthium_laxum_Chala.02G117700:0.00651158,(Chasmanthium_laxum_Chala.02G134000:0.0156545,Chasmanthium_laxum_Chala.08G092500:0.0131497)n39:0.00255707)n38:0.00516359)n37:0.00259845)n34:0.00128718)n32:5e-09,(((Chasmanthium_laxum_Chala.06G047600:0.0208567,(Chasmanthium_laxum_Chala.08G103100:0.019949,Chasmanthium_laxum_Chala.02G129600:0.0170768)n43:0.00383946)n42:0.00230109,(Chasmanthium_laxum_Chala.09G097700:0.0273097,Chasmanthium_laxum_Chala.12G005300:0.0182197)n44:0.00369625)n41:0.00162601,((Chasmanthium_laxum_Chala.10G241300:0.0170369,(Chasmanthium_laxum_Chala.03G052600:0.0156029,(Chasmanthium_laxum_Chala.06G040900:0.0222044,Chasmanthium_laxum_Chala.04G015300:0.0202174)n48:0.00235142)n47:0.00416145)n46:0.00130679,(Chasmanthium_laxum_Chala.05G112000:0.01047,((Chasmanthium_laxum_Chala.09G096800:0.0132752,(Chasmanthium_laxum_Chala.10G079400:0.0129985,(Chasmanthium_laxum_Chala.02G011600:0.0209561,Chasmanthium_laxum_Chala.09G079300:0.00780317)n53:5e-09)n52:0.00262397)n51:0.00387078,(Chasmanthium_laxum_Chala.05G095200:0.0240334,(Chasmanthium_laxum_Chala.11G158400:0.0198944,(((Chasmanthium_laxum_Chala.09G106900:0.0120516,Chasmanthium_laxum_Chala.10G089800:0.00793597)n58:0.00181213,((Chasmanthium_laxum_Chala.03G029100:0.0178417,Chasmanthium_laxum_Chala.07G099100:0.0101165)n60:0.00442738,(Chasmanthium_laxum_Chala.01G054100:0.0129379,Chasmanthium_laxum_Chala.11G158900:0.0134182)n61:0.00325984)n59:0.00273056)n57:0.00207515,(((((Chasmanthium_laxum_Chala.12G080100:0.00643133,Chasmanthium_laxum_Chala.12G084300:0.00776717)n66:0.0106919,(Chasmanthium_laxum_Chala.09G106800:0.0153352,Chasmanthium_laxum_Chala.06G038600:0.0121823)n67:0.00652982)n65:0.00520734,(Chasmanthium_laxum_Chala.10G076200:0.0131657,((Chasmanthium_laxum_Chala.02G115200:0.0185207,Chasmanthium_laxum_Chala.02G135400:0.0106033)n70:0.00128508,(((Chasmanthium_laxum_Chala.05G093300:0.00612125,(Chasmanthium_laxum_Chala.11G082900:0.0209679,Chasmanthium_laxum_Chala.01G081500:0.016238)n74:0.00371165)n73:0.0029872,(((Chasmanthium_laxum_Chala.07G195900:0.0117358,Chasmanthium_laxum_Chala.01G071100:0.0104059)n77:0.00386236,((Chasmanthium_laxum_Chala.01G065700:0.00386988,(Chasmanthium_laxum_Chala.01G081700:0.0118099,Chasmanthium_laxum_Chala.04G018700:0.00644596)n80:0.00516642)n79:0.00516525,(Chasmanthium_laxum_Chala.03G101900:0.00915096,Chasmanthium_laxum_Chala.06G043400:0.00782939)n81:0.00127647)n78:5e-09)n76:0.00130032,(Chasmanthium_laxum_Chala.05G101100:0.0259543,Chasmanthium_laxum_Chala.09G103700:0.0149405)n82:0.00378732)n75:0.00128623)n72:5e-09,Chasmanthium_laxum_Chala.04G137400:0.0104754)n71:5e-09)n69:0.00121199)n68:0.00128898)n64:0.00262729,((Chasmanthium_laxum_Chala.02G130700:0.00791275,(Chasmanthium_laxum_Chala.02G051700:0.0146929,Chasmanthium_laxum_Chala.08G121700:0.012178)n85:0.00239862)n84:5e-09,(((Chasmanthium_laxum_Chala.09G092300:0.00745449,(Chasmanthium_laxum_Chala.11G091600:0.0159743,((Chasmanthium_laxum_Chala.02G117800:0.00803754,(Chasmanthium_laxum_Chala.02G129800:0.00257519,Chasmanthium_laxum_Chala.02G129900:5e-09)n92:0.0104447)n91:0.00917273,Chasmanthium_laxum_Chala.10G088500:0.00925581)n90:0.00268501)n89:0.00162552)n88:0.00527592,(Chasmanthium_laxum_Chala.03G081200:0.0121859,Chasmanthium_laxum_Chala.05G093400:0.0109227)n93:0.0016438)n87:0.000888132,Chasmanthium_laxum_Chala.02G152700:0.0105325)n86:0.00130799)n83:0.00121414)n63:0.00271934,((Chasmanthium_laxum_Chala.03G094400:0.0145039,(Chasmanthium_laxum_Chala.07G085200:0.0199625,Chasmanthium_laxum_Chala.07G086000:0.0135653)n96:0.00390541)n95:0.00558069,(((((Chasmanthium_laxum_Chala.12G069900:0.00922899,(Chasmanthium_laxum_Chala.02G150100:0.0105247,(Chasmanthium_laxum_Chala.06G224300:0.0148735,Chasmanthium_laxum_Chala.07G106000:0.0133462)n103:0.0027191)n102:0.0052234)n101:5e-09,Chasmanthium_laxum_Chala.08G113600:0.0132834)n100:0.00396904,Chasmanthium_laxum_Chala.06G069900:0.0187799)n99:5e-09,((Chasmanthium_laxum_Chala.01G114500:0.0147603,(Chasmanthium_laxum_Chala.11G093700:0.00524515,Chasmanthium_laxum_Chala.11G081400:0.00788021)n106:0.00660266)n105:0.00399347,((Chasmanthium_laxum_Chala.02G117600:0.00803669,Chasmanthium_laxum_Chala.12G082800:0.0106889)n108:0.00405716,(Chasmanthium_laxum_Chala.07G073800:0.00538763,Chasmanthium_laxum_Chala.01G029100:0.00675195)n109:0.0013156)n107:0.00265398)n104:5e-09)n98:0.0013234,((((Chasmanthium_laxum_Chala.12G062000:0.00935716,(Chasmanthium_laxum_Chala.03G132300:0.00801524,Chasmanthium_laxum_Chala.02G116900:0.00796315)n114:0.00130064)n113:5e-09,(((Chasmanthium_laxum_Chala.02G141300:0.00800173,Chasmanthium_laxum_Chala.06G034600:0.00131514)n117:0.00132171,(Chasmanthium_laxum_Chala.09G105400:0.0131572,(Chasmanthium_laxum_Chala.03G114600:0.00933555,Chasmanthium_laxum_Chala.02G117900:0.00773064)n119:0.00132303)n118:0.00143764)n116:0.00263562,(Chasmanthium_laxum_Chala.09G119300:0.00799098,Chasmanthium_laxum_Chala.01G100200:0.00396408)n120:0.00128669)n115:0.00266314)n112:5e-09,(((Chasmanthium_laxum_Chala.09G107300:0.0107075,Chasmanthium_laxum_Chala.03G097000:0.0053125)n123:0.00133011,(Chasmanthium_laxum_Chala.03G110200:0.0189511,Chasmanthium_laxum_Chala.02G048700:0.00793087)n124:0.00262073)n122:0.00131497,((Chasmanthium_laxum_Chala.12G084600:0.0120932,(Chasmanthium_laxum_Chala.03G132000:0.00913886,Chasmanthium_laxum_Chala.08G099700:0.00926546)n127:0.00393513)n126:0.00128451,Chasmanthium_laxum_Chala.04G043400:0.0120343)n125:0.0012687)n121:0.00264504)n111:0.00132462,((Chasmanthium_laxum_Chala.09G099000:0.0121277,(((Chasmanthium_laxum_Chala.08G094900:0.012022,(Chasmanthium_laxum_Chala.02G136000:0.00389899,Chasmanthium_laxum_Chala.02G131800:0.00654614)n133:0.0106241)n132:0.00263144,Chasmanthium_laxum_Chala.12G080200:0.00801148)n131:5e-09,Chasmanthium_laxum_Chala.03G156200:0.00925617)n130:0.0026961)n129:0.00400255,(((Chasmanthium_laxum_Chala.08G252900:0.0172592,Chasmanthium_laxum_Chala.03G110400:0.00686403)n136:0.00264075,((Chasmanthium_laxum_Chala.03G117000:0.0149802,Chasmanthium_laxum_Chala.03G099100:0.0137269)n138:0.00124718,(Chasmanthium_laxum_Chala.03G122800:0.0147793,Chasmanthium_laxum_Chala.07G163900:0.0053279)n139:0.00263132)n137:0.00379581)n135:0.0015613,((Chasmanthium_laxum_Chala.09G094200:0.0152203,Chasmanthium_laxum_Chala.11G025600:0.00900523)n141:0.00392751,((Chasmanthium_laxum_Chala.07G086800:0.0117454,Chasmanthium_laxum_Chala.05G088600:0.00841648)n143:0.00261692,(Chasmanthium_laxum_Chala.07G105700:0.00470582,(Chasmanthium_laxum_Chala.02G123500:0.0196585,Chasmanthium_laxum_Chala.10G124900:0.0152776)n145:0.00562197)n144:0.00161294)n142:5e-09)n140:0.00304602)n134:5e-09)n128:0.00132744)n110:5e-09)n97:0.00396861)n94:0.00266365)n62:5e-09)n56:0.00393839)n55:0.00129006)n54:5e-09)n50:0.00129212)n49:0.00262282)n45:5e-09)n40:0.00128668)n31:0.00128732)n30:5e-09)n26:0.0026199)n21:0.00259711)n12:0.00516733)n11:0.0822715)n10:0.0311131)n8:0.0157095)n0;
```
