## Supplementary Dataset S1 for "Gene turnover and contingency facilitated the repeated evolution of C_4_ photosynthesis in grasses": OG0000260_tree.txt

```
(Cenchrus_americanus_H_CamLKME02031593.1000004.1:0.03279,(Cenchrus_americanus_H_CamCM007982.2004076.1:0.0812575,(Cenchrus_americanus_H_CamCM007982.2000849.1:0.0444855,(((Cenchrus_americanus_H_CamCM007982.2001248.1:0.0218563,(Cenchrus_americanus_H_CamLKME02014713.1000018.1:0.0745598,Cenchrus_americanus_H_CamCM007985.2003069.1:0.118687)n6:0.0158264)n5:0.0138228,Cenchrus_americanus_H_CamCM007984.2003612.1:0.0637172)n4:0.0214294,((Cenchrus_americanus_H_CamLKME02000067.1000002.1:0.0239992,(Cenchrus_americanus_H_CamCM007987.2001077.1:0.0517405,Cenchrus_americanus_H_CamCM007982.2004402.1:0.0348711)n9:0.000495441)n8:0.0369956,(((Cenchrus_americanus_H_CamCM007986.2004070.1:0.034467,Cenchrus_americanus_H_CamCM007983.2003519.1:0.087327)n12:0.00718421,((((((Cenchrus_americanus_H_CamCM007984.2000193.1:0.0478394,((Cenchrus_americanus_H_CamCM007983.2003143.1:0.0639073,Cenchrus_americanus_H_CamCM007982.2004772.1:0.0657741)n20:0.0131173,Cenchrus_americanus_H_CamCM007985.2000986.1:0.0726337)n19:5e-09)n18:0.016988,(Cenchrus_americanus_H_CamCM007988.2002989.1:0.0829867,((((Cenchrus_americanus_H_CamCM007987.2001502.1:0.0366833,Cenchrus_americanus_H_CamLKME02014620.1000023.1:0.0627207)n25:0.0277285,Cenchrus_americanus_H_CamCM007984.2000189.1:0.0432244)n24:0.0205028,((Cenchrus_americanus_H_CamLKME02041926.1000001.1:0.0390097,((Cenchrus_americanus_H_CamCM007982.2004708.1:0.0118797,(Cenchrus_americanus_H_CamCM007982.2004367.1:0.039889,((((Cenchrus_americanus_H_CamCM007982.2001993.1:0.041221,Cenchrus_americanus_H_CamCM007984.2001894.1:0.151199)n34:0.096818,(Cenchrus_americanus_H_CamCM007983.2001030.1:6e-09,Cenchrus_americanus_H_CamCM007984.2000390.1:0.0635414)n35:0.0233187)n33:0.148797,((Cenchrus_americanus_H_CamCM007983.2004256.1:0.0232315,(Cenchrus_americanus_H_CamCM007982.2001546.1:0.0446798,Cenchrus_americanus_H_CamCM007988.2001162.1:0.0510752)n38:0.0960179)n37:0.0281272,((((Cenchrus_americanus_H_CamLKME02011753.1000001.1:0.0477443,((Cenchrus_americanus_H_CamCM007982.2000867.1:0.171388,(Cenchrus_americanus_H_CamCM007985.2001363.1:0.03528,Cenchrus_americanus_H_CamCM007987.2003291.1:0.016568)n45:5e-09)n44:0.0283594,((Cenchrus_americanus_H_CamCM007986.2002829.1:0.0782061,Cenchrus_americanus_H_CamLKME02025086.1000003.1:0.0257589)n47:0.0196949,((((Cenchrus_americanus_H_CamCM007982.2000924.1:0.0284776,(Cenchrus_americanus_H_CamCM007982.2003975.1:0.0211387,Cenchrus_americanus_H_CamCM007984.2003781.1:0.0361617)n52:0.00416354)n51:0.0142862,(Cenchrus_americanus_H_CamCM007985.2002877.1:0.0209234,Cenchrus_americanus_H_CamLKME02051933.1000004.1:0.0306785)n53:0.021419)n50:0.140108,((Cenchrus_americanus_H_CamCM007987.2003086.1:0.0747303,Cenchrus_americanus_H_CamCM007987.2003186.1:0.199599)n55:0.00892875,Cenchrus_americanus_H_CamCM007988.2001186.1:0.0197999)n54:0.0342624)n49:0.139498,Cenchrus_americanus_H_CamCM007988.2002799.1:0.074088)n48:0.0135796)n46:0.0245177)n43:0.0108737)n42:1.1e-08,Cenchrus_americanus_H_CamCM007983.2001313.1:0.0269248)n41:8e-09,Cenchrus_americanus_H_CamCM007985.2001612.1:0.0641364)n40:0.0202854,(Cenchrus_americanus_H_CamCM007986.2000140.1:0.0131071,Cenchrus_americanus_H_CamCM007988.2001594.1:0.0362684)n56:0.0107526)n39:0.023771)n36:0.0823827)n32:0.118578,Cenchrus_americanus_H_CamCM007988.2003474.1:0.0319925)n31:0.0859277)n30:0.0259412)n29:1.4488e-05,((Cenchrus_americanus_H_CamCM007982.2004298.1:0.0642944,Cenchrus_americanus_H_CamCM007982.2003265.1:0.0308158)n58:0.0142848,(Cenchrus_americanus_H_CamCM007987.2001356.1:0.0444865,(Cenchrus_americanus_H_CamCM007986.2001199.1:0.150319,Cenchrus_americanus_H_CamCM007985.2001624.1:0.0909606)n60:0.0677254)n59:0.0146453)n57:0.00547951)n28:0.0269673)n27:6e-09,(Cenchrus_americanus_H_CamCM007983.2001827.1:0.071903,((Cenchrus_americanus_H_CamLKME02012542.1000001.1:0.0438561,(Cenchrus_americanus_H_CamCM007984.2003368.1:0.0412851,Cenchrus_americanus_H_CamCM007987.2003394.1:0.0779542)n64:0.00465313)n63:0.00434003,((Cenchrus_americanus_H_CamCM007987.2000062.1:0.032157,Cenchrus_americanus_H_CamCM007987.2002728.1:0.122099)n66:0.0239656,Cenchrus_americanus_H_CamCM007987.2003466.1:0.0480554)n65:0.0132285)n62:0.00677577)n61:0.00615766)n26:0.042632)n23:5e-09,((Cenchrus_americanus_H_CamLKME02004173.1000009.1:0.0655626,Cenchrus_americanus_H_CamCM007983.2004228.1:0.0150876)n68:0.0344245,Cenchrus_americanus_H_CamCM007984.2001318.1:0.0655766)n67:0.0268089)n22:0.0627692)n21:0.00613998)n17:0.0348371,((((Cenchrus_americanus_H_CamCM007984.2003902.1:0.0997167,Cenchrus_americanus_H_CamCM007988.2000988.1:0.0549732)n72:0.0318019,Cenchrus_americanus_H_CamCM007987.2001231.1:0.0161528)n71:6e-09,Cenchrus_americanus_H_CamCM007984.2003221.1:0.0667492)n70:0.105684,(((Cenchrus_americanus_H_CamCM007984.2001421.1:0.0623007,(((Cenchrus_americanus_H_CamCM007988.2002047.1:0.0269293,Cenchrus_americanus_H_CamCM007985.2002274.1:0.197354)n78:5e-09,Cenchrus_americanus_H_CamCM007983.2002031.1:0.062535)n77:0.0326112,(Cenchrus_americanus_H_CamCM007982.2001069.1:0.0306018,Cenchrus_americanus_H_CamCM007983.2002870.1:0.0350744)n79:0.00600889)n76:5e-09)n75:0.0137897,Cenchrus_americanus_H_CamCM007986.2004321.1:0.0332118)n74:0.0109849,Cenchrus_americanus_H_CamCM007985.2001065.1:0.18184)n73:0.0718403)n69:0.0834194)n16:0.0658481,(Cenchrus_americanus_H_CamCM007982.2004766.1:0.0951634,Cenchrus_americanus_H_CamCM007985.2002267.1:0.0446905)n80:0.0172892)n15:0.00341456,((Cenchrus_americanus_H_CamCM007982.2004812.1:0.0420577,Cenchrus_americanus_H_CamCM007987.2001284.1:0.0494592)n82:0.00892744,((Cenchrus_americanus_H_CamCM007988.2003471.1:0.610204,Cenchrus_americanus_H_CamCM007983.2003404.1:0.240555)n84:0.0305189,(Cenchrus_americanus_H_CamCM007982.2000926.1:0.03,Cenchrus_americanus_H_CamLKME02022883.1000004.1:0.0738333)n85:0.00772967)n83:5e-09)n81:0.0196481)n14:0.00232496,(Cenchrus_americanus_H_CamLKME02024272.1000009.1:0.0332869,Cenchrus_americanus_H_CamCM007982.2000659.1:0.0533517)n86:0.00653921)n13:0.00268283)n11:0.0085388,((Cenchrus_americanus_H_CamCM007985.2002935.1:0.0451188,Cenchrus_americanus_H_CamLKME02022883.1000005.1:0.168051)n88:0.0546143,(Cenchrus_americanus_H_CamCM007983.2003197.1:0.0407088,((((((Cenchrus_americanus_H_CamLKME02047986.1000001.1:0.503245,(Cenchrus_americanus_H_CamCM007986.2003968.1:0.399826,(Cenchrus_americanus_H_CamCM007986.2000138.1:0.0763646,Cenchrus_americanus_H_CamCM007985.2001623.1:0.0537622)n97:0.213402)n96:0.374241)n95:0.248367,(Cenchrus_americanus_H_CamCM007983.2003410.1:0.450404,Cenchrus_americanus_H_CamLKME02051933.1000003.1:0.456295)n98:0.369002)n94:0.0798414,((Cenchrus_americanus_H_CamCM007988.2003473.1:0.226296,Cenchrus_americanus_H_CamLKME02051933.1000002.1:0.149325)n100:0.701314,(Cenchrus_americanus_H_CamCM007983.2004793.1:0.636725,Cenchrus_americanus_H_CamCM007986.2000139.1:0.944569)n101:0.195795)n99:0.0853081)n93:0.0323274,((Cenchrus_americanus_H_CamCM007986.2004303.1:0.906196,((Cenchrus_americanus_H_CamLKME02051933.1000001.1:0.0882201,(Cenchrus_americanus_H_CamCM007987.2003289.1:0.0331676,Cenchrus_americanus_H_CamCM007986.2000078.1:0.113086)n106:0.0170365)n105:0.042951,((Cenchrus_americanus_H_CamCM007988.2003472.1:0.0473588,Cenchrus_americanus_H_CamCM007988.2001184.1:0.0472375)n108:0.0332528,Cenchrus_americanus_H_CamCM007983.2004227.1:0.159119)n107:0.0499582)n104:0.560878)n103:0.152627,(Cenchrus_americanus_H_CamCM007984.2004008.1:0.78663,(Cenchrus_americanus_H_CamCM007988.2001185.1:0.128025,Cenchrus_americanus_H_CamCM007987.2003290.1:0.209659)n110:0.479611)n109:0.191266)n102:0.106908)n92:0.0187625,((((Cenchrus_americanus_H_CamCM007985.2001265.1:0.152076,Cenchrus_americanus_H_CamCM007987.2001508.1:0.0652128)n114:0.00123692,(((((Cenchrus_americanus_H_CamCM007987.2001433.1:0.0182992,Cenchrus_americanus_H_CamCM007987.2001385.1:0.361264)n119:0.0110852,(Cenchrus_americanus_H_CamCM007984.2004022.1:0.0828701,Cenchrus_americanus_H_CamCM007988.2001106.1:0.0335086)n120:0.0208333)n118:5e-09,Cenchrus_americanus_H_CamCM007982.2004484.1:0.211748)n117:0.076619,Cenchrus_americanus_H_CamCM007988.2000959.1:0.167275)n116:0.101089,(Cenchrus_americanus_H_CamCM007985.2003060.1:0.202243,Cenchrus_americanus_H_CamCM007982.2004445.1:0.0598166)n121:0.0277769)n115:0.0252931)n113:0.0186692,(((Cenchrus_americanus_H_CamLKME02008412.1000004.1:0.0405004,(Cenchrus_americanus_H_CamLKME02020430.1000001.1:0.0875263,Cenchrus_americanus_H_CamCM007988.2003343.1:0.0874579)n125:0.0230416)n124:0.10928,(Cenchrus_americanus_H_CamCM007986.2000079.1:0.0647182,Cenchrus_americanus_H_CamCM007982.2001633.1:0.0668522)n126:8e-09)n123:0.0654131,((Cenchrus_americanus_H_CamCM007984.2004009.1:0.0627238,((Cenchrus_americanus_H_CamLKME02008412.1000010.1:0.0744818,Cenchrus_americanus_H_CamLKME02008412.1000012.1:0.0408603)n130:0.0268098,Cenchrus_americanus_H_CamCM007987.2001341.1:0.0329196)n129:0.00913192)n128:0.00990403,((Cenchrus_americanus_H_CamLKME02032348.1000001.1:0,Cenchrus_americanus_H_CamLKME02006398.1000001.1:0)n132:0.0625917,(Cenchrus_americanus_H_CamLKME02031511.1000003.1:0.0973587,Cenchrus_americanus_H_CamCM007986.2000927.1:0.0778386)n133:6e-09)n131:0.0266684)n127:0.0402528)n122:0.0502808)n112:0.12079,((Cenchrus_americanus_H_CamCM007984.2002563.1:0.119353,Cenchrus_americanus_H_CamLKME02006196.1000005.1:0.055915)n135:0.024207,(Cenchrus_americanus_H_CamCM007985.2001694.1:0.0637402,((Cenchrus_americanus_H_CamCM007988.2001591.1:0.0961313,((Cenchrus_americanus_H_CamLKME02037892.1000001.1:0.172122,(Cenchrus_americanus_H_CamCM007983.2003411.1:0.0688514,(Cenchrus_americanus_H_CamCM007987.2003149.1:0.138605,(Cenchrus_americanus_H_CamCM007988.2002480.1:0.124955,(Cenchrus_americanus_H_CamCM007983.2001942.1:0.207513,Cenchrus_americanus_H_CamLKME02044420.1000001.1:0.135424)n144:0.0202963)n143:0.031484)n142:0.0190556)n141:0.0128509)n140:0.021482,Cenchrus_americanus_H_CamLKME02000046.1000003.1:0.176679)n139:0.0185698)n138:0.00600224,(Cenchrus_americanus_H_CamLKME02037771.1000001.1:0.13742,Cenchrus_americanus_H_CamCM007982.2004979.1:0.0871442)n145:0.0438708)n137:0.0403864)n136:0.0123278)n134:0.0362812)n111:0.0917711)n91:0.16574,Cenchrus_americanus_H_CamCM007985.2000800.1:0.0439826)n90:0.117591)n89:0.0066597)n87:0.0159269)n10:3.341e-06)n7:0.00847493)n3:0.00402226)n2:0.00778051)n1:0.03279)n0;
```
