## Supplementary Dataset S1 for "Gene turnover and contingency facilitated the repeated evolution of C_4_ photosynthesis in grasses": OG0000261_tree.txt

```
(Cenchrus_americanus_H_CamLKME02048523.1000001.1:0.0119793,(Cenchrus_americanus_H_CamLKME02020499.1000001.1:0.0149172,((Cenchrus_americanus_H_CamLKME02012269.1000001.1:0.0290727,((Cenchrus_americanus_H_CamLKME02013788.1000001.1:0.0171239,(Cenchrus_americanus_H_CamLKME02042737.1000001.1:0.0316348,Cenchrus_americanus_H_CamLKME02000315.1000001.1:0.00804737)n6:0.00712639)n5:0.00678197,((Cenchrus_americanus_H_CamLKME02045656.1000001.1:0.0392064,Cenchrus_americanus_H_CamLKME02042958.1000001.1:0.0236306)n8:0.0104197,(Cenchrus_americanus_H_CamLKME02029726.1000001.1:0.0374602,(Cenchrus_americanus_H_CamLKME02004833.1000001.1:0.0260515,((Cenchrus_americanus_H_CamLKME02030753.1000001.1:0.0252573,Cenchrus_americanus_H_CamLKME02039518.1000001.1:0.0234312)n12:0.0230403,(Cenchrus_americanus_H_CamLKME02027756.1000001.1:0.0230009,((Cenchrus_americanus_H_CamLKME02000729.1000001.1:0.0256175,Cenchrus_americanus_H_CamLKME02037139.1000001.1:0.0186298)n15:5e-09,(Cenchrus_americanus_H_CamLKME02045733.1000001.1:0.00996431,Cenchrus_americanus_H_CamLKME02034510.1000001.1:0.0292166)n16:0.006579)n14:0.0114901)n13:0.0146119)n11:0.0171003)n10:0.0148892)n9:0.00922697)n7:0.00237797)n4:0.0200311)n3:0.0192998,(((Cenchrus_americanus_H_CamLKME02041843.1000001.1:0.0445172,(Cenchrus_americanus_H_CamLKME02045536.1000001.1:0.0288543,Cenchrus_americanus_H_CamLKME02030431.1000001.1:0.02498)n20:0.0151576)n19:0.00118303,Cenchrus_americanus_H_CamLKME02045861.1000001.1:0.0243163)n18:0.00389053,((Cenchrus_americanus_H_CamLKME02041427.1000001.1:0.0168454,(Cenchrus_americanus_H_CamLKME02049008.1000001.1:0.0188174,(Cenchrus_americanus_H_CamLKME02001759.1000001.1:0.0184329,(Cenchrus_americanus_H_CamLKME02041453.1000001.1:5e-09,Cenchrus_americanus_H_CamLKME02047492.1000001.1:0.0574005)n25:0.019328)n24:0.00299153)n23:0.00318696)n22:7e-09,(((Cenchrus_americanus_H_CamLKME02041210.1000001.1:0.0255474,(Cenchrus_americanus_H_CamLKME02043368.1000001.1:0.024569,(Cenchrus_americanus_H_CamLKME02043099.1000001.1:0.0551972,(Cenchrus_americanus_H_CamLKME02000229.1000001.1:0.0317799,Cenchrus_americanus_H_CamLKME02042436.1000001.1:0.030041)n31:0.00575202)n30:0.00520037)n29:0.00635337)n28:0.000890396,(Cenchrus_americanus_H_CamLKME02001915.1000001.1:0.01819,(Cenchrus_americanus_H_CamLKME02036228.1000001.1:0.0330156,Cenchrus_americanus_H_CamLKME02037676.1000001.1:0.0176703)n33:0.00709702)n32:0.00515164)n27:0.00968035,(((Cenchrus_americanus_H_CamLKME02037113.1000001.1:0.268155,((Cenchrus_americanus_H_CamLKME02024784.1000001.1:0.0155032,((Cenchrus_americanus_H_CamLKME02017728.1000001.1:0.0632695,((Cenchrus_americanus_H_CamLKME02017017.1000001.1:0.0174874,((Cenchrus_americanus_H_CamLKME02045208.1000001.1:0.0337509,(Cenchrus_americanus_H_CamLKME02035369.1000001.1:0.01929,Cenchrus_americanus_H_CamLKME02011437.1000001.1:0.0134439)n45:0.00680621)n44:0.00554108,((((Cenchrus_americanus_H_CamLKME02036641.1000001.1:0.021124,(Cenchrus_americanus_H_CamLKME02033112.1000001.1:0.0334158,(Cenchrus_americanus_H_CamLKME02029583.1000001.1:0.0670343,Cenchrus_americanus_H_CamLKME02046456.1000001.1:0.0305535)n51:0.0165251)n50:0.0127465)n49:0.00899601,(((Cenchrus_americanus_H_CamCM007987.2001311.1:0.242252,Cenchrus_americanus_H_CamLKME02011264.1000001.1:0.0241075)n54:0.0621205,(Cenchrus_americanus_H_CamLKME02037864.1000001.1:0.0369107,Cenchrus_americanus_H_CamLKME02015988.1000001.1:0.0342779)n55:0.0164141)n53:0.06938,((((Cenchrus_americanus_H_CamLKME02030104.1000001.1:0.0185266,Cenchrus_americanus_H_CamLKME02010338.1000002.1:0.0149773)n59:0.0105923,Cenchrus_americanus_H_CamLKME02020825.1000001.1:0.0166861)n58:0.0191903,(Cenchrus_americanus_H_CamLKME02004760.1000001.1:0.013092,Cenchrus_americanus_H_CamLKME02010044.1000001.1:0.0212162)n60:0.0101662)n57:0.0147466,(Cenchrus_americanus_H_CamLKME02033431.1000001.1:0.0513938,Cenchrus_americanus_H_CamLKME02033213.1000001.1:0.0404582)n61:0.0075122)n56:0.0245973)n52:0.0276056)n48:0.00742297,(Cenchrus_americanus_H_CamLKME02042602.1000001.1:0.021451,(Cenchrus_americanus_H_CamLKME02035823.1000001.1:0.0223688,Cenchrus_americanus_H_CamLKME02002556.1000001.1:0.0258104)n63:6e-09)n62:0.00299385)n47:0.00138256,(Cenchrus_americanus_H_CamLKME02034880.1000001.1:0.0147988,(Cenchrus_americanus_H_CamLKME02019423.1000001.1:0.0205507,Cenchrus_americanus_H_CamLKME02028228.1000001.1:0.0124714)n65:5e-09)n64:0.00751762)n46:0.00991796)n43:0.00185829)n42:5e-09,(Cenchrus_americanus_H_CamLKME02037714.1000001.1:0.0284346,Cenchrus_americanus_H_CamLKME02010338.1000001.1:0.0660622)n66:0.00454814)n41:0.00771152)n40:0.0157145,Cenchrus_americanus_H_CamLKME02047375.1000001.1:0.0221729)n39:0.011079)n38:0.00475985,Cenchrus_americanus_H_CamLKME02036649.1000001.1:0.00789761)n37:0.0158453)n36:0.0070765,(((Cenchrus_americanus_H_CamLKME02047828.1000001.1:0.0287221,(Cenchrus_americanus_H_CamLKME02049274.1000001.1:0.0244347,Cenchrus_americanus_H_CamLKME02047275.1000001.1:0.0268258)n70:0.00538675)n69:0.00526864,(((Cenchrus_americanus_H_CamLKME02047516.1000001.1:0.081991,Cenchrus_americanus_H_CamLKME02027024.1000001.1:0.039018)n73:0.0484613,(Cenchrus_americanus_H_CamLKME02038257.1000001.1:0.0389703,(Cenchrus_americanus_H_CamLKME02047281.1000001.1:0.0269281,(Cenchrus_americanus_H_CamLKME02043147.1000001.1:0.0149474,Cenchrus_americanus_H_CamLKME02020599.1000001.1:0.00811467)n76:0.00642166)n75:0.0263216)n74:0.00420452)n72:5e-09,Cenchrus_americanus_H_CamLKME02045362.1000001.1:0.0224617)n71:0.00227749)n68:0.0042654,Cenchrus_americanus_H_CamLKME02043949.1000001.1:0.037149)n67:0.00541204)n35:0.00603356,((Cenchrus_americanus_H_CamLKME02048809.1000001.1:0.0439394,(((Cenchrus_americanus_H_CamLKME02049109.1000001.1:0.0188466,Cenchrus_americanus_H_CamLKME02034759.1000001.1:0.0479089)n81:0.014414,(Cenchrus_americanus_H_CamLKME02007697.1000001.1:0.0279954,Cenchrus_americanus_H_CamLKME02005850.1000001.1:0.0151717)n82:0.022467)n80:0.00252046,((Cenchrus_americanus_H_CamLKME02020346.1000001.1:0.0657941,(((Cenchrus_americanus_H_CamLKME02005167.1000001.1:0.853446,Cenchrus_americanus_H_CamLKME02030265.1000001.1:0.258282)n87:0.0921764,(((((Cenchrus_americanus_H_CamLKME02030245.1000001.1:0.0137074,Cenchrus_americanus_H_CamLKME02042776.1000001.1:0.0532531)n92:0.00868283,((Cenchrus_americanus_H_CamLKME02031659.1000001.1:0.0240723,Cenchrus_americanus_H_CamLKME02019551.1000001.1:0.025352)n94:0.0110903,(Cenchrus_americanus_H_CamLKME02003859.1000001.1:0.0238676,Cenchrus_americanus_H_CamLKME02039107.1000001.1:0.0544742)n95:0.00463494)n93:0.0127218)n91:0.00245055,Cenchrus_americanus_H_CamLKME02024755.1000001.1:0.033227)n90:0.00679144,Cenchrus_americanus_H_CamLKME02036853.1000001.1:0.0420342)n89:0.0118608,(((((Cenchrus_americanus_H_CamLKME02045275.1000001.1:0.0165209,(Cenchrus_americanus_H_CamLKME02012233.1000001.1:0.0150645,Cenchrus_americanus_H_CamLKME02026404.1000001.1:0.0188747)n101:0.00562787)n100:0.00716555,(Cenchrus_americanus_H_CamLKME02048276.1000001.1:0.0398989,(Cenchrus_americanus_H_CamLKME02020463.1000001.1:0.0196854,Cenchrus_americanus_H_CamLKME02028811.1000001.1:0.0130538)n103:0.00567281)n102:0.00183691)n99:0.00606835,(Cenchrus_americanus_H_CamLKME02046892.1000001.1:0.0359367,(Cenchrus_americanus_H_CamLKME02043130.1000001.1:0.0164591,(Cenchrus_americanus_H_CamLKME02028069.1000001.1:0.0310728,(Cenchrus_americanus_H_CamLKME02009184.1000001.1:0.0144609,Cenchrus_americanus_H_CamLKME02009612.1000001.1:0.0182008)n107:0.0154338)n106:0.00717796)n105:0.01523)n104:0.00786476)n98:0.00767024,Cenchrus_americanus_H_CamLKME02035402.1000001.1:0.0599275)n97:0.0104725,Cenchrus_americanus_H_CamLKME02031061.1000001.1:0.0338826)n96:0.0153408)n88:0.00799178)n86:0.00217855,((((Cenchrus_americanus_H_CamLKME02033126.1000001.1:0.0294931,(Cenchrus_americanus_H_CamLKME02020359.1000001.1:0.0226777,Cenchrus_americanus_H_CamLKME02039607.1000001.1:0.0275588)n112:7e-09)n111:0.00630788,(Cenchrus_americanus_H_CamLKME02005544.1000001.1:0.0359828,((Cenchrus_americanus_H_CamLKME02042121.1000001.1:0.0190329,Cenchrus_americanus_H_CamLKME02033689.1000001.1:0.0465101)n115:0.0093921,Cenchrus_americanus_H_CamLKME02036593.1000001.1:0.028088)n114:0.00355087)n113:5e-09)n110:0.00427965,(Cenchrus_americanus_H_CamLKME02046107.1000001.1:0.0218985,Cenchrus_americanus_H_CamLKME02045674.1000001.1:0.0212951)n116:0.00904829)n109:0.00213982,(((((((Cenchrus_americanus_H_CamLKME02043626.1000001.1:0.0621255,Cenchrus_americanus_H_CamLKME02008294.1000001.1:0.0199724)n123:0.00697476,Cenchrus_americanus_H_CamLKME02039821.1000001.1:0.0282945)n122:0.00210997,Cenchrus_americanus_H_CamLKME02048393.1000001.1:0.0392454)n121:0.00579464,Cenchrus_americanus_H_CamLKME02027014.1000001.1:0.0303643)n120:0.00381277,Cenchrus_americanus_H_CamLKME02049123.1000001.1:0.0495352)n119:0.00989738,((Cenchrus_americanus_H_CamLKME02049228.1000001.1:0.0388716,((Cenchrus_americanus_H_CamLKME02044026.1000001.1:0.0711756,((((Cenchrus_americanus_H_CamLKME02028924.1000001.1:0.0194406,Cenchrus_americanus_H_CamLKME02039092.1000001.1:0.0450337)n131:0.0284022,(Cenchrus_americanus_H_CamLKME02036618.1000001.1:0.115485,((Cenchrus_americanus_H_CamLKME02013148.1000001.1:0.0354567,(Cenchrus_americanus_H_CamLKME02049020.1000001.1:0.0250489,Cenchrus_americanus_H_CamLKME02048426.1000001.1:0.0546119)n135:0.00694507)n134:0.0186803,(Cenchrus_americanus_H_CamLKME02050470.1000001.1:0.071194,(Cenchrus_americanus_H_CamLKME02034514.1000001.1:0.139592,(Cenchrus_americanus_H_CamLKME02020440.1000001.1:0.00717425,Cenchrus_americanus_H_CamLKME02033158.1000001.1:0.00389034)n138:0.0808746)n137:0.0476792)n136:0.074197)n133:0.0112901)n132:0.0432938)n130:0.0110503,Cenchrus_americanus_H_CamLKME02042391.1000001.1:0.0343309)n129:0.00202184,Cenchrus_americanus_H_CamLKME02034696.1000001.1:0.0262011)n128:0.0108865)n127:0.0107991,(Cenchrus_americanus_H_CamLKME02011232.1000001.1:0.0272927,Cenchrus_americanus_H_CamLKME02047121.1000001.1:0.0208892)n139:0.0148851)n126:0.0202308)n125:0.00295871,Cenchrus_americanus_H_CamLKME02043494.1000001.1:0.0284136)n124:0.00600102)n118:5e-09,Cenchrus_americanus_H_CamLKME02043353.1000001.1:0.0359231)n117:0.00872276)n108:0.00953354)n85:0.0142456)n84:0.0211933,((Cenchrus_americanus_H_CamLKME02035394.1000001.1:0.217554,(Cenchrus_americanus_H_CamLKME02034164.1000001.1:0.150879,(Cenchrus_americanus_H_CamLKME02016698.1000001.1:0.0638931,(Cenchrus_americanus_H_CamLKME02034654.1000001.1:0.0323325,Cenchrus_americanus_H_CamLKME02025258.1000001.1:0.0258024)n144:0.0201766)n143:0.14459)n142:0.0792642)n141:0.321138,(Cenchrus_americanus_H_CamLKME02035907.1000001.1:0.588263,Cenchrus_americanus_H_CamLKME02036346.1000001.1:0.640961)n145:0.226229)n140:0.156153)n83:0.0377172)n79:0.0023144)n78:0.00596787,Cenchrus_americanus_H_CamLKME02008848.1000001.1:0.0520745)n77:0.00909329)n34:0.00597721)n26:0.00447257)n21:0.0112859)n17:0.00804192)n2:0.00395958)n1:0.0119793)n0;
```
