## Supplementary Dataset S1 for "Gene turnover and contingency facilitated the repeated evolution of C_4_ photosynthesis in grasses": OG0000262_tree.txt

```
(Dichantelium_oligosantes_H_DolKV775069.1000001.1:0.285386,(((Olyra_latifolia_Ola034765:0.332369,Olyra_latifolia_Ola023766:0.127573)n3:0.0668639,(Olyra_latifolia_Ola024297:0.641959,Olyra_latifolia_Ola011052:0.581214)n4:0.100858)n2:0.0690654,((((Olyra_latifolia_Ola007681:0.161052,Olyra_latifolia_Ola027626:0.0193295)n8:0.055625,(Olyra_latifolia_Ola007650:0.148418,(Olyra_latifolia_Ola009680:0.151648,Olyra_latifolia_Ola030407:0.168931)n10:0.0375675)n9:0.0166144)n7:0.0109688,(Olyra_latifolia_Ola011366:0.084301,Olyra_latifolia_Ola024133:0.0325115)n11:0.00883053)n6:0.0199761,(Olyra_latifolia_Ola016284:0.0586398,(((Olyra_latifolia_Ola016779:0.0404173,(Olyra_latifolia_Ola028381:0.0596087,Olyra_latifolia_Ola002903:0.059163)n16:0.00515575)n15:8e-09,((Olyra_latifolia_Ola022286:0.123114,Olyra_latifolia_Ola006475:0.0571143)n18:0.0241516,Olyra_latifolia_Ola028291:0.211413)n17:0.00261738)n14:0.00544325,((Olyra_latifolia_Ola036643:0.0242924,(((Olyra_latifolia_Ola016855:5e-09,(Olyra_latifolia_Ola006898:0,Olyra_latifolia_Ola031800:0)n24:0.0401622)n23:0.0625829,(Olyra_latifolia_Ola009589:0.00255099,(Olyra_latifolia_Ola008944:0.0102916,(Olyra_latifolia_Ola000294:0,Olyra_latifolia_Ola007597:0,Olyra_latifolia_Ola008803:0,Olyra_latifolia_Ola032420:0,Olyra_latifolia_Ola000946:0,Olyra_latifolia_Ola009905:0,Olyra_latifolia_Ola010459:0,Olyra_latifolia_Ola015877:0,Olyra_latifolia_Ola018537:0,Olyra_latifolia_Ola031152:0,Olyra_latifolia_Ola032824:0,Olyra_latifolia_Ola009209:0)n27:5e-09)n26:5e-09)n25:0.00259721)n22:0.0113565,(((((Olyra_latifolia_Ola017617:0.262276,(Olyra_latifolia_Ola025214:0.208851,Olyra_latifolia_Ola002412:0.168053)n33:0.0891147)n32:0.0826127,(Olyra_latifolia_Ola028119:0.188937,Olyra_latifolia_Ola034055:0.135891)n34:0.103233)n31:0.0314812,((Olyra_latifolia_Ola006873:0.101312,(((Olyra_latifolia_Ola003829:0.279296,Olyra_latifolia_Ola026643:6e-09)n39:0.00750062,(Olyra_latifolia_Ola023385:0,Olyra_latifolia_Ola037311:0,Olyra_latifolia_Ola004730:0,Olyra_latifolia_Ola010723:0,Olyra_latifolia_Ola026612:0)n40:5e-09)n38:5e-09,(Olyra_latifolia_Ola032124:0.00955097,Olyra_latifolia_Ola005191:0.00846799)n41:0.00542171)n37:0.00849051)n36:0.120836,(Olyra_latifolia_Ola012374:0.217615,(Olyra_latifolia_Ola008209:0.0976033,Olyra_latifolia_Ola009613:0.183199)n43:0.000717841)n42:0.0831468)n35:0.0672174)n30:0.0441498,(((((Olyra_latifolia_Ola015485:0.150927,(Olyra_latifolia_Ola025741:0.0597506,Olyra_latifolia_Ola026556:0.132973)n49:0.0403786)n48:0.0445425,Olyra_latifolia_Ola003292:0.117975)n47:0.0691245,(Olyra_latifolia_Ola006154:0.101199,(Olyra_latifolia_Ola037147:0.146923,Olyra_latifolia_Ola026118:0.218168)n51:0.0418342)n50:0.0286191)n46:0.0675629,((Olyra_latifolia_Ola037301:0.136112,Olyra_latifolia_Ola010385:8e-09)n53:0.0697752,Olyra_latifolia_Ola001766:0.247748)n52:0.0975125)n45:0.0676072,((Olyra_latifolia_Ola026454:0.169506,(Olyra_latifolia_Ola023812:0.0662622,(Olyra_latifolia_Ola009115:0.388033,Olyra_latifolia_Ola015821:0.319407)n57:0.105813)n56:0.104814)n55:0.124847,(Olyra_latifolia_Ola017331:0.143228,Olyra_latifolia_Ola025964:0.0730184)n58:0.0865176)n54:0.0547603)n44:0.0396827)n29:0.039043,(((Olyra_latifolia_Ola031424:0.287567,Olyra_latifolia_Ola031802:0.0869983)n61:0.0348109,Olyra_latifolia_Ola009346:0.185926)n60:0.0588707,(Olyra_latifolia_Ola010984:0.18427,Olyra_latifolia_Ola000381:0.240335)n62:0.103576)n59:0.0285068)n28:0.0198368)n21:0.0145861)n20:0.0205142,((((((Olyra_latifolia_Ola031418:0.220574,Olyra_latifolia_Ola001493:0.217396)n68:0.0387904,Olyra_latifolia_Ola029586:0.099366)n67:0.0276484,((Olyra_latifolia_Ola009925:0.0404464,(((((Olyra_latifolia_Ola025796:0.0341818,Olyra_latifolia_Ola009884:0.0530607)n75:5e-09,(Olyra_latifolia_Ola015749:0.128424,Olyra_latifolia_Ola038052:0.0253497)n76:0.0602594)n74:0.0250213,(((Olyra_latifolia_Ola018816:0.0637593,Olyra_latifolia_Ola025263:0.085067)n79:0.133687,Olyra_latifolia_Ola019315:0.141105)n78:0.0769088,((Olyra_latifolia_Ola019660:0.390956,(Olyra_latifolia_Ola020994:0.123664,Olyra_latifolia_Ola017153:0.0765783)n82:0.0984459)n81:0.042636,Olyra_latifolia_Ola014704:0.13538)n80:0.0321661)n77:0.0330302)n73:0.0222055,((Olyra_latifolia_Ola003733:0.059797,Olyra_latifolia_Ola033925:0.137548)n84:0.0357965,Olyra_latifolia_Ola013902:0.17775)n83:0.0182795)n72:0.00817278,(Olyra_latifolia_Ola032534:0.123207,Olyra_latifolia_Ola020931:0.0321757)n85:0.0406483)n71:0.0151316)n70:6e-09,(Olyra_latifolia_Ola006408:0.144146,Olyra_latifolia_Ola017349:0.0381322)n86:0.00807135)n69:0.00846918)n66:0.0234988,((Olyra_latifolia_Ola016670:0.0409153,Olyra_latifolia_Ola013999:0.0624229)n88:0.0211606,(((Olyra_latifolia_Ola028164:0.190755,Olyra_latifolia_Ola023215:0.252958)n91:0.0878313,(Olyra_latifolia_Ola037891:0.0612519,Olyra_latifolia_Ola008414:0.0456945)n92:0.0255878)n90:0.0527478,(Olyra_latifolia_Ola015093:0.262927,Olyra_latifolia_Ola009048:0.122954)n93:0.066008)n89:0.0854012)n87:0.0046557)n65:0.0249722,Olyra_latifolia_Ola024072:0.0478938)n64:0.00253025,((Olyra_latifolia_Ola007865:0.0249686,((Olyra_latifolia_Ola001101:0.0269216,Olyra_latifolia_Ola018522:0.0236974)n97:0.00717759,(Olyra_latifolia_Ola037575:0.126156,(Olyra_latifolia_Ola037915:0.00718341,((((Olyra_latifolia_Ola027974:5e-09,Olyra_latifolia_Ola028990:5e-09)n103:0.00235245,(Olyra_latifolia_Ola011931:0.0294698,Olyra_latifolia_Ola029065:0.00242036)n104:5e-09)n102:5e-09,Olyra_latifolia_Ola004449:0.0181675)n101:0.00234836,Olyra_latifolia_Ola016478:0.00952104)n100:5e-09)n99:0.0141884)n98:5e-09)n96:5e-09)n95:0.0166167,(Olyra_latifolia_Ola023083:0.0392922,((Olyra_latifolia_Ola019903:0.0179551,(Olyra_latifolia_Ola025756:0.0321223,Olyra_latifolia_Ola001583:0.0163591)n108:5e-09)n107:0.0122873,((((Olyra_latifolia_Ola030384:0.00256201,Olyra_latifolia_Ola018550:0.0109759)n112:0.00269184,Olyra_latifolia_Ola038733:0.0361354)n111:0.00122804,((Olyra_latifolia_Ola012619:5e-09,(Olyra_latifolia_Ola030856:0.0096392,Olyra_latifolia_Ola011273:0.0221087)n115:0.0023318)n114:0.001661,(((Olyra_latifolia_Ola010582:0.113354,Olyra_latifolia_Ola019927:0.0267554)n118:0.0131046,(Olyra_latifolia_Ola011666:0.0130682,Olyra_latifolia_Ola022323:0.00417718)n119:0.00654404)n117:0.0106647,(Olyra_latifolia_Ola016031:5e-09,Olyra_latifolia_Ola007518:0.00472228)n120:5e-09)n116:0.0203851)n113:0.00555846)n110:0.00909699,(Olyra_latifolia_Ola030162:0.0288313,(Olyra_latifolia_Ola030383:0.0504519,(Olyra_latifolia_Ola004016:0.0469607,((Olyra_latifolia_Ola023512:0.00560384,(Olyra_latifolia_Ola023689:0.018436,(Olyra_latifolia_Ola013559:0.00758424,Olyra_latifolia_Ola028356:0.00250881)n127:0.0077745)n126:5e-09)n125:0.00258963,((Olyra_latifolia_Ola019479:0.0182083,Olyra_latifolia_Ola011117:0.0206235)n129:0.00254498,((Olyra_latifolia_Ola010126:0.0187514,Olyra_latifolia_Ola022326:5e-09)n131:5e-09,(Olyra_latifolia_Ola024856:0.011845,Olyra_latifolia_Ola005474:0.0623266)n132:0.00288306)n130:0.00239064)n128:5e-09)n124:0.00242883)n123:0.0024133)n122:1.5e-08)n121:0.00315336)n109:0.0036804)n106:0.00891329)n105:0.0110821)n94:0.0055955)n63:0.00567569)n19:0.0032676)n13:0.00250352)n12:0.0203928)n5:0.0283112)n1:0.285386)n0;
```
