## Supplementary Dataset S1 for "Gene turnover and contingency facilitated the repeated evolution of C_4_ photosynthesis in grasses": OG0000263_tree.txt

```
(Juncus_effusus_H_Juncus_Jeff_scaffold_4_000052.1:0.492193,((((((Dendrocalamus_sinicus_Dendrocalamus_sinicus_Dsi03C_20299249_20303381_Dsi03Cg08640.1_-1_CDS_4147743706_21017:0.0747052,(Ampelocalamus_luodianensis_Alu12Cg03490.2:0.119839,Ampelocalamus_luodianensis_Alu12Cg03500.2:0.0889841)n7:0.00937887)n6:0.0937982,Olyra_latifolia_Ola026944:0.17122)n5:0.0353277,((Brachypodium_distachyon_BRADI_4g04347v3:0.280358,(Hordeum_spontaneum_WB01_000393_1970295:5e-09,Hordeum_vulgareMorex_HORVU.MOREX.r3.5HG0442460:0.00162596)n10:0.163345)n9:0.0776501,(((((Eragrostis_curvula_EJB05_01013:5e-09,Eragrostis_curvula_EJB05_01018:0.00585433)n15:0.188288,(Eragrostis_curvula_EJB05_01019:0.063957,(Eragrostis_curvula_EJB05_01017:0.0448445,Eragrostis_curvula_EJB05_01015:0.0443887)n17:0.0196635)n16:0.14792)n14:0.103443,((Sorghum_bicolor_SORBI_3008G133100:0.256014,(ASEM_AUS1_H_AUS1CM014272.1000375.1:0.038036,ASEM_RSA5_H_RSA5chrom3000316.1:0.0177845)n20:0.156479)n19:0.0680319,((Eragrostis_curvula_EJB05_01028:0.236659,((Aristida_adscensionis_H_Aadptg000065l000122.1:0.148237,Stipagrostis_hirtigluma_H_Shi_ptg000046l_001257.1:0.0841181)n24:0.0612702,Aristida_adscensionis_H_Aadptg000062l000059.1:0.13805)n23:0.0153389)n22:0.0415968,Digitaria_exilis_H_Dex3A-002432.1:0.240259)n21:0.0164186)n18:0.0246554)n13:0.0187881,((Eragrostis_curvula_EJB05_01025:0.23611,Chasmanthium_laxum_Chala.12G116000:0.0642409)n26:0.0534616,((Setaria_viridis_SEVIR_3G345900v2:0.0947183,(Cenchrus_americanus_H_CamCM007985.2003273.1:0.209184,Cenchrus_americanus_H_CamCM007985.2000223.1:0.109503)n29:0.012167)n28:0.108685,((Urochloa_fusta_Urofu.3G415300:0.113564,(Panicum_hallii_Pahal.3G464700:0.0583545,(Panicum_virgatum_Pavir.3KG518400:0.145382,(Panicum_virgatum_Pavir.J585400:0.0584165,Panicum_virgatum_Pavir.3NG245400:0.0430864)n34:0.0315257)n33:0.0266579)n32:0.0584878)n31:0.0269794,((ASEM_AUS1_H_AUS1CM014272.1000372.1:0.0261361,(ASEM_RSA5_H_RSA5chrom3005508.1:0.0150535,ASEM_RSA5_H_RSA5chrom3000315.1:0.0149897)n37:0.0221301)n36:0.110986,(Digitaria_exilis_H_Dex3A-001892.1:0.00821157,Digitaria_exilis_H_Dex3B-001854.1:0.00161085)n38:0.223876)n35:0.052007)n30:0.0330052)n27:0.0809468)n25:0.0229303)n12:0.0313546,(Cenchrus_americanus_H_CamCM007985.2003271.1:0.0702426,(ASEM_AUS1_H_AUS1CM014272.1000371.1:0.0681089,(Setaria_viridis_SEVIR_3G345800v2:0.091469,(Urochloa_fusta_Urofu.3G415400:0.0900341,Urochloa_fusta_Urofu.3G415500:0.13356)n42:0.01484)n41:0.00713627)n40:0.00968862)n39:0.137426)n11:0.0537981)n8:0.0270355)n4:0.0763872,(((((Zizania_latifolia_GWHTBFHI021601:0.0842289,(Oryza_sativa_LOC_Os02g41500:0.0608523,(Leersia_perrieri_LPERR02G20140:0.0297829,Leersia_perrieri_LPERR03G19800:0.0423938)n49:0.0674796)n48:0.0384503)n47:0.0707145,(Olyra_latifolia_Ola011348:0.0929992,((Ampelocalamus_luodianensis_Alu02Dg11060.1:0.0492679,(Dendrocalamus_sinicus_Dendrocalamus_sinicus_Dsi02A_35551740_35554347_Dsi02Ag13410.1_-1_CDS_4147711861_4031:0.0649465,Dendrocalamus_sinicus_Dendrocalamus_sinicus_Dsi02B_35662044_35666169_Dsi02Bg12420.1_-1_CDS_4147718374_31624:0.0471884)n53:0.00524316)n52:0.0118526,((Dendrocalamus_sinicus_Dendrocalamus_sinicus_Dsi02A_35546503_35549028_Dsi02Ag13400.1_1_CDS_4147711858_2342:0.107423,((Streptochaeta_angustifolia_strangu_042215:0.0755424,(Streptochaeta_angustifolia_strangu_042214:0.0487645,Streptochaeta_angustifolia_strangu_044107:0.0347952)n58:0.0492407)n57:0.0955813,(Pharus_latifolius_Phala.02G209700:0.114353,(Pharus_latifolius_Phala.02G209600.2:5e-09,(Pharus_latifolius_Phala.02G209600:5e-09,Pharus_latifolius_Phala.02G209600.3:5e-09)n61:5e-09)n60:0.137566)n59:0.0353407)n56:0.0443728)n55:0.0804712,((Ampelocalamus_luodianensis_Alu09CXg10770.2:0.016131,Ampelocalamus_luodianensis_Alu09CXg10790.3:0.0245918)n63:0.0103505,Ampelocalamus_luodianensis_Alu09CXg10800.2:0.0214382)n62:0.00238202)n54:0.0427337)n51:0.0529327)n50:0.0405318)n46:0.0347847,(((((ASEM_AUS1_H_AUS1CM014275.1000335.1:0.0139701,ASEM_RSA5_H_RSA5chrom6000341.1:0.0173569)n68:0.0554367,((Echinocloa_haploclada_eh_chr8.2264:0.0691532,((Panicum_hallii_Pahal.6G242200:0.0432943,Panicum_virgatum_Pavir.6NG280900:0.0399128)n72:0.0812652,Dichantelium_oligosantes_H_DolKV782753.1000004.1:0.0607649)n71:0.0166902)n70:0.0164281,(Digitaria_radicosa_Dra06G0141700:0.0627835,(Digitaria_exilis_H_Dex6B-001628.1:0.0501879,(Digitaria_exilis_H_Dex6A-000993.1:0.0337226,Digitaria_exilis_H_Dex6B-001629.1:0.0416)n75:0.00688985)n74:0.064142)n73:0.0447176)n69:0.0105713)n67:0.0211275,Sorghum_bicolor_SORBI_3007G225900:0.142309)n66:0.0337938,(Chasmanthium_laxum_Chala.05G055200:0.0608274,(((Eragrostis_curvula_EJB05_06733:0.106897,((Aristida_adscensionis_H_Aadptg000048l000189.1:0.118216,(Stipagrostis_hirtigluma_H_Shi_ptg000002l_000433.1:0.041199,Stipagrostis_hirtigluma_H_Shi_ptg000021l_001891.1:0.0187074)n82:0.0559433)n81:0.0458868,Aristida_adscensionis_H_Aadptg000048l000403.1:0.0937078)n80:0.010412)n79:0.0284543,(Urochloa_fusta_Urofu.6G176500:0.0765013,((Panicum_virgatum_Pavir.J129300:0.114469,(Digitaria_radicosa_Dra07G0116300:0.0591185,Eleusine_coracana_ELECO.r07.9BG0718580:0.078111)n86:0.02093)n85:0.0299484,((Echinocloa_haploclada_eh_chr8.2263:0.0737248,Digitaria_radicosa_Dra06G0141600:0.110579)n88:0.0118298,(((Panicum_virgatum_Pavir.6NG288200:0.0167586,(Panicum_virgatum_Pavir.6KG313300:0.158435,Panicum_virgatum_Pavir.6KG313400:0.0174074)n92:0.00307988)n91:0.00898627,Panicum_hallii_Pahal.6G242300:0.0413033)n90:0.0307696,Setaria_viridis_SEVIR_6G194900v2:0.0580053)n89:0.0111099)n87:0.0192547)n84:0.0215918)n83:0.0489471)n78:0.0211036,(Phragmites_australis_Phragmites_australis_PaChr19_23769236_23771686_evm.model.PaChr19.989_1_CDS_4362413728_5646:0.0618798,Phragmites_australis_Phragmites_australis_PaChr14_26002900_26005612_evm.model.PaChr14.1088_1_CDS_4362390703_6826:0.0711355)n93:0.00790395)n77:0.0158772)n76:0.0246887)n65:0.0272444,((Aristida_adscensionis_H_Aadptg000048l000355.1:0.0873669,Aristida_adscensionis_H_Aadptg000048l000191.1:0.0824688)n95:0.304371,((Panicum_virgatum_Pavir.6KG023600:0.316653,Panicum_virgatum_Pavir.6NG021900:0.0423193)n97:0.111638,(Digitaria_exilis_H_Dex6A-000150.1:0.168277,Setaria_viridis_SEVIR_6G079300v2:0.0914725)n98:0.11213)n96:0.202554)n94:0.0910572)n64:0.0430973)n45:0.0336362,(Brachypodium_distachyon_BRADI_3g49170v3:0.149357,(Hordeum_spontaneum_WB01_001853_0180914:0.00668455,Hordeum_vulgareMorex_HORVU.MOREX.r3.6HG0596130:0.0100287)n100:0.116061)n99:0.0549202)n44:0.0766699,(((Olyra_latifolia_scaffold191_68223_70585_+:0.047518,(Olyra_latifolia_Ola011354:0.0304717,Olyra_latifolia_Ola011356:0.035855)n104:0.0315732)n103:0.0453412,(Ampelocalamus_luodianensis_Alu09CXg10810.1:0.0313428,(Dendrocalamus_sinicus_Dendrocalamus_sinicus_Dsi02B_35651644_35654932_Dsi02Bg12410.1_-1_CDS_4147718371_29936:0.0615431,Dendrocalamus_sinicus_Dendrocalamus_sinicus_Dsi02C_24975944_24978479_Dsi02Cg10560.1_-1_CDS_4147724311_19265:0.0260321)n106:0.00289246)n105:0.0234248)n102:0.0294342,(((Zizania_latifolia_GWHTBFHI021599:0.0124979,Zizania_latifolia_GWHTBFHI021600:0.0105755)n109:0.0715073,(Oryza_sativa_LOC_Os02g41480:0.0632989,(Leersia_perrieri_LPERR09G15580:0.452012,Leersia_perrieri_LPERR02G20130:0.0737623)n111:0.00819581)n110:0.0282947)n108:0.0366675,((Brachypodium_distachyon_BRADI_3g49160v3:0.108067,(Hordeum_spontaneum_WB01_001972_0174317:0.00297035,Hordeum_vulgareMorex_HORVU.MOREX.r3.6HG0596150:0.00307878)n114:0.0729954)n113:0.06171,((((Eragrostis_curvula_EJB05_20732:0.0957743,Eragrostis_curvula_EJB05_20720:0.071296)n118:0.0242873,Eleusine_coracana_ELECO.r07.2AG0137950:0.176778)n117:0.0424005,(Aristida_adscensionis_H_Aadptg000012l000522.1:0.108716,Stipagrostis_hirtigluma_H_Shi_ptg000038l_000727.1:0.0633695)n119:0.0332204)n116:0.0256136,((Chasmanthium_laxum_Chala.05G197500:0.0570755,(Phragmites_australis_Phragmites_australis_PaChr6_25920868_25923403_evm.model.PaChr6.1118_1_CDS_4362466584_19716:0.0544227,Phragmites_australis_Phragmites_australis_PaChr6_31442916_31447130_evm.model.PaChr6.1454_1_CDS_4362467330_36103:0.0360884)n122:0.0308946)n121:0.0155515,((Sorghum_bicolor_SORBI_3004G219700:0.0387614,Zea_mays_Zm00001eb247540:0.0595747)n124:0.0363301,(Dichantelium_oligosantes_H_DolKV777632.1000011.1:0.0444337,((((Digitaria_radicosa_Dra01G0189400:0.0764473,(Digitaria_exilis_H_Dex1A-002454.1:0.0340567,Digitaria_exilis_H_Dex1B-002408.1:0.0256418)n130:0.0630373)n129:0.0356192,(Urochloa_fusta_Urofu.1G268000:0.0941229,(Cenchrus_americanus_H_CamCM007984.2000608.1:0.0462704,Setaria_viridis_SEVIR_1G244300v2:0.0283895)n132:0.0217824)n131:0.0176599)n128:0.0137472,((Panicum_hallii_Pahal.1G312600:0.033363,(Panicum_virgatum_Pavir.1NG355200:0.0191557,Panicum_virgatum_Pavir.1KG402100:0.0341959)n135:0.0107326)n134:0.0231559,(Echinocloa_haploclada_eh_chr7.2500:0.0584591,Echinocloa_haploclada_eh_chr8.2293:0.045365)n136:0.0390926)n133:0.0171985)n127:0.0177553,(ASEM_AUS1_H_AUS1CM014270.1001428.1:0.0206198,ASEM_RSA5_H_RSA5chrom1002920.1:0.0159409)n137:0.051924)n126:0.01457)n125:0.025765)n123:0.0161265)n120:0.0207796)n115:0.045907)n112:0.019371)n107:0.0175465)n101:0.104741)n43:0.0503935)n3:0.0538563,((Zea_mays_Zm00001eb375440:0.392435,((Leersia_perrieri_LPERR06G22340:0.257567,Oryza_sativa_LOC_Os06g49170:0.110643)n141:0.0517508,(Leersia_perrieri_LPERR06G22320:0.187541,Oryza_sativa_LOC_Os06g49260:0.198903)n142:0.0422746)n140:0.234558)n139:0.111666,(Panicum_virgatum_Pavir.7NG008200:0.793367,Echinocloa_haploclada_eh_scaffold703.10:0.641325)n143:0.0977976)n138:0.0108664)n2:0.0713181,(Urochloa_fusta_Urofu.1G397100:0.37047,Panicum_virgatum_Pavir.6NG040500:0.703386)n144:0.078154)n1:0.492193)n0;
```
