## Supplementary Dataset S1 for "Gene turnover and contingency facilitated the repeated evolution of C_4_ photosynthesis in grasses": OG0000264_tree.txt

```
(Streptochaeta_angustifolia_strangu_039516:0.1509,(Oryza_sativa_LOC_Os09g37460:0.187585,(Olyra_latifolia_Ola037659:0.247279,((((Stipagrostis_hirtigluma_H_Shi_ptg000012l_001442.1:0.0136823,Stipagrostis_hirtigluma_H_Shi_ptg000060l_000151.1:0.0101663)n6:0.133317,(Phragmites_australis_Phragmites_australis_PaChr17_26102927_26103376_evm.model.PaChr17.909_1_CDS_4362405848_4781:0.111748,Phragmites_australis_Phragmites_australis_PaChr20_25239168_25239611_evm.model.PaChr20.1087_1_CDS_4362424090_30906:0.0691935)n7:0.0253947)n5:0.0114976,((Stipagrostis_hirtigluma_H_Shi_ptg000012l_000141.1:0.0222634,Stipagrostis_hirtigluma_H_Shi_ptg000060l_000425.1:0.0151898)n9:0.0944937,(((Digitaria_radicosa_Dra02G0295700:0.0748138,(Digitaria_exilis_H_Dex2A-003060.1:0.0370674,Digitaria_exilis_H_Dex2B-002994.1:0.0281764)n13:0.0231095)n12:0.0219685,(Cenchrus_americanus_H_CamCM007988.2000798.1:0.0768131,(Echinocloa_haploclada_eh_chr3.3199:0.0853589,ASEM_RSA5_H_RSA5chrom2000921.1:0.0902763)n15:0.0145597)n14:0.00809194)n11:0.0472499,((Chasmanthium_laxum_Chala.01G031900:0.0375092,Chasmanthium_laxum_Chala.01G032400:0.0955207)n17:0.0243531,(Phragmites_australis_Phragmites_australis_PaChr20_25259333_25259776_evm.model.PaChr20.1093_1_CDS_4362424104_36804:0.0931147,((((Dichantelium_oligosantes_H_DolKV780309.1000003.1:0.0632118,(Sorghum_bicolor_SORBI_3001G184650:0.0852248,Sorghum_bicolor_SORBI_3002G285700:0.0879893)n23:0.0387832)n22:0.0258422,(Echinocloa_haploclada_eh_chr3.3207:0.0486709,Echinocloa_haploclada_eh_chr3.3206:0.0223961)n24:0.00248845)n21:0.0477609,((Urochloa_fusta_Urofu.2G305000:0.0728716,((Panicum_hallii_Pahal.2G353900:0.0346194,Panicum_virgatum_Pavir.2NG458900:0.0626013)n28:0.038927,(ASEM_RSA5_H_RSA5chrom2000918.1:0.0610094,(Panicum_hallii_Pahal.2G354600:0.0320222,(Panicum_virgatum_Pavir.2KG393500:0.0394112,Panicum_virgatum_Pavir.2NG459400:0.0100512)n31:0.00653057)n30:0.0489212)n29:0.014356)n27:0.00159511)n26:0.0207579,(Digitaria_radicosa_Dra02G0296100:0.054767,(Digitaria_exilis_H_Dex2B-002991.1:0.0311632,(Digitaria_exilis_H_Dex2B-002990.1:0.0473968,Digitaria_exilis_H_Dex2A-003057.1:0.0186532)n34:0.0203845)n33:0.0385666)n32:0.0382744)n25:0.00932457)n20:0.0241763,((((ASEM_RSA5_H_RSA5chrom2000919.1:0.112475,((Zea_mays_Zm00001eb104150:5e-09,Zea_mays_Zm00001eb104120:0.00279315)n40:0.109701,(Sorghum_bicolor_SORBI_3001G184400:0.0524968,Sorghum_bicolor_SORBI_3002G285525:0.0764195)n41:0.021491)n39:0.0370841)n38:0.0134064,(((Cenchrus_americanus_H_CamCM007988.2000797.1:0.0527679,Setaria_viridis_SEVIR_2G307500v2:0.0288636)n44:0.0142523,(Urochloa_fusta_Urofu.2G304700:0.0787616,(Digitaria_radicosa_Dra02G0295900:0.0596845,((Digitaria_exilis_H_Dex2B-002993.1:0.0223212,Digitaria_exilis_H_Dex2B-002992.1:0.0270035)n48:0.00750191,(Digitaria_exilis_H_Dex2A-003058.1:0.0659015,Digitaria_exilis_H_Dex2A-003059.1:0.0269074)n49:0.0074347)n47:0.0186425)n46:0.0309326)n45:0.0109308)n43:0.0107699,(Panicum_virgatum_Pavir.2NG482400:0.0623767,Echinocloa_haploclada_eh_chr3.3200:0.0627713)n50:0.012096)n42:0.0175432)n37:0.0161411,Urochloa_fusta_Urofu.2G304500:0.105247)n36:0.0172491,((Urochloa_fusta_Urofu.2G305600:0.0494634,Urochloa_fusta_Urofu.2G305300:0.0537621)n52:0.0224419,((Digitaria_radicosa_Dra02G0296400:0.0458609,(Digitaria_exilis_H_Dex2A-003056.1:0.00280479,Digitaria_exilis_H_Dex2B-002989.1:0.00838421)n55:0.0234281)n54:0.0225924,((Panicum_hallii_Pahal.2G354200:0.0281853,Panicum_virgatum_Pavir.2NG459200:0.0483129)n57:0.0460919,(ASEM_AUS1_H_AUS1CM014273.1002843.1:0.0288901,ASEM_RSA5_H_RSA5chrom4002965.1:0.0267588)n58:0.0481866)n56:0.0155053)n53:0.0291772)n51:0.0171538)n35:0.0250591)n19:0.00278434)n18:0.0209279)n16:0.00425871)n10:0.0285788)n8:0.00317542)n4:0.0427943,(((Stipagrostis_hirtigluma_H_Shi_ptg000012l_000140.1:0.119744,Phragmites_australis_Phragmites_australis_PaChr20_25233013_25233459_evm.model.PaChr20.1085_1_CDS_4362424086_29226:0.0755556)n61:0.0108457,(((((((Panicum_hallii_Pahal.2G353700:0.0500117,(Panicum_virgatum_Pavir.2KG393000:0.0311295,Panicum_virgatum_Pavir.2NG458700:0.0331415)n69:0.0243386)n68:0.00852725,(Dichantelium_oligosantes_H_DolKV780309.1000004.1:0.030773,(ASEM_AUS1_H_AUS1CM014271.1000811.1:0.0385055,ASEM_RSA5_H_RSA5chrom2000923.1:0.0197396)n71:0.0143768)n70:0.0092684)n67:0.0098755,(Digitaria_radicosa_Dra02G0295500:0.0648544,(Digitaria_exilis_H_Dex2A-003061.1:0.0294745,Digitaria_exilis_H_Dex2B-002995.1:0.0104101)n73:0.0131441)n72:0.0566823)n66:0.00777755,Echinocloa_haploclada_eh_chr3.3196:0.0409293)n65:0.0130957,((Cenchrus_americanus_H_CamCM007988.2003123.1:0.10996,Setaria_viridis_SEVIR_2G306232v2:0.0333299)n75:0.0535414,(Cenchrus_americanus_H_CamCM007988.2000799.1:0.0473695,Setaria_viridis_SEVIR_2G307250v2:0.0229301)n76:0.00736876)n74:0.00607429)n64:0.0425239,(((((Cenchrus_americanus_H_CamCM007988.2000796.1:0.0560951,(Setaria_viridis_SEVIR_2G307700v2:0,Setaria_viridis_SEVIR_2G306900v2:0)n82:0.0261719)n81:0.0347821,(Cenchrus_americanus_H_CamCM007988.2003125.1:0.0417041,Setaria_viridis_SEVIR_2G306500v2:0.0347126)n83:0.0124859)n80:0.0261862,(ASEM_RSA5_H_RSA5chrom2004749.1:0.0372052,Dichantelium_oligosantes_H_DolKV780309.1000008.1:0.0729631)n84:0.0106121)n79:0.00678255,((Urochloa_fusta_Urofu.2G304300:0.0464736,(Digitaria_exilis_H_Dex2A-001516.1:0.0323005,Digitaria_exilis_H_Dex2B-001417.1:0.0396999)n87:0.0213815)n86:0.0033939,((Digitaria_radicosa_Dra02G0294900.3:0.0886894,Digitaria_radicosa_Dra02G0294900.2:0.0116752)n89:0.0338429,Digitaria_radicosa_Dra02G0295200:0.0579414)n88:0.00643793)n85:0.00770327)n78:0.00596828,(((Panicum_hallii_Pahal.2G353500:0.0376335,Panicum_virgatum_Pavir.2NG458500:0.0296769)n92:0.0228019,(Panicum_hallii_Pahal.2G353300:0.0354392,((Panicum_virgatum_Pavir.2KG392300:0.0357477,Panicum_virgatum_Pavir.2KG392500:0.0217531)n95:0.0175991,Panicum_virgatum_Pavir.2NG035100:0.0486959)n94:0.0107486)n93:0.014634)n91:0.011249,(Zea_mays_Zm00001eb321100:0.0769659,(Sorghum_bicolor_SORBI_3002G285450:0.0507426,Sorghum_bicolor_SORBI_3002G285300:0.0520344)n97:0.0057816)n96:0.0209397)n90:0.00938367)n77:0.0212188)n63:0.0371138,((Chasmanthium_laxum_Chala.01G090400:0.100795,(Setaria_viridis_SEVIR_2G306400v2:0.0976454,(((Urochloa_fusta_Urofu.2G304200:0.0574028,Sorghum_bicolor_SORBI_3002G285200:0.153544)n103:0.0205805,(Panicum_virgatum_Pavir.2NG458600:0.128219,(Digitaria_radicosa_Dra02G0294900:0.0542219,(Digitaria_exilis_H_Dex2A-001515.1:0.0275895,Digitaria_exilis_H_Dex2B-001416.1:0.00803193)n106:0.0440264)n105:0.0273393)n104:0.0072243)n102:0.00665474,(ASEM_AUS1_H_AUS1CM014271.1000810.1:0.0528958,ASEM_RSA5_H_RSA5chrom2000922.1:0.00243489)n107:0.0560387)n101:0.0322043)n100:0.0318327)n99:0.02381,((Chasmanthium_laxum_Chala.07G203000:0.0854068,(Phragmites_australis_Phragmites_australis_PaChr20_25252329_25252775_evm.model.PaChr20.1090_1_CDS_4362424098_34274:0.107816,(Phragmites_australis_Phragmites_australis_PaChr9_30716305_30716757_evm.model.PaChr9.1265_1_CDS_4362484475_25649:0.054143,Phragmites_australis_Phragmites_australis_PaChr12_29694442_29694894_evm.model.PaChr12.1321_1_CDS_4362381118_11013:0.0514418)n111:0.00514418)n110:0.000571575)n109:0.0104706,(((Chasmanthium_laxum_Chala.01G032700:0.072829,((ASEM_AUS1_H_AUS1CM014271.1000812.1:0.0690919,Dichantelium_oligosantes_H_DolKV780309.1000007.1:0.0408695)n116:0.00837385,(Cenchrus_americanus_H_CamCM007988.2003124.1:0.09108,(Digitaria_exilis_H_Dex2B-002996.1:0.0412627,Digitaria_radicosa_Dra02G0295300:0.0320861)n118:0.0253259)n117:0.00322049)n115:0.0713436)n114:0.0227889,((Aristida_adscensionis_H_Aadptg000071l000080.1:0.152685,(Stipagrostis_hirtigluma_H_Shi_ptg000012l_000142.1:5e-09,Stipagrostis_hirtigluma_H_Shi_ptg000060l_000426.1:0.00246902)n121:0.0949765)n120:0.048013,(((Aristida_adscensionis_H_Aadptg000071l000077.1:0.0390505,Aristida_adscensionis_H_Aadptg000071l000336.1:0.0217842)n124:0.130653,(Eragrostis_curvula_EJB05_43777:0.222844,((Eleusine_coracana_ELECO.r07.6BG0481320:0.0173777,Eleusine_coracana_ELECO.r07.6AG0527390:0.021054)n127:0.114723,(Eleusine_coracana_ELECO.r07.6BG0481460:0.00935972,Eleusine_coracana_ELECO.r07.6AG0527500:0.00817213)n128:0.105759)n126:0.011751)n125:0.0331487)n123:0.0272306,(Zea_mays_Zm00001eb104090:0.180774,(Stipagrostis_hirtigluma_H_Shi_ptg000012l_001443.1:0.00514003,Stipagrostis_hirtigluma_H_Shi_ptg000060l_000154.1:0.00249442)n130:0.123514)n129:0.0302746)n122:0.00336384)n119:0.0131699)n113:0.00146333,((Eleusine_coracana_ELECO.r07.5BG0414780:0.0253446,Eleusine_coracana_ELECO.r07.5AG0367170:0.0154777)n132:0.151166,(Eleusine_coracana_ELECO.r07.5BG0414770:0.125534,Eleusine_coracana_ELECO.r07.5AG0367150:0.151772)n133:0.0307694)n131:0.0191841)n112:0.00213156)n108:0.0233768)n98:0.00233768)n62:0.000259742)n60:0.0210072,(Aristida_adscensionis_H_Aadptg000071l000078.1:0.14018,(Zea_mays_Zm00001eb104140:0.758861,(Panicum_hallii_Pahal.2G376200:0.356184,(Chasmanthium_laxum_Chala.01G032000:0.0718217,(Aristida_adscensionis_H_Aadptg000071l000082.1:0.202917,((Sorghum_bicolor_SORBI_3002G284800:0.194178,Panicum_virgatum_Pavir.2KG393100:0.148205)n140:0.0756191,(Digitaria_exilis_H_Dex2B-001424.1:0.374942,(((Digitaria_exilis_H_Dex2A-003064.1:0.0431765,Digitaria_exilis_H_Dex2B-002998.1:0.00511247)n144:0.194551,Ampelocalamus_luodianensis_Alu09DXg25670.1:0.213202)n143:0.0400839,Cenchrus_americanus_H_CamCM007988.2003088.1:0.152465)n142:0.0302898)n141:0.00336554)n139:0.0554266)n138:0.054205)n137:0.0862755)n136:0.350647)n135:0.096489)n134:0.010721)n59:0.0177828)n3:0.0669939)n2:0.0524094)n1:0.1509)n0;
```
