## Supplementary Dataset S1 for "Gene turnover and contingency facilitated the repeated evolution of C_4_ photosynthesis in grasses": OG0000265_tree.txt

```
(((((Eragrostis_curvula_EJB05_50019:5e-09,Eragrostis_curvula_EJB05_34364:0.000327321)n4:0.121744,(Eleusine_coracana_ELECO.r07.5BG0456200:0.0579972,(Eleusine_coracana_ELECO.r07.5BG0456180:0.0517622,Eleusine_coracana_ELECO.r07.5AG0407910:0.0557045)n6:0.0338309)n5:0.0977763)n3:0.116747,(((Sorghum_bicolor_SORBI_3010G010100:0.0583687,Sorghum_bicolor_SORBI_3010G137500:0.0598735)n9:0.149027,((((Urochloa_fusta_Urofu.2G054300:0.160935,((Setaria_viridis_SEVIR_2G059900v2:0.0264427,Setaria_viridis_SEVIR_2G060000v2:0.0621131)n15:0.0316763,(Cenchrus_americanus_H_CamCM007988.2002484.1:0.134513,(Cenchrus_americanus_H_CamCM007988.2002482.1:0.100801,(Cenchrus_americanus_H_CamCM007988.2002476.1:0.10167,Cenchrus_americanus_H_CamCM007988.2002478.1:0.0814827)n18:0.0196878)n17:0.00564377)n16:0.000627086)n14:0.0241708)n13:0.00701986,(Dichantelium_oligosantes_H_DolKV783260.1000001.1:0.0675417,Dichantelium_oligosantes_H_DolKV777467.1000002.1:0.0890595)n19:0.0324703)n12:0.00784289,(ASEM_RSA5_H_RSA5scaff11000008.1:0.133632,(((Panicum_virgatum_Pavir.2NG060100:0.0856671,(Panicum_virgatum_Pavir.2KG084100:0.0677422,(Panicum_virgatum_Pavir.2KG148200:0.0635736,((Panicum_virgatum_Pavir.2KG086300:0.0425109,((Panicum_virgatum_Pavir.2KG085100:0.0594852,((Panicum_virgatum_Pavir.2KG084900:0.0119776,(Panicum_virgatum_Pavir.J178700:0.0409452,Panicum_virgatum_Pavir.2KG086600:0.0151603)n32:0.0109436)n31:0.0121829,Panicum_virgatum_Pavir.J501500:0.011436)n30:0.00381551)n29:0.0166789,(Panicum_virgatum_Pavir.2NG060300:0.0280351,Panicum_virgatum_Pavir.2NG060600:0.0575767)n33:0.00912678)n28:0.0284795)n27:0.00832928,(Panicum_virgatum_Pavir.2NG060200:0.014968,(Panicum_virgatum_Pavir.2KG085600:0.0290252,Panicum_virgatum_Pavir.2KG085400:0.033601)n35:0.00106506)n34:0.00407924)n26:0.0276394)n25:0.0107499)n24:0.0076513)n23:0.0111132,((Panicum_hallii_Pahal.2G042600:0.0472787,((Panicum_hallii_Pahal.2G042500:0.0456014,Panicum_hallii_Pahal.2G071200:0.0235154)n39:0.0205764,((Panicum_hallii_Pahal.2G041800:0.0273864,(((Urochloa_fusta_Urofu.2G054200:0.198833,ASEM_RSA5_H_RSA5chrom3000852.1:0.0846499)n44:0.112057,(Panicum_hallii_Pahal.2G042000:0.00135779,Panicum_hallii_Pahal.2G050200:0.00732067)n45:0.000813408)n43:0.00551911,(Panicum_hallii_Pahal.2G050500:0.00665038,ASEM_RSA5_H_RSA5scaff15000002.1:1.1249)n46:0.124988)n42:1.4e-08)n41:0.0167933,Panicum_hallii_Pahal.2G042400:0.0509481)n40:0.00258641)n38:0.0143001)n37:0.0201661,((Panicum_hallii_Pahal.2G051000:0.0389416,Panicum_hallii_Pahal.2G051500:0.0333811)n48:0.00514349,(Panicum_hallii_Pahal.2G051400:0.0404124,Panicum_hallii_Pahal.2G042200:0.0401657)n49:0.00521061)n47:0.0059405)n36:0.0444925)n22:0.0212156,(((((Digitaria_exilis_H_Dex2B-000285.1:0.00232571,(Digitaria_exilis_H_Dex2B-000284.1:0.00823871,Digitaria_exilis_H_Dex2A-000323.1:0.00504062)n55:0.000855819)n54:0.118488,((Digitaria_exilis_H_Dex2A-000322.1:0.00839101,(Digitaria_exilis_H_Dex2A-000321.1:0.0123934,Digitaria_exilis_H_Dex2B-000282.1:0.00858007)n58:0.00458005)n57:0.108713,(Digitaria_exilis_H_Dex2B-000286.1:0.147233,Digitaria_exilis_H_Dex2A-000324.1:0.025538)n59:0.087947)n56:0.029671)n53:0.0215356,((Echinocloa_haploclada_eh_chr3.608:0.113319,((ASEM_RSA5_H_RSA5scaff1199000001.1:0.0660063,(ASEM_RSA5_H_RSA5scaff15000001.1:0.0345522,((ASEM_RSA5_H_RSA5scaff11000005.1:0.0303257,(ASEM_RSA5_H_RSA5scaff11000004.1:0.022607,ASEM_RSA5_H_RSA5scaff15000005.1:0.0138169)n67:0.0113277)n66:0.015506,(ASEM_RSA5_H_RSA5chrom1003255.1:0.0485887,ASEM_RSA5_H_RSA5scaff104000001.1:0.0223357)n68:0.00760139)n65:0.000760139)n64:7.60139e-05)n63:8.44599e-06,((ASEM_RSA5_H_RSA5chrom3000850.1:0.0178445,(((ASEM_RSA5_H_RSA5scaff11000006.1:0.0171807,ASEM_RSA5_H_RSA5chrom5004639.1:0.0102103)n73:0.00459309,ASEM_RSA5_H_RSA5scaff11000007.1:0.023627)n72:0.00175435,ASEM_RSA5_H_RSA5chrom3000854.1:0.00999141)n71:0.0032941)n70:0.0866582,Dichantelium_oligosantes_H_DolKV783254.1000003.1:0.136151)n69:0.00973484)n62:0.00108165)n61:0.0154128,ASEM_AUS1_H_AUS1CM014271.1003115.1:0.0346713)n60:0.0196553)n52:0.0081309,(Echinocloa_haploclada_eh_chr3.607:0.123758,(Panicum_virgatum_Pavir.J466800:0.0784388,(Panicum_hallii_Pahal.2G050900:0.0565277,(((Panicum_hallii_Pahal.2G050800:0.000733152,(Panicum_hallii_Pahal.2G050700:0.0023007,Panicum_hallii_Pahal.2G042700:0.00186412)n80:0.000447891)n79:0.0404709,Panicum_hallii_Pahal.2G050100:0.0156954)n78:0.0110816,Panicum_hallii_Pahal.2G055600:0.0359303)n77:0.0277576)n76:0.00308418)n75:0.00186207)n74:0.0181484)n51:0.011008,(Panicum_virgatum_Pavir.6NG149000:0.131158,((ASEM_AUS1_H_AUS1CM014271.1003114.1:0.0279111,(ASEM_AUS1_H_AUS1CM014271.1003110.1:0.0327616,(ASEM_AUS1_H_AUS1CM014271.1002318.1:0.0268873,ASEM_AUS1_H_AUS1CM014271.1002324.1:0.0339895)n85:0.0169867)n84:0.004994)n83:0.0082319,(ASEM_RSA5_H_RSA5scaff15000003.1:0.0973481,(((ASEM_RSA5_H_RSA5scaff226000001.1:0.0206109,ASEM_RSA5_H_RSA5scaff1067000003.1:0.00468222)n89:0.0238003,(ASEM_RSA5_H_RSA5chrom3000851.1:0.0284388,(ASEM_RSA5_H_RSA5chrom7003271.1:0.0213556,ASEM_RSA5_H_RSA5chrom5004642.1:0.0246292)n91:0.0088224)n90:0.00504414)n88:0.0123504,(ASEM_RSA5_H_RSA5chrom2003303.1:0.0302474,(ASEM_RSA5_H_RSA5chrom2003306.1:0.00988652,ASEM_RSA5_H_RSA5scaff15000004.1:0.00539846)n93:0.024774)n92:0.0111632)n87:0.00111632)n86:0.000124036)n82:0.00887908)n81:0.000887908)n50:9.86565e-05)n21:0.0184301)n20:0.00204779)n11:0.0192864,((((Digitaria_radicosa_Dra02G0141300:0.110547,Digitaria_exilis_H_Dex3A-003582.1:0.0995669)n97:0.0406584,(((Digitaria_radicosa_Dra03G0114300:0.0114565,Digitaria_radicosa_Dra03G0114400:0.00994392)n100:0.016229,(Digitaria_radicosa_Dra03G0113300:0.0355027,Digitaria_radicosa_Dra03G0113400:0.0120167)n101:0.0165486)n99:0.0659299,((Digitaria_exilis_H_Dex3B-003604.1:0.0842438,Digitaria_exilis_H_Dex3A-003583.1:0.135779)n103:0.0195348,Digitaria_exilis_H_Dex3A-003584.1:0.0762588)n102:0.0084732)n98:0.0184895)n96:0.0217585,((((Panicum_hallii_Pahal.3G140600:0.0109212,(Panicum_hallii_Pahal.3G140700:0.00229786,Panicum_hallii_Pahal.3G140900:0.00856767)n108:0.00286964)n107:0.0688925,((Panicum_virgatum_Pavir.3KG136600:0.0157174,Panicum_virgatum_Pavir.3KG161900:0.0108679)n110:0.0687522,(Panicum_virgatum_Pavir.3KG191600:0.0521704,(Panicum_virgatum_Pavir.J305300:0.00401341,Panicum_virgatum_Pavir.3KG191400:0.0651247)n112:0.0939849)n111:0.0322923)n109:0.0162068)n106:0.0308124,(Cenchrus_americanus_H_CamCM007982.2001964.1:0.0751637,((Urochloa_fusta_Urofu.3G138200:0.0918498,(Cenchrus_americanus_H_CamCM007982.2001960.1:0.119422,(Setaria_viridis_SEVIR_3G100200v2:0.0581448,(Setaria_viridis_SEVIR_3G109701v2:0.0505195,(Setaria_viridis_SEVIR_3G109501v2:0.0361881,Setaria_viridis_SEVIR_3G109801v2:0.047794)n119:0.020481)n118:0.0123389)n117:0.0214597)n116:0.0147587)n115:0.0141977,(Cenchrus_americanus_H_CamCM007982.2001965.1:0.109457,(Digitaria_exilis_H_Dex2B-000287.1:0.116719,Urochloa_fusta_Urofu.3G138100:1.9e-08)n121:0.10575)n120:0.0148366)n114:0.0137588)n113:0.00152876)n105:0.00651896,(Dichantelium_oligosantes_H_DolKV780276.1000023.1:0.098109,(ASEM_RSA5_H_RSA5chrom3004095.1:0.0290638,ASEM_RSA5_H_RSA5chrom3004092.1:0.0384949)n123:0.0776741)n122:0.00947155)n104:0.00435879)n95:0.0744826,Echinocloa_haploclada_eh_chr3.611:0.594622)n94:0.0660691)n10:0.0219431)n8:0.00243812,(Echinocloa_haploclada_eh_chr3.605:0.172934,(Stipagrostis_hirtigluma_H_Shi_ptg000055l_000499.1:0.0808587,Stipagrostis_hirtigluma_H_Shi_ptg000055l_000500.1:0.0670384)n125:0.0837581)n124:0.0311596)n7:0.00346218)n2:0.0216517,((Leersia_perrieri_LPERR03G34920:0.123545,Leersia_perrieri_LPERR03G34910:0.10925)n127:0.0164651,((Oryza_sativa_LOC_Os03g63220:0.0865473,(Oryza_sativa_LOC_Os03g63150:0.0665913,Oryza_sativa_LOC_Os03g63240:0.0896645)n130:0.00314728)n129:0.0233826,Oryza_sativa_LOC_Os03g63200:0.0673824)n128:0.00748694)n126:0.0098131)n1:0.0291382,(((Sorghum_bicolor_SORBI_3008G101100:0.00393517,Sorghum_bicolor_SORBI_3008G101000:0.00805922)n133:0.0475705,(Sorghum_bicolor_SORBI_3008G101200:0.0309953,Sorghum_bicolor_SORBI_3008G101500:0.0448825)n134:0.0334204)n132:0.162132,(((Oryza_sativa_LOC_Os01g25630:0.325494,(Ampelocalamus_luodianensis_Alu01Cg32170.1:0.0511926,(Ampelocalamus_luodianensis_Alu01Cg32050.1:0.0569524,((Ampelocalamus_luodianensis_Alu01Cg32030.2:0.0413251,Ampelocalamus_luodianensis_Alu01Cg32130.1:0.0412471)n141:0.0159597,(Ampelocalamus_luodianensis_Alu01Cg32010.2:0.0502686,Ampelocalamus_luodianensis_AluCtg00866g00020.1:0.0683585)n142:0.0137936)n140:0.00907678)n139:0.0171396)n138:0.0908448)n137:0.0396736,(Chasmanthium_laxum_Chala.03G071400:0.117317,(Brachypodium_distachyon_BRADI_5g00451v3:0.21104,Brachypodium_distachyon_BRADI_4g22740v3:0.189373)n144:0.0210415)n143:0.0780445)n136:0.0208418,Dendrocalamus_sinicus_Dendrocalamus_sinicus_Dsi01B_19609435_19612016_Dsi01Bg08280.1_-1_CDS_4147695817_12419:0.285281)n135:0.0401041)n131:0.00445601)n0;
```
