## Supplementary Dataset S1 for "Gene turnover and contingency facilitated the repeated evolution of C_4_ photosynthesis in grasses": OG0000266_tree.txt

```
(((Ananas_comosus_H_Ananas_contig4_000421.1:0.052458,Tillandsia_fasciculata_H_Tillandsia_CM054931.1_000049.1:0.0527419)n2:0.14492,(Carex_scoparia_H_Carex_Csco_scaffold_2_000146.1:0.754674,Carex_scoparia_H_Carex_Csco_scaffold_27_000555.1:0.143993)n3:0.188142)n1:0.0448532,(((Streptochaeta_angustifolia_strangu_043201:0.00450544,Streptochaeta_angustifolia_strangu_044176:5e-09)n6:0.21271,(Pharus_latifolius_Phala.06G207700:0.0942991,((((Stipagrostis_hirtigluma_H_Shi_ptg000016l_001090.1:0.0793705,Aristida_adscensionis_H_Aadptg000026l000166.1:0.0424525)n11:0.0294215,(((Olyra_latifolia_Ola022667:0.0626558,(Streptochaeta_angustifolia_strangu_043202:0.543084,Dichantelium_oligosantes_H_DolKV778577.1000016.1:0.139404)n15:0.0566875)n14:0.0175768,((Dendrocalamus_sinicus_Dendrocalamus_sinicus_Dsi04C_6051993_6065094_Dsi04Cg04680.1_-1_CDS_4147758979_33447:0.0257617,Dendrocalamus_sinicus_Dendrocalamus_sinicus_Dsi04A_8192052_8202102_Dsi04Ag05700.1_-1_CDS_4147748497_45798:0.038155)n17:0.0089785,(Ampelocalamus_luodianensis_Alu04Cg17280.4:0.0294629,Ampelocalamus_luodianensis_Alu04Dg06550.1:0.0387407)n18:0.00430452)n16:5e-09)n13:0.00752206,((Chasmanthium_laxum_Chala.06G207600:0.0377039,(Sorghum_bicolor_SORBI_3006G190000:0.0490093,(((Panicum_virgatum_Pavir.J285200:0.0505889,(Panicum_hallii_Pahal.7G272900:0.0195857,Dichantelium_oligosantes_H_DolKV778577.1000017.1:0.0777142)n25:0.0108575)n24:0.0567052,(Panicum_hallii_Pahal.7G264800:0.0089392,(Panicum_virgatum_Pavir.7KG313300:0.0125984,Panicum_virgatum_Pavir.7NG306800:0.0121803)n27:0.0146144)n26:0.00162382)n23:0.0184511,(((Echinocloa_haploclada_eh_chr9.2365:0.0448416,(Digitaria_radicosa_Dra07G0168500:0.043638,(Digitaria_exilis_H_Dex7A-000988.1:0.0378509,(Digitaria_exilis_H_Dex7A-000987.1:0.0195255,Digitaria_exilis_H_Dex7B-001008.1:5e-09)n33:0.0099677)n32:0.0303537)n31:0.0175074)n30:0.00270115,(Cenchrus_americanus_H_CamCM007984.2002078.1:0.0301524,Setaria_viridis_SEVIR_7G222200v2:0.013804)n34:0.0133133)n29:0.0027098,((ASEM_AUS1_H_AUS1CM014276.1001247.1:0.0107577,ASEM_RSA5_H_RSA5chrom7002423.1:0.0126492)n36:0.0244032,Urochloa_fusta_Urofu.7G247000:0.0555039)n35:0.00363774)n28:0.00879274)n22:0.0118282)n21:0.0151021)n20:0.0260456,(((Eragrostis_curvula_EJB05_39596:0.00236111,Eragrostis_curvula_EJB05_39595:5e-09)n39:0.0519521,(Eleusine_coracana_ELECO.r07.4BG0337420:0.0187272,Eleusine_coracana_ELECO.r07.4AG0306420:0.0193831)n40:0.0628095)n38:0.0329657,(Phragmites_australis_Phragmites_australis_PaChr11_5624763_5634146_evm.model.PaChr11.584_1_CDS_4362377694_15216:0.0537923,Phragmites_australis_Phragmites_australis_PaChr7_6294535_6309575_evm.model.PaChr7.571_1_CDS_4362476102_29822:0.0485858)n41:0.00539842)n37:0.00940596)n19:0.00849015)n12:0.00094335)n10:0.028179,(Brachypodium_distachyon_BRADI_5g19240v3:0.0824483,(Hordeum_spontaneum_WB01_003814_0162700:5e-09,Hordeum_vulgareMorex_HORVU.MOREX.r3.2HG0186150:0.003866)n43:0.102603)n42:0.037375)n9:0.0133612,(Zizania_latifolia_GWHTBFHI018692:0.0606277,(Leersia_perrieri_LPERR04G18590:0.0831222,Oryza_sativa_LOC_Os04g49194:0.0512364)n45:0.0225345)n44:0.0507385)n8:0.0367944)n7:0.0462527)n5:0.0782304,(Ampelocalamus_luodianensis_Alu04Dg06540.1:0.652362,(((Streptochaeta_angustifolia_strangu_006266:0.0807648,(Pharus_latifolius_Phala.01G379300.3:0.00313229,(Pharus_latifolius_Phala.01G379300.2:5e-09,Pharus_latifolius_Phala.01G379300:5e-09)n51:0.00149589)n50:0.134069)n49:0.0630287,(((Brachypodium_distachyon_BRADI_1g77040v3:0.0841615,(Hordeum_spontaneum_WB01_007026_0274484:0.00168108,(Hordeum_vulgareMorex_HORVU.MOREX.r3.3HG0259280:0.114948,(Hordeum_vulgareMorex_HORVU.MOREX.r3.4HG0417190:0.262946,Hordeum_vulgareMorex_HORVU.MOREX.r3.4HG0412490:0.0107806)n57:0.00107806)n56:0.000119784)n55:0.0397191)n54:0.0578811,(((Zizania_latifolia_GWHTBFHI016238:0.0496709,(Leersia_perrieri_LPERR03G01630:0.0908254,Oryza_sativa_LOC_Os03g03034:0.0467957)n61:0.048206)n60:0.0585817,((Ampelocalamus_luodianensis_Alu03Cg30900.5:0.0293867,Dendrocalamus_sinicus_Dendrocalamus_sinicus_Dsi10C_24205002_24211493_Dsi10Cg08690.1_1_CDS_4147829431_7796:0.0207912)n63:0.00309988,(Dendrocalamus_sinicus_Dendrocalamus_sinicus_Dsi03A_54038715_54041637_Dsi03Ag23450.1_1_CDS_4147733755_48001:0.0264066,Ampelocalamus_luodianensis_Alu03Dg01330.1:0.0360382)n64:0.00702154)n62:0.0237571)n59:0.0158839,(((Eragrostis_curvula_EJB05_08209:0.0502239,(Eleusine_coracana_ELECO.r07.3BG0296270:0.0200692,Eleusine_coracana_ELECO.r07.3AG0231600:0.0295423)n68:0.049724)n67:0.0308598,(Phragmites_australis_Phragmites_australis_PaChr4_1608297_1617907_evm.model.PaChr4.150_1_CDS_4362452489_38585:0.0755747,Phragmites_australis_Phragmites_australis_PaChr3_1530181_1533372_evm.model.PaChr3.132_1_CDS_4362443523_5734:0.0503743)n69:0.0144509)n66:0.00941167,(Chasmanthium_laxum_Chala.04G230500:0.0508179,((Sorghum_bicolor_SORBI_3001G526900:0.101205,((((Urochloa_fusta_Urofu.9G591800:0.0424249,Echinocloa_haploclada_eh_chr1.5490:0.0955521)n76:0.025339,(Cenchrus_americanus_H_CamCM007986.2002084.1:0.0331299,Setaria_viridis_SEVIR_9G565300v2:0.0291221)n77:0.0258519)n75:0.0153361,((((Dichantelium_oligosantes_H_DolKV775822.1000001.1:0.0330351,Dichantelium_oligosantes_H_DolKV780698.1000006.1:0.232215)n81:0.0160702,(ASEM_AUS1_H_AUS1CM014278.1002096.1:0.00747952,ASEM_RSA5_H_RSA5chrom9000307.1:0.00380333)n82:0.0366147)n80:0.016002,((Panicum_virgatum_Pavir.9NG776200:0.0172967,(Panicum_virgatum_Pavir.9KG564000:0.0102242,Panicum_virgatum_Pavir.4KG312600:0.0972636)n85:0.0251117)n84:0.00661606,Panicum_hallii_Pahal.9G626900:0.026109)n83:0.00953011)n79:0.00631072,((Dendrocalamus_sinicus_Dendrocalamus_sinicus_Dsi11B_1666034_1667790_Dsi11Bg00480.1_-1_CDS_4147835119_25820:0.857821,Dichantelium_oligosantes_H_DolKV780698.1000005.1:0.0582525)n87:0.0331795,Panicum_virgatum_Pavir.4KG312700:0.0522985)n86:0.00788672)n78:0.00660205)n74:0.00762332,(Digitaria_radicosa_Dra02G0014300:0.0455311,(Digitaria_exilis_H_Dex9B-002703.1:0.223927,(Digitaria_exilis_H_Dex9A-002700.1:0.0176709,Digitaria_exilis_H_Dex9B-002704.1:0.0119238)n90:0.0342879)n89:0.00380977)n88:0.0267442)n73:0.026843)n72:0.0431462,(Aristida_adscensionis_H_Aadptg000064l000164.1:0.109625,(Stipagrostis_hirtigluma_H_Shi_ptg000006l_000342.1:0.0104276,((Stipagrostis_hirtigluma_H_Shi_ptg000424l_000002.1:0,Stipagrostis_hirtigluma_H_Shi_ptg000454l_000003.1:0)n94:5e-09,(Stipagrostis_hirtigluma_H_Shi_ptg000017l_000945.1:0.00414474,Stipagrostis_hirtigluma_H_Shi_ptg000439l_000001.1:0.00555596)n95:5e-09)n93:0.0175486)n92:0.0446374)n91:0.031804)n71:0.0229817)n70:0.0134812)n65:0.031904)n58:0.00354488)n53:0.0246271,Olyra_latifolia_Ola021182:0.0587981)n52:0.0320621)n48:0.0306721,((((Pharus_latifolius_Phala.11G032400:0.00449047,Pharus_latifolius_Phala.11G032400.2:0.00157254)n99:0.101854,(Pharus_latifolius_Phala.11G032600:0.00415326,Pharus_latifolius_Phala.11G032600.2:0.0966934)n100:0.0855308)n98:0.0674704,(((((Ampelocalamus_luodianensis_Alu10Dg02430.1:0.0235205,(Dendrocalamus_sinicus_Dendrocalamus_sinicus_Dsi10B_25715671_25725124_Dsi10Bg07520.2_-1_CDS_4147826260_42114:0.105767,(Dendrocalamus_sinicus_Dendrocalamus_sinicus_Dsi10B_25622402_25634821_Dsi10Bg07460.2_-1_CDS_4147826242_31980:0.0165123,(Dendrocalamus_sinicus_Dendrocalamus_sinicus_DsiCtg00088_115663_132582_DsiCtg00088g00020.1_1_CDS_4147847329_19671:0.0133697,Dendrocalamus_sinicus_Dendrocalamus_sinicus_Dsi10B_25671026_25674328_Dsi10Bg07480.1_-1_CDS_4147826248_35358:0.0287163)n108:0.00815979)n107:0.0133154)n106:0.0243303)n105:0.0120286,(Ampelocalamus_luodianensis_Alu10Cg09970.4:0.0179883,(Dendrocalamus_sinicus_Dendrocalamus_sinicus_Dsi10C_20642699_20645926_Dsi10Cg06040.1_1_CDS_4147828636_15108:0.0246501,Dendrocalamus_sinicus_Dendrocalamus_sinicus_Dsi10A_2225434_2228341_Dsi10Ag01780.1_-1_CDS_4147821919_43225:0.0395493)n110:0.00439437)n109:0.000969125)n104:0.00327739,(Olyra_latifolia_Ola012322:0.0659176,Olyra_latifolia_Ola012321:0.074103)n111:0.00823367)n103:0.0306153,((Zizania_latifolia_GWHTBFHI008680:0.189084,Zizania_latifolia_GWHTBFHI001659:0.0301408)n113:0.0225684,(Leersia_perrieri_LPERR10G12960:0.0968,Oryza_sativa_LOC_Os10g39140:0.0627746)n114:0.0343558)n112:0.0328895)n102:0.0233654,((((Eragrostis_curvula_EJB05_23605:0.0225907,Eragrostis_curvula_EJB05_54465:0.181644)n118:0.0403571,(Eleusine_coracana_ELECO.r07.2AG0115040:0.0115907,Eleusine_coracana_ELECO.r07.2BG0168820:0.019812)n119:0.0414307)n117:0.0352753,((Aristida_adscensionis_H_Aadptg000008l000079.1:0.0753735,Stipagrostis_hirtigluma_H_Shi_ptg000025l_000525.1:0.0552738)n121:0.0228349,(Sorghum_bicolor_SORBI_3001G314300:0.0816372,((Dichantelium_oligosantes_H_DolKV783353.1000010.1:0.22113,(Cenchrus_americanus_H_CamCM007985.2000934.1:0.214339,((ASEM_AUS1_H_AUS1CM014275.1002152.1:0.0674148,ASEM_RSA5_H_RSA5chrom6002031.1:0.0808862)n127:0.0710119,(Dichantelium_oligosantes_H_DolKV776723.1000002.1:0.118477,Dichantelium_oligosantes_H_DolKV776723.1000001.1:0.15681)n128:0.0174233)n126:0.0446715)n125:0.0365886)n124:0.0372157,((Dichantelium_oligosantes_H_DolKV777921.1000009.1:0.0407178,(ASEM_AUS1_H_AUS1CM014278.1003148.1:0.00821803,ASEM_RSA5_H_RSA5chrom9001247.1:0.0104323)n131:0.0332279)n130:0.0115045,((Echinocloa_haploclada_eh_chr1.3493:0.0295772,(Urochloa_fusta_Urofu.9G363500:0.0545928,(Cenchrus_americanus_H_CamCM007986.2003441.1:0.0330994,Setaria_viridis_SEVIR_9G347200v2:0.0273399)n135:0.0119489)n134:0.00965914)n133:0.0111695,(((Digitaria_radicosa_Dra09G0281000:5e-09,Digitaria_radicosa_Dra09G0281000.2:0.00273003)n138:0.0275632,(Digitaria_exilis_H_Dex9A-003938.1:0.0192754,Digitaria_exilis_H_Dex9B-003933.1:0.0166286)n139:0.047951)n137:0.0179169,(Panicum_hallii_Pahal.9G402600:0.0185819,(Panicum_virgatum_Pavir.9KG312500:0.0378951,(Panicum_virgatum_Pavir.J285600:0.260189,Panicum_virgatum_Pavir.9NG488000:0.0145351)n142:0.00434032)n141:0.0170585)n140:0.029681)n136:0.00688284)n132:0.00961476)n129:0.0119111)n123:0.0115341)n122:0.0291005)n120:0.00777081)n116:0.0128453,(Chasmanthium_laxum_Chala.03G028600:0.0569478,(Phragmites_australis_Phragmites_australis_PaChr18_25006646_25011113_evm.model.PaChr18.967_1_CDS_4362409561_37186:0.0464886,Phragmites_australis_Phragmites_australis_PaChr25_17931295_17941683_evm.model.PaChr25.783_1_CDS_4362439387_7834:0.0321954)n144:0.00357727)n143:0.0126021)n115:0.0510838)n101:0.0394645)n97:0.00438494,Streptochaeta_angustifolia_strangu_020945:0.0994852)n96:0.0110539)n47:0.030178)n46:0.0911587)n4:0.0448532)n0;
```
