## Supplementary Dataset S1 for "Gene turnover and contingency facilitated the repeated evolution of C_4_ photosynthesis in grasses": OG0000267_tree.txt

```
((((Ananas_comosus_H_Ananas_contig13_000266.1:0.0357023,Tillandsia_fasciculata_H_Tillandsia_CM054939.1_000311.1:0.0274253)n3:0.119714,(Juncus_effusus_H_Juncus_Jeff_scaffold_19_000095.1:0.248831,(Carex_scoparia_H_Carex_Csco_scaffold_2_000889.1:0.140802,((Carex_scoparia_H_Carex_Csco_scaffold_27_000121.1:0.0536528,(Carex_scoparia_H_Carex_Csco_scaffold_12_000801.1:0.0486705,Carex_scoparia_H_Carex_Csco_scaffold_12_000713.1:0.0156797)n8:0.178881)n7:0.0664382,Carex_scoparia_H_Carex_Csco_scaffold_21_000314.1:0.147427)n6:0.0147427)n5:0.00163808)n4:0.0480276)n2:0.0201946,(((Chasmanthium_laxum_Chala.04G058300:0.00742712,Chasmanthium_laxum_Chala.04G118300:0.0192902)n11:0.0354575,((((Sorghum_bicolor_SORBI_3001G350501:0.039791,Zea_mays_Zm00001eb018990:0.0392178)n15:0.117018,Panicum_hallii_Pahal.9G442800:0.118379)n14:0.0577785,(((Digitaria_exilis_H_Dex9A-003739.1:0.00716078,Digitaria_exilis_H_Dex9B-003751.1:0.00723923)n18:0.0358008,((ASEM_AUS1_H_AUS1CM014278.1003631.1:0.00361739,ASEM_RSA5_H_RSA5chrom9001046.1:5e-09)n20:0.0192555,(Echinocloa_haploclada_eh_chr1.3793:0.0824871,Setaria_viridis_SEVIR_9G383950v2:0.0190564)n21:0.0144844)n19:0.0106487)n17:0.012747,((Dichantelium_oligosantes_H_DolKV768716.1000017.1:0.030456,(Panicum_virgatum_Pavir.9NG543900:0.0409834,(Urochloa_fusta_Urofu.9G402300:0.0146102,Panicum_virgatum_Pavir.9KG401000:0.0823778)n25:0.0119864)n24:0.00133182)n23:5e-09,Cenchrus_americanus_H_CamCM007986.2003105.1:0.0298634)n22:0.00252182)n16:0.0565426)n13:0.00852617,(Phragmites_australis_Phragmites_australis_PaChr4_22187713_22188427_evm.model.PaChr4.1377_1_CDS_4362452215_8290:0.00358925,Phragmites_australis_Phragmites_australis_PaChr3_21983218_21983922_evm.model.PaChr3.1472_1_CDS_4362443861_20481:0.0269839)n26:0.00766656)n12:0.0168192)n10:0.0251501,(Eragrostis_curvula_EJB05_06334:0.021481,(((Oryza_sativa_LOC_Os03g27310:0.022766,(Leersia_perrieri_LPERR03G17160:0.0779237,Zizania_latifolia_GWHTBFHI023670:0.0529664)n31:0.037195)n30:0.100362,((Aristida_adscensionis_H_Aadptg000030l000268.1:0.0311373,(Stipagrostis_hirtigluma_H_Shi_ptg000017l_002114.1:0.00352024,Stipagrostis_hirtigluma_H_Shi_ptg000092l_000370.1:0.0110221)n34:0.0329042)n33:0.0209773,Olyra_latifolia_Ola035577:0.165142)n32:0.0944372)n29:0.0383166,(Eleusine_coracana_ELECO.r07.3BG0277390:0.0217605,Eleusine_coracana_ELECO.r07.3AG0250840:0.0292008)n35:0.0106804)n28:0.0236702)n27:0.019246)n9:0.0593098)n1:0.0156531,((Ananas_comosus_H_Ananas_contig3_000359.1:0.0401486,(Tillandsia_fasciculata_H_Tillandsia_CM054933.1_000348.1:0,Tillandsia_fasciculata_H_Tillandsia_CM054933.1_000351.1:0)n38:0.0289838)n37:0.0586597,((((Hordeum_spontaneum_WB01_003652_0007179:0.165982,(Brachypodium_distachyon_BRADI_3g19755v3:0.0711302,(Brachypodium_distachyon_BRADI_3g19745v3:0.108093,(Brachypodium_distachyon_BRADI_3g19750v3:0.086368,Brachypodium_distachyon_BRADI_3g45500v3:0.0749842)n45:0.0106478)n44:0.0579075)n43:0.106142)n42:0.0600614,(((((Stipagrostis_hirtigluma_H_Shi_ptg000025l_002191.1:0.0788126,(Aristida_adscensionis_H_Aadptg000025l000419.1:0.21906,Aristida_adscensionis_H_Aadptg000079l000110.1:0.133518)n51:0.113393)n50:0.0386146,(((Stipagrostis_hirtigluma_H_Shi_ptg000025l_000045.1:0,Stipagrostis_hirtigluma_H_Shi_ptg000046l_000687.1:0)n54:0.0194584,Stipagrostis_hirtigluma_H_Shi_ptg000025l_002190.1:0.0258564)n53:0.0232717,Aristida_adscensionis_H_Aadptg000025l000416.1:0.0651514)n52:0.00723905)n49:0.014517,(Oryza_sativa_LOC_Os02g25940:0.128582,(Leersia_perrieri_LPERR08G06690:0.0790503,Leersia_perrieri_LPERR02G12630:0.0564836)n56:0.00627596)n55:0.0227304)n48:0.0520198,((((Digitaria_exilis_H_Dex7B-002772.1:0.0174296,Digitaria_radicosa_Dra07G0026600:0.0215278)n60:0.0662528,(Eleusine_coracana_ELECO.r07.2BG0180210:0.0519763,Eleusine_coracana_ELECO.r07.2AG0124590:0.102677)n61:0.0373017)n59:0.0284509,(Eragrostis_curvula_EJB05_22735:0.183042,((Eragrostis_curvula_EJB05_50718:0.0578495,(Eragrostis_curvula_EJB05_57511:5e-09,Eragrostis_curvula_EJB05_55925:0.0102123)n65:0.0403453)n64:0.0242451,(Eragrostis_curvula_EJB05_22733:0.039399,Eragrostis_curvula_EJB05_22734:0.0260388)n66:0.0323535)n63:0.04428)n62:0.00492)n58:0.034791,((Cenchrus_americanus_H_CamCM007983.2004242.1:0.0675747,(ASEM_RSA5_H_RSA5chrom9001749.1:0.124618,((Digitaria_exilis_H_Dex9A-004413.1:0.0979364,Digitaria_exilis_H_Dex9B-004284.1:0.177621)n71:0.0326825,Digitaria_exilis_H_Dex9B-004283.1:0.133923)n70:0.0148804)n69:0.0378605)n68:0.00582742,Echinocloa_haploclada_eh_chr1.2520:0.0578248)n67:0.0400399)n57:0.00444888)n47:0.0355113,(ASEM_AUS1_H_AUS1CM014274.1004287.1:0.494282,Cenchrus_americanus_H_CamCM007985.2002883.1:0.406212)n72:0.124778)n46:0.0138642)n41:0.025696,Chasmanthium_laxum_Chala.03G091100:0.165904)n40:0.0423033,(((((((Eragrostis_curvula_EJB05_21163:0,Eragrostis_curvula_EJB05_21151:0)n79:0.0370617,(Eleusine_coracana_ELECO.r07.2AG0134830:0.0599909,Eleusine_coracana_ELECO.r07.2BG0190440:0.0369097)n80:0.0386145)n78:0.02581,(((((Sorghum_bicolor_SORBI_3004G188000:0.0590161,Zea_mays_Zm00001eb244680:0.0391196)n85:0.0309864,((Cenchrus_americanus_H_CamCM007984.2004134.1:0.0179986,Setaria_viridis_SEVIR_1G207500v2:0.0186061)n87:0.01079,(Digitaria_radicosa_Dra01G0159800:0.0306908,Panicum_hallii_Pahal.1G277200:0.0611847)n88:0.0109755)n86:5e-09)n84:0.00424108,((ASEM_AUS1_H_AUS1CM014270.1001182.1:0.0193888,ASEM_RSA5_H_RSA5chrom1001245.1:0.0213238)n90:0.0115178,(Digitaria_exilis_H_Dex1A-000988.1:0.0142992,Digitaria_exilis_H_Dex1B-000921.1:0.00698362)n91:0.0149609)n89:0.0138102)n83:0.00670237,Urochloa_fusta_Urofu.1G229700:0.0333775)n82:0.00430685,Echinocloa_haploclada_eh_chr7.2139:0.0522429)n81:0.0212315)n77:5e-09,(Aristida_adscensionis_H_Aadptg000012l000225.1:0.185369,Stipagrostis_hirtigluma_H_Shi_ptg000038l_001374.1:0.0279673)n92:0.0297762)n76:0.00904233,(Chasmanthium_laxum_Chala.05G165700:0.0317942,(Dendrocalamus_sinicus_Dendrocalamus_sinicus_Dsi02A_28589695_28590435_Dsi02Ag10870.1_1_CDS_4147711099_29912:0.0362222,((Dendrocalamus_sinicus_Dendrocalamus_sinicus_Dsi02C_22428075_22428818_Dsi02Cg08680.1_1_CDS_4147723747_42901:0.0201303,Ampelocalamus_luodianensis_Alu02Dg13830.2:0.0227198)n96:0.00691837,(Ampelocalamus_luodianensis_Alu09CXg14060.2:0.0119578,Dendrocalamus_sinicus_Dendrocalamus_sinicus_Dsi02B_31892052_31892792_Dsi02Bg10570.3_1_CDS_4147717819_3488:0.0149296)n97:0.00165884)n95:0.00522744)n94:0.0218505)n93:0.00702585)n75:0.0522997,((Pharus_latifolius_Phala.02G178500:0,Pharus_latifolius_Phala.02G178500.7:0,Pharus_latifolius_Phala.02G178500.4:0,Pharus_latifolius_Phala.02G178500.6:0,Pharus_latifolius_Phala.02G178500.5:0,Pharus_latifolius_Phala.02G178500.3:0,Pharus_latifolius_Phala.02G178500.2:0)n99:0.0451486,(Streptochaeta_angustifolia_strangu_042495:0.202608,Streptochaeta_angustifolia_strangu_041904:0.0270763)n100:0.0155289)n98:0.0148785)n74:0.00607731,(((Pharus_latifolius_Phala.06G120500:0,Pharus_latifolius_Phala.06G120500.2:0)n103:0.0632866,Brachypodium_distachyon_BRADI_5g11920v3:0.024397)n102:0.00393958,(((Olyra_latifolia_Ola005743:0.0341264,(((Dendrocalamus_sinicus_Dendrocalamus_sinicus_Dsi04A_16461694_16462480_Dsi04Ag11110.1_-1_CDS_4147750120_49744:0.0145584,Ampelocalamus_luodianensis_Alu04Dg13620.2:0.0258847)n109:5e-09,(Ampelocalamus_luodianensis_Alu04Cg10060.2:0.0108167,(Dendrocalamus_sinicus_Dendrocalamus_sinicus_Dsi04B_26421783_26422544_Dsi04Bg05870.1_1_CDS_4147754620_24429:0.00772068,Dendrocalamus_sinicus_Dendrocalamus_sinicus_Dsi01B_36320274_36321064_Dsi01Bg12780.1_1_CDS_4147697167_33243:0.0129927)n111:0.0116295)n110:0.00129217)n108:5e-09,Dendrocalamus_sinicus_Dendrocalamus_sinicus_Dsi04C_13277568_13278323_Dsi04Cg09680.2_-1_CDS_4147760479_25011:0.0145293)n107:0.00628862)n106:0.0170611,(((Aristida_adscensionis_H_Aadptg000067l000009.1:0.0491847,(Phragmites_australis_Phragmites_australis_PaChr7_13905433_13906165_evm.model.PaChr7.1150_1_CDS_4362473542_15108:0.0524609,((Stipagrostis_hirtigluma_H_Shi_ptg000016l_000644.1:0.0369353,Chasmanthium_laxum_Chala.06G122300:0.0304679)n117:0.00727721,(Phragmites_australis_Phragmites_australis_PaChr11_12783944_12784714_evm.model.PaChr11.1166_1_CDS_4362375246_5093:0.015073,(Eleusine_coracana_ELECO.r07.4BG0346660:0.00962465,(Eleusine_coracana_ELECO.r07.4AG0313660:0.0440858,Eleusine_coracana_ELECO.r07.4AG0315660:0.00459353)n120:0.00355917)n119:0.0437828)n118:0.0105697)n116:0.00901799)n115:0.001002)n114:0.00491376,(Zea_mays_Zm00001eb081270:0.04985,Sorghum_bicolor_SORBI_3006G100600:0.0320265)n121:0.0282968)n113:0.00344521,((Dichantelium_oligosantes_H_DolKV770979.1000004.1:0.0143021,(Cenchrus_americanus_H_CamCM007984.2001623.1:0.0271045,Setaria_viridis_SEVIR_7G126700v2:0.0223009)n124:0.0152023)n123:0.00407697,(((Digitaria_radicosa_Dra07G0085800:0.0301472,(Digitaria_exilis_H_Dex7A-000507.1:0.0113118,Digitaria_exilis_H_Dex7B-000545.1:0.0215546)n128:0.0118575)n127:0.0212952,Urochloa_fusta_Urofu.7G146000:0.0145579)n126:0.00667637,((Echinocloa_haploclada_eh_chr9.1419:0.0460073,(ASEM_AUS1_H_AUS1CM014276.1000695.1:0.00469946,ASEM_RSA5_H_RSA5chrom7000817.1:0.0142967)n131:0.0376184)n130:0.0074931,(Panicum_hallii_Pahal.7G171800:0.0311685,(Panicum_virgatum_Pavir.1NG208800:0.011093,(Panicum_virgatum_Pavir.3KG151700:0.0632776,Panicum_virgatum_Pavir.7KG297000:0.0107885)n134:0.00330829)n133:0.000367587)n132:5e-09)n129:0.0101026)n125:0.00401754)n122:0.0110235)n112:0.013453)n105:0.0182059,((Hordeum_spontaneum_WB01_006039_0021733:5e-09,Hordeum_spontaneum_WB01_006039_0064686:0.00728371)n136:0.00361284,((Hordeum_vulgareMorex_HORVU.MOREX.r3.2HG0172320:0,Hordeum_vulgareMorex_HORVU.MOREX.r3.2HG0172320.2:0)n138:5e-09,Hordeum_vulgareMorex_HORVU.MOREX.r3.2HG0172320.3:4.5e-09)n137:5e-10)n135:0.00360359)n104:0.00746002)n101:0.0132541)n73:0.0157019)n39:0.0375503)n36:0.0156531)n0;
```
