## Supplementary Dataset S1 for "Gene turnover and contingency facilitated the repeated evolution of C_4_ photosynthesis in grasses": OG0000268_tree.txt

```
(((Juncus_effusus_H_Juncus_Jeff_scaffold_4_000923.1:0.193731,(Carex_scoparia_H_Carex_Csco_scaffold_25_000019.1:0.156448,Carex_scoparia_H_Carex_Csco_scaffold_25_000720.1:0.152265)n3:0.0818807)n2:0.0756694,(((Stipagrostis_hirtigluma_H_Shi_ptg000044l_000095.1:0.0107728,Stipagrostis_hirtigluma_H_Shi_ptg000048l_000046.1:0.0239604)n6:0.0375312,(Phragmites_australis_Phragmites_australis_PaChr1_15186094_15187278_evm.model.PaChr1.902_1_CDS_4362368949_32832:0.03953,Phragmites_australis_Phragmites_australis_PaChr2_14675947_14677131_evm.model.PaChr2.891_1_CDS_4362422425_10311:0.0279153)n7:0.0111912)n5:0.00864313,(((((((((((ASEM_AUS1_H_AUS1CM014274.1001824.1:0,ASEM_AUS1_H_AUS1CM014274.1001825.1:0)n18:0.00781233,ASEM_RSA5_H_RSA5chrom5000557.1:0.00688107)n17:0.00615459,(Dichantelium_oligosantes_H_DolKV775861.1000001.1:0.0161478,Echinocloa_haploclada_eh_chr2.1675:0.0310237)n19:0.00330465)n16:0.00842883,(Panicum_hallii_Pahal.5G383900:0.0279094,(Panicum_virgatum_Pavir.5NG344500:0.0156247,(Panicum_virgatum_Pavir.5KG264200:5e-09,(Panicum_virgatum_Pavir.5KG263300:5e-09,Panicum_virgatum_Pavir.J113300:5e-09)n23:5e-09)n22:0.0131252)n21:0.00740771)n20:0.00419331)n15:0.00304264,(Urochloa_fusta_Urofu.5G348900:0.0342702,((Cenchrus_americanus_H_CamCM007987.2001446.1:0.0152379,Setaria_viridis_SEVIR_5G154000v2:0.025887)n26:0.00739435,(Digitaria_exilis_H_Dex5A-003779.1:0.011207,Digitaria_exilis_H_Dex5B-003796.1:0.00697561)n27:0.0164852)n25:0.00718844)n24:0.00455744)n14:0.00820121,((Aristida_adscensionis_H_Aadptg000058l000451.1:0.0431799,Chasmanthium_laxum_Chala.08G125500:0.0196576)n29:0.00759235,(Sorghum_bicolor_SORBI_3003G151600:0.0216286,(Zea_mays_Zm00001eb340450:0.0301651,Zea_mays_Zm00001eb130870:0.0292542)n31:0.0180766)n30:0.0225216)n28:0.0063835)n13:0.0100943,(Eragrostis_curvula_EJB05_30726:0.0395232,(Eleusine_coracana_ELECO.r07.1AG0015190:0.016879,Eleusine_coracana_ELECO.r07.1BG0064060:0.0206043)n33:0.0401009)n32:0.030693)n12:0.0110811,(Oryza_sativa_LOC_Os01g22010:0.0585127,(Zizania_latifolia_GWHTBFHI004536:0.0318474,Zizania_latifolia_GWHTBFHI011718:0.0253422)n35:0.0220418)n34:0.0236944)n11:0.00916242,Olyra_latifolia_Ola013940:0.0535368)n10:0.0125938,(Brachypodium_distachyon_BRADI_2g12150v3:0.0972267,Leersia_perrieri_LPERR01G12330:0.138282)n36:0.0323689)n9:0.00669988,(Streptochaeta_angustifolia_strangu_037550:0.158248,((Zea_mays_Zm00001eb130880:1.08101,((Ananas_comosus_H_Ananas_contig14_000389.1:0.0331573,Tillandsia_fasciculata_H_Tillandsia_CM054938.1_000389.1:0.0488677)n41:0.0742617,(Ananas_comosus_H_Ananas_contig24_000427.1:0.0337492,Tillandsia_fasciculata_H_Tillandsia_CM054953.1_000085.1:0.0449135)n42:0.0409407)n40:0.0292442)n39:0.0244301,((Dendrocalamus_sinicus_Dendrocalamus_sinicus_Dsi08C_3827377_3828561_Dsi08Cg03120.1_-1_CDS_4147808905_51627:0.0354092,((Ampelocalamus_luodianensis_Alu01Cg33030.2:0.0473528,Dendrocalamus_sinicus_Dendrocalamus_sinicus_Dsi01A_17086917_17088101_Dsi01Ag08760.1_-1_CDS_4147687369_32647:0.0303135)n46:0.00403265,(Dendrocalamus_sinicus_Dendrocalamus_sinicus_Dsi01B_16288378_16289562_Dsi01Bg07590.1_-1_CDS_4147695610_9605:0.0136931,Ampelocalamus_luodianensis_Alu01Dg09640.2:0.0303731)n47:0.00510249)n45:0.00611798)n44:0.00778187,(((Pharus_latifolius_Phala.05G177300:0,Pharus_latifolius_Phala.05G177300.2:0)n50:0.0976161,Streptochaeta_angustifolia_strangu_040115:0.0453931)n49:0.0313246,(Brachypodium_distachyon_BRADI_2g12160v3:0.0811799,((Hordeum_spontaneum_WB01_001287_0169798:5e-09,(Hordeum_vulgareMorex_HORVU.MOREX.r3.6HG0601540:5e-09,Hordeum_vulgareMorex_HORVU.MOREX.r3.6HG0601540.2:5e-09)n54:0.00208501)n53:0.0458502,((Hordeum_spontaneum_WB01_004678_0317660:6e-09,Hordeum_vulgareMorex_HORVU.MOREX.r3.6HG0601660:0.001068)n56:0.0373484,(Hordeum_spontaneum_WB01_005936_0164260:0,(Hordeum_vulgareMorex_HORVU.MOREX.r3.6HG0601630.2:5e-09,Hordeum_vulgareMorex_HORVU.MOREX.r3.6HG0601630:0)n58:0)n57:5e-09)n55:0.0216483)n52:0.0446887)n51:0.0507815)n48:0.0201386)n43:0.00441333)n38:0.000441333)n37:4.9037e-05)n8:0.0384406)n4:0.00427117)n1:0.0143779,(Juncus_effusus_H_Juncus_Jeff_scaffold_15_000415.1:0.269671,((Carex_scoparia_H_Carex_Csco_scaffold_12_000204.1:0.165869,(Carex_scoparia_H_Carex_Csco_scaffold_3_000038.1:0.00676917,Carex_scoparia_H_Carex_Csco_scaffold_3_000039.1:0.0108256)n62:0.0852462)n61:0.0836366,((Tillandsia_fasciculata_H_Tillandsia_CM054930.1_000683.1:0.0361313,(Ananas_comosus_H_Ananas_contig5_000016.1:0.00125536,Ananas_comosus_H_Ananas_contig5_001308.1:0.00278673)n65:0.0219402)n64:0.125331,(Streptochaeta_angustifolia_strangu_020234:0.0546663,(((Pharus_latifolius_Phala.05G187900:0,Pharus_latifolius_Phala.05G187900.2:0)n69:0.0710316,(Olyra_latifolia_Ola013817:0.0668674,(((Zizania_latifolia_GWHTBFHI004626:0.0525354,(Leersia_perrieri_LPERR01G11200:0.062531,Oryza_sativa_LOC_Os01g18860:0.0528479)n74:0.0166898)n73:0.0434678,((Brachypodium_distachyon_BRADI_2g11250v3:0.0395597,((Hordeum_vulgareMorex_HORVU.MOREX.r3.6HG0574540:0,Hordeum_vulgareMorex_HORVU.MOREX.r3.6HG0574540.2:0)n78:0.000925451,Hordeum_spontaneum_WB01_005222_0303007:5e-09)n77:0.0476037)n76:0.0248259,(((Chasmanthium_laxum_Chala.08G137100:0.0211432,Phragmites_australis_Phragmites_australis_PaChr1_13109341_13110531_evm.model.PaChr1.811_1_CDS_4362368747_32831:0.0402116)n81:0.00725907,((Zea_mays_Zm00001eb332180:0.208752,Sorghum_bicolor_SORBI_3003G140000:0.0171812)n83:0.0355487,((Digitaria_exilis_H_Dex5A-003842.1:0.014115,Digitaria_exilis_H_Dex5B-003859.1:0.0102831)n85:0.0330982,(((Urochloa_fusta_Urofu.5G363100:0.0159825,(Cenchrus_americanus_H_CamCM007987.2001505.1:0.0151627,Setaria_viridis_SEVIR_5G029300v2:0.011603)n89:0.011647)n88:0.00581233,(Echinocloa_haploclada_eh_chr2.1525:0.0347773,(ASEM_AUS1_H_AUS1CM014274.1001898.1:0.00304537,ASEM_RSA5_H_RSA5chrom5004992.1:0.00521764)n91:0.0247934)n90:0.0061105)n87:0.00418842,(Dichantelium_oligosantes_H_DolKV776787.1000005.1:0.0189596,(Panicum_hallii_Pahal.5G401500:0.0118498,(Panicum_virgatum_Pavir.5KG215200:0.00836668,Panicum_virgatum_Pavir.5NG209700:0.00959032)n94:0.00106559)n93:0.00260973)n92:0.00232014)n86:0.00294034)n84:0.0155678)n82:0.00660047)n80:0.00722639,((Eleusine_coracana_ELECO.r07.1AG0013730:0.00631731,Eleusine_coracana_ELECO.r07.1BG0062510:0.0130813)n96:0.0718799,(Aristida_adscensionis_H_Aadptg000058l000523.1:0.0371324,Stipagrostis_hirtigluma_H_Shi_ptg000044l_000169.1:0.0341977)n97:0.0144995)n95:0.00663623)n79:0.0217981)n75:0.00984861)n72:0.00572142,(Ampelocalamus_luodianensis_Alu01Dg08780.1:0.0568219,(Dendrocalamus_sinicus_Dendrocalamus_sinicus_Dsi01B_13480275_13481465_Dsi01Bg06830.1_-1_CDS_4147695382_51816:0.0316847,(Dendrocalamus_sinicus_Dendrocalamus_sinicus_DsiCtg00103_36019_37208_DsiCtg00103g00040.1_-1_CDS_4147847521_14045:0.00320954,Dendrocalamus_sinicus_Dendrocalamus_sinicus_DsiCtg00150_200366_201568_DsiCtg00150g00100.1_-1_CDS_4147848142_22487:0.00507028)n100:0.0193556)n99:0.0130965)n98:0.00662481)n71:0.00595202)n70:0.0273825)n68:0.022459,((Pharus_latifolius_Phala.07G022900:0,Pharus_latifolius_Phala.07G022900.2:0)n102:0.0498867,((Olyra_latifolia_Ola022140:0.026486,(Dendrocalamus_sinicus_Dendrocalamus_sinicus_Dsi05A_1628718_1629908_Dsi05Ag01160.1_1_CDS_4147762282_16577:0.0312335,((Ampelocalamus_luodianensis_Alu09Cg21390.1:0.0161802,Dendrocalamus_sinicus_Dendrocalamus_sinicus_Dsi05C_16167269_16168459_Dsi05Cg10270.1_1_CDS_4147773670_2546:0.0234472)n107:0.00244108,(Dendrocalamus_sinicus_Dendrocalamus_sinicus_Dsi05B_2089652_2090842_Dsi05Bg01530.2_1_CDS_4147766680_47547:0.0203773,Ampelocalamus_luodianensis_Alu05Dg17360.2:0.021754)n108:0.00241712)n106:0.00326151)n105:0.00524561)n104:0.0158221,(((Leersia_perrieri_LPERR05G02190:0.0396659,Oryza_sativa_LOC_Os05g04510:0.0233945)n111:0.0221766,(Zizania_latifolia_GWHTBFHI001434:0.0345182,Zizania_latifolia_GWHTBFHI032256:0.0179992)n112:0.0156004)n110:0.0195795,(((Aristida_adscensionis_H_Aadptg000042l000111.1:0.0326404,(Stipagrostis_hirtigluma_H_Shi_ptg000053l_000446.1:0.00336049,Stipagrostis_hirtigluma_H_Shi_ptg000089l_000109.1:0.00237385)n116:0.0187124)n115:0.0071059,((Phragmites_australis_Phragmites_australis_PaChr9_2960352_2961542_evm.model.PaChr9.204_1_CDS_4362485473_20622:0.0343914,(Eragrostis_curvula_EJB05_34046:0.0247791,(Eleusine_coracana_ELECO.r07.5BG0454090:0.0088743,Eleusine_coracana_ELECO.r07.5AG0405970:0.0159465)n120:0.0276817)n119:0.0220103)n118:0.00893481,Phragmites_australis_Phragmites_australis_PaChr12_2699334_2700524_evm.model.PaChr12.206_1_CDS_4362382208_2174:0.0311465)n117:0.00346072)n114:0.00663151,(Chasmanthium_laxum_Chala.07G033500:0.0343692,((Sorghum_bicolor_SORBI_3009G033600:0.0224038,(Zea_mays_Zm00001eb417370:0.0704136,Zea_mays_Zm00001eb354640:0.0382908)n124:0.0177393)n123:0.0212961,(Echinocloa_haploclada_eh_chr5.1361:0.0235705,(((Cenchrus_americanus_H_CamCM007982.2003248.1:0.0261433,Setaria_viridis_SEVIR_3G054100v2:0.0131049)n128:0.0103987,((Panicum_hallii_Pahal.3G109300:0.0154746,(Panicum_virgatum_Pavir.2NG015800:0.0130175,Panicum_virgatum_Pavir.3KG131900:0.00864928)n131:0.000961031)n130:0.00616041,(((Digitaria_radicosa_Dra03G0089900:0.0201185,(Digitaria_exilis_H_Dex3A-000555.1:0.00590339,Digitaria_exilis_H_Dex3B-000550.1:0.00208673)n135:0.00781744)n134:0.0149511,(Urochloa_fusta_Urofu.9G073300:0.0225105,(Panicum_hallii_Pahal.9G071100:0.0186733,(Panicum_virgatum_Pavir.9NG074700:0.0161404,(Panicum_virgatum_Pavir.2KG205600:5e-09,Panicum_virgatum_Pavir.1KG442300:0.00140913)n139:0.0115583)n138:0.0038511)n137:0.0205719)n136:0.00885185)n133:0.00264981,Urochloa_fusta_Urofu.3G108700:0.0218484)n132:0.00218484)n129:0.00024276)n127:0.00214138,(Dichantelium_oligosantes_H_DolKV777970.1000004.1:0.0253609,((ASEM_AUS1_H_AUS1CM014272.1002208.1:0.00867079,ASEM_RSA5_H_RSA5chrom3002318.1:0.0086817)n142:0.0090777,(ASEM_AUS1_H_AUS1CM014272.1002209.1:0.0156757,ASEM_RSA5_H_RSA5chrom3002319.1:0.00946622)n143:0.0010518)n141:0.0109407)n140:0.00563634)n126:0.00453837)n125:0.0123832)n122:0.0151063)n121:0.00708553)n113:0.0196811)n109:0.00682655)n103:0.0356811)n101:0.0212272)n67:0.0315129)n66:0.0576204)n63:0.0351457)n60:0.0405633)n59:0.0143779)n0;
```
