## Supplementary Dataset S1 for "Gene turnover and contingency facilitated the repeated evolution of C_4_ photosynthesis in grasses": OG0000269_tree.txt

```
(Ananas_comosus_H_Ananas_contig24_000231.1:0.281655,(((((((Hordeum_spontaneum_WB01_001408_0674077:0.0102369,(Hordeum_vulgareMorex_HORVU.MOREX.r3.7HG0713280:5e-09,Hordeum_vulgareMorex_HORVU.MOREX.r3.7HG0713280.2:5e-09)n8:0.0061462)n7:0.14769,(Brachypodium_distachyon_BRADI_2g12204v3:0.0886804,Brachypodium_distachyon_BRADI_2g12216v3:0.0956024)n9:0.091467)n6:0.0649484,((Oryza_sativa_LOC_Os01g22352:0.114963,((Zizania_latifolia_GWHTBFHI004518:0.00643109,Zizania_latifolia_GWHTBFHI004531:5e-09)n13:0.0805754,(Zizania_latifolia_GWHTBFHI011712:0.0955457,Zizania_latifolia_GWHTBFHI011714:0.2061)n14:0.0309472)n12:0.0423115)n11:0.0647164,(((Phragmites_australis_Phragmites_australis_PaChr2_14794416_14798184_evm.model.PaChr2.894_1_CDS_4362422431_12843:0.109849,(Aristida_adscensionis_H_Aadptg000058l000190.1:0.108066,(Stipagrostis_hirtigluma_H_Shi_ptg000044l_001666.1:0.0308504,Stipagrostis_hirtigluma_H_Shi_ptg000048l_000107.1:0.024498)n19:0.0447647)n18:0.0201163)n17:0.023645,((Eragrostis_curvula_EJB05_30712:0.0307588,Eragrostis_curvula_EJB05_30708:0.0349784)n21:0.244141,(Zizania_latifolia_GWHTBFHI011715:1.04294,(((((Digitaria_exilis_H_Dex5A-000755.1:0.0283526,Digitaria_exilis_H_Dex5B-000769.1:0.0244122)n27:0.0992826,(Sorghum_bicolor_SORBI_3003G152100:0.0787223,Zea_mays_Zm00001eb340440:0.0958008)n28:0.0801097)n26:0.0275216,((((Cenchrus_americanus_H_CamCM007987.2003265.1:0.0945447,Setaria_viridis_SEVIR_5G154400v2:0.0794738)n32:0.0274803,((Panicum_hallii_Pahal.5G381600:0.0751545,(Panicum_virgatum_Pavir.5NG345300:0.0316244,Panicum_virgatum_Pavir.5KG262600:0.0359402)n35:0.0282891)n34:0.0175194,Urochloa_fusta_Urofu.5G348400:0.101898)n33:0.0161794)n31:0.0234168,Dichantelium_oligosantes_H_DolKV783863.1000003.1:0.0690544)n30:0.0299762,(ASEM_AUS1_H_AUS1CM014274.1003603.1:0.0120664,(ASEM_RSA5_H_RSA5chrom5005061.1:0.146783,ASEM_RSA5_H_RSA5chrom5000549.1:0.014015)n37:0.00155722)n36:0.03447)n29:0.0226987)n25:0.0190072,(Chasmanthium_laxum_Chala.08G125100:0.0806373,(ASEM_RSA5_H_RSA5chrom5000551.1:0.090283,Echinocloa_haploclada_eh_chr2.1681:0.0711677)n39:0.0494099)n38:0.0329319)n24:0.00979187,ASEM_RSA5_H_RSA5chrom5005060.1:0.167133)n23:0.0185703)n22:0.094847)n20:0.0579194)n16:0.0296066,(Eleusine_coracana_ELECO.r07.1AG0015240:0.0309001,Eleusine_coracana_ELECO.r07.1BG0064090:0.0499362)n40:0.164798)n15:0.0318746)n10:0.00354162)n5:0.0406692,((Olyra_latifolia_Ola013933:0.0375577,(Olyra_latifolia_Ola013935:0.0161639,Olyra_latifolia_Ola013936:0.0157823)n43:0.0230313)n42:0.116423,(Dendrocalamus_sinicus_Dendrocalamus_sinicus_Dsi08C_3859852_3870546_Dsi08Cg03130.1_1_CDS_4147808908_53316:0.169663,((Dendrocalamus_sinicus_Dendrocalamus_sinicus_Dsi01A_17251389_17255447_Dsi01Ag08800.1_1_CDS_4147687381_39403:0.0814357,(Ampelocalamus_luodianensis_Alu01Dg09800.2:0.0241559,(Ampelocalamus_luodianensis_Alu01Dg09770.1:0.00134527,Ampelocalamus_luodianensis_Alu01Dg09790.2:5e-09)n48:0.0158905)n47:0.031961)n46:0.0137219,((Dendrocalamus_sinicus_Dendrocalamus_sinicus_Dsi01B_16369231_16371376_Dsi01Bg07620.1_1_CDS_4147695619_14669:0.0332444,Dendrocalamus_sinicus_Dendrocalamus_sinicus_Dsi01B_16466586_16469302_Dsi01Bg07640.1_1_CDS_4147695625_18045:0.0633408)n50:0.0531159,(Ampelocalamus_luodianensis_Alu01Cg32960.2:0.0263687,(Ampelocalamus_luodianensis_Alu01Cg32970.2:0.0235176,Ampelocalamus_luodianensis_Alu01Cg32980.2:0.012437)n52:0.010742)n51:0.049986)n49:0.005554)n45:0.0275452)n44:0.00306058)n41:0.00340064)n4:0.0426916,(Pharus_latifolius_Phala.05G176900:0.135636,Pharus_latifolius_Phala.05G176800:0.0992998)n53:0.0941584)n3:0.0337773,Streptochaeta_angustifolia_strangu_013593:0.191691)n2:0.0626585,(((Streptochaeta_angustifolia_strangu_010351:0.254179,(Pharus_latifolius_Phala.05G177200:0.106429,(Pharus_latifolius_Phala.05G177100:5e-09,Pharus_latifolius_Phala.05G177100.2:0.00400271)n58:0.0733577)n57:0.082497)n56:0.041284,((Brachypodium_distachyon_BRADI_2g12170v3:0.132633,(Hordeum_spontaneum_WB01_006028_0146489:0.00830529,Hordeum_vulgareMorex_HORVU.MOREX.r3.7HG0649080:0.0120141)n61:0.122134)n60:0.0631131,((((Zizania_latifolia_GWHTBFHI004530:5e-09,Zizania_latifolia_GWHTBFHI004534:5e-09)n65:0.178217,(Oryza_sativa_LOC_Os01g22230:0.115825,Oryza_sativa_LOC_Os01g22249:0.244834)n66:0.0534907)n64:0.0592962,(((((Sorghum_bicolor_SORBI_3003G151900:0.0738832,Zea_mays_Zm00001eb130940:0.0921403)n71:0.0705229,((((Dichantelium_oligosantes_H_DolKV775738.1000007.1:0.0698274,(Dichantelium_oligosantes_H_DolKV774995.1000009.1:0.156445,Dichantelium_oligosantes_H_DolKV784011.1000001.1:0.0699855)n76:0.0362574)n75:0.0238821,Dichantelium_oligosantes_H_DolKV783863.1000001.1:0.0234879)n74:0.0905994,((Urochloa_fusta_Urofu.5G348700:0.0561145,(Cenchrus_americanus_H_CamCM007987.2003263.1:0.0930209,Setaria_viridis_SEVIR_5G154200v2:0.0368894)n79:0.0433121)n78:0.0167829,Echinocloa_haploclada_eh_chr2.1679:0.097014)n77:0.0133864)n73:0.0197675,((Panicum_hallii_Pahal.5G382900:0.0426229,(Panicum_virgatum_Pavir.5NG344900:0.0417239,Panicum_virgatum_Pavir.5KG263200:0.0676668)n82:0.0223026)n81:0.0231048,((Digitaria_exilis_H_Dex5A-000753.1:0.0603385,Digitaria_exilis_H_Dex5B-000767.1:0.0424367)n84:0.0690464,ASEM_RSA5_H_RSA5chrom5005058.1:0.0730237)n83:0.0222936)n80:0.0137741)n72:0.0370998)n70:0.0466282,(Phragmites_australis_Phragmites_australis_PaChr2_14715998_14720176_evm.model.PaChr2.892_1_CDS_4362422427_11156:0.144581,(Phragmites_australis_Phragmites_australis_PaChr1_15214374_15217912_evm.model.PaChr1.903_1_CDS_4362368951_33675:0.0645519,Chasmanthium_laxum_Chala.08G125300:0.0796988)n86:0.0252672)n85:0.00280747)n69:0.0207176,(Eleusine_coracana_ELECO.r07.1AG0015200:0.0805859,Eleusine_coracana_ELECO.r07.1BG0064070:0.051235)n87:0.120268)n68:0.0254531,(Aristida_adscensionis_H_Aadptg000058l000187.1:0.0432963,((Stipagrostis_hirtigluma_H_Shi_ptg000048l_000098.1:0.0540986,(Stipagrostis_hirtigluma_H_Shi_ptg000044l_001662.1:0.0500863,(Stipagrostis_hirtigluma_H_Shi_ptg000044l_001663.1:0.041172,Stipagrostis_hirtigluma_H_Shi_ptg000048l_000100.1:0.0311989)n92:0.0776253)n91:0.0106051)n90:0.0593478,Stipagrostis_hirtigluma_H_Shi_ptg000048l_000099.1:0.36202)n89:0.0402245)n88:0.0957488)n67:0.017738)n63:0.0525791,(Olyra_latifolia_Ola013939:0.520613,((Ampelocalamus_luodianensis_Alu01Cg33020.1:0.0776936,(Ampelocalamus_luodianensis_AluCtg02661g00030.2:0.00139902,(Ampelocalamus_luodianensis_Alu01Dg09720.1:0.0125916,Ampelocalamus_luodianensis_AluCtg00221g00010.2:0.00139007)n97:0.00269631)n96:0.0756609)n95:0.0870547,(Olyra_latifolia_Ola013938:0.116032,((Dendrocalamus_sinicus_Dendrocalamus_sinicus_Dsi01B_16336432_16340814_Dsi01Bg07600.1_1_CDS_4147695613_11293:0.129456,(Ampelocalamus_luodianensis_Alu01Dg09750.1:0.0030454,Ampelocalamus_luodianensis_Alu01Dg09780.2:0.00302447)n101:0.0628881)n100:0.0114462,(Dendrocalamus_sinicus_Dendrocalamus_sinicus_Dsi01A_17174261_17177398_Dsi01Ag08780.1_1_CDS_4147687375_36025:0.0771939,Ampelocalamus_luodianensis_Alu01Cg33010.2:0.112963)n102:0.0146273)n99:0.0144421)n98:0.0332645)n94:0.00332645)n93:0.000369605)n62:0.0252813)n59:0.0376997)n55:0.0394949,((Streptochaeta_angustifolia_strangu_013592:0.132822,(Pharus_latifolius_Phala.05G177000.3:0.0033469,(Pharus_latifolius_Phala.05G177000:5e-09,Pharus_latifolius_Phala.05G177000.2:0.00119614)n106:0.00184664)n105:0.116623)n104:0.0528009,((((Oryza_sativa_LOC_Os01g22336:0.102063,(Zizania_latifolia_GWHTBFHI004528:0.00130051,Zizania_latifolia_GWHTBFHI004532:5e-09)n111:0.0867029)n110:0.0488098,(Olyra_latifolia_Ola013937:0.0715014,(Dendrocalamus_sinicus_Dendrocalamus_sinicus_Dsi01A_17247318_17250126_Dsi01Ag08790.1_1_CDS_4147687378_37714:0.0319623,(Ampelocalamus_luodianensis_Alu01Cg32990.1:0.0299752,Ampelocalamus_luodianensis_Alu01Dg09760.1:0.0453407)n114:0.00503785)n113:0.0148536)n112:0.0339664)n109:0.0179479,((Hordeum_spontaneum_WB01_005703_0697582:0.00230433,Hordeum_vulgareMorex_HORVU.MOREX.r3.3HG0245220:0.00737028)n116:0.120648,(Brachypodium_distachyon_BRADI_2g12192v3:0.219172,Brachypodium_distachyon_BRADI_2g12180v3:0.111843)n117:0.05508)n115:0.0635666)n108:0.0185762,((Eragrostis_curvula_EJB05_30716:0.131843,(Eleusine_coracana_ELECO.r07.1AG0015210:0.0306673,Eleusine_coracana_ELECO.r07.1BG0064080:0.0455353)n120:0.101643)n119:0.0380772,(((Aristida_adscensionis_H_Aadptg000058l000188.1:0.0426677,Aristida_adscensionis_H_Aadptg000058l000189.1:0.0581714)n123:0.0413018,((Stipagrostis_hirtigluma_H_Shi_ptg000048l_000103.1:0.0632526,(Stipagrostis_hirtigluma_H_Shi_ptg000048l_000105.1:0.350555,Stipagrostis_hirtigluma_H_Shi_ptg000044l_001665.1:0.010871)n126:0.0103497)n125:0.0652791,(Stipagrostis_hirtigluma_H_Shi_ptg000048l_000102.1:0.0154113,(Stipagrostis_hirtigluma_H_Shi_ptg000044l_001664.1:0.0216517,Stipagrostis_hirtigluma_H_Shi_ptg000048l_000101.1:0.0755045)n128:0.00429365)n127:0.0139663)n124:0.0104376)n122:0.0574203,((Phragmites_australis_Phragmites_australis_PaChr2_14787404_14791656_evm.model.PaChr2.893_1_CDS_4362422429_12000:0.0977894,Phragmites_australis_Phragmites_australis_PaChr1_15264906_15266912_evm.model.PaChr1.904_1_CDS_4362368953_34519:0.0556949)n130:0.0208671,(Chasmanthium_laxum_Chala.08G125200:0.0798634,((Sorghum_bicolor_SORBI_3003G152000:0.075655,Zea_mays_Zm00001eb131000:0.0874352)n133:0.0519216,(((ASEM_AUS1_H_AUS1CM014274.1003602.1:0.0379871,ASEM_RSA5_H_RSA5chrom5005059.1:0.00998103)n136:0.0270122,(Panicum_hallii_Pahal.5G381700:0.0400417,(Panicum_virgatum_Pavir.5KG263100:0.0591057,(Urochloa_fusta_Urofu.5G348500:0.0830792,(Digitaria_exilis_H_Dex5A-000754.1:0.0291258,Digitaria_exilis_H_Dex5B-000768.1:0.0325016)n140:0.0731028)n139:0.0194418)n138:0.00857712)n137:0.008757)n135:0.0250544,(Echinocloa_haploclada_eh_chr2.1680:0.0664303,(Dichantelium_oligosantes_H_DolKV783863.1000002.1:0.0493949,(Cenchrus_americanus_H_CamCM007987.2003264.1:0.0547574,Setaria_viridis_SEVIR_5G154300v2:0.0328466)n143:0.0253988)n142:0.0103094)n141:0.0129918)n134:0.0149071)n132:0.0344772)n131:0.0153738)n129:0.0268525)n121:0.0270629)n118:0.0447904)n107:0.040633)n103:0.00451478)n54:0.0411457)n1:0.281655)n0;
```
