## Supplementary Dataset S1 for "Gene turnover and contingency facilitated the repeated evolution of C_4_ photosynthesis in grasses": OG0000270_tree.txt

```
(((Ananas_comosus_H_Ananas_contig17_000014.1:0.26267,Tillandsia_fasciculata_H_Tillandsia_CM054948.1_000421.1:0.33445)n2:0.245128,(Ananas_comosus_H_Ananas_contig17_000017.1:0.442143,(Tillandsia_fasciculata_H_Tillandsia_CM054936.1_000502.1:0.396819,Tillandsia_fasciculata_H_Tillandsia_CM054936.1_000505.1:0.351251)n4:0.138049)n3:0.0153388)n1:0.0770614,((Pharus_latifolius_Phala.09G081900:0.312931,(Streptochaeta_angustifolia_strangu_014435:0.202294,(Streptochaeta_angustifolia_strangu_033038:0.111278,Streptochaeta_angustifolia_strangu_041728:0.0806492)n8:0.150438)n7:0.123794)n6:0.163466,((((Aristida_adscensionis_H_Aadptg000034l000224.1:0.214668,(Stipagrostis_hirtigluma_H_Shi_ptg000100l_000048.1:0.0870917,(Stipagrostis_hirtigluma_H_Shi_ptg000001l_000090.1:5e-09,Stipagrostis_hirtigluma_H_Shi_ptg000007l_000108.1:0.0390396)n14:0.0782591)n13:0.143694)n12:0.110343,(Phragmites_australis_Phragmites_australis_PaChr21_14956070_14957066_evm.model.PaChr21.581_1_CDS_4362428589_11597:0.386352,(Chasmanthium_laxum_Chala.09G093800:0.276546,(ASEM_RSA5_H_RSA5chrom8002601.1:0.265979,Digitaria_radicosa_Dra03G0280300:0.25807)n17:0.117515)n16:0.0392354)n15:0.0541349)n11:0.0661048,(Eleusine_coracana_ELECO.r07.9AG0681520:0.420377,Eragrostis_curvula_EJB05_28072:0.310014)n18:0.10784)n10:0.107344,(((Cenchrus_americanus_H_CamCM007982.2003109.1:0.840914,Hordeum_vulgareMorex_HORVU.MOREX.r3.4HG0339950:0.211082)n21:0.0985047,(Zizania_latifolia_GWHTBFHI029402:0.0200269,Zizania_latifolia_GWHTBFHI029406:0.0944154)n22:0.400873)n20:0.0620088,((Olyra_latifolia_Ola012585:0.313902,((Dendrocalamus_sinicus_Dendrocalamus_sinicus_Dsi11B_11171841_11172965_Dsi11Bg03870.1_1_CDS_4147836136_29762:0.210338,Ampelocalamus_luodianensis_Alu11Dg08030.2:0.122189)n26:0.0899059,(Ampelocalamus_luodianensis_Alu11Cg06570.2:0.161738,Dendrocalamus_sinicus_Dendrocalamus_sinicus_Dsi11A_20057974_20058811_Dsi11Ag05860.1_-1_CDS_4147831501_35938:0.187895)n27:0.034209)n25:0.0820902)n24:0.0442942,(((Phragmites_australis_Phragmites_australis_PaChr12_24816933_24817490_evm.model.PaChr12.981_1_CDS_4362383928_3445:0.0923484,Phragmites_australis_Phragmites_australis_PaChr10_17542613_17543163_evm.model.PaChr10.665_1_CDS_4362372261_24022:0.0636833)n30:0.111077,((Eleusine_coracana_ELECO.r07.9AG0681440:0.0179395,Eleusine_coracana_ELECO.r07.9BG0705180:0.0360154)n32:0.174404,(Eragrostis_curvula_EJB05_53947:0.352277,(Eragrostis_curvula_EJB05_28070:0.0401381,Eragrostis_curvula_EJB05_28051:0.0254087)n34:0.0969944)n33:0.0854346)n31:0.0383124)n29:0.039891,((Phragmites_australis_Phragmites_australis_PaChr21_14926512_14927082_evm.model.PaChr21.580_1_CDS_4362428587_10751:0.12536,(Chasmanthium_laxum_Chala.09G093400:0.0549892,((Sorghum_bicolor_SORBI_3009G116700:0.0881198,Zea_mays_Zm00001eb285360:0.119961)n39:0.0744546,((((ASEM_AUS1_H_AUS1CM014277.1000879.1:0.016354,ASEM_RSA5_H_RSA5chrom8000680.1:0.00321948)n43:0.0965584,Dichantelium_oligosantes_H_DolKV776154.1000005.1:0.0551361)n42:0.00587412,((Digitaria_radicosa_Dra09G0203100:0.0840839,(Digitaria_exilis_H_Dex6A-000682.1:0.0201621,Digitaria_exilis_H_Dex6B-000579.1:0.0188671)n46:0.0410948)n45:0.0322116,((Echinocloa_haploclada_eh_chr4.1346:0.0125124,Echinocloa_haploclada_eh_chr6.2576:0.0396215)n48:0.0686107,(Urochloa_fusta_Urofu.8G121900:0.0725612,(Setaria_viridis_SEVIR_8G121200v2:0.0505259,Cenchrus_americanus_H_CamCM007987.2001742.1:0.0999107)n50:0.0160038)n49:0.00652429)n47:0.0114905)n44:0.0223661)n41:0.0429522,(Panicum_hallii_Pahal.8G133200:0.0269639,((Panicum_virgatum_Pavir.J059500:0.0261578,(Panicum_virgatum_Pavir.1KG226200:0.0132029,(Panicum_virgatum_Pavir.1KG268800:0.01104,(Panicum_virgatum_Pavir.1KG297500:0.00597495,Panicum_virgatum_Pavir.1KG270200:0.0922015)n56:5e-09)n55:0.0046643)n54:0.0110477)n53:0.0593028,Panicum_virgatum_Pavir.J109800:0.0352973)n52:0.00392192)n51:0.0205139)n40:0.0170156)n38:0.0189721)n37:0.0353439)n36:0.0596285,(((((((Olyra_latifolia_Ola012601:0.0179721,Olyra_latifolia_Ola017746:0.051086)n63:0.0535289,((Zizania_latifolia_GWHTBFHI029401:0.322945,(Leersia_perrieri_LPERR11G10160:0.133229,Oryza_sativa_LOC_Os11g26790:0.0451251)n66:0.0583213)n65:0.0897327,(Brachypodium_distachyon_BRADI_1g37410v3:0.225452,(Hordeum_spontaneum_WB01_002503_0142005:0.026243,((Hordeum_vulgareMorex_HORVU.MOREX.r3.6HG0622770:0.103166,Hordeum_vulgareMorex_HORVU.MOREX.r3.6HG0622790:0.115306)n70:0.0501219,Hordeum_vulgareMorex_HORVU.MOREX.r3.6HG0622760:0.00293884)n69:0.000326538)n68:0.115423)n67:0.113347)n64:0.0384045)n62:0.0200883,((Ampelocalamus_luodianensis_Alu11Dg07990.1:0.106634,Ampelocalamus_luodianensis_Alu11Dg08010.2:0.0451005)n72:0.0703314,((Dendrocalamus_sinicus_Dendrocalamus_sinicus_Dsi11A_20086225_20086776_Dsi11Ag05880.1_-1_CDS_4147831507_39316:0.0479699,Dendrocalamus_sinicus_Dendrocalamus_sinicus_Dsi11A_20108428_20108985_Dsi11Ag05890.1_-1_CDS_4147831510_41005:0.0374883)n74:0.0800475,Dendrocalamus_sinicus_Dendrocalamus_sinicus_Dsi11A_20121589_20122125_Dsi11Ag05900.1_-1_CDS_4147831513_42694:0.0854551)n73:0.00949501)n71:0.0211494)n61:0.0150232,((Ampelocalamus_luodianensis_Alu11Dg08020.2:0.0963985,((Dendrocalamus_sinicus_Dendrocalamus_sinicus_Dsi11A_20069183_20069680_Dsi11Ag05870.1_-1_CDS_4147831504_37627:0.105153,(Oryza_sativa_LOC_Os11g26570:0.192108,Leersia_perrieri_LPERR11G10120:0.23876)n79:0.14619)n78:0.0120808,Dendrocalamus_sinicus_Dendrocalamus_sinicus_Dsi11B_11101927_11102465_Dsi11Bg03850.1_1_CDS_4147836130_26386:0.0703556)n77:0.00781729)n76:0.0280902,(Olyra_latifolia_Ola012586:0.0654866,Olyra_latifolia_Ola012587:0.0811375)n80:0.0878355)n75:0.0181945)n60:0.0333325,(((Oryza_sativa_LOC_Os11g26750:0.139536,Leersia_perrieri_LPERR11G10130:0.19165)n83:0.134449,((Leersia_perrieri_LPERR11G10140:0.124701,Leersia_perrieri_LPERR11G10150:0.0766902)n85:0.0857484,(Oryza_sativa_LOC_Os11g26760:0.139463,Oryza_sativa_LOC_Os11g26780:0.0887773)n86:0.00986415)n84:0.0545722)n82:0.0732209,((Dendrocalamus_sinicus_Dendrocalamus_sinicus_Dsi11B_11127855_11130681_Dsi11Bg03860.1_1_CDS_4147836133_28074:0.224942,((((Eleusine_coracana_ELECO.r07.9AG0681490:0.0245431,Eleusine_coracana_ELECO.r07.9BG0705480:0.0951639)n92:0.137634,(Digitaria_exilis_H_Dex6A-000693.1:0.0277782,Digitaria_exilis_H_Dex6B-000601.1:0.0153702)n93:0.0901387)n91:0.057902,((Eragrostis_curvula_EJB05_53948:0.0171801,Eragrostis_curvula_EJB05_28071:0.00783977)n95:0.0966355,(Eragrostis_curvula_EJB05_53950:0.0474484,Eragrostis_curvula_EJB05_28074:0.0506929)n96:0.0455502)n94:0.0313388)n90:0.0821508,(Aristida_adscensionis_H_Aadptg000034l000223.1:0.0985678,(Stipagrostis_hirtigluma_H_Shi_ptg000100l_000047.1:0.0362209,(Stipagrostis_hirtigluma_H_Shi_ptg000001l_000089.1:0.00911958,Stipagrostis_hirtigluma_H_Shi_ptg000007l_000107.1:0.0992153)n99:0.0318639)n98:0.0845195)n97:0.0576975)n89:0.0208781)n88:0.0100797,((Chasmanthium_laxum_Chala.09G093700:0.141873,(((Urochloa_fusta_Urofu.8G121700:0.0863105,(Digitaria_radicosa_Dra08G0084000.3:0.026533,(Digitaria_radicosa_Dra08G0084000.2:0.0415445,Digitaria_radicosa_Dra08G0084000:0.00390824)n106:0.0211695)n105:0.121705)n104:0.0251877,((Panicum_virgatum_Pavir.8KG258800:0.00457729,Panicum_virgatum_Pavir.8KG260400:0.0091794)n108:0.125792,(ASEM_AUS1_H_AUS1CM014277.1002856.1:0.0126199,ASEM_RSA5_H_RSA5chrom8002600.1:5e-09)n109:0.104967)n107:0.0223055)n103:0.0132645,(Cenchrus_americanus_H_CamCM007986.2004005.1:0.14117,(Setaria_viridis_SEVIR_5G166500v2:0.0079508,Setaria_viridis_SEVIR_5G166400v2:0.00979678)n111:0.0079724)n110:0.0347923)n102:0.0812161)n101:0.0328988,(((Hordeum_spontaneum_WB01_006937_0233436:0,Hordeum_vulgareMorex_HORVU.MOREX.r3.5HG0507410:0)n114:0.171256,(Hordeum_spontaneum_WB01_006937_0249883:0.00995062,Hordeum_vulgareMorex_HORVU.MOREX.r3.5HG0507390:0.0135483)n115:0.0944213)n113:0.0965731,(Brachypodium_distachyon_BRADI_4g22280v3:0.0861909,Brachypodium_distachyon_BRADI_4g22290v3:0.0618453)n116:0.189653)n112:0.0865992)n100:0.030251)n87:0.0560555)n81:0.0205445)n59:0.0181317,((((Brachypodium_distachyon_BRADI_3g43855v3:0.156045,Brachypodium_distachyon_BRADI_3g43870v3:0.111097)n120:0.139693,((Hordeum_spontaneum_WB01_001883_0276146:0.186031,Hordeum_vulgareMorex_HORVU.MOREX.r3.3HG0305460:0.132465)n122:0.260319,(Hordeum_vulgareMorex_HORVU.MOREX.r3.6HG0548110:0.300299,Hordeum_vulgareMorex_HORVU.MOREX.r3.5HG0516830:0.179151)n123:0.0998047)n121:0.0110894)n119:0.045774,Zizania_latifolia_GWHTBFHI029404:0.811353)n118:0.0462575,((Chasmanthium_laxum_Chala.09G093500:0.190102,(((Eragrostis_curvula_EJB05_53949:0.228619,Eragrostis_curvula_EJB05_28073:0.120063)n128:0.116939,((Digitaria_exilis_H_Dex6A-000692.1:0.0385455,Digitaria_exilis_H_Dex6B-000600.1:0.0165103)n130:0.214996,(Eleusine_coracana_ELECO.r07.9AG0681460:0.0146441,Eleusine_coracana_ELECO.r07.9BG0705640:0.0351189)n131:0.180491)n129:0.137844)n127:0.0704698,((Dichantelium_oligosantes_H_DolKV769432.1000001.1:0.0656155,(Urochloa_fusta_Urofu.8G121800:0.215562,(Digitaria_radicosa_Dra09G0408200:0.165242,(Digitaria_exilis_H_Dex2A-004465.1:0.067557,Digitaria_exilis_H_DexUA-001347.1:0.0851543)n136:0.0553962)n135:0.0791526)n134:0.0164154)n133:0.0141024,(ASEM_AUS1_H_AUS1CM014277.1000880.1:0.0455283,ASEM_RSA5_H_RSA5chrom8002603.1:0.00928172)n137:0.161271)n132:0.108111)n126:0.0120123)n125:0.0412824,((Eragrostis_curvula_EJB05_53951:0.00924182,Eragrostis_curvula_EJB05_28075:5e-09)n139:0.242297,(Eleusine_coracana_ELECO.r07.9AG0681450:0.0430235,Eleusine_coracana_ELECO.r07.9BG0705190:0.099885)n140:0.139331)n138:0.140443)n124:0.100485)n117:0.011165)n58:0.0188776,(Aristida_adscensionis_H_Aadptg000034l000222.1:0.106322,(Stipagrostis_hirtigluma_H_Shi_ptg000001l_000088.1:5e-09,(Stipagrostis_hirtigluma_H_Shi_ptg000007l_000106.1:0.0130122,Stipagrostis_hirtigluma_H_Shi_ptg000100l_000046.1:0.00934424)n143:0.0144425)n142:0.0411267)n141:0.103003)n57:0.0114448)n35:0.0691844)n28:0.0545938)n23:0.00545938)n19:0.000606597)n9:0.00673997)n5:0.0420551)n0;
```
