## Supplementary Dataset S1 for "Gene turnover and contingency facilitated the repeated evolution of C_4_ photosynthesis in grasses": OG0000271_tree.txt

```
(((Ananas_comosus_H_Ananas_contig4_000223.1:0.0632875,(Tillandsia_fasciculata_H_Tillandsia_CM054931.1_000440.1:0.0255235,Tillandsia_fasciculata_H_Tillandsia_CM054931.1_000441.1:0.0157626)n3:0.110864)n2:0.346417,((Streptochaeta_angustifolia_strangu_007175:0.121167,(Pharus_latifolius_Phala.11G068500:0.0525232,(Pharus_latifolius_Phala.11G068900:0.0179727,Pharus_latifolius_Phala.11G068900.2:0.0368536)n7:0.0317339)n6:0.0885512)n5:0.0523073,(((((Leersia_perrieri_LPERR10G09400:0.236205,Oryza_sativa_LOC_Os10g33210:0.0736552)n12:0.0554066,Zizania_latifolia_GWHTBFHI008398:0.0490204)n11:0.044284,(((Chasmanthium_laxum_Chala.03G068500:0.0529254,((Sorghum_bicolor_SORBI_3001G223100:0.0715781,(Zea_mays_Zm00001eb046170:0.0738005,Zea_mays_Zm00001eb222030:0.0390284)n18:0.0186603)n17:0.0302884,((Echinocloa_haploclada_eh_chr1.2222:0.0876261,(Dichantelium_oligosantes_H_DolKV779275.1000001.1:0.0728611,((ASEM_AUS1_H_AUS1CM014278.1005797.1:0.00638563,ASEM_AUS1_H_AUS1CM014278.1005796.1:0.0196888)n23:0.0150936,(ASEM_RSA5_H_RSA5chrom3005163.1:0.0172682,ASEM_RSA5_H_RSA5chrom7000425.1:0.0168748)n24:0.00318734)n22:0.0546749)n21:0.0197372)n20:0.0197121,((Echinocloa_haploclada_eh_chr1.2224:0.0319549,((Digitaria_radicosa_Dra09G0147400:0.0549713,(Digitaria_exilis_H_Dex9A-004565.1:0.0131989,Digitaria_exilis_H_Dex9B-004428.1:0.0204685)n29:0.055978)n28:0.0312812,((Cenchrus_americanus_H_CamCM007983.2004403.1:0.0480692,Setaria_viridis_SEVIR_9G226300v2:0.0265679)n31:0.0197988,(Urochloa_fusta_Urofu.9G239600:0.0639886,(Panicum_hallii_Pahal.9G226500:0.0183338,(Panicum_virgatum_Pavir.9KG192300:0.0382633,Panicum_virgatum_Pavir.9NG304400:0.030346)n34:0.0164831)n33:0.0235389)n32:0.0134512)n30:0.00806673)n27:0.00881702)n26:0.0103701,(Dichantelium_oligosantes_H_DolKV775092.1000002.1:0.0373923,ASEM_AUS1_H_AUS1CM014278.1000542.1:0.0351742)n35:0.00270577)n25:0.0141252)n19:0.00156947)n16:0.00533228)n15:0.0136321,Phragmites_australis_Phragmites_australis_PaChr25_14379025_14385952_evm.model.PaChr25.505_1_CDS_4362438771_3626:0.0575935)n14:0.00679351,((Aristida_adscensionis_H_Aadptg000025l000016.1:0.0624846,Stipagrostis_hirtigluma_H_Shi_ptg000025l_000209.1:0.0584923)n37:0.027023,(Eragrostis_curvula_EJB05_22028:0.0716297,(Eleusine_coracana_ELECO.r07.2AG0127530:0.0281226,Eleusine_coracana_ELECO.r07.2BG0182960:0.0332934)n39:0.0768078)n38:0.0455822)n36:0.0210086)n13:0.0363597)n10:0.0117897,((Ampelocalamus_luodianensis_Alu10Cg04290.1:0.452106,((Ampelocalamus_luodianensis_Alu10Dg05540.5:0.0399107,Dendrocalamus_sinicus_Dendrocalamus_sinicus_Dsi10C_15963126_15968749_Dsi10Cg03690.1_1_CDS_4147827931_16231:0.058812)n43:0.0122329,(Ampelocalamus_luodianensis_Alu10Cg08350.2:0.0324685,(Dendrocalamus_sinicus_Dendrocalamus_sinicus_Dsi10A_6366168_6375443_Dsi10Ag04290.1_-1_CDS_4147822672_12275:0.0370857,Dendrocalamus_sinicus_Dendrocalamus_sinicus_Dsi10B_21285774_21293714_Dsi10Bg04890.1_1_CDS_4147825471_52808:0.0366515)n45:0.00407239)n44:0.00315061)n42:0.011389)n41:0.00912051,Olyra_latifolia_Ola003140:0.0618779)n40:0.0103068)n9:0.0209116,((Hordeum_spontaneum_WB01_008249_0149722:0.000744585,Hordeum_vulgareMorex_HORVU.MOREX.r3.1HG0041630:3.859e-06)n47:0.0883128,(Brachypodium_distachyon_BRADI_3g28410v3:0.072466,Brachypodium_distachyon_BRADI_3g28417v3:0.0915926)n48:0.0742405)n46:0.0590699)n8:0.0298729)n4:0.089561)n1:0.0391269,(Ananas_comosus_H_Ananas_contig18_000495.1:0.948038,(Echinocloa_haploclada_eh_chr3.1892:0.873478,(((((Zizania_latifolia_GWHTBFHI001949:0.0782619,(Leersia_perrieri_LPERR10G09390:0.187916,Oryza_sativa_LOC_Os10g33170:0.0401453)n56:0.0691659)n55:0.0488455,((Olyra_latifolia_Ola003142:0.103864,((Dendrocalamus_sinicus_Dendrocalamus_sinicus_Dsi10B_21259443_21263636_Dsi10Bg04870.1_1_CDS_4147825465_49430:0.0585564,Dendrocalamus_sinicus_Dendrocalamus_sinicus_Dsi10A_6394598_6405409_Dsi10Ag04310.1_-1_CDS_4147822678_15651:0.0581395)n60:0.00996875,(Ampelocalamus_luodianensis_Alu10Cg08360.1:0.0982554,Ampelocalamus_luodianensis_Alu10Dg05570.2:0.0439576)n61:0.00488418)n59:0.00603346)n58:0.0206959,((Phragmites_australis_Phragmites_australis_PaChr18_20396786_20400229_evm.model.PaChr18.669_1_CDS_4362408899_13640:0.0875365,(((Eragrostis_curvula_EJB05_22031:0.115455,(Eleusine_coracana_ELECO.r07.2AG0127500:0.0376863,Eleusine_coracana_ELECO.r07.2BG0182950:0.0491734)n67:0.112281)n66:0.052343,((Aristida_adscensionis_H_Aadptg000025l000015.1:0.0648049,Aristida_adscensionis_H_Aadptg000078l000156.1:0.32417)n69:0.0325424,Stipagrostis_hirtigluma_H_Shi_ptg000025l_000208.1:0.0649428)n68:0.0334061)n65:0.0151553,(Chasmanthium_laxum_Chala.03G068600:0.0752983,((Sorghum_bicolor_SORBI_3001G223200:0.0472298,Zea_mays_Zm00001eb046210:0.0788853)n72:0.049917,((ASEM_RSA5_H_RSA5chrom9001940.1:0.0151147,ASEM_RSA5_H_RSA5chrom9001941.1:0.115204)n74:0.0515885,((Panicum_hallii_Pahal.9G226600:0.0226817,(Panicum_virgatum_Pavir.9KG192500:0.0459211,Panicum_virgatum_Pavir.9NG306100:0.0273078)n77:0.0155582)n76:0.0204498,(((Urochloa_fusta_Urofu.9G239800:0.0733791,(Digitaria_radicosa_Dra09G0147300:0.0835382,(Digitaria_exilis_H_Dex9A-004564.1:0.0254439,Digitaria_exilis_H_Dex9B-004427.1:0.0203891)n82:0.0735214)n81:0.0312757)n80:0.0248481,(Setaria_viridis_SEVIR_9G226400v2:0.0419007,(Cenchrus_americanus_H_CamCM007983.2004401.1:0.00167702,Cenchrus_americanus_H_CamCM007984.2001374.1:0.0857107)n84:0.0548397)n83:0.0185039)n79:0.0143105,(Echinocloa_haploclada_eh_chr1.2226:0.0668381,Dichantelium_oligosantes_H_DolKV775092.1000001.1:0.0909952)n85:0.0130679)n78:0.0073654)n75:0.0134348)n73:0.0189539)n71:0.016669)n70:0.029101)n64:0.0221212)n63:0.0549998,((Hordeum_spontaneum_WB01_004147_0212487:0.000804789,Hordeum_vulgareMorex_HORVU.MOREX.r3.1HG0041600:5e-09)n87:0.107753,Brachypodium_distachyon_BRADI_3g28400v3:0.167694)n86:0.057102)n62:0.0159788)n57:0.0283169)n54:0.0251586,Olyra_latifolia_Ola003144:0.271832)n53:0.050546,(((Cenchrus_americanus_H_CamCM007986.2002008.1:0.0850232,(Echinocloa_haploclada_eh_chr1.5353:0.219055,Panicum_virgatum_Pavir.J515800:0.0451706)n91:0.0769794)n90:0.230957,(Stipagrostis_hirtigluma_H_Shi_ptg000006l_000348.1:0.0285245,Stipagrostis_hirtigluma_H_Shi_ptg000017l_000881.1:0.128864)n92:0.0763322)n89:0.0954152,((Brachypodium_distachyon_BRADI_1g75820v3:0.175686,((Hordeum_spontaneum_WB01_006819_0211934:0.00834099,Hordeum_vulgareMorex_HORVU.MOREX.r3.6HG0545450:0.00456522)n96:0.166245,(Hordeum_spontaneum_WB01_007967_0100693:0.00385677,Hordeum_vulgareMorex_HORVU.MOREX.r3.4HG0411460:0.0038575)n97:0.072824)n95:0.038584)n94:0.0526135,(((Zizania_latifolia_GWHTBFHI016135:0.0845913,(Leersia_perrieri_LPERR03G02790:0.136489,Oryza_sativa_LOC_Os03g04570:0.0545465)n101:0.0501483)n100:0.0348796,((Olyra_latifolia_Ola004068:0.0542599,((Dendrocalamus_sinicus_Dendrocalamus_sinicus_Dsi06C_32590830_32597867_Dsi06Cg13720.1_1_CDS_4147787317_9345:0.048865,Ampelocalamus_luodianensis_Alu03Cg11400.2:0.0347787)n105:0.0120821,(Ampelocalamus_luodianensis_Alu03Dg02330.2:0.0354758,Dendrocalamus_sinicus_Dendrocalamus_sinicus_Dsi03A_52813721_52818260_Dsi03Ag22620.1_1_CDS_4147733506_21546:0.0292996)n106:0.00325551)n104:0.0204496)n103:0.0257028,((Pharus_latifolius_Phala.01G365400.3:0.000783985,(Pharus_latifolius_Phala.01G365400.4:5e-09,(Pharus_latifolius_Phala.01G365400.5:5e-09,(Pharus_latifolius_Phala.01G365400:5e-09,Pharus_latifolius_Phala.01G365400.2:5e-09)n111:5e-09)n110:5e-09)n109:0.00403383)n108:0.142716,(Streptochaeta_angustifolia_strangu_006631:0.10811,(Streptochaeta_angustifolia_strangu_024986:0.31891,Streptochaeta_angustifolia_strangu_007172:0.129241)n113:0.104213)n112:0.0367343)n107:0.0464629)n102:0.00818564)n99:0.0249075,((((Eleusine_coracana_ELECO.r07.3BG0294930:0.0496918,Eleusine_coracana_ELECO.r07.3AG0233040:0.022136)n117:0.0562431,(Eleusine_coracana_ELECO.r07.3BG0294920:0.031254,Eleusine_coracana_ELECO.r07.3AG0233060:0.0341696)n118:0.0452179)n116:0.0383556,(Eragrostis_curvula_EJB05_08078:0.117942,Eragrostis_curvula_EJB05_08077:0.0732865)n119:0.0228425)n115:0.021763,((Phragmites_australis_Phragmites_australis_PaChr3_2729657_2734467_evm.model.PaChr3.248_1_CDS_4362446099_27204:0.0516863,Chasmanthium_laxum_Chala.04G217700:0.07251)n121:0.0213838,(((Stipagrostis_hirtigluma_H_Shi_ptg000006l_000347.1:0.0116344,Stipagrostis_hirtigluma_H_Shi_ptg000017l_000882.1:0.0413535)n124:0.101784,(Stipagrostis_hirtigluma_H_Shi_ptg000006l_000349.1:0.0167161,Stipagrostis_hirtigluma_H_Shi_ptg000017l_000883.1:0.0140796)n125:0.0250064)n123:0.0230877,(Aristida_adscensionis_H_Aadptg000007l000289.1:0.0816421,((Zea_mays_Zm00001eb003170:0.0931589,Sorghum_bicolor_SORBI_3001G511000:0.0660777)n128:0.0525198,((Urochloa_fusta_Urofu.9G577600:0.0802536,((Digitaria_exilis_H_Dex9A-002645.1:0.0127056,Digitaria_exilis_H_Dex9B-002637.1:0.0102691)n132:0.0399102,(Digitaria_radicosa_Dra02G0026700:0.0349735,(Digitaria_radicosa_Dra09G0249800:0.0470364,Digitaria_radicosa_Dra08G0060600:0.0286962)n134:0.0162776)n133:0.0297722)n131:0.0124185)n130:0.0159134,((Setaria_viridis_SEVIR_9G551100v2:0.0315858,(Cenchrus_americanus_H_CamCM007985.2003260.1:0.0549667,Cenchrus_americanus_H_CamCM007986.2002009.1:0.0395678)n137:0.0101686)n136:0.03231,((Panicum_hallii_Pahal.9G611800:0.0173483,(Panicum_virgatum_Pavir.9KG581700:0.0306779,Panicum_virgatum_Pavir.9NG764300:0.0100838)n140:0.00755902)n139:0.0187896,(Dichantelium_oligosantes_H_DolKV776354.1000001.1:0.0446234,(ASEM_AUS1_H_AUS1CM014278.1002020.1:0.0141269,ASEM_RSA5_H_RSA5chrom9000239.1:0.00939838)n142:0.025768)n141:0.011811)n138:0.00926341)n135:0.011033)n129:0.0211984)n127:0.0384405)n126:0.0171504)n122:0.0174347)n120:0.0148423)n114:0.030544)n98:0.0280693)n93:0.0528443)n88:0.03041)n52:0.0566521,(Echinocloa_haploclada_eh_chr5.1649:0.550006,Aristida_adscensionis_H_Aadptg000078l000155.1:0.279636)n143:0.149955)n51:0.0149955)n50:0.00166617)n49:0.0366378)n0;
```
