## Supplementary Dataset S1 for "Gene turnover and contingency facilitated the repeated evolution of C_4_ photosynthesis in grasses": OG0000272_tree.txt

```
((Ananas_comosus_H_Ananas_contig22_000160.1:0.00318382,(Ananas_comosus_H_Ananas_contig21_000150.1:0.00806239,Ananas_comosus_H_Ananas_contig21_000151.1:0.00168395)n2:0.00338144)n1:0.0120482,((Cenchrus_americanus_H_CamLKME02046820.1000002.1:0.0613722,Cenchrus_americanus_H_CamLKME02013915.1000002.1:0.0842533)n4:0.0988248,((Streptochaeta_angustifolia_strangu_019173:0.0024175,Streptochaeta_angustifolia_strangu_043860:5e-09)n6:0.0174367,((Zizania_latifolia_GWHTBFHI030733:0.12264,((Phragmites_australis_Phragmites_australis_HiC_scaffold_235_17405_17571_evm.model.HiC_scaffold_235.1_1_CDS_4362359792_4630:0,Phragmites_australis_Phragmites_australis_HiC_scaffold_932_30017_30183_evm.model.HiC_scaffold_932.1_1_CDS_4362360095_4631:0,Phragmites_australis_Phragmites_australis_HiC_scaffold_934_7713_7879_evm.model.HiC_scaffold_934.1_1_CDS_4362360098_5888:0,Phragmites_australis_Phragmites_australis_HiC_scaffold_937_32404_32570_evm.model.HiC_scaffold_937.1_1_CDS_4362360101_7153:0,Phragmites_australis_Phragmites_australis_HiC_scaffold_260_17092_17258_evm.model.HiC_scaffold_260.1_1_CDS_4362359807_10946:0,Phragmites_australis_Phragmites_australis_HiC_scaffold_47_7172_7338_evm.model.HiC_scaffold_47.1_1_CDS_4362359930_20211:0,Phragmites_australis_Phragmites_australis_HiC_scaffold_1055_8397_8563_evm.model.HiC_scaffold_1055.1_1_CDS_4362359744_26923:0,Phragmites_australis_Phragmites_australis_HiC_scaffold_734_11632_11798_evm.model.HiC_scaffold_734.1_1_CDS_4362360050_28182:0,Phragmites_australis_Phragmites_australis_HiC_scaffold_816_13291_13457_evm.model.HiC_scaffold_816.1_1_CDS_4362360059_31962:0,Phragmites_australis_Phragmites_australis_HiC_scaffold_511_6510_6676_evm.model.HiC_scaffold_511.1_1_CDS_4362359966_35332:0)n10:5e-09,(ASEM_RSA5_H_RSA5chrom9001998.1:0.260685,Digitaria_exilis_H_Dex9A-003800.1:0.0145071)n11:0.0142905)n9:0.0164515)n8:0.0406854,(((Pharus_latifolius_Phala.11G117600:0.0804033,Dendrocalamus_sinicus_Dendrocalamus_sinicus_Dsi03A_13960678_13960995_Dsi03Ag08560.1_-1_CDS_4147729288_35038:0.0356216)n14:0.00690167,(Stipagrostis_hirtigluma_H_Shi_ptg000313l_000007.1:0.207388,(Ampelocalamus_luodianensis_AluCtg02330g00110.2:0.00305133,(Eragrostis_curvula_EJB05_31032:0.00292083,((Chasmanthium_laxum_Chala.02G258400:0.0332086,(Chasmanthium_laxum_Chala.10G224400:0,Chasmanthium_laxum_Chala.01G080500:0)n20:0.00342973)n19:0.00748954,(((ASEM_RSA5_H_RSA5chrom2003682.1:0.0116131,(Eleusine_coracana_ELECO.r07.6BG0475340:0.0309049,Eleusine_coracana_ELECO.r07.6BG0472750:0.00305082)n24:0.0131624)n23:0.0201062,ASEM_AUS1_H_AUS1QPGU01000688.1000060.1:0.00402397)n22:0.00206939,((Panicum_virgatum_Pavir.6KG115100:0.00985799,(Setaria_viridis_SEVIR_1G163900v2:0.0294529,Setaria_viridis_SEVIR_1G145552v2:4.5e-09)n27:5e-10)n26:5e-09,Urochloa_fusta_Urofu.6G096500:5e-09)n25:5e-09)n21:0.0072295)n18:0.00181792)n17:0.00183519)n16:5e-09)n15:0.00489494)n13:5e-09,((((Zizania_latifolia_GWHTBFHI038616:0.00305795,(Zizania_latifolia_GWHTBFHI020084:0.00248187,(Zizania_latifolia_GWHTBFHI007592:0.042425,Zizania_latifolia_GWHTBFHI038523:5e-09)n33:5e-09)n32:5e-09)n31:0.011276,((Oryza_sativa_LOC_Os12g19420:0.00243729,(Oryza_sativa_LOC_Os06g22010:0.012218,Oryza_sativa_LOC_Os01g58022:5e-09)n36:5e-09)n35:0.0196108,(((Eleusine_coracana_ELECO.r07.3BG0273930:0.0186983,(Eleusine_coracana_ELECO.r07.9BG0705230:0.0408016,Eleusine_coracana_ELECO.r07.5AG0405140:0.0392793)n40:0.00646167)n39:0.0166822,((((Urochloa_fusta_Urofu.2G162300:0.0716886,Urochloa_fusta_Urofu.7G077000:0.0357886)n44:0.0279649,(Panicum_hallii_Pahal.8G179100:0.00169564,(Panicum_virgatum_Pavir.1NG544900:0.027144,(Panicum_virgatum_Pavir.8KG175400:5e-09,Panicum_virgatum_Pavir.9KG469400:0.0331146)n47:0.0096665)n46:0.00107406)n45:5e-09)n43:0.00163543,((ASEM_AUS1_H_AUS1CM014279.1000048.1:0,ASEM_RSA5_H_RSA5scaff16000015.1:0,ASEM_RSA5_H_RSA5scaff48000008.1:0)n49:0.00783195,(Sorghum_bicolor_SORBI_3003G172966:6e-09,(((Zea_mays_Zm00001eb039200:0,Zea_mays_Zm00001eb435670:0,Zea_mays_Zm00001eb440980:0,Zea_mays_Zm00001eb435210:0,Zea_mays_Zm00001eb435030:0,Zea_mays_Zm00001eb437200:0)n53:5e-09,(Zea_mays_Zm00001eb039120:0,Zea_mays_Zm00001eb039090:0,Zea_mays_Zm00001eb435410:0)n54:5e-09)n52:0.00152025,Zea_mays_Zm00001eb133180:0.00488871)n51:0.00054319)n50:0.00623357)n48:0.00155619)n42:0.00625372,(Chasmanthium_laxum_Chala.09G060300:0.00471855,Chasmanthium_laxum_Chala.12G080800:0.00313961)n55:0.001593)n41:0.0111859)n38:0.00203951,(Aristida_adscensionis_H_Aadptg000112l000013.1:0.0173822,(Stipagrostis_hirtigluma_H_Shi_ptg000069l_000137.1:0,Stipagrostis_hirtigluma_H_Shi_ptg000069l_000110.1:0,Stipagrostis_hirtigluma_H_Shi_ptg000069l_000099.1:0)n57:0.00309566)n56:0.00586811)n37:0.00632194)n34:0.00156091)n30:0.00477301,((((Brachypodium_distachyon_BRADI_5g23847v3:0.00463997,Brachypodium_distachyon_BRADI_3g45403v3:0.0225303)n61:6e-09,(Brachypodium_distachyon_BRADI_5g05687v3:0.00465886,(Brachypodium_distachyon_BRADI_2g20966v3:0.00619405,(Brachypodium_distachyon_BRADI_1g39201v3:0.00154234,Brachypodium_distachyon_BRADI_2g13101v3:5e-09)n64:5e-09)n63:6e-09)n62:5e-09)n60:0.0299372,(Hordeum_vulgareMorex_HORVU.MOREX.r3.5HG0483100:0.00464407,((Hordeum_vulgareMorex_HORVU.MOREX.r3.UnG0778510:0,Hordeum_vulgareMorex_HORVU.MOREX.r3.UnG0814550:0,Hordeum_vulgareMorex_HORVU.MOREX.r3.UnG0766320:0,Hordeum_vulgareMorex_HORVU.MOREX.r3.UnG0788120:0,Hordeum_vulgareMorex_HORVU.MOREX.r3.UnG0772310:0,Hordeum_vulgareMorex_HORVU.MOREX.r3.UnG0802960:0,Hordeum_vulgareMorex_HORVU.MOREX.r3.UnG0812340:0,Hordeum_vulgareMorex_HORVU.MOREX.r3.UnG0809110:0,Hordeum_vulgareMorex_HORVU.MOREX.r3.UnG0774040:0,Hordeum_vulgareMorex_HORVU.MOREX.r3.UnG0785860:0,Hordeum_vulgareMorex_HORVU.MOREX.r3.UnG0781160:0,Hordeum_vulgareMorex_HORVU.MOREX.r3.UnG0779200:0,Hordeum_vulgareMorex_HORVU.MOREX.r3.UnG0776260:0,Hordeum_vulgareMorex_HORVU.MOREX.r3.UnG0774920:0,Hordeum_vulgareMorex_HORVU.MOREX.r3.UnG0785090:0,Hordeum_vulgareMorex_HORVU.MOREX.r3.UnG0808150:0,Hordeum_vulgareMorex_HORVU.MOREX.r3.UnG0810730:0,Hordeum_vulgareMorex_HORVU.MOREX.r3.UnG0797060:0,Hordeum_vulgareMorex_HORVU.MOREX.r3.UnG0782000:0,Hordeum_vulgareMorex_HORVU.MOREX.r3.UnG0804320:0,Hordeum_vulgareMorex_HORVU.MOREX.r3.UnG0808340:0,Hordeum_vulgareMorex_HORVU.MOREX.r3.UnG0784750:0,Hordeum_vulgareMorex_HORVU.MOREX.r3.UnG0791620:0,Hordeum_vulgareMorex_HORVU.MOREX.r3.UnG0777410:0,Hordeum_vulgareMorex_HORVU.MOREX.r3.UnG0806970:0,Hordeum_vulgareMorex_HORVU.MOREX.r3.UnG0796130:0,Hordeum_vulgareMorex_HORVU.MOREX.r3.UnG0798480:0,Hordeum_vulgareMorex_HORVU.MOREX.r3.UnG0768640:0,Hordeum_vulgareMorex_HORVU.MOREX.r3.UnG0805150:0,Hordeum_vulgareMorex_HORVU.MOREX.r3.UnG0770690:0,Hordeum_vulgareMorex_HORVU.MOREX.r3.UnG0782760:0,Hordeum_vulgareMorex_HORVU.MOREX.r3.UnG0809560:0,Hordeum_vulgareMorex_HORVU.MOREX.r3.UnG0813390:0,Hordeum_vulgareMorex_HORVU.MOREX.r3.UnG0770040:0,Hordeum_vulgareMorex_HORVU.MOREX.r3.UnG0795190:0,Hordeum_vulgareMorex_HORVU.MOREX.r3.UnG0806440:0,Hordeum_vulgareMorex_HORVU.MOREX.r3.UnG0806090:0,Hordeum_vulgareMorex_HORVU.MOREX.r3.UnG0780150:0,Hordeum_vulgareMorex_HORVU.MOREX.r3.UnG0762460:0,Hordeum_vulgareMorex_HORVU.MOREX.r3.UnG0809320:0,Hordeum_vulgareMorex_HORVU.MOREX.r3.UnG0792000:0,Hordeum_vulgareMorex_HORVU.MOREX.r3.UnG0754710:0,Hordeum_vulgareMorex_HORVU.MOREX.r3.UnG0805480:0,Hordeum_vulgareMorex_HORVU.MOREX.r3.UnG0788460:0,Hordeum_vulgareMorex_HORVU.MOREX.r3.UnG0802540:0,Hordeum_vulgareMorex_HORVU.MOREX.r3.UnG0779960:0,Hordeum_vulgareMorex_HORVU.MOREX.r3.UnG0812050:0,Hordeum_vulgareMorex_HORVU.MOREX.r3.UnG0755510:0,Hordeum_vulgareMorex_HORVU.MOREX.r3.UnG0764360:0,Hordeum_vulgareMorex_HORVU.MOREX.r3.UnG0798970:0,Hordeum_vulgareMorex_HORVU.MOREX.r3.UnG0767240:0)n67:0.00142785,Hordeum_vulgareMorex_HORVU.MOREX.r3.5HG0423710:0.00260808)n66:0.000125613)n65:0.0231538)n59:0.00929411,(Ampelocalamus_luodianensis_Alu02Cg09080.1:0.0479592,(Dendrocalamus_sinicus_Dendrocalamus_sinicus_Dsi06A_33286149_33286910_Dsi06Ag10460.1_-1_CDS_4147777579_42516:0.0132406,Dendrocalamus_sinicus_Dendrocalamus_sinicus_DsiCtg00248_27341_27679_DsiCtg00248g00010.1_1_CDS_4147849786_38250:5e-09)n69:0.00370205)n68:0.00357292)n58:0.00216828)n29:0.00539394,(((Pharus_latifolius_Phala.03G295400:0.00163081,(Pharus_latifolius_Phala.M009100:0,Pharus_latifolius_Phala.M040700:0)n73:5e-09)n72:0.00986613,(((Pharus_latifolius_Phala.08G114900:0.00627843,Pharus_latifolius_Phala.06G052400:0.0184592)n76:5e-09,Pharus_latifolius_Phala.01G123900:0.00473789)n75:5e-09,(Pharus_latifolius_Phala.05G137000:0.00503039,(Pharus_latifolius_Phala.08G125900:0.00825803,Pharus_latifolius_Phala.12G014100:0.0576518)n78:0.00155243)n77:0.00279424)n74:5e-09)n71:0.00555532,(Pharus_latifolius_Phala.08G119300:0.0266356,Pharus_latifolius_Phala.03G080400:0.0183494)n79:0.0120553)n70:0.0102585)n28:0.00113983)n12:0.00303444)n7:0.0107012)n5:0.0301371)n3:0.0120482)n0;
```
