## Supplementary Dataset S1 for "Gene turnover and contingency facilitated the repeated evolution of C_4_ photosynthesis in grasses": OG0000273_tree.txt

```
((Tillandsia_fasciculata_H_Tillandsia_CM054930.1_000770.1:0.501665,(((((Leersia_perrieri_LPERR03G05410:0.623145,((Eragrostis_curvula_EJB05_22566:0.311818,(Eragrostis_curvula_EJB05_22552:0.0185973,Eragrostis_curvula_EJB05_22553:0.00680284)n9:0.263377)n8:0.235025,(Echinocloa_haploclada_eh_chr1.2698:0.446528,((Urochloa_fusta_Urofu.9G281100:0.227422,(Dichantelium_oligosantes_H_DolKV775211.1000004.1:0.256528,(ASEM_AUS1_H_AUS1CM014278.1000258.1:0.0532622,ASEM_RSA5_H_RSA5chrom9001666.1:0.083502)n14:0.107126)n13:0.067387)n12:0.0866492,((Panicum_hallii_Pahal.9G292100:0.204712,Panicum_virgatum_Pavir.9KG268900:0.331853)n16:0.0866415,Digitaria_exilis_H_Dex9B-004230.1:0.402283)n15:0.0765881)n11:0.133788)n10:0.0973772)n7:0.0855854)n6:0.0694452,(Oryza_sativa_LOC_Os03g08500:0.41685,(Pharus_latifolius_Phala.01G335900:0.28433,(Pharus_latifolius_Phala.01G335700:0.0609058,Pharus_latifolius_Phala.01G335700.2:0.0788171)n19:0.242571)n18:0.263526)n17:0.147566)n5:0.133119,(((Zizania_latifolia_GWHTBFHI002477:0.627727,(((Brachypodium_distachyon_BRADI_3g41543v3:0.60825,Eleusine_coracana_ELECO.r07.8BG0667480:0.543695)n25:0.112166,(Ampelocalamus_luodianensis_Alu08Dg01960.1:0.578706,Dendrocalamus_sinicus_Dendrocalamus_sinicus_DsiCtg00348_20201_39916_DsiCtg00348g00020.1_1_CDS_4147850824_54018:0.570342)n26:0.213558)n24:0.0732855,(((((Dendrocalamus_sinicus_Dendrocalamus_sinicus_Dsi08C_6024699_6026182_Dsi08Cg04470.1_-1_CDS_4147809310_52192:0.364817,Dendrocalamus_sinicus_Dendrocalamus_sinicus_Dsi08A_35515857_35516441_Dsi08Ag11730.1_1_CDS_4147803709_26279:0.312197)n31:0.125063,(Hordeum_spontaneum_WB01_003991_0536451:0.173214,Hordeum_vulgareMorex_HORVU.MOREX.r3.7HG0685230:0.2036)n32:0.325395)n30:0.137165,(((Urochloa_fusta_Urofu.6G218500:0.27305,Echinocloa_haploclada_eh_chr8.2660:0.295737)n35:0.0688117,(Setaria_viridis_SEVIR_6G234300v2:0.294029,(ASEM_AUS1_H_AUS1CM014278.1005799.1:0.0946805,ASEM_RSA5_H_RSA5chrom9004457.1:0.0985839)n37:0.290531)n36:0.102416)n34:0.0696243,((Stipagrostis_hirtigluma_H_Shi_ptg000002l_001072.1:0.0486361,Stipagrostis_hirtigluma_H_Shi_ptg000021l_002096.1:0.0377498)n39:0.257011,(Phragmites_australis_Phragmites_australis_PaChr14_28863069_28863647_evm.model.PaChr14.1305_1_CDS_4362391187_40495:0.346921,Phragmites_australis_Phragmites_australis_PaChr19_27081399_27081986_evm.model.PaChr19.1229_1_CDS_4362411518_10693:0.278165)n40:0.0309072)n38:0.0875152)n33:0.0532962)n29:0.0498711,(Panicum_virgatum_Pavir.6NG334800:0.412138,(Digitaria_radicosa_Dra06G0173500:0.274978,(Digitaria_exilis_H_Dex6B-001188.1:0.124286,Digitaria_exilis_H_Dex6A-001230.1:0.186521)n43:0.153993)n42:0.103868)n41:0.0842962)n28:0.082281,(Sorghum_bicolor_SORBI_3007G188701:0.370721,(Eleusine_coracana_ELECO.r07.8BG0667470:0.166119,Eleusine_coracana_ELECO.r07.8AG0638440:0.101035)n45:0.314271)n44:0.0742621)n27:0.0354538)n23:0.00393931)n22:0.052913,Zea_mays_Zm00001eb037040:0.463201)n21:0.129798,((((Stipagrostis_hirtigluma_H_Shi_ptg000044l_001636.1:0.192319,Aristida_adscensionis_H_Aadptg000058l000167.1:0.162529)n49:0.0640575,((((Oryza_sativa_LOC_Os01g21120:0.146093,(Zizania_latifolia_GWHTBFHI011737:0.0908322,(Zizania_latifolia_GWHTBFHI017101:0.459916,Zizania_latifolia_GWHTBFHI004563:0.0582756)n55:0.0469851)n54:0.057895)n53:0.0847215,((Leersia_perrieri_LPERR01G12030:0.623464,Echinocloa_haploclada_eh_chr7.3125:0.659681)n57:0.13493,(Pharus_latifolius_Phala.05G180100:0.266453,Streptochaeta_angustifolia_strangu_044152:0.169237)n58:0.0618841)n56:0.0347661)n52:0.0306018,((Ampelocalamus_luodianensis_Alu01Cg33400.2:0.0655043,(Dendrocalamus_sinicus_Dendrocalamus_sinicus_DsiCtg00457_79517_80180_DsiCtg00457g00060.1_-1_CDS_4147852357_7309:0.0324946,Dendrocalamus_sinicus_Dendrocalamus_sinicus_Dsi08C_3533045_3533722_Dsi08Cg02910.1_1_CDS_4147808842_16168:0.048346)n61:0.0480655)n60:0.0370749,(Ampelocalamus_luodianensis_Alu01Dg09400.1:0.0907162,((Dendrocalamus_sinicus_Dendrocalamus_sinicus_DsiCtg00566_72880_73576_DsiCtg00566g00040.1_-1_CDS_4147853764_3373:0.0282454,Dendrocalamus_sinicus_Dendrocalamus_sinicus_Dsi01A_16032303_16032994_Dsi01Ag08460.1_1_CDS_4147687279_38840:0.0341137)n64:0.0643468,(Brachypodium_distachyon_BRADI_2g11890v3:0.181575,Olyra_latifolia_Ola006790:0.112621)n65:0.034069)n63:0.0241279)n62:0.00268087)n59:0.0374169)n51:0.0437912,(((Eleusine_coracana_ELECO.r07.1AG0014710:0.0433284,Eleusine_coracana_ELECO.r07.1BG0063540:0.034454)n68:0.152647,(Eragrostis_curvula_EJB05_30807:5e-09,Eragrostis_curvula_EJB05_30798:0.00505228)n69:0.088383)n67:0.093645,((Chasmanthium_laxum_Chala.08G129400:0.130549,(((Sorghum_bicolor_SORBI_3003G148600:0.0836028,(Zea_mays_Zm00001eb130510:0.133429,(Zea_mays_Zm00001eb110290:0.0832897,Zea_mays_Zm00001eb340140:0.023068)n76:0.157667)n75:0.0284594)n74:0.0691417,(Phragmites_australis_Phragmites_australis_PaChr2_14190774_14191487_evm.model.PaChr2.867_1_CDS_4362422371_30064:0.185574,Phragmites_australis_Phragmites_australis_PaChr1_14657298_14658004_evm.model.PaChr1.873_1_CDS_4362368883_5077:0.104036)n77:0.0870779)n73:0.0429074,(Digitaria_exilis_H_Dex5A-000730.1:0.0662527,Digitaria_exilis_H_Dex5B-000747.1:0.0764491)n78:0.0614579)n72:0.0157606)n71:0.032779,(((Urochloa_fusta_Urofu.5G353500:0.180479,(ASEM_AUS1_H_AUS1CM014274.1003567.1:0.05126,ASEM_RSA5_H_RSA5chrom5000593.1:0.0621339)n82:0.0904175)n81:0.0408737,Echinocloa_haploclada_eh_chr2.1622:0.0775273)n80:0.0371202,((Setaria_viridis_SEVIR_5G020600v2:0.154608,((Panicum_virgatum_Pavir.5NG347600:0.053807,Panicum_virgatum_Pavir.5KG195100:0.0801084)n86:0.0325616,Panicum_hallii_Pahal.5G389900:0.0646607)n85:0.0379318)n84:0.050337,Dichantelium_oligosantes_H_DolKV769913.1000004.1:0.204619)n83:0.00558199)n79:0.0302593)n70:0.0446809)n66:0.0446605)n50:0.00496228)n48:0.0657608,(Hordeum_spontaneum_WB01_000462_0358810:0.00232577,Hordeum_vulgareMorex_HORVU.MOREX.r3.5HG0497970:0.00545947)n87:0.228883)n47:0.106523,Zea_mays_Zm00001eb048080:0.832477)n46:0.152544)n20:0.0625192)n4:0.0598242,((Eragrostis_curvula_EJB05_10561:0.564176,(((Pharus_latifolius_Phala.05G018300:0.378034,(Streptochaeta_angustifolia_strangu_013999:0.336191,Streptochaeta_angustifolia_strangu_022015:0.184456)n93:0.0204951)n92:0.0825176,(((((Zizania_latifolia_GWHTBFHI038026:0.0809756,Zizania_latifolia_GWHTBFHI035431:0.111489)n98:0.159883,(Oryza_sativa_LOC_Os07g47790:0.127562,Brachypodium_distachyon_BRADI_1g17961v3:0.416514)n99:0.0484038)n97:0.0413067,(Olyra_latifolia_Ola033330:0.157381,(Dendrocalamus_sinicus_Dendrocalamus_sinicus_Dsi07A_1047487_1048327_Dsi07Ag00860.1_1_CDS_4147789048_17228:0.167065,((Ampelocalamus_luodianensis_Alu09Cg01350.1:0.0704226,Dendrocalamus_sinicus_Dendrocalamus_sinicus_Dsi07B_1186032_1187149_Dsi07Bg00930.1_1_CDS_4147793044_49323:0.0617796)n103:0.0228571,(Dendrocalamus_sinicus_Dendrocalamus_sinicus_Dsi07C_1302024_1302813_Dsi07Cg01140.1_1_CDS_4147797004_4312:0.0400169,Ampelocalamus_luodianensis_Alu07Dg01160.1:0.0633971)n104:0.00704412)n102:0.0159566)n101:0.0534876)n100:0.0956471)n96:0.0369829,((Chasmanthium_laxum_Chala.10G226600:0.117931,(Phragmites_australis_Phragmites_australis_PaChr16_1171948_1172722_evm.model.PaChr16.111_1_CDS_4362399779_968:0.142334,Phragmites_australis_Phragmites_australis_PaChr15_29351247_29352029_evm.model.PaChr15.1411_1_CDS_4362395931_39245:0.118207)n107:0.104975)n106:0.0420284,((Aristida_adscensionis_H_Aadptg000016l000073.1:0.182652,(Zea_mays_Zm00001eb330490:0.133938,Sorghum_bicolor_SORBI_3002G415600:0.145123)n110:0.106339)n109:0.0547147,((((Eleusine_coracana_ELECO.r07.7BG0612690:0.079973,Eleusine_coracana_ELECO.r07.7AG0581610:0.0653268)n114:0.231038,(Echinocloa_haploclada_eh_chr3.4610:0.114252,Echinocloa_haploclada_eh_chr3.4614:0.149987)n115:0.0832554)n113:0.0555827,(((Cenchrus_americanus_H_CamCM007988.2003828.1:0.318539,Setaria_viridis_SEVIR_2G443200v2:0.087806)n118:0.039326,((Panicum_virgatum_Pavir.2KG590300:0.128534,Panicum_hallii_Pahal.2G480600:0.114792)n120:0.0493117,(Digitaria_radicosa_Dra02G0411900:0.202271,(Digitaria_exilis_H_Dex2B-002287.1:0.0538438,(Digitaria_exilis_H_Dex2A-002343.1:0.00510618,Digitaria_exilis_H_Dex3A-002744.1:5e-09)n123:0.0285537)n122:0.105128)n121:0.0936135)n119:0.0223179)n117:0.0306161,(Urochloa_fusta_Urofu.2G450300:0.165027,Panicum_virgatum_Pavir.2NG631300:0.115929)n124:0.0438626)n116:0.00487362)n112:0.035021,(Dichantelium_oligosantes_H_DolKV777774.1000007.1:0.13721,(ASEM_AUS1_H_AUS1CM014271.1000061.1:0.0492752,(ASEM_RSA5_H_RSA5chrom2000617.1:0,ASEM_RSA5_H_RSA5chrom2005044.1:0,ASEM_RSA5_H_RSA5chrom5000343.1:0)n127:0.0419685)n126:0.108163)n125:0.0421397)n111:0.0675217)n108:0.0355999)n105:0.0366652)n95:0.042444,(((Zizania_latifolia_GWHTBFHI015103:0.245162,(Zizania_latifolia_GWHTBFHI023803:0.0671453,Zizania_latifolia_GWHTBFHI023804:0.132433)n131:0.176915)n130:0.0608011,(Leersia_perrieri_LPERR03G14670:0.358897,Oryza_sativa_LOC_Os03g22170:0.304923)n132:0.111107)n129:0.113447,(Olyra_latifolia_Ola012660:0.335396,(Ampelocalamus_luodianensis_Alu03Dg13900.1:0.204377,((Dendrocalamus_sinicus_Dendrocalamus_sinicus_Dsi03A_36948589_36949625_Dsi03Ag13740.1_-1_CDS_4147730842_153:0.248688,Dendrocalamus_sinicus_Dendrocalamus_sinicus_Dsi03A_36960503_36962218_Dsi03Ag13750.1_-1_CDS_4147730845_1842:0.158821)n136:0.136195,Dendrocalamus_sinicus_Dendrocalamus_sinicus_Dsi03B_35451008_35451861_Dsi03Bg12880.1_-1_CDS_4147737973_34503:0.154456)n135:0.0171617)n134:0.0791411)n133:0.108956)n128:0.0788371)n94:0.00875967)n91:0.0649508,Leersia_perrieri_LPERR07G23010:0.489192)n90:0.0543547)n89:0.205601,(Hordeum_spontaneum_WB01_004453_0074332:0.0639338,Hordeum_vulgareMorex_HORVU.MOREX.r3.2HG0112960:0.100105)n137:0.267654)n88:0.0429319)n3:0.145929,(Ananas_comosus_H_Ananas_contig19_000655.1:0.37297,(Oryza_sativa_LOC_Os11g18300:1.0567,Ampelocalamus_luodianensis_Alu08Cg11480.1:1.15724)n139:0.288468)n138:0.0916393)n2:0.0101821)n1:0.0636551,(Juncus_effusus_H_Juncus_Jeff_scaffold_1_001728.1:0.597199,(Carex_scoparia_H_Carex_Csco_scaffold_25_000283.1:0.149183,Carex_scoparia_H_Carex_Csco_scaffold_25_000422.1:0.153129)n141:0.441022)n140:0.219568)n0;
```
