## Supplementary Dataset S1 for "Gene turnover and contingency facilitated the repeated evolution of C_4_ photosynthesis in grasses": OG0000274_tree.txt

```
((Pharus_latifolius_Phala.03G001500:5e-09,Pharus_latifolius_Phala.03G001500.2:5e-09)n1:0.156224,((Sorghum_bicolor_SORBI_3002G305400:0.24406,(Stipagrostis_hirtigluma_H_Shi_ptg000031l_000348.1:0.13859,((Aristida_adscensionis_H_Aadptg000016l000208.1:0.194464,(((((Dichantelium_oligosantes_H_DolKV778242.1000008.1:0.143619,((Cenchrus_americanus_H_CamCM007988.2003216.1:0.0838839,(((Digitaria_exilis_H_Dex5A-003092.1:0.0350707,Digitaria_exilis_H_Dex5B-003123.1:0.0415016)n16:0.0813143,(Digitaria_exilis_H_Dex2A-001638.1:0.0310151,Digitaria_exilis_H_Dex2B-001549.1:0.0267448)n17:0.0632569)n15:0.0591095,(Dichantelium_oligosantes_H_DolKV778242.1000006.1:0.0793321,(ASEM_AUS1_H_AUS1CM014271.1000698.1:0.0117583,((ASEM_RSA5_H_RSA5chrom2004887.1:5e-09,ASEM_RSA5_H_RSA5chrom2000780.1:0.000968639)n21:0.00839985,ASEM_RSA5_H_RSA5chrom2000776.1:0.0277135)n20:0.00307928)n19:0.00883234)n18:0.0200804)n14:0.0191858)n13:0.0121411,(Urochloa_fusta_Urofu.2G329400:0.100213,(Panicum_hallii_Pahal.2G375900:0.0352631,(Panicum_virgatum_Pavir.2NG489700:0.0379266,Panicum_virgatum_Pavir.2NG487500:0.0386628)n24:0.0162956)n23:0.0405769)n22:0.0149383)n12:0.0864119)n11:0.0315613,((((Cenchrus_americanus_H_CamCM007988.2003217.1:0.0762994,Setaria_viridis_SEVIR_2G329300v2:0.0703976)n28:0.079088,(Dichantelium_oligosantes_H_DolKV781764.1000002.1:0.140177,Urochloa_fusta_Urofu.2G329700:0.0962818)n29:0.025628)n27:0.016586,(ASEM_AUS1_H_AUS1CM014271.1000700.1:0.0515292,(ASEM_RSA5_H_RSA5chrom2000782.1:0.0309595,ASEM_RSA5_H_RSA5chrom2004889.1:0.0256529)n31:0.00285032)n30:0.0318291)n26:0.0126968,(Digitaria_exilis_H_Dex2A-001640.1:0.0713807,Digitaria_exilis_H_Dex2B-001551.1:0.0467293)n32:0.099851)n25:0.0110946)n10:0.0606099,((Urochloa_fusta_Urofu.2G329600:0.128866,(Dichantelium_oligosantes_H_DolKV778242.1000007.1:0.0849008,(((ASEM_RSA5_H_RSA5chrom2004888.1:5e-09,ASEM_RSA5_H_RSA5chrom2000781.1:0.00182145)n38:0.0176976,ASEM_RSA5_H_RSA5chrom2000777.1:0.0479797)n37:0.0189891,(ASEM_AUS1_H_AUS1CM014274.1004564.1:0.127112,ASEM_AUS1_H_AUS1CM014271.1000699.1:0.0630684)n39:0.0070076)n36:0.0223371)n35:0.021758)n34:0.0186596,((Digitaria_exilis_H_Dex2B-001550.1:0.0763936,Digitaria_exilis_H_Dex2A-001639.1:0.0743745)n41:0.0602299,Digitaria_radicosa_Dra02G0315000:0.137819)n40:0.0318202)n33:0.071103)n9:0.0212682,((Dichantelium_oligosantes_H_DolKV778242.1000009.1:0.109516,(ASEM_AUS1_H_AUS1CM014271.1000701.1:0.0690338,ASEM_RSA5_H_RSA5chrom2004890.1:0.046992)n44:0.0673646)n43:0.0981175,((Digitaria_radicosa_Dra02G0314900:0.120618,(Digitaria_exilis_H_Dex2A-001637.1:0.0626865,(Digitaria_exilis_H_Dex2B-001548.1:0.0460318,Digitaria_exilis_H_Dex2A-001636.1:0.0418621)n48:0.0307735)n47:0.0493453)n46:0.0734163,(Cenchrus_americanus_H_CamCM007988.2003215.1:0.170647,(Urochloa_fusta_Urofu.2G329300:0.152298,(Setaria_viridis_SEVIR_2G329233v2:0.275143,((ASEM_AUS1_H_AUS1CM014271.1000697.1:0.0181824,(ASEM_RSA5_H_RSA5chrom2004886.1:0.0625266,(ASEM_RSA5_H_RSA5chrom2000775.1:0.00419848,ASEM_RSA5_H_RSA5chrom2000779.1:0.00562349)n55:0.0134099)n54:0.0065831)n53:0.0540788,(Dichantelium_oligosantes_H_DolKV778242.1000005.1:0.121678,(Panicum_hallii_Pahal.2G375800:0.0423606,(Panicum_virgatum_Pavir.2NG489600:0.0526598,Panicum_virgatum_Pavir.2NG487400:0.0773296)n58:0.0223947)n57:0.0490002)n56:0.0214186)n52:0.0161896)n51:0.00537133)n50:0.0115396)n49:0.0245966)n45:0.074996)n42:0.020828)n8:0.00952839,Cenchrus_americanus_H_CamCM007988.2003203.1:0.215619)n7:0.0137856)n6:0.0105276,((Phragmites_australis_Phragmites_australis_PaChr16_11399482_11400945_evm.model.PaChr16.825_1_CDS_4362402197_40955:0.167213,((Eleusine_coracana_ELECO.r07.7BG0595250:0.197448,Eleusine_coracana_ELECO.r07.7BG0595070:0.185037)n62:0.078912,(Urochloa_fusta_Urofu.2G328700:0.163219,(ASEM_AUS1_H_AUS1CM014271.1004650.1:0.0105368,ASEM_RSA5_H_RSA5chrom2000771.1:0.00624518)n64:0.0991536)n63:0.0423769)n61:0.0347422)n60:0.0262688,Aristida_adscensionis_H_Aadptg000016l000207.1:0.117296)n59:0.0130329)n5:0.00507013)n4:0.000563347)n3:0.0270613,(Oryza_sativa_LOC_Os07g04260:1.01759,((((((Hordeum_spontaneum_WB01_002122_0665964:0.00958471,Hordeum_vulgareMorex_HORVU.MOREX.r3.6HG0607050:0.00450053)n71:0.195533,(Brachypodium_distachyon_BRADI_1g27290v3:0.281684,Brachypodium_distachyon_BRADI_4g39370v3:0.22529)n72:0.0737082)n70:0.0445811,(Olyra_latifolia_Ola033539:0.129926,((Dendrocalamus_sinicus_Dendrocalamus_sinicus_Dsi07A_12657722_12659179_Dsi07Ag07430.1_1_CDS_4147791019_46501:0.0169259,Dendrocalamus_sinicus_Dendrocalamus_sinicus_Dsi07A_12665292_12666749_Dsi07Ag07440.1_1_CDS_4147791022_48190:0.0130767)n75:0.0466428,(Ampelocalamus_luodianensis_Alu07Cg07880.2:0.0882496,Ampelocalamus_luodianensis_Alu07Cg07870.1:0.0864624)n76:0.00960693)n74:0.0152611)n73:0.0165277)n69:0.0162201,(((Ampelocalamus_luodianensis_Alu07Cg07860.1:0.0856548,Dendrocalamus_sinicus_Dendrocalamus_sinicus_Dsi07A_12639927_12641384_Dsi07Ag07420.1_-1_CDS_4147791016_44812:0.0786545)n79:0.0621404,((Hordeum_vulgareMorex_HORVU.MOREX.r3.7HG0659680:0.00351902,(Hordeum_spontaneum_WB01_002084_0140005:0.237253,Hordeum_spontaneum_WB01_001588_0561333:0.00569905)n82:0.000633228)n81:0.131114,(Brachypodium_distachyon_BRADI_1g27275v3:0.177038,Brachypodium_distachyon_BRADI_1g27270v3:0.127582)n83:0.0340817)n80:0.0165231)n78:0.0280373,Olyra_latifolia_Ola033536:0.287166)n77:0.0231728)n68:0.020444,((Zizania_latifolia_GWHTBFHI037323:0.188848,(Oryza_sativa_LOC_Os07g30690:0.129145,Oryza_sativa_LOC_Os07g30760:0.118529)n86:0.035105)n85:0.0740756,(Zea_mays_Zm00001eb105180:1.02033,Dichantelium_oligosantes_H_DolKV778242.1000029.1:0.294713)n87:0.103308)n84:0.026837)n67:0.0151943,(((Hordeum_vulgareMorex_HORVU.MOREX.r3.7HG0722400:0.176105,(Hordeum_vulgareMorex_HORVU.MOREX.r3.7HG0726490:0.12071,((Hordeum_spontaneum_WB01_000915_0027353:0.0263883,Hordeum_vulgareMorex_HORVU.MOREX.r3.7HG0726410:0.0176802)n93:0.132305,(Hordeum_spontaneum_WB01_004815_0011682:0.00330498,Hordeum_vulgareMorex_HORVU.MOREX.r3.7HG0726390:0.00261135)n94:0.115984)n92:0.0184955)n91:0.0291487)n90:0.14235,(Brachypodium_distachyon_BRADI_4g12360v3:0.277221,Panicum_virgatum_Pavir.3NG308500:0.111253)n95:0.0612527)n89:0.0174141,((Hordeum_vulgareMorex_HORVU.MOREX.r3.7HG0652010:0,Hordeum_vulgareMorex_HORVU.MOREX.r3.7HG0652000:0)n97:0.327004,(((Panicum_hallii_Pahal.2G375500:0.228953,(Aristida_adscensionis_H_Aadptg000016l000194.1:0.115288,(Stipagrostis_hirtigluma_H_Shi_ptg000031l_000346.1:0.0866515,(Stipagrostis_hirtigluma_H_Shi_ptg000031l_000371.1:0.0567856,(Stipagrostis_hirtigluma_H_Shi_ptg000031l_000373.1:0.0794901,Stipagrostis_hirtigluma_H_Shi_ptg000031l_000372.1:0.0706905)n104:0.0260396)n103:0.0533867)n102:0.0547024)n101:0.0808769)n100:0.0361418,((((Oryza_sativa_LOC_Os07g14630:0.197823,(Chasmanthium_laxum_Chala.10G117200:0.11408,((Zea_mays_Zm00001eb105190:0.0949389,Sorghum_bicolor_SORBI_3002G305600:0.0746876)n111:0.0514529,((Dichantelium_oligosantes_H_DolKV778242.1000025.1:0.0739789,(ASEM_AUS1_H_AUS1CM014271.1004649.1:0.0195836,ASEM_RSA5_H_RSA5chrom2004884.1:0.0143814)n114:0.0415676)n113:0.0191679,(((Panicum_hallii_Pahal.2G375600:0.0491614,(Panicum_virgatum_Pavir.2NG487100:0.0541295,(Panicum_virgatum_Pavir.2NG489400:0.0486598,Panicum_virgatum_Pavir.2NG486900:0.0447362)n119:0.014255)n118:0.00980283)n117:0.0386399,((Cenchrus_americanus_H_CamCM007988.2000686.1:0.0615895,Setaria_viridis_SEVIR_2G329100v2:0.0357307)n121:0.0243622,(Urochloa_fusta_Urofu.2G328800:0.0849933,Urochloa_fusta_Urofu.2G328900:0.0414599)n122:0.0433316)n120:0.0198922)n116:0.0142464,(Digitaria_radicosa_Dra02G0314700:0.0902242,(Digitaria_exilis_H_Dex2A-002922.1:0.0230285,Digitaria_exilis_H_Dex2B-002859.1:0.0154612)n124:0.0679237)n123:0.0450821)n115:0.0138215)n112:0.0316841)n110:0.029717)n109:0.0223589)n108:0.0480333,((Eragrostis_curvula_EJB05_12487:0.0827063,Eragrostis_curvula_EJB05_12484:0.0578995)n126:0.0721112,Eleusine_coracana_ELECO.r07.7AG0567660:0.207231)n125:0.0988489)n107:0.018641,(Phragmites_australis_Phragmites_australis_PaChr15_17886384_17887856_evm.model.PaChr15.678_1_CDS_4362397291_16546:0.129585,Stipagrostis_hirtigluma_H_Shi_ptg000031l_000347.1:0.104815)n127:0.056078)n106:0.022752,(Aristida_adscensionis_H_Aadptg000016l000193.1:0.101877,Aristida_adscensionis_H_Aadptg000016l000217.1:0.0732798)n128:0.0901252)n105:0.0274925)n99:0.0377425,((Dichantelium_oligosantes_H_DolKV778242.1000026.1:0.303443,(Eragrostis_curvula_EJB05_22242:0.208038,Stipagrostis_hirtigluma_H_Shi_ptg000025l_000108.1:0.118169)n131:0.054474)n130:0.0294279,(((Leersia_perrieri_LPERR07G12200:0.183769,(Oryza_sativa_LOC_Os07g30369:0,Oryza_sativa_LOC_Os07g30469:0)n135:0.0917853)n134:0.0261963,((Leersia_perrieri_LPERR07G12250:0.167329,Leersia_perrieri_LPERR07G12260:0.169323)n137:0.0410487,(Oryza_sativa_LOC_Os07g30620:0.130332,(Zizania_latifolia_GWHTBFHI037325:0.093175,Zizania_latifolia_GWHTBFHI036111:0.0638532)n139:0.066649)n138:0.0248299)n136:0.00275887)n133:0.0478633,((Leersia_perrieri_LPERR07G12230:0.154431,Oryza_sativa_LOC_Os07g30610:0.13347)n141:0.0484246,(Leersia_perrieri_LPERR07G12190:0.18673,Oryza_sativa_LOC_Os07g30330:0.0946233)n142:0.0475642)n140:0.0458042)n132:0.0486291)n129:0.00540324)n98:0.0112088)n96:0.00124542)n88:0.0132227)n66:0.0073338)n65:0.000814867)n2:0.0827017)n0;
```
