## Supplementary Dataset S1 for "Gene turnover and contingency facilitated the repeated evolution of C_4_ photosynthesis in grasses": OG0000275_tree.txt

```
(Pharus_latifolius_Phala.10G028100:0.106793,((((Ampelocalamus_luodianensis_Alu12Cg02130.2:0.0513203,Dendrocalamus_sinicus_Dendrocalamus_sinicus_Dsi12A_2052972_2058157_Dsi12Ag01480.1_-1_CDS_4147841425_50609:0.0391718)n4:0.0428797,((Hordeum_spontaneum_WB01_002580_0981325:0.00243237,Hordeum_vulgareMorex_HORVU.MOREX.r3.5HG0446800:0.00986978)n6:0.0885677,(Brachypodium_distachyon_BRADI_4g02660v3:0.208768,Brachypodium_distachyon_BRADI_4g06000v3:0.107949)n7:0.0119944)n5:0.0843117)n3:0.0277566,(Leersia_perrieri_LPERR12G15040:0.0922212,(Oryza_sativa_LOC_Os12g40770:0.144017,Oryza_sativa_LOC_Os12g40780:0.0448239)n9:0.00498043)n8:0.0519832)n2:0.0229425,(Aristida_adscensionis_H_Aadptg000065l000226.1:0.383422,((((Aristida_adscensionis_H_Aadptg000065l000228.1:0.64806,(Eragrostis_curvula_EJB05_54245:0.0473346,Eragrostis_curvula_EJB05_00578:0.0667494)n15:0.0461084)n14:0.0775847,(Stipagrostis_hirtigluma_H_Shi_ptg000046l_000269.1:0.133406,(((Echinocloa_haploclada_eh_chr5.4738:0.103188,(Digitaria_exilis_H_Dex3A-002030.1:0.0161172,Digitaria_exilis_H_Dex3B-002000.1:0.00708152)n20:0.0624461)n19:0.0118758,((ASEM_AUS1_H_AUS1CM014272.1005015.1:0.0249782,ASEM_RSA5_H_RSA5chrom3000263.1:0.0313365)n22:0.0599633,(ASEM_RSA5_H_RSA5chrom6001659.1:0.051502,Cenchrus_americanus_H_CamCM007985.2003404.1:0.0964474)n23:0.0263196)n21:0.0029244)n18:0.0208894,(Panicum_virgatum_Pavir.3NG292700:0.125785,Panicum_virgatum_Pavir.J588300:0.0838065)n24:0.0731948)n17:0.0989972)n16:0.0218854)n13:0.025187,(Aristida_adscensionis_H_Aadptg000065l000227.1:0.435315,(((Sorghum_bicolor_SORBI_3008G155800:0.196278,(Cenchrus_americanus_H_CamCM007985.2000359.1:0.152187,((Setaria_viridis_SEVIR_3G395300v2:0.0543365,Cenchrus_americanus_H_CamCM007985.2003389.1:0.0946932)n31:0.127717,(Cenchrus_americanus_H_CamCM007988.2003136.1:0.650668,(((Panicum_virgatum_Pavir.3KG531100:0.169293,((Digitaria_exilis_H_Dex3A-002025.1:0.0680697,(Eragrostis_curvula_EJB05_49464:0.0454861,(Eragrostis_curvula_EJB05_49387:0.088853,Eragrostis_curvula_EJB05_49453:0.0148949)n39:0.0216824)n38:0.0260538)n37:0.0724235,(Cenchrus_americanus_H_CamCM007985.2003396.1:0.100918,(ASEM_AUS1_H_AUS1CM014272.1005010.1:5e-09,ASEM_AUS1_H_AUS1CM014272.1005011.1:5e-09)n41:0.0585318)n40:0.0105161)n36:0.0251925)n35:0.0399451,((((Eragrostis_curvula_EJB05_49452:0.0649354,(Eragrostis_curvula_EJB05_49463:0.00597285,Eragrostis_curvula_EJB05_49384:0.0162276)n46:0.0120702)n45:0.060211,(Digitaria_exilis_H_Dex3A-002024.1:0.0827408,Digitaria_exilis_H_Dex3B-001998.1:0.0517758)n47:0.0173397)n44:0.0463948,((((Cenchrus_americanus_H_CamCM007985.2003399.1:0.0727696,Cenchrus_americanus_H_CamCM007985.2003398.1:0.0711825)n51:0.0515183,Urochloa_fusta_Urofu.3G447900:0.174636)n50:0.0121463,(Setaria_viridis_SEVIR_3G395400v2:0.06228,Cenchrus_americanus_H_CamCM007985.2003393.1:0.181016)n52:0.0330603)n49:0.038932,(Cenchrus_americanus_H_CamCM007985.2003394.1:0.0993559,Panicum_virgatum_Pavir.3NG293000:0.149416)n53:0.014123)n48:0.00156922)n43:0.0134823,(((ASEM_AUS1_H_AUS1CM014272.1005008.1:0.0412388,ASEM_RSA5_H_RSA5chrom3005585.1:0.0276805)n56:0.05352,(ASEM_AUS1_H_AUS1CM014272.1005009.1:0.0154301,ASEM_RSA5_H_RSA5chrom5000237.1:0.0596588)n57:0.0512554)n55:0.024146,Urochloa_fusta_Urofu.3G447800:0.109335)n54:0.0121483)n42:0.0141337)n34:0.010868,Cenchrus_americanus_H_CamCM007985.2000360.1:0.199011)n33:0.0137305)n32:0.00137305)n30:0.000137305)n29:1.52561e-05)n28:0.0151999,(Digitaria_exilis_H_Dex3A-002026.1:0.338135,((Echinocloa_haploclada_eh_chr5.4736:0.104792,((((ASEM_AUS1_H_AUS1CM014278.1006218.1:0.191744,ASEM_AUS1_H_AUS1CM014272.1000222.1:0.0291387)n64:0.0223278,Urochloa_fusta_Urofu.3G447700:0.0734231)n63:0.00574569,Cenchrus_americanus_H_CamCM007985.2003400.1:0.214664)n62:0.00867052,(Digitaria_exilis_H_Dex3A-002027.1:0.0526845,(Eragrostis_curvula_EJB05_49451:0.00234946,Eragrostis_curvula_EJB05_49385:0.054048)n66:0.0743738)n65:0.03725)n61:0.0271586)n60:0.0700483,Chasmanthium_laxum_Chala.12G098600:0.0895527)n59:0.0338846)n58:0.00376495)n27:0.0321653,((((Sorghum_bicolor_SORBI_3008G155600:0.181407,(((((Eragrostis_curvula_EJB05_49449:0.00628114,(Eragrostis_curvula_EJB05_49460:0.00388777,Eragrostis_curvula_EJB05_49382:0.00291172)n76:0.00141924)n75:0.0418603,(Digitaria_exilis_H_Dex3A-002018.1:0.0103017,Digitaria_exilis_H_Dex3B-001993.1:0.00798556)n77:0.041615)n74:0.0603559,(Panicum_hallii_Pahal.3G487500:0.0282286,Panicum_virgatum_Pavir.3KG530300:0.0500693)n78:0.0411931)n73:0.0049734,(Setaria_viridis_SEVIR_3G395100v2:0.0280404,(Cenchrus_americanus_H_CamCM007985.2003412.1:0.0722009,Cenchrus_americanus_H_CamCM007985.2003413.1:0.124451)n80:0.00647913)n79:0.0326512)n72:0.0108822,(ASEM_AUS1_H_AUS1CM014272.1005006.1:0.0193383,ASEM_RSA5_H_RSA5chrom3005584.1:0.0232555)n81:0.195741)n71:0.0326237)n70:0.0399937,Echinocloa_haploclada_eh_chr5.4735:0.126973)n69:0.0172417,(Zea_mays_Zm00001eb031110:0.0677682,(Sorghum_bicolor_SORBI_3008G155900:0.0324343,Cenchrus_americanus_H_CamCM007985.2002414.1:0.0794625)n83:0.0275725)n82:0.133681)n68:0.0122818,(Sorghum_bicolor_SORBI_3008G155700:0.161384,(((Panicum_virgatum_Pavir.J670100:0.118448,((Digitaria_exilis_H_Dex3A-002023.1:0.0174212,Digitaria_exilis_H_Dex3B-001997.1:0.0160137)n89:0.0456819,(Eragrostis_curvula_EJB05_49450:0.0326307,(Eragrostis_curvula_EJB05_49383:0.00112963,Eragrostis_curvula_EJB05_49461:0.00854862)n91:0.014017)n90:0.0238637)n88:0.0449706)n87:0.0235965,((Panicum_virgatum_Pavir.3KG531300:0.108098,Panicum_virgatum_Pavir.2NG057700:0.0749382)n93:0.0372669,(Digitaria_exilis_H_Dex3A-002021.1:0.0273227,(Digitaria_exilis_H_Dex3A-002022.1:0.0246423,Digitaria_exilis_H_Dex3B-001996.1:0.00774366)n95:0.00131799)n94:0.0985788)n92:0.0109532)n86:0.00548691,(ASEM_AUS1_H_AUS1CM014272.1005007.1:0.0703887,(Setaria_viridis_SEVIR_3G395200v2:0.0373393,Cenchrus_americanus_H_CamCM007985.2003388.1:0.11442)n97:0.0168892)n96:0.00898047)n85:0.0273774)n84:0.0288847)n67:0.0570536)n26:0.0121523)n25:0.0218799)n12:0.0123135,(((Aristida_adscensionis_H_Aadptg000065l000223.1:0.107672,(Aristida_adscensionis_H_Aadptg000065l000224.1:0.0473844,Aristida_adscensionis_H_Aadptg000065l000225.1:0.309875)n101:0.0877966)n100:0.0425437,(Stipagrostis_hirtigluma_H_Shi_ptg000046l_000268.1:0.073389,(Sorghum_bicolor_SORBI_3002G154750:0.333626,Panicum_virgatum_Pavir.3NG292900:0.198142)n103:0.12405)n102:0.0257762)n99:0.0641946,(((Stipagrostis_hirtigluma_H_Shi_ptg000046l_000267.1:0.128658,Aristida_adscensionis_H_Aadptg000065l000222.1:0.149623)n106:0.0589711,((Eragrostis_curvula_EJB05_56320:0,Eragrostis_curvula_EJB05_00575:0)n108:0.0998467,(Eleusine_coracana_ELECO.r07.5BG0445240:0.123635,Eleusine_coracana_ELECO.r07.5BG0445230:0.120089)n109:0.0133433)n107:0.0553993)n105:0.0225779,((((Panicum_hallii_Pahal.3G487400:0.180621,(Echinocloa_haploclada_eh_chr5.4734:0.120691,(Setaria_viridis_SEVIR_3G395000v2:0.0836368,Cenchrus_americanus_H_CamCM007985.2003410.1:0.105394)n115:0.0628528)n114:0.015304)n113:0.0374341,(Panicum_virgatum_Pavir.4KG252300:0.153556,(Dichantelium_oligosantes_H_DolKV777934.1000004.1:0.558197,Sorghum_bicolor_SORBI_3008G155150:0.179115)n117:0.0348657)n116:0.0478117)n112:0.0216342,(Panicum_hallii_Pahal.3G487300:0.0355892,(Panicum_virgatum_Pavir.3NG293100:0.0250254,(Panicum_virgatum_Pavir.3KG530100:0.00388424,Panicum_virgatum_Pavir.3KG530900:0.00555432)n120:0.0389618)n119:0.011394)n118:0.0914354)n111:0.0420564,((((Sorghum_bicolor_SORBI_3008G156500:0.136157,Cenchrus_americanus_H_CamCM007988.2000464.1:0.142408)n124:0.113935,(Sorghum_bicolor_SORBI_3008G156100:0.208884,(((Echinocloa_haploclada_eh_chr5.4737:0.128951,(Cenchrus_americanus_H_CamCM007982.2003956.1:0.217939,Cenchrus_americanus_H_CamCM007985.2003401.1:0.0483066)n129:0.066589)n128:0.0325131,(Digitaria_radicosa_Dra03G0330400:0.0735728,(Digitaria_exilis_H_Dex3A-002029.1:0.0372938,Digitaria_exilis_H_Dex3B-001999.1:0.0271173)n131:0.0232531)n130:0.0522087)n127:0.0172001,(ASEM_RSA5_H_RSA5chrom3000262.1:0.0198759,(ASEM_AUS1_H_AUS1CM014272.1000223.1:0.028451,(ASEM_AUS1_H_AUS1CM014272.1005014.1:0.00177679,ASEM_AUS1_H_AUS1CM014277.1001844.1:0.0199628)n134:0.0219456)n133:0.0024384)n132:0.0155566)n126:0.0496667)n125:0.00551853)n123:0.0175134,((ASEM_RSA5_H_RSA5chrom3000260.1:0.176062,ASEM_AUS1_H_AUS1CM014275.1002451.1:0.05443)n136:0.082615,(((Cenchrus_americanus_H_CamCM007982.2004131.1:0.0865703,Cenchrus_americanus_H_CamCM007985.2000792.1:0.0646413)n139:0.313134,(Dichantelium_oligosantes_H_DolKV768025.1000001.1:0.196669,Dichantelium_oligosantes_H_DolKV771769.1000001.1:0.071492)n140:0.0519967)n138:0.0120332,Panicum_virgatum_Pavir.3KG531400:0.125622)n137:0.027669)n135:0.0362368)n122:0.0110813,(Panicum_virgatum_Pavir.3KG531500:0.172602,(Cenchrus_americanus_H_CamCM007985.2003395.1:0.221675,Cenchrus_americanus_H_CamCM007985.2003397.1:0.149693)n142:0.0298493)n141:0.00331659)n121:0.0456371)n110:0.0284599)n104:0.037152)n98:0.0107841)n11:0.020527)n10:0.0450073)n1:0.106793)n0;
```
