## Supplementary Dataset S1 for "Gene turnover and contingency facilitated the repeated evolution of C_4_ photosynthesis in grasses": OG0000276_tree.txt

```
((((Hordeum_spontaneum_WB01_002410_3589534:0.00111616,Hordeum_vulgareMorex_HORVU.MOREX.r3.6HG0592050:5e-09)n3:0.0853439,(((Chasmanthium_laxum_Chala.05G182300:0.0338658,((((((Urochloa_fusta_Urofu.1G249200:0.0282182,((Digitaria_radicosa_Dra01G0174600:0.0129478,((Digitaria_exilis_H_Dex6A-002006.1:0.0100201,Digitaria_exilis_H_Dex6B-001968.1:0.00325925)n16:0.0517727,(Digitaria_exilis_H_Dex1A-001071.1:0.00512647,Digitaria_exilis_H_Dex1B-001004.1:0.00437036)n17:0.00653313)n15:0.00591992)n14:0.0155554,(Cenchrus_americanus_H_CamCM007984.2004517.1:0.0243122,Setaria_viridis_SEVIR_1G225700v2:0.00730128)n18:0.00588608)n13:0.00256755)n12:0.00117921,(Panicum_hallii_Pahal.1G295000:0.0149998,(Panicum_virgatum_Pavir.5NG493500:0.0231321,Panicum_virgatum_Pavir.5KG548300:0.0230285)n20:0.0218393)n19:0.011277)n11:0.0058332,Dichantelium_oligosantes_H_DolKV770546.1000003.1:0.0321719)n10:0.00406219,((Zea_mays_Zm00001eb184000:0.0202791,Zea_mays_Zm00001eb246370:0.0235135)n22:0.00997842,(Sorghum_bicolor_SORBI_3009G016700:0.0830337,Sorghum_bicolor_SORBI_3004G205100:0.0196824)n23:0.00218693)n21:0.0214493)n9:0.00174439,(ASEM_RSA5_H_RSA5chrom5001966.1:0.381396,((ASEM_AUS1_H_AUS1CM014270.1001275.1:0.00675367,ASEM_RSA5_H_RSA5chrom1001335.1:0.00229634)n26:0.0069506,(ASEM_AUS1_H_AUS1CM014270.1003505.1:0.00112174,(ASEM_RSA5_H_RSA5chrom1003346.1:0.00128911,ASEM_RSA5_H_RSA5chrom1003344.1:4.5e-09)n28:5e-10)n27:0.00207825)n25:0.00921325)n24:0.0183876)n8:0.00211339,Echinocloa_haploclada_eh_chr7.2341:0.0453651)n7:0.0100404)n6:0.0103249,(((Phragmites_australis_Phragmites_australis_PaChr6_29773091_29775921_evm.model.PaChr6.1348_1_CDS_4362467094_21813:0.0127165,Phragmites_australis_Phragmites_australis_PaChr5_29388368_29391167_evm.model.PaChr5.1297_1_CDS_4362459767_41141:0.0272574)n31:0.0167385,((Eragrostis_curvula_EJB05_50948:0.00118093,Eragrostis_curvula_EJB05_20944:5e-09)n33:0.034414,(Eleusine_coracana_ELECO.r07.2AG0136480:0.0115247,Eleusine_coracana_ELECO.r07.2BG0192140:0.00882685)n34:0.022362)n32:0.0163566)n30:0.0104089,Stipagrostis_hirtigluma_H_Shi_ptg000038l_001460.1:0.0241389)n29:0.00990048)n5:0.022931,(((Streptochaeta_angustifolia_strangu_033970:0.0515698,((Pharus_latifolius_Phala.02G192700.2:0,Pharus_latifolius_Phala.02G192700:0)n39:5e-09,Pharus_latifolius_Phala.02G192700.3:5e-09)n38:0.0521711)n37:0.00579679,(((Zizania_latifolia_GWHTBFHI021473:0.0383058,Zizania_latifolia_GWHTBFHI026914:0.0306675)n42:0.0246516,(Leersia_perrieri_LPERR02G18760:0.0356025,Oryza_sativa_LOC_Os02g38920:0.0516738)n43:0.0151451)n41:0.0287764,(((Ampelocalamus_luodianensis_Alu09CXg12570.2:0.0143792,(Dendrocalamus_sinicus_Dendrocalamus_sinicus_Dsi02B_33955846_33958971_Dsi02Bg11580.1_1_CDS_4147718122_3489:0.0271685,Dendrocalamus_sinicus_Dendrocalamus_sinicus_Dsi02A_30463537_30467073_Dsi02Ag11880.1_1_CDS_4147711402_29913:0.0185226)n47:0.00444792)n46:0.00385249,((Dendrocalamus_sinicus_Dendrocalamus_sinicus_Dsi02C_23472304_23478673_Dsi02Cg09500.1_-1_CDS_4147723993_10824:0.032788,Dendrocalamus_sinicus_Dendrocalamus_sinicus_Dsi02C_23542738_23546008_Dsi02Cg09570.1_-1_CDS_4147724014_22640:0.02193)n49:0.0203193,Ampelocalamus_luodianensis_Alu02Dg12340.1:0.0196545)n48:0.00218383)n45:0.00897301,(((((Ampelocalamus_luodianensis_Alu04Cg11910.2:0.0174537,Dendrocalamus_sinicus_Dendrocalamus_sinicus_Dsi04A_14260325_14264038_Dsi04Ag09590.1_-1_CDS_4147749664_20474:0.0131411)n54:0.00431549,(Ampelocalamus_luodianensis_Alu04Dg11790.1:0.0154763,Dendrocalamus_sinicus_Dendrocalamus_sinicus_Dsi04B_28517181_28520966_Dsi04Bg07330.1_1_CDS_4147755058_43568:0.0115111)n55:0.00127902)n53:0.0155558,((Zizania_latifolia_GWHTBFHI017130:0.042655,Zizania_latifolia_GWHTBFHI019258:0.0221261)n57:0.0153663,(Leersia_perrieri_LPERR04G13330:0.0451639,Oryza_sativa_LOC_Os04g40950:0.0237973)n58:0.0121278)n56:0.0136969)n52:0.0209556,((Pharus_latifolius_Phala.06G142700.3:0,Pharus_latifolius_Phala.06G142700:0)n60:5e-09,((Pharus_latifolius_Phala.06G142700.4:0,Pharus_latifolius_Phala.06G142700.2:0)n62:6e-09,Pharus_latifolius_Phala.06G142700.5:5e-09)n61:5e-09)n59:0.0561169)n51:0.0083604,Streptochaeta_angustifolia_strangu_011274:0.0699065)n50:0.00986581)n44:0.000986581)n40:0.00010962)n36:0.0420089,Olyra_latifolia_Ola004831:0.0546665)n35:0.0112477)n4:0.01938)n2:0.0582394,((Panicum_virgatum_Pavir.6NG038600:0.297213,Dichantelium_oligosantes_H_DolKV780654.1000003.1:0.553228)n64:0.086197,((Streptochaeta_angustifolia_strangu_040771:0.060368,((Pharus_latifolius_Phala.08G200500:0,Pharus_latifolius_Phala.08G200500.3:0)n68:5e-09,Pharus_latifolius_Phala.08G200500.2:5e-09)n67:0.0865335)n66:0.0348408,((((Hordeum_spontaneum_WB01_000857_0158974:5e-09,(Hordeum_vulgareMorex_HORVU.MOREX.r3.7HG0703580:5e-09,Hordeum_vulgareMorex_HORVU.MOREX.r3.7HG0703580.2:5e-09)n73:0.00111635)n72:0.0425263,(Brachypodium_distachyon_BRADI_3g14120v3:0.0444602,(Brachypodium_distachyon_BRADI_3g14057v3:0.036025,Brachypodium_distachyon_BRADI_3g14040v3:0.0171763)n75:0.00990262)n74:0.028289)n71:0.0302258,((Zizania_latifolia_GWHTBFHI010961:0.0325482,(Oryza_sativa_LOC_Os08g03290:0.039778,Leersia_perrieri_LPERR08G01810:0.0364286)n78:0.0083523)n77:0.0331518,(Olyra_latifolia_Ola014908:0.10696,((Ampelocalamus_luodianensis_Alu08Dg13580.1:0.020074,Dendrocalamus_sinicus_Dendrocalamus_sinicus_Dsi08B_1400538_1404127_Dsi08Bg00950.1_1_CDS_4147804468_55554:0.0284873)n81:0.00169581,(Ampelocalamus_luodianensis_Alu09Cg17440.2:0.00809809,((Dendrocalamus_sinicus_Dendrocalamus_sinicus_Dsi08A_2944006_2947091_Dsi08Ag01480.1_1_CDS_4147800634_946:0.00377665,Dendrocalamus_sinicus_Dendrocalamus_sinicus_DsiCtg00073_580702_584217_DsiCtg00073g00190.1_1_CDS_4147847002_6166:0.0155671)n84:0.0146998,(Dendrocalamus_sinicus_Dendrocalamus_sinicus_Dsi09C_26184088_26188008_Dsi09Cg10070.1_-1_CDS_4147820713_46599:0.00241696,Dendrocalamus_sinicus_Dendrocalamus_sinicus_DsiCtg00035d_121293_125187_DsiCtg00035dg00080.1_-1_CDS_4147846483_55129:5e-09)n85:0.0146517)n83:0.00162797)n82:0.007839)n80:0.00933627)n79:0.00967186)n76:0.0075492)n70:0.00899314,(((Stipagrostis_hirtigluma_H_Shi_ptg000008l_000129.1:0.0405754,(Aristida_adscensionis_H_Aadptg000049l000382.1:0.0450865,Aristida_adscensionis_H_Aadptg000049l000381.1:0.0199118)n89:0.0382739)n88:0.0185538,(Chasmanthium_laxum_Chala.05G022200:0.0292602,((Echinocloa_haploclada_eh_chr8.292:0.043285,(((Panicum_hallii_Pahal.6G020000:0.0168054,(Panicum_virgatum_Pavir.3KG322400:0.0134204,Panicum_virgatum_Pavir.3KG325100:0.0189831)n96:0.0111672)n95:0.0151559,(Panicum_hallii_Pahal.6G019900:0.0142011,(Panicum_virgatum_Pavir.6NG019600:0.0377446,Panicum_virgatum_Pavir.6KG023500:0.0189994)n98:0.0133427)n97:0.00570915)n94:0.0165767,(((Cenchrus_americanus_H_CamCM007985.2000617.1:0.0394484,Setaria_viridis_SEVIR_6G079800v2:0.028888)n101:0.00887405,(Dichantelium_oligosantes_H_DolKV780654.1000002.1:0.0738184,(ASEM_AUS1_H_AUS1CM014275.1001780.1:0.00556479,ASEM_RSA5_H_RSA5chrom6001819.1:0.00914138)n103:0.0187671)n102:0.00595449)n100:0.00355887,(((Digitaria_radicosa_Dra06G0018700.9:5e-09,(Digitaria_radicosa_Dra06G0018700:0.00715429,(Digitaria_radicosa_Dra06G00187004:0,Digitaria_radicosa_Dra06G00187003:0)n108:5e-09)n107:1.3e-08)n106:0.00351946,(((Digitaria_radicosa_Dra06G0018700.2:5e-09,((Digitaria_radicosa_Dra06G0018700.8:5e-09,(Digitaria_radicosa_Dra06G0018700.6:5e-09,(Digitaria_radicosa_Dra06G0018700.3:0.00712559,Digitaria_radicosa_Dra06G0018700.7:5e-09)n115:0.00970201)n114:0.00234255)n113:0.00235116,(Digitaria_radicosa_Dra06G0018700.5:5e-09,Digitaria_radicosa_Dra06G00187002:5e-09)n116:5e-09)n112:0.00590134)n111:6e-09,Digitaria_radicosa_Dra06G00187000:5e-09)n110:0.00234353,(Digitaria_radicosa_Dra06G0018700.4:5e-09,Digitaria_radicosa_Dra06G00187001:5e-09)n117:5e-09)n109:5e-09)n105:0.0134003,((Digitaria_exilis_H_Dex6A-000147.1:0.00874536,Digitaria_exilis_H_Dex6B-000132.1:0.00769969)n119:0.030035,(Digitaria_exilis_H_Dex6A-000148.1:0.00764616,Digitaria_exilis_H_Dex6B-000133.1:0.0137972)n120:0.0194562)n118:0.0021618)n104:0.00805553)n99:0.00929143)n93:0.00734828)n92:0.0161463,((Zea_mays_Zm00001eb173410:0.0426376,Zea_mays_Zm00001eb261430:0.0276686)n122:0.00842926,((Sorghum_bicolor_SORBI_3010G262433:0.0418922,(Sorghum_bicolor_SORBI_3010G262466:0.0245252,Sorghum_bicolor_SORBI_3010G262500:5e-09)n125:0.014208)n124:0.0275937,Sorghum_bicolor_SORBI_3007G025400:0.0158573)n123:0.00176192)n121:0.011846)n91:0.0149537)n90:0.0102792)n87:0.0128688,(((Eragrostis_curvula_EJB05_10051:5e-09,Eragrostis_curvula_EJB05_10028:5e-09)n128:0.0469494,(Eleusine_coracana_ELECO.r07.8BG0643450:0.014034,Eleusine_coracana_ELECO.r07.8AG0615990:0.0129324)n129:0.0350288)n127:0.0324653,(Phragmites_australis_Phragmites_australis_PaChr19_1470284_1473993_evm.model.PaChr19.123_1_CDS_4362411520_11539:0.0347952,Phragmites_australis_Phragmites_australis_PaChr14_1605092_1608289_evm.model.PaChr14.146_1_CDS_4362391529_14421:0.0338463)n130:0.0037607)n126:0.0114313)n86:0.0138621)n69:0.030509)n65:0.0230883)n63:0.0492461)n1:0.0104363,(((Ananas_comosus_H_Ananas_contig18_000613.1:0.0153519,Tillandsia_fasciculata_H_Tillandsia_CM054946.1_000225.1:0.0194882)n133:0.0774112,((Ananas_comosus_H_Ananas_contig6_000328.1:0.0489156,(Tillandsia_fasciculata_H_Tillandsia_CM054940.1_000318.1:0.00276646,Tillandsia_fasciculata_H_Tillandsia_CM054940.1_000323.1:0.00145525)n136:0.0944952)n135:0.107605,(Ananas_comosus_H_Ananas_contig2_000783.1:0.0370118,Tillandsia_fasciculata_H_Tillandsia_CM054942.1_000307.1:0.0220277)n137:0.0614016)n134:0.0255109)n132:0.0350464,((Juncus_effusus_H_Juncus_Jeff_scaffold_11_000753.1:0.122399,Carex_scoparia_H_Carex_Csco_scaffold_22_000242.1:0.11553)n139:0.0275147,(Juncus_effusus_H_Juncus_Jeff_scaffold_4_000267.1:0.203386,(Carex_scoparia_H_Carex_Csco_scaffold_25_000165.1:0.0828327,Carex_scoparia_H_Carex_Csco_scaffold_25_000166.1:0.132312)n141:0.0494752)n140:0.0875041)n138:0.00972268)n131:0.0274819)n0;
```
