## Supplementary Dataset S1 for "Gene turnover and contingency facilitated the repeated evolution of C_4_ photosynthesis in grasses": OG0000277_tree.txt

```
(((Streptochaeta_angustifolia_strangu_012290:0.148242,(Pharus_latifolius_Phala.03G045100:0.194592,((((Chasmanthium_laxum_Chala.10G048900:0.0866791,(Phragmites_australis_Phragmites_australis_PaChr15_5595026_5596906_evm.model.PaChr15.322_1_CDS_4362396503_24942:0.0777463,Phragmites_australis_Phragmites_australis_PaChr16_25702748_25704625_evm.model.PaChr16.1235_1_CDS_4362400057_32931:0.0797661)n8:0.0343344)n7:0.0268348,(((Panicum_hallii_Pahal.2G059300:0.0472181,(Panicum_virgatum_Pavir.2KG097400:0.113339,Panicum_virgatum_Pavir.2NG075700:0.0352132)n12:0.0309383)n11:0.092943,((Cenchrus_americanus_H_CamCM007988.2002580.1:0.0751868,Setaria_viridis_SEVIR_2G069300v2:0.0585946)n14:0.0409322,(((Zea_mays_Zm00001eb302300:0.161917,Sorghum_bicolor_SORBI_3002G061600:0.0955231)n17:0.0846884,((Eleusine_coracana_ELECO.r07.7AG0558940:0.106304,Eleusine_coracana_ELECO.r07.7BG0590120:0.115792)n19:0.226369,(Eragrostis_curvula_EJB05_14750:0.197335,(Eragrostis_curvula_EJB05_14687:0.0608483,Eragrostis_curvula_EJB05_14749:0.0334961)n21:0.0973605)n20:0.0906518)n18:0.100528)n16:0.0342113,(Urochloa_fusta_Urofu.2G063300:0.165361,(Digitaria_radicosa_Dra09G0372300:0.161278,(Digitaria_exilis_H_Dex2A-004177.1:0.0614111,Digitaria_exilis_H_Dex2B-004108.1:0.0869202)n24:0.104496)n23:0.0596571)n22:0.0351292)n15:0.0268874)n13:0.0209604)n10:0.0261808,(Dichantelium_oligosantes_H_DolKV774492.1000004.1:0.0814903,ASEM_AUS1_H_AUS1CM014271.1002258.1:0.0634001)n25:0.0328238)n9:0.0398271)n6:0.0271588,(Stipagrostis_hirtigluma_H_Shi_ptg000018l_000606.1:0.0927527,Aristida_adscensionis_H_Aadptg000028l000030.1:0.112067)n26:0.0358115)n5:0.036744,(((Leersia_perrieri_LPERR07G04880:0.336586,Oryza_sativa_LOC_Os07g09010:0.0817431)n29:0.0342468,Zizania_latifolia_GWHTBFHI036304:0.0839668)n28:0.0519923,((Olyra_latifolia_Ola022502:0.0795038,(Brachypodium_distachyon_BRADI_1g54990v3:0.112161,Hordeum_spontaneum_WB01_004248_0296460:0.101069)n32:0.0610394)n31:0.0257934,(Ampelocalamus_luodianensis_Alu07Dg13380.1:0.0529942,(Dendrocalamus_sinicus_Dendrocalamus_sinicus_Dsi07B_30487475_30489370_Dsi07Bg10390.1_-1_CDS_4147795882_54962:0.0574951,(Dendrocalamus_sinicus_Dendrocalamus_sinicus_Dsi07A_26322151_26324033_Dsi07Ag10650.1_-1_CDS_4147791985_21739:0.025029,Dendrocalamus_sinicus_Dendrocalamus_sinicus_Dsi07A_26473784_26475663_Dsi07Ag10750.1_-1_CDS_4147792015_38623:0.0403815)n35:0.0340713)n34:0.0037857)n33:0.0114729)n30:0.0173476)n27:0.0262504)n4:0.0672782)n3:0.042074)n2:0.0457612,((Streptochaeta_angustifolia_strangu_023726:0.13281,(Pharus_latifolius_Phala.01G046400:0.0346747,(Pharus_latifolius_Phala.01G046400.2:5e-09,Pharus_latifolius_Phala.01G046400.3:0.0107562)n39:0.0625195)n38:0.145911)n37:0.0443096,(Cenchrus_americanus_H_CamLKME02012407.1000050.1:0.402664,(((((ASEM_AUS1_H_AUS1CM014271.1000149.1:0.0367614,ASEM_RSA5_H_RSA5chrom2005137.1:0.0175416)n45:0.167715,(Echinocloa_haploclada_eh_chr3.4467:0.10034,(Cenchrus_americanus_H_CamCM007984.2003782.1:0.12744,(Digitaria_exilis_H_Dex7A-000135.1:0.0217212,Digitaria_exilis_H_Dex7B-000188.1:0.0507707)n48:0.147074)n47:0.0526165)n46:0.0437434)n44:0.0613992,(Aristida_adscensionis_H_Aadptg000039l000180.1:0.169758,(((Eragrostis_curvula_EJB05_55064:0.0312503,Eragrostis_curvula_EJB05_15895:0.024363)n52:0.143906,(Eleusine_coracana_ELECO.r07.1AG0020480:0.0462286,Eleusine_coracana_ELECO.r07.1BG0070300:0.0431809)n53:0.155753)n51:0.0806985,(Stipagrostis_hirtigluma_H_Shi_ptg000076l_000110.1:0.111454,(Stipagrostis_hirtigluma_H_Shi_ptg000053l_000220.1:0.0154418,(Stipagrostis_hirtigluma_H_Shi_ptg000050l_001425.1:0.0108839,Stipagrostis_hirtigluma_H_Shi_ptg000076l_000111.1:0.0265491)n56:0.0145239)n55:0.0364317)n54:0.0529367)n50:0.0298135)n49:0.0248073)n43:0.05838,(Oryza_sativa_LOC_Os10g08850:0.324306,((Dendrocalamus_sinicus_Dendrocalamus_sinicus_Dsi11A_49087252_49089051_Dsi11Ag13970.1_1_CDS_4147833934_41013:0.158995,Brachypodium_distachyon_BRADI_3g27980v3:0.242556)n59:0.0408646,((Urochloa_fusta_Urofu.8G210100:0.227748,(Eleusine_coracana_ELECO.r07.5BG0421040:0.387557,(Digitaria_exilis_H_Dex8A-001002.1:0.0689083,Digitaria_exilis_H_Dex8B-000935.1:0.0710219)n63:0.190833)n62:0.0704484)n61:0.0519317,((Aristida_adscensionis_H_Aadptg000006l000399.1:0.136093,(Stipagrostis_hirtigluma_H_Shi_ptg000013l_000388.1:0.0423509,Stipagrostis_hirtigluma_H_Shi_ptg000014l_000206.1:0.0554442)n66:0.0469866)n65:0.0418708,(((Panicum_virgatum_Pavir.8NG293300:0.797618,(Zea_mays_Zm00001eb116610:0.267577,Eragrostis_curvula_EJB05_16696:0.246418)n70:0.752526)n69:0.197066,(ASEM_AUS1_H_AUS1CM014275.1001450.1:0.00705593,ASEM_AUS1_H_AUS1CM014275.1001451.1:0.0143965)n71:0.749633)n68:0.13723,(Chasmanthium_laxum_Chala.09G017600:0.106451,((Dichantelium_oligosantes_H_DolKV777954.1000006.1:0.219401,((ASEM_RSA5_H_RSA5chrom8001810.1:0.0266484,(ASEM_AUS1_H_AUS1CM014275.1001449.1:0.163094,(ASEM_AUS1_H_AUS1CM014277.1001406.1:0.0814697,(ASEM_AUS1_H_AUS1CM014277.1001407.1:0.0208693,ASEM_AUS1_H_AUS1CM014277.1001409.1:0.0328075)n79:0.0111755)n78:0.0106642)n77:0.00118491)n76:0.0696728,Digitaria_radicosa_Dra03G0200100:0.159974)n75:0.0240083)n74:0.0756992,(((Digitaria_radicosa_Dra07G0133300:0.129049,Echinocloa_haploclada_eh_chr2.871:0.0785432)n82:0.0241063,((ASEM_AUS1_H_AUS1CM014277.1002287.1:0.0263374,(ASEM_RSA5_H_RSA5chrom8001478.1:0.0116768,(ASEM_RSA5_H_RSA5chrom8001805.1:5e-09,(ASEM_RSA5_H_RSA5chrom8001479.1:0.0243009,ASEM_RSA5_H_RSA5chrom8001480.1:5e-09)n87:0.012758)n86:0.0092673)n85:0.0105263)n84:0.0807837,Dichantelium_oligosantes_H_DolKV775623.1000008.1:0.0864526)n83:0.0154421)n81:0.0127887,((Setaria_viridis_SEVIR_8G238100v2:0.132367,(Panicum_hallii_Pahal.8G255700:0.061826,(Panicum_virgatum_Pavir.8KG334400:0.105897,Panicum_virgatum_Pavir.J759400:0.0463549)n91:0.0164998)n90:0.0402983)n89:0.022751,(Zea_mays_Zm00001eb115930:0.108076,Sorghum_bicolor_SORBI_3005G209800:0.0737104)n92:0.115159)n88:0.021341)n80:0.0202527)n73:0.0022503)n72:0.0162846)n67:0.0018094)n64:0.0138096)n60:0.0399119)n58:0.0302347)n57:0.0479579)n42:0.0338933,((((Oryza_sativa_LOC_Os03g58580:0.100901,(Zizania_latifolia_GWHTBFHI013800:0.0775717,Zizania_latifolia_GWHTBFHI022920:0.0439757)n97:0.0342664)n96:0.0496293,(Olyra_latifolia_Ola026588:0.113654,(Ampelocalamus_luodianensis_Alu03Cg03970.1:0.0544177,(Dendrocalamus_sinicus_Dendrocalamus_sinicus_Dsi03A_3189009_3190840_Dsi03Ag02650.1_-1_CDS_4147727515_3520:0.0691059,Dendrocalamus_sinicus_Dendrocalamus_sinicus_Dsi03B_3116358_3118112_Dsi03Bg02750.1_-1_CDS_4147734934_29428:0.063412)n100:0.00704577)n99:0.0115442)n98:0.0288858)n95:0.0415793,((((Hordeum_spontaneum_WB01_005345_0026094:0.00550206,Hordeum_vulgareMorex_HORVU.MOREX.r3.5HG0520390:0.00906752)n104:0.03697,((Hordeum_spontaneum_WB01_010294_0002249:0.0616473,Hordeum_spontaneum_WB01_006093_0007493:0.0242467)n106:0.0418267,(Hordeum_vulgareMorex_HORVU.MOREX.r3.3HG0331140:0.0295663,Hordeum_vulgareMorex_HORVU.MOREX.r3.3HG0331150:0.015376)n107:0.00170845)n105:0.0437809)n103:0.116032,(Leersia_perrieri_LPERR03G31820:0.271705,Brachypodium_distachyon_BRADI_1g05180v3:0.215178)n108:0.0711835)n102:0.0487748,(Eragrostis_curvula_EJB05_03998:0.123543,(Eleusine_coracana_ELECO.r07.3BG0257420:0.0331373,Eleusine_coracana_ELECO.r07.3AG0212210:0.0306885)n110:0.129725)n109:0.0867424)n101:0.0370798)n94:0.0127906,((Stipagrostis_hirtigluma_H_Shi_ptg000037l_001615.1:0.0535552,Aristida_adscensionis_H_Aadptg000018l000824.1:0.116769)n112:0.0236542,((Chasmanthium_laxum_Chala.03G249200:0.0777203,(Phragmites_australis_Phragmites_australis_PaChr4_45975186_45977033_evm.model.PaChr4.2354_1_CDS_4362454387_29748:0.0779087,Phragmites_australis_Phragmites_australis_PaChr3_46445189_46447063_evm.model.PaChr3.2609_1_CDS_4362446387_20909:0.0649279)n115:0.0264469)n114:0.0275274,((Sorghum_bicolor_SORBI_3001G053900:0.0660753,(Zea_mays_Zm00001eb061150:0.00420568,Zea_mays_Zm00001eb061160:0.0104684)n118:0.0670575)n117:0.0474898,(((Setaria_viridis_SEVIR_9G051300v2:0.0287002,Cenchrus_americanus_H_CamCM007983.2000119.1:0.113914)n121:0.0356691,(Echinocloa_haploclada_eh_chr1.459:0.104198,(Urochloa_fusta_Urofu.9G050800:0.0924801,(Digitaria_radicosa_Dra09G0042700:0.146316,(Digitaria_exilis_H_Dex9A-005443.1:0.0581536,Digitaria_exilis_H_Dex9B-005305.1:0.0569893)n125:0.0712984)n124:0.0391639)n123:0.0257826)n122:0.0322304)n120:0.0186858,((Panicum_hallii_Pahal.9G048800:0.0476188,((Panicum_virgatum_Pavir.9NG395700:0.0104491,Panicum_virgatum_Pavir.9NG396300:0.0861327)n129:0.0871853,(Panicum_virgatum_Pavir.1NG013500:0,Panicum_virgatum_Pavir.J451600:0)n130:0.0275085)n128:0.0159134)n127:0.0181178,(Dichantelium_oligosantes_H_DolKV777799.1000004.1:0.0751021,(ASEM_AUS1_H_AUS1CM014278.1001500.1:0.0222742,ASEM_RSA5_H_RSA5chrom9003450.1:0.0110879)n132:0.039121)n131:0.021825)n126:0.0178631)n119:0.0272533)n116:0.0437484)n113:0.0202703)n111:0.0280972)n93:0.0237669)n41:0.027898)n40:0.0282445)n36:0.00313828)n1:0.0285673,(Carex_scoparia_H_Carex_Csco_scaffold_4_000949.1:0.645742,((Ananas_comosus_H_Ananas_contig10_000216.1:0.10985,(((Tillandsia_fasciculata_H_Tillandsia_CM054937.1_000845.1:0.0258477,Tillandsia_fasciculata_H_Tillandsia_CM054937.1_000840.1:0.0302456)n138:0.0117036,(Tillandsia_fasciculata_H_Tillandsia_CM054937.1_000847.1:0.0183032,Tillandsia_fasciculata_H_Tillandsia_CM054937.1_000844.1:0.0865887)n139:0.0177171)n137:0.0247996,(Tillandsia_fasciculata_H_Tillandsia_CM054937.1_000376.1:0.126778,Tillandsia_fasciculata_H_Tillandsia_CM054937.1_000381.1:0.134954)n140:0.0670278)n136:0.112841)n135:0.108031,(Tillandsia_fasciculata_H_Tillandsia_CM054932.1_000587.1:0.170397,Ananas_comosus_H_Ananas_contig8_000229.1:0.11061)n141:0.112039)n134:0.0124487)n133:0.10932)n0;
```
