## Supplementary Dataset S1 for "Gene turnover and contingency facilitated the repeated evolution of C_4_ photosynthesis in grasses": OG0000278_tree.txt

```
(Tillandsia_fasciculata_H_Tillandsia_JAQOTM010000536.1_000004.1:0.00943592,(((((((((Dendrocalamus_sinicus_Dendrocalamus_sinicus_Dsi10C_7332365_7334240_Dsi10Cg01130.1_1_CDS_4147827163_38739:0.00462242,(Zizania_latifolia_GWHTBFHI038737:0.00302866,(Cenchrus_americanus_H_CamLKME02015058.1000001.1:5e-09,Cenchrus_americanus_H_CamLKME02004435.1000001.1:0.00540802)n11:0.0741544)n10:0.00132144)n9:5e-09,(Zizania_latifolia_GWHTBFHI038468:5e-09,(Dendrocalamus_sinicus_Dendrocalamus_sinicus_Dsi10C_7385914_7387786_Dsi10Cg01400.1_-1_CDS_4147827244_27482:0.0237759,((((Oryza_sativa_LOC_Os08g15248:0,Oryza_sativa_LOC_Os07g25004:0)n17:5e-09,Oryza_sativa_LOC_Os04g16854:0.00136139)n16:5e-09,Oryza_sativa_LOC_Os04g16742:0.000679718)n15:0.00137055,(Zizania_latifolia_GWHTBFHI038448:0.00320649,Zizania_latifolia_GWHTBFHI038169:0.00564056)n18:0.000626728)n14:5e-09)n13:4.5e-09)n12:5e-10)n8:0.00583409,(Zizania_latifolia_GWHTBFHI038498:0.0205522,((((Sorghum_bicolor_SORBI_3010G201266:0.0821114,((Brachypodium_distachyon_BRADI_3g27346v3:0.00689984,(Zizania_latifolia_GWHTBFHI020069:0.00690726,(((((Juncus_effusus_H_Juncus_Jeff_scaffold_7_000136.1:0.0233907,Carex_scoparia_H_Carex_Csco_scaffold_4_000906.1:0.0326229)n31:0.0228849,Cenchrus_americanus_H_CamLKME02033243.1000002.1:0.02249)n30:0.0313175,(((Eleusine_coracana_ELECO.r07.2BG0167420:0.0240315,Eleusine_coracana_ELECO.r07.3BG0274570:0.00630245)n34:0.0163322,(Hordeum_vulgareMorex_HORVU.MOREX.r3.2HG0154830:0.0239853,Stipagrostis_hirtigluma_H_Shi_ptg000055l_000925.1:0.00380723)n35:0.00303489)n33:0.00447028,(Pharus_latifolius_Phala.05G133200:5e-09,(Pharus_latifolius_Phala.08G122300:0.00688882,(Pharus_latifolius_Phala.03G092300:0.00342825,Pharus_latifolius_Phala.08G114600:0.0015511)n38:0.00015511)n37:1.5511e-05)n36:1.72344e-06)n32:5e-09)n29:0.00318401,(Panicum_hallii_Pahal.5G243800:0.00536566,Chasmanthium_laxum_Chala.03G119100:0.00171259)n39:5e-09)n28:5e-09,(Urochloa_fusta_Urofu.6G103700:0.00344159,((Panicum_hallii_Pahal.5G333100:0.0104413,Panicum_hallii_Pahal.2G175500:0.00691095)n42:0.00170315,(((Urochloa_fusta_Urofu.6G074600:0,Urochloa_fusta_Urofu.3G271000:0)n45:5e-09,(Urochloa_fusta_Urofu.7G072400:0.00343721,Urochloa_fusta_Urofu.1G163500:0.00686915)n46:5e-09)n44:0.00171447,((Aristida_adscensionis_H_Aadptg000112l000003.1:0.00146927,(Cenchrus_americanus_H_CamLKME02025157.1000013.1:0,Cenchrus_americanus_H_CamCM007985.2000705.1:0,(ASEM_AUS1_H_AUS1CM014279.1000035.1:0.00319794,ASEM_AUS1_H_AUS1CM014279.1000023.1:0)n50:0)n49:6e-09)n48:0.00442955,((ASEM_RSA5_H_RSA5chrom6002938.1:0,ASEM_RSA5_H_RSA5chrom7003552.1:0,Chasmanthium_laxum_Chala.10G019800:0)n52:5e-09,(Stipagrostis_hirtigluma_H_Shi_ptg000069l_000074.1:0.00136694,((ASEM_RSA5_H_RSA5scaff16000034.1:0,ASEM_RSA5_H_RSA5chrom8002267.1:0)n55:0.0465618,((ASEM_RSA5_H_RSA5chrom7000518.1:0,ASEM_RSA5_H_RSA5scaff16000003.1:0,ASEM_RSA5_H_RSA5scaff657000003.1:0)n57:5e-09,ASEM_RSA5_H_RSA5scaff1115000005.1:4.5e-09)n56:4.5e-10)n54:5e-11)n53:0.00319931)n51:0.000355479)n47:0.0144137)n43:6e-09)n41:4.86e-09)n40:5.4e-10)n27:6e-10)n26:6e-09)n25:0.00524076,Pharus_latifolius_Phala.06G050200:0.0106318)n24:0.00118131)n23:0.0076663,Panicum_virgatum_Pavir.9NG723300:0.00340413)n22:0.0188752,((Urochloa_fusta_Urofu.3G339600:0.00512072,Panicum_virgatum_Pavir.9NG732200:0.00754044)n59:0.000837826,Brachypodium_distachyon_BRADI_4g19727v3:0.0131486)n58:0.00146095)n21:0.0373237,(Zizania_latifolia_GWHTBFHI038433:0.120211,Streptochaeta_angustifolia_strangu_023306:0.00460187)n60:0.00911553)n20:0.0137545)n19:0.0236537)n7:0.00714277,((Zizania_latifolia_GWHTBFHI038687:0.00471281,Zizania_latifolia_GWHTBFHI038621:0.0235511)n62:0.00265816,Chasmanthium_laxum_Chala.10G156700:0.0295658)n61:0.00328509)n6:0.00474309,(((Urochloa_fusta_Urofu.1G163600:0.00304319,Zizania_latifolia_GWHTBFHI038627:0.0050494)n65:0.00499219,((ASEM_RSA5_H_RSA5chrom8002266.1:0,ASEM_RSA5_H_RSA5scaff16000033.1:0)n67:5e-09,(Panicum_virgatum_Pavir.1NG129700:0.018577,(Eragrostis_curvula_EJB05_45085:0.0287415,(Eleusine_coracana_ELECO.r07.3AG0229820:5e-09,Sorghum_bicolor_SORBI_3010G206600:5e-09)n70:6e-09)n69:0.0144945)n68:5e-09)n66:6e-09)n64:6e-09,(Brachypodium_distachyon_BRADI_1g05721v3:0.0218071,Brachypodium_distachyon_BRADI_4g37050v3:0.0396032)n71:0.00440036)n63:0.00452964)n5:0.00424589,(Brachypodium_distachyon_BRADI_1g05799v3:0.00650032,Pharus_latifolius_Phala.01G175500:0.0193128)n72:0.00214587)n4:5e-09,Pharus_latifolius_Phala.09G088900:0.0147581)n3:0.000680448,(((Cenchrus_americanus_H_CamLKME02015058.1000002.1:0.00656044,(Ampelocalamus_luodianensis_Alu02Dg21850.1:0.0690732,(Pharus_latifolius_Phala.05G133100:0.00232729,(Pharus_latifolius_Phala.08G135500:0.00116253,Pharus_latifolius_Phala.05G129500:0.0114462)n78:0.00114462)n77:0.00012718)n76:0.00130337)n75:0.00252965,(Pharus_latifolius_Phala.10G078800:0.00116458,(((Chasmanthium_laxum_Chala.06G175600:0.00468597,(Chasmanthium_laxum_Chala.10G081300:0,Chasmanthium_laxum_Chala.10G019700:0,Chasmanthium_laxum_Chala.05G134100:0,Chasmanthium_laxum_Chala.06G025000:0)n83:6e-09)n82:0.00113335,(((Panicum_hallii_Pahal.5G333000:0.0139299,((ASEM_AUS1_H_AUS1CM014279.1000034.1:0,ASEM_AUS1_H_AUS1CM014279.1000022.1:0,Cenchrus_americanus_H_CamCM007985.2000704.1:0,Cenchrus_americanus_H_CamLKME02029870.1000007.1:0,Cenchrus_americanus_H_CamLKME02025157.1000012.1:0)n88:5e-09,((Urochloa_fusta_Urofu.6G074500:0.00116149,Urochloa_fusta_Urofu.3G270900:5e-09)n90:0.00233748,(ASEM_RSA5_H_RSA5chrom2000670.1:0.00228794,(Urochloa_fusta_Urofu.7G072500:0.00458734,(Hordeum_spontaneum_WB01_000104_0282488:5e-09,((Brachypodium_distachyon_BRADI_1g56616v3:0.253283,(Hordeum_spontaneum_WB01_009137_0023813:5e-09,Digitaria_exilis_H_Dex5B-003316.1:0.013081)n96:5e-09)n95:0.00647426,(Hordeum_spontaneum_WB01_006940_0048537:0.00232723,(((Streptochaeta_angustifolia_strangu_026293:0.00345056,Streptochaeta_angustifolia_strangu_020853:5e-09)n100:0.00347888,(Brachypodium_distachyon_BRADI_4g17718v3:0.223861,(Carex_scoparia_H_Carex_Csco_scaffold_26_000179.1:0.0606333,Carex_scoparia_H_Carex_Csco_scaffold_4_000905.1:0.0867956)n102:0.00964396)n101:0.216641)n99:0.0110366,(Cenchrus_americanus_H_CamCM007984.2003147.1:0.11385,(Pharus_latifolius_Phala.08G122200:0.0575642,Pharus_latifolius_Phala.12G049700:0.294178)n104:0.0326864)n103:0.0930839)n98:0.00929929)n97:5e-09)n94:5e-09)n93:0.0249184)n92:5e-09)n91:0.00258157)n89:0.000258157)n87:2.86841e-05)n86:0.0221898,(Panicum_virgatum_Pavir.6NG339000:0,Panicum_virgatum_Pavir.6NG340900:0)n105:5e-09)n85:0.00165977,((Brachypodium_distachyon_BRADI_4g37052v3:0.011761,(Brachypodium_distachyon_BRADI_3g27287v3:6e-09,Brachypodium_distachyon_BRADI_3g16293v3:0.0197252)n108:0.0645272)n107:0.0232268,Dendrocalamus_sinicus_Dendrocalamus_sinicus_DsiCtg00122_365115_365963_DsiCtg00122g00330.1_1_CDS_4147847734_20235:0.00119372)n106:0.00443451)n84:0.000492723)n81:0.00245487,((ASEM_RSA5_H_RSA5scaff1115000004.1:0,ASEM_RSA5_H_RSA5scaff894000003.1:0,ASEM_RSA5_H_RSA5scaff851000004.1:0,ASEM_RSA5_H_RSA5scaff657000002.1:0,ASEM_RSA5_H_RSA5scaff252000015.1:0,ASEM_RSA5_H_RSA5scaff16000002.1:0,ASEM_RSA5_H_RSA5chrom7000517.1:0,ASEM_RSA5_H_RSA5chrom7003551.1:0,ASEM_RSA5_H_RSA5chrom6002937.1:0)n110:0.00116091,(Aristida_adscensionis_H_Aadptg000112l000002.1:0.00350055,(Panicum_hallii_Pahal.5G243900:0.00933765,(Setaria_viridis_SEVIR_9G058064v2:5e-09,(Stipagrostis_hirtigluma_H_Shi_ptg000069l_000073.1:0,Stipagrostis_hirtigluma_H_Shi_ptg000055l_000924.1:0)n114:0.00232851)n113:0.00233258)n112:5e-09)n111:0.0010414)n109:0.000115711)n80:0.00792769)n79:0.000880854)n74:5e-09,((((Pharus_latifolius_Phala.03G092200:0.00469915,Streptochaeta_angustifolia_strangu_040774:0.00424247)n118:0.000471385,((ASEM_RSA5_H_RSA5chrom9002144.1:0.000779499,(ASEM_RSA5_H_RSA5scaff252000009.1:5e-09,(((ASEM_RSA5_H_RSA5chrom2001807.1:0,ASEM_RSA5_H_RSA5chrom2005576.1:0)n124:5e-09,ASEM_RSA5_H_RSA5scaff636000002.1:5e-09)n123:0.000668871,ASEM_RSA5_H_RSA5chrom1000661.1:0.00475888)n122:6e-09)n121:2.9372e-05)n120:0.000616768,(Digitaria_exilis_H_Dex9A-004185.1:0.0237278,Panicum_virgatum_Pavir.9NG723400:0.0060244)n125:0.00178635)n119:0.000592123)n117:6.57914e-05,Stipagrostis_hirtigluma_H_Shi_ptg000069l_000122.1:0.00177495)n116:0.000197216,Chasmanthium_laxum_Chala.03G118200:0.00358696)n115:0.000398551)n73:6e-09)n2:0.00650115,(Juncus_effusus_H_Juncus_Jeff_scaffold_7_000135.1:0.0520294,Cenchrus_americanus_H_CamLKME02033243.1000001.1:0.0470581)n126:0.00240013)n1:0.000266681)n0;
```
