## Supplementary Dataset S1 for "Gene turnover and contingency facilitated the repeated evolution of C_4_ photosynthesis in grasses": OG0000279_tree.txt

```
((Panicum_hallii_Pahal.5G437800:0.033109,(((((Dichantelium_oligosantes_H_DolKV776973.1000003.1:0.034356,(Digitaria_exilis_H_Dex5A-004027.1:0.0151203,Digitaria_exilis_H_Dex5B-004043.1:0.0195101)n7:0.0974929)n6:0.00944195,(ASEM_RSA5_H_RSA5chrom5004804.1:0.0185049,(ASEM_AUS1_H_AUS1CM014274.1003343.1:0.0709593,ASEM_AUS1_H_AUS1CM014274.1003345.1:0.00339181)n9:0.012413)n8:0.0400046)n5:0.00887589,(Echinocloa_haploclada_eh_chr2.1177:0.068803,(Urochloa_fusta_Urofu.5G395000:0.0744728,(Cenchrus_americanus_H_CamCM007987.2001677.1:0.0635352,Setaria_viridis_SEVIR_5G065200v2:0.0250998)n12:0.0144611)n11:0.0137811)n10:0.00936771)n4:0.0115471,Panicum_virgatum_Pavir.5NG141800:0.0627369)n3:0.00647769,((Sorghum_bicolor_SORBI_3004G029450:0.139996,(Echinocloa_haploclada_eh_chr1.936:0.219452,Echinocloa_haploclada_eh_chr8.2834:0.466256)n15:0.0518062)n14:0.0276481,(Panicum_virgatum_Pavir.5NG434000:0.0516159,(Panicum_virgatum_Pavir.5KG153300:0.00344554,Panicum_virgatum_Pavir.5KG156800:0.00296149)n17:0.0490184)n16:0.00546761)n13:0.000607512)n2:0.0138388)n1:0.00153764,((Streptochaeta_angustifolia_strangu_023371:0.249467,Aristida_adscensionis_H_Aadptg000019l000030.1:0.0990761)n19:0.0157556,(((Streptochaeta_angustifolia_strangu_033907:0.326063,((((Aristida_adscensionis_H_Aadptg000018l000646.1:0.0910764,Stipagrostis_hirtigluma_H_Shi_ptg000037l_001415.1:0.053892)n26:0.0408629,((Eleusine_coracana_ELECO.r07.3BG0261400:0.0394937,Eleusine_coracana_ELECO.r07.3AG0216110:0.0283694)n28:0.0985764,(Eragrostis_curvula_EJB05_04490:0.00472519,(Eragrostis_curvula_EJB05_51420:0.00141722,(Eragrostis_curvula_EJB05_57304:5e-09,Eragrostis_curvula_EJB05_04489:5e-09)n31:5e-09)n30:0.00307491)n29:0.0833207)n27:0.0335225)n25:0.0216955,((Chasmanthium_laxum_Chala.03G216800:0.0551366,(Phragmites_australis_Phragmites_australis_PaChr3_43423089_43425047_evm.model.PaChr3.2344_1_CDS_4362445799_28459:0.154325,Phragmites_australis_Phragmites_australis_PaChr4_42710529_42712942_evm.model.PaChr4.2100_1_CDS_4362453825_5772:0.0343042)n34:0.0326465)n33:0.0305109,((Sorghum_bicolor_SORBI_3001G089300:0.0479406,Zea_mays_Zm00001eb214880:0.0546727)n36:0.039473,(((Echinocloa_haploclada_eh_chr1.791:0.0723013,(Panicum_hallii_Pahal.9G087700:0.0130821,(Panicum_virgatum_Pavir.2NG211000:0.0170658,Panicum_virgatum_Pavir.9NG100700:0.0395197)n41:0.00439108)n40:0.00501934)n39:0.0109104,(Urochloa_fusta_Urofu.9G089900:0.0558227,(Cenchrus_americanus_H_CamCM007983.2005125.1:0.0296173,Setaria_viridis_SEVIR_9G090200v2:0.0249445)n43:0.0126299)n42:0.0109155)n38:0.00623206,(((ASEM_AUS1_H_AUS1CM014278.1001283.1:0.00684943,ASEM_RSA5_H_RSA5chrom9003244.1:0.00489356)n46:0.033055,Dichantelium_oligosantes_H_DolKV775354.1000018.1:0.0655038)n45:0.00932348,((Digitaria_radicosa_Dra09G0076200.2:0.000806984,Digitaria_radicosa_Dra09G0076200:5e-09)n48:0.0575387,(Digitaria_exilis_H_Dex9A-005226.1:0.0180772,Digitaria_exilis_H_Dex9B-005118.1:0.0182948)n49:0.0399196)n47:0.0318272)n44:0.00716402)n37:0.0260293)n35:0.0301157)n32:0.0151075)n24:0.0492628,((Olyra_latifolia_Ola009308:0.0828272,(Ampelocalamus_luodianensis_Alu03Cg06650.1:0.0399663,Dendrocalamus_sinicus_Dendrocalamus_sinicus_Dsi03C_28002712_28006627_Dsi03Cg14220.1_1_CDS_4147745380_53670:0.0396039)n52:0.0270892)n51:0.031068,(((Zizania_latifolia_GWHTBFHI023151:0.0410764,(Zizania_latifolia_GWHTBFHI014561:0.00465648,Zizania_latifolia_GWHTBFHI014570:0.00479333)n56:0.0594284)n55:0.0330182,(Leersia_perrieri_LPERR03G28730:0.144112,Oryza_sativa_LOC_Os03g53790:0.0709817)n57:0.0325526)n54:0.038324,(Brachypodium_distachyon_BRADI_1g08580v3:0.104908,(Hordeum_spontaneum_WB01_001247_0105991:0.00246733,(Hordeum_vulgareMorex_HORVU.MOREX.r3.5HG0510550:0.0564555,Hordeum_vulgareMorex_HORVU.MOREX.r3.2HG0209790:0.00177135)n60:0.000196817)n59:0.0770069)n58:0.0623983)n53:0.0197794)n50:0.0219732)n23:0.114204)n22:0.0921596,((Streptochaeta_angustifolia_strangu_035044:0.695101,(Leersia_perrieri_LPERR02G02280:0.218336,Oryza_sativa_LOC_Os02g03870:0.0871547)n63:0.0720649)n62:0.00800721,Digitaria_exilis_H_Dex1A-003468.1:0.247582)n61:0.0275091)n21:0.0162721,(((((Eleusine_coracana_ELECO.r07.2AG0100640:0.0378808,Eleusine_coracana_ELECO.r07.2BG0153940:0.0432572)n68:0.0226455,(Eleusine_coracana_ELECO.r07.2BG0153950:0.0614484,Eleusine_coracana_ELECO.r07.2AG0100660:0.0910276)n69:0.0748003)n67:0.0463908,(Eragrostis_curvula_EJB05_25359:0.142572,(Eragrostis_curvula_EJB05_25360:0.0731017,Eragrostis_curvula_EJB05_23157:0.0848237)n71:0.0413991)n70:0.0045999)n66:0.0414284,(((Chasmanthium_laxum_Chala.11G137100:0.144733,(Sorghum_bicolor_SORBI_3004G029400:0.159153,(((Digitaria_radicosa_Dra01G0022200:0.0652977,(Digitaria_exilis_H_Dex1A-000167.1:0.0284331,Digitaria_exilis_H_Dex1B-000166.1:0.0392272)n79:0.0779611)n78:0.0271253,(ASEM_AUS1_H_AUS1CM014270.1000160.1:0.0622376,(ASEM_RSA5_H_RSA5chrom1004164.1:0.0127342,ASEM_RSA5_H_RSA5chrom4000831.1:0.00615786)n81:0.000684206)n80:0.00888705)n77:0.0205386,(Setaria_viridis_SEVIR_1G097300v2:0.0540825,Cenchrus_americanus_H_CamCM007983.2002787.1:0.161623)n82:0.0300553)n76:0.0233074)n75:0.0197756)n74:0.0317034,((Aristida_adscensionis_H_Aadptg000021l000507.1:0.0978394,Stipagrostis_hirtigluma_H_Shi_ptg000043l_000882.1:0.103484)n84:0.0390286,(Aristida_adscensionis_H_Aadptg000021l000457.1:0.128608,Stipagrostis_hirtigluma_H_Shi_ptg000043l_000881.1:0.0970152)n85:0.0266946)n83:0.00296607)n73:0.0468754,(((Sorghum_bicolor_SORBI_3004G029300:0.135823,((Digitaria_exilis_H_Dex1A-003470.1:0.0405903,Digitaria_exilis_H_Dex1B-003389.1:0.0485556)n90:0.127897,(((ASEM_RSA5_H_RSA5chrom4000829.1:0.00831859,ASEM_RSA5_H_RSA5chrom1004162.1:0.00271176)n93:0.0225014,((ASEM_AUS1_H_AUS1CM014270.1000163.1:0.15402,((Panicum_virgatum_Pavir.1NG037700:0.0382021,(Panicum_virgatum_Pavir.1KG035800:0.0313652,Panicum_virgatum_Pavir.5NG197300:0.0445278)n98:0.0138425)n97:0.00666529,(Panicum_virgatum_Pavir.1KG061100:0.0212367,Panicum_virgatum_Pavir.1KG036000:0.0330102)n99:0.00876176)n96:0.037127)n95:0.0293504,ASEM_AUS1_H_AUS1CM014270.1000158.1:0.0224288)n94:0.00249209)n92:0.0721622,(Urochloa_fusta_Urofu.1G023800:0.143268,(Cenchrus_americanus_H_CamCM007983.2002786.1:0.0768431,Setaria_viridis_SEVIR_1G097400v2:0.0636868)n101:0.0197382)n100:0.0142974)n91:0.0175975)n89:0.0293378)n88:0.0431804,((Chasmanthium_laxum_Chala.11G137000:0.0942211,(Zea_mays_Zm00001eb208980:0.118244,Sorghum_bicolor_SORBI_3004G029100:0.0617953)n104:0.0435919)n103:0.026616,((((((Digitaria_radicosa_Dra01G0022000:5e-09,Digitaria_radicosa_Dra01G0022000.2:5e-09)n110:0.0793473,(Digitaria_exilis_H_Dex1A-000166.1:0.0436425,Digitaria_exilis_H_Dex1B-000165.1:0.0502211)n111:0.0666388)n109:0.0588899,((Echinocloa_haploclada_eh_chr7.248:0.056581,Dichantelium_oligosantes_H_DolKV782692.1000001.1:0.0691898)n113:0.016804,((Dichantelium_oligosantes_H_DolKV782692.1000002.1:0.0728457,Dichantelium_oligosantes_H_DolKV782692.1000003.1:0.0388764)n115:0.168429,(ASEM_AUS1_H_AUS1CM014270.1000154.1:0.0618048,(ASEM_RSA5_H_RSA5chrom1004166.1:5e-09,ASEM_RSA5_H_RSA5chrom1004160.1:0.00490142)n117:0.0598913)n116:0.0451916)n114:0.019445)n112:0.00216055)n108:0.0133812,((Urochloa_fusta_Urofu.1G023600:0.0979501,(Cenchrus_americanus_H_CamCM007983.2002844.1:0.0981482,Setaria_viridis_SEVIR_1G097600v2:0.0339058)n120:0.022593)n119:0.0201851,(Panicum_hallii_Pahal.1G024800:0.0427797,Panicum_virgatum_Pavir.1KG359000:0.0485887)n121:0.031865)n118:0.010677)n107:0.0216382,Echinocloa_haploclada_eh_chr7.255:0.0796177)n106:0.0374461,((Panicum_hallii_Pahal.1G024900:0.0504256,(Panicum_virgatum_Pavir.1KG358400:0.0019697,Panicum_virgatum_Pavir.1KG035700:0.000779165)n124:0.0414444)n123:0.0234934,((((ASEM_AUS1_H_AUS1CM014270.1000157.1:0.0210717,ASEM_RSA5_H_RSA5chrom1004161.1:0.0243025)n128:0.0304031,(Dichantelium_oligosantes_H_DolKV780579.1000002.1:0.00892711,Dichantelium_oligosantes_H_DolKV780579.1000001.1:0.042365)n129:0.0522936)n127:0.0121159,(Cenchrus_americanus_H_CamCM007983.2002785.1:0.0795737,Urochloa_fusta_Urofu.1G023700:0.0738202)n130:0.0223304)n126:0.00732893,(Echinocloa_haploclada_eh_chr7.250:0.125877,(Setaria_viridis_SEVIR_1G097500v2:0.0553993,((Digitaria_radicosa_Dra01G0022100.2:5e-09,Digitaria_radicosa_Dra01G0022100:0.000798056)n134:0.0739704,(Digitaria_exilis_H_Dex1A-003469.1:0.0444197,Digitaria_exilis_H_Dex1B-003388.1:0.0306369)n135:0.0568177)n133:0.0384215)n132:0.0165247)n131:0.00903554)n125:0.0121825)n122:0.024313)n105:0.00270145)n102:0.00945387)n87:0.0120747,(Aristida_adscensionis_H_Aadptg000021l000456.1:0.116877,Stipagrostis_hirtigluma_H_Shi_ptg000043l_000880.1:0.0582267)n136:0.0339235)n86:0.0111677)n72:0.00124085)n65:0.0123682,((Hordeum_spontaneum_WB01_000287_0940685:0.0133108,Hordeum_vulgareMorex_HORVU.MOREX.r3.3HG0252990:0.0150534)n138:0.167683,(Dendrocalamus_sinicus_Dendrocalamus_sinicus_Dsi02B_1345386_1349831_Dsi02Bg01280.1_1_CDS_4147715032_26549:0.0559449,(Ampelocalamus_luodianensis_Alu02Cg02630.2:0.0510394,Olyra_latifolia_Ola017996:0.115269)n140:0.0203105)n139:0.0201089)n137:0.0333396)n64:0.0037044)n20:0.0349691)n18:0.00388546)n0;
```
