## Supplementary Dataset S1 for "Gene turnover and contingency facilitated the repeated evolution of C_4_ photosynthesis in grasses": OG0000280_tree.txt

```
((((Tillandsia_fasciculata_H_Tillandsia_CM054945.1_000677.1:0.0339634,(Tillandsia_fasciculata_H_Tillandsia_CM054945.1_000678.1:0.0177475,Tillandsia_fasciculata_H_Tillandsia_CM054945.1_000277.1:0.0231492)n4:0.0145608)n3:0.0506422,(Ananas_comosus_H_Ananas_contig25_000235.1:0.164309,Ananas_comosus_H_Ananas_contig25_000232.1:0.0973213)n5:0.0246661)n2:0.103874,(((Tillandsia_fasciculata_H_Tillandsia_CM054945.1_000278.1:0,Tillandsia_fasciculata_H_Tillandsia_CM054945.1_000279.1:0)n8:0.111327,(Tillandsia_fasciculata_H_Tillandsia_CM054945.1_000280.1:0.156843,Tillandsia_fasciculata_H_Tillandsia_CM054945.1_000281.1:0.104058)n9:0.0621939)n7:0.0398439,((Ananas_comosus_H_Ananas_contig25_000238.1:0.0949693,(Ananas_comosus_H_Ananas_contig25_000236.1:0.0497519,Ananas_comosus_H_Ananas_contig25_000237.1:0.0287348)n12:0.0422836)n11:0.0156584,Ananas_comosus_H_Ananas_contig25_000234.1:0.306997)n10:0.0265059)n6:0.133851)n1:0.0851688,((Pharus_latifolius_Phala.04G235100:0.0216793,Pharus_latifolius_Phala.04G235500:0.0167259)n14:0.172288,(((((((Hordeum_spontaneum_WB01_010866_0033854:0.0166075,Hordeum_vulgareMorex_HORVU.MOREX.r3.7HG0751740:0.0134561)n21:0.135835,(Hordeum_spontaneum_WB01_010866_0030024:0.01958,Hordeum_vulgareMorex_HORVU.MOREX.r3.7HG0751750:0.0092229)n22:0.0687824)n20:0.0509192,(Brachypodium_distachyon_BRADI_1g29887v3:0.188369,Brachypodium_distachyon_BRADI_1g29880v3:0.203427)n23:0.0630884)n19:0.0940133,(Brachypodium_distachyon_BRADI_2g47210v3:0.0840483,(Hordeum_spontaneum_WB01_001369_1263960:0.00151419,Hordeum_vulgareMorex_HORVU.MOREX.r3.3HG0281620:0.00150997)n25:0.103831)n24:0.0437005)n18:0.0376631,(((((Eragrostis_curvula_EJB05_40903:0.116761,(Eleusine_coracana_ELECO.r07.6BG0504890:5e-09,Eleusine_coracana_ELECO.r07.6AG0551310:5e-09)n31:0.269558)n30:0.0822112,((Aristida_adscensionis_H_Aadptg000037l000601.1:0.0347947,Aristida_adscensionis_H_Aadptg000037l000194.1:0.0496179)n33:0.10362,((Stipagrostis_hirtigluma_H_Shi_ptg000003l_000043.1:0.0118661,Stipagrostis_hirtigluma_H_Shi_ptg000009l_000530.1:0.0133863)n35:0.0892441,(Stipagrostis_hirtigluma_H_Shi_ptg000059l_000647.1:0.0430953,Stipagrostis_hirtigluma_H_Shi_ptg000059l_000648.1:0.0610783)n36:0.036688)n34:0.011389)n32:0.0239702)n29:0.0162442,(Chasmanthium_laxum_Chala.02G264500:0.0634504,(Phragmites_australis_Phragmites_australis_PaChr8_36118165_36119139_evm.model.PaChr8.1658_1_CDS_4362480234_26057:0.0796534,Phragmites_australis_Phragmites_australis_PaChr13_32830480_32831451_evm.model.PaChr13.1620_1_CDS_4362387027_32468:0.0760633)n38:0.00845148)n37:0.028172)n28:0.0227182,(((Cenchrus_americanus_H_CamCM007986.2003802.1:0.17078,((Panicum_hallii_Pahal.4G007900:0.0759286,(Panicum_virgatum_Pavir.4KG279400:0.123386,Panicum_virgatum_Pavir.4NG197000:0.05766)n44:0.00640667)n43:0.204285,((Digitaria_radicosa_Dra04G0228000:0.101141,Digitaria_radicosa_Dra04G0228100:0.101999)n46:0.0396782,(Digitaria_exilis_H_Dex4A-001363.1:0.131747,(Digitaria_exilis_H_Dex4A-001362.1:0.0548239,Digitaria_exilis_H_Dex4B-001314.1:0.0896612)n48:0.0345906)n47:0.0337545)n45:0.0311885)n42:0.0491226)n41:0.0244258,(Urochloa_fusta_Urofu.8G208800:0.144953,(Zea_mays_Zm00001eb228500:0.279298,Zea_mays_Zm00001eb228510:0.185107)n50:0.0205674)n49:0.147058)n40:0.0383362,(((Cenchrus_americanus_H_CamCM007986.2000646.1:0.110657,Setaria_viridis_SEVIR_4G298400v2:0.0906504)n53:0.0408696,((((Digitaria_exilis_H_Dex4A-001358.1:0.0567684,Digitaria_exilis_H_Dex4B-001310.1:0.0406791)n57:0.0471812,(Digitaria_exilis_H_Dex4A-001359.1:0.0357024,Digitaria_exilis_H_Dex4B-001311.1:0.0668129)n58:0.0513542)n56:0.0521419,((Panicum_virgatum_Pavir.4NG342300:0.101447,Panicum_virgatum_Pavir.4NG336400:0.0735378)n60:0.00817087,(Digitaria_radicosa_Dra04G0227800:0.0702453,Panicum_virgatum_Pavir.4KG114700:0.0689407)n61:0.0311358)n59:0.00345954)n55:0.102461,Panicum_hallii_Pahal.4G008300:0.0418566)n54:0.029737)n52:0.0297692,(((Zea_mays_Zm00001eb272090:0.0678053,(Sorghum_bicolor_SORBI_3009G012100:0.0764342,Sorghum_bicolor_SORBI_3006G078200:0.20564)n65:0.0292917)n64:0.022721,((Sorghum_bicolor_SORBI_3010G273600:5e-09,Sorghum_bicolor_SORBI_3K029900:0.00448548)n67:0.0929307,Zea_mays_Zm00001eb272050:0.182809)n66:0.0203122)n63:0.0563844,(Echinocloa_haploclada_eh_chr4.367:0.269768,(Echinocloa_haploclada_eh_chr6.88:0.110597,(Echinocloa_haploclada_eh_chr6.85:0.123938,Echinocloa_haploclada_eh_chr6.86:0.137946)n70:0.0321906)n69:0.0189735)n68:0.030624)n62:0.039527)n51:0.0476963)n39:0.0443244)n27:0.0297087,(Echinocloa_haploclada_eh_chr1.5390:0.600329,(Panicum_virgatum_Pavir.7NG032800:0.672137,Eragrostis_curvula_EJB05_46550:0.106831)n72:0.0498014)n71:0.0354448)n26:0.00393831)n17:0.0375341,((((Dendrocalamus_sinicus_Dendrocalamus_sinicus_Dsi06B_516091_517227_Dsi06Bg00370.1_-1_CDS_4147778938_11568:0.0074211,Dendrocalamus_sinicus_Dendrocalamus_sinicus_Dsi06B_526681_527811_Dsi06Bg00380.1_-1_CDS_4147778941_13256:0.00794587)n76:0.0549126,(Ampelocalamus_luodianensis_Alu06Cg00500.2:0.018901,Ampelocalamus_luodianensis_Alu11Dg03950.1:0.0388968)n77:0.0418453)n75:0.0423309,(Olyra_latifolia_Ola037248:0.164622,(Olyra_latifolia_Ola019041:0.0604927,Olyra_latifolia_Ola019042:0.0633333)n79:0.0419564)n78:0.0263322)n74:0.0302521,((Zizania_latifolia_GWHTBFHI033696:0.059501,Zizania_latifolia_GWHTBFHI033697:0.0250892)n81:0.0607695,((Leersia_perrieri_LPERR06G23400:0.137627,(Leersia_perrieri_LPERR06G23380:0.0987433,Leersia_perrieri_LPERR06G23410:0.146545)n84:0.0488922)n83:0.101939,(Oryza_sativa_LOC_Os03g30470:0.0769914,(Oryza_sativa_LOC_Os06g51060:0.105646,Oryza_sativa_LOC_Os06g51050:0.0754186)n86:0.00754186)n85:0.000837985)n82:0.0149578)n80:0.0610836)n73:0.0168536)n16:0.0641232,((Streptochaeta_angustifolia_strangu_021272:0.361675,Ampelocalamus_luodianensis_Alu06Dg09130.2:0.335768)n88:0.066401,(((((Olyra_latifolia_Ola000046:0.02505,Olyra_latifolia_Ola000048:0.109081)n93:0.073867,(Dendrocalamus_sinicus_Dendrocalamus_sinicus_Dsi05A_21347101_21348171_Dsi05Ag06690.1_1_CDS_4147763941_40782:0.0704878,(Ampelocalamus_luodianensis_Alu05Cg14500.2:0.060088,Ampelocalamus_luodianensis_Alu05Dg10150.2:0.0553766)n95:0.0217576)n94:0.0219763)n92:0.0266054,((Oryza_sativa_LOC_Os05g33130:0.13375,(Zizania_latifolia_GWHTBFHI031158:0.0480544,(Zizania_latifolia_GWHTBFHI031164:5e-09,Zizania_latifolia_GWHTBFHI031165:0.0108514)n99:0.0105874)n98:0.0951641)n97:0.0819338,((((Eragrostis_curvula_EJB05_35446:0.161886,(Aristida_adscensionis_H_Aadptg000034l000238.1:0.127856,(Stipagrostis_hirtigluma_H_Shi_ptg000049l_000642.1:0.0062118,Stipagrostis_hirtigluma_H_Shi_ptg000052l_000650.1:5e-09)n105:0.0487569)n104:0.0370267)n103:0.0232572,((Zea_mays_Zm00001eb346860:0.0696581,Sorghum_bicolor_SORBI_3009G130100:0.0807967)n107:0.0513325,(((Dichantelium_oligosantes_H_DolKV776048.1000005.1:0.0514,(Digitaria_radicosa_Dra03G0233900:0.0668766,(Digitaria_exilis_H_Dex3A-001336.1:0.0566953,Digitaria_exilis_H_Dex3B-001347.1:0.023458)n112:0.0600882)n111:0.0195077)n110:0.0128039,((Panicum_hallii_Pahal.3G288600:0.0429719,((Panicum_virgatum_Pavir.5NG592500:0,Panicum_virgatum_Pavir.2NG244500:0)n116:0.0331728,Panicum_virgatum_Pavir.6KG203700:0.0449017)n115:0.0227733)n114:0.0146909,(Setaria_viridis_SEVIR_3G256401v2:0.164964,(ASEM_RSA5_H_RSA5chrom3004644.1:0.0203182,(ASEM_AUS1_H_AUS1CM014271.1004278.1:0.11548,ASEM_AUS1_H_AUS1CM014272.1004100.1:0.0136631)n119:0.00151812)n118:0.0263738)n117:0.0118773)n113:0.0231335)n109:0.0144435,Echinocloa_haploclada_eh_chr5.3077:0.0695001)n108:0.0211901)n106:0.0335634)n102:0.0230893,((Eleusine_coracana_ELECO.r07.5BG0422250:0.0382447,Eleusine_coracana_ELECO.r07.5AG0374010:0.02622)n121:0.126585,(Eleusine_coracana_ELECO.r07.5BG0422300:0.059621,Eleusine_coracana_ELECO.r07.5AG0373920:0.0474678)n122:0.12719)n120:0.0493477)n101:0.0382125,((Brachypodium_distachyon_BRADI_2g26000v3:0.187319,Brachypodium_distachyon_BRADI_2g26018v3:0.133837)n124:0.11887,(((Hordeum_spontaneum_WB01_005721_0476287:0.00243259,Hordeum_vulgareMorex_HORVU.MOREX.r3.7HG0742440:0.00214566)n127:0.220545,(Hordeum_vulgareMorex_HORVU.MOREX.r3.2HG0217120:0.0047781,(Hordeum_spontaneum_WB01_004607_0005452:0.207854,Hordeum_spontaneum_WB01_013862_0056571:0.00494799)n129:0.000549777)n128:0.176947)n126:0.0411272,((Hordeum_spontaneum_WB01_000473_0325815:0.00149079,Hordeum_vulgareMorex_HORVU.MOREX.r3.5HG0513420:0.00310693)n131:0.182757,(Hordeum_spontaneum_WB01_004472_0480695:0.00587643,Hordeum_vulgareMorex_HORVU.MOREX.r3.1HG0063630:0.00737964)n132:0.117101)n130:0.021253)n125:0.00236144)n123:0.0238708)n100:0.0189545)n96:0.0213982)n91:0.0540719,(((Ampelocalamus_luodianensis_Alu05Cg14480.1:0.122387,Ampelocalamus_luodianensis_Alu05Cg14490.1:0.041288)n135:0.0484829,(Dendrocalamus_sinicus_Dendrocalamus_sinicus_Dsi05B_23554127_23555087_Dsi05Bg07090.1_1_CDS_4147768348_19973:0.106065,(Dendrocalamus_sinicus_Dendrocalamus_sinicus_Dsi05C_9576086_9586605_Dsi05Cg07230.1_-1_CDS_4147772758_854:0.0719659,Dendrocalamus_sinicus_Dendrocalamus_sinicus_DsiCtg00084a_18868_20042_DsiCtg00084ag00010.1_-1_CDS_4147847284_51191:0.119204)n137:0.0567736)n136:0.00630818)n134:0.0201491,Oryza_sativa_LOC_Os05g33140:0.169467)n133:0.0188297)n90:0.0847205,(Streptochaeta_angustifolia_strangu_002349:0.215597,(Streptochaeta_angustifolia_strangu_040455:0.130867,(Streptochaeta_angustifolia_strangu_003149:0.0448505,Streptochaeta_angustifolia_strangu_007013:0.032022)n140:0.0484616)n139:0.0501079)n138:0.049947)n89:0.00554966)n87:0.0347822)n15:0.00386469)n13:0.00429409)n0;
```
