## Supplementary Dataset S1 for "Gene turnover and contingency facilitated the repeated evolution of C_4_ photosynthesis in grasses": OG0000281_tree.txt

```
((Juncus_effusus_H_Juncus_Jeff_scaffold_12_000688.1:0.743258,(Ananas_comosus_H_Ananas_contig13_000505.1:0.0914086,Tillandsia_fasciculata_H_Tillandsia_CM054939.1_001075.1:0.104677)n2:0.346093)n1:0.0844946,((((((Oryza_sativa_LOC_Os12g41720:0.125235,(Zizania_latifolia_GWHTBFHI009040:0.0529161,Zizania_latifolia_GWHTBFHI028876:0.0714526)n9:0.0475885)n8:0.0352767,(Olyra_latifolia_Ola024564:0.0921838,((Dendrocalamus_sinicus_Dendrocalamus_sinicus_Dsi12B_22828431_22829998_Dsi12Bg06940.1_-1_CDS_4147845826_26418:0.0411685,Ampelocalamus_luodianensis_Alu12Dg09480.1:0.0466316)n12:0.0135719,(Dendrocalamus_sinicus_Dendrocalamus_sinicus_Dsi03C_22164524_22166043_Dsi03Cg10060.1_-1_CDS_4147744132_33398:0.0983238,Ampelocalamus_luodianensis_Alu12Cg01630.1:0.0475049)n13:0.0309421)n11:0.0270946)n10:0.0235576)n7:0.0215694,(((Aristida_adscensionis_H_Aadptg000065l000379.1:0.0563699,(Stipagrostis_hirtigluma_H_Shi_ptg000022l_000363.1:0.0122372,Stipagrostis_hirtigluma_H_Shi_ptg000046l_001122.1:0.0107008)n17:0.0519659)n16:0.0302018,(Chasmanthium_laxum_Chala.12G090800:0.0320646,((Eragrostis_curvula_EJB05_00386:0.0796229,(Eleusine_coracana_ELECO.r07.5BG0446310:0.0522918,Eleusine_coracana_ELECO.r07.5AG0397770:0.042313)n21:0.118491)n20:0.0563558,((((ASEM_AUS1_H_AUS1CM014272.1005060.1:0.0154406,ASEM_RSA5_H_RSA5chrom3000277.1:0.0416068)n25:0.0178268,(Cenchrus_americanus_H_CamCM007985.2000072.1:0.251587,Dichantelium_oligosantes_H_DolKV779661.1000002.1:0.0353394)n26:0.0134332)n24:0.0172959,(((Echinocloa_haploclada_eh_chr5.4823:0.0704174,((Digitaria_radicosa_Dra03G0323900:0.0803052,(Digitaria_exilis_H_Dex3A-002327.1:0.0279466,Digitaria_exilis_H_Dex3B-002285.1:0.0663747)n32:0.0936037)n31:0.0466163,Urochloa_fusta_Urofu.3G438100:0.0796572)n30:0.0343594)n29:0.0374079,(Panicum_hallii_Pahal.3G495100:0.0360667,(Panicum_virgatum_Pavir.J246200:0.0330784,Panicum_virgatum_Pavir.3NG284100:0.0196635)n34:0.00218484)n33:0.00728237)n28:0.0104033,Setaria_viridis_SEVIR_3G402900v2:0.0476928)n27:0.0143599)n23:0.0175794,(Sorghum_bicolor_SORBI_3008G166050:0.0747249,((Zea_mays_Zm00001eb031610:0.0707508,Zea_mays_Zm00001eb387900:0.111571)n37:0.112631,Zea_mays_Zm00001eb135980:0.0609896)n36:0.00677662)n35:0.0163455)n22:0.0283467)n19:0.0239814)n18:0.0148756)n15:0.0131429,(Phragmites_australis_Phragmites_australis_PaChr23_21950074_21951808_evm.model.PaChr23.888_1_CDS_4362435719_36847:0.0822993,Phragmites_australis_Phragmites_australis_PaChr22_1959987_1961489_evm.model.PaChr22.145_1_CDS_4362431047_25894:0.0698185)n38:0.00775761)n14:0.0151852)n6:0.0302868,(((Hordeum_vulgareMorex_HORVU.MOREX.r3.5HG0429900:0,((Hordeum_spontaneum_WB01_004296_0038821:0.103717,Hordeum_spontaneum_WB01_002118_0014045:4.5e-09)n43:5e-10,Hordeum_spontaneum_WB01_002004_0084160:0)n42:0)n41:0.0871385,Streptochaeta_angustifolia_strangu_014465:0.302014)n40:0.0327878,Brachypodium_distachyon_BRADI_4g01990v3:0.272848)n39:0.0530354)n5:0.0420347,(((((Olyra_latifolia_Ola003089:0.0962278,((Ampelocalamus_luodianensis_Alu03Dg19430.2:0.0764144,Dendrocalamus_sinicus_Dendrocalamus_sinicus_Dsi03B_15574717_15576054_Dsi03Bg08410.1_1_CDS_4147736632_18743:0.083395)n50:0.00897503,(Dendrocalamus_sinicus_Dendrocalamus_sinicus_Dsi03A_14989954_14991309_Dsi03Ag08920.1_1_CDS_4147729396_38979:0.0586611,Ampelocalamus_luodianensis_Alu03Cg29450.2:0.0725105)n51:0.00805672)n49:0.00678887)n48:0.034351,(Brachypodium_distachyon_BRADI_1g13940v3:0.156244,(Hordeum_spontaneum_WB01_001455_0450632:0.0057297,Hordeum_vulgareMorex_HORVU.MOREX.r3.5HG0508610:0.00836267)n53:0.118984)n52:0.0539962)n47:0.0292157,(((Stipagrostis_hirtigluma_H_Shi_ptg000037l_000796.1:0.0820187,(Aristida_adscensionis_H_Aadptg000018l001165.1:0.104566,Aristida_adscensionis_H_Aadptg000018l001167.1:0.0713617)n57:0.0343796)n56:0.0226068,(((Phragmites_australis_Phragmites_australis_PaChr4_33191493_33192836_evm.model.PaChr4.1646_1_CDS_4362452813_4928:0.127983,Phragmites_australis_Phragmites_australis_PaChr3_35778665_35780002_evm.model.PaChr3.1886_1_CDS_4362444779_24255:0.0822742)n60:0.021419,((Chasmanthium_laxum_Chala.03G156000:0.0822092,Chasmanthium_laxum_Chala.03G155900:0.0881524)n62:0.0192384,(Cenchrus_americanus_H_CamCM007983.2000665.1:0.130572,((Sorghum_bicolor_SORBI_3001G158200:0.147558,((((Setaria_viridis_SEVIR_9G158000v2:0.0766396,(Cenchrus_americanus_H_CamCM007986.2001836.1:0.349384,(Cenchrus_americanus_H_CamCM007986.2001835.1:0.156458,(Cenchrus_americanus_H_CamCM007983.2004743.1:0.0927965,Cenchrus_americanus_H_CamCM007983.2000664.1:0.0308158)n72:0.0191985)n71:0.0555681)n70:0.00617423)n69:0.038544,(Aristida_adscensionis_H_Aadptg000068l000016.1:0.424015,Urochloa_fusta_Urofu.9G162500:0.0442081)n73:0.0405191)n68:0.000307835,(((Dichantelium_oligosantes_H_DolKV773301.1000003.1:0.103891,(Panicum_hallii_Pahal.9G157000:0.0509271,(Panicum_virgatum_Pavir.9NG189200:0.0296073,(Panicum_virgatum_Pavir.9KG075600:6e-09,Panicum_virgatum_Pavir.9KG094200:0.0121208)n79:0.0504554)n78:0.0178313)n77:0.0321808)n76:0.0245813,Echinocloa_haploclada_eh_chr1.1502:0.0820692)n75:0.00792545,(((Zea_mays_Zm00001eb135970:0.832761,Echinocloa_haploclada_eh_chr4.2146:0.399539)n82:0.0332388,Panicum_virgatum_Pavir.6KG175600:0.641987)n81:0.112565,(Panicum_virgatum_Pavir.7KG214500:0.206651,(Leersia_perrieri_LPERR11G12080:0.463505,Echinocloa_haploclada_eh_chr3.2789:0.528381)n84:0.0829907)n83:0.0599168)n80:0.033627)n74:0.00373633)n67:0.00791867,((ASEM_RSA5_H_RSA5chrom9002349.1:0.0297679,(ASEM_AUS1_H_AUS1CM014278.1000949.1:5e-09,ASEM_AUS1_H_AUS1CM014278.1000955.1:0.00109338)n87:0.024943)n86:0.05297,(Digitaria_radicosa_Dra09G0202000:0.0934237,(Digitaria_exilis_H_Dex9B-000632.1:0.0574922,Digitaria_exilis_H_Dex9A-004889.1:0.0564152)n89:0.0340946)n88:0.0490498)n85:0.0181679)n66:0.0201667)n65:0.0149977,(((Urochloa_fusta_Urofu.9G162300:0.111956,((Echinocloa_haploclada_eh_chr1.1497:0.100624,Echinocloa_haploclada_eh_chr1.1499:0.0924834)n94:0.0299781,((Digitaria_radicosa_Dra09G0202100:0.085743,(Digitaria_exilis_H_Dex9A-004890.1:0.0311063,Digitaria_exilis_H_Dex9B-000633.1:0.040797)n97:0.0577105)n96:0.0183408,((ASEM_AUS1_H_AUS1CM014278.1000956.1:0.0147193,(ASEM_RSA5_H_RSA5chrom9002350.1:0.0262304,ASEM_RSA5_H_RSA5chrom9002351.1:0.0183381)n100:0.00489143)n99:0.0626138,((Panicum_hallii_Pahal.9G156900:0.0402469,(Panicum_virgatum_Pavir.9KG075500:0.0376122,Panicum_virgatum_Pavir.9NG189100:0.0219478)n103:0.0184033)n102:0.0170875,(Dichantelium_oligosantes_H_DolKV773301.1000004.1:0.087929,(Setaria_viridis_SEVIR_9G157900v2:0.06689,Cenchrus_americanus_H_CamCM007983.2000666.1:0.080534)n105:0.0218796)n104:0.0170604)n101:0.0113627)n98:0.00827053)n95:0.00721749)n93:0.0153317)n92:0.0261573,(((Panicum_hallii_Pahal.9G156700:0.0500431,(Panicum_virgatum_Pavir.J245900:0.0168595,Panicum_virgatum_Pavir.9KG075300:0.0408317)n109:0.0168002)n108:0.0274862,(Dichantelium_oligosantes_H_DolKV776577.1000031.1:0.0779232,(ASEM_AUS1_H_AUS1CM014278.1005391.1:0.0387624,(ASEM_RSA5_H_RSA5chrom9004029.1:0.0168931,ASEM_RSA5_H_RSA5chrom9004027.1:0.0265863)n112:0.00295403)n111:0.0059254)n110:0.0149508)n107:0.0107371,((Urochloa_fusta_Urofu.9G162100:0.0754033,(Setaria_viridis_SEVIR_9G157700v2:0.0273567,(Cenchrus_americanus_H_CamCM007982.2003302.1:0.0462814,Cenchrus_americanus_H_CamCM007983.2004744.1:0.00952903)n116:0.0470199)n115:0.0263382)n114:0.0239816,(Echinocloa_haploclada_eh_chr1.1495:0.0761937,(Digitaria_radicosa_Dra09G0202300:0.0685622,(Digitaria_exilis_H_Dex9A-000739.1:0.0322549,Digitaria_exilis_H_Dex9B-004866.1:0.0245264)n119:0.0423489)n118:0.0301172)n117:0.00896262)n113:0.00793344)n106:0.0263334)n91:0.00787807,((Sorghum_bicolor_SORBI_3001G157700:0.068751,(Zea_mays_Zm00001eb218760:0.0906504,Zea_mays_Zm00001eb050700:0.0636555)n122:0.0236668)n121:0.0356078,(Zea_mays_Zm00001eb050710:0.103211,Sorghum_bicolor_SORBI_3001G157900:0.0573877)n123:0.0504179)n120:0.0387732)n90:0.00430814)n64:0.0189357)n63:0.00210397)n61:0.0191273)n59:0.00443186,Stipagrostis_hirtigluma_H_Shi_ptg000037l_000795.1:0.0844554)n58:0.00938393)n55:0.0177272,(Zizania_latifolia_GWHTBFHI014722:0.113367,((Leersia_perrieri_LPERR11G12070:0.0998309,Leersia_perrieri_LPERR03G22490:0.0732387)n126:0.119043,Oryza_sativa_LOC_Os03g43880:0.0531057)n125:0.0306917)n124:0.0519917)n54:0.00577686)n46:0.0218108,(((Eleusine_coracana_ELECO.r07.3BG0269580:0.0987772,Eleusine_coracana_ELECO.r07.3AG0224480:0.124344)n129:0.128829,((Eleusine_coracana_ELECO.r07.3BG0269620:0.114901,((Eleusine_coracana_ELECO.r07.3AG0224510:0.076937,Eleusine_coracana_ELECO.r07.3BG0269600:0.104115)n133:0.0248554,Eleusine_coracana_ELECO.r07.3AG0224490:0.182752)n132:0.0155985)n131:0.0245621,(Eleusine_coracana_ELECO.r07.3AG0224450:0.0747777,Eleusine_coracana_ELECO.r07.3BG0269490:0.0699208)n134:0.0583791)n130:0.0328268)n128:0.0388594,(Eragrostis_curvula_EJB05_05483:0.198989,(Eragrostis_curvula_EJB05_05486:0.110612,Eragrostis_curvula_EJB05_05481:0.13485)n136:0.0266815)n135:0.00296461)n127:0.0209312)n45:0.0663746,((Pharus_latifolius_Phala.10G021900:0.205542,Streptochaeta_angustifolia_strangu_021617:0.141848)n138:0.0376864,(Pharus_latifolius_Phala.01G144400:0.24723,Streptochaeta_angustifolia_strangu_009253:0.170957)n139:0.0363942)n137:0.0040438)n44:0.0352733)n4:0.0243312,(Ampelocalamus_luodianensis_Alu12Dg07590.1:0.629119,Leersia_perrieri_LPERR12G15570:0.146466)n140:0.016274)n3:0.0844946)n0;
```
