## Supplementary Dataset S1 for "Gene turnover and contingency facilitated the repeated evolution of C_4_ photosynthesis in grasses": OG0000282_tree.txt

```
(Juncus_effusus_H_Juncus_Jeff_scaffold_2_001312.1:0.247814,(((Pharus_latifolius_Phala.07G120600.2:0.001548,(Pharus_latifolius_Phala.07G120500:5e-09,((Pharus_latifolius_Phala.07G120600.3:0,Pharus_latifolius_Phala.07G120700:0,Pharus_latifolius_Phala.07G120800:0,Pharus_latifolius_Phala.07G120400:0)n6:5e-09,((Pharus_latifolius_Phala.07G120900:0,Pharus_latifolius_Phala.07G120600:0)n8:0.00154686,Pharus_latifolius_Phala.07G120300:0.0015683)n7:5e-09)n5:5e-09)n4:0.00157154)n3:0.0949834,((Streptochaeta_angustifolia_strangu_039556:0.090976,Streptochaeta_angustifolia_strangu_039557:0.0492216)n10:0.026835,(Streptochaeta_angustifolia_strangu_038337:0.0944536,Streptochaeta_angustifolia_strangu_038336:0.0668242)n11:0.0315776)n9:0.0374425)n2:0.0285399,((Leersia_perrieri_LPERR07G22380:0.819765,Stipagrostis_hirtigluma_H_Shi_ptg000052l_000643.1:0.102453)n13:0.0537314,((((Oryza_sativa_LOC_Os05g33110:0.103223,(Olyra_latifolia_Ola000049:0.160507,Brachypodium_distachyon_BRADI_2g26010v3:0.195215)n18:0.0330931)n17:0.0137262,(Ampelocalamus_luodianensis_Alu05Cg14510.2:0.0143527,(Dendrocalamus_sinicus_Dendrocalamus_sinicus_Dsi05C_9589370_9594505_Dsi05Cg07240.1_-1_CDS_4147772761_2543:0.00449311,Dendrocalamus_sinicus_Dendrocalamus_sinicus_DsiCtg00084a_22666_34140_DsiCtg00084ag00020.1_-1_CDS_4147847287_52880:0.00259927)n20:0.0254199)n19:0.024138)n16:0.0182586,((Chasmanthium_laxum_Chala.07G139100:0.0770733,(Eragrostis_curvula_EJB05_35427:0.146683,(((Dichantelium_oligosantes_H_DolKV776048.1000003.1:0.0286442,(Digitaria_radicosa_Dra03G0234000:0.0296683,(Digitaria_exilis_H_Dex3B-002935.1:0.0281548,Digitaria_exilis_H_Dex3A-002923.1:0.0316346)n28:0.00587273)n27:0.0297481)n26:0.00920147,(Setaria_viridis_SEVIR_3G256500v2:0.0350816,Urochloa_fusta_Urofu.3G292000:0.063727)n29:0.0105187)n25:0.00315528,((Panicum_hallii_Pahal.3G288700:0.0204337,(Panicum_virgatum_Pavir.6KG203500:0.0326039,(Panicum_virgatum_Pavir.5NG592400:0,Panicum_virgatum_Pavir.2NG244400:0)n33:0.0227376)n32:0.0103184)n31:0.034483,(ASEM_AUS1_H_AUS1CM014272.1001084.1:0.00979663,ASEM_RSA5_H_RSA5chrom3001125.1:0.00645816)n34:0.0361678)n30:0.00345439)n24:0.0333488)n23:0.0162564)n22:0.0509508,(((Phragmites_australis_Phragmites_australis_PaChr9_22312452_22315693_evm.model.PaChr9.823_1_CDS_4362486847_3788:0.0658514,(Stipagrostis_hirtigluma_H_Shi_ptg000049l_001587.1:0,Stipagrostis_hirtigluma_H_Shi_ptg000052l_000827.1:0)n38:0.0903536)n37:0.0112815,(Chasmanthium_laxum_Chala.07G139200:0.0354719,(Echinocloa_haploclada_eh_chr5.3079:0.0679483,((ASEM_AUS1_H_AUS1CM014272.1004101.1:0.00477584,ASEM_RSA5_H_RSA5chrom3004645.1:0.00311952)n42:0.0549969,(Sorghum_bicolor_SORBI_3009G129900:0.0735231,(Dichantelium_oligosantes_H_DolKV769042.1000001.1:0.0422282,Dichantelium_oligosantes_H_DolKV769042.1000002.1:0.0416288)n44:0.00462542)n43:0.00878698)n41:0.0172295)n40:0.0347668)n39:0.0157208)n36:0.0245282,((Chasmanthium_laxum_Chala.07G139400:0.0795735,(Dichantelium_oligosantes_H_DolKV776048.1000001.1:0.0521388,((((Digitaria_radicosa_Dra03G0234100.2:0.00796838,(Digitaria_radicosa_Dra03G0234100:5e-09,Digitaria_radicosa_Dra03G0234100.3:5e-09)n52:0.00298149)n51:0.053909,(Digitaria_exilis_H_Dex3A-002922.1:0.00369414,Digitaria_exilis_H_Dex3B-002934.1:0.00396917)n53:0.0371791)n50:0.0241896,((ASEM_AUS1_H_AUS1CM014272.1001083.1:0.015793,ASEM_RSA5_H_RSA5chrom3001124.1:0.00943438)n55:0.0315667,(Setaria_viridis_SEVIR_3G256600v2:0.0389438,(Panicum_virgatum_Pavir.6KG203200:0.0283287,Panicum_virgatum_Pavir.3KG089000:0.0262453)n57:0.025007)n56:0.00996173)n54:0.00606966)n49:0.0141294,(Sorghum_bicolor_SORBI_3009G130000:0.0483196,Zea_mays_Zm00001eb346870:0.0859551)n58:0.0482717)n48:0.00797469)n47:0.0192207)n46:0.00998901,(Aristida_adscensionis_H_Aadptg000042l000471.1:0.0685348,((Stipagrostis_hirtigluma_H_Shi_ptg000049l_001589.1:0,Stipagrostis_hirtigluma_H_Shi_ptg000052l_000829.1:0)n61:0.0571384,(Eleusine_coracana_ELECO.r07.5AG0373930:7e-09,Eleusine_coracana_ELECO.r07.5BG0422330:0.0124321)n62:0.0843028)n60:0.0122866)n59:0.00791754)n45:0.000879726)n35:0.0205336)n21:0.00228151)n15:0.0343627,((Ampelocalamus_luodianensis_Alu05Cg14520.2:0.0423754,(Oryza_sativa_LOC_Os05g33090:0.688341,(((Zizania_latifolia_GWHTBFHI000780:0.0687937,(Leersia_perrieri_LPERR05G12390:0.0500384,Oryza_sativa_LOC_Os05g33100:0.0414865)n69:0.0315656)n68:0.0276915,(((Hordeum_spontaneum_WB01_002026_0291331:0.00313397,Hordeum_vulgareMorex_HORVU.MOREX.r3.1HG0063740:0.00473075)n72:0.0604866,(Hordeum_spontaneum_WB01_004472_0636826:0.00154881,Hordeum_vulgareMorex_HORVU.MOREX.r3.1HG0063720:5e-09)n73:0.0648865)n71:0.0270184,(Brachypodium_distachyon_BRADI_2g26050v3:0.0891936,Brachypodium_distachyon_BRADI_2g26040v3:0.0640675)n74:0.00711862)n70:0.0111749)n67:0.0133241,(Olyra_latifolia_Ola000050:0.089475,(Dendrocalamus_sinicus_Dendrocalamus_sinicus_Dsi05A_21305672_21310539_Dsi05Ag06680.1_1_CDS_4147763938_39093:0.0546349,Dendrocalamus_sinicus_Dendrocalamus_sinicus_Dsi05B_23497542_23500835_Dsi05Bg07080.2_1_CDS_4147768345_18285:0.023474)n76:0.00260822)n75:0.00946913)n66:0.00903526)n65:0.00100392)n64:0.0364699,((Aristida_adscensionis_H_Aadptg000058l000482.1:0.053856,((Stipagrostis_hirtigluma_H_Shi_ptg000049l_001583.1:0.00161651,Stipagrostis_hirtigluma_H_Shi_ptg000052l_000825.1:0.00161827)n80:0.0293392,(Stipagrostis_hirtigluma_H_Shi_ptg000049l_001581.1:0.00162973,Stipagrostis_hirtigluma_H_Shi_ptg000052l_000823.1:5e-09)n81:0.017968)n79:0.0297392)n78:0.0128574,((Phragmites_australis_Phragmites_australis_PaChr12_22551583_22556035_evm.model.PaChr12.855_1_CDS_4362383648_13137:0.0441909,Phragmites_australis_Phragmites_australis_PaChr22_22384401_22387599_evm.model.PaChr22.968_1_CDS_4362432873_29259:0.0440635)n83:0.0132367,((Chasmanthium_laxum_Chala.07G138700:0.178501,(Eragrostis_curvula_EJB05_35426:0.0978017,(Eleusine_coracana_ELECO.r07.5BG0422220:0.015429,(Eleusine_coracana_ELECO.r07.5AG0374040:0.00483023,Eleusine_coracana_ELECO.r07.5AG0374080:0.0168327)n88:0.00954229)n87:0.123381)n86:0.0361396)n85:0.0246261,((Chasmanthium_laxum_Chala.07G138500:0.0475507,(((Urochloa_fusta_Urofu.3G292900:0.051224,(Cenchrus_americanus_H_CamCM007982.2001264.1:0.0300864,Setaria_viridis_SEVIR_3G257200v2:0.0155177)n94:0.0205979)n93:0.0144839,((Dichantelium_oligosantes_H_DolKV782593.1000001.1:0.0289306,(Panicum_hallii_Pahal.3G289000:0.020081,(Panicum_virgatum_Pavir.6KG203000:0.0375677,Panicum_virgatum_Pavir.J473700:0.0219124)n98:0.00649257)n97:0.0102287)n96:0.00926029,(ASEM_RSA5_H_RSA5chrom3001121.1:0.00638343,(ASEM_AUS1_H_AUS1CM014272.1001079.1:0.00988373,ASEM_AUS1_H_AUS1CM014272.1004104.1:0.0144896)n100:0.00160995)n99:0.00774731)n95:0.00704756)n92:0.0130297,((Digitaria_radicosa_Dra03G0234800:0.0339276,((Digitaria_exilis_H_Dex3A-002919.1:0.0119086,Digitaria_exilis_H_Dex3B-002931.1:0.0226363)n104:0.093223,(Digitaria_exilis_H_Dex3A-002917.1:0.0191709,Digitaria_exilis_H_Dex3B-002929.1:0.0228017)n105:0.0152392)n103:0.00169324)n102:0.0154984,(Digitaria_radicosa_Dra03G0235300:0.0361473,((Digitaria_exilis_H_Dex3A-002914.1:0.0194214,Digitaria_exilis_H_Dex3B-002926.1:0.018012)n108:0.0432505,(Digitaria_exilis_H_Dex3A-002912.1:0.005062,Digitaria_exilis_H_Dex3B-002924.1:0.0168985)n109:0.010541)n107:0.0196836)n106:0.0206437)n101:0.00229374)n91:0.0178986)n90:0.0301646,((((Sorghum_bicolor_SORBI_3009G129800:0.0120782,Zea_mays_Zm00001eb287550:0.0380772)n113:0.043492,(Echinocloa_haploclada_eh_chr5.3084:0.0378298,((Dichantelium_oligosantes_H_DolKV778924.1000002.1:0.0443236,(ASEM_AUS1_H_AUS1CM014272.1001078.1:0.0110322,ASEM_RSA5_H_RSA5chrom3001120.1:0.0149689)n117:0.0351243)n116:0.0100883,((Urochloa_fusta_Urofu.3G293000:0.0593636,(((Digitaria_radicosa_Dra03G0235200.2:5e-09,((Digitaria_radicosa_Dra03G0235200.6:5e-09,(Digitaria_radicosa_Dra03G0235200.4:5e-09,Digitaria_radicosa_Dra03G0235200.5:0.00169739)n125:0.00848779)n124:0.00159692,Digitaria_radicosa_Dra03G0235200.3:5e-09)n123:0.00159966)n122:0.00159559,(Digitaria_radicosa_Dra03G0235200:0.00321393,Digitaria_radicosa_Dra03G0235200.7:5e-09)n126:0.00160273)n121:0.0184658,((Digitaria_exilis_H_Dex3A-002911.1:0.00696511,Digitaria_exilis_H_Dex3B-002923.1:0.00668822)n128:0.0618061,(Digitaria_exilis_H_Dex3A-002910.1:0.0159187,Digitaria_exilis_H_Dex3B-002922.1:0.00918353)n129:0.0174291)n127:0.00193657)n120:0.0345751)n119:0.00814941,((Cenchrus_americanus_H_CamCM007982.2001263.1:0.0405017,Setaria_viridis_SEVIR_3G257300v2:0.0194055)n131:0.0303697,(Panicum_hallii_Pahal.3G289100:0.0263658,(Panicum_virgatum_Pavir.6KG202900:0.0130326,Panicum_virgatum_Pavir.J473800:0.0205892)n133:0.0103655)n132:0.0179129)n130:0.00481575)n118:0.00569204)n115:0.00389673)n114:0.0113771)n112:0.030567,(Eragrostis_curvula_EJB05_35430:0.0810442,((Eleusine_coracana_ELECO.r07.5BG0422200:0.0145046,Eleusine_coracana_ELECO.r07.5AG0374100:0.0256411)n136:0.0366812,(Eleusine_coracana_ELECO.r07.5BG0422210:0.016833,(Eleusine_coracana_ELECO.r07.5AG0374050:0.0548272,Eleusine_coracana_ELECO.r07.5AG0374090:0.00309958)n138:0.0183598)n137:0.0366137)n135:0.00406819)n134:0.00741479)n111:0.0112146,Chasmanthium_laxum_Chala.07G138400:0.0629033)n110:0.00698926)n89:0.00543188)n84:0.000603543)n82:0.000670603)n77:0.0120093)n63:0.00692714)n14:0.000692714)n12:7.69682e-05)n1:0.0232018)n0;
```
