## Supplementary Dataset S1 for "Gene turnover and contingency facilitated the repeated evolution of C_4_ photosynthesis in grasses": OG0000283_tree.txt

```
(((Tillandsia_fasciculata_H_Tillandsia_JAQOTM010000266.1_000001.1:0.0817861,(Ananas_comosus_H_Ananas_contig13_001017.1:0.11202,Ananas_comosus_H_Ananas_contig14_000221.1:0.0694199)n3:0.00771333)n2:0.128147,(((((Pharus_latifolius_Phala.07G172400:0,Pharus_latifolius_Phala.07G172400.4:0,Pharus_latifolius_Phala.07G172400.3:0,Pharus_latifolius_Phala.07G172400.2:0)n8:0.0934605,(Pharus_latifolius_Phala.03G259900.3:5e-09,(Pharus_latifolius_Phala.03G259900.4:5e-09,(Pharus_latifolius_Phala.03G259900:5e-09,Pharus_latifolius_Phala.03G259900.2:5e-09)n11:5e-09)n10:5e-09)n9:0.134199)n7:0.0341101,(Streptochaeta_angustifolia_strangu_001370:0.0820707,Streptochaeta_angustifolia_strangu_007866:0.0936217)n12:0.0104024)n6:0.0197504,((Aristida_adscensionis_H_Aadptg000107l000006.1:0.055693,((((Hordeum_spontaneum_WB01_004072_0240458:0,Hordeum_vulgareMorex_HORVU.MOREX.r3.1HG0069290:0)n18:0.0718277,Brachypodium_distachyon_BRADI_2g21250v3:0.0590485)n17:0.0231123,((Olyra_latifolia_scaffold73_1684691_1685764_-:0.0357949,((Dendrocalamus_sinicus_Dendrocalamus_sinicus_Dsi05A_27955140_27956216_Dsi05Ag09870.1_-1_CDS_4147764895_9271:0.0345213,Ampelocalamus_luodianensis_Alu05Dg05820.2:0.0377095)n22:0.00580715,(Ampelocalamus_luodianensis_Alu05Cg09940.2:0.0531428,(Dendrocalamus_sinicus_Dendrocalamus_sinicus_Dsi05B_30057577_30058650_Dsi05Bg10210.1_1_CDS_4147769284_35170:0.0347987,Dendrocalamus_sinicus_Dendrocalamus_sinicus_Dsi05C_5302869_5303936_Dsi05Cg04320.2_-1_CDS_4147771885_21110:0.0189267)n24:0.00210297)n23:0.00684944)n21:0.0123451)n20:0.0104904,((Zizania_latifolia_GWHTBFHI000457:0.0254301,Zizania_latifolia_GWHTBFHI031549:0.038992)n26:0.0371893,(Leersia_perrieri_LPERR05G17300:0.0780379,Oryza_sativa_LOC_Os05g41480:0.0479076)n27:0.0187652)n25:0.0184443)n19:0.00849042)n16:0.0169163,(((Chasmanthium_laxum_Chala.07G192200:0.0519015,(Phragmites_australis_Phragmites_australis_PaChr12_28843408_28844481_evm.model.PaChr12.1244_1_CDS_4362380946_23626:0.0448454,((Eleusine_coracana_ELECO.r07.5BG0416030:0.0229033,Eleusine_coracana_ELECO.r07.5AG0368360:0.0114084)n33:0.0602214,Phragmites_australis_Phragmites_australis_PaChr9_29727516_29728574_evm.model.PaChr9.1186_1_CDS_4362484299_36582:0.0519454)n32:0.00423631)n31:0.000470701)n30:0.00292616,(((Urochloa_fusta_Urofu.3G228700:0.030141,(Cenchrus_americanus_H_CamCM007982.2001524.1:0.0403081,Setaria_viridis_SEVIR_3G198400v2:0.0339287)n37:0.0107831)n36:0.00768893,((((Digitaria_radicosa_Dra03G0187400:0.0286985,(Digitaria_exilis_H_Dex3A-003177.1:0.00666204,Digitaria_exilis_H_Dex3B-003186.1:0.0305984)n42:0.014579)n41:0.0205752,(Panicum_hallii_Pahal.3G230800:0.0283696,(Panicum_virgatum_Pavir.3KG235100:0.0146326,(Panicum_virgatum_Pavir.J472500:5e-09,Panicum_virgatum_Pavir.9NG447800:0.00136551)n45:0.00926636)n44:0.00674652)n43:0.00761165)n40:0.00660687,(ASEM_AUS1_H_AUS1CM014272.1003331.1:0.0167505,ASEM_RSA5_H_RSA5chrom3001451.1:0.0180319)n46:0.043546)n39:0.00437838,Dichantelium_oligosantes_H_DolKV777946.1000001.1:0.0643246)n38:0.00471592)n35:0.0217122,(Sorghum_bicolor_SORBI_3009G182200:0.0255877,(Zea_mays_Zm00001eb352390:0.0535668,Zea_mays_Zm00001eb291530:0.0344045)n48:0.00382273)n47:0.00581406)n34:0.0132193)n29:0.0073903,(Stipagrostis_hirtigluma_H_Shi_ptg000049l_001830.1:0.011238,Stipagrostis_hirtigluma_H_Shi_ptg000052l_001065.1:0.0135697)n49:0.0451873)n28:0.0136932)n15:0.0275476)n14:0.034058,(((Zizania_latifolia_GWHTBFHI012825:0.0515108,(Leersia_perrieri_LPERR01G29540:0.0628787,Oryza_sativa_LOC_Os01g58870:0.0417196)n53:0.0136369)n52:0.0326855,((Brachypodium_distachyon_BRADI_2g52660v3:0.0316662,(Hordeum_spontaneum_WB01_001807_0400145:0.00818206,Hordeum_vulgareMorex_HORVU.MOREX.r3.3HG0295330:0.00496948)n56:0.0454999)n55:0.0260228,(Olyra_latifolia_scaffold17_1886328_1887410_+:0.0363736,((Ampelocalamus_luodianensis_Alu01Dg22840.1:0.0328062,Dendrocalamus_sinicus_Dendrocalamus_sinicus_Dsi01A_50173609_50174676_Dsi01Ag20540.1_-1_CDS_4147690903_32096:0.024174)n59:0.00489704,(Ampelocalamus_luodianensis_Alu01Cg17190.2:0.0268837,Dendrocalamus_sinicus_Dendrocalamus_sinicus_Dsi01C_15902169_15903242_Dsi01Cg11450.1_1_CDS_4147704670_49594:0.0223679)n60:0.00248533)n58:0.00842402)n57:0.0108686)n54:0.0136281)n51:0.0115859,(((Eleusine_coracana_ELECO.r07.1AG0036880:0.00858653,Eleusine_coracana_ELECO.r07.1BG0086910:0.0149994)n63:0.0341967,(Eragrostis_curvula_EJB05_16612:0.276646,Eragrostis_curvula_EJB05_16640:0.00446447)n64:0.0210788)n62:0.0350094,((Stipagrostis_hirtigluma_H_Shi_ptg000050l_000618.1:0.0220314,((Phragmites_australis_Phragmites_australis_PaChr2_40559396_40560457_evm.model.PaChr2.2120_1_CDS_4362419217_20402:0.0426929,Phragmites_australis_Phragmites_australis_PaChr1_45120010_45121083_evm.model.PaChr1.2202_1_CDS_4362365817_32396:0.0384193)n68:0.0116407,Chasmanthium_laxum_Chala.01G252600:0.0430825)n67:0.00481236)n66:0.00630863,((Sorghum_bicolor_SORBI_3003G327600:0.0301351,Zea_mays_Zm00001eb369360:0.0392679)n70:0.0204667,((Cenchrus_americanus_H_CamCM007987.2000647.1:0.0348211,Setaria_viridis_SEVIR_5G356200v2:0.0157971)n72:0.00768433,(((Echinocloa_haploclada_eh_chr2.3737:0.0268985,Urochloa_fusta_Urofu.5G125900:0.021064)n75:0.0081057,(Dichantelium_oligosantes_H_DolKV775122.1000004.1:0.0518343,(Aristida_adscensionis_H_Aadptg000053l000512.1:0.0369351,ASEM_RSA5_H_RSA5chrom5002573.1:0.0182606)n77:0.00716697)n76:0.00480373)n74:0.00577097,((Digitaria_radicosa_Dra05G0141000:0.0128463,(Digitaria_exilis_H_Dex5A-002866.1:0.00632516,Digitaria_exilis_H_Dex5B-002885.1:0.0163739)n80:0.00721354)n79:0.00729432,(Panicum_hallii_Pahal.5G122100:0.0182654,(Panicum_virgatum_Pavir.5KG586000:0.0133506,Panicum_virgatum_Pavir.5NG552900:0.00914192)n82:0.00101577)n81:0.00277597)n78:0.00478782)n73:0.00374085)n71:0.00651864)n69:0.0068198)n65:0.00777637)n61:0.0130634)n50:0.0277842)n13:0.00308714)n5:0.017868,((Brachypodium_distachyon_BRADI_4g43327v3:0.195297,(Hordeum_spontaneum_WB01_000422_0410573:0.00269494,Hordeum_vulgareMorex_HORVU.MOREX.r3.5HG0461690:0.00273318)n85:0.105231)n84:0.0489708,(((((Chasmanthium_laxum_Chala.12G008300:0.0210388,(Chasmanthium_laxum_Chala.09G164600:0.0176506,Chasmanthium_laxum_Chala.12G008100:0.188287)n91:0.00768765)n90:0.0217496,(Phragmites_australis_Phragmites_australis_PaChr22_22330145_22331296_evm.model.PaChr22.962_1_CDS_4362432861_24222:0.0643937,Phragmites_australis_Phragmites_australis_PaChr23_1491785_1492933_evm.model.PaChr23.99_1_CDS_4362435945_4459:0.0483166)n92:0.0208227)n89:0.0169306,((((Echinocloa_haploclada_eh_chr4.59:0.0147006,Echinocloa_haploclada_eh_chr5.493:0.0157166)n96:0.0172736,(((Cenchrus_americanus_H_CamCM007985.2001815.1:0.0265514,(Setaria_viridis_SEVIR_8G025800v2:0.0158643,Setaria_viridis_SEVIR_7G325400v2:0.0251968)n100:0.00640364)n99:0.00786957,((Panicum_hallii_Pahal.3G020800:0.00923164,Panicum_hallii_Pahal.8G023200:0.014183)n102:0.0170063,(Panicum_virgatum_Pavir.8NG023600:0.0182999,(Panicum_virgatum_Pavir.J280300:0.0228242,(Panicum_virgatum_Pavir.3KG269700:0.0102835,Panicum_virgatum_Pavir.3KG019400:0.00763049)n105:0.00441285)n104:0.0092997)n103:0.0010333)n101:0.00234423)n98:0.00742938,((ASEM_RSA5_H_RSA5chrom8003245.1:0.112652,ASEM_AUS1_H_AUS1CM014277.1003518.1:0.0537375)n107:0.00784005,(ASEM_RSA5_H_RSA5chrom3003133.1:0.0143765,(ASEM_AUS1_H_AUS1CM014272.1002599.1:0.00128971,ASEM_AUS1_H_AUS1CM014272.1002583.1:0.0026224)n109:0.00673642)n108:0.00531661)n106:0.00821381)n97:0.0167982)n95:0.00792167,((Urochloa_fusta_Urofu.8G020100:0.00792729,Urochloa_fusta_Urofu.3G020500:0.0110584)n111:0.059001,(Sorghum_bicolor_SORBI_3008G014700:0.089841,Zea_mays_Zm00001eb405220:0.0685581)n112:0.0894108)n110:0.0122984)n94:0.0179232,(((Digitaria_exilis_H_Dex8B-000094.1:0.0278962,(Digitaria_exilis_H_Dex3A-000098.1:0.0239726,Digitaria_exilis_H_Dex3B-000104.1:0.0161811)n116:0.00831261)n115:0.0558294,(Digitaria_radicosa_Dra03G0018200:0.0273846,Digitaria_radicosa_Dra08G0018500:0.0264493)n117:0.0239703)n114:0.0408806,Aristida_adscensionis_H_Aadptg000008l000880.1:0.0736645)n113:0.0177999)n93:0.0145915)n88:0.01832,(Stipagrostis_hirtigluma_H_Shi_ptg000025l_001360.1:0.0385158,(Eleusine_coracana_ELECO.r07.2AG0120770:0.174963,(Eleusine_coracana_ELECO.r07.9AG0673860:0.0125053,Eleusine_coracana_ELECO.r07.9BG0697620:0.0260849)n120:0.0306591)n119:0.0809587)n118:0.0252513)n87:0.0246301,((Oryza_sativa_LOC_Os06g44760:1.02966,(Oryza_sativa_LOC_Os03g18990:0.373215,Oryza_sativa_LOC_Os04g50212:0.334219)n123:0.192741)n122:0.145828,((Streptochaeta_angustifolia_strangu_026348:0.196314,((Zizania_latifolia_GWHTBFHI029842:0.0574749,Zizania_latifolia_GWHTBFHI028041:0.109443)n127:0.0282903,((Oryza_sativa_LOC_Os10g34490:0.309864,(Oryza_sativa_LOC_Os12g04170:0.0285846,Oryza_sativa_LOC_Os11g04380:0.0272207)n130:0.0133646)n129:0.0108756,(Leersia_perrieri_LPERR11G02120:0.0517015,Leersia_perrieri_LPERR12G02220:0.0403363)n131:0.112786)n128:0.0255842)n126:0.0300885)n125:0.0318441,(Olyra_latifolia_Ola007408:0.0774298,(Dendrocalamus_sinicus_Dendrocalamus_sinicus_Dsi11B_30498027_30499166_Dsi11Bg07960.1_-1_CDS_4147837363_38209:0.0497231,((Dendrocalamus_sinicus_Dendrocalamus_sinicus_Dsi12A_26066807_26067961_Dsi12Ag07890.1_-1_CDS_4147843348_52867:0.069572,Ampelocalamus_luodianensis_Alu12Cg10140.2:0.0423474)n135:0.0261204,(Ampelocalamus_luodianensis_Alu11Cg01030.1:0.035382,Dendrocalamus_sinicus_Dendrocalamus_sinicus_Dsi11C_22731939_22733084_Dsi11Cg07730.1_-1_CDS_4147840015_52856:0.0230961)n136:0.0271333)n134:0.0225343)n133:0.0176378)n132:0.0288761)n124:0.0165217)n121:0.00183574)n86:0.0286127)n83:0.0510592)n4:0.00567325)n1:0.0165783,(Juncus_effusus_H_Juncus_Jeff_scaffold_20_000669.1:0.232716,(Carex_scoparia_H_Carex_Csco_scaffold_17_000007.1:0.461929,Carex_scoparia_H_Carex_Csco_scaffold_5_000428.1:0.150616)n138:0.0167351)n137:0.0820257)n0;
```
