## Supplementary Dataset S1 for "Gene turnover and contingency facilitated the repeated evolution of C_4_ photosynthesis in grasses": OG0000284_tree.txt

```
(((Ananas_comosus_H_Ananas_contig15_000901.1:0.0405124,Tillandsia_fasciculata_H_Tillandsia_CM054950.1_000395.1:0.0178726)n2:0.116919,((((Hordeum_spontaneum_WB01_004168_0159166:0.674594,Echinocloa_haploclada_eh_chr3.1946:0.552707)n6:0.129813,(((Pharus_latifolius_Phala.08G159100:0.0453775,(Brachypodium_distachyon_BRADI_3g17890v3:0.0551033,(((Zizania_latifolia_GWHTBFHI003071:0.0144761,Zizania_latifolia_GWHTBFHI010711:0.0244001)n13:0.010113,(Oryza_sativa_LOC_Os08g10608:0.0363081,Leersia_perrieri_LPERR08G05700:0.0498417)n14:0.00969763)n12:0.0351938,((Dendrocalamus_sinicus_Dendrocalamus_sinicus_Dsi08A_10713804_10718117_Dsi08Ag04120.1_-1_CDS_4147801426_48788:0.0178021,(Ampelocalamus_luodianensis_Alu08Cg12260.2:0.0189185,Ampelocalamus_luodianensis_Alu08Dg10660.1:0.0149515)n17:0.00166128)n16:0.00341811,Olyra_latifolia_Ola028386:0.033436)n15:0.0030203)n11:0.00491573)n10:0.0147288)n9:0.0457438,((Pharus_latifolius_Phala.06G229100.2:5e-09,Pharus_latifolius_Phala.06G229100:5e-09)n19:0.0562415,((Olyra_latifolia_scaffold35_1882049_1884372_+:0.0394646,(((Digitaria_exilis_H_Dex7B-001132.1:0.182058,((((Panicum_virgatum_Pavir.J046400:0.239453,Panicum_virgatum_Pavir.3KG392000:5e-09)n28:5e-09,Panicum_virgatum_Pavir.4NG335100:0.174002)n27:0.00736146,(Panicum_virgatum_Pavir.8KG253700:0.00510789,Panicum_virgatum_Pavir.5NG469200:0.0374816)n29:0.00364425)n26:5e-09,Panicum_virgatum_Pavir.J661500:0.00497644)n25:0.129694)n24:0.0401755,(Streptochaeta_angustifolia_strangu_022320:0.173376,Dendrocalamus_sinicus_Dendrocalamus_sinicus_Dsi08B_8648909_8650258_Dsi08Bg03430.1_-1_CDS_4147805212_19532:0.144509)n30:0.0454789)n23:0.0261026,((Ampelocalamus_luodianensis_Alu04Cg19010.1:0.0147667,(Dendrocalamus_sinicus_Dendrocalamus_sinicus_Dsi04B_35951158_35953137_Dsi04Bg12140.1_1_CDS_4147756501_3052:0.0120935,Dendrocalamus_sinicus_Dendrocalamus_sinicus_Dsi04C_4347154_4349322_Dsi04Cg03390.1_-1_CDS_4147758592_43016:4.5e-09)n33:5e-10)n32:0.00243138,(Dendrocalamus_sinicus_Dendrocalamus_sinicus_Dsi04A_6183309_6185440_Dsi04Ag04250.1_-1_CDS_4147748062_28346:0.0123806,Ampelocalamus_luodianensis_Alu04Dg04630.1:0.0110484)n34:0.0012276)n31:0.00222186)n22:0.000246874)n21:0.0105543,(Panicum_virgatum_Pavir.7KG059200:0.115115,(((Zizania_latifolia_GWHTBFHI018497:0.0189183,(Zizania_latifolia_GWHTBFHI017673:0.0395969,Zizania_latifolia_GWHTBFHI017672:0.0257038)n39:0.0157112)n38:0.0288907,(Leersia_perrieri_LPERR04G20670:0.0310668,Oryza_sativa_LOC_Os04g52361:0.0319377)n40:0.012686)n37:0.0289398,(((Aristida_adscensionis_H_Aadptg000073l000240.1:0.022481,Stipagrostis_hirtigluma_H_Shi_ptg000016l_001194.1:0.0236898)n43:0.0183978,((Eragrostis_curvula_EJB05_39324:0.00788654,Eragrostis_curvula_EJB05_40829:0.0295687)n45:0.039194,(Eleusine_coracana_ELECO.r07.4BG0335090:0.0140822,Eleusine_coracana_ELECO.r07.4AG0304230:0.0156228)n46:0.00978617)n44:0.0368908)n42:0.00805525,((Urochloa_fusta_Urofu.7G274200:0.0329711,((((Digitaria_radicosa_Dra07G0189400:0.00748582,(Digitaria_exilis_H_Dex7A-001092.1:0.0198497,Digitaria_exilis_H_Dex7B-001131.1:0.00955327)n53:0.0122789)n52:0.0049592,(((Cenchrus_americanus_H_CamCM007984.2002168.1:0.0273003,Setaria_viridis_SEVIR_7G246200v2:0.0259016)n56:0.0174419,Dichantelium_oligosantes_H_DolKV768594.1000005.1:0.025126)n55:0.00685591,((Panicum_hallii_Pahal.7G289500:0.0176505,(Panicum_virgatum_Pavir.7KG338700:0.0193157,Panicum_virgatum_Pavir.7NG403300:0.0182699)n59:0.0174575)n58:0.0155708,(ASEM_AUS1_H_AUS1CM014276.1001401.1:0.0048947,ASEM_RSA5_H_RSA5chrom7001489.1:0.00726919)n60:0.0274791)n57:0.000703396)n54:0.00498302)n51:0.00194641,Echinocloa_haploclada_eh_chr9.2629:0.0542737)n50:0.00930809,(Sorghum_bicolor_SORBI_3006G213000:0.013068,(Zea_mays_Zm00001eb070950:0.0311971,Zea_mays_Zm00001eb430770:0.0287418)n62:0.00319353)n61:0.011131)n49:0.00370616)n48:0.00959553,(Chasmanthium_laxum_Chala.06G230900:0.0344639,(Phragmites_australis_Phragmites_australis_PaChr7_4631163_4633023_evm.model.PaChr7.424_1_CDS_4362475776_20170:0.0176168,Phragmites_australis_Phragmites_australis_PaChr11_3984963_3986747_evm.model.PaChr11.416_1_CDS_4362377322_28657:0.0273265)n64:0.00788926)n63:0.00720273)n47:0.00371329)n41:0.00691389)n36:4.5e-09)n35:5e-10)n20:0.00893652)n18:0.000992946)n8:0.00843541,(Olyra_latifolia_Ola012886:0.114959,Streptochaeta_angustifolia_strangu_013447:0.152047)n65:0.124092)n7:0.013788)n5:0.0849934,(((Hordeum_spontaneum_WB01_000698_0106464:0.24803,Hordeum_spontaneum_WB01_005787_0234427:0.04687)n68:0.179965,Brachypodium_distachyon_BRADI_5g21630v3:0.0508254)n67:0.0537007,Panicum_virgatum_Pavir.7KG121300:0.202677)n66:0.0225197)n4:0.0245195,(Juncus_effusus_H_Juncus_Jeff_scaffold_2_001168.1:0.121361,(Carex_scoparia_H_Carex_Csco_scaffold_30_000278.1:0.119327,Carex_scoparia_H_Carex_Csco_scaffold_3_000615.1:0.0897851)n70:0.0539673)n69:0.0459575)n3:0.0247421)n1:0.0300589,((Ananas_comosus_H_Ananas_contig3_001146.1:0.0215491,(Tillandsia_fasciculata_H_Tillandsia_CM054933.1_001187.1:5e-09,Tillandsia_fasciculata_H_Tillandsia_CM054933.1_001186.1:5e-09)n73:0.0245064)n72:0.11616,(Ampelocalamus_luodianensis_Alu09DXg19090.1:0.265512,((Streptochaeta_angustifolia_strangu_008781:0.0519733,((Pharus_latifolius_Phala.02G201700:5e-09,Pharus_latifolius_Phala.02G201700.2:0.00456365)n78:0.0650269,((Leersia_perrieri_LPERR02G19480:0.0668067,Zizania_latifolia_GWHTBFHI021543:0.0540408)n80:0.0365224,((((Eragrostis_curvula_EJB05_56205:5e-09,Eragrostis_curvula_EJB05_20808:0.0125123)n84:0.0546266,(Eleusine_coracana_ELECO.r07.2AG0137290:0.0245421,Eleusine_coracana_ELECO.r07.2BG0192890:0.00990993)n85:0.018222)n83:0.0273497,((Chasmanthium_laxum_Chala.05G191000:0.0305004,((Dichantelium_oligosantes_H_DolKV776355.1000014.1:0.0266148,(((ASEM_AUS1_H_AUS1CM014270.1003035.1:6e-09,ASEM_RSA5_H_RSA5chrom1002926.1:0.00726079)n92:0.0259867,(ASEM_AUS1_H_AUS1CM014270.1003070.1:0.0165902,ASEM_RSA5_H_RSA5chrom1001376.1:0.00611349)n93:0.0223555)n91:0.00642674,Sorghum_bicolor_SORBI_3004G213200:0.0518925)n90:0.0130944)n89:0.00464787,(((Cenchrus_americanus_H_CamCM007984.2000696.1:0.0208758,Setaria_viridis_SEVIR_1G235300v2:0.0154737)n96:0.0125015,Echinocloa_haploclada_eh_chr7.2425:0.0369324)n95:6e-09,(Urochloa_fusta_Urofu.1G259400:0.0203072,((Panicum_hallii_Pahal.1G305100:0.0109249,(Panicum_virgatum_Pavir.1NG363800:0.0213931,Panicum_virgatum_Pavir.1KG380300:0.0123836)n100:0.00519657)n99:0.0124881,(Digitaria_exilis_H_Dex1A-002484.1:0.0586661,Digitaria_radicosa_Dra01G0182600:0.0190113)n101:0.0326611)n98:0.00259852)n97:0.00273544)n94:0.00523674)n88:0.0159667)n87:0.00778348,(Aristida_adscensionis_H_Aadptg000012l000552.1:0.0365798,(Stipagrostis_hirtigluma_H_Shi_ptg000038l_000762.1:0.0513736,Phragmites_australis_Phragmites_australis_PaChr5_30187403_30189507_evm.model.PaChr5.1365_1_CDS_4362459919_20114:0.0292494)n103:0.0124952)n102:0.00519263)n86:0.00486456)n82:0.0143998,((Brachypodium_distachyon_BRADI_3g48600v3:0.0809202,Olyra_latifolia_scaffold647_13357_16542_+:0.0635068)n105:0.0107233,(Dendrocalamus_sinicus_Dendrocalamus_sinicus_Dsi02B_34783498_34786616_Dsi02Bg12000.1_-1_CDS_4147718248_17557:0.0286787,(Ampelocalamus_luodianensis_Alu09CXg11830.1:0.0196542,Ampelocalamus_luodianensis_Alu02Dg11590.1:0.0550085)n107:0.00611205)n106:0.00285219)n104:0.00557555)n81:0.004389)n79:0.0301346)n77:0.0204456)n76:0.0105429,((Pharus_latifolius_Phala.06G152700:0.0367666,Streptochaeta_angustifolia_strangu_043142:0.0604095)n109:0.0178996,(((Zizania_latifolia_GWHTBFHI019168:0.0920219,Oryza_sativa_LOC_Os04g42380:0.0513755)n112:0.0145473,((Aristida_adscensionis_H_Aadptg000009l000220.1:0.0578856,Stipagrostis_hirtigluma_H_Shi_ptg000016l_002276.1:0.0353475)n114:0.015537,((Chasmanthium_laxum_Chala.06G155100:0.0332492,(Phragmites_australis_Phragmites_australis_PaChr7_11123291_11125349_evm.model.PaChr7.921_1_CDS_4362476880_17231:0.0426591,Phragmites_australis_Phragmites_australis_PaChr11_10302375_10305227_evm.model.PaChr11.946_1_CDS_4362378498_13539:0.0374984)n117:0.00416649)n116:0.00259386,((Eragrostis_curvula_EJB05_38854:0.0413185,(Eleusine_coracana_ELECO.r07.4BG0342930:0.0146537,Eleusine_coracana_ELECO.r07.4AG0311630:0.0071683)n120:0.023961)n119:0.0271743,(((Dichantelium_oligosantes_H_DolKV778143.1000014.1:0.0135842,(Zea_mays_Zm00001eb078130:0.0417066,Sorghum_bicolor_SORBI_3006G138100:0.0216134)n124:0.0234279)n123:0.00279389,(ASEM_AUS1_H_AUS1CM014276.1000795.1:0.00243392,ASEM_RSA5_H_RSA5chrom7002741.1:0.00239695)n125:0.0306037)n122:0.00244881,((Panicum_hallii_Pahal.7G209500:0.012262,(Panicum_virgatum_Pavir.7NG258900:0.0172528,Panicum_virgatum_Pavir.7KG230400:0.00725731)n128:0.00486718)n127:0.0167285,(((Echinocloa_haploclada_eh_chr9.1037:0.0265355,Echinocloa_haploclada_eh_chr9.1804:6e-09)n131:0.0291061,(Digitaria_radicosa_Dra07G0119000:0.0118346,(Digitaria_exilis_H_Dex7A-002162.1:0.00233923,Digitaria_exilis_H_Dex7B-002208.1:5e-09)n133:0.0121783)n132:0.0166533)n130:0.00457252,(Urochloa_fusta_Urofu.7G187200:0.012171,(Setaria_viridis_SEVIR_7G165500v2:0.0157169,Cenchrus_americanus_H_CamCM007984.2003191.1:0.0089443)n135:0.00240248)n134:0.00729537)n129:0.00243019)n126:0.00360936)n121:0.0153244)n118:0.00418168)n115:0.00454289)n113:0.0140062)n111:0.00926081,((Ampelocalamus_luodianensis_Alu04Cg12930.1:0.0140236,Dendrocalamus_sinicus_Dendrocalamus_sinicus_Dsi04C_10696125_10697951_Dsi04Cg07630.1_1_CDS_4147759864_19945:0.00984614)n137:0.00906576,(Ampelocalamus_luodianensis_Alu04Dg10910.2:0.0195727,(Olyra_latifolia_Ola002415:0.0477706,Dendrocalamus_sinicus_Dendrocalamus_sinicus_Dsi04A_13405829_13407868_Dsi04Ag08930.1_1_CDS_4147749466_22724:0.014373)n139:0.00485317)n138:0.00912691)n136:0.0010141)n110:0.00520351)n108:0.000578168)n75:0.0414588)n74:0.0203912)n71:0.0300589)n0;
```
