## Supplementary Dataset S1 for "Gene turnover and contingency facilitated the repeated evolution of C_4_ photosynthesis in grasses": OG0000285_tree.txt

```
(((((Ananas_comosus_H_Ananas_contig1_000247.1:0.0269247,Tillandsia_fasciculata_H_Tillandsia_CM054947.1_000255.1:0.0359111)n4:0.0915954,((Ananas_comosus_H_Ananas_contig21_000431.1:0.0218821,Tillandsia_fasciculata_H_Tillandsia_CM054943.1_000155.1:0.0266541)n6:0.111054,(Ananas_comosus_H_Ananas_contig16_000531.1:0.0332039,Tillandsia_fasciculata_H_Tillandsia_CM054944.1_000070.1:0.0489702)n7:0.0939263)n5:0.0266354)n3:0.0348965,((Ananas_comosus_H_Ananas_contig7_000408.1:0.0313472,Tillandsia_fasciculata_H_Tillandsia_CM054935.1_000403.1:0.0370587)n9:0.0751742,(Ananas_comosus_H_Ananas_contig23_000302.1:0.0338863,(Tillandsia_fasciculata_H_Tillandsia_CM054952.1_000315.1:0.00513807,Tillandsia_fasciculata_H_Tillandsia_CM054952.1_000318.1:5e-09)n11:0.0261775)n10:0.234617)n8:0.04516)n2:0.0349067,((Juncus_effusus_H_Juncus_Jeff_scaffold_1_000833.1:0.139637,(Carex_scoparia_H_Carex_Csco_scaffold_8_000701.1:0.174239,Carex_scoparia_H_Carex_Csco_scaffold_10_000830.1:0.0334571)n14:0.0661206)n13:0.0822245,((Carex_scoparia_H_Carex_Csco_scaffold_21_000377.1:0.0754958,(Carex_scoparia_H_Carex_Csco_scaffold_21_000379.1:0.0271335,(Carex_scoparia_H_Carex_Csco_scaffold_21_000378.1:0.0152447,Carex_scoparia_H_Carex_Csco_scaffold_21_000380.1:0.0172202)n18:0.0172417)n17:0.0640774)n16:0.0450094,(Juncus_effusus_H_Juncus_Jeff_scaffold_14_000447.1:0.099882,(Juncus_effusus_H_Juncus_Jeff_scaffold_19_000316.1:0.0653654,Juncus_effusus_H_Juncus_Jeff_scaffold_19_000317.1:0.0428063)n20:0.0784704)n19:0.00871893)n15:0.0345375)n12:0.0306936)n1:0.024247,(((Streptochaeta_angustifolia_strangu_012518:0.0758591,Pharus_latifolius_Phala.01G308000:0.0616775)n23:0.0222129,((((Dendrocalamus_sinicus_Dendrocalamus_sinicus_Dsi03B_45107778_45111269_Dsi03Bg18030.1_1_CDS_4147739518_51398:0.0232609,Ampelocalamus_luodianensis_Alu03Dg07460.2:0.0127667)n27:0.00239798,(Ampelocalamus_luodianensis_Alu03Cg16240.1:0.02301,(Olyra_latifolia_Ola013934:0.73168,Dendrocalamus_sinicus_Dendrocalamus_sinicus_Dsi06C_27766883_27769991_Dsi06Cg10050.1_1_CDS_4147786216_14968:0.12939)n29:0.103635)n28:0.011515)n26:0.00289777,(Dendrocalamus_sinicus_Dendrocalamus_sinicus_Dsi03A_46998145_47003513_Dsi03Ag18760.1_1_CDS_4147732348_51938:0.0174234,Olyra_latifolia_Ola001887:0.0447646)n30:0.00497385)n25:0.0123737,((((Aristida_adscensionis_H_Aadptg000041l000393.1:0.0612344,(Stipagrostis_hirtigluma_H_Shi_ptg000017l_000593.1:0.00938414,Stipagrostis_hirtigluma_H_Shi_ptg000021l_000961.1:0.00575593)n35:0.0225207)n34:0.0322345,(((Eragrostis_curvula_EJB05_07482:0.0431436,(Eleusine_coracana_ELECO.r07.3BG0288710:0.0138727,Eleusine_coracana_ELECO.r07.3AG0239330:0.00946405)n39:0.0283447)n38:0.0240002,(Phragmites_australis_Phragmites_australis_PaChr3_8387208_8390447_evm.model.PaChr3.690_1_CDS_4362448007_22593:0.0281774,Phragmites_australis_Phragmites_australis_PaChr4_7520600_7523498_evm.model.PaChr4.624_1_CDS_4362455907_31855:0.0318674)n40:0.0054634)n37:0.00464043,(((((Panicum_hallii_Pahal.9G549500:0.00617687,(Panicum_virgatum_Pavir.9KG542200:0.00490151,Panicum_virgatum_Pavir.9NG637500:0.0061009)n46:0.00851658)n45:0.00698499,(Urochloa_fusta_Urofu.9G514900:0.0165909,(Cenchrus_americanus_H_CamCM007986.2001655.1:0.0255648,Setaria_viridis_SEVIR_9G489700v2:0.00742864)n48:0.0118183)n47:0.00757437)n44:0.0026176,(Echinocloa_haploclada_eh_chr1.4793:0.0323474,((ASEM_AUS1_H_AUS1CM014278.1002910.1:0.0209954,Dichantelium_oligosantes_H_DolKV776522.1000003.1:0.0169857)n51:0.00531531,(Digitaria_radicosa_Dra02G0081100:0.0193404,(Digitaria_exilis_H_Dex9A-002334.1:0.0043454,Digitaria_exilis_H_Dex9B-002324.1:0.00680814)n53:0.0170372)n52:0.0148153)n50:0.00693994)n49:0.00644527)n43:0.0103374,(Sorghum_bicolor_SORBI_3001G451500:0.0266894,(Zea_mays_Zm00001eb009090:0.0401492,Zea_mays_Zm00001eb399860:0.182013)n55:0.0312474)n54:0.0226515)n42:0.0269406,Chasmanthium_laxum_Chala.04G160200:0.0288478)n41:0.00984071)n36:0.013877)n33:0.0200455,((Zizania_latifolia_GWHTBFHI015694:0.0333304,Zizania_latifolia_GWHTBFHI024014:0.03999)n57:0.0282038,(Leersia_perrieri_LPERR03G08010:0.0516488,Oryza_sativa_LOC_Os03g12290:0.0297632)n58:0.0232436)n56:0.0179926)n32:0.0102875,(Brachypodium_distachyon_BRADI_1g69530v3:0.0370035,(Hordeum_spontaneum_WB01_009523_0064780:0.00256588,Hordeum_vulgareMorex_HORVU.MOREX.r3.4HG0395540:0.00121381)n60:0.0597987)n59:0.0448114)n31:0.015848)n24:0.0150158)n22:0.0922866,(((Streptochaeta_angustifolia_strangu_000219:0.0947656,(Pharus_latifolius_Phala.01G103800:5e-09,Pharus_latifolius_Phala.01G103800.2:5e-09)n64:0.115572)n63:0.0647383,((Zizania_latifolia_GWHTBFHI014373:0.110661,(Leersia_perrieri_LPERR03G26420:0.0515255,Oryza_sativa_LOC_Os03g50490:0.0460412)n67:0.0408657)n66:0.051138,((Ampelocalamus_luodianensis_Alu03Cg08740.1:0.0252432,Dendrocalamus_sinicus_Dendrocalamus_sinicus_Dsi03A_8834089_8836276_Dsi03Ag06400.1_1_CDS_4147728640_11402:0.0315291)n69:0.0341803,(((((((Echinocloa_haploclada_eh_chr1.1058:0.0302632,(((Dichantelium_oligosantes_H_DolKV768616.1000011.1:0.0322038,(Digitaria_radicosa_Dra09G0098900:0.0198755,(Digitaria_exilis_H_Dex9A-000518.1:0.00532947,Digitaria_exilis_H_Dex9B-000521.1:0.0285326)n81:0.0215721)n80:0.0180888)n79:0.00495144,((Cenchrus_americanus_H_CamCM007983.2000438.1:0.0274082,Setaria_viridis_SEVIR_9G117000v2:0.0122754)n83:0.00956499,Urochloa_fusta_Urofu.9G116600:0.0292612)n82:0.00431578)n78:0.00170672,(ASEM_AUS1_H_AUS1CM014278.1001119.1:0.0149887,ASEM_RSA5_H_RSA5chrom9003805.1:0.00734447)n84:0.0219287)n77:0.00463099)n76:0.00388743,(Panicum_virgatum_Pavir.3KG239200:0.0651895,(Panicum_hallii_Pahal.9G116000:0.0197095,((Panicum_virgatum_Pavir.2KG078900:0,Panicum_virgatum_Pavir.9NG131400:0)n88:0.00916512,Panicum_virgatum_Pavir.9NG138400:0.0137284)n87:0.008394)n86:0.00828182)n85:0.000920202)n75:0.0127399,(Sorghum_bicolor_SORBI_3001G116400:0.0298843,Zea_mays_Zm00001eb054990:0.0426245)n89:0.0235451)n74:0.0284361,((Phragmites_australis_Phragmites_australis_PaChr4_39814489_39817798_evm.model.PaChr4.1923_1_CDS_4362453429_9141:0.0398197,Phragmites_australis_Phragmites_australis_PaChr3_40993429_40996638_evm.model.PaChr3.2153_1_CDS_4362445375_20066:0.0459003)n91:0.0105148,((Aristida_adscensionis_H_Aadptg000005l000168.1:0.0540862,Stipagrostis_hirtigluma_H_Shi_ptg000037l_000597.1:0.0367022)n93:0.0170622,(Eragrostis_curvula_EJB05_04891:0.0535288,(Eleusine_coracana_ELECO.r07.3BG0264210:0.0168846,Eleusine_coracana_ELECO.r07.3AG0218980:0.0107108)n95:0.0443727)n94:0.0314741)n92:0.0120938)n90:0.0152138)n73:0.0168988,Chasmanthium_laxum_Chala.03G194300:0.0769052)n72:0.0278334,(Brachypodium_distachyon_BRADI_1g11450v3:0.069668,(Hordeum_spontaneum_WB01_006141_0326938:0.00107494,Hordeum_vulgareMorex_HORVU.MOREX.r3.4HG0337240:0.00139494)n97:0.0812696)n96:0.0456092)n71:0.0177476,Olyra_latifolia_Ola009858:0.474539)n70:0.00999918)n68:0.0167777)n65:0.0374453)n62:0.104218,(((Pharus_latifolius_Phala.04G084700:0.103274,Streptochaeta_angustifolia_strangu_027838:0.062356)n100:0.0256686,(Streptochaeta_angustifolia_strangu_002596:0.0476232,(Pharus_latifolius_Phala.02G277000.2:5e-09,(Pharus_latifolius_Phala.02G277000:5e-09,Pharus_latifolius_Phala.02G277000.3:5e-09)n103:5e-09)n102:0.0675969)n101:0.00751077)n99:0.0326352,(((Brachypodium_distachyon_BRADI_3g59970v3:0.0488868,(Hordeum_spontaneum_WB01_003206_0675106:0.00118292,Hordeum_vulgareMorex_HORVU.MOREX.r3.6HG0613270:5e-09)n107:0.0609795)n106:0.0344954,(Olyra_latifolia_Ola010542:0.0600452,((Ampelocalamus_luodianensis_Alu02Dg05450.1:0.0266418,Ampelocalamus_luodianensis_Alu09CXg04620.1:0.0246175)n110:0.00555531,(Dendrocalamus_sinicus_Dendrocalamus_sinicus_Dsi02B_43829966_43833448_Dsi02Bg17070.1_-1_CDS_4147719769_20938:0.0212441,(Dendrocalamus_sinicus_Dendrocalamus_sinicus_Dsi02C_31107369_31110414_Dsi02Cg14550.1_-1_CDS_4147725508_10829:0.0136733,Dendrocalamus_sinicus_Dendrocalamus_sinicus_Dsi02A_43866798_43869852_Dsi02Ag18390.1_-1_CDS_4147713355_49060:0.0163487)n112:0.01177)n111:0.00130777)n109:0.00621)n108:0.0171644)n105:0.0098164,((Oryza_sativa_LOC_Os02g50240:0.0302921,(Leersia_perrieri_LPERR02G25870:0.0479079,(Zizania_latifolia_GWHTBFHI022137:0.0399576,Zizania_latifolia_GWHTBFHI026219:0.0242518)n116:0.0230406)n115:0.0123195)n114:0.0259059,((((Aristida_adscensionis_H_Aadptg000001l000977.1:0.0260005,Stipagrostis_hirtigluma_H_Shi_ptg000038l_000360.1:0.0268126)n120:0.0123507,(Phragmites_australis_Phragmites_australis_PaChr6_38261195_38264345_evm.model.PaChr6.1961_1_CDS_4362468456_42432:0.0275427,(Chasmanthium_laxum_Chala.05G265400:0.0357577,Phragmites_australis_Phragmites_australis_PaChr5_39132579_39135801_evm.model.PaChr5.1887_1_CDS_4362461077_39882:0.0278159)n122:0.0085036)n121:0.000944844)n119:0.00841611,(Eragrostis_curvula_EJB05_19945:0.071003,(Eleusine_coracana_ELECO.r07.2AG0144780:0.00970552,Eleusine_coracana_ELECO.r07.2BG0200290:0.011051)n124:0.0438573)n123:0.0145739)n118:0.0125106,(((ASEM_AUS1_H_AUS1CM014270.1002606.1:0.0137499,ASEM_RSA5_H_RSA5chrom1002545.1:0.011465)n127:0.0232286,(Digitaria_radicosa_Dra01G0250800:0.0197011,(Digitaria_exilis_H_Dex1A-002144.1:0.00484195,Digitaria_exilis_H_Dex1B-002102.1:0.00604847)n129:0.017053)n128:0.0109184)n126:0.0114542,((((Cenchrus_americanus_H_CamCM007984.2000332.1:0.020073,Setaria_viridis_SEVIR_1G317300v2:0.00991886)n133:0.00705376,(Urochloa_fusta_Urofu.1G369100:0.0289308,(Panicum_hallii_Pahal.1G388800:0.0131226,(Panicum_virgatum_Pavir.1NG410200:0.0147198,Panicum_virgatum_Pavir.1KG501500:0.0133622)n136:0.00148469)n135:0.00164094)n134:0.00254181)n132:0.00724224,(Sorghum_bicolor_SORBI_3004G247000:0.0319349,(Zea_mays_Zm00001eb190340:0.0267133,Zea_mays_Zm00001eb253820:0.0540035)n138:0.027267)n137:0.0196745)n131:0.00352748,(Dichantelium_oligosantes_H_DolKV779867.1000005.1:0.025791,Echinocloa_haploclada_eh_chr7.3269:0.0376023)n139:0.00871259)n130:0.00451222)n125:0.0185204)n117:0.024805)n113:0.0126892)n104:0.0231728)n98:0.0719588)n61:0.0302911)n21:0.024247)n0;
```
