## Supplementary Dataset S1 for "Gene turnover and contingency facilitated the repeated evolution of C_4_ photosynthesis in grasses": OG0000286_tree.txt

```
((((Ananas_comosus_H_Ananas_contig13_000247.1:0.0470419,Tillandsia_fasciculata_H_Tillandsia_CM054939.1_000295.1:0.0599553)n3:0.112673,((Ananas_comosus_H_Ananas_contig16_000095.1:0.0196872,Tillandsia_fasciculata_H_Tillandsia_CM054944.1_000570.1:0.0111851)n5:0.0807387,(Ananas_comosus_H_Ananas_contig1_000063.1:0.00766908,Tillandsia_fasciculata_H_Tillandsia_CM054947.1_000067.1:0.0125879)n6:0.0911261)n4:0.0414771)n2:0.0410829,(Juncus_effusus_H_Juncus_Jeff_scaffold_19_000441.1:0.207413,(Carex_scoparia_H_Carex_Csco_scaffold_21_000163.1:0.143111,Carex_scoparia_H_Carex_Csco_scaffold_11_000664.1:0.202328)n8:0.0224809)n7:0.0455279)n1:0.0621906,(((Streptochaeta_angustifolia_strangu_013412:0.0853262,(Pharus_latifolius_Phala.09G136500:0.0582199,(((Zizania_latifolia_GWHTBFHI029108:0.0234849,Zizania_latifolia_GWHTBFHI030518:0.0164951)n15:0.0110889,(Leersia_perrieri_LPERR11G15420:0.0356286,(Oryza_sativa_LOC_Os03g05980:0.00581655,Oryza_sativa_LOC_Os11g38959:0.00579051)n17:0.0195498)n16:0.00839736)n14:0.0213779,(Olyra_latifolia_Ola007101:0.0361407,(Brachypodium_distachyon_BRADI_4g14160v3:0.0564845,((Ampelocalamus_luodianensis_Alu11Dg03970.2:0.0116015,Dendrocalamus_sinicus_Dendrocalamus_sinicus_Dsi11A_32573216_32579192_Dsi11Ag09410.1_1_CDS_4147832566_10057:0.0116566)n21:0.00185225,(Ampelocalamus_luodianensis_Alu05Cg02920.1:0.00983726,(Dendrocalamus_sinicus_Dendrocalamus_sinicus_Dsi11B_3208082_3211250_Dsi11Bg01490.1_-1_CDS_4147835422_25821:0.0155168,Dendrocalamus_sinicus_Dendrocalamus_sinicus_Dsi09C_27938765_27942094_Dsi09Cg11330.1_1_CDS_4147821091_31963:0.0122784)n23:0.00136427)n22:0.00177963)n20:0.00189576)n19:5e-09)n18:0.0122948)n13:0.010704)n12:0.022158)n11:0.0192842,((Pharus_latifolius_Phala.10G067200:0.00204158,Pharus_latifolius_Phala.10G067200.2:0.0424943)n25:0.0488211,(((((Chasmanthium_laxum_Chala.12G142700:0.0626953,(Phragmites_australis_Phragmites_australis_PaChr22_8162922_8165406_evm.model.PaChr22.512_1_CDS_4362431863_29254:0.0255171,Phragmites_australis_Phragmites_australis_PaChr23_16924595_16926912_evm.model.PaChr23.563_1_CDS_4362434999_31366:0.0447249)n31:0.0274184)n30:0.00621105,(Eragrostis_curvula_EJB05_01582:0.0469894,(Eleusine_coracana_ELECO.r07.5BG0440580:0.00792481,Eleusine_coracana_ELECO.r07.5AG0390630:0.020497)n33:0.026057)n32:0.021358)n29:0.00879955,((Stipagrostis_hirtigluma_H_Shi_ptg000022l_000165.1:0.00196272,Stipagrostis_hirtigluma_H_Shi_ptg000046l_000931.1:6e-09)n35:0.0279587,Aristida_adscensionis_H_Aadptg000087l000107.1:0.0527977)n34:0.0120929)n28:0.0129377,((Zea_mays_Zm00001eb138230:0.0431173,Sorghum_bicolor_SORBI_3008G100000:0.0191053)n37:0.0149013,((((ASEM_AUS1_H_AUS1CM014272.1000602.1:0.0144641,ASEM_RSA5_H_RSA5chrom3005145.1:0.00649235)n41:0.0142781,Urochloa_fusta_Urofu.3G381500:0.0317946)n40:0.0043941,(((Echinocloa_haploclada_eh_chr5.4037:0.013295,Dichantelium_oligosantes_H_DolKV776362.1000005.1:0.0167745)n44:0.00546723,(Panicum_hallii_Pahal.3G433400:0.016838,(Panicum_virgatum_Pavir.3NG202800:0.00198395,(Panicum_virgatum_Pavir.3NG234100:0.00608899,Panicum_virgatum_Pavir.3KG430300:0.0103305)n47:0.00411061)n46:0.00201573)n45:0.00818211)n43:0.00405185,(Digitaria_radicosa_Dra03G0292100:0.0184453,(Digitaria_exilis_H_Dex3A-001722.1:0.00780835,Digitaria_exilis_H_Dex3B-001708.1:0.0025859)n49:0.020126)n48:0.00884011)n42:0.00200947)n39:0.00201731,(Cenchrus_americanus_H_CamCM007985.2003065.1:0.0207908,Setaria_viridis_SEVIR_3G377600v2:0.00797406)n50:0.00409144)n38:0.0136791)n36:0.0254217)n27:0.0109772,((Olyra_latifolia_Ola009770:0.0279396,((Dendrocalamus_sinicus_Dendrocalamus_sinicus_Dsi03C_19127319_19129735_Dsi03Cg07550.1_1_CDS_4147743379_7512:0.0264038,(Dendrocalamus_sinicus_Dendrocalamus_sinicus_Dsi12A_8371995_8374498_Dsi12Ag04010.1_-1_CDS_4147842184_23030:5e-09,Dendrocalamus_sinicus_Dendrocalamus_sinicus_DsiCtg00424_133879_137611_DsiCtg00424g00060.1_1_CDS_4147851928_50080:0.00390632)n55:0.0170388)n54:0.00372911,(Ampelocalamus_luodianensis_Alu12Dg05930.1:0.0307786,Ampelocalamus_luodianensis_Alu12Cg05450.2:0.0161325)n56:0.0017925)n53:0.00631802)n52:0.0109301,((Brachypodium_distachyon_BRADI_4g07120v3:0.0442376,Hordeum_spontaneum_WB01_001569_1326299:0.0521096)n58:0.025923,(Leersia_perrieri_LPERR12G10400:0.0483599,(Zizania_latifolia_GWHTBFHI028540:0.042442,Zizania_latifolia_GWHTBFHI009292:0.0467899)n60:0.00519888)n59:0.0067808)n57:0.00337871)n51:0.0108834)n26:0.0155695)n24:0.00172994)n10:0.0838135,((Streptochaeta_angustifolia_strangu_015808:0.0635875,Streptochaeta_angustifolia_strangu_008063:0.0540365)n62:0.0351615,((Pharus_latifolius_Phala.01G212700:0.0588965,((Brachypodium_distachyon_BRADI_1g61090v3:0.0656432,(((Phragmites_australis_Phragmites_australis_PaChr4_21460893_21462909_evm.model.PaChr4.1346_1_CDS_4362452147_22184:0.045644,(Eragrostis_curvula_EJB05_06388:0.0354709,(Eleusine_coracana_ELECO.r07.3BG0277920:0.0127302,Eleusine_coracana_ELECO.r07.3AG0250220:0.0209853)n71:0.0406832)n70:0.0173886)n69:0.00570966,((Chasmanthium_laxum_Chala.04G063100:0.0425832,(Zea_mays_Zm00001eb392290:0.0632351,Sorghum_bicolor_SORBI_3001G355400:0.0215624)n74:0.0223619)n73:0.00811128,((Dichantelium_oligosantes_H_DolKV780531.1000012.1:0.0334088,(Cenchrus_americanus_H_CamCM007986.2003275.1:0.0164067,Setaria_viridis_SEVIR_9G388700v2:0.0121494)n77:0.0169388)n76:0.00417306,((Echinocloa_haploclada_eh_chr1.3841:0.0313192,(Digitaria_exilis_H_Dex9A-003709.1:5e-09,Digitaria_exilis_H_Dex9B-003722.1:0.00390851)n80:0.0167506)n79:0.00197048,(Urochloa_fusta_Urofu.9G407600:0.0303173,((ASEM_AUS1_H_AUS1CM014278.1003610.1:0.0364169,(Panicum_hallii_Pahal.9G447800:0.0113621,(Panicum_virgatum_Pavir.9KG405900:0.0121047,(Panicum_virgatum_Pavir.9NG553000:0.0271467,Panicum_virgatum_Pavir.9KG408500:0.00199427)n86:0.00198525)n85:0.00669246)n84:0.0144488)n83:0.00889508,Digitaria_radicosa_Dra09G0315300:0.0332302)n82:0.0020261)n81:0.00270409)n78:0.00025133)n75:0.0171032)n72:0.00535272)n68:0.00403325,Zea_mays_Zm00001eb018470:0.0660125)n67:0.00733472)n66:0.00358594,(((Oryza_sativa_LOC_Os03g26229:0.0652499,Leersia_perrieri_LPERR03G16690:0.0412146)n89:0.0130929,(Zizania_latifolia_GWHTBFHI014956:0.0454087,Zizania_latifolia_GWHTBFHI023774:0.0333238)n90:0.0143186)n88:0.0133421,(Olyra_latifolia_Ola035618:0.0549846,(((Ampelocalamus_luodianensis_AluCtg00449g00150.1:5e-09,Ampelocalamus_luodianensis_Alu03Cg24790.1:5e-09)n94:0.0205343,(Dendrocalamus_sinicus_Dendrocalamus_sinicus_Dsi03B_32432477_32434715_Dsi03Bg11860.1_-1_CDS_4147737667_32813:0.0279368,Dendrocalamus_sinicus_Dendrocalamus_sinicus_Dsi06C_18226255_18228592_Dsi06Cg03810.1_-1_CDS_4147784344_41412:0.00820012)n95:0.000911125)n93:0.0124345,((Ampelocalamus_luodianensis_Alu03Dg15540.1:0.00398883,Ampelocalamus_luodianensis_Alu03Dg15550.2:5e-09)n97:0.0393212,(Dendrocalamus_sinicus_Dendrocalamus_sinicus_Dsi05A_11503211_11506111_Dsi05Ag04330.1_-1_CDS_4147763233_40217:0.0973821,Dendrocalamus_sinicus_Dendrocalamus_sinicus_Dsi03A_33213028_33215502_Dsi03Ag12380.1_-1_CDS_4147730434_54746:0.0176056)n98:0.0132468)n96:0.00147187)n92:0.00195123)n91:0.000216803)n87:0.00773914)n65:0.0267403)n64:0.0324937,((Pharus_latifolius_Phala.05G045300:0.00262513,Pharus_latifolius_Phala.05G045300.2:0.112646)n100:0.0528533,(((Eragrostis_curvula_EJB05_11074:0.0323012,(Eleusine_coracana_ELECO.r07.7AG0578370:0.00274875,Eleusine_coracana_ELECO.r07.7BG0609640:0.0137124)n104:0.0344609)n103:0.0264542,(((Phragmites_australis_Phragmites_australis_PaChr16_3072647_3075907_evm.model.PaChr16.307_1_CDS_4362401047_24536:0.0281366,Phragmites_australis_Phragmites_australis_PaChr15_27404233_27406695_evm.model.PaChr15.1223_1_CDS_4362395513_33337:0.0447265)n107:0.00729322,(Stipagrostis_hirtigluma_H_Shi_ptg000050l_002319.1:0.0557385,(Stipagrostis_hirtigluma_H_Shi_ptg000011l_001010.1:0.0552208,(Aristida_adscensionis_H_Aadptg000089l000256.1:0.0399525,Aristida_adscensionis_H_Aadptg000089l000252.1:0.0385504)n110:0.0156678)n109:0.0113951)n108:0.00126612)n106:0.00563417,(((Urochloa_fusta_Urofu.2G418500:0.0175235,(Dichantelium_oligosantes_H_DolKV770579.1000004.1:0.0368416,(Echinocloa_haploclada_eh_chr3.4295:0.0244796,(Cenchrus_americanus_H_CamCM007988.2000233.1:0.0323654,Setaria_viridis_SEVIR_2G411900v2:0.0209084)n116:0.0110607)n115:0.0024822)n114:0.00219026)n113:0.00422955,((ASEM_RSA5_H_RSA5chrom2005252.1:0.0177067,(ASEM_AUS1_H_AUS1CM014271.1005086.1:0.00922278,ASEM_AUS1_H_AUS1CM014271.1000266.1:0.00376019)n119:0.000417799)n118:0.0102912,(((Digitaria_radicosa_Dra02G0385300:0.0316309,(Digitaria_exilis_H_Dex2A-002502.1:0.00413902,Digitaria_exilis_H_Dex2B-002443.1:0.00618089)n123:0.0228235)n122:0.0130999,(Zea_mays_Zm00001eb109830:0.235857,(((Zea_mays_Zm00001eb438420:0,Zea_mays_Zm00001eb438380:0,Zea_mays_Zm00001eb328170:0)n127:0.00559049,Zea_mays_Zm00001eb328230:5e-09)n126:0.128614,(Sorghum_bicolor_SORBI_3002G384700:0.00598732,Sorghum_bicolor_SORBI_3002G385100:0.00227668)n128:0.0240942)n125:0.0345537)n124:0.0038393)n121:0.00655288,(Panicum_hallii_Pahal.2G455900:0.0172883,(Panicum_virgatum_Pavir.2KG541300:0.0132137,Panicum_virgatum_Pavir.2NG599600:0.0144686)n130:0.00160762)n129:0.00414806)n120:0.00634196)n117:0.00713469)n112:0.0114159,Chasmanthium_laxum_Chala.10G196900:0.0472689)n111:0.0101398)n105:0.00476921)n102:0.0150505,((((Ampelocalamus_luodianensis_Alu04Cg04080.1:0.0121103,Ampelocalamus_luodianensis_Alu04Cg04030.2:0.00485827)n134:0.0149452,Ampelocalamus_luodianensis_Alu07Dg03360.1:0.0178489)n133:0.0124314,(Hordeum_spontaneum_WB01_000147_0033347:0.0717709,Brachypodium_distachyon_BRADI_1g20580v3:0.063041)n135:0.0373146)n132:0.00643118,((Leersia_perrieri_LPERR07G20010:0.0366804,Oryza_sativa_LOC_Os07g43510:0.0753919)n137:0.00665734,(Zizania_latifolia_GWHTBFHI035646:0.0340045,Zizania_latifolia_GWHTBFHI037863:0.0380515)n138:0.0171033)n136:0.0231763)n131:0.0138773)n101:0.0285986)n99:0.00317763)n63:0.0225038)n61:0.00250043)n9:0.0621906)n0;
```
