## Supplementary Dataset S1 for "Gene turnover and contingency facilitated the repeated evolution of C_4_ photosynthesis in grasses": OG0000287_tree.txt

```
(((((Pharus_latifolius_Phala.03G050200:5e-09,Pharus_latifolius_Phala.03G050200.2:5e-09)n4:0.141268,((Pharus_latifolius_Phala.03G050300:5e-09,Pharus_latifolius_Phala.03G050300.2:5e-09)n6:0.0433416,(Pharus_latifolius_Phala.03G050700:5e-09,(Pharus_latifolius_Phala.03G050700.2:0,Pharus_latifolius_Phala.03G050700.3:0)n8:5e-09)n7:0.0362752)n5:0.073585)n3:0.0507388,Pharus_latifolius_Phala.03G050800:0.271597)n2:0.0990541,((((Oryza_sativa_LOC_Os07g10240:0.126967,(Leersia_perrieri_LPERR07G05660:0.358666,(Leersia_perrieri_LPERR07G05680:0.131743,Leersia_perrieri_LPERR07G05700:0.0922206)n14:0.087424)n13:0.0613884)n12:0.0951169,(((Olyra_latifolia_Ola006173:0.0542317,Olyra_latifolia_Ola010605:0.0453075)n17:0.0977652,(Ampelocalamus_luodianensis_Alu07Cg11380.1:0.0749639,(Dendrocalamus_sinicus_Dendrocalamus_sinicus_Dsi07B_28841672_28847839_Dsi07Bg09920.1_-1_CDS_4147795741_32442:0.221399,(((Dendrocalamus_sinicus_Dendrocalamus_sinicus_Dsi07B_29049943_29067608_Dsi07Bg09960.1_1_CDS_4147795753_39198:0.0199326,Dendrocalamus_sinicus_Dendrocalamus_sinicus_DsiCtg00501_19470_26275_DsiCtg00501g00010.1_1_CDS_4147853056_2808:0.131148)n22:0.0198816,(Dendrocalamus_sinicus_Dendrocalamus_sinicus_Dsi07B_28960678_28979456_Dsi07Bg09950.1_-1_CDS_4147795750_37509:0.0453751,Dendrocalamus_sinicus_Dendrocalamus_sinicus_Dsi07B_28783857_28793822_Dsi07Bg09910.1_-1_CDS_4147795738_30754:0.0180131)n23:0.00791678)n21:0.00737268,Dendrocalamus_sinicus_Dendrocalamus_sinicus_Dsi07B_28907357_28914523_Dsi07Bg09930.1_-1_CDS_4147795744_34131:0.0450513)n20:0.0142259)n19:0.0324483)n18:0.033219)n16:0.0620212,Zizania_latifolia_GWHTBFHI037149:0.878947)n15:0.0417801)n11:0.0355323,(Sorghum_bicolor_SORBI_3002G070500:0.814564,Echinocloa_haploclada_eh_chr3.1955:0.689758)n24:0.194117)n10:0.0234541,((((Eragrostis_curvula_EJB05_48462:0.0253765,(Eragrostis_curvula_EJB05_48442:0.00882451,Eragrostis_curvula_EJB05_48461:0.0168961)n29:0.0183592)n28:0.205104,((Eleusine_coracana_ELECO.r07.7AG0559850:0.0743846,Eleusine_coracana_ELECO.r07.7BG0591270:0.0483924)n31:0.0780368,(Eleusine_coracana_ELECO.r07.7AG0559990:0.0423948,Eleusine_coracana_ELECO.r07.7BG0591280:0.0521938)n32:0.0677371)n30:0.0600681)n27:0.0487745,(Olyra_latifolia_Ola033482:0.876598,((((Stipagrostis_hirtigluma_H_Shi_ptg000051l_000228.1:0.211415,(Aristida_adscensionis_H_Aadptg000068l000005.1:0.0988705,Aristida_adscensionis_H_Aadptg000068l000055.1:0.070691)n38:0.00785455)n37:0.0313017,((Aristida_adscensionis_H_Aadptg000068l000020.1:0.0857396,Aristida_adscensionis_H_Aadptg000068l000060.1:0.0886204)n40:0.0258636,((Stipagrostis_hirtigluma_H_Shi_ptg000031l_000565.1:0.0280262,Stipagrostis_hirtigluma_H_Shi_ptg000084l_000189.1:0.0179478)n42:0.108766,(Stipagrostis_hirtigluma_H_Shi_ptg000031l_000566.1:0.0226186,Stipagrostis_hirtigluma_H_Shi_ptg000084l_000190.1:0.032556)n43:0.0818202)n41:0.0200075)n39:0.00222306)n36:0.0354037,(Chasmanthium_laxum_Chala.10G056200:0.0836655,((Phragmites_australis_Phragmites_australis_PaChr15_6744068_6745581_evm.model.PaChr15.371_1_CDS_4362396611_27881:0.0114683,Phragmites_australis_Phragmites_australis_PaChr15_6793422_6794935_evm.model.PaChr15.372_1_CDS_4362396613_28720:0.0142691)n46:0.125322,Phragmites_australis_Phragmites_australis_PaChr16_24545961_24547909_evm.model.PaChr16.1184_1_CDS_4362399943_27471:0.0734702)n45:0.00816335)n44:0.0216918)n35:0.0187226,(((Dichantelium_oligosantes_H_DolKV777967.1000002.1:0.0911485,((Setaria_viridis_SEVIR_2G109701v2:0.0747403,((Digitaria_exilis_H_Dex2A-000598.1:0.0378573,Digitaria_exilis_H_Dex2B-000542.1:0.0366564)n53:0.157071,(Echinocloa_haploclada_eh_chr3.1159:0.0457723,Echinocloa_haploclada_eh_chr2.2889:0.167989)n54:0.0996241)n52:0.0351754)n51:0.0345784,(((Digitaria_radicosa_Dra09G0039400:0.0760602,(Digitaria_exilis_H_Dex2A-000279.1:0.0358685,Digitaria_exilis_H_Dex2B-000254.1:0.0610501)n58:0.106875)n57:0.0580403,(Urochloa_fusta_Urofu.2G048900:0.0793415,(Cenchrus_americanus_H_CamCM007988.2002386.1:0.110276,Setaria_viridis_SEVIR_2G054600v2:0.0640209)n60:0.0159416)n59:0.0415691)n56:0.0136078,(ASEM_AUS1_H_AUS1CM014271.1003083.1:0.0822545,(ASEM_RSA5_H_RSA5chrom2003293.1:0.120436,ASEM_RSA5_H_RSA5chrom2003294.1:0.0708388)n62:0.00787098)n61:0.0307742)n55:0.0254321)n50:0.00282579)n49:0.0190241,(Panicum_hallii_Pahal.2G097100:0.0954755,(Panicum_virgatum_Pavir.2KG174600:0.0622078,Panicum_virgatum_Pavir.2NG132300:0.0368218)n64:0.0212236)n63:0.0506061)n48:0.0580097,(((Echinocloa_haploclada_eh_chr3.766:0.110248,Urochloa_fusta_Urofu.2G073900:0.152789)n67:0.0447891,((ASEM_AUS1_H_AUS1CM014271.1003213.1:0.0336064,(ASEM_RSA5_H_RSA5scaff567000002.1:0.0192843,ASEM_RSA5_H_RSA5chrom2002340.1:0.0246755)n70:0.0209504)n69:0.0625625,(Zea_mays_Zm00001eb302820:0.236253,(Sorghum_bicolor_SORBI_3002G070901:0.132943,Sorghum_bicolor_SORBI_3002G070800:0.0708996)n72:0.0311908)n71:0.064834)n68:0.0200367)n66:0.0268997,(Sorghum_bicolor_SORBI_3002G070700:0.195199,((Setaria_viridis_SEVIR_2G078600v2:0.0964195,(((ASEM_AUS1_H_AUS1CM014271.1003212.1:0.037622,ASEM_RSA5_H_RSA5scaff567000001.1:0.0295126)n78:0.0881995,(Urochloa_fusta_Urofu.2G074000:0.175655,(((Digitaria_exilis_H_Dex2A-004126.1:0.0347015,Digitaria_exilis_H_Dex2B-004059.1:0.0437262)n82:0.0515942,(Digitaria_exilis_H_Dex2A-000411.1:0.0599026,Digitaria_exilis_H_Dex2B-000377.1:0.0485276)n83:0.0512238)n81:0.0945961,Urochloa_fusta_Urofu.2G073800:0.113087)n80:0.0270713)n79:0.00300792)n77:0.0160679,(Panicum_hallii_Pahal.2G067400:0.0608412,(Panicum_virgatum_Pavir.2NG078900:0.170027,Panicum_virgatum_Pavir.2KG114400:0.0562873)n85:0.00625414)n84:0.0187326)n76:0.0442582)n75:0.0200625,((ASEM_AUS1_H_AUS1CM014271.1003218.1:0.107226,(Urochloa_fusta_Urofu.2G074300:0.129189,Setaria_viridis_SEVIR_2G078800v2:0.0859846)n88:0.0365097)n87:0.0515081,Panicum_virgatum_Pavir.2KG114500:0.105006)n86:0.0116673)n74:0.0173751)n73:0.00173751)n65:0.000193057)n47:0.0119409)n34:0.00474368)n33:0.00260868)n26:0.032621,(Urochloa_fusta_Urofu.2G104000:0.283813,((Brachypodium_distachyon_BRADI_2g34495v3:0.191914,Brachypodium_distachyon_BRADI_1g28180v3:0.127351)n91:0.10026,(((Olyra_latifolia_Ola033480:0.0933272,Ampelocalamus_luodianensis_Alu07Cg11630.1:0.0796041)n94:0.0207221,((Leersia_perrieri_LPERR07G05650:0.256319,(Stipagrostis_hirtigluma_H_Shi_ptg000051l_000227.1:0.120537,(Oryza_sativa_LOC_Os07g10160:0.16148,(Oryza_sativa_LOC_Os07g10220:0.193223,(Oryza_sativa_LOC_Os07g10190:0.145476,Oryza_sativa_LOC_Os07g10230:1.8e-08)n100:1.8e-09)n99:1.8e-10)n98:2e-11)n97:0.1829)n96:0.0358457,(Oryza_sativa_LOC_Os08g25210:0.960342,Dendrocalamus_sinicus_Dendrocalamus_sinicus_DsiCtg00501_65498_67828_DsiCtg00501g00020.1_-1_CDS_4147853059_4497:0.209266)n101:0.0539528)n95:0.00599475)n93:0.0132712,Zizania_latifolia_GWHTBFHI037148:0.171312)n92:0.0218248)n90:0.0141808)n89:0.00157564)n25:0.0539239)n9:0.031822)n1:0.0385889,(((Aristida_adscensionis_H_Aadptg000015l000009.1:0.171335,((Olyra_latifolia_Ola025583:0.129767,Ampelocalamus_luodianensis_Alu07Cg13040.1:0.134205)n106:0.0703464,((Eragrostis_curvula_EJB05_42923:0.115765,(Eragrostis_curvula_EJB05_13223:0.0536947,(Eragrostis_curvula_EJB05_13225:0.0319139,Eragrostis_curvula_EJB05_13237:0.0488846)n110:0.0700904)n109:0.0528342)n108:0.0898492,((Stipagrostis_hirtigluma_H_Shi_ptg000011l_000178.1:0.144438,(Phragmites_australis_Phragmites_australis_PaChr15_5078078_5085124_evm.model.PaChr15.300_1_CDS_4362396455_4748:0,Phragmites_australis_Phragmites_australis_PaChr15_5104778_5111823_evm.model.PaChr15.302_1_CDS_4362396459_6428:0)n113:0.0999522)n112:0.0313297,(((ASEM_AUS1_H_AUS1CM014271.1003412.1:0.037829,ASEM_RSA5_H_RSA5chrom2002123.1:0.0248628)n116:0.0729131,(ASEM_AUS1_H_AUS1CM014271.1003410.1:0.0321825,ASEM_RSA5_H_RSA5chrom2002124.1:0.0460335)n117:0.0661586)n115:0.0327017,((((Panicum_virgatum_Pavir.2NG131000:0.0744768,Panicum_virgatum_Pavir.J396900:0.0507915)n121:0.0110198,(Panicum_virgatum_Pavir.2KG158000:0.0447169,(Panicum_virgatum_Pavir.J065100:0.264472,Panicum_virgatum_Pavir.2KG173400:0.0981359)n123:0.0303083)n122:0.0250366)n120:0.0581351,(Dichantelium_oligosantes_H_DolKV776772.1000003.1:0.20772,Chasmanthium_laxum_Chala.01G243300:0.0814013)n124:0.0398817)n119:0.0201907,(((Panicum_virgatum_Pavir.2KG157800:0.110023,Panicum_virgatum_Pavir.2NG130900:0.0614478)n127:0.105018,(Cenchrus_americanus_H_CamCM007988.2002850.1:0.111645,(Setaria_viridis_SEVIR_2G108300v2:0.0646405,Setaria_viridis_SEVIR_2G108600v2:0.0746657)n129:0.00829619)n128:0.0464203)n126:0.0248683,(Dichantelium_oligosantes_H_DolKV766985.1000001.1:0.135799,((Digitaria_radicosa_Dra02G0142100.2:0.0622736,(Digitaria_radicosa_Dra02G0142100:0.00816459,Digitaria_radicosa_Dra02G0142200:0.0856681)n133:0.0787497)n132:0.0726252,((Digitaria_exilis_H_Dex2A-000591.1:0.0487437,Digitaria_exilis_H_Dex2B-000538.1:0.0401719)n135:0.0596891,Digitaria_exilis_H_Dex2A-000589.1:0.101713)n134:0.0350223)n131:0.0497843)n130:0.0230427)n125:0.0025603)n118:0.0224573)n114:0.00249525)n111:0.0148088)n107:0.0205888)n105:0.0281389)n104:0.0429373,((Setaria_viridis_SEVIR_2G108400v2:0.187986,ASEM_AUS1_H_AUS1QPGU01000526.1000001.1:0.389675)n137:0.17156,Ampelocalamus_luodianensis_Alu07Cg13050.1:0.159171)n136:0.0176857)n103:0.056182,(Streptochaeta_angustifolia_strangu_037457:0.293033,(Hordeum_spontaneum_WB01_002088_0502346:0.329324,Pharus_latifolius_Phala.01G042900:0.178774)n139:0.0681681)n138:0.0178504)n102:0.00198338)n0;
```
