## Supplementary Dataset S1 for "Gene turnover and contingency facilitated the repeated evolution of C_4_ photosynthesis in grasses": OG0000288_tree.txt

```
((Ananas_comosus_H_Ananas_contig10_000138.1:0.0713854,Tillandsia_fasciculata_H_Tillandsia_CM054937.1_000755.1:0.108173)n1:0.221306,(((((Hordeum_spontaneum_WB01_001229_0531990:0.00654854,Hordeum_vulgareMorex_HORVU.MOREX.r3.1HG0078400:0.0114384)n6:0.199709,(((Eleusine_coracana_ELECO.r07.5BG0414830:0.129928,(Eleusine_coracana_ELECO.r07.5AG0367470:0.00374407,Eleusine_coracana_ELECO.r07.5AG0367220:0.0150147)n10:0.0982514)n9:0.130233,(Eragrostis_curvula_EJB05_36868:0.139242,Eragrostis_curvula_EJB05_36863:0.128811)n11:0.118622)n8:0.0707132,(((Zizania_latifolia_GWHTBFHI031621:0.115965,Oryza_sativa_LOC_Os05g43510:0.120687)n14:0.0698802,((Ampelocalamus_luodianensis_Alu05Cg08930.2:0.00504191,Ampelocalamus_luodianensis_Alu05Cg08940.2:0.00540041)n16:0.0717475,(Dendrocalamus_sinicus_Dendrocalamus_sinicus_Dsi05B_30994606_30996234_Dsi05Bg10880.1_-1_CDS_4147769485_34607:0.103376,Dendrocalamus_sinicus_Dendrocalamus_sinicus_Dsi05A_28841536_28843164_Dsi05Ag10480.1_1_CDS_4147765078_55424:0.110771)n17:0.0123079)n15:0.0223934)n13:0.0476705,((Phragmites_australis_Phragmites_australis_PaChr9_30700855_30702537_evm.model.PaChr9.1264_1_CDS_4362484473_24809:0.156634,((((Digitaria_exilis_H_Dex3A-001024.1:0.0388449,Digitaria_exilis_H_Dex3B-001030.1:0.0640074)n23:0.0704714,(Digitaria_radicosa_Dra03G0177600:0.105663,Digitaria_radicosa_Dra03G0177500:0.0725701)n24:0.00806334)n22:0.0490904,((Echinocloa_haploclada_eh_chr5.2395:0.126434,((Panicum_hallii_Pahal.3G217700:0.128331,(Panicum_virgatum_Pavir.J229400:0.0703363,Panicum_virgatum_Pavir.3KG355300:0.0647236)n29:0.0236289)n28:0.036461,((Urochloa_fusta_Urofu.3G216900:0.0543776,Urochloa_fusta_Urofu.3G172400:0.0930318)n31:0.0589209,(Cenchrus_americanus_H_CamCM007982.2003769.1:0.113422,Setaria_viridis_SEVIR_3G188200v2:0.0658277)n32:0.040273)n30:0.0247681)n27:0.0158303)n26:0.0187222,((ASEM_AUS1_H_AUS1CM014272.1001764.1:0.0819117,ASEM_RSA5_H_RSA5chrom3004248.1:0.0535506)n34:0.0632509,(Urochloa_fusta_Urofu.3G217000:0.125109,Dichantelium_oligosantes_H_DolKV776863.1000001.1:0.0954013)n35:0.0281512)n33:0.0364648)n25:0.00405165)n21:0.037858,(Sorghum_bicolor_SORBI_3009G192600:0.0710994,Zea_mays_Zm00001eb292480:0.0948065)n36:0.0674041)n20:0.0152508)n19:0.0312531,(Aristida_adscensionis_H_Aadptg000093l000072.1:0.135559,(Stipagrostis_hirtigluma_H_Shi_ptg000049l_001882.1:0.032483,Stipagrostis_hirtigluma_H_Shi_ptg000052l_001122.1:0.0297267)n38:0.10753)n37:0.0265803)n18:0.0162105)n12:0.0278685)n7:0.03536)n5:0.0361767,(Brachypodium_distachyon_BRADI_5g21770v3:0.284358,(Leersia_perrieri_LPERR11G11920:0.262732,(Leersia_perrieri_LPERR05G18270:0.0649598,Leersia_perrieri_LPERR05G18300:0.0404268)n41:0.189699)n40:0.0621421)n39:0.035955)n4:0.0561235,Streptochaeta_angustifolia_strangu_007129:0.319517)n3:0.0355198,((((Streptochaeta_angustifolia_strangu_024080:0.169469,(Streptochaeta_angustifolia_strangu_024081:0.122937,(Streptochaeta_angustifolia_strangu_024082:0.0353449,Streptochaeta_angustifolia_strangu_024869:0.0488427)n47:0.0591555)n46:0.044939)n45:0.11251,(Pharus_latifolius_Phala.03G242900.3:5e-09,((Pharus_latifolius_Phala.03G242900:0,Pharus_latifolius_Phala.03G242900.2:0)n50:0.000883012,Pharus_latifolius_Phala.03G242900.4:5e-09)n49:5e-09)n48:0.195424)n44:0.0812089,((((Urochloa_fusta_Urofu.8G134800:0.13654,((Panicum_virgatum_Pavir.J510100:0.122049,Panicum_hallii_Pahal.8G175800:0.0342831)n56:0.0409917,(Setaria_viridis_SEVIR_8G133600v2:0.12337,Cenchrus_americanus_H_CamCM007982.2000615.1:0.127075)n57:0.0296869)n55:0.00615725)n54:0.014394,((ASEM_AUS1_H_AUS1CM014277.1001726.1:0.0458532,ASEM_RSA5_H_RSA5chrom8001769.1:0.028727)n59:0.129141,(Digitaria_radicosa_Dra08G0082600:0.131925,(Digitaria_exilis_H_Dex8A-001694.1:0.0565128,(Digitaria_exilis_H_DexUA-000938.1:0.00591251,Digitaria_exilis_H_DexUA-004012.1:0.00482331)n62:0.047331)n61:0.0999448)n60:0.042669)n58:0.0221514)n53:0.0842134,((Eleusine_coracana_ELECO.r07.1AG0034740:0.0528083,Eleusine_coracana_ELECO.r07.1BG0084850:0.0547033)n64:0.157877,(Leersia_perrieri_LPERR05G18320:0.884775,(((Oryza_sativa_LOC_Os10g23900:0.140126,(Brachypodium_distachyon_BRADI_2g02360v3:0.273913,(Eleusine_coracana_ELECO.r07.9AG0670910:0.0487685,Eleusine_coracana_ELECO.r07.9BG0694260:0.0279581)n70:0.294199)n69:0.0734983)n68:0.0520273,((((Olyra_latifolia_Ola027338:0.0621981,Olyra_latifolia_Ola027341:0.0696513)n74:0.0370591,(Dendrocalamus_sinicus_Dendrocalamus_sinicus_Dsi01A_48098609_48100189_Dsi01Ag19440.1_-1_CDS_4147690573_16903:0.0490707,Ampelocalamus_luodianensis_Alu01Dg21380.1:0.0574378)n75:0.0129083)n73:0.0370235,((Brachypodium_distachyon_BRADI_2g51160v3:0.206088,(Brachypodium_distachyon_BRADI_2g51170v3:0.0192393,Brachypodium_distachyon_BRADI_2g51120v3:0.0184002)n78:0.0967669)n77:0.0780165,((Hordeum_vulgareMorex_HORVU.MOREX.r3.4HG0418140:0.178627,(Hordeum_spontaneum_WB01_008554_0218018:0.0115284,Hordeum_spontaneum_WB01_008554_0180201:0.0127539)n81:0.120408)n80:0.0741562,(Hordeum_spontaneum_WB01_002593_1584308:5e-09,Hordeum_vulgareMorex_HORVU.MOREX.r3.3HG0292020:0.00184728)n82:0.0677476)n79:0.00752751)n76:0.0207483)n72:0.0264455,(Leersia_perrieri_LPERR01G27920:0.133197,Oryza_sativa_LOC_Os01g56380:0.10017)n83:0.0492508)n71:0.00547231)n67:0.0262413,(((Panicum_virgatum_Pavir.9NG716300:0.270173,(Panicum_virgatum_Pavir.8NG329700:0.114628,Panicum_virgatum_Pavir.9KG653600:0.0735757)n87:0.0157713)n86:0.116504,((Eragrostis_curvula_EJB05_43552:0.157041,Urochloa_fusta_Urofu.5G339900:0.144845)n89:0.0216267,((((Stipagrostis_hirtigluma_H_Shi_ptg000053l_000070.1:0.088992,(Aristida_adscensionis_H_Aadptg000048l000029.1:0.054271,Aristida_adscensionis_H_Aadptg000014l000181.1:0.145146)n94:0.0161273)n93:0.0340983,(Aristida_adscensionis_H_Aadptg000041l000070.1:0.10919,(Eragrostis_curvula_EJB05_37853:0.131132,(Stipagrostis_hirtigluma_H_Shi_ptg000017l_001408.1:0.0158767,Stipagrostis_hirtigluma_H_Shi_ptg000021l_001282.1:0.0137541)n97:0.0569993)n96:0.0221037)n95:0.00245597)n92:0.0487645,((Eleusine_coracana_ELECO.r07.3BG0291580:0.0583619,Eleusine_coracana_ELECO.r07.3AG0236440:0.0529262)n99:0.122378,(Eragrostis_curvula_EJB05_43546:0.140283,(Eragrostis_curvula_EJB05_46997:0.118318,(Eragrostis_curvula_EJB05_50840:0.0393991,Eragrostis_curvula_EJB05_50005:0.0470301)n102:0.0957605)n101:0.0971072)n100:0.0308292)n98:0.0467482)n91:0.0154348,((((Dichantelium_oligosantes_H_DolKV777354.1000021.1:0.0969236,(Echinocloa_haploclada_eh_chr1.5049:0.0625067,Echinocloa_haploclada_eh_chr4.152:0.197075)n107:0.0338593)n106:0.0181675,(Setaria_viridis_SEVIR_9G077100v2:0.0380179,(Setaria_viridis_SEVIR_9G518700v2:0.055034,Setaria_viridis_SEVIR_9G518800v2:0.0275291)n109:0.0102739)n108:0.0363186)n105:0.0101694,(Urochloa_fusta_Urofu.9G542600:0.00391441,Urochloa_fusta_Urofu.9G542700:0.00462485)n110:0.083281)n104:0.00840764,(Cenchrus_americanus_H_CamCM007986.2001998.1:0.110435,(Zea_mays_Zm00001eb006420:0.00855141,Zea_mays_Zm00001eb006440:0.00645597)n112:0.0944485)n111:0.082666)n103:0.0121714)n90:0.00135238)n88:0.0251487)n85:0.0027943,(Eragrostis_curvula_EJB05_37854:0.592533,((Stipagrostis_hirtigluma_H_Shi_ptg000050l_000727.1:0.0654417,(Aristida_adscensionis_H_Aadptg000069l000443.1:0.0234976,Aristida_adscensionis_H_Aadptg000069l000183.1:0.0555139)n116:0.0547309)n115:0.0359889,(((Urochloa_fusta_Urofu.5G147100:0.0985601,Setaria_viridis_SEVIR_5G336700v2:0.0444419)n119:0.0214687,((Dichantelium_oligosantes_H_DolKV774183.1000005.1:0.0687557,(ASEM_AUS1_H_AUS1CM014274.1000775.1:0.0120905,(ASEM_RSA5_H_RSA5chrom5002677.1:0.00219146,ASEM_RSA5_H_RSA5chrom5002679.1:0.00337585)n123:0.0118626)n122:0.040828)n121:0.0102063,(((Digitaria_radicosa_Dra05G0124200:0.00342744,Digitaria_radicosa_Dra05G0124200.2:0.00265119)n126:0.0869053,(Digitaria_exilis_H_Dex5A-002959.1:0.0175926,Digitaria_exilis_H_Dex5B-002991.1:0.0306303)n127:0.0452123)n125:0.0262683,(Cenchrus_americanus_H_CamCM007987.2000721.1:0.0522866,(Panicum_hallii_Pahal.5G143700:0.0345707,(Panicum_virgatum_Pavir.5NG517700:0.0335822,Panicum_virgatum_Pavir.5KG563800:0.0360579)n130:0.0252299)n129:0.0303843)n128:0.00508557)n124:0.00691478)n120:0.0150483)n118:0.0211395,(Sorghum_bicolor_SORBI_3003G309700:0.098055,Chasmanthium_laxum_Chala.01G233500:0.0774012)n131:0.0188349)n117:0.0181054)n114:0.0140998)n113:0.00156665)n84:0.00783489)n66:0.000783489)n65:7.83489e-05)n63:8.70544e-06)n52:0.0311664,(Zizania_latifolia_GWHTBFHI012727:0.154582,Zizania_latifolia_GWHTBFHI005733:0.0790369)n132:0.0340091)n51:0.0170851)n43:0.0247592,(((((Digitaria_radicosa_Dra01G0075700:0.177284,(Digitaria_exilis_H_Dex5A-001597.1:0.041685,Digitaria_exilis_H_Dex5B-001610.1:0.0333631)n138:0.0642877)n137:0.043986,ASEM_RSA5_H_RSA5chrom5003046.1:0.117056)n136:0.083753,(Aristida_adscensionis_H_Aadptg000069l000181.1:0.131347,Aristida_adscensionis_H_Aadptg000005l000104.1:0.137332)n139:0.0152591)n135:0.0216839,Stipagrostis_hirtigluma_H_Shi_ptg000050l_002426.1:0.118403)n134:0.0923583,Pharus_latifolius_Phala.07G181800:0.90815)n133:0.100906)n42:0.0265148)n2:0.221306)n0;
```
