## Supplementary Dataset S1 for "Gene turnover and contingency facilitated the repeated evolution of C_4_ photosynthesis in grasses": OG0000289_tree.txt

```
((Streptochaeta_angustifolia_strangu_022500:0.161497,((Pharus_latifolius_Phala.06G264400:0,Pharus_latifolius_Phala.06G264400.3:0)n3:5e-09,(Pharus_latifolius_Phala.06G264400.2:5e-09,Pharus_latifolius_Phala.06G264400.4:0.00110132)n4:0.00091586)n2:0.135962)n1:0.0289897,((((Oryza_sativa_LOC_Os04g56920:0.0797726,Leersia_perrieri_LPERR04G24190:0.157267)n8:0.0799771,(((Chasmanthium_laxum_Chala.06G268900:0.0696542,(Phragmites_australis_Phragmites_australis_PaChr11_1709443_1711646_evm.model.PaChr11.181_1_CDS_4362376676_11844:0.0770085,Eragrostis_curvula_EJB05_40053:0.12065)n12:0.0265961)n11:0.0129823,(Aristida_adscensionis_H_Aadptg000072l000183.1:0.14584,(Stipagrostis_hirtigluma_H_Shi_ptg000017l_001209.1:0.222863,Stipagrostis_hirtigluma_H_Shi_ptg000016l_001690.1:0.0531861)n14:0.00590957)n13:0.0113605)n10:0.0105667,((Sorghum_bicolor_SORBI_3006G255400:0.0404738,Zea_mays_Zm00001eb067260:0.0691563)n16:0.0894099,(Echinocloa_haploclada_eh_chr9.3027:0.0862354,((((Panicum_virgatum_Pavir.J649600:0.12231,(Panicum_virgatum_Pavir.7NG427800:0.0364828,Panicum_virgatum_Pavir.7NG426100:0.0169597)n22:0.0154786)n21:0.00653455,Panicum_hallii_Pahal.7G327700:0.0413756)n20:0.0262268,(Dichantelium_oligosantes_H_DolKV775588.1000007.1:0.0556567,(ASEM_RSA5_H_RSA5chrom7002062.1:0.0144712,(ASEM_AUS1_H_AUS1CM014276.1001901.1:0.300133,ASEM_AUS1_H_AUS1CM014276.1001902.1:0.00117845)n25:0.0240316)n24:0.0393014)n23:0.0119902)n19:0.0108687,((Cenchrus_americanus_H_CamCM007984.2002522.1:0.0595242,Urochloa_fusta_Urofu.7G319700:0.0859457)n27:0.0195673,(Digitaria_radicosa_Dra07G0222200:0.0679273,(Digitaria_exilis_H_Dex7A-001553.1:0.0392002,Digitaria_exilis_H_Dex7B-001589.1:0.0252572)n29:0.0440381)n28:0.048937)n26:0.012677)n18:0.00902156)n17:0.0191097)n15:0.0213384)n9:0.0487208)n7:0.0240196,(Dendrocalamus_sinicus_Dendrocalamus_sinicus_Dsi04B_38547367_38548111_Dsi04Bg14260.1_-1_CDS_4147757137_19936:0.0829222,Ampelocalamus_luodianensis_Alu04Dg02050.1:0.0522205)n30:0.055223)n6:0.0840603,(((Digitaria_exilis_H_DexUA-002894.1:0.875069,Digitaria_exilis_H_DexUA-004766.1:0.975609)n33:0.117804,(Stipagrostis_hirtigluma_H_Shi_ptg000021l_000135.1:0.560441,(Eragrostis_curvula_EJB05_21688:0.553955,(Digitaria_radicosa_Dra07G0222400.2:0.126065,Panicum_virgatum_Pavir.J356300:0.109754)n36:0.251043)n35:0.124465)n34:0.0558606)n32:0.126755,(((Zizania_latifolia_GWHTBFHI017902:0.123346,Oryza_sativa_LOC_Os04g56930:0.103598)n39:0.0973135,(((((Chasmanthium_laxum_Chala.06G269100:0.0842223,Phragmites_australis_Phragmites_australis_PaChr7_1799119_1801598_evm.model.PaChr7.174_1_CDS_4362474850_13015:0.0931489)n44:0.0289121,((Zea_mays_Zm00001eb067250:0.0930034,Sorghum_bicolor_SORBI_3006G255500:0.0511921)n46:0.0808303,((Urochloa_fusta_Urofu.7G319500:0.084997,(Setaria_viridis_SEVIR_3G029100v2:0.064758,(Panicum_hallii_Pahal.7G327600:0.133616,((Digitaria_radicosa_Dra07G0222100:5e-09,Digitaria_radicosa_Dra07G0222100.2:5e-09)n52:0.0766416,(Digitaria_exilis_H_Dex7A-001309.1:0.0256892,Digitaria_exilis_H_Dex7B-001353.1:0.0255288)n53:0.0721222)n51:0.0719268)n50:0.0164173)n49:0.0154803)n48:0.0584761,(((((Setaria_viridis_SEVIR_3G029200v2:0.0305178,Cenchrus_americanus_H_CamCM007984.2002518.1:0.0565441)n58:0.0348338,(((ASEM_AUS1_H_AUS1CM014276.1001903.1:0.0180408,ASEM_AUS1_H_AUS1CM014276.1001900.1:5e-09)n61:0.0159004,(ASEM_RSA5_H_RSA5chrom7002061.1:0.00694033,ASEM_RSA5_H_RSA5chrom7002060.1:0.0100918)n62:0.00387266)n60:0.0499359,(Panicum_hallii_Pahal.7G327800:0.028542,(Panicum_virgatum_Pavir.7NG427900:0.0858264,Panicum_virgatum_Pavir.1KG110900:0.029251)n64:0.00325012)n63:0.00950174)n59:0.0310047)n57:0.00888579,(Dichantelium_oligosantes_H_DolKV775613.1000005.1:0.0555843,Urochloa_fusta_Urofu.7G319900:0.0952807)n65:0.0261998)n56:0.00818672,(Echinocloa_haploclada_eh_chr9.3028:0.102636,(Digitaria_exilis_H_Dex7A-001552.1:0.0420867,Digitaria_exilis_H_Dex7B-001588.1:0.0353059)n67:0.087785)n66:0.0167093)n55:0.0287244,((Urochloa_fusta_Urofu.7G230000:0.0716325,(Digitaria_radicosa_Dra07G0153500:0.0847738,(Digitaria_exilis_H_Dex7A-000911.1:0.0266537,Digitaria_exilis_H_Dex7B-000935.1:0.024575)n71:0.0406162)n70:0.0509086)n69:0.0590738,(Urochloa_fusta_Urofu.7G229600:0.0946165,((Digitaria_radicosa_Dra07G0153500.2:0.0116111,Digitaria_radicosa_Dra07G0153500.3:0.0103199)n74:0.0624219,(Digitaria_exilis_H_Dex7A-000910.1:0.0157685,Digitaria_exilis_H_DexUA-002291.1:0.0362024)n75:0.0752895)n73:0.0252832)n72:0.0242471)n68:0.0423721)n54:0.00423721)n47:0.000470802)n45:0.0263285)n43:0.0212379,(Eragrostis_curvula_EJB05_40051:0.14159,(Eleusine_coracana_ELECO.r07.4AG0300450:0.130329,(Eleusine_coracana_ELECO.r07.4BG0331150:0.0845148,Eleusine_coracana_ELECO.r07.4AG0300460:0.0645301)n78:0.0874809)n77:0.076197)n76:0.0486788)n42:0.0141207,(Aristida_adscensionis_H_Aadptg000072l000182.1:0.120325,Stipagrostis_hirtigluma_H_Shi_ptg000016l_001689.1:0.0835422)n79:0.0503232)n41:0.0917407,((Brachypodium_distachyon_BRADI_4g07847v3:0.21568,((Hordeum_spontaneum_WB01_006041_0543165:0.0148336,Hordeum_vulgareMorex_HORVU.MOREX.r3.2HG0200470:0.0105268)n83:0.134504,(Hordeum_spontaneum_WB01_000778_1138660:0.0118278,Hordeum_vulgareMorex_HORVU.MOREX.r3.2HG0200340:0.00704406)n84:0.0855984)n82:0.0546642)n81:0.0827005,(Olyra_latifolia_Ola033474:0.12247,(Ampelocalamus_luodianensis_Alu04Cg21990.3:0.104675,(Dendrocalamus_sinicus_Dendrocalamus_sinicus_Dsi08A_23824417_23825135_Dsi08Ag07060.1_1_CDS_4147802308_33590:0.0712713,Dendrocalamus_sinicus_Dendrocalamus_sinicus_Dsi08A_23786729_23802861_Dsi08Ag07050.1_1_CDS_4147802305_31901:0.0790454)n87:0.00878283)n86:0.0963225)n85:0.0230537)n80:0.0240151)n40:0.0168664)n38:0.0441337,((Olyra_latifolia_Ola000897:0.0809063,(Ampelocalamus_luodianensis_Alu04Cg22000.2:0.038341,(Dendrocalamus_sinicus_Dendrocalamus_sinicus_Dsi04C_1683500_1697105_Dsi04Cg01540.1_1_CDS_4147758037_14875:0.015953,Dendrocalamus_sinicus_Dendrocalamus_sinicus_Dsi04C_1719400_1721605_Dsi04Cg01560.1_1_CDS_4147758043_18251:0.00929188)n91:0.0251988)n90:0.0283634)n89:0.0326168,((Zizania_latifolia_GWHTBFHI018247:0.0857548,(Leersia_perrieri_LPERR09G01580:0.164786,(Oryza_sativa_LOC_Os09g08072:0.018891,Oryza_sativa_LOC_Os09g08120:0.0266413)n95:0.0739131)n94:0.0587386)n93:0.0431282,((Brachypodium_distachyon_BRADI_5g25270v3:0.202195,(((Hordeum_vulgareMorex_HORVU.MOREX.r3.2HG0209260:0.0138969,Hordeum_vulgareMorex_HORVU.MOREX.r3.2HG0209220:0.0115012)n100:0.00816918,(Hordeum_spontaneum_WB01_013064_0056272:0.0160099,Hordeum_spontaneum_WB01_013064_0101007:0.0116598)n101:0.00129553)n99:0.0145547,((Hordeum_spontaneum_WB01_008716_0035328:0.0107442,Hordeum_vulgareMorex_HORVU.MOREX.r3.2HG0200450:0.0101114)n103:0.125946,(Hordeum_spontaneum_WB01_000778_1270373:0.00675375,(Hordeum_vulgareMorex_HORVU.MOREX.r3.2HG0200390.3:0.0120637,(Hordeum_vulgareMorex_HORVU.MOREX.r3.2HG0200390:0.00533269,Hordeum_vulgareMorex_HORVU.MOREX.r3.2HG0200390.2:5e-09)n106:0.000741349)n105:0.00754177)n104:0.166073)n102:0.0166073)n98:0.00184525)n97:0.0359087,((Phragmites_australis_Phragmites_australis_PaChr11_1689647_1693091_evm.model.PaChr11.180_1_CDS_4362376654_2576:0.0936335,Chasmanthium_laxum_Chala.06G269200:0.0540819)n108:0.0152717,(((Zea_mays_Zm00001eb067230:0.0696267,Sorghum_bicolor_SORBI_3006G255600:0.053891)n111:0.0726776,(Echinocloa_haploclada_eh_chr9.3029:0.0685683,((Urochloa_fusta_Urofu.7G319600:0.123896,Urochloa_fusta_Urofu.7G320000:0.0361832)n114:0.026004,(((ASEM_AUS1_H_AUS1CM014276.1001899.1:0.0188041,ASEM_RSA5_H_RSA5chrom7002059.1:0.0126468)n117:0.0405108,(Dichantelium_oligosantes_H_DolKV775613.1000004.1:0.0498692,(Panicum_hallii_Pahal.7G327900:0.0189368,((Panicum_virgatum_Pavir.7NG428000:0.00224493,Panicum_virgatum_Pavir.7NG428200:0.00333797)n121:0.0212133,(Panicum_virgatum_Pavir.2KG110000:6e-09,Panicum_virgatum_Pavir.1KG111000:5e-09)n122:0.0405457)n120:0.00646893)n119:0.0277752)n118:0.0113623)n116:0.0127495,((Cenchrus_americanus_H_CamCM007984.2002517.1:0.043249,Setaria_viridis_SEVIR_3G029300v2:0.0375851)n124:0.0226978,((Digitaria_exilis_H_Dex7A-001550.1:0.0299339,Digitaria_exilis_H_Dex7B-001586.1:0.0146278)n126:0.0411313,(Digitaria_radicosa_Dra07G0222300:0.064497,Digitaria_radicosa_Dra07G0222400:0.012313)n127:0.052154)n125:0.0283356)n123:0.00991765)n115:0.00950402)n113:0.00931255)n112:0.01886)n110:0.0229771,((Stipagrostis_hirtigluma_H_Shi_ptg000021l_000134.1:0.122619,(Eleusine_coracana_ELECO.r07.8AG0628040:0.191416,(((Eragrostis_curvula_EJB05_49539:0.176949,Eragrostis_curvula_EJB05_49635:0.0946292)n133:0.0476069,(Eragrostis_curvula_EJB05_49636:0.0934535,(Eragrostis_curvula_EJB05_49633:0.0651646,Eragrostis_curvula_EJB05_49535:0.0399172)n135:0.0348753)n134:0.0558624)n132:0.0122761,Eragrostis_curvula_EJB05_49634:0.213502)n131:0.0232389)n130:0.0621722)n129:0.0837347,((Eragrostis_curvula_EJB05_40050:0.0893514,(Eleusine_coracana_ELECO.r07.4BG0331130:0.0366313,Eleusine_coracana_ELECO.r07.4AG0300440:0.0333245)n138:0.0894499)n137:0.0833155,(Aristida_adscensionis_H_Aadptg000072l000181.1:0.083992,Stipagrostis_hirtigluma_H_Shi_ptg000016l_001688.1:0.0637117)n139:0.0318893)n136:0.015281)n128:0.00169789)n109:0.0144243)n107:0.0400763)n96:0.0177132)n92:0.0197788)n88:0.0315042)n37:0.0207092)n31:0.0208889)n5:0.0289897)n0;
```
