## Supplementary Dataset S1 for "Gene turnover and contingency facilitated the repeated evolution of C_4_ photosynthesis in grasses": OG0000290_tree.txt

```
((Juncus_effusus_H_Juncus_Jeff_scaffold_9_000484.1:0.443218,(Ananas_comosus_H_Ananas_contig6_001265.1:0.0673155,Tillandsia_fasciculata_H_Tillandsia_CM054940.1_001160.1:0.0608359)n2:0.127389)n1:0.0793375,(((Streptochaeta_angustifolia_strangu_003653:0.167985,((Zea_mays_Zm00001eb377190:0.888476,Zea_mays_Zm00001eb277190:0.662171)n7:0.0735745,(((((((Eleusine_coracana_ELECO.r07.6AG0508480:0.114515,(Eragrostis_curvula_EJB05_57223:0.0142232,Eragrostis_curvula_EJB05_46321:0.0132789)n15:0.0677548)n14:0.0936999,Phragmites_australis_Phragmites_australis_PaChr13_1765632_1767151_evm.model.PaChr13.183_1_CDS_4362387187_14828:0.0777968)n13:0.0311624,((Oryza_sativa_LOC_Os06g05260:0.0832066,Leersia_perrieri_LPERR06G02590:0.279688)n17:0.0627801,(Olyra_latifolia_Ola012934:0.104373,(Ampelocalamus_luodianensis_Alu06Cg16910.2:0.0567951,Dendrocalamus_sinicus_Dendrocalamus_sinicus_Dsi06B_34191176_34193010_Dsi06Bg12760.1_-1_CDS_4147782655_324:0.033002)n19:0.0206812)n18:0.0210352)n16:0.0584911)n12:0.00944678,(Chasmanthium_laxum_Chala.02G033600:0.0779453,((Zea_mays_Zm00001eb270510:0.0700708,Sorghum_bicolor_SORBI_3010G034200:0.0873095)n22:0.0863798,(Echinocloa_haploclada_eh_chr6.2770:0.14182,Dichantelium_oligosantes_H_DolKV777353.1000015.1:0.0958383)n23:0.0384372)n21:0.0625034)n20:0.0180291)n11:0.0228706,((Stipagrostis_hirtigluma_H_Shi_ptg000055l_000468.1:0.121826,Stipagrostis_hirtigluma_H_Shi_ptg000059l_000315.1:0.106035)n25:0.0463644,Aristida_adscensionis_H_Aadptg000046l000373.1:0.226969)n24:0.0332245)n10:0.0636761,(((Chasmanthium_laxum_Chala.02G033700:0.0500301,(Phragmites_australis_Phragmites_australis_PaChr8_2587387_2588766_evm.model.PaChr8.199_1_CDS_4362480428_22699:0.0463531,Phragmites_australis_Phragmites_australis_PaChr13_1770037_1771649_evm.model.PaChr13.184_1_CDS_4362387189_15670:0.0383108)n29:0.0212712)n28:0.0278644,(Olyra_latifolia_Ola012932:0.0524932,(Ampelocalamus_luodianensis_Alu06Cg16900.2:0.0225438,(Dendrocalamus_sinicus_Dendrocalamus_sinicus_Dsi06A_1870660_1871751_Dsi06Ag01560.1_1_CDS_4147774909_17744:0.0417222,Dendrocalamus_sinicus_Dendrocalamus_sinicus_Dsi03C_17329536_17331472_Dsi03Cg06020.1_-1_CDS_4147742920_33394:0.0277477)n32:0.00308308)n31:0.00891524)n30:0.0343607)n27:0.0225793,(((Eragrostis_curvula_EJB05_46324:0.0106663,Eragrostis_curvula_EJB05_46310:0.020614)n35:0.0874593,(Eleusine_coracana_ELECO.r07.6BG0460710:0.0441087,Eleusine_coracana_ELECO.r07.6AG0508490:0.0371137)n36:0.0783916)n34:0.0690439,(((((Zea_mays_Zm00001eb377200:0.0574964,Sorghum_bicolor_SORBI_3010G034300:0.0928137)n41:0.0812044,(((Setaria_viridis_SEVIR_4G032000v2:0.0580609,(Urochloa_fusta_Urofu.4G270600:0.0788041,Digitaria_radicosa_Dra04G0041400:0.13879)n45:0.0421626)n44:0.0192401,(Panicum_hallii_Pahal.4G329100:0.0342815,(Panicum_virgatum_Pavir.4NG049500:0.0222707,(Panicum_virgatum_Pavir.4KG055400:0.00507475,Panicum_virgatum_Pavir.4KG031400:8e-09)n48:0.0400852)n47:0.0274062)n46:0.0351942)n43:0.0249086,(Dichantelium_oligosantes_H_DolKV777353.1000005.1:0.0677754,(ASEM_AUS1_H_AUS1CM014273.1001472.1:0.0124806,ASEM_RSA5_H_RSA5chrom4001461.1:0.00900348)n50:0.0925096)n49:0.0223195)n42:0.0207299)n40:0.0254705,(((Hordeum_spontaneum_WB01_010481_0024844:0.00586118,Hordeum_vulgareMorex_HORVU.MOREX.r3.7HG0648570:0.00554044)n53:0.0431871,(Hordeum_spontaneum_WB01_021831_0013319:0.00777334,Hordeum_vulgareMorex_HORVU.MOREX.r3.7HG0648550:0.0083677)n54:0.063839)n52:0.114225,Aristida_adscensionis_H_Aadptg000046l000374.1:0.212087)n51:0.0435643)n39:0.0164304,Stipagrostis_hirtigluma_H_Shi_ptg000055l_000854.1:0.119249)n38:0.0251111,(Zizania_latifolia_GWHTBFHI020293:0.0823873,(Leersia_perrieri_LPERR06G02520:0.179764,(Oryza_sativa_LOC_Os06g05209:5e-09,Oryza_sativa_LOC_Os06g05272:5e-09)n57:0.067071)n56:0.036308)n55:0.0496088)n37:0.0144384)n33:0.0165705)n26:0.036938)n9:0.0383978,Pharus_latifolius_Phala.04G028700:0.196939)n8:0.0476874)n6:0.00529861)n5:0.0955947,Brachypodium_distachyon_BRADI_3g53085v3:0.749294)n4:0.0556935,((Brachypodium_distachyon_BRADI_3g08035v3:0.172254,(Hordeum_spontaneum_WB01_000821_2158685:0.0162454,Hordeum_vulgareMorex_HORVU.MOREX.r3.6HG0578880:0.00605855)n60:0.20031)n59:0.083985,((Streptochaeta_angustifolia_strangu_015366:0.14457,Streptochaeta_angustifolia_strangu_029910:0.094448)n62:0.0349319,((Pharus_latifolius_Phala.04G156600:0.194021,((Olyra_latifolia_Ola028344:0.0544147,(((Ampelocalamus_luodianensis_Alu06Dg11860.1:0.00431167,Ampelocalamus_luodianensis_Alu06Dg11880.1:0.00103797)n69:0.025395,(Dendrocalamus_sinicus_Dendrocalamus_sinicus_DsiCtg00550_34428_35954_DsiCtg00550g00020.1_1_CDS_4147853596_22505:0.00680199,(Dendrocalamus_sinicus_Dendrocalamus_sinicus_Dsi06B_9054196_9055720_Dsi06Bg05340.1_-1_CDS_4147780429_54911:0.00515125,Dendrocalamus_sinicus_Dendrocalamus_sinicus_DsiCtg00515_370308_371837_DsiCtg00515g00040.1_1_CDS_4147853236_47270:0.00316698)n71:0.00462278)n70:0.0311702)n68:0.00395367,(Ampelocalamus_luodianensis_Alu06Cg05690.2:0.0232193,(Dendrocalamus_sinicus_Dendrocalamus_sinicus_Dsi06A_31170390_31171944_Dsi06Ag09620.1_1_CDS_4147777327_14376:0.038622,Dendrocalamus_sinicus_Dendrocalamus_sinicus_Dsi06C_34171885_34173428_Dsi06Cg14660.1_1_CDS_4147787599_54372:0.0264361)n73:0.00293734)n72:0.00559885)n67:0.0112043)n66:0.0203381,(((Zizania_latifolia_GWHTBFHI007381:0.0495287,Zizania_latifolia_GWHTBFHI034281:0.0471178)n76:0.0211887,(Leersia_perrieri_LPERR06G16090:0.162962,(Oryza_sativa_LOC_Os06g38520:0.201835,Oryza_sativa_LOC_Os06g38510:0.0435306)n78:0.0496906)n77:0.0421979)n75:0.0353804,((Brachypodium_distachyon_BRADI_1g37280v3:0.111838,(Hordeum_spontaneum_WB01_003624_0134528:0.00435981,Hordeum_vulgareMorex_HORVU.MOREX.r3.7HG0715590:0.00175954)n81:0.0965653)n80:0.0569316,((Stipagrostis_hirtigluma_H_Shi_ptg000059l_000213.1:0.102243,Aristida_adscensionis_H_Aadptg000104l000044.1:0.081236)n83:0.0277305,(((Eleusine_coracana_ELECO.r07.6BG0497040:0.0100406,Eleusine_coracana_ELECO.r07.6AG0543700:0.0143039)n86:0.0529874,(Eragrostis_curvula_EJB05_58131:0.00540829,Eragrostis_curvula_EJB05_41375:0.0142751)n87:0.0384572)n85:0.0399945,((Phragmites_australis_Phragmites_australis_PaChr13_24458493_24460105_evm.model.PaChr13.1060_1_CDS_4362385783_19032:0.0446332,Phragmites_australis_Phragmites_australis_PaChr8_28297446_28299247_evm.model.PaChr8.1112_1_CDS_4362479024_26890:0.0374903)n89:0.0173806,(Chasmanthium_laxum_Chala.02G179900:0.0529646,((Sorghum_bicolor_SORBI_3010G176400:0.0674177,(Zea_mays_Zm00001eb277200:0.0442467,Zea_mays_Zm00001eb385510:0.0510318)n93:0.0168853)n92:0.0243936,(((Dichantelium_oligosantes_H_DolKV779604.1000002.1:0.0194311,Dichantelium_oligosantes_H_DolKV779604.1000001.1:0.0562962)n96:0.0474251,((ASEM_AUS1_H_AUS1CM014273.1002796.1:0.00704463,ASEM_RSA5_H_RSA5chrom4000553.1:0.00382922)n98:0.031399,(Panicum_hallii_Pahal.4G100000:0.031227,(Panicum_virgatum_Pavir.4KG296100:0.0104822,Panicum_virgatum_Pavir.4NG202500:0.0137177)n100:0.00367637)n99:0.0317329)n97:0.0106984)n95:0.00549303,((Cenchrus_americanus_H_CamCM007986.2000112.1:0.0353735,Setaria_viridis_SEVIR_4G242400v2:0.0133694)n102:0.0207376,(((Digitaria_exilis_H_Dex4A-000932.1:0.0159055,Digitaria_exilis_H_Dex4B-000880.1:0.0145047)n105:0.0303834,(Digitaria_radicosa_Dra04G0151200:0.000973111,Digitaria_radicosa_Dra04G0151200.2:5e-09)n106:0.0273146)n104:0.025619,(Urochloa_fusta_Urofu.4G098600:0.0718489,Echinocloa_haploclada_eh_chr6.1051:0.0371105)n107:0.0118172)n103:0.0108193)n101:0.00777321)n94:0.0191291)n91:0.023108)n90:0.0127128)n88:0.00976712)n84:0.0161833)n82:0.0331463)n79:0.0220122)n74:0.0139055)n65:0.0680136)n64:0.0685237,((((Olyra_latifolia_Ola014040:0.0952972,((Dendrocalamus_sinicus_Dendrocalamus_sinicus_Dsi02A_6707226_6709204_Dsi02Ag04560.1_-1_CDS_4147709206_44542:0.0238318,Dendrocalamus_sinicus_Dendrocalamus_sinicus_Dsi02B_6663688_6664422_Dsi02Bg04260.1_-1_CDS_4147715926_18112:0.053361)n113:0.00749614,(Ampelocalamus_luodianensis_Alu02Dg21230.2:0.0353919,Ampelocalamus_luodianensis_Alu02Cg07170.2:0.148989)n114:0.0165544)n112:0.0180535)n111:0.0319237,(Zizania_latifolia_GWHTBFHI025463:0.0924654,(Leersia_perrieri_LPERR02G07340:0.1385,Oryza_sativa_LOC_Os02g12300:0.0975157)n116:0.0310471)n115:0.0698998)n110:0.0283027,((Aristida_adscensionis_H_Aadptg000021l000155.1:0.141817,(Stipagrostis_hirtigluma_H_Shi_ptg000043l_000035.1:0.00869758,Stipagrostis_hirtigluma_H_Shi_ptg000057l_000032.1:0.00324574)n119:0.065718)n118:0.0462762,(((Sorghum_bicolor_SORBI_3004G091000:0.112488,Zea_mays_Zm00001eb205310:0.0725133)n122:0.068823,((Dichantelium_oligosantes_H_DolKV777712.1000004.1:0.0547583,((Panicum_hallii_Pahal.1G086200:0.0281873,(Panicum_virgatum_Pavir.1KG117400:0.0308902,Panicum_virgatum_Pavir.1NG101300:0.0282828)n127:0.00897433)n126:0.0372364,(ASEM_AUS1_H_AUS1CM014270.1003989.1:0.00705633,ASEM_RSA5_H_RSA5chrom1003772.1:0.0126223)n128:0.0761004)n125:0.0189444)n124:0.00812756,((Urochloa_fusta_Urofu.1G090600:0.12963,(Cenchrus_americanus_H_CamCM007983.2002129.1:0.0449674,Setaria_viridis_SEVIR_1G037100v2:0.0311501)n131:0.0298042)n130:0.0234877,((Digitaria_radicosa_Dra01G0072900:0.081353,Echinocloa_haploclada_eh_chr7.1013:0.0899212)n133:0.0262093,(Digitaria_exilis_H_Dex1A-003111.1:0.0172474,Digitaria_exilis_H_Dex1B-003044.1:0.0220404)n134:0.0734128)n132:0.0307683)n129:0.0166154)n123:0.0244105)n121:0.0483284,((Chasmanthium_laxum_Chala.11G193300:0.0712616,(Phragmites_australis_Phragmites_australis_PaChr6_6122927_6125278_evm.model.PaChr6.553_1_CDS_4362470290_6671:0.0409197,Phragmites_australis_Phragmites_australis_PaChr5_6805212_6807193_evm.model.PaChr5.525_1_CDS_4362462785_36092:0.0558292)n137:0.0284358)n136:0.0273316,(Eleusine_coracana_ELECO.r07.2AG0106080:0.0230025,Eleusine_coracana_ELECO.r07.2BG0159550:0.027129)n138:0.156306)n135:0.0145168)n120:0.0162574)n117:0.0377408)n109:0.0615253,Pharus_latifolius_Phala.02G075900:0.149615)n108:0.0166238)n63:0.0339738)n61:0.00377486)n58:0.0401178)n3:0.0793375)n0;
```
