## Supplementary Dataset S1 for "Gene turnover and contingency facilitated the repeated evolution of C_4_ photosynthesis in grasses": OG0000291_tree.txt

```
((((Ananas_comosus_H_Ananas_contig6_001199.1:0.123398,Tillandsia_fasciculata_H_Tillandsia_CM054940.1_001101.1:0.130819)n3:0.281508,(Tillandsia_fasciculata_H_Tillandsia_CM054948.1_000687.1:0.189096,(Ananas_comosus_H_Ananas_contig17_000298.1:0.345095,Ananas_comosus_H_Ananas_contig11_000106.1:0.165185)n5:0.0183539)n4:0.0975734)n2:0.0589876,(((Leersia_perrieri_LPERR01G06070:0.475845,(((((Hordeum_spontaneum_WB01_006142_0047259:0.0319619,Hordeum_vulgareMorex_HORVU.MOREX.r3.3HG0244040:0.0193069)n13:0.259483,(((Ampelocalamus_luodianensis_Alu01Cg05160.2:0.055117,Dendrocalamus_sinicus_Dendrocalamus_sinicus_Dsi01C_4090770_4091504_Dsi01Cg02920.1_-1_CDS_4147702111_30445:0.10195)n16:0.0812182,(Ampelocalamus_luodianensis_Alu01Dg04590.1:0.125338,(Olyra_latifolia_Ola036677:0.184117,(Dendrocalamus_sinicus_Dendrocalamus_sinicus_Dsi01A_6767771_6768502_Dsi01Ag04450.1_-1_CDS_4147686076_43903:0.149998,Dendrocalamus_sinicus_Dendrocalamus_sinicus_Dsi01B_5324002_5324694_Dsi01Bg03470.1_-1_CDS_4147694374_52938:0.133463)n19:0.0148292)n18:0.037155)n17:0.00412833)n15:0.0481237,(Oryza_sativa_LOC_Os01g10370:0.22124,(Zizania_latifolia_GWHTBFHI011552:0.188607,Zizania_latifolia_GWHTBFHI004002:0.175139)n21:0.0194599)n20:0.090371)n14:0.0355247)n12:0.0544072,((Sorghum_bicolor_SORBI_3003G028000:0.121004,Zea_mays_Zm00001eb120590:0.284665)n23:0.258532,((Digitaria_radicosa_Dra07G0293800:0.277985,(Digitaria_exilis_H_Dex5A-000151.1:0.176836,Digitaria_exilis_H_Dex5B-000151.1:0.132509)n26:0.131945)n25:0.0991129,((((Echinocloa_haploclada_eh_chr2.345:0.171586,Urochloa_fusta_Urofu.5G472300:0.252616)n30:0.0525353,((Panicum_virgatum_Pavir.5KG046000:0.100448,(ASEM_AUS1_H_AUS1CM014274.1002547.1:0.0707872,ASEM_RSA5_H_RSA5chrom5001377.1:0.0446672)n33:0.0457655)n32:0.0612562,(Dichantelium_oligosantes_H_DolKV779087.1000008.1:0.167602,(Panicum_hallii_Pahal.5G512300:0.317625,(Panicum_virgatum_Pavir.5NG049100:0.0451138,Panicum_virgatum_Pavir.5NG046200:0.0928866)n36:0.0843307)n35:0.0393501)n34:0.0221563)n31:0.00246182)n29:0.0274023,Setaria_viridis_SEVIR_5G139900v2:0.156565)n28:0.0429644,((Chasmanthium_laxum_Chala.08G227200:0.13715,(Phragmites_australis_Phragmites_australis_PaChr2_9510692_9511381_evm.model.PaChr2.682_1_CDS_4362421961_27545:0.176463,Phragmites_australis_Phragmites_australis_PaChr1_2333184_2333915_evm.model.PaChr1.142_1_CDS_4362364077_22729:0.142403)n39:0.0232949)n38:0.0514866,(Aristida_adscensionis_H_Aadptg000115l000052.1:0.145742,Stipagrostis_hirtigluma_H_Shi_ptg000044l_001086.1:0.159298)n40:0.083768)n37:0.0389798)n27:0.0494628)n24:0.0478447)n22:0.0301796)n11:0.0318021,(Brachypodium_distachyon_BRADI_2g06180v3:0.342884,(Eleusine_coracana_ELECO.r07.1AG0002920:0.152828,Eleusine_coracana_ELECO.r07.1BG0051400:0.174199)n42:0.178389)n41:0.0846857)n10:0.0424883,(Streptochaeta_angustifolia_strangu_028072:0.448918,Pharus_latifolius_Phala.05G241700:0.230622)n43:0.134456)n9:0.0343272)n8:0.0554829,Zizania_latifolia_GWHTBFHI007603:0.680826)n7:0.1116,(((Pharus_latifolius_Phala.04G146100:0.434082,Streptochaeta_angustifolia_strangu_040768:0.246387)n46:0.0550615,((((((((Digitaria_exilis_H_Dex4A-000869.1:0.0594269,Digitaria_exilis_H_Dex4B-000826.1:0.0640702)n54:0.251007,((ASEM_AUS1_H_AUS1CM014273.1002722.1:0.142331,Digitaria_radicosa_Dra04G0140100:0.138304)n56:0.0388674,(Panicum_hallii_Pahal.4G114000:0.157081,Echinocloa_haploclada_eh_chr6.1196:0.116016)n57:0.0207809)n55:0.0260354)n53:0.0236542,(Dichantelium_oligosantes_H_DolKV771333.1000006.1:0.162069,Setaria_viridis_SEVIR_4G149400v2:0.122175)n58:0.0400607)n52:0.0294395,(Panicum_virgatum_Pavir.8NG059800:0.119266,Urochloa_fusta_Urofu.4G112100:0.173007)n59:0.0399625)n51:0.0424654,(Sorghum_bicolor_SORBI_3010G164800:0.185812,(Zea_mays_Zm00001eb277630:0.477539,Zea_mays_Zm00001eb384720:0.219333)n61:0.0243704)n60:0.0356448)n50:0.0709482,(((Eleusine_coracana_ELECO.r07.6BG0495880:0.0530864,Eleusine_coracana_ELECO.r07.6AG0542680:0.083078)n64:0.30707,(Aristida_adscensionis_H_Aadptg000033l000083.1:0.171471,Stipagrostis_hirtigluma_H_Shi_ptg000059l_000146.1:0.154229)n65:0.0649595)n63:0.0330237,(Chasmanthium_laxum_Chala.02G167900:0.201692,(Phragmites_australis_Phragmites_australis_PaChr8_26307349_26308023_evm.model.PaChr8.1040_1_CDS_4362478864_2071:0.247143,Phragmites_australis_Phragmites_australis_PaChr13_21922182_21922892_evm.model.PaChr13.980_1_CDS_4362388957_37117:0.204641)n67:0.0227378)n66:0.0253784)n62:0.0490512)n49:0.0443449,((Zizania_latifolia_GWHTBFHI034351:0.22022,(Leersia_perrieri_LPERR06G15020:0.381434,Oryza_sativa_LOC_Os06g36000:0.18438)n70:0.055763)n69:0.0849732,(((Hordeum_spontaneum_WB01_001445_1183066:0,Hordeum_vulgareMorex_HORVU.MOREX.r3.7HG0718480:0)n73:0.274508,((Ampelocalamus_luodianensis_Alu06Dg10850.2:0.0752281,Dendrocalamus_sinicus_Dendrocalamus_sinicus_Dsi06C_33207604_33208332_Dsi06Cg14150.1_1_CDS_4147787446_25100:0.0624791)n75:0.00864208,(Ampelocalamus_luodianensis_Alu06Cg04710.1:0.0933909,(Dendrocalamus_sinicus_Dendrocalamus_sinicus_Dsi06A_27174015_27175529_Dsi06Ag08840.1_1_CDS_4147777093_53211:0.095257,Dendrocalamus_sinicus_Dendrocalamus_sinicus_Dsi06B_11576705_11577439_Dsi06Bg06050.1_-1_CDS_4147780642_4258:0.0792877)n77:0.00909342)n76:0.00101038)n74:0.0444961)n72:0.0432914,(Olyra_latifolia_Ola024486:0.162504,Brachypodium_distachyon_BRADI_1g38110v3:0.407719)n78:0.0488967)n71:0.0683892)n68:0.0568687)n48:0.0551688,Streptochaeta_angustifolia_strangu_040392:0.268481)n47:0.0298312)n45:0.0543697,(Pharus_latifolius_Phala.02G083600:0.262446,((Brachypodium_distachyon_BRADI_3g08790v3:0.353703,(((Ampelocalamus_luodianensis_Alu02Cg07960.2:0.100252,(Dendrocalamus_sinicus_Dendrocalamus_sinicus_Dsi02C_12009558_12010286_Dsi02Cg02590.1_1_CDS_4147721920_37828:0.0265281,Dendrocalamus_sinicus_Dendrocalamus_sinicus_Dsi02C_12053370_12054098_Dsi02Cg02600.1_1_CDS_4147721923_39517:0.0218338)n85:0.0654858)n84:0.0170652,(Ampelocalamus_luodianensis_Alu02Dg20410.2:0.104437,(Dendrocalamus_sinicus_Dendrocalamus_sinicus_Dsi02B_8271200_8271937_Dsi02Bg04820.1_-1_CDS_4147716094_55825:0.0803908,Dendrocalamus_sinicus_Dendrocalamus_sinicus_Dsi02A_8652245_8653006_Dsi02Ag05320.1_-1_CDS_4147709434_2334:0.052504)n87:0.0102859)n86:0.00114288)n83:0.0327142,(Olyra_latifolia_Ola030035:0.129485,(Oryza_sativa_LOC_Os02g13710:0.217068,(Zizania_latifolia_GWHTBFHI020694:0.124324,Zizania_latifolia_GWHTBFHI025510:0.124698)n90:0.0527267)n89:0.0458434)n88:0.0286828)n82:0.0405639)n81:0.0548464,(Aristida_adscensionis_H_Aadptg000021l000107.1:0.180829,((Eleusine_coracana_ELECO.r07.2AG0106930:0.0305899,Eleusine_coracana_ELECO.r07.2BG0160560:0.0490222)n93:0.293725,((((Zea_mays_Zm00001eb239430:0.205594,Sorghum_bicolor_SORBI_3004G100700:0.161707)n97:0.0868958,(((Cenchrus_americanus_H_CamCM007983.2002079.1:0.297658,Setaria_viridis_SEVIR_1G027700v2:0.071935)n100:0.0594307,((Echinocloa_haploclada_eh_chr7.873:0.117481,(Panicum_hallii_Pahal.1G097000:0.0907589,(Panicum_virgatum_Pavir.1NG129500:0.0588224,Panicum_virgatum_Pavir.1KG184900:0.0709909)n104:0.01905)n103:0.0176886)n102:0.0309591,(Dichantelium_oligosantes_H_DolKV779007.1000001.1:0.0925369,((ASEM_AUS1_H_AUS1CM014270.1003927.1:0.0244301,ASEM_AUS1_H_AUS1CM014270.1003926.1:0.00449117)n107:0.0521056,(ASEM_RSA5_H_RSA5chrom1003714.1:0.00421098,ASEM_RSA5_H_RSA5chrom3002696.1:0.0354697)n108:0.0259346)n106:0.0811203)n105:0.0186163)n101:0.00774285)n99:0.00993683,(Digitaria_radicosa_Dra01G0080900:0.196004,(Urochloa_fusta_Urofu.1G101900:0.112632,(Digitaria_exilis_H_Dex1A-003070.1:0.0996509,Digitaria_exilis_H_Dex1B-003016.1:0.113538)n111:0.118506)n110:0.0275585)n109:0.0472972)n98:0.0256049)n96:0.029012,(Phragmites_australis_Phragmites_australis_PaChr5_8300454_8300924_evm.model.PaChr5.591_1_CDS_4362462931_12553:0.270795,(Chasmanthium_laxum_Chala.11G206300:0.0919875,(Chasmanthium_laxum_Chala.11G206000:0.079765,Chasmanthium_laxum_Chala.11G206100:0.0719336)n114:0.00719336)n113:0.000799262)n112:0.0347103)n95:0.0225251,((((ASEM_AUS1_H_AUS1CM014270.1003929.1:0.0409767,ASEM_RSA5_H_RSA5chrom1003716.1:0.0409484)n118:0.101409,(Digitaria_radicosa_Dra01G0080700:0.212411,Dichantelium_oligosantes_H_DolKV779037.1000001.1:0.119161)n119:0.0497304)n117:0.0919373,((((Dichantelium_oligosantes_H_DolKV782041.1000001.1:0.14115,((Digitaria_radicosa_Dra01G0080800:0.136364,(Digitaria_exilis_H_Dex1A-003071.1:0.100231,Digitaria_exilis_H_Dex1B-003017.1:0.169589)n126:0.0554317)n125:0.0280013,Urochloa_fusta_Urofu.1G101800:0.167413)n124:0.0277944)n123:0.0182936,((ASEM_AUS1_H_AUS1CM014270.1003928.1:0.0238343,ASEM_RSA5_H_RSA5chrom1003715.1:0.012689)n128:0.0729715,(Cenchrus_americanus_H_CamCM007983.2002080.1:0.0562674,Setaria_viridis_SEVIR_1G027800v2:0.0385395)n129:0.0899712)n127:0.0247769)n122:0.0150098,((Panicum_virgatum_Pavir.1NG125200:0.208144,Panicum_virgatum_Pavir.1KG185200:0.0737556)n131:0.0208466,Panicum_hallii_Pahal.1G096800:0.0368039)n130:0.0414373)n121:0.0302331,(Echinocloa_haploclada_eh_chr7.874:0.208527,(Zea_mays_Zm00001eb239450:0.176037,Sorghum_bicolor_SORBI_3004G100500:0.135218)n133:0.101022)n132:0.0413914)n120:0.0516146)n116:0.0349937,(Stipagrostis_hirtigluma_H_Shi_ptg000043l_000755.1:0.11819,(Phragmites_australis_Phragmites_australis_PaChr6_7143147_7143911_evm.model.PaChr6.609_1_CDS_4362470414_16366:0.217729,Phragmites_australis_Phragmites_australis_PaChr5_8402254_8402979_evm.model.PaChr5.593_1_CDS_4362462935_14237:0.112585)n135:0.0125094)n134:0.0187573)n115:0.00208414)n94:0.0223612)n92:0.0259033)n91:0.0520017)n80:0.0399709)n79:0.0374869)n44:0.121211)n6:0.0719922)n1:0.085373,(Leersia_perrieri_LPERR06G15010:0.331383,(Streptochaeta_angustifolia_strangu_009894:0.684964,(Tillandsia_fasciculata_H_Tillandsia_CM054941.1_000102.1:0.340586,Ananas_comosus_H_Ananas_contig11_000107.1:0.266777)n138:0.142092)n137:0.00938743)n136:0.00104305)n0;
```
