## Supplementary Dataset S1 for "Gene turnover and contingency facilitated the repeated evolution of C_4_ photosynthesis in grasses": OG0000292_tree.txt

```
((Tillandsia_fasciculata_H_Tillandsia_CM054934.1_000120.1:0.0524011,(Ananas_comosus_H_Ananas_contig9_000449.1:0.473339,Ananas_comosus_H_Ananas_contig9_000710.1:0.0497725)n2:0.00553028)n1:0.170028,((Pharus_latifolius_Phala.02G228900:0.124511,((Streptochaeta_angustifolia_strangu_037811:0.0897527,Streptochaeta_angustifolia_strangu_042624:0.0827018)n6:0.0605437,Streptochaeta_angustifolia_strangu_009708:0.170345)n5:0.0189272)n4:0.0245261,(((((Aristida_adscensionis_H_Aadptg000001l000739.1:0.0983713,Stipagrostis_hirtigluma_H_Shi_ptg000038l_001642.1:0.0728563)n11:0.07115,(Chasmanthium_laxum_Chala.01G045500:0.084417,(((Zea_mays_Zm00001eb380890:0.00477389,Zea_mays_Zm00001eb381400:0.006784)n15:0.072884,(Sorghum_bicolor_SORBI_3010G121800:0.0151607,Sorghum_bicolor_SORBI_3010G120100:0.0230611)n16:0.0605089)n14:0.0825893,((Dichantelium_oligosantes_H_DolKV775232.1000003.1:0.0839245,(Echinocloa_haploclada_eh_chr6.1795:0.124518,(Digitaria_exilis_H_Dex4A-002169.1:0.0523517,Digitaria_exilis_H_Dex4B-002104.1:0.0216483)n20:0.086617)n19:0.0188793)n18:0.0201186,(ASEM_AUS1_H_AUS1CM014273.1000981.1:0.0226981,(ASEM_RSA5_H_RSA5chrom4000888.1:0.0351265,(ASEM_RSA5_H_RSA5chrom4000893.1:0.0212767,ASEM_RSA5_H_RSA5chrom4000894.1:0.0245092)n23:0.00588848)n22:0.000654275)n21:0.0116904)n17:0.0309374)n13:0.0517884)n12:0.0421444)n10:0.0150048,((Aristida_adscensionis_H_Aadptg000001l000740.1:0.0825113,Stipagrostis_hirtigluma_H_Shi_ptg000038l_001643.1:0.061285)n25:0.0410272,((((Eragrostis_curvula_EJB05_50453:0.020552,Eragrostis_curvula_EJB05_03106:0.00276524)n29:0.13133,(Eleusine_coracana_ELECO.r07.9BG0698520:0.0279629,Eleusine_coracana_ELECO.r07.5AG0387580:0.0303162)n30:0.123169)n28:0.0569298,Chasmanthium_laxum_Chala.05G217800:0.118325)n27:0.0271104,((Phragmites_australis_Phragmites_australis_PaChr6_33609319_33610588_evm.model.PaChr6.1601_1_CDS_4362467658_4136:0.0844226,(Chasmanthium_laxum_Chala.05G217600:0.0395423,((Sorghum_bicolor_SORBI_3004G294500:0.0374099,(Zea_mays_Zm00001eb249580:0.101025,Zea_mays_Zm00001eb186620:0.0508137)n36:0.00564597)n35:0.0126619,((((Urochloa_fusta_Urofu.1G290700:0.049475,(Cenchrus_americanus_H_CamCM007984.2004419.1:0.047285,Setaria_viridis_SEVIR_1G264900v2:0.0419004)n41:0.0255603)n40:0.0129568,(Dichantelium_oligosantes_H_DolKV777317.1000006.1:0.0572774,(Panicum_hallii_Pahal.1G334800:0.0248302,(Panicum_virgatum_Pavir.1KG223000:0.0308162,Panicum_virgatum_Pavir.1NG382800:0.0293366)n44:0.00325962)n43:0.00546227)n42:0.00962451)n39:0.00784561,(((ASEM_AUS1_H_AUS1CM014270.1001504.1:0.0233881,ASEM_RSA5_H_RSA5chrom1001568.1:0.0134397)n47:0.0332714,Echinocloa_haploclada_eh_chr7.2722:0.0708124)n46:0.0112824,(Digitaria_radicosa_Dra01G0207600:0.0438782,(Digitaria_exilis_H_Dex1B-001172.1:0.0106203,Digitaria_exilis_H_DexUA-002724.1:0.0206408)n49:0.0345701)n48:0.0367466)n45:0.00697098)n38:0.0271778,((Digitaria_exilis_H_Dex1B-001170.1:0.0388633,Digitaria_exilis_H_DexUA-002722.1:0.0110748)n51:0.0860032,(((Urochloa_fusta_Urofu.1G290600:0.0765957,(Cenchrus_americanus_H_CamCM007984.2004418.1:0.0578943,Setaria_viridis_SEVIR_1G264800v2:0.0527855)n55:0.0309409)n54:0.00888598,(Echinocloa_haploclada_eh_chr7.2721:0.0903852,Dichantelium_oligosantes_H_DolKV777317.1000005.1:0.0554616)n56:0.0154322)n53:0.00704354,Panicum_hallii_Pahal.1G334700:0.0676072)n52:0.0107263)n50:0.0609532)n37:0.00677257)n34:0.0133174)n33:0.012284)n32:0.0187141,(Eragrostis_curvula_EJB05_20496:0.060034,(Eleusine_coracana_ELECO.r07.1AG0014980:0.0762685,(Eleusine_coracana_ELECO.r07.2AG0139830:0.0169719,Eleusine_coracana_ELECO.r07.2BG0195490:0.019564)n59:0.0146966)n58:0.0629665)n57:0.0425677)n31:0.00472974)n26:0.0104858)n24:0.00116509)n9:0.0337808,(((Olyra_latifolia_Ola025216:0.0756912,(Dendrocalamus_sinicus_Dendrocalamus_sinicus_Dsi02B_38465238_38466454_Dsi02Bg13760.1_1_CDS_4147718776_30500:0.0493069,((Ampelocalamus_luodianensis_AluCtg03061g00050.1:0.00365257,Ampelocalamus_luodianensis_Alu09CXg08750.1:5e-09)n65:0.0510773,Ampelocalamus_luodianensis_Alu02Dg09210.1:0.041786)n64:0.00464289)n63:0.0123512)n62:0.0257174,(((Brachypodium_distachyon_BRADI_4g41117v3:0.142945,Brachypodium_distachyon_BRADI_4g41110v3:0.14025)n68:0.0702432,((Hordeum_spontaneum_WB01_000667_0091628:0.00919701,Hordeum_vulgareMorex_HORVU.MOREX.r3.2HG0214300:0.00427884)n70:0.111155,((Hordeum_spontaneum_WB01_003103_0027856:0,Hordeum_vulgareMorex_HORVU.MOREX.r3.2HG0107600:0)n72:0.0880651,((Hordeum_spontaneum_WB01_006169_0023387:5e-09,Hordeum_vulgareMorex_HORVU.MOREX.r3.2HG0107640:5e-09)n74:0.19567,(Hordeum_spontaneum_WB01_006169_0011150:0.00692277,Hordeum_vulgareMorex_HORVU.MOREX.r3.2HG0107610:0.00703267)n75:0.0814954)n73:0.0219586)n71:0.0396232)n69:0.055163)n67:0.0801696,(Brachypodium_distachyon_BRADI_3g50730v3:0.0878464,(Hordeum_spontaneum_WB01_006335_0062452:0,Hordeum_vulgareMorex_HORVU.MOREX.r3.6HG0601090:0)n77:0.104985)n76:0.0546882)n66:0.00607647)n61:0.0256585,(Zizania_latifolia_GWHTBFHI021768:0.127995,(Leersia_perrieri_LPERR02G21680:0.0909352,Oryza_sativa_LOC_Os02g44106:0.057689)n79:0.0547101)n78:0.0776329)n60:0.0210972)n8:0.0604334,((((Zizania_latifolia_GWHTBFHI018870:0.0462922,Zizania_latifolia_GWHTBFHI017423:0.0364673)n83:0.0236167,(Leersia_perrieri_LPERR04G17070:0.0707853,(Oryza_sativa_LOC_Os05g15690:0.0503487,Oryza_sativa_LOC_Os04g46630:0.0326127)n85:0.026404)n84:0.020746)n82:0.059407,((Olyra_latifolia_Ola034159:0.093166,(Ampelocalamus_luodianensis_Alu04Dg08010.2:0.0388782,Dendrocalamus_sinicus_Dendrocalamus_sinicus_Dsi04B_32398086_32399285_Dsi04Bg09800.1_1_CDS_4147755799_5865:0.0421331)n88:0.0177751)n87:0.0210627,(Brachypodium_distachyon_BRADI_5g17760v3:0.0975993,(Hordeum_spontaneum_WB01_007507_0106942:0.16672,Hordeum_vulgareMorex_HORVU.MOREX.r3.2HG0189540:0.0203937)n90:0.0830406)n89:0.0432034)n86:0.0175833)n81:0.0169395,(((Stipagrostis_hirtigluma_H_Shi_ptg000016l_002376.1:0.102621,Stipagrostis_hirtigluma_H_Shi_ptg000016l_002377.1:0.0944103)n93:0.0368083,(Aristida_adscensionis_H_Aadptg000054l000078.1:0.15217,((Chasmanthium_laxum_Chala.06G190500:0.0478008,(Phragmites_australis_Phragmites_australis_PaChr11_7453356_7454565_evm.model.PaChr11.716_1_CDS_4362377988_11430:0.0704133,Phragmites_australis_Phragmites_australis_PaChr11_7443369_7444647_evm.model.PaChr11.714_1_CDS_4362377984_9741:0.0447478)n97:0.0143259)n96:0.00754919,((Aristida_adscensionis_H_Aadptg000009l000479.1:0.080425,Aristida_adscensionis_H_Aadptg000009l000480.1:0.0694026)n99:0.0202093,((Eleusine_coracana_ELECO.r07.4BG0339210:0.0280293,(Eleusine_coracana_ELECO.r07.4AG0308170:0.021968,(Eleusine_coracana_ELECO.r07.4AG0308160:0.0221511,Eleusine_coracana_ELECO.r07.4AG0308180:0.0048675)n103:0.0147249)n102:0.00725741)n101:0.0655448,((Eragrostis_curvula_EJB05_53131:0.0180323,Eragrostis_curvula_EJB05_54104:0.0151996)n105:0.101576,(((Eragrostis_curvula_EJB05_53124:0.00869553,(Eragrostis_curvula_EJB05_54095:6e-09,(Eragrostis_curvula_EJB05_53132:0.0431677,Eragrostis_curvula_EJB05_53127:0.0108244)n110:0.00832837)n109:0.00952715)n108:0.0448891,(Eragrostis_curvula_EJB05_53134:0.0109809,Eragrostis_curvula_EJB05_54103:0.0107156)n111:0.053426)n107:0.0242735,(((Eragrostis_curvula_EJB05_53135:0.016059,Eragrostis_curvula_EJB05_53129:6e-09)n114:0.00394234,(Eragrostis_curvula_EJB05_53128:5e-09,Eragrostis_curvula_EJB05_53130:0.00287522)n115:5e-09)n113:0.00925893,Eragrostis_curvula_EJB05_53126:0.0714361)n112:0.0543266)n106:0.0192281)n104:0.00213646)n100:0.0557026)n98:0.00465764)n95:0.00417788)n94:0.000464209)n92:0.0083888,(Echinocloa_haploclada_eh_chr9.2169:0.0593911,((((Sorghum_bicolor_SORBI_3006G171200:0.0330275,Zea_mays_Zm00001eb429660:0.0599405)n120:0.0865824,(Digitaria_radicosa_Dra07G0150700:0.0815571,(ASEM_AUS1_H_AUS1CM014276.1001112.1:0.0151817,ASEM_RSA5_H_RSA5chrom7001234.1:0.0139818)n122:0.030113)n121:0.0219491)n119:0.00423475,((Panicum_hallii_Pahal.7G244900:0.0401868,Panicum_virgatum_Pavir.7KG280100:0.0445573)n124:0.0220178,(Urochloa_fusta_Urofu.7G225400:0.0423231,(Cenchrus_americanus_H_CamCM007984.2001959.1:0.0582223,Setaria_viridis_SEVIR_7G202701v2:0.0285126)n126:0.00848277)n125:0.0253402)n123:0.00637341)n118:0.0128574,((ASEM_RSA5_H_RSA5chrom7001236.1:0.0614421,(Dichantelium_oligosantes_H_DolKV769804.1000004.1:0.0523682,Dichantelium_oligosantes_H_DolKV769804.1000006.1:0.0260413)n129:0.00551535)n128:0.00902948,((Panicum_hallii_Pahal.7G245100:0.0346221,(Panicum_virgatum_Pavir.7KG280300:0.0169709,Panicum_virgatum_Pavir.7NG316400:0.0144981)n132:0.020676)n131:0.029746,((Cenchrus_americanus_H_CamCM007984.2001961.1:0.0529934,Setaria_viridis_SEVIR_7G203000v2:0.0248912)n134:0.015755,(Urochloa_fusta_Urofu.7G225600:0.0699234,(Digitaria_radicosa_Dra07G0150800:0.0417799,(Digitaria_exilis_H_Dex7A-000890.1:0.0409469,(Digitaria_exilis_H_Dex7A-000889.1:0.0351329,Digitaria_exilis_H_Dex7B-000916.1:0.0203305)n138:0.0228343)n137:0.0244019)n136:0.0349602)n135:0.0100331)n133:0.00808239)n130:0.00423645)n127:0.0192642)n117:0.00214046)n116:0.00801995)n91:0.0178279)n80:0.0616531)n7:0.00685034)n3:0.0286772)n0;
```
