## Supplementary Dataset S1 for "Gene turnover and contingency facilitated the repeated evolution of C_4_ photosynthesis in grasses": OG0000293_tree.txt

```
(((Carex_scoparia_H_Carex_Csco_scaffold_22_000190.1:0.207778,(Juncus_effusus_H_Juncus_Jeff_scaffold_20_000386.1:0.275822,Juncus_effusus_H_Juncus_Jeff_scaffold_4_000225.1:0.182265)n3:0.0202517)n2:0.163139,(((((Streptochaeta_angustifolia_strangu_023232:0.291601,Streptochaeta_angustifolia_strangu_023240:0.0573592)n8:0.0520255,((Pharus_latifolius_Phala.01G262600:0.000752964,Pharus_latifolius_Phala.01G262600.2:0.00588167)n10:0.109306,(((Zizania_latifolia_GWHTBFHI015335:0.0286032,Zizania_latifolia_GWHTBFHI024360:0.0544647)n13:0.0315921,(Oryza_sativa_LOC_Os03g18220:0.036825,(Leersia_perrieri_LPERR03G12030:0.0509179,Leersia_perrieri_LPERR03G12050:0.0122701)n15:0.0523548)n14:0.0210179)n12:0.0279074,((Brachypodium_distachyon_BRADI_1g65440v3:0.0613483,(Hordeum_spontaneum_WB01_011861_0054801:0.0021847,Hordeum_vulgareMorex_HORVU.MOREX.r3.4HG0384560:5e-09)n18:0.0799134)n17:0.031194,(((Olyra_latifolia_Ola032658:5e-09,Olyra_latifolia_Ola012625:0.0378229)n21:0.0242286,(((Aristida_adscensionis_H_Aadptg000010l000529.1:0.0382325,(Stipagrostis_hirtigluma_H_Shi_ptg000017l_000367.1:0.00119443,Stipagrostis_hirtigluma_H_Shi_ptg000021l_001595.1:0.0028798)n25:0.0409578)n24:0.0217908,((Chasmanthium_laxum_Chala.04G113400:0.0355332,(Phragmites_australis_Phragmites_australis_PaChr4_13180586_13183142_evm.model.PaChr4.984_1_CDS_4362456705_27661:0.0494219,Phragmites_australis_Phragmites_australis_PaChr3_13546241_13548725_evm.model.PaChr3.1033_1_CDS_4362442887_35596:0.0485619)n28:0.00539576)n27:0.00838981,(((Eleusine_coracana_ELECO.r07.3BG0283790:0.0127108,Eleusine_coracana_ELECO.r07.3AG0244370:0.0139191)n31:0.0366328,(Eragrostis_curvula_EJB05_07175:0.0431143,Eragrostis_curvula_EJB05_07004:0.0228512)n32:0.0154443)n30:0.0256276,((Sorghum_bicolor_SORBI_3001G405500:0.0218511,Zea_mays_Zm00001eb013520:0.041729)n34:0.0326673,((Panicum_hallii_Pahal.9G501600:0.0169796,(Panicum_virgatum_Pavir.9NG714000:0.0294128,Panicum_virgatum_Pavir.9KG476100:0.0239092)n37:0.00739617)n36:0.0204503,((Urochloa_fusta_Urofu.9G461700:0.0252417,(Cenchrus_americanus_H_CamCM007986.2001415.1:0.0337903,Setaria_viridis_SEVIR_9G443600v2:0.0108946)n40:0.0178272)n39:0.00644313,(Echinocloa_haploclada_eh_chr1.4365:0.0461054,((ASEM_AUS1_H_AUS1CM014278.1002430.1:0.00841319,ASEM_RSA5_H_RSA5chrom9005805.1:0.0037691)n43:0.0240011,(Dichantelium_oligosantes_H_DolKV775662.1000008.1:0.0347908,(Digitaria_radicosa_Dra02G0122600:0.0179965,(Digitaria_exilis_H_Dex9A-002100.1:0.00976129,Digitaria_exilis_H_Dex9B-002091.1:0.011871)n46:0.0228571)n45:0.0234648)n44:0.00655054)n42:0.00489795)n41:0.00322775)n38:0.00363413)n35:0.00869238)n33:0.0218296)n29:0.0056278)n26:0.00519404)n23:0.0270937,Eragrostis_curvula_EJB05_07172:0.320208)n22:0.0355787)n20:0.0217403,((Dendrocalamus_sinicus_Dendrocalamus_sinicus_Dsi03B_39747278_39749835_Dsi03Bg14840.1_1_CDS_4147738561_24376:0.033983,Ampelocalamus_luodianensis_Alu03Dg11510.2:0.0250176)n48:0.0028797,(Dendrocalamus_sinicus_Dendrocalamus_sinicus_Dsi03A_41319385_41321858_Dsi03Ag15620.1_1_CDS_4147731406_33356:0.0246857,Ampelocalamus_luodianensis_Alu03Cg20200.2:0.0239318)n49:0.00265909)n47:0.0151895)n19:0.00520101)n16:0.00890564)n11:0.0348195)n9:0.027619)n7:0.0301071,(Pharus_latifolius_Phala.05G005100:0.126963,Streptochaeta_angustifolia_strangu_012248:0.0910327)n50:0.0101147)n6:0.0222228,(Streptochaeta_angustifolia_strangu_012249:0.0928786,((Dendrocalamus_sinicus_Dendrocalamus_sinicus_Dsi07A_276081_278150_Dsi07Ag00230.1_-1_CDS_4147788859_24542:0.0319435,(Ampelocalamus_luodianensis_Alu07Dg00220.2:0.102852,Ampelocalamus_luodianensis_Alu09Cg00220.2:0.0159918)n54:0.0184277)n53:0.0231423,(Olyra_latifolia_Ola020615:0.0756576,((((Stipagrostis_hirtigluma_H_Shi_ptg000002l_000422.1:0.100146,Stipagrostis_hirtigluma_H_Shi_ptg000011l_000713.1:0.0144034)n59:0.0403292,Aristida_adscensionis_H_Aadptg000016l000144.1:0.0760218)n58:0.0381854,((Phragmites_australis_Phragmites_australis_PaChr15_30257595_30259724_evm.model.PaChr15.1485_1_CDS_4362396093_22422:0.0962822,(Chasmanthium_laxum_Chala.10G238000:0.0493601,Chasmanthium_laxum_Chala.12G023800:0.00856938)n62:0.0725428)n61:0.0344329,(((Sorghum_bicolor_SORBI_3002G429000:0.0664176,Zea_mays_Zm00001eb331530:0.0488256)n65:0.055937,((Echinocloa_haploclada_eh_chr3.4712:0.0925849,(Setaria_viridis_SEVIR_2G454800v2:0.0391557,(Cenchrus_americanus_H_CamLKME02005077.1000030.1:0.0495603,((Digitaria_exilis_H_Dex2A-002284.1:0.00414451,Digitaria_exilis_H_Dex2B-002219.1:0.00450287)n71:0.0592759,(Digitaria_radicosa_Dra02G0421100:0.0134334,Digitaria_radicosa_Dra02G0421100.2:0.00526909)n72:0.0670464)n70:0.0713938)n69:0.0161717)n68:0.0163767)n67:0.0274968,((ASEM_AUS1_H_AUS1CM014271.1005390.1:5e-09,ASEM_RSA5_H_RSA5chrom2000675.1:0.0031836)n74:0.0724113,(Dichantelium_oligosantes_H_DolKV781720.1000007.1:0.0513891,(Panicum_hallii_Pahal.2G499100:0.0368394,(Panicum_virgatum_Pavir.2NG613600:0.049849,Panicum_virgatum_Pavir.9KG154100:0.0264017)n77:0.0252797)n76:0.0286444)n75:0.020959)n73:0.0182524)n66:0.020279)n64:0.0258706,((Oryza_sativa_LOC_Os07g49250:0.0927338,Leersia_perrieri_LPERR07G24060:0.150139)n79:0.0913967,((Eragrostis_curvula_EJB05_56935:0.0151354,Eragrostis_curvula_EJB05_10410:0.0101696)n81:0.101845,(Eleusine_coracana_ELECO.r07.7AG0582750:0.0303038,Eleusine_coracana_ELECO.r07.7BG0613880:0.0206073)n82:0.0827235)n80:0.0752613)n78:0.0210554)n63:0.023237)n60:0.0201081)n57:0.0203647,((((Hordeum_vulgareMorex_HORVU.MOREX.r3.2HG0106810:0,Hordeum_vulgareMorex_HORVU.MOREX.r3.2HG0106770:0)n86:0.00926621,(Hordeum_spontaneum_WB01_008114_0018280:0.00231003,Hordeum_spontaneum_WB01_012017_0002176:0.000804702)n87:0.00157979)n85:0.0802257,(Hordeum_spontaneum_WB01_004493_0008636:0.0022873,Hordeum_vulgareMorex_HORVU.MOREX.r3.2HG0108380:0.00439316)n88:0.0755329)n84:0.0215614,Brachypodium_distachyon_BRADI_1g16660v3:0.190779)n83:0.03184)n56:0.0178403)n55:0.0213843)n52:0.046605)n51:0.00517833)n5:0.0735251,((((((((Panicum_hallii_Pahal.3G244900:0.0185482,((Panicum_virgatum_Pavir.6KG131300:0,Panicum_virgatum_Pavir.J624600:0)n98:0.023489,(Panicum_virgatum_Pavir.5NG320800:0,Panicum_virgatum_Pavir.J286200:0)n99:0.0148889)n97:0.00654266)n96:0.0155474,(Dichantelium_oligosantes_H_DolKV777098.1000001.1:0.0341281,(ASEM_AUS1_H_AUS1CM014272.1003258.1:0.0100965,(ASEM_RSA5_H_RSA5chrom3004393.1:0.00331557,ASEM_RSA5_H_RSA5chrom3001365.1:0.00151713)n102:0.00016857)n101:0.00788149)n100:0.00712751)n95:0.00556091,(Setaria_viridis_SEVIR_3G214800v2:0.0225138,Cenchrus_americanus_H_CamCM007982.2001453.1:0.0375606)n103:0.0130172)n94:0.00284444,((Digitaria_radicosa_Dra03G0202400:0.0382979,(Digitaria_exilis_H_Dex3A-003102.1:0.0192498,Digitaria_exilis_H_Dex3B-003118.1:0.0179508)n106:0.0384506)n105:0.0154759,(Urochloa_fusta_Urofu.3G244900:0.063838,(Echinocloa_haploclada_eh_chr7.2939:0.0502119,Echinocloa_haploclada_eh_chr5.2658:0.0187761)n108:0.0301312)n107:0.0105176)n104:0.00620793)n93:0.0160999,((Sorghum_bicolor_SORBI_3009G169000:0.0298852,Zea_mays_Zm00001eb351810:0.044328)n110:0.0286722,Aristida_adscensionis_H_Aadptg000095l000176.1:0.0772093)n109:0.0124512)n92:0.0153799,((Eragrostis_curvula_EJB05_35980:0.00154218,Eragrostis_curvula_EJB05_35927:5e-09)n112:0.0532243,(Eleusine_coracana_ELECO.r07.5BG0417430:0.0102366,Eleusine_coracana_ELECO.r07.5AG0369840:0.00226227)n113:0.0641587)n111:0.0458956)n91:0.00833778,((Chasmanthium_laxum_Chala.07G175800:0.0335417,(Phragmites_australis_Phragmites_australis_PaChr9_28255557_28257882_evm.model.PaChr9.1082_1_CDS_4362484069_24807:0.055736,Phragmites_australis_Phragmites_australis_PaChr12_27657257_27659547_evm.model.PaChr12.1143_1_CDS_4362380722_14382:0.0468394)n116:0.0152255)n115:0.0105553,(Stipagrostis_hirtigluma_H_Shi_ptg000019l_000223.1:0.173416,(Stipagrostis_hirtigluma_H_Shi_ptg000019l_000224.1:0.067918,(Stipagrostis_hirtigluma_H_Shi_ptg000049l_001766.1:0.0193572,Stipagrostis_hirtigluma_H_Shi_ptg000052l_000457.1:0.0146581)n119:0.0145506)n118:0.00510955)n117:0.0183197)n114:0.0189955)n90:0.0165533,(((Zizania_latifolia_GWHTBFHI000549:0.0341791,Zizania_latifolia_GWHTBFHI031443:0.0503647)n122:0.0196951,(Leersia_perrieri_LPERR05G15720:0.0641011,(Oryza_sativa_LOC_Os05g39310:0.0188719,(Oryza_sativa_LOC_Os05g39320:0.012052,Oryza_sativa_LOC_Os11g38910:0.305805)n125:0.00849291)n124:0.0166963)n123:0.0190637)n121:0.0351169,(Dendrocalamus_sinicus_Dendrocalamus_sinicus_Dsi10A_9479672_9496150_Dsi10Ag05590.1_-1_CDS_4147823062_4398:0.284444,((((Ampelocalamus_luodianensis_Alu05Cg11250.2:0.0135773,Dendrocalamus_sinicus_Dendrocalamus_sinicus_Dsi05C_6370327_6372709_Dsi05Cg05220.1_-1_CDS_4147772155_2541:0.0248897)n130:0.0133223,(Dendrocalamus_sinicus_Dendrocalamus_sinicus_Dsi05A_26605378_26607695_Dsi05Ag08940.1_1_CDS_4147764616_22774:0.038195,Ampelocalamus_luodianensis_Alu05Dg06950.1:0.0322791)n131:0.00358656)n129:0.00636051,Dendrocalamus_sinicus_Dendrocalamus_sinicus_Dsi05B_28666788_28669098_Dsi05Bg09320.1_1_CDS_4147769017_55437:0.0278072)n128:0.027447,(Olyra_latifolia_Ola032407:0.0186098,Olyra_latifolia_Ola032408:0.0281061)n132:0.0947365)n127:0.0192343)n126:0.00213714)n120:0.017922)n89:0.047712)n4:0.00530133)n1:0.0191798,((Ananas_comosus_H_Ananas_contig19_000338.1:0.0365322,((Tillandsia_fasciculata_H_Tillandsia_CM054940.1_000854.1:0.16747,Tillandsia_fasciculata_H_Tillandsia_CM054935.1_000430.1:0.072875)n136:0.0728783,Tillandsia_fasciculata_H_Tillandsia_CM054951.1_000351.1:0.0153052)n135:0.0283675)n134:0.166429,(Ananas_comosus_H_Ananas_contig14_000716.1:0.0468644,(Tillandsia_fasciculata_H_Tillandsia_CM054938.1_000721.1:0.0678511,Tillandsia_fasciculata_H_Tillandsia_CM054938.1_000722.1:0.0702945)n138:0.0078105)n137:0.0223949)n133:0.0399637)n0;
```
