## Supplementary Dataset S1 for "Gene turnover and contingency facilitated the repeated evolution of C_4_ photosynthesis in grasses": OG0000294_tree.txt

```
(((Pharus_latifolius_Phala.02G296700:0.210719,(Streptochaeta_angustifolia_strangu_013482:0.166196,Streptochaeta_angustifolia_strangu_013483:0.0883136)n3:0.0933761)n2:0.0359991,(((Olyra_latifolia_Ola031555:0.12148,(Ampelocalamus_luodianensis_Alu02Dg03770.2:0.063196,Dendrocalamus_sinicus_Dendrocalamus_sinicus_Dsi02C_32772423_32775157_Dsi02Cg15650.1_1_CDS_4147725838_26022:0.0688887)n7:0.0269385)n6:0.0314851,(Eragrostis_curvula_EJB05_45716:0.903226,(((Chasmanthium_laxum_Chala.05G283500:0.110931,((Sorghum_bicolor_SORBI_3004G308500:0.0409083,Zea_mays_Zm00001eb193680:0.0608082)n13:0.085413,(Dichantelium_oligosantes_H_DolKV776441.1000006.1:0.0593895,((Digitaria_radicosa_Dra01G0268800:0.0588483,(Digitaria_exilis_H_DexUA-004114.1:0.0190177,(Digitaria_exilis_H_Dex1B-001519.1:5e-09,Digitaria_exilis_H_DexUA-004814.1:5e-09)n18:0.0255245)n17:0.0578781)n16:0.0491082,((Cenchrus_americanus_H_CamCM007984.2004736.1:0.0736756,(Urochloa_fusta_Urofu.1G348000:0.0883433,Setaria_viridis_SEVIR_1G337200v2:0.0345165)n21:0.0254483)n20:0.0128595,((Panicum_hallii_Pahal.1G409100:0.0308264,(Panicum_virgatum_Pavir.5KG631000:0.0501189,Panicum_virgatum_Pavir.1NG472700:0.0258333)n24:0.0377975)n23:0.0271776,Echinocloa_haploclada_eh_chr7.3471:0.0703961)n22:0.0175373)n19:0.0211641)n15:0.0119553)n14:0.0348546)n12:0.0297063)n11:0.0368556,((Eragrostis_curvula_EJB05_20162:0.0828161,(Eleusine_coracana_ELECO.r07.2AG0146830:0.0241826,Eleusine_coracana_ELECO.r07.2BG0202330:0.012302)n27:0.126773)n26:0.0606352,(Aristida_adscensionis_H_Aadptg000001l000349.1:0.137083,Stipagrostis_hirtigluma_H_Shi_ptg000038l_001958.1:0.102224)n28:0.050368)n25:0.0317964)n10:0.0403697,(Hordeum_spontaneum_WB01_007144_0269745:0.00287783,Hordeum_vulgareMorex_HORVU.MOREX.r3.6HG0617690:0.00351918)n29:0.291162)n9:0.0219258)n8:0.0024362)n5:0.0165656,(Oryza_sativa_LOC_Os02g52630:0.130548,Zizania_latifolia_GWHTBFHI026088:0.107746)n30:0.0569141)n4:0.0473985)n1:0.0226279,(Pharus_latifolius_Phala.04G063400:0.206312,((((((Aristida_adscensionis_H_Aadptg000046l000686.1:0.132131,Stipagrostis_hirtigluma_H_Shi_ptg000055l_001115.1:0.119449)n37:0.0752298,(Aristida_adscensionis_H_Aadptg000101l000287.1:0.101755,(Stipagrostis_hirtigluma_H_Shi_ptg000050l_002712.1:0.0942163,Stipagrostis_hirtigluma_H_Shi_ptg000050l_002711.1:0.0673584)n39:0.00748427)n38:0.0386745)n36:0.0281046,((Zea_mays_Zm00001eb168320:0.408059,Zea_mays_Zm00001eb373260:0.0419514)n41:0.112327,(((Panicum_virgatum_Pavir.J393100:0.0945533,Panicum_virgatum_Pavir.4KG204200:0.0591245)n44:0.077248,(Urochloa_fusta_Urofu.4G217800:0.140218,Echinocloa_haploclada_eh_chr6.2231:0.110648)n45:0.0254552)n43:0.0274438,((Setaria_viridis_SEVIR_4G080800v2:0.106111,(Dichantelium_oligosantes_H_DolKV778994.1000001.1:0.0805661,ASEM_RSA5_H_RSA5chrom4001172.1:0.10072)n48:0.0184307)n47:0.0156111,(Digitaria_radicosa_Dra04G0002400:0.0783745,(Digitaria_exilis_H_Dex4A-002381.1:0.0321484,Digitaria_exilis_H_Dex4B-002313.1:0.0367459)n50:0.0850035)n49:0.0742753)n46:0.016938)n42:0.0306984)n40:0.0553891)n35:0.0456419,((Zizania_latifolia_GWHTBFHI035128:0.145672,Oryza_sativa_LOC_Os06g10930:0.122732)n52:0.0992588,(((Hordeum_spontaneum_WB01_000016_0271380:0.0256371,Hordeum_vulgareMorex_HORVU.MOREX.r3.7HG0663740:0.0194533)n55:0.161675,(Hordeum_vulgareMorex_HORVU.MOREX.r3.7HG0663730:0.0043128,(Hordeum_spontaneum_WB01_000287_0761481:0.366837,Hordeum_spontaneum_WB01_000016_0261451:0.0064133)n57:0.000712589)n56:0.0539621)n54:0.0674734,(Olyra_latifolia_Ola009532:0.135597,Dendrocalamus_sinicus_Dendrocalamus_sinicus_Dsi06B_30358912_30365238_Dsi06Bg10570.1_1_CDS_4147781998_28458:0.105111)n58:0.0301082)n53:0.0115179)n51:0.0175027)n34:0.122579,(((Phragmites_australis_Phragmites_australis_PaChr13_5699149_5701232_evm.model.PaChr13.495_1_CDS_4362387879_8506:0.183357,((((Eleusine_coracana_ELECO.r07.6BG0465270:0.0468295,Eleusine_coracana_ELECO.r07.6AG0513430:0.0329814)n65:0.118117,(Eragrostis_curvula_EJB05_54066:0.00686574,Eragrostis_curvula_EJB05_45723:0.00422336)n66:0.0680355)n64:0.0804317,((Zea_mays_Zm00001eb373230:0.23289,((Digitaria_radicosa_Dra04G0002300:0.0554903,(Digitaria_exilis_H_Dex4B-002310.1:0.0255045,(Digitaria_exilis_H_Dex4A-002379.1:0.0170129,Digitaria_exilis_H_Dex4B-002311.1:5e-09)n72:0.0185007)n71:0.0445894)n70:0.0776107,((Dichantelium_oligosantes_H_DolKV779654.1000001.1:0.0554416,(ASEM_AUS1_H_AUS1CM014273.1001218.1:0.0167701,(ASEM_RSA5_H_RSA5chrom4000656.1:0.0954574,ASEM_RSA5_H_RSA5chrom4001167.1:0.00576508)n76:0.0147446)n75:0.0545486)n74:0.0257842,(Echinocloa_haploclada_eh_chr6.2229:0.0677487,((Panicum_hallii_Pahal.4G249300:0.0502217,(Panicum_virgatum_Pavir.4KG223900:0.05415,Panicum_virgatum_Pavir.4NG091900:0.0335149)n80:0.0299351)n79:0.034081,((Setaria_viridis_SEVIR_4G080600v2:0.02722,Cenchrus_americanus_H_CamCM007983.2003691.1:0.0782252)n82:0.0352393,Urochloa_fusta_Urofu.4G217500:0.0885886)n81:0.0119592)n78:0.0111025)n77:0.00959859)n73:0.0109824)n69:0.0306933)n68:0.0294992,Chasmanthium_laxum_Chala.02G072900:0.116625)n67:0.0275733)n63:0.0389412,(Chasmanthium_laxum_Chala.02G072800:0.0971789,(Sorghum_bicolor_SORBI_3010G082100:0.162657,((ASEM_AUS1_H_AUS1CM014273.1001220.1:0.0133831,ASEM_RSA5_H_RSA5chrom4001171.1:0.0149062)n86:0.110414,((((Urochloa_fusta_Urofu.4G217600:0.0958248,Panicum_hallii_Pahal.4G283100:0.0784825)n90:0.0110217,(Digitaria_exilis_H_Dex4A-002380.1:0.0372152,Digitaria_exilis_H_Dex4B-002312.1:0.0664758)n91:0.127401)n89:0.0144684,Echinocloa_haploclada_eh_chr6.2230:0.0958995)n88:0.00924435,(Cenchrus_americanus_H_CamCM007983.2003692.1:0.0880136,Setaria_viridis_SEVIR_4G080700v2:0.0264892)n92:0.0422436)n87:0.0140311)n85:0.0211846)n84:0.0253872)n83:0.0485575)n62:0.00539528)n61:0.0228915,Stipagrostis_hirtigluma_H_Shi_ptg000055l_001114.1:0.16992)n60:0.020549,Olyra_latifolia_Ola009536:0.16121)n59:0.0337915)n33:0.0436823,((((Leersia_perrieri_LPERR06G06490:0.236879,(Zizania_latifolia_GWHTBFHI035129:0.137057,(Oryza_sativa_LOC_Os06g10960:0.158751,Leersia_perrieri_LPERR06G06510:0.150381)n98:0.0517776)n97:0.0512269)n96:0.0355944,(Zizania_latifolia_GWHTBFHI007121:0.145459,(Leersia_perrieri_LPERR06G06500:0.130351,Oryza_sativa_LOC_Os06g10950:0.0844881)n100:0.0540225)n99:0.0251649)n95:0.0505677,((Olyra_latifolia_Ola009537:0.155606,(Ampelocalamus_luodianensis_Alu06Cg13960.2:0.121761,(Dendrocalamus_sinicus_Dendrocalamus_sinicus_Dsi06A_6008562_6010496_Dsi06Ag04070.1_-1_CDS_4147775662_43636:0.0500504,Dendrocalamus_sinicus_Dendrocalamus_sinicus_Dsi06B_30337645_30339623_Dsi06Bg10560.1_1_CDS_4147781995_26770:0.0451828)n104:0.0339914)n103:0.0416933)n102:0.0345506,((Hordeum_spontaneum_WB01_000016_0296673:0.00532981,Hordeum_vulgareMorex_HORVU.MOREX.r3.7HG0663750:0.00181659)n106:0.177447,(Brachypodium_distachyon_BRADI_1g46020v3:0.250598,(Brachypodium_distachyon_BRADI_2g40470v3:0.166804,Brachypodium_distachyon_BRADI_4g32407v3:0.17026)n108:0.0726222)n107:0.00806913)n105:0.033869)n101:0.0222418)n94:0.0225235,(((Aristida_adscensionis_H_Aadptg000046l000684.1:0.120007,Stipagrostis_hirtigluma_H_Shi_ptg000055l_001113.1:0.0907328)n111:0.0442639,((Stipagrostis_hirtigluma_H_Shi_ptg000056l_000065.1:0.00104307,Stipagrostis_hirtigluma_H_Shi_ptg000104l_000065.1:0.00367107)n113:0.135977,(Aristida_adscensionis_H_Aadptg000004l000094.1:0.21411,Aristida_adscensionis_H_Aadptg000008l000633.1:0.177853)n114:0.0452423)n112:0.0802113)n110:0.0301547,((Chasmanthium_laxum_Chala.02G073000:0.141889,(Sorghum_bicolor_SORBI_3010G082201:0.162579,(((Panicum_virgatum_Pavir.4KG224000:0.121699,Panicum_virgatum_Pavir.4NG091800:0.04311)n120:0.0397791,Panicum_hallii_Pahal.4G249400:0.0462809)n119:0.0448474,((Cenchrus_americanus_H_CamCM007983.2003690.1:0.0843173,(ASEM_RSA5_H_RSA5chrom4001210.1:0.29048,((Digitaria_exilis_H_Dex4A-002378.1:0.0561366,Digitaria_exilis_H_Dex4B-002309.1:0.0611386)n125:0.0967354,((Echinocloa_haploclada_eh_chr6.2228:0.0675784,Urochloa_fusta_Urofu.4G217400:0.0982983)n127:0.022046,((ASEM_AUS1_H_AUS1CM014273.1001217.1:0.0163777,ASEM_RSA5_H_RSA5chrom4001166.1:0.0190733)n129:0.0388871,Dichantelium_oligosantes_H_DolKV781614.1000003.1:0.102234)n128:0.0156051)n126:0.0219981)n124:0.0108051)n123:0.00120057)n122:0.0221547,Setaria_viridis_SEVIR_4G080500v2:0.0725019)n121:0.0156788)n118:0.0316745)n117:0.0200356)n116:0.0325818,(((Eleusine_coracana_ELECO.r07.6BG0465280:0.0245694,Eleusine_coracana_ELECO.r07.6AG0513440:0.0463723)n132:0.151954,(Eleusine_coracana_ELECO.r07.6BG0465290:0.0831594,Eleusine_coracana_ELECO.r07.6AG0513450:0.079622)n133:0.0926798)n131:0.0437226,((Eragrostis_curvula_EJB05_45711:0.135902,(Eragrostis_curvula_EJB05_45753:0.128453,(Eragrostis_curvula_EJB05_54063:0.12601,Eragrostis_curvula_EJB05_45721:0.0905604)n137:0.0715155)n136:0.023527)n135:0.0403133,(Eragrostis_curvula_EJB05_54065:0.024475,Eragrostis_curvula_EJB05_45722:0.0303522)n138:0.128981)n134:0.0143312)n130:0.0372828)n115:0.0239153)n109:0.0506088)n93:0.0428591)n32:0.0418078)n31:0.0226279)n0;
```
