## Supplementary Dataset S1 for "Gene turnover and contingency facilitated the repeated evolution of C_4_ photosynthesis in grasses": OG0000295_tree.txt

```
(((Streptochaeta_angustifolia_strangu_000994:0.0689134,(Streptochaeta_angustifolia_strangu_001183:0.0919125,Streptochaeta_angustifolia_strangu_001173:0.0587849)n3:0.0139148)n2:0.116947,(Pharus_latifolius_Phala.05G280000:0.056678,(Pharus_latifolius_Phala.05G279800:0.0282894,Pharus_latifolius_Phala.05G279700:0.0215819)n5:0.0778557)n4:0.0200001)n1:0.025282,((((((Hordeum_spontaneum_WB01_004614_0119928:5e-09,Hordeum_vulgareMorex_HORVU.MOREX.r3.3HG0226140:0.00950252)n11:0.0600058,(Hordeum_spontaneum_WB01_004614_0117159:0.0208851,Hordeum_vulgareMorex_HORVU.MOREX.r3.3HG0226130:0.0226325)n12:0.0441845)n10:0.00979682,((Hordeum_spontaneum_WB01_002144_0112798:0.0113292,Hordeum_vulgareMorex_HORVU.MOREX.r3.3HG0225040:0.00549654)n14:0.0239432,((Hordeum_spontaneum_WB01_002144_0637806:0.00301775,Hordeum_vulgareMorex_HORVU.MOREX.r3.3HG0225320:0.00598696)n16:0.0780201,(Hordeum_spontaneum_WB01_004614_0113734:6e-09,(Hordeum_vulgareMorex_HORVU.MOREX.r3.3HG0226110:0.0180035,Hordeum_vulgareMorex_HORVU.MOREX.r3.3HG0226120:0.0199516)n18:0.00221684)n17:0.0167926)n15:0.0154499)n13:0.0150076)n9:0.01168,Hordeum_vulgareMorex_HORVU.MOREX.r3.2HG0210630:0.0597656)n8:0.0845005,(((Ampelocalamus_luodianensis_Alu01Dg01250.1:0.0515151,Dendrocalamus_sinicus_Dendrocalamus_sinicus_Dsi01B_1714939_1715385_Dsi01Bg01140.1_-1_CDS_4147693675_593:0.0376794)n21:0.0106856,((Dendrocalamus_sinicus_Dendrocalamus_sinicus_Dsi01A_2172754_2173209_Dsi01Ag01620.1_-1_CDS_4147685227_20824:0.013141,(Ampelocalamus_luodianensis_Alu01Cg02000.2:0.0419994,Ampelocalamus_luodianensis_Alu01Dg01260.2:0.0664073)n24:0.00737859)n23:0.0016964,(Ampelocalamus_luodianensis_Alu01Cg02020.1:0.0594147,(Dendrocalamus_sinicus_Dendrocalamus_sinicus_Dsi01C_1248311_1248757_Dsi01Cg00920.1_1_CDS_4147701511_33820:0.0400475,Dendrocalamus_sinicus_Dendrocalamus_sinicus_Dsi01A_2177577_2178023_Dsi01Ag01630.1_1_CDS_4147685230_22512:0.0115318)n26:0.00128131)n25:0.0113432)n22:0.00812238)n20:0.00796868,(((((Phragmites_australis_Phragmites_australis_PaChr1_6332894_6333478_evm.model.PaChr1.454_1_CDS_4362367953_38733:0.200588,((Chasmanthium_laxum_Chala.08G188200:0.0938838,((Urochloa_fusta_Urofu.5G423800:0.0717441,(Panicum_virgatum_Pavir.5NG105600:0.0201541,(Digitaria_radicosa_Dra07G0254100.2:0.075399,ASEM_RSA5_H_RSA5chrom5004671.1:0.0500785)n37:0.00946242)n36:0.00565289)n35:0.000628099,((Cenchrus_americanus_H_CamCM007987.2002692.1:0.0436701,Setaria_viridis_SEVIR_5G091000v2:0.0232572)n39:0.00641089,(((((Setaria_viridis_SEVIR_5G090900v2:0.0427653,(Urochloa_fusta_Urofu.5G423700:0.0405649,Dichantelium_oligosantes_H_DolKV780998.1000003.1:0.0641429)n45:0.00613431)n44:0.0122306,(Echinocloa_haploclada_eh_chr2.873:0.0379209,Echinocloa_haploclada_eh_chr2.872:0.0461152)n46:0.0218545)n43:0.00856137,(((Digitaria_exilis_H_Dex5A-000387.1:0.0119936,Digitaria_exilis_H_Dex5B-000411.1:0.067025)n49:0.054023,(Sorghum_bicolor_SORBI_3003G082200:0.0936586,Digitaria_radicosa_Dra07G0254100:0.0580331)n50:0.0175683)n48:0.0320026,(ASEM_AUS1_H_AUS1CM014278.1000198.1:0.0149873,ASEM_RSA5_H_RSA5chrom5004672.1:0.0330189)n51:0.0379368)n47:0.0343501)n42:0.00721117,(((Panicum_virgatum_Pavir.5KG104100:0.047008,Panicum_virgatum_Pavir.5KG126200:0.0252484)n54:0.0130183,(Panicum_virgatum_Pavir.5NG133300:0.017016,Panicum_virgatum_Pavir.5NG140900:0.0169425)n55:0.00947379)n53:0.00467904,Panicum_virgatum_Pavir.5NG105800:0.116242)n52:0.0108075)n41:0.00496879,(Cenchrus_americanus_H_CamCM007987.2002694.1:0.0506979,Cenchrus_americanus_H_CamCM007987.2002693.1:0.0680397)n56:0.02345)n40:0.0175105)n38:0.00194561)n34:0.00341737)n33:0.0185226,Sorghum_bicolor_SORBI_3003G082100:0.072774)n32:0.008086)n31:0.0283195,(Panicum_hallii_Pahal.5G465100:0.0476402,Panicum_hallii_Pahal.5G465000:0.0525344)n57:0.0146517)n30:0.00482523,((Stipagrostis_hirtigluma_H_Shi_ptg000044l_001336.1:0.0631392,Stipagrostis_hirtigluma_H_Shi_ptg000044l_001335.1:0.0384112)n59:0.0104668,(Eragrostis_curvula_EJB05_31732:0.0622356,((Eleusine_coracana_ELECO.r07.1AG0008710:0.0489565,Eleusine_coracana_ELECO.r07.1BG0057440:0.05345)n62:0.027285,(Eleusine_coracana_ELECO.r07.3BG0287010:0.1092,(Eleusine_coracana_ELECO.r07.1BG0057430:0.0830312,Eleusine_coracana_ELECO.r07.1AG0008700:0.0713615)n64:0.0213019)n63:0.0222513)n61:0.00247236)n60:0.0113786)n58:0.0299955)n29:0.0053869,((Digitaria_exilis_H_Dex5A-000386.1:0.0351692,Digitaria_exilis_H_Dex5B-000410.1:0.0319001)n66:0.0430744,Stipagrostis_hirtigluma_H_Shi_ptg000044l_001332.1:0.0507862)n65:0.00564291)n28:0.0183515,((Aristida_adscensionis_H_Aadptg000062l000498.1:0.0317454,(Aristida_adscensionis_H_Aadptg000062l000499.1:0.0143315,Aristida_adscensionis_H_Aadptg000062l000497.1:0.06078)n69:0.0517296)n68:0.0220568,(((Brachypodium_distachyon_BRADI_2g02410v3:0.0840163,Brachypodium_distachyon_BRADI_2g02400v3:0.0918676)n72:0.0661884,(((Zizania_latifolia_GWHTBFHI003549:0.0366833,Zizania_latifolia_GWHTBFHI003550:0.0400276)n75:0.0195672,((Leersia_perrieri_LPERR01G02140:0.0621633,Leersia_perrieri_LPERR01G02150:0.02907)n77:0.0545656,(Oryza_sativa_LOC_Os01g04370:0.0179333,(Oryza_sativa_LOC_Os01g04380:0.00237798,Oryza_sativa_LOC_Os01g04360:0.061057)n79:0.00688928)n78:0.0143453)n76:0.0113924)n74:0.0260132,(Dendrocalamus_sinicus_Dendrocalamus_sinicus_Dsi01B_1719824_1720276_Dsi01Bg01150.1_1_CDS_4147693678_2282:0.0541855,(((Eragrostis_curvula_EJB05_56731:0.00628799,Eragrostis_curvula_EJB05_10702:0.00908914)n83:0.054578,(Eleusine_coracana_ELECO.r07.7AG0580470:0.0332115,Eleusine_coracana_ELECO.r07.7BG0611640:0.0327427)n84:0.0174978)n82:0.124022,((((((Urochloa_fusta_Urofu.5G423900:0.0734659,((Sorghum_bicolor_SORBI_3003G081900:0.0378038,(Zea_mays_Zm00001eb124940:0.095422,(Eragrostis_curvula_EJB05_02776:0.253124,Aristida_adscensionis_H_Aadptg000062l000135.1:0.0418207)n94:0.061196)n93:0.0301562)n92:0.0367759,(Dichantelium_oligosantes_H_DolKV780998.1000001.1:0.0498373,Dichantelium_oligosantes_H_DolKV775262.1000003.1:0.0180587)n95:0.00200652)n91:0.0125962)n90:0.00491921,(Digitaria_exilis_H_Dex5A-004185.1:0.0396327,Digitaria_exilis_H_Dex5B-004201.1:0.0386931)n96:0.0177689)n89:0.0129924,((ASEM_RSA5_H_RSA5chrom5004669.1:0.00651552,ASEM_RSA5_H_RSA5chrom5004666.1:0.00301707)n98:0.00033523,(Urochloa_fusta_Urofu.5G424000:0.0295586,(((Setaria_viridis_SEVIR_5G091100v2:0.0633715,(Cenchrus_americanus_H_CamCM007987.2002691.1:0.053535,Cenchrus_americanus_H_CamCM007987.2001812.1:0.0331425)n103:0.0171948)n102:0.01608,((Digitaria_radicosa_Dra07G0254100.4:0.0917528,Digitaria_radicosa_Dra07G0254100.3:0.0387398)n105:0.0306495,(Echinocloa_haploclada_eh_chr2.870:0.0274084,(Digitaria_exilis_H_Dex5A-000385.1:0.038485,Digitaria_exilis_H_Dex5B-000409.1:0.0429844)n107:0.0316994)n106:0.0045895)n104:0.0160869)n101:0.00681284,((((Echinocloa_haploclada_eh_chr2.869:0.039341,(ASEM_RSA5_H_RSA5chrom5001004.1:0.0165933,ASEM_RSA5_H_RSA5chrom5001005.1:0.00326364)n112:0.0319885)n111:0.00666395,Setaria_viridis_SEVIR_5G091200v2:0.0221106)n110:0.00579674,Digitaria_radicosa_Dra07G0254200:0.0475536)n109:0.018776,(Panicum_hallii_Pahal.5G465400:0.0127594,(Panicum_virgatum_Pavir.5KG106100:0.00948901,Panicum_virgatum_Pavir.5KG103900:5e-09)n114:0.0291191)n113:0.0109293)n108:0.0109106)n100:0.00121229)n99:0.00607517)n97:0.000675019)n88:0.0271404,ASEM_AUS1_H_AUS1CM014274.1002235.1:0.0431113)n87:0.0109856,((Eleusine_coracana_ELECO.r07.3BG0287020:0.0860878,(Eleusine_coracana_ELECO.r07.1AG0008730:0.00396319,Eleusine_coracana_ELECO.r07.1BG0057470:0.0282522)n117:0.0423068)n116:0.0674998,((Panicum_hallii_Pahal.5G465300:0.0644953,(Panicum_virgatum_Pavir.5KG104000:0.0491702,Panicum_virgatum_Pavir.5NG105400:0.0222729)n120:0.00247476)n119:0.0130579,(((Panicum_virgatum_Pavir.5NG105300:0.192397,((Stipagrostis_hirtigluma_H_Shi_ptg000044l_001331.1:0.0670467,Stipagrostis_hirtigluma_H_Shi_ptg000044l_000536.1:0.0689487)n125:0.0233863,Stipagrostis_hirtigluma_H_Shi_ptg000044l_001333.1:0.19674)n124:0.02186)n123:0.0542639,(Sorghum_bicolor_SORBI_3003G082000:0.0491862,(Zea_mays_Zm00001eb335430:0.0519526,(Zea_mays_Zm00001eb124950:0.0287629,Zea_mays_Zm00001eb124960:0.0158272)n128:0.080578)n127:0.00895311)n126:0.0212336)n122:0.00698841,(((Chasmanthium_laxum_Chala.08G188600:0.0567598,(Chasmanthium_laxum_Chala.08G188700:0.00340887,Chasmanthium_laxum_Chala.08G188000:0.0498638)n132:0.0467794)n131:0.0331193,((Phragmites_australis_Phragmites_australis_PaChr1_6327352_6327807_evm.model.PaChr1.453_1_CDS_4362367951_37888:0.00851737,(Phragmites_australis_Phragmites_australis_PaChr1_6322473_6322928_evm.model.PaChr1.452_1_CDS_4362367949_37045:0.0198673,Phragmites_australis_Phragmites_australis_PaChr1_6320477_6320932_evm.model.PaChr1.451_1_CDS_4362367947_36200:0.0529797)n135:0.00949779)n134:0.0150443,Phragmites_australis_Phragmites_australis_PaChr2_5533329_5533787_evm.model.PaChr2.406_1_CDS_4362421349_25023:0.0733654)n133:0.00815171)n130:0.0241198,(Eragrostis_curvula_EJB05_31740:0.108442,(Eleusine_coracana_ELECO.r07.1AG0008720:0.0348086,Eleusine_coracana_ELECO.r07.1BG0057460:0.036174)n137:0.0582627)n136:0.0700486)n129:0.0176801)n121:0.0225157)n118:0.00225157)n115:0.000250174)n86:0.0257836,Ampelocalamus_luodianensis_Alu01Dg01270.1:0.037177)n85:0.013042)n81:0.00144911)n80:0.0122699)n73:0.0262994)n71:0.0205385,Brachypodium_distachyon_BRADI_2g12990v3:0.0838096)n70:0.00838096)n67:0.000838096)n27:8.38096e-05)n19:9.31218e-06)n7:0.0265965,(Olyra_latifolia_Ola036606:0.0543623,Olyra_latifolia_scaffold8_2974242_2974694_+:0.040298)n138:0.0290017)n6:0.0274127)n0;
```
