## Supplementary Dataset S1 for "Gene turnover and contingency facilitated the repeated evolution of C_4_ photosynthesis in grasses": OG0000296_tree.txt

```
(((Pharus_latifolius_Phala.02G286900:0.191522,(Pharus_latifolius_Phala.02G286800:0.00195684,Pharus_latifolius_Phala.02G286800.2:0.00580385)n3:0.10005)n2:0.0354012,((Ampelocalamus_luodianensis_Alu02Dg04610.1:0.162656,(((Hordeum_spontaneum_WB01_000037_0028297:0.00642746,Hordeum_vulgareMorex_HORVU.MOREX.r3.7HG0712750:0.0216166)n8:0.201553,(Hordeum_spontaneum_WB01_005808_0245906:0.0215668,Hordeum_vulgareMorex_HORVU.MOREX.r3.6HG0614780:0.0314829)n9:0.112047)n7:0.051263,(((((Digitaria_exilis_H_Dex1A-001625.1:0.0294848,Digitaria_exilis_H_Dex1B-002046.1:0.0194426)n14:0.122238,((Panicum_hallii_Pahal.1G397000:0.0391656,Panicum_virgatum_Pavir.5KG007300:0.0582477)n16:0.0233671,(Setaria_viridis_SEVIR_1G327200v2:0.0725603,Cenchrus_americanus_H_CamLKME02025163.1000017.1:0.0852729)n17:0.0195909)n15:0.0298686)n13:0.0182141,Dichantelium_oligosantes_H_DolKV775702.1000006.1:0.168121)n12:0.00538474,Sorghum_bicolor_SORBI_3004G235900:0.161233)n11:0.0392575,(Stipagrostis_hirtigluma_H_Shi_ptg000038l_000314.1:0.0892539,Aristida_adscensionis_H_Aadptg000001l000932.1:0.229894)n18:0.0461582)n10:0.062293)n6:0.035386)n5:0.0327084,((Olyra_latifolia_Ola031652:0.109144,(Ampelocalamus_luodianensis_Alu02Dg04620.1:0.0385037,Dendrocalamus_sinicus_Dendrocalamus_sinicus_Dsi02A_45078745_45081380_Dsi02Ag19080.1_-1_CDS_4147713562_51876:0.0514334)n21:0.0183583)n20:0.0232716,((((Brachypodium_distachyon_BRADI_3g59210v3:0.138011,(Brachypodium_distachyon_BRADI_3g59177v3:0.0914716,Brachypodium_distachyon_BRADI_3g59187v3:0.0732082)n26:0.0459227)n25:0.050126,((Hordeum_vulgareMorex_HORVU.MOREX.r3.7HG0664300:0.00708976,Hordeum_spontaneum_WB01_003945_0063339:0.0136146)n28:0.156519,(Hordeum_vulgareMorex_HORVU.MOREX.r3.6HG0614790:0.0022104,(Hordeum_spontaneum_WB01_005207_0212068:0.26568,Hordeum_spontaneum_WB01_005808_0251180:0.00279448)n30:0.000310498)n29:0.138513)n27:0.0153903)n24:0.0276479,((((Eleusine_coracana_ELECO.r07.2AG0145740:0.0962776,Eragrostis_curvula_EJB05_20061:0.0838811)n34:0.0519821,(Aristida_adscensionis_H_Aadptg000001l000933.1:0.114689,(Stipagrostis_hirtigluma_H_Shi_ptg000038l_000315.1:0.00326001,Stipagrostis_hirtigluma_H_Shi_ptg000013l_001023.1:0.0621244)n36:0.049853)n35:0.0164046)n33:0.0115142,((Phragmites_australis_Phragmites_australis_PaChr6_39217399_39220071_evm.model.PaChr6.2034_1_CDS_4362468620_26437:0.0407654,Phragmites_australis_Phragmites_australis_PaChr5_40146487_40149378_evm.model.PaChr5.1951_1_CDS_4362461221_15492:0.0499963)n38:0.0232971,(Chasmanthium_laxum_Chala.05G274100:0.0633328,(((Zea_mays_Zm00001eb254960:0.0552976,Zea_mays_Zm00001eb194370:0.0540002)n42:0.0102428,(Sorghum_bicolor_SORBI_3004G236100:0.12323,(Sorghum_bicolor_SORBI_3004G236000:0.100242,((Sorghum_bicolor_SORBI_3005G156700:0.0822448,Sorghum_bicolor_SORBI_3005G163800:0.148211)n46:0.0307229,(Sorghum_bicolor_SORBI_3004G314300:0.107299,Sorghum_bicolor_SORBI_3004G314200:0.0947999)n47:0.0318829)n45:0.018437)n44:0.0118167)n43:0.00131297)n41:0.0196283,((((Stipagrostis_hirtigluma_H_Shi_ptg000038l_001970.1:0.152324,Cenchrus_americanus_H_CamCM007983.2002886.1:0.220306)n51:5e-09,Eragrostis_curvula_EJB05_20057:1.04953)n50:0.0735701,(Dichantelium_oligosantes_H_DolKV775702.1000007.1:0.0896236,(Digitaria_radicosa_Dra01G0259700:0.0762611,(Digitaria_exilis_H_Dex1B-002047.1:0.019125,(Digitaria_exilis_H_Dex1A-001626.1:5e-09,Digitaria_exilis_H_DexUA-001723.1:5e-09)n55:0.0194912)n54:0.033392)n53:0.0405411)n52:0.0232059)n49:0.0110849,(((Panicum_hallii_Pahal.1G396800:0.0289097,(Panicum_virgatum_Pavir.5NG053100:0.0366872,(Panicum_virgatum_Pavir.5NG023400:0.0301873,(Panicum_virgatum_Pavir.1NG538200:0.00735672,Panicum_virgatum_Pavir.J694100:0.0158094)n61:0.0143436)n60:0.00698484)n59:0.00684933)n58:0.0349666,((Urochloa_fusta_Urofu.1G358000:0.141307,Dichantelium_oligosantes_H_DolKV775702.1000009.1:0.11176)n63:0.0197,((((((Digitaria_radicosa_Dra01G0259500:0.0727028,((Digitaria_exilis_H_Dex1A-001631.1:0,Digitaria_exilis_H_DexUA-001728.1:0)n71:0.0119733,Digitaria_exilis_H_Dex1B-002053.1:0.0144825)n70:0.0489854)n69:0.0169981,(Cenchrus_americanus_H_CamCM007987.2002258.1:0.136665,(Digitaria_exilis_H_DexUA-000159.1:0.456453,(Digitaria_exilis_H_Dex2A-003975.1:0,Digitaria_exilis_H_Dex2B-003924.1:0)n74:0.0392052)n73:0.101689)n72:0.0460222)n68:0.0193697,(Digitaria_exilis_H_Dex1A-002549.1:0.116999,Digitaria_exilis_H_Dex1B-000954.1:0.0453868)n75:0.145702)n67:0.0148666,(Echinocloa_haploclada_eh_chr7.3363:0.0948551,Echinocloa_haploclada_eh_chr7.3361:0.0446042)n76:0.0263175)n66:0.00891319,(Dichantelium_oligosantes_H_DolKV780353.1000010.1:0.0561368,(ASEM_AUS1_H_AUS1CM014270.1002559.1:0.0148835,ASEM_RSA5_H_RSA5chrom1002495.1:0.0123014)n78:0.0323209)n77:0.0155174)n65:0.00615811,((Echinocloa_haploclada_eh_chr4.970:0.139667,(((ASEM_AUS1_H_AUS1CM014278.1003772.1:0.0231886,ASEM_RSA5_H_RSA5chrom9000580.1:0.0150171)n83:0.097266,((Digitaria_exilis_H_Dex1A-001632.1:0,Digitaria_exilis_H_DexUA-001729.1:0)n85:0.0257785,Digitaria_exilis_H_Dex1B-002054.1:0.0224662)n84:0.0591461)n82:0.0133008,(Urochloa_fusta_Urofu.1G358200:1.5e-08,Oryza_sativa_LOC_Os10g30120:0.158942)n86:0.145476)n81:0.00855428)n80:0.0231323,(Urochloa_fusta_Urofu.1G358100:0.0525014,(Setaria_viridis_SEVIR_1G326800v2:0.0357204,((Cenchrus_americanus_H_CamCM007983.2002885.1:0.0632629,Cenchrus_americanus_H_CamLKME02025163.1000018.1:0.0439059)n90:0.0662012,(Cenchrus_americanus_H_CamLKME02025163.1000020.1:0.0581437,Cenchrus_americanus_H_CamLKME02025163.1000019.1:0.116895)n91:0.0116895)n89:0.00129884)n88:0.0267251)n87:0.00653874)n79:0.000726527)n64:0.00269347)n62:0.000299274)n57:0.000332527,((((ASEM_AUS1_H_AUS1CM014270.1001244.1:0.0175047,ASEM_RSA5_H_RSA5chrom1003040.1:0.0102725)n95:0.0547699,((Cenchrus_americanus_H_CamCM007984.2000781.1:0.0557171,Setaria_viridis_SEVIR_1G221300v2:0.0417873)n97:0.0397375,(Echinocloa_haploclada_eh_chr7.2288:0.130688,((Urochloa_fusta_Urofu.1G243100:0.0419021,Urochloa_fusta_Urofu.1G234100:0.0460557)n100:0.0597878,(Digitaria_exilis_H_Dex1A-002547.1:0.0281724,(Digitaria_exilis_H_Dex1B-000958.1:0.219182,Digitaria_exilis_H_Dex1B-002499.1:0.0145899)n102:0.019403)n101:0.12714)n99:0.0167755)n98:0.0181892)n96:0.0228011)n94:0.0167402,((Panicum_hallii_Pahal.1G290000:0.000803309,Panicum_hallii_Pahal.1G290400:5e-09)n104:0.0254414,(Panicum_virgatum_Pavir.1KG385700:0.0452565,Panicum_virgatum_Pavir.1NG327600:0.028135)n105:0.0120378)n103:0.063392)n93:0.0170397,Dichantelium_oligosantes_H_DolKV778399.1000001.1:0.063215)n92:0.0512766)n56:0.00512766)n48:0.00056974)n40:0.016693)n39:0.0124415)n37:0.0209059)n32:0.0276257,(Zizania_latifolia_GWHTBFHI022207:0.0879114,((Leersia_perrieri_LPERR07G03810:0.159585,Leersia_perrieri_LPERR02G26660:0.0690849)n108:0.0428479,(Oryza_sativa_LOC_Os11g47390:0.0864499,(Oryza_sativa_LOC_Os10g30140:0.08455,(Oryza_sativa_LOC_Os01g27700:0.0732978,Oryza_sativa_LOC_Os02g51440:0.0692604)n111:0.0174793)n110:0.0484652)n109:0.00538503)n107:0.012554)n106:0.087558)n31:0.00972867)n23:0.0124042,((((Phragmites_australis_Phragmites_australis_PaChr8_36031872_36035759_evm.model.PaChr8.1651_1_CDS_4362480220_20184:0.0904935,Chasmanthium_laxum_Chala.02G260700:0.0600255)n115:0.0153179,(Aristida_adscensionis_H_Aadptg000037l000228.1:0.167242,(Sorghum_bicolor_SORBI_3010G268500:0.186461,((Dichantelium_oligosantes_H_DolKV768660.1000004.1:0.0826452,(ASEM_RSA5_H_RSA5chrom4003444.1:0.0961757,ASEM_AUS1_H_AUS1CM014273.1000221.1:0.0432608)n120:0.0427805)n119:0.0101176,(Panicum_virgatum_Pavir.4NG063500:0.482342,((Panicum_hallii_Pahal.4G011500:0.0597587,(Panicum_virgatum_Pavir.6KG211600:0.0813161,Panicum_virgatum_Pavir.4NG327800:0.047193)n124:0.0143218)n123:0.0221043,(((Echinocloa_haploclada_eh_chr6.119:0.131901,Urochloa_fusta_Urofu.4G003100:0.0851829)n127:0.017867,(Digitaria_radicosa_Dra04G0224000:0.154655,(Digitaria_exilis_H_Dex4A-001453.1:0.0317691,Digitaria_exilis_H_Dex4B-001395.1:0.0215924)n129:0.0728084)n128:0.0416715)n126:0.0276255,(Setaria_viridis_SEVIR_4G294600v2:0.0597068,(Cenchrus_americanus_H_CamCM007986.2003823.1:0.0518833,Cenchrus_americanus_H_CamCM007986.2003824.1:0.0678193)n131:0.00753548)n130:0.0013344)n125:0.0203962)n122:0.00836149)n121:0.000929055)n118:0.037625)n117:0.0202905)n116:0.0216072)n114:0.0355443,(Eragrostis_curvula_EJB05_40928:0.153346,(Eleusine_coracana_ELECO.r07.6BG0504650:0.148199,Eleusine_coracana_ELECO.r07.6AG0537050:0.146007)n133:0.0905673)n132:0.0822799)n113:0.0287241,Panicum_virgatum_Pavir.5NG520400:0.6418)n112:0.0363861)n22:0.0136173)n19:0.0442432)n4:0.0307418)n1:0.199075,((Ananas_comosus_H_Ananas_contig7_000750.1:0.035305,Ananas_comosus_H_Ananas_contig7_000742.1:0.0576633)n135:0.0226742,(Tillandsia_fasciculata_H_Tillandsia_CM054935.1_000744.1:0.067981,(Tillandsia_fasciculata_H_Tillandsia_CM054935.1_000753.1:0.0268767,Tillandsia_fasciculata_H_Tillandsia_CM054935.1_000752.1:0.0138597)n137:0.0470155)n136:0.00522395)n134:0.0242606)n0;
```
