## Supplementary Dataset S1 for "Gene turnover and contingency facilitated the repeated evolution of C_4_ photosynthesis in grasses": OG0000297_tree.txt

```
(Juncus_effusus_H_Juncus_Jeff_scaffold_5_000178.1:0.490536,(((Eragrostis_curvula_EJB05_11589:0.920122,(Urochloa_fusta_Urofu.9G153500:0.630095,Zea_mays_Zm00001eb325460:0.769292)n4:0.120867)n3:0.0869325,(Echinocloa_haploclada_eh_chr3.3940:0.633164,Stipagrostis_hirtigluma_H_Shi_ptg000011l_001217.1:5e-09)n5:0.133307)n2:0.0834689,((Pharus_latifolius_Phala.05G075400:0.277667,((Olyra_latifolia_Ola037860:0.120214,(Dendrocalamus_sinicus_Dendrocalamus_sinicus_Dsi07B_6819240_6822994_Dsi07Bg04530.1_-1_CDS_4147794124_31874:0.0693542,(Ampelocalamus_luodianensis_Alu07Dg05880.2:0.0888158,Ampelocalamus_luodianensis_Alu07Cg04250.1:0.0404015)n11:0.01985)n10:0.0527927)n9:0.0736899,(((Aristida_adscensionis_H_Aadptg000050l000321.1:0.13668,(Aristida_adscensionis_H_Aadptg000050l000315.1:0.145761,(Aristida_adscensionis_H_Aadptg000050l000318.1:5e-09,Aristida_adscensionis_H_Aadptg000050l000320.1:0.0355374)n16:0.109)n15:0.0813553)n14:0.033779,((Eleusine_coracana_ELECO.r07.7AG0574310:0.076501,Eleusine_coracana_ELECO.r07.7BG0605590:0.0626162)n18:0.181983,(Eragrostis_curvula_EJB05_11600:0.0723342,Eragrostis_curvula_EJB05_11582:0.0817302)n19:0.144698)n17:0.0614184)n13:0.0358772,((Phragmites_australis_Phragmites_australis_PaChr16_5782291_5784618_evm.model.PaChr16.520_1_CDS_4362401521_11508:0.155324,Stipagrostis_hirtigluma_H_Shi_ptg000011l_001152.1:0.120505)n21:0.0294613,(((Urochloa_fusta_Urofu.2G382300:0.0676568,Setaria_viridis_SEVIR_2G378200v2:0.0740736)n24:0.0686256,(((Digitaria_radicosa_Dra01G0122200:0.123971,(Digitaria_radicosa_Dra09G0121300:0.0386684,Digitaria_radicosa_Dra09G0120500:0.068486)n28:0.0374696)n27:0.0237857,((Digitaria_exilis_H_Dex9A-004489.1:0.0936933,Digitaria_exilis_H_Dex9B-005268.1:0.0748341)n30:0.0309797,(Digitaria_exilis_H_Dex9B-005269.1:0.0924921,((Digitaria_exilis_H_Dex1B-001176.1:0.0906966,Digitaria_exilis_H_DexUA-002727.1:0.0225296)n33:0.0517732,((Digitaria_exilis_H_Dex9A-000660.1:0.0125906,Digitaria_exilis_H_Dex9A-004969.1:0.159293)n35:0.0205705,(Digitaria_exilis_H_Dex9B-000717.1:0.0129648,Digitaria_exilis_H_Dex9B-004785.1:0.00316646)n36:0.0205025)n34:0.0251846)n32:0.028706)n31:0.0276575)n29:0.0363396)n26:0.0625288,(Dichantelium_oligosantes_H_DolKV772935.1000012.1:0.0969824,(ASEM_AUS1_H_AUS1CM014274.1000880.1:0.00431946,ASEM_AUS1_H_AUS1CM014274.1004600.1:0.00562659)n38:0.0958315)n37:0.0284416)n25:0.0824375)n23:0.0148733,(ASEM_AUS1_H_AUS1CM014270.1002965.1:0.0830985,(Urochloa_fusta_Urofu.2G382400:0.080785,(Panicum_hallii_Pahal.2G425300:0.0508418,(Panicum_virgatum_Pavir.2KG507400:0.0546524,Panicum_virgatum_Pavir.2NG556500:0.0268335)n42:0.0154807)n41:0.0226088)n40:0.0152627)n39:0.0675794)n22:0.0234969)n20:0.0232471)n12:0.0656112)n8:0.0487385)n7:0.0704027,((Leersia_perrieri_LPERR07G17210:0.143629,Oryza_sativa_LOC_Os07g39020:0.0987148)n44:0.140942,((((Brachypodium_distachyon_BRADI_1g08670v3:0.0267412,Brachypodium_distachyon_BRADI_1g08451v3:0.0239931)n48:0.214573,(Hordeum_spontaneum_WB01_001848_0245091:0.0030331,(Hordeum_vulgareMorex_HORVU.MOREX.r3.6HG0538770:0.155495,Hordeum_vulgareMorex_HORVU.MOREX.r3.5HG0489760:0.00287572)n50:0.000319525)n49:0.0765565)n47:0.095591,((Dendrocalamus_sinicus_Dendrocalamus_sinicus_Dsi07B_6827647_6829944_Dsi07Bg04540.1_-1_CDS_4147794127_33563:0.0968296,Ampelocalamus_luodianensis_Alu07Cg04260.2:0.0557857)n52:0.0306946,(Olyra_latifolia_Ola037859:0.0745532,Olyra_latifolia_Ola002601:0.32173)n53:0.0468814)n51:0.058127)n46:0.0275333,(((((Eragrostis_curvula_EJB05_53301:0.0836488,(Eragrostis_curvula_EJB05_53315:0.0923975,Eragrostis_curvula_EJB05_53297:0.042538)n59:0.00529414)n58:0.0156559,Eragrostis_curvula_EJB05_53316:0.0705605)n57:0.137503,((Eleusine_coracana_ELECO.r07.7AG0574280:0.290712,(Digitaria_radicosa_Dra04G0098100:0.0396703,((Digitaria_exilis_H_Dex1B-001177.1:0.236086,Digitaria_exilis_H_Dex5B-003213.1:5e-09)n64:0.0285598,Digitaria_exilis_H_Dex5A-003179.1:0.0304581)n63:0.00338424)n62:0.0157577)n61:0.0957035,(((Stipagrostis_hirtigluma_H_Shi_ptg000011l_001218.1:0.106658,Stipagrostis_hirtigluma_H_Shi_ptg000011l_001220.1:0.11546)n67:0.0666924,((Digitaria_exilis_H_Dex2B-001791.1:0.19086,((Urochloa_fusta_Urofu.2G381800:0.12548,(Panicum_hallii_Pahal.2G424800:0.064628,(Panicum_virgatum_Pavir.2KG492700:0.293496,Panicum_virgatum_Pavir.1NG265500:0.064525)n73:0.00716944)n72:0.0441163)n71:0.0205961,((ASEM_AUS1_H_AUS1CM014271.1000424.1:0.062643,(ASEM_AUS1_H_AUS1CM014271.1000429.1:0.0259602,ASEM_AUS1_H_AUS1CM014271.1000427.1:0.0362824)n76:0.00410431)n75:0.105239,(Dichantelium_oligosantes_H_DolKV777810.1000004.1:0.201837,Dichantelium_oligosantes_H_DolKV777810.1000002.1:0.114928)n77:0.0127697)n74:0.00737717)n70:0.0349709)n69:0.0492179,(Dichantelium_oligosantes_H_DolKV783752.1000009.1:0.109535,((Urochloa_fusta_Urofu.2G373600:0.125957,((((Cenchrus_americanus_H_CamCM007985.2003288.1:0.045152,((Digitaria_exilis_H_Dex2A-002662.1:0.042019,Digitaria_exilis_H_Dex2B-002610.1:0.0413486)n86:0.0630112,(Digitaria_exilis_H_Dex2B-001793.1:0.501885,Digitaria_exilis_H_Dex2A-001872.1:0.311796)n87:0.0427987)n85:0.00475541)n84:0.0409569,Digitaria_radicosa_Dra02G0357600:0.0396029)n83:0.0709963,((Digitaria_exilis_H_Dex2B-002633.1:0.0734062,(Digitaria_exilis_H_Dex2A-002685.1:0.0668135,Digitaria_exilis_H_Dex2B-001776.1:0.0817488)n90:0.0466894)n89:0.0343196,Digitaria_radicosa_Dra02G0350900:0.0831157)n88:0.00923508)n82:0.0450452,(ASEM_RSA5_H_RSA5chrom2005471.1:0.0179116,(ASEM_AUS1_H_AUS1CM014271.1000474.1:0.00459597,ASEM_AUS1_H_AUS1CM014271.1000477.1:0.00885971)n92:0.0178727)n91:0.123368)n81:0.0214373)n80:0.0266582,(Urochloa_fusta_Urofu.2G378700:0.162374,ASEM_AUS1_H_AUS1CM014271.1000478.1:0.0858834)n93:0.0095426)n79:0.0318629)n78:0.00354032)n68:0.0329101)n66:0.0214756,(Eleusine_coracana_ELECO.r07.7BG0605200:0.229246,(Eleusine_coracana_ELECO.r07.7BG0604650:0.0239828,Eleusine_coracana_ELECO.r07.7AG0573350:0.0436154)n95:0.259824)n94:0.0561287)n65:0.00623652)n60:0.0167809)n56:0.00186454,(Digitaria_exilis_H_Dex2B-001792.1:1.03479,(Eragrostis_curvula_EJB05_53296:0.194428,Eragrostis_curvula_EJB05_53298:0.155592)n97:0.0870376)n96:0.00967084)n55:0.0394309,(((Eragrostis_curvula_EJB05_11601:0.138674,Eragrostis_curvula_EJB05_11598:0.120224)n100:0.0568562,(((Stipagrostis_hirtigluma_H_Shi_ptg000011l_001179.1:0.0723358,Stipagrostis_hirtigluma_H_Shi_ptg000011l_001181.1:0.0931372)n103:0.0382273,(Eleusine_coracana_ELECO.r07.7BG0604640:0.991371,((Aristida_adscensionis_H_Aadptg000050l000313.1:0.0460362,Aristida_adscensionis_H_Aadptg000050l000141.1:0.0560735)n106:0.0587154,Aristida_adscensionis_H_Aadptg000050l000317.1:0.0318716)n105:0.00354129)n104:0.139122)n102:0.0374698,((Eleusine_coracana_ELECO.r07.7AG0574410:0.00168847,Eleusine_coracana_ELECO.r07.7AG0574380:0.0268647)n108:0.107587,(Eleusine_coracana_ELECO.r07.7BG0605720:5e-09,(Eleusine_coracana_ELECO.r07.7BG0605750:5e-09,(Eleusine_coracana_ELECO.r07.7BG0605710:5e-09,Eleusine_coracana_ELECO.r07.7BG0605760:5e-09)n111:0.0672703)n110:5e-09)n109:0.0511267)n107:0.116079)n101:0.0128977)n99:0.0462967,((Sorghum_bicolor_SORBI_3002G352501:0.0645632,(Zea_mays_Zm00001eb107610:0.0823898,Zea_mays_Zm00001eb325470:0.0656309)n114:0.0250831)n113:0.0979973,((Phragmites_australis_Phragmites_australis_PaChr16_5824947_5827295_evm.model.PaChr16.524_1_CDS_4362401529_14876:0.110772,((Panicum_hallii_Pahal.2G424900:0.0290772,(Panicum_virgatum_Pavir.2NG556000:0.20135,Panicum_virgatum_Pavir.2KG506900:0.0320748)n119:0.0218096)n118:0.0734732,(ASEM_RSA5_H_RSA5chrom2005422.1:0.00495282,(ASEM_AUS1_H_AUS1CM014271.1000421.1:0.0306211,ASEM_AUS1_H_AUS1CM014271.1000422.1:0.0522948)n121:0.00581053)n120:0.00894624)n117:0.0246303)n116:0.0298872,((Phragmites_australis_Phragmites_australis_PaChr16_5789990_5792320_evm.model.PaChr16.521_1_CDS_4362401523_12351:0.0899667,(Chasmanthium_laxum_Chala.10G166900:0.0366887,Chasmanthium_laxum_Chala.10G166600:0.024374)n124:0.0876726)n123:0.0189051,((Dichantelium_oligosantes_H_DolKV777810.1000022.1:0.0678246,(ASEM_AUS1_H_AUS1CM014271.1004933.1:0.0149868,ASEM_RSA5_H_RSA5chrom2000238.1:0.0187798)n127:0.0489059)n126:0.0116265,(Digitaria_radicosa_Dra02G0357700:0.149992,((Urochloa_fusta_Urofu.2G381900:0.104754,(Cenchrus_americanus_H_CamCM007988.2003498.1:0.153961,Setaria_viridis_SEVIR_2G377800v2:0.0497143)n131:0.0381989)n130:0.0266432,(((Setaria_viridis_SEVIR_2G378100v2:0.0215337,Cenchrus_americanus_H_CamCM007988.2003458.1:0.0493812)n134:0.0295048,Urochloa_fusta_Urofu.2G382200:0.0905394)n133:0.00984794,(Panicum_hallii_Pahal.2G425200:0.0306436,(Panicum_virgatum_Pavir.2KG507300:0.0396633,(Panicum_virgatum_Pavir.J125100:5e-09,Panicum_virgatum_Pavir.2NG556300:5e-09)n137:0.0209587)n136:0.00232874)n135:0.00916597)n132:0.00735274)n129:0.000816971)n128:0.0145641)n125:0.0342634)n122:0.00380704)n115:0.0113656)n112:0.00126285)n98:0.0554291)n54:0.0343956)n45:0.0292154)n43:0.0278201)n6:0.0634164)n1:0.490536)n0;
```
