## Supplementary Dataset S1 for "Gene turnover and contingency facilitated the repeated evolution of C_4_ photosynthesis in grasses": OG0000298_tree.txt

```
(Streptochaeta_angustifolia_strangu_002413:0.345158,(Oryza_sativa_LOC_Os04g39350:0.0863725,(Oryza_sativa_LOC_Os04g39370:0.378368,(((Oryza_sativa_LOC_Os04g39360:0.186938,(Zizania_latifolia_GWHTBFHI017048:0.0928391,Zizania_latifolia_GWHTBFHI019396:0.159365)n6:0.103921)n5:0.0881363,(Leersia_perrieri_LPERR04G12250:0.19697,(((Olyra_latifolia_Ola019202:0.0274266,Olyra_latifolia_Ola019203:0.0524645)n10:0.102385,((Ampelocalamus_luodianensis_Alu06Cg11360.2:0.0356146,((Ampelocalamus_luodianensis_Alu04Dg12720.2:5e-09,Ampelocalamus_luodianensis_AluCtg02592g00240.1:0.0497045)n14:0.0687079,(Ampelocalamus_luodianensis_AluCtg02592g00230.1:0.0141517,(Ampelocalamus_luodianensis_Alu04Dg12710.1:0.00366991,Ampelocalamus_luodianensis_AluCtg02592g00250.1:5e-09)n16:0.0333089)n15:0.0324736)n13:0.0242792)n12:0.0275444,(Dendrocalamus_sinicus_Dendrocalamus_sinicus_Dsi04C_12351071_12353470_Dsi04Cg09010.1_1_CDS_4147760278_25573:0.131642,(Dendrocalamus_sinicus_Dendrocalamus_sinicus_Dsi04A_15232826_15233428_Dsi04Ag10300.1_1_CDS_4147749877_26664:0.110498,(Dendrocalamus_sinicus_Dendrocalamus_sinicus_Dsi04A_15253238_15253835_Dsi04Ag10310.1_1_CDS_4147749880_28352:0.0213441,Dendrocalamus_sinicus_Dendrocalamus_sinicus_Dsi04A_15276746_15277339_Dsi04Ag10320.1_1_CDS_4147749883_30040:0.0397437)n19:0.0429561)n18:0.012943)n17:0.0156512)n11:0.0390353)n9:0.0400933,(((Zea_mays_Zm00001eb080150:0.274225,Stipagrostis_hirtigluma_H_Shi_ptg000016l_002405.1:0.152701)n22:0.0600685,((Eleusine_coracana_ELECO.r07.4BG0345280:0.0686643,Eleusine_coracana_ELECO.r07.4AG0314120:0.0727862)n24:0.285653,((((Echinocloa_haploclada_eh_chr9.1546:0.106403,(Sorghum_bicolor_SORBI_3006G113800:0.0795503,(Zea_mays_Zm00001eb080180:0.0423157,Zea_mays_Zm00001eb080170:0.0978947)n30:0.0906597)n29:0.0559172)n28:0.0453755,((((Eleusine_coracana_ELECO.r07.4BG0345290:0.0218985,Eleusine_coracana_ELECO.r07.4AG0314130:0.0305489)n34:0.0708973,((Eragrostis_curvula_EJB05_39185:0.127706,Eragrostis_curvula_EJB05_39182:0.0394834)n36:0.084286,(Eragrostis_curvula_EJB05_39214:0.00390456,Eragrostis_curvula_EJB05_39194:0.015993)n37:0.0159382)n35:0.0182199)n33:0.0163521,(Phragmites_australis_Phragmites_australis_PaChr7_13008147_13008711_evm.model.PaChr7.1077_1_CDS_4362473378_31067:0.107553,(Chasmanthium_laxum_Chala.06G133900:0.0244365,((Urochloa_fusta_Urofu.7G159000:0.0568277,((Panicum_hallii_Pahal.7G184400:0.00979297,((Cenchrus_americanus_H_CamCM007984.2003375.1:0.00466328,Cenchrus_americanus_H_CamCM007984.2003374.1:0.00914241)n45:0.069225,(Setaria_viridis_SEVIR_7G139400v2:0.0634016,Setaria_viridis_SEVIR_7G139500v2:0.0224716)n46:0.00249684)n44:0.0043227)n43:0.00508548,(Panicum_virgatum_Pavir.7KG097700:0.0190646,Panicum_virgatum_Pavir.7NG241800:0.0316662)n47:0.00351846)n42:0.00901489)n41:0.0232542,((Dichantelium_oligosantes_H_DolKV771799.1000018.1:0.0807863,(Digitaria_radicosa_Dra07G0096300:0.055067,(Digitaria_exilis_H_Dex7A-002312.1:0.011157,Digitaria_exilis_H_Dex7B-002350.1:0.0431233)n51:0.0442271)n50:0.0274467)n49:0.0122415,(ASEM_AUS1_H_AUS1CM014276.1002732.1:0.0501557,ASEM_RSA5_H_RSA5chrom7002896.1:0.0284966)n52:0.0621154)n48:0.0104254)n40:0.104384)n39:0.044471)n38:0.0284158)n32:0.0139534,(Dichantelium_oligosantes_H_DolKV771799.1000017.1:0.0819987,(Setaria_viridis_SEVIR_7G139800v2:0.0371313,Urochloa_fusta_Urofu.7G159400:0.0370102)n54:0.018127)n53:0.0338354)n31:0.00375949)n27:0.0694743,(Stipagrostis_hirtigluma_H_Shi_ptg000016l_002410.1:0.0434095,((Aristida_adscensionis_H_Aadptg000067l000117.1:0.0920616,Aristida_adscensionis_H_Aadptg000067l000115.1:0.0870297)n57:0.0242368,Aristida_adscensionis_H_Aadptg000067l000118.1:0.057755)n56:0.00641723)n55:0.0150944)n26:0.0386093,((Chasmanthium_laxum_Chala.06G134400:0.0524025,((Zea_mays_Zm00001eb080130:0.127623,Sorghum_bicolor_SORBI_3006G114200:0.0931377)n61:0.0999459,(((((Panicum_hallii_Pahal.7G185000:0.0397712,(Panicum_virgatum_Pavir.7NG241000:0.0494978,Panicum_virgatum_Pavir.7KG200000:0.0117889)n67:0.0138682)n66:0.0169884,(ASEM_AUS1_H_AUS1CM014276.1002725.1:0.01358,((ASEM_RSA5_H_RSA5chrom7002892.1:0,ASEM_RSA5_H_RSA5chrom7002891.1:0)n70:0.0552845,ASEM_RSA5_H_RSA5chrom7002886.1:0.00751694)n69:0.000835215)n68:0.0317821)n65:0.0255114,(Echinocloa_haploclada_eh_chr9.1550:0.0646828,Dichantelium_oligosantes_H_DolKV771799.1000014.1:0.0418919)n71:0.0429115)n64:0.0175191,Cenchrus_americanus_H_CamCM007984.2003340.1:0.15227)n63:0.0441835,((Setaria_viridis_SEVIR_7G140300v2:0.0453481,Urochloa_fusta_Urofu.7G160000:0.140221)n73:0.0283385,((Digitaria_exilis_H_Dex7A-002305.1:0.00899151,Digitaria_exilis_H_Dex7B-002344.1:0.0135062)n75:0.059752,(Digitaria_radicosa_Dra07G0096500.2:0.27098,Digitaria_radicosa_Dra07G0096500:0.0177009)n76:0.0812609)n74:0.0404281)n72:0.0410749)n62:0.0238242)n60:0.0240318)n59:0.0288278,((Stipagrostis_hirtigluma_H_Shi_ptg000016l_002404.1:0.0838977,(Phragmites_australis_Phragmites_australis_PaChr11_11868743_11879135_evm.model.PaChr11.1088_1_CDS_4362375072_16887:0.069216,Phragmites_australis_Phragmites_australis_PaChr7_12918875_12935180_evm.model.PaChr7.1073_1_CDS_4362473370_27710:0.302265)n79:0.033585)n78:0.031297,(((Eleusine_coracana_ELECO.r07.4BG0345260:0.0176284,Eleusine_coracana_ELECO.r07.4AG0314100:0.0429816)n82:0.110922,(Eleusine_coracana_ELECO.r07.4BG0345250:0.0566285,Eleusine_coracana_ELECO.r07.4AG0314090:0.0283696)n83:0.0405151)n81:0.0363609,(Eragrostis_curvula_EJB05_39184:0.102425,((Eragrostis_curvula_EJB05_39199:0.0167232,Eragrostis_curvula_EJB05_39216:0.0277008)n86:0.279264,(Eragrostis_curvula_EJB05_39183:0.0242929,Eragrostis_curvula_EJB05_39209:0.00407056)n87:0.051914)n85:0.0670368)n84:0.00744854)n80:0.0237569)n77:0.0434577)n58:0.0428971)n25:0.0243106)n23:0.00270118)n21:0.0240336,(((((Eragrostis_curvula_EJB05_39196:0.00453942,Eragrostis_curvula_EJB05_39215:0.0059732)n92:0.0573669,(Eragrostis_curvula_EJB05_39213:0.0464933,Eragrostis_curvula_EJB05_39195:0.0164521)n93:0.0544497)n91:0.0927741,(Eragrostis_curvula_EJB05_39192:0.0298379,Eragrostis_curvula_EJB05_39211:0.0407066)n94:0.0504115)n90:0.00744606,((Eleusine_coracana_ELECO.r07.4BG0345300:0.03914,Eleusine_coracana_ELECO.r07.4AG0314140:0.036747)n96:0.130885,Eleusine_coracana_ELECO.r07.4AG0314150:0.209501)n95:0.0232779)n89:0.0182798,(((((Hordeum_spontaneum_WB01_000413_0630325:0,Hordeum_vulgareMorex_HORVU.MOREX.r3.2HG0174420:0)n101:0.122145,((Hordeum_spontaneum_WB01_005745_0187376:0.00360449,Hordeum_vulgareMorex_HORVU.MOREX.r3.2HG0174500:5e-09)n103:0.0779436,((Hordeum_spontaneum_WB01_005745_0030600:0.00863446,Hordeum_vulgareMorex_HORVU.MOREX.r3.2HG0174470:0.0186137)n105:0.0910994,(Hordeum_spontaneum_WB01_005745_0177362:0,(Hordeum_vulgareMorex_HORVU.MOREX.r3.2HG0174440:0.0428619,Hordeum_vulgareMorex_HORVU.MOREX.r3.2HG0174480:0)n107:0)n106:0.0361015)n104:0.025826)n102:0.0257653)n100:0.118376,(Brachypodium_distachyon_BRADI_5g12960v3:0.218198,Brachypodium_distachyon_BRADI_5g12940v3:0.113253)n108:0.0683614)n99:0.0496947,((Sorghum_bicolor_SORBI_3006G113400:0.210179,(((Digitaria_exilis_H_Dex7A-002310.1:0.075278,Digitaria_exilis_H_Dex7B-002348.1:0.0477882)n113:0.109746,Setaria_viridis_SEVIR_7G139700v2:0.120574)n112:0.00651589,(Panicum_hallii_Pahal.7G184500:0.132439,Urochloa_fusta_Urofu.7G159200:0.189868)n114:0.0315146)n111:0.0471774)n110:0.0250744,((Chasmanthium_laxum_Chala.06G133800:0.10425,(Zea_mays_Zm00001eb080210:0.119865,Sorghum_bicolor_SORBI_3006G113200:0.0822863)n117:0.0416245)n116:0.0227493,((((Cenchrus_americanus_H_CamCM007984.2003376.1:0.0938402,((Dichantelium_oligosantes_H_DolKV771799.1000019.1:0.0693851,(Digitaria_radicosa_Dra07G0096200:0.0570323,(Digitaria_exilis_H_Dex7A-002313.1:0.00934053,Digitaria_exilis_H_Dex7B-002351.1:0.0513558)n125:0.0289221)n124:0.0524834)n123:0.023231,(Echinocloa_haploclada_eh_chr9.1545:0.0816748,(ASEM_AUS1_H_AUS1CM014276.1002733.1:0.0678986,ASEM_RSA5_H_RSA5chrom7002897.1:0.0192096)n127:0.0481337)n126:0.0118997)n122:0.004018)n121:0.00457341,(Panicum_hallii_Pahal.7G184300:0.0269376,Panicum_virgatum_Pavir.7NG241900:0.0246898)n128:0.0172671)n120:0.00472014,Urochloa_fusta_Urofu.7G158900:0.085678)n119:0.0377964,(Urochloa_fusta_Urofu.7G158600:0.271868,(Dichantelium_oligosantes_H_DolKV771799.1000021.1:0.164411,(Cenchrus_americanus_H_CamCM007984.2003379.1:0.243735,Setaria_viridis_SEVIR_7G139000v2:0.0889716)n131:0.0626129)n130:0.0703733)n129:0.0608866)n118:0.00676518)n115:0.00727374)n109:0.0297419)n98:0.0300016,(Aristida_adscensionis_H_Aadptg000067l000116.1:0.113732,((Stipagrostis_hirtigluma_H_Shi_ptg000016l_002408.1:0.128618,Stipagrostis_hirtigluma_H_Shi_ptg000016l_002409.1:0.0629812)n134:0.0231702,(Stipagrostis_hirtigluma_H_Shi_ptg000016l_002411.1:0.140549,Stipagrostis_hirtigluma_H_Shi_ptg000016l_002412.1:0.155858)n135:0.0155858)n133:0.00173176)n132:0.0375005)n97:0.0411702)n88:0.00457447)n20:0.0286863)n8:0.0440388)n7:0.0547344)n4:0.0322044,((Zizania_latifolia_GWHTBFHI019389:0.0671958,Zizania_latifolia_GWHTBFHI019390:0.030722)n137:0.10276,Oryza_sativa_LOC_Os04g39010:0.0518251)n136:0.00575835)n3:0.0279699)n2:0.0380277)n1:0.345158)n0;
```
