## Supplementary Dataset S1 for "Gene turnover and contingency facilitated the repeated evolution of C_4_ photosynthesis in grasses": OG0000299_tree.txt

```
(Juncus_effusus_H_Juncus_Jeff_scaffold_6_000195.1:0.294952,(Brachypodium_distachyon_BRADI_3g29585v3:0.138076,((((Leersia_perrieri_LPERR07G22890:0.0727029,Leersia_perrieri_LPERR10G10540:0.0734318)n5:0.167795,(Setaria_viridis_SEVIR_9G209500v2:0.958331,Brachypodium_distachyon_BRADI_1g27860v3:0.219982)n6:0.0427392)n4:0.0415221,(((((Digitaria_radicosa_Dra03G0252100:0.0579635,(Digitaria_exilis_H_Dex3B-001438.1:0.0139321,Digitaria_exilis_H_DexUA-002548.1:0.0107435)n12:0.0281934)n11:0.018078,((Digitaria_radicosa_Dra09G0159800:0.00569266,(Digitaria_radicosa_Dra09G0159900.2:0.00583437,Digitaria_radicosa_Dra09G0159900:5e-09)n15:0.0088689)n14:0.0350598,((Digitaria_exilis_H_Dex9B-004508.1:0.0311133,Digitaria_exilis_H_Dex9B-001035.1:0.0267521)n17:0.0180436,(Digitaria_exilis_H_Dex9B-004509.1:0.024844,Digitaria_exilis_H_Dex9A-004649.1:0.0520939)n18:0.00876917)n16:0.0265323)n13:0.00294803)n10:0.0109884,(((((ASEM_AUS1_H_AUS1CM014278.1000634.1:0.0487048,ASEM_RSA5_H_RSA5chrom9004341.1:0.0618914)n23:0.0290316,(ASEM_RSA5_H_RSA5chrom9004339.1:0.0521677,ASEM_AUS1_H_AUS1CM014278.1005710.1:0.0471741)n24:0.0281635)n22:0.00995571,ASEM_RSA5_H_RSA5chrom9004340.1:0.0828372)n21:0.00288252,(ASEM_AUS1_H_AUS1CM014278.1005711.1:0.0601414,((ASEM_RSA5_H_RSA5chrom9002013.1:0.00244921,(ASEM_RSA5_H_RSA5chrom9002018.1:0.0070467,ASEM_RSA5_H_RSA5chrom9002019.1:6e-09)n28:0.0145325)n27:0.0557396,ASEM_RSA5_H_RSA5chrom9002020.1:0.0261247)n26:0.00290275)n25:0.024736)n20:0.008687,(((Sorghum_bicolor_SORBI_3001G210101:0.0289242,(Sorghum_bicolor_SORBI_3001G210200:0.00228542,Sorghum_bicolor_SORBI_3001G210250:0.00225966)n32:0.00796297)n31:0.119588,(Dichantelium_oligosantes_H_DolKV775676.1000002.1:0.0784465,Echinocloa_haploclada_eh_chr1.1765:0.348938)n33:0.0229644)n30:0.0124613,((((Panicum_hallii_Pahal.9G210200:0.0345927,(((Panicum_virgatum_Pavir.9NG258600:0.00240649,(Panicum_virgatum_Pavir.9NG176600:0.00240755,Panicum_virgatum_Pavir.9NG264300:0.00531919)n41:5e-09)n40:0.0217651,(Panicum_virgatum_Pavir.9KG155300:0.0208824,(Panicum_virgatum_Pavir.J163600:0.0531394,Panicum_virgatum_Pavir.9KG156200:0.0119385)n43:0.00540684)n42:0.00584548)n39:0.00684875,(Panicum_virgatum_Pavir.9NG264200:0.0228037,(Panicum_virgatum_Pavir.9NG258500:0.0125705,Panicum_virgatum_Pavir.9NG252600:0.028182)n45:0.0108925)n44:0.0131269)n38:0.00841851)n37:0.00304303,((Panicum_hallii_Pahal.9G210100:0.0246993,((Urochloa_fusta_Urofu.9G222400:0.0362356,(Urochloa_fusta_Urofu.9G222600:0.00751384,Urochloa_fusta_Urofu.9G222700:0.0230067)n50:0.0375)n49:0.00830647,((Echinocloa_haploclada_eh_chr1.1808:0.0186282,Echinocloa_haploclada_eh_chr1.1809:0.0201225)n52:0.0180681,(Setaria_viridis_SEVIR_9G210500v2:0.0277862,(Setaria_viridis_SEVIR_9G209420v2:0.00492518,(Setaria_viridis_SEVIR_9G209440v2:0.00739054,(Setaria_viridis_SEVIR_9G209480v2:0,Setaria_viridis_SEVIR_9G209460v2:0)n56:0.00246232)n55:6e-09)n54:0.0167762)n53:0.0140012)n51:0.00644006)n48:0.00764742)n47:0.00388779,(Eragrostis_curvula_EJB05_54603:0.238291,(Panicum_virgatum_Pavir.9KG156100:0.038436,Panicum_virgatum_Pavir.J213000:0.064767)n58:0.00719633)n57:0.0195374)n46:0.00538066)n36:0.00944383,(Cenchrus_americanus_H_CamCM007983.2004478.1:0.0479047,(Cenchrus_americanus_H_CamCM007986.2001104.1:0.0738383,(Cenchrus_americanus_H_CamCM007983.2004479.1:0.036598,Cenchrus_americanus_H_CamCM007983.2000911.1:0.0402365)n61:0.0104559)n60:0.0122083)n59:0.0121229)n35:0.00622042,((Sorghum_bicolor_SORBI_3006G242800:0.129104,(Sorghum_bicolor_SORBI_3006G242701:0.102339,Sorghum_bicolor_SORBI_3006G242600:0.0917114)n64:0.0268958)n63:0.0212353,(Zea_mays_Zm00001eb432310:0.0543278,(Zea_mays_Zm00001eb068320:0.0276057,Zea_mays_Zm00001eb068310:0.00992038)n66:0.0281429)n65:0.00713003)n62:0.0223372)n34:0.00248191)n29:0.00699748)n19:0.000777498)n9:0.0144043,(((((Stipagrostis_hirtigluma_H_Shi_ptg000025l_002047.1:0.0377319,(Stipagrostis_hirtigluma_H_Shi_ptg000025l_000377.1:0.0253164,(Stipagrostis_hirtigluma_H_Shi_ptg000025l_002046.1:0.061166,Stipagrostis_hirtigluma_H_Shi_ptg000025l_000375.1:0.0593878)n73:0.016274)n72:0.00563362)n71:0.00789631,Stipagrostis_hirtigluma_H_Shi_ptg000025l_001682.1:0.0412324)n70:0.0296341,((Eragrostis_curvula_EJB05_56836:0.00614187,Eragrostis_curvula_EJB05_23949:0.00711093)n75:0.118931,(Aristida_adscensionis_H_Aadptg000025l000265.1:0.0621235,(Aristida_adscensionis_H_Aadptg000025l000364.1:0.0427539,(Aristida_adscensionis_H_Aadptg000025l000360.1:0.0073587,Aristida_adscensionis_H_Aadptg000025l000249.1:0.00726856)n78:0.032857)n77:0.029954)n76:0.0312921)n74:0.0130669)n69:0.0343899,((Phragmites_australis_Phragmites_australis_PaChr25_15835815_15836390_evm.model.PaChr25.593_1_CDS_4362438965_262:0.0401513,(Chasmanthium_laxum_Chala.03G055600:5e-09,Chasmanthium_laxum_Chala.03G056100:0.00251647)n81:0.0423703)n80:0.006056,(((Eleusine_coracana_ELECO.r07.2BG0165280:0.0629033,((Eleusine_coracana_ELECO.r07.2BG0165360:0,Eleusine_coracana_ELECO.r07.2BG0165270:0)n86:0.0682615,Eleusine_coracana_ELECO.r07.2AG0111820:0.0410367)n85:0.0295803)n84:0.0481321,(Eleusine_coracana_ELECO.r07.2AG0111880:0.0733636,Eleusine_coracana_ELECO.r07.2BG0165350:0.127483)n87:0.0797703)n83:0.0347063,((Eragrostis_curvula_EJB05_56817:0.0166691,Eragrostis_curvula_EJB05_23974:0.0176722)n89:0.0649689,(Eragrostis_curvula_EJB05_56818:0.0511429,(Eragrostis_curvula_EJB05_23970:0.0308634,(Eragrostis_curvula_EJB05_56833:0.00227736,Eragrostis_curvula_EJB05_23954:5e-09)n92:0.0367542)n91:0.0249071)n90:0.0381736)n88:0.0137163)n82:0.0212084)n79:0.00677258)n68:0.00285506,((Olyra_latifolia_Ola012116:0.0305018,Olyra_latifolia_Ola012117:0.0467034)n94:0.0321332,((Eragrostis_curvula_EJB05_56517:0.117805,((Setaria_viridis_SEVIR_1G138500v2:0.0377467,(Panicum_hallii_Pahal.1G157900:0.0347944,(Panicum_virgatum_Pavir.1KG216100:0.0381317,Panicum_virgatum_Pavir.1NG180400:0.0293834)n100:0.00326482)n99:0.00928095)n98:0.0120863,(Echinocloa_haploclada_eh_chr7.1396:0.041689,(Digitaria_exilis_H_Dex1A-000714.1:0.0138792,Digitaria_exilis_H_Dex1B-000672.1:0.027661)n102:0.0988473)n101:0.00677249)n97:0.0703272)n96:0.0222303,((Ampelocalamus_luodianensis_Alu10Dg04530.1:0.222506,(Dendrocalamus_sinicus_Dendrocalamus_sinicus_Dsi10A_4355122_4355694_Dsi10Ag03240.1_1_CDS_4147822357_5522:0.0100925,Dendrocalamus_sinicus_Dendrocalamus_sinicus_Dsi10A_4646585_4647157_Dsi10Ag03390.1_1_CDS_4147822402_30842:0.0227983)n105:0.0282446)n104:0.00763334,((((Streptochaeta_angustifolia_strangu_007571:0.0305941,(Streptochaeta_angustifolia_strangu_007576:0.0468295,(Streptochaeta_angustifolia_strangu_033800:0.0344338,Streptochaeta_angustifolia_strangu_007575:0.00588098)n111:0.0321723)n110:0.00997577)n109:0.0555222,((Pharus_latifolius_Phala.11G057100:0,Pharus_latifolius_Phala.11G057700:0)n113:0.0141157,Pharus_latifolius_Phala.11G057600:0.0284549)n112:0.0533869)n108:0.0427098,(Ampelocalamus_luodianensis_Alu10Dg04540.2:0.0279348,(Ampelocalamus_luodianensis_Alu10Cg07260.1:0.0335168,((Eleusine_coracana_ELECO.r07.2AG0111910:0.0200995,Eleusine_coracana_ELECO.r07.2BG0165410:0.0380804)n117:0.0885786,(Chasmanthium_laxum_Chala.03G055500:0.0434558,(Phragmites_australis_Phragmites_australis_PaChr18_22409468_22410037_evm.model.PaChr18.776_1_CDS_4362409137_28763:0.0517945,Phragmites_australis_Phragmites_australis_PaChr25_15866835_15867404_evm.model.PaChr25.599_1_CDS_4362438977_5308:0.0348963)n119:0.00387737)n118:0.0172346)n116:0.0545879)n115:0.0564424)n114:0.00627138)n107:0.0185528,(Dendrocalamus_sinicus_Dendrocalamus_sinicus_Dsi10B_22606227_22606802_Dsi10Bg05590.1_-1_CDS_4147825681_466:0,Dendrocalamus_sinicus_Dendrocalamus_sinicus_Dsi10B_22561275_22563543_Dsi10Bg05560.1_-1_CDS_4147825672_52246:0)n120:0.055148)n106:0.00772536)n103:0.000858373)n95:0.0241211)n93:0.011076)n67:0.00123066)n8:0.026113,((Brachypodium_distachyon_BRADI_1g08250v3:0.167641,((Brachypodium_distachyon_BRADI_1g63760v3:0.066379,(Brachypodium_distachyon_BRADI_3g29644v3:0.0764784,Brachypodium_distachyon_BRADI_3g29661v3:0.0579395)n125:0.00580208)n124:0.0362496,(Brachypodium_distachyon_BRADI_3g29670v3:0.0489601,(Brachypodium_distachyon_BRADI_3g29645v3:0.0478576,Brachypodium_distachyon_BRADI_3g29680v3:0.0399931)n127:0.0373692)n126:0.0223542)n123:0.0370277)n122:0.0486404,(Hordeum_spontaneum_WB01_000321_0033166:0.00112606,Hordeum_vulgareMorex_HORVU.MOREX.r3.1HG0046440:0.00356615)n128:0.0932592)n121:0.0268114)n7:0.00297905)n3:0.0329819,(((Hordeum_vulgareMorex_HORVU.MOREX.r3.6HG0541550:0.0073768,(Hordeum_spontaneum_WB01_014735_0056586:5e-09,Hordeum_spontaneum_WB01_014735_0051927:0.108122)n132:0.0025392)n131:0.0672073,(Hordeum_vulgareMorex_HORVU.MOREX.r3.6HG0541570:0.0185073,(Hordeum_spontaneum_WB01_006127_0006556:0.055724,(Hordeum_spontaneum_WB01_006127_0002592:0.00220493,Hordeum_spontaneum_WB01_014735_0071401:5e-09)n135:0.015939)n134:0.001771)n133:0.019591)n130:0.0570286,(Brachypodium_distachyon_BRADI_3g29650v3:0.0887302,(Brachypodium_distachyon_BRADI_3g29638v3:0.112061,Brachypodium_distachyon_BRADI_1g63750v3:0.089413)n137:0.0349901)n136:0.0937408)n129:0.0104156)n2:0.078234)n1:0.294952)n0;
```
