## Supplementary Dataset S1 for "Gene turnover and contingency facilitated the repeated evolution of C_4_ photosynthesis in grasses": OG0000300_tree.txt

```
(((((Eleusine_coracana_ELECO.r07.4BG0342410:5e-09,Eleusine_coracana_ELECO.r07.9BG0705260:0.01958)n4:0.0186001,(((Aristida_adscensionis_H_Aadptg000048l000545.1:0.00184899,Aristida_adscensionis_H_Aadptg000112l000016.1:5e-09)n7:0.0110767,((Stipagrostis_hirtigluma_H_Shi_ptg000069l_000114.1:0.00479983,Stipagrostis_hirtigluma_H_Shi_ptg000069l_000139.1:0.00115647)n9:0.00499013,Stipagrostis_hirtigluma_H_Shi_ptg000069l_000102.1:0.000423083)n8:0.00692477)n6:0.00498598,((Chasmanthium_laxum_Chala.02G126600:0.00529149,Chasmanthium_laxum_Chala.10G158200:0.00101496)n11:0.00461567,((ASEM_AUS1_H_AUS1CM014279.1000052.1:0.00090844,((ASEM_RSA5_H_RSA5scaff48000010.1:5e-09,(ASEM_RSA5_H_RSA5chrom5003922.1:0.00244903,ASEM_RSA5_H_RSA5scaff16000018.1:4.5e-09)n16:4.5e-10)n15:5e-11,ASEM_RSA5_H_RSA5chrom1003654.1:0.00170512)n14:0.000189458)n13:5e-09,Panicum_hallii_Pahal.4G295900:0.110657)n12:0.0129917)n10:0.00136936)n5:5e-09)n3:0.00248642,((Ampelocalamus_luodianensis_Alu01Dg21390.2:0.0655283,Dendrocalamus_sinicus_Dendrocalamus_sinicus_DsiCtg00248_35240_37492_DsiCtg00248g00050.1_1_CDS_4147849798_45006:0.00356486)n18:0.002426,(Brachypodium_distachyon_BRADI_1g39223v3:0.0252203,(((Zizania_latifolia_GWHTBFHI038527:0.000784595,(Zizania_latifolia_GWHTBFHI038612:0.00547103,Zizania_latifolia_GWHTBFHI038557:5e-09)n23:9e-09)n22:0.000468878,Zizania_latifolia_GWHTBFHI038717:0.00157076)n21:0.00534493,(Oryza_sativa_LOC_Os10g21250:0.0018338,(Oryza_sativa_LOC_Os10g38229:0.00137766,(Oryza_sativa_LOC_Os01g57964:0.000919483,(Oryza_sativa_LOC_Os04g16760:0,Oryza_sativa_LOC_Os05g01675:0)n27:5e-09)n26:5e-09)n25:5e-09)n24:0.00727624)n20:0.00882315)n19:0.00148949)n17:0.000753457)n2:8.37174e-05,((Pharus_latifolius_Phala.M032800:5e-09,(((Pharus_latifolius_Phala.M039900:0,Pharus_latifolius_Phala.M031800:0,Pharus_latifolius_Phala.M044900:0,Pharus_latifolius_Phala.M066100:0)n32:5e-09,Pharus_latifolius_Phala.M007900:5e-09)n31:0.000382472,Pharus_latifolius_Phala.M007800:0.000897051)n30:0.000814725)n29:0.0116366,((Pharus_latifolius_Phala.05G149200:0.0991397,(Panicum_hallii_Pahal.8G181500:5e-09,(Panicum_virgatum_Pavir.4NG130700:0.0791596,Panicum_virgatum_Pavir.9KG261800:0.0476196)n36:0.00529107)n35:0.00667311)n34:0.0106047,(((((((((Zizania_latifolia_GWHTBFHI038528:0.0193391,Zizania_latifolia_GWHTBFHI038556:5e-09)n45:0.00505807,(Oryza_sativa_LOC_Os10g38234:0.000461599,(Oryza_sativa_LOC_Os10g21248:0.000924602,Oryza_sativa_LOC_Os01g57962:0.000461433)n47:5e-09)n46:0.00718875)n44:0.00999319,Dendrocalamus_sinicus_Dendrocalamus_sinicus_DsiCtg00248_37518_39722_DsiCtg00248g00060.1_1_CDS_4147849801_46695:0.00572452)n43:0.00240696,(Stipagrostis_hirtigluma_H_Shi_ptg000069l_000103.1:0.0115534,(Streptochaeta_angustifolia_strangu_043794:0.021463,((Panicum_hallii_Pahal.6G088700:0.0310967,((Eleusine_coracana_ELECO.r07.2AG0113070:0.0134512,Eleusine_coracana_ELECO.r07.4BG0342400:0.0132314)n53:0.0085655,(Ananas_comosus_H_Ananas_contig4_000978.1:0.135497,(((Streptochaeta_angustifolia_strangu_043793:0.0357681,Streptochaeta_angustifolia_strangu_024963:0.0728737)n57:0.0840476,(Chasmanthium_laxum_Chala.02G223100:0.0911117,Sorghum_bicolor_SORBI_3008G120266:0.659407)n58:0.0373071)n56:0.0753754,Cenchrus_americanus_H_CamLKME02030935.1000002.1:0.0911163)n55:0.0452378)n54:0.0118844)n52:0.00270861)n51:0.00515373,((((Zea_mays_Zm00001eb436790:0,Zea_mays_Zm00001eb435710:0,Zea_mays_Zm00001eb434990:0,Zea_mays_Zm00001eb440800:0,Zea_mays_Zm00001eb441000:0,Zea_mays_Zm00001eb441560:0)n62:0.000769971,(Zea_mays_Zm00001eb437220:0,Zea_mays_Zm00001eb438340:0,Zea_mays_Zm00001eb435440:0)n63:5e-09)n61:0.0068589,((Panicum_virgatum_Pavir.J319400:0.0168997,((((Urochloa_fusta_Urofu.7G151400:0.0133328,Panicum_hallii_Pahal.6G088600:0.00699487)n69:6e-09,ASEM_RSA5_H_RSA5chrom5003923.1:0.00405796)n68:0.0236211,(Panicum_hallii_Pahal.8G178700:0.00462221,(ASEM_RSA5_H_RSA5scaff16000019.1:6e-09,(ASEM_RSA5_H_RSA5chrom6002416.1:0.0212883,ASEM_RSA5_H_RSA5chrom8000947.1:0.0251083)n72:0.0222362)n71:0.00222362)n70:0.000247069)n67:0.00130248,(Cenchrus_americanus_H_CamLKME02013955.1000002.1:0.242316,Panicum_hallii_Pahal.8G178600:5e-09)n73:0.00260811)n66:0.00028979)n65:0.00354813,ASEM_AUS1_H_AUS1QPGU01000688.1000027.1:0.000872281)n64:0.00196362)n60:0.00283188,(Chasmanthium_laxum_Chala.10G003500:0.00564052,Chasmanthium_laxum_Chala.10G158100:0.000920826)n74:0.00490367)n59:0.00118569)n50:0.000118569)n49:1.31743e-05)n48:0.00062335)n42:0.00746502,(Pharus_latifolius_Phala.01G191700:5e-09,(Pharus_latifolius_Phala.10G079100:0.000463474,(Pharus_latifolius_Phala.05G137600:0.00278356,(Pharus_latifolius_Phala.08G119100:0.0504246,(Pharus_latifolius_Phala.05G129100.2:0.0016111,Pharus_latifolius_Phala.05G129100:5e-09)n79:0.0208088)n78:0.00506217)n77:0.000506217)n76:5.06217e-05)n75:5.62464e-06)n41:0.00235412,(((((Pharus_latifolius_Phala.03G088000:0.00717103,(Pharus_latifolius_Phala.05G129200.2:5e-09,Pharus_latifolius_Phala.05G129200:5e-09)n85:0.0228201)n84:0.00654311,Pharus_latifolius_Phala.10G079100.2:5e-09)n83:0.000708441,Pharus_latifolius_Phala.01G123300:0.00523176)n82:5e-09,Streptochaeta_angustifolia_strangu_028636:0.00574728)n81:0.000638586,(Cenchrus_americanus_H_CamLKME02028994.1000001.1:0.0159105,Cenchrus_americanus_H_CamLKME02039124.1000001.1:0.0414277)n86:0.032546)n80:0.00361622)n40:0.0097119,(((Zizania_latifolia_GWHTBFHI038718:0.0230426,Zizania_latifolia_GWHTBFHI036511:0.0805523)n89:0.0273202,(Eleusine_coracana_ELECO.r07.9BG0705280:0.0278859,(Chasmanthium_laxum_Chala.09G097500:5e-09,Panicum_virgatum_Pavir.3KG391200:0.269109)n91:0.00467584)n90:0.00333099)n88:0.0178557,(Stipagrostis_hirtigluma_H_Shi_ptg000046l_000793.1:0.239558,Streptochaeta_angustifolia_strangu_044512:0.0496403)n92:0.0732022)n87:0.00813358)n39:0.176107,(Streptochaeta_angustifolia_strangu_001398:0.990008,(ASEM_RSA5_H_RSA5chrom9002484.1:0.499245,(Cenchrus_americanus_H_CamLKME02038970.1000001.1:0.043779,Cenchrus_americanus_H_CamLKME02013955.1000001.1:0.0119767)n95:0.00133075)n94:0.0133819)n93:0.00148688)n38:0.0497073,((((Tillandsia_fasciculata_H_Tillandsia_CM054945.1_000771.1:0.656605,Zea_mays_Zm00001eb087480:0.0108222)n99:0.0101475,((Digitaria_exilis_H_Dex2A-003676.1:0.52319,Cenchrus_americanus_H_CamLKME02040075.1000001.1:0.337291)n101:0.0796866,(Zea_mays_Zm00001eb435010:0,Zea_mays_Zm00001eb435430:0)n102:0.00773128)n100:0.0069467)n98:5e-09,(Zea_mays_Zm00001eb435230:0,Zea_mays_Zm00001eb437210:0,Zea_mays_Zm00001eb435690:0)n103:5e-09)n97:0.0154681,(Panicum_virgatum_Pavir.5KG271900:0,Panicum_virgatum_Pavir.9NG822300:0)n104:0.0973065)n96:0.0108118)n37:0.0634622)n33:0.0145891)n28:0.00162101)n1:0.00912192,((((((ASEM_RSA5_H_RSA5scaff48000011.1:0.0790838,Panicum_hallii_Pahal.8G178800:0.00177761)n110:0.0334192,(Panicum_virgatum_Pavir.4NG086100:0.059207,Panicum_virgatum_Pavir.2NG065000:5e-09)n111:0.00781865)n109:0.0253051,(Panicum_virgatum_Pavir.1KG096300:0.0558397,Panicum_hallii_Pahal.6G182000:9e-09)n112:0.0576469)n108:0.050177,(((Pharus_latifolius_Phala.03G087900:5e-09,Pharus_latifolius_Phala.03G087900.4:0.000988495)n115:0.0052797,((Pharus_latifolius_Phala.01G191600:0.000455055,(Pharus_latifolius_Phala.05G137500:0.010952,(((Pharus_latifolius_Phala.06G040800:0.0280319,Pharus_latifolius_Phala.11G069500:0.0753774)n121:0.00508686,Pharus_latifolius_Phala.05G129000:0.0202196)n120:0.00162676,Pharus_latifolius_Phala.11G095600:0.0242277)n119:0.00141909)n118:5e-09)n117:6e-09,(Pharus_latifolius_Phala.01G123400:0.0111006,(Pharus_latifolius_Phala.10G077200:0,Pharus_latifolius_Phala.10G077200.2:0)n123:0.000454834)n122:5e-09)n116:5e-09)n114:0.00639206,((Pharus_latifolius_Phala.03G087900.2:5e-09,Pharus_latifolius_Phala.03G087900.3:5e-09)n125:0.00348129,Pharus_latifolius_Phala.10G077200.3:0.000777814)n124:7.77814e-05)n113:8.64238e-06)n107:5e-09,Streptochaeta_angustifolia_strangu_044395:0.010366)n106:0.00115178,(((Cenchrus_americanus_H_CamLKME02036810.1000001.1:0.0393656,Cenchrus_americanus_H_CamLKME02030935.1000001.1:0.0262903)n128:0.0252011,Cenchrus_americanus_H_CamLKME02022388.1000001.1:0.0504856)n127:0.0305277,(Juncus_effusus_H_Juncus_Jeff_scaffold_5_000672.1:0.0441574,Ananas_comosus_H_Ananas_contig22_000163.1:0.0157704)n129:0.00661416)n126:0.00987082)n105:0.00109676)n0;
```
