## Supplementary Dataset S1 for "Gene turnover and contingency facilitated the repeated evolution of C_4_ photosynthesis in grasses": OG0000301_tree.txt

```
(Ampelocalamus_luodianensis_Alu03Dg00650.1:0.356926,(((((ASEM_RSA5_H_RSA5chrom5000332.1:0.10191,Echinocloa_haploclada_eh_chr2.1998:0.115338)n5:0.171542,(Eleusine_coracana_ELECO.r07.3AG0216560:0.142096,(Eragrostis_curvula_EJB05_34269:0.284995,Eragrostis_curvula_EJB05_34290:0.0906593)n7:0.0100733)n6:0.0991838)n4:0.0575538,((((Stipagrostis_hirtigluma_H_Shi_ptg000045l_000470.1:0.0260632,Stipagrostis_hirtigluma_H_Shi_ptg000049l_001007.1:0.00505444)n11:0.236596,((Panicum_hallii_Pahal.3G089200:0.294055,(Setaria_viridis_SEVIR_1G102300v2:0.597984,(Setaria_viridis_SEVIR_3G068500v2:0.10547,Urochloa_fusta_Urofu.3G088300:0.0911059)n15:0.0164933)n14:0.00183258)n13:0.0401505,((Sorghum_bicolor_SORBI_3008G050900:0.0916597,Sorghum_bicolor_SORBI_3008G050800:0.0802483)n17:0.126951,((ASEM_AUS1_H_AUS1CM014274.1003904.1:0.0491921,ASEM_RSA5_H_RSA5chrom5000161.1:0.198717)n19:0.188402,Echinocloa_haploclada_eh_chr7.181:0.171126)n18:0.0386111)n16:0.0279011)n12:0.030919)n10:0.0149866,Phragmites_australis_Phragmites_australis_PaChr8_28152257_28154269_evm.model.PaChr8.1107_1_CDS_4362479012_21854:0.158676)n9:0.0142191,((Eragrostis_curvula_EJB05_54961:0.760082,Eleusine_coracana_ELECO.r07.4AG0306350:0.258481)n21:0.0858271,(Eragrostis_curvula_EJB05_09585:0.187188,(Eleusine_coracana_ELECO.r07.2AG0135520:0.131513,Eleusine_coracana_ELECO.r07.5AG0408260:0.173048)n23:0.0382374)n22:0.080119)n20:0.00890212)n8:0.0530343)n3:0.040445,(((Setaria_viridis_SEVIR_7G269050v2:0.720902,(Eleusine_coracana_ELECO.r07.5AG0408360:0.167102,(Panicum_virgatum_Pavir.1KG463100:0.137068,(Eragrostis_curvula_EJB05_34467:0.0593623,Eragrostis_curvula_EJB05_21676:0.0285641)n29:0.00317379)n28:0.0166388)n27:0.120543)n26:0.0356713,(((Sorghum_bicolor_SORBI_3009G012000:0.0731002,Sorghum_bicolor_SORBI_3009G011901:0.0342284)n32:0.0672596,((Digitaria_exilis_H_Dex3A-003856.1:0.172134,Echinocloa_haploclada_eh_chr5.1150:0.116607)n34:0.0701486,(((Panicum_virgatum_Pavir.6KG118700:0.135226,Setaria_viridis_SEVIR_9G049766v2:0.1347)n37:0.0339199,(Echinocloa_haploclada_eh_chr7.2668:0.127509,((Digitaria_exilis_H_Dex9A-000229.1:0.0451322,Digitaria_exilis_H_Dex9B-000228.1:0.0319049)n40:0.174391,(ASEM_RSA5_H_RSA5chrom1001529.1:0.0184355,ASEM_AUS1_H_AUS1CM014270.1001480.1:0.0579314)n41:0.0655255)n39:0.0257961)n38:0.0184629)n36:0.0157678,Setaria_viridis_SEVIR_3G293300v2:0.143402)n35:0.0143402)n33:0.00159336)n31:0.0857594,Dichantelium_oligosantes_H_DolKV782487.1000010.1:0.0701622)n30:0.0484067)n25:0.047503,((((Eleusine_coracana_ELECO.r07.5AG0408190:0.0988379,Eragrostis_curvula_EJB05_34442:0.105505)n45:0.127447,(Eleusine_coracana_ELECO.r07.5AG0408220:0.2522,(Eragrostis_curvula_EJB05_53176:0.0297705,Eragrostis_curvula_EJB05_34432:0.0241235)n47:0.122316)n46:0.0793951)n44:0.10635,((Chasmanthium_laxum_Chala.07G163100:0.219481,((((Digitaria_exilis_H_Dex1A-000127.1:0.0511673,Digitaria_radicosa_Dra01G0016800:0.0773241)n53:0.0922808,(Echinocloa_haploclada_eh_chr7.199:0.102596,(((Cenchrus_americanus_H_CamCM007983.2002750.1:0.00666924,(Cenchrus_americanus_H_CamCM007983.2002757.1:5e-09,Cenchrus_americanus_H_CamLKME02012446.1000002.1:0.00225841)n58:0.0123193)n57:0.102441,(Urochloa_fusta_Urofu.9G191000:0.0146329,(Urochloa_fusta_Urofu.9G192100:0.00191419,(Urochloa_fusta_Urofu.9G192200:0.00185856,Urochloa_fusta_Urofu.9G191500:0.00182576)n61:0.00548875)n60:0.0433696)n59:0.0875608)n56:0.0889394,(Panicum_virgatum_Pavir.1NG045100:0.0435524,Panicum_virgatum_Pavir.1NG043500:0.0204835)n62:0.0537272)n55:0.0219863)n54:0.0304257)n52:0.0314731,(Sorghum_bicolor_SORBI_3008G036100:0.150402,(Sorghum_bicolor_SORBI_3008G036400:0.122454,Sorghum_bicolor_SORBI_3008G036600:0.147406)n64:0.0451901)n63:0.0625949)n51:0.0355231,ASEM_AUS1_H_AUS1CM014270.1000127.1:0.287291)n50:0.066592)n49:0.0299104,Aristida_adscensionis_H_Aadptg000042l000659.1:0.287836)n48:0.040263)n43:0.0506956,(Aristida_adscensionis_H_Aadptg000039l000005.1:0.232588,((((Urochloa_fusta_Urofu.1G212900:0.108846,(Echinocloa_haploclada_eh_chr7.2010:0.111986,((ASEM_AUS1_H_AUS1CM014270.1003346.1:0.0454925,ASEM_RSA5_H_RSA5chrom1003201.1:0.0358527)n72:0.0507838,(ASEM_RSA5_H_RSA5chrom1003200.1:0.0333639,ASEM_AUS1_H_AUS1CM014270.1003344.1:0.0628637)n73:0.0458551)n71:0.0396393)n70:0.0140854)n69:0.134948,(Phragmites_australis_Phragmites_australis_PaChr12_435913_437805_evm.model.PaChr12.48_1_CDS_4362382814_2177:0.128834,((Phragmites_australis_Phragmites_australis_PaChr13_357577_359615_evm.model.PaChr13.32_1_CDS_4362387491_15248:0.100894,(Stipagrostis_hirtigluma_H_Shi_ptg000059l_000857.1:0.0524762,Stipagrostis_hirtigluma_H_Shi_ptg000059l_000659.1:0.0911615)n77:0.169827)n76:0.0343941,(Stipagrostis_hirtigluma_H_Shi_ptg000045l_000469.1:0.0090443,Stipagrostis_hirtigluma_H_Shi_ptg000049l_001006.1:0.00166979)n78:0.135553)n75:0.0135553)n74:0.00150614)n68:0.0336907,(Eleusine_coracana_ELECO.r07.5BG0456620:0.18168,(Eragrostis_curvula_EJB05_34468:0.310887,Eragrostis_curvula_EJB05_34441:0.147768)n80:0.0164186)n79:0.0743205)n67:0.0205251,((((Olyra_latifolia_Ola031279:0.0693374,(Olyra_latifolia_Ola031306:0.0308202,(Olyra_latifolia_Ola031278:0.158312,Olyra_latifolia_Ola031284:0.0332187)n86:0.0131789)n85:0.0272555)n84:0.0786652,(Olyra_latifolia_Ola031249:0.119805,Olyra_latifolia_Ola010817:0.0981333)n87:0.0345023)n83:0.0993217,((Phragmites_australis_Phragmites_australis_PaChr11_34022627_34024741_evm.model.PaChr11.1865_1_CDS_4362376798_20683:0.0701374,(Phragmites_australis_Phragmites_australis_PaChr23_1287846_1289206_evm.model.PaChr23.80_1_CDS_4362435525_40224:0.0192237,(Phragmites_australis_Phragmites_australis_PaChr23_1289516_1290043_evm.model.PaChr23.81_1_CDS_4362435547_6978:0.105255,Phragmites_australis_Phragmites_australis_PaChr20_1478393_1480585_evm.model.PaChr20.2_1_CDS_4362424576_22936:0.0210172)n91:0.00967675)n90:0.0584262)n89:0.0315453,(((((Eleusine_coracana_ELECO.r07.5BG0456710:0.0288182,Eleusine_coracana_ELECO.r07.5AG0408380:0.0453689)n96:0.115077,((Eragrostis_curvula_EJB05_34469:0.129814,Eragrostis_curvula_EJB05_34465:0.157135)n98:0.0776834,(Eragrostis_curvula_EJB05_34472:0.418524,Eragrostis_curvula_EJB05_34466:0.0960506)n99:0.0536957)n97:0.00596619)n95:0.0613767,((Dichantelium_oligosantes_H_DolKV779687.1000028.1:0.102648,(Digitaria_exilis_H_Dex3A-000433.1:0.0720329,Digitaria_exilis_H_Dex3B-000436.1:0.106569)n102:0.151516)n101:0.0484947,(Dichantelium_oligosantes_H_DolKV779687.1000029.1:0.0776525,((Echinocloa_haploclada_eh_chr7.490:0.130819,((((ASEM_AUS1_H_AUS1CM014270.1000305.1:0.0272463,ASEM_RSA5_H_RSA5chrom1004021.1:0.0211561)n109:0.0898464,(Panicum_virgatum_Pavir.1KG070500:0.0804377,(Panicum_virgatum_Pavir.1NG057400:0.0226371,Panicum_virgatum_Pavir.1NG062900:0.0500075)n111:0.0519628)n110:0.0549529)n108:0.0141802,((Urochloa_fusta_Urofu.1G050200:0.0523698,(Digitaria_exilis_H_Dex9A-005514.1:0.0646401,Digitaria_radicosa_Dra09G0114600:0.0477202)n114:0.037934)n113:0.0308305,(Cenchrus_americanus_H_CamCM007983.2002334.1:0.057734,(Cenchrus_americanus_H_CamCM007983.2002336.1:0.00108648,(Cenchrus_americanus_H_CamCM007983.2002335.1:5e-09,Cenchrus_americanus_H_CamCM007983.2002652.1:5e-09)n117:0.0745657)n116:0.0551062)n115:0.120831)n112:0.0209164)n107:0.0111703,((ASEM_AUS1_H_AUS1CM014270.1003345.1:0.358909,(Digitaria_radicosa_Dra01G0041300:0.0907201,Digitaria_radicosa_Dra01G0041400:5.4e-09)n120:6e-10)n119:0.0799965,Digitaria_exilis_H_Dex1B-003270.1:0.0410966)n118:0.0375861)n106:0.00417623)n105:0.0178427,(ASEM_AUS1_H_AUS1CM014272.1002025.1:0.0309779,ASEM_RSA5_H_RSA5chrom3002164.1:0.0292654)n121:0.0864459)n104:0.0096051)n103:0.0295325)n100:0.0254496)n94:0.0302563,(((Zea_mays_Zm00001eb348480:0.00900491,(Zea_mays_Zm00001eb348360:0.00912254,Zea_mays_Zm00001eb348380:0.00310032)n125:0.00354592)n124:0.373465,((Setaria_viridis_SEVIR_3G069300v2:0.133356,(Digitaria_radicosa_Dra03G0070600:0.0500513,(Digitaria_exilis_H_Dex3A-003861.1:0.00595533,Digitaria_exilis_H_Dex3B-003864.1:0.0130704)n129:0.059529)n128:0.0837178)n127:0.0209241,(Eragrostis_curvula_EJB05_34470:0.850395,(Setaria_viridis_SEVIR_1G194800v2:0.842098,Digitaria_radicosa_Dra01G0016700:0.49617)n131:0.267444)n130:0.145524)n126:0.0161693)n123:0.0568582,Echinocloa_haploclada_eh_chr5.1139:0.203037)n122:0.030086)n93:0.0500948,Echinocloa_haploclada_eh_chr5.1907:0.197454)n92:0.0219394)n88:0.0258638)n82:0.0272188,(Stipagrostis_hirtigluma_H_Shi_ptg000041l_000027.1:0.031728,(Stipagrostis_hirtigluma_H_Shi_ptg000041l_000029.1:0.074508,(Stipagrostis_hirtigluma_H_Shi_ptg000025l_001254.1:0.0144071,(Stipagrostis_hirtigluma_H_Shi_ptg000077l_000015.1:0.0116035,(Stipagrostis_hirtigluma_H_Shi_ptg000015l_000170.1:0.00265038,Stipagrostis_hirtigluma_H_Shi_ptg000026l_000289.1:0.00849386)n136:0.00321197)n135:0.00543915)n134:0.019964)n133:0.0434867)n132:0.0415524)n81:0.00461693)n66:0.0316433)n65:0.00351592)n42:0.0346282)n24:0.0664644)n2:0.0477884,Eragrostis_curvula_EJB05_34343:0.309229)n1:0.0343588)n0;
```
