## Supplementary Dataset S1 for "Gene turnover and contingency facilitated the repeated evolution of C_4_ photosynthesis in grasses": OG0000302_tree.txt

```
(((Ananas_comosus_H_Ananas_contig5_001237.1:0.0569324,Tillandsia_fasciculata_H_Tillandsia_CM054930.1_000613.1:0.078849)n2:0.12628,Ampelocalamus_luodianensis_Alu01Dg24620.1:0.978864)n1:0.0457752,((Ananas_comosus_H_Ananas_contig19_000188.1:0.0660588,Tillandsia_fasciculata_H_Tillandsia_CM054951.1_000194.1:0.0886905)n4:0.114282,(((Juncus_effusus_H_Juncus_Jeff_scaffold_3_000994.1:0.28012,Carex_scoparia_H_Carex_Csco_scaffold_28_000024.1:0.20289)n7:0.13219,(Carex_scoparia_H_Carex_Csco_scaffold_3_000284.1:0.302349,(Juncus_effusus_H_Juncus_Jeff_scaffold_3_000063.1:0.516823,Juncus_effusus_H_Juncus_Jeff_scaffold_16_000489.1:0.21979)n9:0.0244212)n8:0.0926127)n6:0.131323,((((Leersia_perrieri_LPERR07G22880:0.25589,Brachypodium_distachyon_BRADI_1g18020v3:0.232897)n13:0.0663928,((Hordeum_spontaneum_WB01_005209_0332471:0.00472914,(Hordeum_vulgareMorex_HORVU.MOREX.r3.2HG0113190.2:0.193777,Hordeum_vulgareMorex_HORVU.MOREX.r3.2HG0113190:5e-09)n16:0.0109423)n15:0.104285,((Ampelocalamus_luodianensis_Alu03Dg13970.2:0.148476,(Setaria_viridis_SEVIR_9G412900v2:0.0956205,Sorghum_bicolor_SORBI_3001G376501:0.0830227)n19:0.112954)n18:0.0713174,((((Chasmanthium_laxum_Chala.10G226000:0.0695568,((Dichantelium_oligosantes_H_DolKV783130.1000001.1:0.0775091,(((Echinocloa_haploclada_eh_chr3.4602:0.109772,(Digitaria_radicosa_Dra02G0411200:0.0999953,(Digitaria_exilis_H_Dex2A-002238.1:0.0691247,Digitaria_exilis_H_Dex2B-002159.1:0.0367003)n30:0.0616093)n29:0.0442146)n28:0.0327876,Urochloa_fusta_Urofu.2G449600:0.108257)n27:0.0235761,((ASEM_AUS1_H_AUS1CM014271.1005345.1:0.0134614,ASEM_RSA5_H_RSA5chrom2000611.1:0.00277534)n32:0.0912002,((Setaria_viridis_SEVIR_2G442000v2:0.0697563,Panicum_hallii_Pahal.2G481400:0.0586011)n34:0.0150123,(Cenchrus_americanus_H_CamCM007988.2003823.1:0.0462462,(Panicum_virgatum_Pavir.2KG590900:0.0817628,(Panicum_virgatum_Pavir.2NG579200:0.0742602,Panicum_virgatum_Pavir.2NG630500:0.00282832)n37:0.0793174)n36:0.031069)n35:0.0178316)n33:0.0116752)n31:0.019199)n26:0.0251896)n25:0.0329428,((Eleusine_coracana_ELECO.r07.7AG0581550:0.0501078,Eleusine_coracana_ELECO.r07.7BG0612630:0.0603577)n39:0.103445,Eragrostis_curvula_EJB05_10581:0.181706)n38:0.0672698)n24:0.0149503)n23:0.0152543,(Phragmites_australis_Phragmites_australis_PaChr16_1210985_1214496_evm.model.PaChr16.118_1_CDS_4362399933_23270:0.0637705,Phragmites_australis_Phragmites_australis_PaChr15_29319578_29323478_evm.model.PaChr15.1408_1_CDS_4362395923_35868:0.0575086)n40:0.0208884)n22:0.0201647,(Stipagrostis_hirtigluma_H_Shi_ptg000011l_000835.1:0.0600969,Aristida_adscensionis_H_Aadptg000016l000055.1:0.132869)n41:0.0187541)n21:0.0413647,((Olyra_latifolia_Ola033318:0.0993767,(Dendrocalamus_sinicus_Dendrocalamus_sinicus_Dsi07B_1228446_1232971_Dsi07Bg00980.1_-1_CDS_4147793059_921:0.0317146,((Ampelocalamus_luodianensis_Alu09Cg01450.1:0.0136652,Dendrocalamus_sinicus_Dendrocalamus_sinicus_Dsi07C_1332476_1336986_Dsi07Cg01180.1_-1_CDS_4147797016_11065:0.023963)n46:0.0127189,(Ampelocalamus_luodianensis_Alu07Dg01200.1:0.0223305,Dendrocalamus_sinicus_Dendrocalamus_sinicus_Dsi07A_1086131_1090033_Dsi07Ag00900.1_-1_CDS_4147789060_23980:0.0144135)n47:0.0016015)n45:0.0112123)n44:0.0280798)n43:0.03141,(Oryza_sativa_LOC_Os07g47700:0.13762,(Zizania_latifolia_GWHTBFHI035437:0.0536371,(Zizania_latifolia_GWHTBFHI019082:0.384831,Zizania_latifolia_GWHTBFHI038022:0.0697839)n50:0.0502613)n49:0.066811)n48:0.044751)n42:0.0221956)n20:0.0315636)n17:0.00350706)n14:0.0326945)n12:0.0270775,(Streptochaeta_angustifolia_strangu_022025:0.144709,Pharus_latifolius_Phala.05G019100:0.130659)n51:0.0762438)n11:0.0633974,((Pharus_latifolius_Phala.07G104700:0.133015,(Streptochaeta_angustifolia_strangu_026212:0.144779,((((Leersia_perrieri_LPERR01G12110:0.096123,Oryza_sativa_LOC_Os01g21320:0.0435938)n58:0.0347839,(Zizania_latifolia_GWHTBFHI011734:0.0366426,Zizania_latifolia_GWHTBFHI004559:0.170691)n59:0.0313355)n57:0.0343358,((((Ampelocalamus_luodianensis_Alu01Cg33240.1:0.0334597,(Dendrocalamus_sinicus_Dendrocalamus_sinicus_DsiCtg00457_17382_20584_DsiCtg00457g00020.1_1_CDS_4147852345_554:0.015458,Dendrocalamus_sinicus_Dendrocalamus_sinicus_Dsi08C_3710539_3713736_Dsi08Cg03000.1_-1_CDS_4147808869_31360:0.00746157)n64:0.0258308)n63:0.0185306,(Ampelocalamus_luodianensis_Alu01Dg09460.2:0.0265486,(Dendrocalamus_sinicus_Dendrocalamus_sinicus_Dsi01B_15876573_15881340_Dsi01Bg07480.1_-1_CDS_4147695577_47875:0.0515812,Dendrocalamus_sinicus_Dendrocalamus_sinicus_Dsi01A_16279577_16283782_Dsi01Ag08530.1_-1_CDS_4147687300_50663:0.0696982)n66:0.00774424)n65:0.00589769)n62:0.0106651,Olyra_latifolia_Ola013965:0.0417084)n61:0.0156171,(Brachypodium_distachyon_BRADI_2g11960v3:0.123642,((Aristida_adscensionis_H_Aadptg000058l000467.1:0.0614283,(Stipagrostis_hirtigluma_H_Shi_ptg000044l_000108.1:0.0186051,(Stipagrostis_hirtigluma_H_Shi_ptg000048l_000075.1:0.0655305,Stipagrostis_hirtigluma_H_Shi_ptg000048l_000076.1:0.0216979)n71:5e-09)n70:0.04455)n69:0.0240262,(((Eragrostis_curvula_EJB05_30779:0.0644166,(Eleusine_coracana_ELECO.r07.1AG0014860:0.00591976,Eleusine_coracana_ELECO.r07.1BG0063690:0.00594902)n75:0.0856591)n74:0.0623995,(Chasmanthium_laxum_Chala.08G128300:0.0536186,((Sorghum_bicolor_SORBI_3003G149500:0.0301481,Zea_mays_Zm00001eb130620:0.0483531)n78:0.037692,((Echinocloa_haploclada_eh_chr2.1643:0.0441511,(Digitaria_exilis_H_Dex5A-003791.1:0.0250572,Digitaria_exilis_H_Dex5B-003806.1:0.0180973)n81:0.0415809)n80:0.00612325,(((Urochloa_fusta_Urofu.5G352200:0.0456914,(Cenchrus_americanus_H_CamCM007987.2001459.1:0.0561715,Setaria_viridis_SEVIR_5G019600v2:0.0138838)n85:0.0312494)n84:0.00642161,(Dichantelium_oligosantes_H_DolKV778835.1000001.1:0.0257112,(ASEM_AUS1_H_AUS1CM014274.1001838.1:0.00980387,ASEM_RSA5_H_RSA5chrom5000570.1:0.0148146)n87:0.0308251)n86:0.0134691)n83:0.00208906,(Panicum_hallii_Pahal.5G388600:0.0294657,(Panicum_virgatum_Pavir.5NG221800:0.0177045,Panicum_virgatum_Pavir.5KG196500:0.0216273)n89:0.00497404)n88:0.0132306)n82:0.0061885)n79:0.0173423)n77:0.018876)n76:0.0103152)n73:0.00661633,(Phragmites_australis_Phragmites_australis_PaChr1_14851052_14851699_evm.model.PaChr1.884_1_CDS_4362368907_15188:0.10902,(Phragmites_australis_Phragmites_australis_PaChr1_14847312_14850021_evm.model.PaChr1.883_1_CDS_4362368905_14348:0.0433332,Phragmites_australis_Phragmites_australis_PaChr2_14265747_14269511_evm.model.PaChr2.872_1_CDS_4362422383_35113:0.0497174)n91:0.00497174)n90:0.000552416)n72:0.00316566)n68:0.0137142)n67:0.0133919)n60:0.0166329)n56:0.00248038,(Olyra_latifolia_Ola013964:0.157682,(Eleusine_coracana_ELECO.r07.1BG0063680:0.0144257,Eleusine_coracana_ELECO.r07.1AG0014850:0.0210611)n93:0.0942365)n92:0.0104707)n55:0.0829937)n54:0.0243472)n53:0.0292792,(((Brachypodium_distachyon_BRADI_2g27870v3:0.0800191,(Hordeum_vulgareMorex_HORVU.MOREX.r3.1HG0060630:0.00220311,(Hordeum_spontaneum_WB01_001229_0683873:0.129891,Hordeum_spontaneum_WB01_006497_0181751:0.010854)n98:0.001206)n97:0.0349489)n96:0.0275546,((((Zizania_latifolia_GWHTBFHI000877:0.0383759,Zizania_latifolia_GWHTBFHI031744:0.0603602)n102:0.0311275,(Leersia_perrieri_LPERR05G10710:0.0962461,Oryza_sativa_LOC_Os05g29990:0.0614232)n103:0.0424507)n101:0.0369161,((Phragmites_australis_Phragmites_australis_PaChr12_19717609_19718295_evm.model.PaChr12.730_1_CDS_4362383372_24480:0.044278,Phragmites_australis_Phragmites_australis_PaChr9_19145561_19146856_evm.model.PaChr9.712_1_CDS_4362486601_27759:0.0287484)n105:0.113304,(((Eragrostis_curvula_EJB05_35135:0.0537481,(Eleusine_coracana_ELECO.r07.5BG0423410:0.0395045,(Eleusine_coracana_ELECO.r07.5BG0423420:0.00684233,Eleusine_coracana_ELECO.r07.5AG0376190:0.00739532)n110:0.0169322)n109:0.0356737)n108:0.0340175,((Phragmites_australis_Phragmites_australis_PaChr9_19143351_19145241_evm.model.PaChr9.711_1_CDS_4362486599_26919:0.0833767,Chasmanthium_laxum_Chala.07G119700:0.0555914)n112:0.018201,(((Dichantelium_oligosantes_H_DolKV783298.1000003.1:0.0345627,(((Digitaria_exilis_H_Dex3B-001429.1:0.0021542,Digitaria_exilis_H_DexUA-000799.1:0.0046123)n118:0.063249,(Echinocloa_haploclada_eh_chr5.3297:0.0272375,(Echinocloa_haploclada_eh_chr5.3296:0.125332,ASEM_AUS1_H_AUS1CM014272.1004203.1:0.0393051)n120:0.0194091)n119:0.00215656)n117:0.0141,(Urochloa_fusta_Urofu.3G315500:0.0514565,(Setaria_viridis_SEVIR_3G278000v2:0.00889024,(Cenchrus_americanus_H_CamLKME02051502.1000001.1:0.0176632,Cenchrus_americanus_H_CamCM007982.2004190.1:5e-09)n123:0.0355923)n122:0.0280066)n121:0.0110057)n116:0.00276497)n115:0.0168958,(Panicum_hallii_Pahal.3G311700:0.0206748,(Panicum_virgatum_Pavir.J042100:0.0274136,Panicum_virgatum_Pavir.3NG136500:0.0145077)n125:0.0189965)n124:0.0134751)n114:0.0219122,(Sorghum_bicolor_SORBI_3009G112600:0.0335453,(Zea_mays_Zm00001eb285660:0.041537,Zea_mays_Zm00001eb346580:0.0376052)n127:0.00417836)n126:0.00685562)n113:0.0348401)n111:0.0139667)n107:0.0198364,(Phragmites_australis_Phragmites_australis_PaChr12_19714479_19716397_evm.model.PaChr12.729_1_CDS_4362383368_22801:0.0590244,(Aristida_adscensionis_H_Aadptg000070l000022.1:0.0632456,(Stipagrostis_hirtigluma_H_Shi_ptg000040l_000020.1:0.00805681,Stipagrostis_hirtigluma_H_Shi_ptg000049l_000751.1:0.0226891)n130:0.0537154)n129:0.0155571)n128:0.0129295)n106:0.014913)n104:0.032074)n100:0.0188195,((((Ampelocalamus_luodianensis_Alu05Cg15760.1:0.0246858,Dendrocalamus_sinicus_Dendrocalamus_sinicus_Dsi05C_10901255_10905128_Dsi05Cg07900.1_1_CDS_4147772959_292:0.0247105)n134:0.00993369,(Dendrocalamus_sinicus_Dendrocalamus_sinicus_Dsi05A_18704004_18708118_Dsi05Ag05780.1_-1_CDS_4147763668_824:0.0195394,Ampelocalamus_luodianensis_Alu05Dg11470.1:0.0167177)n135:0.00185752)n133:0.00665135,Olyra_latifolia_Ola033501:0.0848518)n132:0.00835327,(Dendrocalamus_sinicus_Dendrocalamus_sinicus_Dsi05B_20160820_20164698_Dsi05Bg06020.1_-1_CDS_4147768027_9844:0.044144,Olyra_latifolia_Ola033500:0.0651015)n136:0.00801868)n131:0.0222654)n99:0.0270368)n95:0.0488068,Streptochaeta_angustifolia_strangu_012844:0.0956221)n94:0.0106247)n52:0.0653887)n10:0.00726541)n5:0.0353796)n3:0.00393107)n0;
```
