## Supplementary Dataset S1 for "Gene turnover and contingency facilitated the repeated evolution of C_4_ photosynthesis in grasses": OG0000303_tree.txt

```
(((Ananas_comosus_H_Ananas_contig16_000423.1:0.194555,(Tillandsia_fasciculata_H_Tillandsia_CM054944.1_000895.1:0.0927086,Tillandsia_fasciculata_H_Tillandsia_CM054944.1_000893.1:0.103079)n3:0.202564)n2:0.264269,(((Aristida_adscensionis_H_Aadptg000041l000347.1:0.11928,(Stipagrostis_hirtigluma_H_Shi_ptg000017l_000546.1:0.0701918,Stipagrostis_hirtigluma_H_Shi_ptg000082l_000318.1:0.036322)n7:0.0892808)n6:0.0643675,(Eragrostis_curvula_EJB05_07406:0.236676,(((Eragrostis_curvula_EJB05_07408:0.549713,(Eleusine_coracana_ELECO.r07.3BG0287820:0.090661,Eleusine_coracana_ELECO.r07.3AG0240160:0.0765061)n12:0.0778079)n11:0.0934686,(((Echinocloa_haploclada_eh_chr1.4713:0.103223,Cenchrus_americanus_H_CamCM007986.2001604.1:0.138331)n15:0.043351,(((Dichantelium_oligosantes_H_DolKV780387.1000022.1:0.109252,Setaria_viridis_SEVIR_9G479800v2:0.112493)n18:0.0204502,((ASEM_AUS1_H_AUS1CM014278.1002633.1:0.0619055,ASEM_RSA5_H_RSA5chrom9000833.1:0.106973)n20:0.0663672,(Panicum_hallii_Pahal.9G538800:0.0678529,(Panicum_virgatum_Pavir.9KG529700:0.111782,Panicum_virgatum_Pavir.9NG846600:0.0470625)n22:0.00522917)n21:0.0347619)n19:0.0177611)n17:0.0151416,(((Digitaria_exilis_H_Dex9A-002290.1:0.0295494,Digitaria_exilis_H_Dex9B-002278.1:0.0323689)n25:0.140748,(Digitaria_radicosa_Dra02G0089300:5e-09,Digitaria_radicosa_Dra02G0089300.2:5e-09)n26:0.103289)n24:0.0311068,Urochloa_fusta_Urofu.9G501300:0.135302)n23:0.0337285)n16:0.0221231)n14:0.0221774,(Sorghum_bicolor_SORBI_3001G443000:0.125149,(Zea_mays_Zm00001eb010050:0.102926,Zea_mays_Zm00001eb399180:0.132485)n28:0.0147206)n27:0.050455)n13:0.0386203)n10:0.0319689,(Chasmanthium_laxum_Chala.04G150300:0.127895,(Phragmites_australis_Phragmites_australis_PaChr3_9478099_9482237_evm.model.PaChr3.749_1_CDS_4362448137_34779:0.126315,Phragmites_australis_Phragmites_australis_PaChr4_8733134_8736796_evm.model.PaChr4.693_1_CDS_4362456059_10842:0.118636)n30:0.037825)n29:0.042226)n9:0.0318965)n8:0.00354406)n5:0.0170393,(((Olyra_latifolia_Ola008641:0.0974122,((Dendrocalamus_sinicus_Dendrocalamus_sinicus_Dsi03A_45833268_45836778_Dsi03Ag18200.1_1_CDS_4147732180_14227:0.0610588,Ampelocalamus_luodianensis_Alu03Dg08310.1:0.0535487)n35:0.0148003,(Ampelocalamus_luodianensis_Alu03Cg16950.2:0.0342086,(Dendrocalamus_sinicus_Dendrocalamus_sinicus_Dsi03B_43904178_43907765_Dsi03Bg17390.1_1_CDS_4147739326_181:0.0845461,Dendrocalamus_sinicus_Dendrocalamus_sinicus_Dsi06C_26697184_26700817_Dsi06Cg09500.1_1_CDS_4147786051_35788:0.0838079)n37:0.00931199)n36:0.0115864)n34:0.0237978)n33:0.0579925,(((Hordeum_spontaneum_WB01_000153_0363173:0.0102939,Hordeum_vulgareMorex_HORVU.MOREX.r3.4HG0393610:0.0041759)n40:0.168705,Brachypodium_distachyon_BRADI_1g68730v3:0.287725)n39:0.045554,(Pharus_latifolius_Phala.01G298600:0.221397,Streptochaeta_angustifolia_strangu_019597:0.179622)n41:0.0784319)n38:0.0355171)n32:0.0184498,((Zizania_latifolia_GWHTBFHI015628:0.144754,Zizania_latifolia_GWHTBFHI024075:0.136499)n43:0.0321795,(Oryza_sativa_LOC_Os03g13400:0.116556,Leersia_perrieri_LPERR03G08760:0.263567)n44:0.0296818)n42:0.0534694)n31:0.0252067)n4:0.0412914)n1:0.0503977,(((Carex_scoparia_H_Carex_Csco_scaffold_29_000574.1:0.317659,(Juncus_effusus_H_Juncus_Jeff_scaffold_8_000382.1:0.393686,Juncus_effusus_H_Juncus_Jeff_scaffold_14_000429.1:0.677384)n48:0.164601)n47:0.31187,((Ananas_comosus_H_Ananas_contig7_000248.1:0.126348,Tillandsia_fasciculata_H_Tillandsia_CM054935.1_000230.1:0.172806)n50:0.210244,(Ananas_comosus_H_Ananas_contig3_000283.1:0.125727,Tillandsia_fasciculata_H_Tillandsia_CM054933.1_000255.1:0.205472)n51:0.120607)n49:0.0798844)n46:0.0823858,(((ASEM_AUS1_H_AUS1CM014274.1003221.1:0.385894,(ASEM_AUS1_H_AUS1CM014273.1002262.1:0.00769701,ASEM_AUS1_H_AUS1CM014275.1000849.1:5e-09)n55:0.195605)n54:0.459569,(Eragrostis_curvula_EJB05_43262:1.29756,(Brachypodium_distachyon_BRADI_3g02028v3:1.12676,Pharus_latifolius_Phala.05G099400:0.904948)n57:0.0645141)n56:0.159397)n53:0.0507194,((Streptochaeta_angustifolia_strangu_006036:0.191791,(Pharus_latifolius_Phala.12G095800:0.236711,((((Zizania_latifolia_GWHTBFHI027550:0.0636674,Zizania_latifolia_GWHTBFHI033065:0.0629256)n64:0.0711767,(Leersia_perrieri_LPERR09G08790:0.200728,Oryza_sativa_LOC_Os09g27650:0.130034)n65:0.0476872)n63:0.0929103,((((Dendrocalamus_sinicus_Dendrocalamus_sinicus_Dsi09A_28157741_28160233_Dsi09Ag07080.1_1_CDS_4147813219_35315:0.0603475,Ampelocalamus_luodianensis_Alu09DXg20970.2:0.0736056)n69:0.0138854,(Ampelocalamus_luodianensis_Alu09Cg08740.2:0.0491833,Dendrocalamus_sinicus_Dendrocalamus_sinicus_Dsi09C_17179396_17182823_Dsi09Cg04160.1_1_CDS_4147818940_15076:0.0551939)n70:0.0146467)n68:0.00692451,Dendrocalamus_sinicus_Dendrocalamus_sinicus_Dsi09B_7162615_7165127_Dsi09Bg05340.1_1_CDS_4147816483_53341:0.0707554)n67:0.015518,(Olyra_latifolia_Ola035761:0.0905758,(Brachypodium_distachyon_BRADI_4g31770v3:0.161238,(Hordeum_spontaneum_WB01_005179_0341771:5e-09,Hordeum_vulgareMorex_HORVU.MOREX.r3.5HG0485730:0.00198363)n73:0.166894)n72:0.0623646)n71:0.0150684)n66:0.0286909)n62:0.0396461,((Eragrostis_curvula_EJB05_43253:0.105202,(Eleusine_coracana_ELECO.r07.6BG0490250:0.0510688,Eleusine_coracana_ELECO.r07.6AG0536920:0.094082)n76:0.115)n75:0.0453537,(Cenchrus_americanus_H_CamCM007988.2002094.1:0.221699,((Aristida_adscensionis_H_Aadptg000066l000346.1:0.101921,Stipagrostis_hirtigluma_H_Shi_ptg000012l_001137.1:0.0791306)n79:0.029739,((Phragmites_australis_Phragmites_australis_PaChr17_22302249_22304738_evm.model.PaChr17.591_1_CDS_4362405142_5195:0.0846273,Phragmites_australis_Phragmites_australis_PaChr20_20139326_20142493_evm.model.PaChr20.611_1_CDS_4362425492_25877:0.0667709)n81:0.0238609,(Chasmanthium_laxum_Chala.08G066600:0.100862,(((ASEM_AUS1_H_AUS1CM014271.1001206.1:0.0810747,Echinocloa_haploclada_eh_chr3.2593:0.0669207)n85:0.0105528,(Dichantelium_oligosantes_H_DolKV782620.1000004.1:0.0521285,((Digitaria_radicosa_Dra02G0238500:0.0702163,(Digitaria_exilis_H_Dex2A-001202.1:0.0146481,Digitaria_exilis_H_Dex2B-001093.1:0.0191909)n89:0.0923367)n88:0.0436003,((Panicum_hallii_Pahal.2G285100:0.0392691,(Panicum_virgatum_Pavir.2NG347000:0.0701599,Panicum_virgatum_Pavir.J422000:0.0998108)n92:0.0179255)n91:0.0302626,(Urochloa_fusta_Urofu.2G230200:0.0851276,Setaria_viridis_SEVIR_2G235100v2:0.0484972)n93:0.0242884)n90:0.0135665)n87:0.00921428)n86:0.0154744)n84:0.0236881,(Sorghum_bicolor_SORBI_3002G221400:0.0822182,(Zea_mays_Zm00001eb100660:0.134558,Zea_mays_Zm00001eb314580:0.0652097)n95:0.00724552)n94:0.0205565)n83:0.0289073)n82:0.00808324)n80:0.0218872)n78:0.0089858)n77:0.0188059)n74:0.049056)n61:0.0358546)n60:0.0326776)n59:0.00363085,((Streptochaeta_angustifolia_strangu_032172:0.121183,(Pharus_latifolius_Phala.08G065000.4:0.252567,(Pharus_latifolius_Phala.08G065000.2:0.0193217,(Pharus_latifolius_Phala.08G065000:0.00296223,Pharus_latifolius_Phala.08G065000.3:5e-09)n100:0.0118046)n99:0.00593648)n98:0.165521)n97:0.0406222,((((Dendrocalamus_sinicus_Dendrocalamus_sinicus_Dsi08B_28998250_29000955_Dsi08Bg08520.1_1_CDS_4147806739_26289:0.066116,((Dendrocalamus_sinicus_Dendrocalamus_sinicus_Dsi08C_10585327_10587749_Dsi08Cg06830.1_-1_CDS_4147810018_52757:0.0680016,Ampelocalamus_luodianensis_Alu08Cg07120.1:0.0387715)n106:0.0108051,(Ampelocalamus_luodianensis_Alu08Dg05480.1:0.0669425,Dendrocalamus_sinicus_Dendrocalamus_sinicus_Dsi08A_29952847_29955649_Dsi08Ag08810.1_1_CDS_4147802833_44851:0.0591744)n107:0.007601)n105:0.0180453)n104:0.0623128,(Olyra_latifolia_Ola024940:0.188902,((Leersia_perrieri_LPERR08G14510:0.153114,Oryza_sativa_LOC_Os08g36390:0.0901223)n110:0.0541447,(Zizania_latifolia_GWHTBFHI002726:0.157442,Zizania_latifolia_GWHTBFHI010157:0.129911)n111:0.0626588)n109:0.0652215)n108:0.0420719)n103:0.0268858,((ASEM_RSA5_H_RSA5chrom6000254.1:0.150673,Panicum_virgatum_Pavir.6KG299300:0.133326)n113:0.154521,((((((Setaria_viridis_SEVIR_6G184200v2:0.0477168,Urochloa_fusta_Urofu.6G165800:0.127855)n119:0.0154993,Echinocloa_haploclada_eh_chr8.2171:0.123799)n118:0.0171093,(Panicum_virgatum_Pavir.6NG243500:0.063087,(Panicum_hallii_Pahal.6G232400:0.0380352,ASEM_AUS1_H_AUS1CM014275.1002976.1:0.0883031)n121:0.0121183)n120:0.0112864)n117:0.0126728,(Cenchrus_americanus_H_CamCM007982.2004643.1:0.124002,Dichantelium_oligosantes_H_DolKV774117.1000004.1:0.0673275)n122:0.0135779)n116:0.0292747,((Zea_mays_Zm00001eb037730:0.0723013,Sorghum_bicolor_SORBI_3007G153300:0.0861879)n124:0.0440207,(Digitaria_radicosa_Dra06G0132500:0.0927249,(Digitaria_exilis_H_Dex6A-001658.1:0.06698,Digitaria_exilis_H_Dex6B-000902.1:0.0610789)n126:0.115442)n125:0.0472854)n123:0.0359448)n115:0.0431729,((Aristida_adscensionis_H_Aadptg000048l000138.1:0.118151,(Stipagrostis_hirtigluma_H_Shi_ptg000021l_001833.1:0.0137319,(Stipagrostis_hirtigluma_H_Shi_ptg000002l_000813.1:0.00424685,Stipagrostis_hirtigluma_H_Shi_ptg000018l_000461.1:5e-09)n130:0.00869919)n129:0.0860918)n128:0.0484573,(Eragrostis_curvula_EJB05_24556:0.465002,((Eragrostis_curvula_EJB05_48756:0.10222,(Eleusine_coracana_ELECO.r07.8BG0662880:0.067285,Eleusine_coracana_ELECO.r07.8AG0633820:0.0728544)n134:0.140314)n133:0.0496742,(Chasmanthium_laxum_Chala.05G063000:0.0871132,(Phragmites_australis_Phragmites_australis_PaChr14_24662281_24664703_evm.model.PaChr14.1017_1_CDS_4362390547_26181:0.0911016,Phragmites_australis_Phragmites_australis_PaChr19_22312803_22315202_evm.model.PaChr19.919_1_CDS_4362413574_25840:0.0881563)n136:0.00979515)n135:0.0221038)n132:0.00911684)n131:0.00101298)n127:0.0296125)n114:0.0104928)n112:0.00116586)n102:0.0427469,Brachypodium_distachyon_BRADI_3g37890v3:0.310093)n101:0.0430802)n96:0.00478668)n58:0.0614398)n52:0.00682664)n45:0.0924816)n0;
```
