## Supplementary Dataset S1 for "Gene turnover and contingency facilitated the repeated evolution of C_4_ photosynthesis in grasses": OG0000304_tree.txt

```
((((((Olyra_latifolia_Ola017838:0.121926,Ampelocalamus_luodianensis_Alu09CXg13400.2:0.0707653)n5:0.059482,((Olyra_latifolia_Ola038816:0.00216868,Olyra_latifolia_Ola038819:5e-09)n7:0.0914047,(Ampelocalamus_luodianensis_Alu01Dg30540.2:0.0394822,(Dendrocalamus_sinicus_Dendrocalamus_sinicus_Dsi01B_60392381_60393225_Dsi01Bg25300.1_1_CDS_4147700923_43952:0.0235241,Dendrocalamus_sinicus_Dendrocalamus_sinicus_Dsi01C_7852477_7853332_Dsi01Cg05570.1_-1_CDS_4147702906_23133:0.0373344)n9:0.00414826)n8:0.00515221)n6:0.0148014)n4:0.0135348,(((Brachypodium_distachyon_BRADI_2g60860v3:0.237667,(Hordeum_spontaneum_WB01_004623_0497332:5e-09,Hordeum_vulgareMorex_HORVU.MOREX.r3.3HG0320720:0.00430137)n13:0.146765)n12:0.0406974,(Leersia_perrieri_LPERR01G38410:0.219676,Oryza_sativa_LOC_Os01g72300:0.0946656)n14:0.0419589)n11:0.0246672,Zizania_latifolia_GWHTBFHI006619:0.0913747)n10:0.0122856)n3:0.0115512,(((Stipagrostis_hirtigluma_H_Shi_ptg000050l_003006.1:0.0609772,(Stipagrostis_hirtigluma_H_Shi_ptg000050l_001714.1:0.00938794,Stipagrostis_hirtigluma_H_Shi_ptg000076l_000177.1:0.00545282)n18:0.0844831)n17:0.0195637,(Aristida_adscensionis_H_Aadptg000101l000745.1:0.074649,(Aristida_adscensionis_H_Aadptg000053l000137.1:0.068247,Aristida_adscensionis_H_Aadptg000053l000138.1:0.0446739)n20:0.0643423)n19:0.0186305)n16:0.0295506,((Phragmites_australis_Phragmites_australis_PaChr1_53798432_53799283_evm.model.PaChr1.2880_1_CDS_4362367321_27783:0.0977077,Phragmites_australis_Phragmites_australis_PaChr2_48975570_48976432_evm.model.PaChr2.2840_1_CDS_4362420815_12835:0.0795109)n22:0.0161232,(((Zea_mays_Zm00001eb287560:0.0959084,(Dichantelium_oligosantes_H_DolKV776048.1000006.1:0.032397,(Setaria_viridis_SEVIR_3G256700v2:0.0687954,(Digitaria_radicosa_Dra03G0234200:0.0691369,(Digitaria_exilis_H_Dex3A-001337.1:0.0324781,Digitaria_exilis_H_Dex3B-001348.1:0.0312931)n29:0.0496959)n28:0.0236178)n27:0.012373)n26:0.0142194)n25:0.0203477,Chasmanthium_laxum_Chala.07G139300:0.0413577)n24:0.0159214,(((Eragrostis_curvula_EJB05_18787:0.0896487,(Eleusine_coracana_ELECO.r07.1AG0046760:0.0521775,Eleusine_coracana_ELECO.r07.1BG0096620:0.0371801)n33:0.0877677)n32:0.0614797,(((Cenchrus_americanus_H_CamCM007987.2004411.1:0.0599019,Setaria_viridis_SEVIR_5G461200v2:0.0594057)n36:0.023843,(Urochloa_fusta_Urofu.5G015500:0.0803564,Sorghum_bicolor_SORBI_3003G427900:0.14258)n37:0.0118668)n35:0.0262061,((ASEM_AUS1_H_AUS1CM014274.1005568.1:0.0455311,Dichantelium_oligosantes_H_DolKV768105.1000002.1:0.0540142)n39:0.0243067,(Panicum_hallii_Pahal.5G017700:0.0308752,(Panicum_virgatum_Pavir.5KG764300:0.066335,Panicum_virgatum_Pavir.5NG631800:0.00908926)n41:0.0166747)n40:0.0235053)n38:0.00712903)n34:0.0185517)n31:0.0110249,Chasmanthium_laxum_Chala.01G345100:0.0587527)n30:0.00652808)n23:0.0176085)n21:0.0019565)n15:0.0269714)n2:0.0883446,(((Leersia_perrieri_LPERR01G38360:0.0293981,Leersia_perrieri_LPERR02G13150:0.0574886)n44:0.157544,(Brachypodium_distachyon_BRADI_2g60870v3:0.22407,(((Hordeum_spontaneum_WB01_004623_0469127:0,Hordeum_vulgareMorex_HORVU.MOREX.r3.3HG0320700:0)n48:0.0977905,((Hordeum_spontaneum_WB01_004623_0522343:0.00730415,Hordeum_vulgareMorex_HORVU.MOREX.r3.3HG0320750:0.00465354)n50:0.00767549,(Hordeum_vulgareMorex_HORVU.MOREX.r3.3HG0320670:0.00915362,Hordeum_spontaneum_WB01_004623_0423587:0.0543843)n51:0.0060427)n49:0.0162425)n47:0.0311956,(Hordeum_spontaneum_WB01_004623_0513149:0.00648081,Hordeum_vulgareMorex_HORVU.MOREX.r3.3HG0320740:0.0196251)n52:0.173095)n46:0.0264082)n45:0.0616458)n43:0.0247192,(((Eragrostis_curvula_EJB05_18786:0.0575621,(Eleusine_coracana_ELECO.r07.1AG0046750:0.0314757,Eleusine_coracana_ELECO.r07.1BG0096610:0.0280628)n56:0.0889277)n55:0.0252745,((Stipagrostis_hirtigluma_H_Shi_ptg000050l_003005.1:0.0421676,(Aristida_adscensionis_H_Aadptg000053l000136.1:0.0448058,(Aristida_adscensionis_H_Aadptg000101l000736.1:0.02129,(Aristida_adscensionis_H_Aadptg000101l000738.1:0.0216036,(Aristida_adscensionis_H_Aadptg000101l000737.1:0.0219786,Aristida_adscensionis_H_Aadptg000101l000744.1:0.0520918)n62:0.00671187)n61:0.0148089)n60:0.0642587)n59:0.0403024)n58:0.0409902,((Chasmanthium_laxum_Chala.01G344900:0.0406112,((((Sorghum_bicolor_SORBI_3003G427800:0.089563,Sorghum_bicolor_SORBI_3003G427700:0.0359991)n68:0.0361684,(Zea_mays_Zm00001eb140880:0.0851328,Zea_mays_Zm00001eb362850:0.0786647)n69:0.0221424)n67:0.0741348,(((Panicum_hallii_Pahal.5G017800:0.0198607,((Dichantelium_oligosantes_H_DolKV768105.1000001.1:0.0723459,(ASEM_AUS1_H_AUS1CM014274.1005567.1:0.0107709,ASEM_RSA5_H_RSA5chrom5003711.1:0.0122756)n75:0.0799682)n74:0.0205226,(Digitaria_radicosa_Dra05G0232100:0.137658,((Panicum_virgatum_Pavir.5NG631700:0.0263938,Panicum_virgatum_Pavir.5KG764200:0.0416987)n78:0.00854214,((Cenchrus_americanus_H_CamCM007987.2004410.1:0.0372625,(Panicum_virgatum_Pavir.8KG028100:0.0473684,Setaria_viridis_SEVIR_5G461100v2:0.0373913)n81:0.0152504)n80:0.0284243,Urochloa_fusta_Urofu.5G015600:0.0916796)n79:0.0146357)n77:0.00162619)n76:0.0104222)n73:0.0190889)n72:0.0477903,((Panicum_hallii_Pahal.5G017900:0.0434953,((Panicum_virgatum_Pavir.5KG763700:0.0265117,Panicum_virgatum_Pavir.5NG631600:0.0544569)n85:0.00599155,(Panicum_virgatum_Pavir.2KG212500:0.0255431,Panicum_virgatum_Pavir.2NG222400:0.00835529)n86:0.022367)n84:0.00248522)n83:0.00239445,Dichantelium_oligosantes_H_DolKV775401.1000002.1:0.0516801)n82:0.00574223)n71:0.00892171,(Digitaria_radicosa_Dra05G0232000:0.0585059,(Digitaria_exilis_H_Dex5A-002231.1:0.0230295,Digitaria_exilis_H_Dex5B-002235.1:0.0277163)n88:0.0484968)n87:0.0245004)n70:0.00272227)n66:0.0105544,((ASEM_AUS1_H_AUS1CM014274.1005565.1:5e-09,ASEM_RSA5_H_RSA5chrom5003710.1:0.0126752)n90:0.0458336,((Echinocloa_haploclada_eh_chr2.4761:0.0104847,Echinocloa_haploclada_eh_chr2.4766:0.0194002)n92:0.0675721,(Setaria_viridis_SEVIR_5G461000v2:0.0294709,(Cenchrus_americanus_H_CamCM007987.2004409.1:0.0225576,(Panicum_virgatum_Pavir.8KG028400:0.0631508,Urochloa_fusta_Urofu.5G015700:0.0581201)n95:0.0208216)n94:0.0094104)n93:0.0209416)n91:0.00831638)n89:0.000924042)n65:0.0201708)n64:0.0105535,(Phragmites_australis_Phragmites_australis_PaChr1_53791458_53792275_evm.model.PaChr1.2879_1_CDS_4362367317_26105:0.0625618,Phragmites_australis_Phragmites_australis_PaChr2_48966693_48967481_evm.model.PaChr2.2839_1_CDS_4362420811_11148:0.0429203)n96:0.00476893)n63:0.00239021)n57:0.00927517)n54:0.0275041,(((Oryza_sativa_LOC_Os01g72290:0.0683243,Oryza_sativa_LOC_Os03g44880:0.0397588)n99:0.0865649,(Zizania_latifolia_GWHTBFHI006618:0.044389,Zizania_latifolia_GWHTBFHI013462:0.0306736)n100:0.0272992)n98:0.0262272,(((Ampelocalamus_luodianensis_Alu04Dg20590.2:0.0729484,(Olyra_latifolia_Ola039077:0.0667609,((Olyra_latifolia_Ola006632:0.0322989,(Olyra_latifolia_Ola039081:5e-09,Olyra_latifolia_Ola006633:0.0458443)n107:0.0143341)n106:0.00367793,Olyra_latifolia_Ola006594:0.0300867)n105:0.023008)n104:0.0726014)n103:0.0255205,(Dendrocalamus_sinicus_Dendrocalamus_sinicus_Dsi04A_33835433_33850850_Dsi04Ag16340.1_1_CDS_4147751689_23294:0.0988928,((Dendrocalamus_sinicus_Dendrocalamus_sinicus_DsiCtg00268_79793_80206_DsiCtg00268g00030.1_1_CDS_4147850149_15179:0.0955935,(Dendrocalamus_sinicus_Dendrocalamus_sinicus_DsiCtg00637d_158593_159502_DsiCtg00637dg00040.1_-1_CDS_4147854568_1124:0.0203325,Dendrocalamus_sinicus_Dendrocalamus_sinicus_DsiCtg00268_23447_24356_DsiCtg00268g00010.1_1_CDS_4147850143_11803:0.0100769)n111:0.0523796)n110:0.0197188,(Dendrocalamus_sinicus_Dendrocalamus_sinicus_DsiCtg00268_73102_74033_DsiCtg00268g00020.1_1_CDS_4147850146_13491:0.0160946,Dendrocalamus_sinicus_Dendrocalamus_sinicus_DsiCtg00637d_123383_124312_DsiCtg00637dg00030.1_-1_CDS_4147854565_56282:0.00800314)n112:0.0685714)n109:0.00685714)n108:0.000761905)n102:0.0489436,(((Olyra_latifolia_Ola038817:0.012021,Olyra_latifolia_Ola038820:0.0183937)n115:0.0175551,(Olyra_latifolia_Ola038821:0.0279019,(Olyra_latifolia_Ola024968:0.0332568,(Olyra_latifolia_Ola024261:5e-09,(Olyra_latifolia_Ola024262:0,Olyra_latifolia_Ola012907:0)n119:5e-09)n118:0.018587)n117:0.0134745)n116:0.0120579)n114:0.0650826,(((Ampelocalamus_luodianensis_Alu01Cg08880.2:0.0215632,Ampelocalamus_luodianensis_Alu01Cg08890.2:0.0332054)n122:0.0128946,(Dendrocalamus_sinicus_Dendrocalamus_sinicus_Dsi01A_62079449_62080258_Dsi01Ag27280.1_1_CDS_4147692925_33229:0.0482035,(Dendrocalamus_sinicus_Dendrocalamus_sinicus_Dsi01C_7776823_7777613_Dsi01Cg05540.1_1_CDS_4147702897_18069:0.0383893,(Dendrocalamus_sinicus_Dendrocalamus_sinicus_Dsi01C_7803868_7812454_Dsi01Cg05550.1_1_CDS_4147702900_19757:0.0108168,Dendrocalamus_sinicus_Dendrocalamus_sinicus_Dsi01C_7829587_7830360_Dsi01Cg05560.1_1_CDS_4147702903_21445:0.0209336)n125:0.00461317)n124:0.00716251)n123:0.000795835)n121:0.0176831,(Dendrocalamus_sinicus_Dendrocalamus_sinicus_Dsi01B_60388188_60388969_Dsi01Bg25290.1_1_CDS_4147700920_42263:0.0487909,(Ampelocalamus_luodianensis_Alu01Dg30520.2:0.00530521,Ampelocalamus_luodianensis_Alu01Dg30530.1:0.00224691)n127:0.0368486)n126:0.00409429)n120:0.00553262)n113:0.0110996)n101:0.00123329)n97:0.00991885)n53:0.00882663)n42:0.0361131)n1:0.0285242,(Pharus_latifolius_Phala.03G360600:0.159393,((Streptochaeta_angustifolia_strangu_002500:0.0559335,Streptochaeta_angustifolia_strangu_002503:0.146478)n130:0.0868278,((Streptochaeta_angustifolia_strangu_005487:0.00902733,(Streptochaeta_angustifolia_strangu_005488:0.023999,Streptochaeta_angustifolia_strangu_005417:0.00178816)n133:0.00758807)n132:0.0468859,(Streptochaeta_angustifolia_strangu_034781:0.0796891,(Streptochaeta_angustifolia_strangu_005489:0.0713985,(Streptochaeta_angustifolia_strangu_005490:5e-09,Streptochaeta_angustifolia_strangu_044926:0.00967071)n136:0.0999956)n135:0.0184642)n134:0.0136595)n131:0.0814488)n129:0.00904987)n128:0.0374107)n0;
```
