## Supplementary Dataset S1 for "Gene turnover and contingency facilitated the repeated evolution of C_4_ photosynthesis in grasses": OG0000305_tree.txt

```
((((Ananas_comosus_H_Ananas_contig11_000574.1:0.143661,(Carex_scoparia_H_Carex_Csco_scaffold_9_000275.1:0.248205,(Juncus_effusus_H_Juncus_Jeff_scaffold_13_000126.1:0.113652,Juncus_effusus_H_Juncus_Jeff_scaffold_21_000362.1:0.116005)n5:0.123307)n4:0.0923001)n3:0.0365997,(Tillandsia_fasciculata_H_Tillandsia_CM054940.1_000483.1:0.0235014,(Tillandsia_fasciculata_H_Tillandsia_CM054940.1_000706.1:0.00591775,Tillandsia_fasciculata_H_Tillandsia_CM054940.1_000482.1:0.00282562)n7:0.0464508)n6:0.153795)n2:0.0521019,(Ananas_comosus_H_Ananas_contig24_000645.1:0.365468,((Ananas_comosus_H_Ananas_contig5_000659.1:0.0125843,Tillandsia_fasciculata_H_Tillandsia_CM054930.1_000015.1:0.0675717)n10:0.110093,(Ananas_comosus_H_Ananas_contig19_000436.1:0.0614935,Tillandsia_fasciculata_H_Tillandsia_CM054951.1_000465.1:0.130159)n11:0.0945377)n9:0.0493775)n8:0.00548639)n1:0.0088535,(((Streptochaeta_angustifolia_strangu_026660:0.00533402,Streptochaeta_angustifolia_strangu_043037:0.00678697)n14:0.0255671,(Streptochaeta_angustifolia_strangu_026661:0.0316989,Streptochaeta_angustifolia_strangu_032314:0.176044)n15:0.0195221)n13:0.0621557,((Pharus_latifolius_Phala.01G280300:0.0862911,(Pharus_latifolius_Phala.01G280400:0.108083,Pharus_latifolius_Phala.01G280800:0.057084)n18:0.0154102)n17:0.0159546,(Panicum_virgatum_Pavir.9KG500800:0.132777,((((Ampelocalamus_luodianensis_Alu03Cg18510.1:0.0334596,Dendrocalamus_sinicus_Dendrocalamus_sinicus_Dsi06C_25173417_25173887_Dsi06Cg08270.1_-1_CDS_4147785682_55492:0.0305331)n23:0.00698623,((((Zizania_latifolia_GWHTBFHI015493:0.0411753,Zizania_latifolia_GWHTBFHI024210:0.0327582)n27:0.0143533,((Leersia_perrieri_LPERR03G10460:0.0255866,Oryza_sativa_LOC_Os03g15960:0.0132525)n29:0.028382,(Leersia_perrieri_LPERR03G10500:0.065905,(Oryza_sativa_LOC_Os03g16040:0.0465491,Oryza_sativa_LOC_Os03g16020:0.0260843)n31:0.0111429)n30:0.0012381)n28:0.0100824)n26:0.0196424,Olyra_latifolia_Ola033020:0.492078)n25:0.00631876,(((Chasmanthium_laxum_Chala.04G131400:0.0682518,(Stipagrostis_hirtigluma_H_Shi_ptg000017l_001700.1:0.0298736,Stipagrostis_hirtigluma_H_Shi_ptg000021l_001688.1:0.0303228)n35:0.0622034)n34:0.0100609,(((Echinocloa_haploclada_eh_chr1.4534:0.0389536,(((ASEM_AUS1_H_AUS1CM014278.1002519.1:0.033074,ASEM_RSA5_H_RSA5chrom9005886.1:0.00983938)n41:0.0259864,(Sorghum_bicolor_SORBI_3001G425600:0.00896415,Zea_mays_Zm00001eb397940:0.0425457)n42:0.0561095)n40:0.0110168,(Panicum_hallii_Pahal.9G519900:0.0446623,((Digitaria_radicosa_Dra02G0106200:0.0235772,(Digitaria_exilis_H_Dex9B-002171.1:0.0218132,Digitaria_exilis_H_Dex9A-003319.1:0.0428253)n46:0.0133262)n45:0.0292446,((Panicum_virgatum_Pavir.9NG706200:0.032203,(Urochloa_fusta_Urofu.9G481800:0.0330893,Urochloa_fusta_Urofu.9G482000:0.0211035)n49:0.0315544)n48:0.0197152,(Urochloa_fusta_Urofu.9G482100:0.0580918,Panicum_virgatum_Pavir.9KG500900:0.0725137)n50:0.00805708)n47:0.00421777)n44:0.00873214)n43:0.00294727)n39:0.0111179)n38:0.00629593,Setaria_viridis_SEVIR_9G462100v2:0.0178428)n37:0.00710909,Cenchrus_americanus_H_CamCM007986.2001494.1:0.0589369)n36:0.017997)n33:0.00914111,(((Phragmites_australis_Phragmites_australis_PaChr4_10889652_10890128_evm.model.PaChr4.833_1_CDS_4362456371_14639:0.0468137,((Eleusine_coracana_ELECO.r07.3BG0285850:0.0113163,Eleusine_coracana_ELECO.r07.3AG0242290:0.00376865)n55:0.0271162,(Chasmanthium_laxum_Chala.04G131900:0.030044,((((ASEM_AUS1_H_AUS1CM014278.1003762.1:0.0114992,ASEM_RSA5_H_RSA5chrom9004750.1:0.00563587)n60:0.017442,((Digitaria_radicosa_Dra02G0105900:0.0323091,(Digitaria_exilis_H_Dex9A-003315.1:0.00287794,Digitaria_exilis_H_Dex9B-003332.1:0.00827842)n63:0.0114571)n62:0.0147137,(Dichantelium_oligosantes_H_DolKV780910.1000013.1:0.0323209,Echinocloa_haploclada_eh_chr1.4537:0.0176546)n64:0.00822024)n61:0.00581382)n59:0.00618598,((((Sorghum_bicolor_SORBI_3001G426000:0.0198833,(Zea_mays_Zm00001eb011880:5e-09,Zea_mays_Zm00001eb011900:0.013881)n69:0.0253976)n68:0.0536153,(Panicum_virgatum_Pavir.9NG706700:0.014345,Panicum_virgatum_Pavir.9KG501200:0.0181531)n70:0.00201701)n67:0.00936655,Panicum_hallii_Pahal.9G520200:0.0172689)n66:0.0004341,Urochloa_fusta_Urofu.9G482400:0.0209158)n65:0.0028778)n58:0.00555047,(Setaria_viridis_SEVIR_9G461800v2:0.0183907,Cenchrus_americanus_H_CamCM007986.2002897.1:0.0305473)n71:0.00732268)n57:0.00315067)n56:0.00882726)n54:0.00300481)n53:0.00657881,(Stipagrostis_hirtigluma_H_Shi_ptg000017l_000446.1:0.0534373,Phragmites_australis_Phragmites_australis_PaChr3_11472244_11472720_evm.model.PaChr3.892_1_CDS_4362448455_41109:0.0449181)n72:0.0049909)n52:0.0115279,(Chasmanthium_laxum_Chala.04G131300:0.10449,((Brachypodium_distachyon_BRADI_1g67040v3:0.0767946,(Hordeum_spontaneum_WB01_001659_0024300:0.00324408,Hordeum_vulgareMorex_HORVU.MOREX.r3.4HG0389370:5e-09)n76:0.0677773)n75:0.0370755,((Sorghum_bicolor_SORBI_3001G425500:0.0273717,Zea_mays_Zm00001eb011930:0.0738538)n78:0.0462869,((((Aristida_adscensionis_H_Aadptg000007l000127.1:0.0505357,Aristida_adscensionis_H_Aadptg000007l000209.1:0.0254208)n82:0.0337109,(Stipagrostis_hirtigluma_H_Shi_ptg000017l_001311.1:0.0277756,(Stipagrostis_hirtigluma_H_Shi_ptg000017l_001694.1:0.019681,Stipagrostis_hirtigluma_H_Shi_ptg000021l_001684.1:0.0341192)n84:0.0116613)n83:0.00832141)n81:0.0191172,((Stipagrostis_hirtigluma_H_Shi_ptg000017l_001699.1:0.0748658,Stipagrostis_hirtigluma_H_Shi_ptg000021l_001687.1:0.017608)n86:0.0232129,Aristida_adscensionis_H_Aadptg000035l000019.1:0.119699)n85:0.0132998)n80:0.0149183,(Aristida_adscensionis_H_Aadptg000007l000213.1:0.0926317,(((((Urochloa_fusta_Urofu.9G481900:0.064205,(((Digitaria_exilis_H_Dex3A-003070.1:0.0302072,Digitaria_exilis_H_Dex3B-003078.1:0.0482113)n95:0.0391014,(((ASEM_RSA5_H_RSA5chrom9000574.1:0,ASEM_RSA5_H_RSA5scaff768000002.1:0)n98:0.0166538,ASEM_AUS1_H_AUS1CM014278.1003765.1:0.0236215)n97:0.0329612,Echinocloa_haploclada_eh_chr1.4533:0.0292414)n96:0.00332434)n94:0.00355155,(Setaria_viridis_SEVIR_9G462200v2:0.0140745,(Cenchrus_americanus_H_CamCM007986.2002754.1:0.0318167,Cenchrus_americanus_H_CamCM007986.2002901.1:0.0167394)n100:0.014361)n99:0.016939)n93:0.0034888)n92:0.0125915,Dichantelium_oligosantes_H_DolKV780910.1000017.1:0.0313721)n91:0.00706734,Panicum_hallii_Pahal.9G519800:0.0375321)n90:0.00892964,(Panicum_virgatum_Pavir.9NG706100:0.0748428,(Stipagrostis_hirtigluma_H_Shi_ptg000021l_000623.1:0.0682007,(Eleusine_coracana_ELECO.r07.3AG0242330:0.0398882,(Eleusine_coracana_ELECO.r07.3BG0285810:0.0361041,(Eleusine_coracana_ELECO.r07.3BG0285820:0.0273321,Eleusine_coracana_ELECO.r07.3AG0242340:0.038991)n105:0.0281798)n104:0.00834868)n103:0.0211923)n102:0.0327351)n101:0.0092477)n89:0.0148115,((Digitaria_radicosa_Dra02G0106300:0.0642889,(Digitaria_exilis_H_Dex9A-002186.1:0.0214969,Digitaria_exilis_H_Dex9B-003336.1:0.0244567)n108:0.0232072)n107:0.0460427,(Dichantelium_oligosantes_H_DolKV775656.1000007.1:0.0467925,((Panicum_hallii_Pahal.9G519500:0.0132573,((Panicum_virgatum_Pavir.9NG705900:0.00288854,Panicum_virgatum_Pavir.2NG167500:0.00587647)n113:0.0329494,Panicum_virgatum_Pavir.9KG500400:0.0225332)n112:0.014956)n111:0.0444843,(ASEM_AUS1_H_AUS1CM014278.1003767.1:0.0323902,ASEM_RSA5_H_RSA5chrom9000575.1:0.017159)n114:0.0208375)n110:0.0100927)n109:0.0131208)n106:0.0298913)n88:0.00332126)n87:0.00438676)n79:0.000487418)n77:0.0100945)n74:0.0177892)n73:0.0103859)n51:0.0136658)n32:0.0246773)n24:0.0063005)n22:0.00766584,((Dendrocalamus_sinicus_Dendrocalamus_sinicus_Dsi03A_43663670_43664143_Dsi03Ag16930.1_-1_CDS_4147731799_27167:5e-09,Dendrocalamus_sinicus_Dendrocalamus_sinicus_Dsi03A_43690776_43691246_Dsi03Ag16960.1_-1_CDS_4147731808_32231:0.0167836)n116:0.0288389,((Brachypodium_distachyon_BRADI_1g53850v3:0.0573935,Brachypodium_distachyon_BRADI_1g67080v3:0.0318979)n118:0.0176313,((Hordeum_spontaneum_WB01_007266_0166164:0,Hordeum_vulgareMorex_HORVU.MOREX.r3.4HG0389340:0)n120:0.0716022,((Hordeum_spontaneum_WB01_001542_0033795:0,Hordeum_vulgareMorex_HORVU.MOREX.r3.4HG0389430:0)n122:0.00453813,(Hordeum_vulgareMorex_HORVU.MOREX.r3.4HG0389360:0.0029357,(Hordeum_spontaneum_WB01_007266_0087415:5e-09,Hordeum_spontaneum_WB01_007266_0102705:5e-09)n124:0.018118)n123:0.0142993)n121:0.0222544)n119:0.0299156)n117:0.0122343)n115:0.00908035)n21:0.00418781,(((Olyra_latifolia_Ola033023:0.0228135,Olyra_latifolia_Ola033024:0.033548)n127:0.0425108,(Dendrocalamus_sinicus_Dendrocalamus_sinicus_Dsi06C_25145447_25145911_Dsi06Cg08240.1_1_CDS_4147785673_50425:0.0570788,(Ampelocalamus_luodianensis_Alu03Dg10020.2:0.0661583,(Ampelocalamus_luodianensis_Alu03Dg10000.2:0.0654504,Ampelocalamus_luodianensis_Alu03Dg10010.2:0.00932179)n130:0.054324)n129:0.0165849)n128:0.00645361)n126:0.0190271,((Dendrocalamus_sinicus_Dendrocalamus_sinicus_Dsi03A_43597084_43597541_Dsi03Ag16900.1_1_CDS_4147731790_22103:0.0734086,Dendrocalamus_sinicus_Dendrocalamus_sinicus_Dsi03B_41926714_41927187_Dsi03Bg16160.1_-1_CDS_4147738957_19876:0.0406184)n132:0.0215988,(Olyra_latifolia_Ola033019:0.0599543,(Oryza_sativa_LOC_Os03g16030:0.0219472,(Zizania_latifolia_GWHTBFHI015490:0.036798,(Zizania_latifolia_GWHTBFHI024214:0.0189329,Zizania_latifolia_GWHTBFHI024215:0.0220844)n136:0.03413)n135:0.0396577)n134:0.0154486)n133:0.00562326)n131:0.000624807)n125:0.00308903)n20:0.0250264)n19:0.00278071)n16:0.0294654)n12:0.00883778)n0;
```
