## Supplementary Dataset S1 for "Gene turnover and contingency facilitated the repeated evolution of C_4_ photosynthesis in grasses": OG0000306_tree.txt

```
(((Carex_scoparia_H_Carex_Csco_scaffold_20_000012.1:0.101189,Carex_scoparia_H_Carex_Csco_scaffold_19_000439.1:0.193892)n2:0.0374014,(Juncus_effusus_H_Juncus_Jeff_scaffold_7_000141.1:0.106623,((Ananas_comosus_H_Ananas_contig6_000652.1:0.0238595,Tillandsia_fasciculata_H_Tillandsia_CM054940.1_000644.1:0.0177839)n5:0.155326,(Ananas_comosus_H_Ananas_contig13_000152.1:0.0141439,Tillandsia_fasciculata_H_Tillandsia_CM054939.1_000695.1:0.0408438)n6:0.0822957)n4:0.0641102)n3:0.0397466)n1:0.0289093,((((Pharus_latifolius_Phala.02G086400:0,Pharus_latifolius_Phala.02G086400.2:0)n10:6e-09,Pharus_latifolius_Phala.02G086400.3:5e-09)n9:0.0786122,(((((((((((Dichantelium_oligosantes_H_DolKV779435.1000002.1:0.0197235,(Digitaria_radicosa_Dra04G0138500:0.0127445,(Digitaria_exilis_H_Dex4A-001976.1:0.0040892,Digitaria_exilis_H_Dex4B-001912.1:0.00617935)n23:0.0105615)n22:0.0172338)n21:0.00633949,Urochloa_fusta_Urofu.4G113800:0.0129732)n20:0.00209054,(Panicum_hallii_Pahal.4G115600:0.00847581,(Panicum_virgatum_Pavir.4KG263400:0.00885479,Panicum_virgatum_Pavir.4KG264200:0.00629082)n25:0.0107461)n24:0.00636529)n19:0.00319467,Setaria_viridis_SEVIR_4G146900v2:0.354897)n18:0.00479702,((ASEM_AUS1_H_AUS1CM014273.1000679.1:0,ASEM_RSA5_H_RSA5chrom4000641.1:0)n27:0.042636,(Echinocloa_haploclada_eh_chr6.1214:0.0117457,Echinocloa_haploclada_eh_chr2.412:0.0151062)n28:0.00167846)n26:0.00203889)n17:0.0104899,(Sorghum_bicolor_SORBI_3010G163100:0.0452594,Zea_mays_Zm00001eb384890:0.0201358)n29:0.0297191)n16:0.0146623,(Phragmites_australis_Phragmites_australis_PaChr8_25924687_25928118_evm.model.PaChr8.1029_1_CDS_4362478838_33612:0.0229018,(Stipagrostis_hirtigluma_H_Shi_ptg000059l_001248.1:0.0343354,Phragmites_australis_Phragmites_australis_PaChr13_21555172_21557730_evm.model.PaChr13.969_1_CDS_4362388931_26180:0.0243369)n31:0.00792745)n30:0.000880828)n15:0.009046,((Eragrostis_curvula_EJB05_53247:0,Eragrostis_curvula_EJB05_41192:0)n33:0.0524317,(Eleusine_coracana_ELECO.r07.6BG0495760:0.00198605,Eleusine_coracana_ELECO.r07.6AG0542540:0.0083461)n34:0.0329607)n32:0.0162757)n14:0.00480747,Chasmanthium_laxum_Chala.02G166300:0.0468689)n13:0.0151294,((Pharus_latifolius_Phala.04G144400:0.0725115,(Ampelocalamus_luodianensis_Alu06Cg04540.2:5e-09,(Dendrocalamus_sinicus_Dendrocalamus_sinicus_Dsi06B_12126522_12129624_Dsi06Bg06170.1_1_CDS_4147780678_24515:0.0098941,Dendrocalamus_sinicus_Dendrocalamus_sinicus_Dsi06C_33093102_33095621_Dsi06Cg14090.1_-1_CDS_4147787428_14972:0.00714829)n38:0.000794254)n37:0.0123319)n36:0.00671216,(Zizania_latifolia_GWHTBFHI034361:0.0504008,(Leersia_perrieri_LPERR06G14880:0.0268087,Oryza_sativa_LOC_Os06g35730:0.0206195)n40:0.00850419)n39:0.0131343)n35:0.0122893)n12:0.0256232,Streptochaeta_angustifolia_strangu_042070:0.0482824)n11:0.0345295)n8:0.027706,((Hordeum_spontaneum_WB01_006251_0312694:0.0794568,((Streptochaeta_angustifolia_strangu_038600:0.0772194,(((Olyra_latifolia_Ola036706:0.0479394,((Ampelocalamus_luodianensis_Alu01Cg05420.1:0.0221208,(Dendrocalamus_sinicus_Dendrocalamus_sinicus_Dsi01C_4493174_4495382_Dsi01Cg03180.1_1_CDS_4147702189_17504:0.0153301,Dendrocalamus_sinicus_Dendrocalamus_sinicus_Dsi01B_5739781_5742357_Dsi01Bg03640.1_1_CDS_4147694425_24793:0.0143444)n50:0.00537497)n49:0.00355703,(Dendrocalamus_sinicus_Dendrocalamus_sinicus_Dsi01A_7178365_7181212_Dsi01Ag04660.1_1_CDS_4147686139_22515:0.0189587,Ampelocalamus_luodianensis_Alu01Dg04850.1:0.0170784)n51:0.0018976)n48:0.001467)n47:0.00917575,((Oryza_sativa_LOC_Os01g10820:0.0262021,(Zizania_latifolia_GWHTBFHI011531:0.0272398,Leersia_perrieri_LPERR01G06330:0.0383943)n54:0.0162285)n53:0.0140595,((Sorghum_bicolor_SORBI_3003G025200:0.00800534,Zea_mays_Zm00001eb120820:0.0336218)n56:0.0283206,((Chasmanthium_laxum_Chala.08G229500:0.0246528,((Eragrostis_curvula_EJB05_32505:0.0306594,(Phragmites_australis_Phragmites_australis_PaChr2_1977316_1979158_evm.model.PaChr2.169_1_CDS_4362418257_41424:0.0385666,Phragmites_australis_Phragmites_australis_PaChr1_2669629_2671861_evm.model.PaChr1.160_1_CDS_4362364477_21055:0.052372)n61:0.00581911)n60:0.0107856,(Aristida_adscensionis_H_Aadptg000115l000162.1:0.0459827,Stipagrostis_hirtigluma_H_Shi_ptg000044l_000779.1:0.024861)n62:0.0111505)n59:0.00284525)n58:0.00253326,((Echinocloa_haploclada_eh_chr2.314:0.0270527,((Setaria_viridis_SEVIR_5G143400v2:0.0128421,(Cenchrus_americanus_H_CamCM007987.2002096.1:0.0303432,Cenchrus_americanus_H_CamCM007987.2002095.1:0.0259485)n67:0.00288317)n66:0.0173979,(((Dichantelium_oligosantes_H_DolKV781575.1000001.1:0.0244507,(ASEM_AUS1_H_AUS1CM014278.1000369.1:0.014642,ASEM_RSA5_H_RSA5chrom9001742.1:0.0123219)n71:0.00581683)n70:0.00421119,((Digitaria_radicosa_Dra07G0187400:0.0241468,(Digitaria_exilis_H_Dex7B-001794.1:0.013603,Digitaria_exilis_H_DexUA-001043.1:0.00727696)n74:0.00990394)n73:0.0174352,(Urochloa_fusta_Urofu.7G271700:0.027536,((Panicum_virgatum_Pavir.7NG405900:0.0244167,Panicum_virgatum_Pavir.7KG345200:0.0258114)n77:0.00475767,Panicum_hallii_Pahal.7G287400:0.0192805)n76:0.00326817)n75:0.00271737)n72:0.00209362)n69:0.00239142,(((Panicum_virgatum_Pavir.5NG033600:0,Panicum_virgatum_Pavir.5NG042100:0)n80:0.0167819,Panicum_virgatum_Pavir.5KG035100:0.011584)n79:0.00720597,(ASEM_AUS1_H_AUS1CM014274.1002980.1:0.00454569,ASEM_RSA5_H_RSA5chrom5004347.1:0.00463818)n81:0.0164302)n78:0.00182558)n68:0.0021372)n65:0.000237467)n64:5e-09,(Panicum_hallii_Pahal.5G515000:0.0172288,(Setaria_viridis_SEVIR_7G244400v2:0.00738362,((Cenchrus_americanus_H_CamCM007984.2002753.1:0.0336308,(Digitaria_radicosa_Dra07G0296300:0.0149135,(Digitaria_exilis_H_Dex5A-004468.1:0.0154453,Digitaria_exilis_H_Dex5B-004479.1:0.00798189)n87:0.00954152)n86:0.0101092)n85:0.00716802,Urochloa_fusta_Urofu.5G475300:0.0215901)n84:0.00498642)n83:0.00423555)n82:0.000470616)n63:0.00954658)n57:0.0111308)n55:0.0213535)n52:0.00969022)n46:0.0141491,(((((Dendrocalamus_sinicus_Dendrocalamus_sinicus_Dsi02C_11524755_11526350_Dsi02Cg02430.1_-1_CDS_4147721872_10817:0.00668305,(Ampelocalamus_luodianensis_Alu02Dg20160.3:0.0242938,Ampelocalamus_luodianensis_Alu02Cg08180.2:0.0116576)n93:0.00129529)n92:0.00797166,Olyra_latifolia_Ola032220:0.0546372)n91:0.00528982,Brachypodium_distachyon_BRADI_3g09030v3:0.103137)n90:0.0120969,(Zizania_latifolia_GWHTBFHI025528:0.0199606,(Leersia_perrieri_LPERR02G08560:0.0365817,Oryza_sativa_LOC_Os02g14059:0.0200865)n95:0.0093247)n94:0.0294751)n89:0.022508,((Phragmites_australis_Phragmites_australis_PaChr5_9067791_9069331_evm.model.PaChr5.619_1_CDS_4362462993_38626:0.0458391,((Chasmanthium_laxum_Chala.11G208800:0.0360137,((Dichantelium_oligosantes_H_DolKV772040.1000001.1:0.0223337,(ASEM_RSA5_H_RSA5chrom1000611.1:0.00980465,(ASEM_AUS1_H_AUS1CM014270.1000555.1:0.0047403,ASEM_AUS1_H_AUS1CM014270.1000557.1:0.00485405)n103:5e-09)n102:0.0212546)n101:0.0182709,((Sorghum_bicolor_SORBI_3004G104100:0.00957619,(Sorghum_bicolor_SORBI_3004G103800:0.0072058,Sorghum_bicolor_SORBI_3004G104300:0.00712091)n106:0.00519)n105:0.0226113,(Zea_mays_Zm00001eb204910:0.0400244,Zea_mays_Zm00001eb238930:0.0475705)n107:0.00528561)n104:0.00697197)n100:0.00559061)n99:0.0190216,(Aristida_adscensionis_H_Aadptg000021l000874.1:0.0811456,Stipagrostis_hirtigluma_H_Shi_ptg000043l_000745.1:0.0220849)n108:0.0172854)n98:0.0106771)n97:0.0212621,(((Eragrostis_curvula_EJB05_25002:0.00690045,Eragrostis_curvula_EJB05_24990:0.00451664)n111:0.0328022,(Eleusine_coracana_ELECO.r07.2AG0107340:0.0127382,Eleusine_coracana_ELECO.r07.2BG0160980:0.00909835)n112:0.0249521)n110:0.0343029,Panicum_hallii_Pahal.1G100800:0.115885)n109:0.00390055)n96:5e-09)n88:0.0531047)n45:0.00590052)n44:0.0439357,((Pharus_latifolius_Phala.05G239000:0.0457779,Streptochaeta_angustifolia_strangu_016950:0.0511661)n114:0.0206079,(Brachypodium_distachyon_BRADI_2g32640v3:0.105428,Brachypodium_distachyon_BRADI_2g06467v3:0.0255975)n115:0.00255975)n113:0.000284417)n43:0.0190105)n42:0.00211228,(((Chasmanthium_laxum_Chala.07G072600:0.0236091,((((Stipagrostis_hirtigluma_H_Shi_ptg000045l_000369.1:0.00628907,Stipagrostis_hirtigluma_H_Shi_ptg000049l_001275.1:0.00417307)n122:0.0184237,Aristida_adscensionis_H_Aadptg000042l000569.1:0.0442303)n121:0.0145164,(Phragmites_australis_Phragmites_australis_PaChr12_6779369_6781390_evm.model.PaChr12.423_1_CDS_4362382690_34982:0.0348911,Phragmites_australis_Phragmites_australis_PaChr9_9375354_9377294_evm.model.PaChr9.488_1_CDS_4362486101_29854:0.0521788)n123:0.0110893)n120:0.00508157,(Eragrostis_curvula_EJB05_33007:0.0366088,(Zea_mays_Zm00001eb347380:0.0949699,(Eleusine_coracana_ELECO.r07.5BG0450330:0.00886774,Eleusine_coracana_ELECO.r07.5AG0401770:0.00390122)n126:0.0305945)n125:0.0272079)n124:0.0138034)n119:0.00255342)n118:0.0178573,(((Leersia_perrieri_LPERR05G05690:0.0168549,Oryza_sativa_LOC_Os05g11710:0.0247763)n129:0.0164291,(Zizania_latifolia_GWHTBFHI032010:0.0503637,(Zizania_latifolia_GWHTBFHI001167:0.00967675,Zizania_latifolia_GWHTBFHI001168:0.0135616)n131:0.0188605)n130:0.0198073)n128:0.0220471,(Olyra_latifolia_Ola025984:0.0502294,(Dendrocalamus_sinicus_Dendrocalamus_sinicus_Dsi05B_8178492_8186112_Dsi05Bg03940.2_1_CDS_4147767403_56557:0.0270624,(Ampelocalamus_luodianensis_Alu09Cg18670.2:0.0118187,(Ampelocalamus_luodianensis_Alu02Cg10250.1:0.329905,Ampelocalamus_luodianensis_Alu05Dg14390.1:0.0146817)n135:0.0126436)n134:0.00140485)n133:0.00620673)n132:0.0157214)n127:0.00846113)n117:0.0168796,Pharus_latifolius_Phala.07G055400:0.0679337)n116:0.00754819)n41:0.0185239)n7:0.0289093)n0;
```
