## Supplementary Dataset S1 for "Gene turnover and contingency facilitated the repeated evolution of C_4_ photosynthesis in grasses": OG0000307_tree.txt

```
(((Streptochaeta_angustifolia_strangu_003964:5e-09,Streptochaeta_angustifolia_strangu_033198:0.000861448)n2:0.173107,((Pharus_latifolius_Phala.05G041200:0.205329,(Streptochaeta_angustifolia_strangu_022988:0.0874457,Streptochaeta_angustifolia_strangu_022995:0.113553)n5:0.0848063)n4:0.0493198,(((Pharus_latifolius_Phala.05G041300:5e-09,(Pharus_latifolius_Phala.05G041300.4:5e-09,Pharus_latifolius_Phala.05G041300.2:0.0163075)n9:2e-08)n8:0.00197151,Pharus_latifolius_Phala.05G041300.3:0.00776056)n7:0.123886,Streptochaeta_angustifolia_strangu_022985:0.364133)n6:0.0404592)n3:0.0272079)n1:0.0174067,((((Phragmites_australis_Phragmites_australis_PaChr16_2702251_2705521_evm.model.PaChr16.276_1_CDS_4362400977_37575:0.0579028,Phragmites_australis_Phragmites_australis_PaChr15_27753050_27755004_evm.model.PaChr15.1255_1_CDS_4362395583_20325:0.0765341)n13:0.0233278,((((Eragrostis_curvula_EJB05_10999:0.00216764,Eragrostis_curvula_EJB05_10929:5e-09)n17:0.141242,(Eleusine_coracana_ELECO.r07.7AG0578790:0.0667266,Eleusine_coracana_ELECO.r07.7BG0610040:0.0609397)n18:0.0983559)n16:0.0622069,((Sorghum_bicolor_SORBI_3002G389100:0.108105,((Dichantelium_oligosantes_H_DolKV780243.1000017.1:0.0601701,((ASEM_RSA5_H_RSA5chrom2000457.1:0.00740663,(ASEM_AUS1_H_AUS1CM014277.1001385.1:0.0125151,ASEM_AUS1_H_AUS1CM014271.1005133.1:0.013736)n25:0.00337722)n24:0.0418194,(Panicum_virgatum_Pavir.2KG536100:0.135191,Panicum_hallii_Pahal.2G460300:0.0245542)n26:0.0277804)n23:0.010952)n22:0.00672531,((Digitaria_radicosa_Dra02G0389200:0.0782041,((Digitaria_exilis_H_Dex2A-002096.1:0.0201234,Digitaria_exilis_H_Dex2B-002021.1:0.023185)n30:0.0219563,(Digitaria_exilis_H_Dex2A-002099.1:0.0514899,(Digitaria_exilis_H_Dex2A-002097.1:0.0342105,Digitaria_exilis_H_Dex2B-002022.1:0.0404559)n32:0.0314799)n31:0.0336575)n29:0.0236494)n28:0.0435308,(((Cenchrus_americanus_H_CamCM007988.2003680.1:0.0459054,(Cenchrus_americanus_H_CamCM007988.2003679.1:0.0100371,Cenchrus_americanus_H_CamCM007988.2003681.1:0.0231897)n36:0.0172695)n35:0.0151367,Setaria_viridis_SEVIR_2G416500v2:0.0271011)n34:0.019124,(Urochloa_fusta_Urofu.2G422700:0.0563097,Echinocloa_haploclada_eh_chr3.4330:0.0791249)n37:0.0149265)n33:0.0102512)n27:0.0088057)n21:0.0115134)n20:0.031901,Chasmanthium_laxum_Chala.10G201500:0.0662138)n19:0.0229337)n15:0.021856,((Stipagrostis_hirtigluma_H_Shi_ptg000011l_000494.1:0.0420946,Stipagrostis_hirtigluma_H_Shi_ptg000011l_000496.1:0.0654757)n39:0.0449925,(Aristida_adscensionis_H_Aadptg000089l000233.1:0.0650277,(Aristida_adscensionis_H_Aadptg000089l000056.1:0.0627112,Aristida_adscensionis_H_Aadptg000089l000058.1:0.0685875)n41:0.0166246)n40:0.0452412)n38:0.0218577)n14:0.0233648)n12:0.0587868,((Olyra_latifolia_Ola005012:0.130328,((Dendrocalamus_sinicus_Dendrocalamus_sinicus_Dsi07B_2979246_2981671_Dsi07Bg02340.1_-1_CDS_4147793467_3174:0.00621553,Dendrocalamus_sinicus_Dendrocalamus_sinicus_Dsi07B_3001884_3004359_Dsi07Bg02360.1_-1_CDS_4147793473_6552:0.00966435)n45:0.0354732,(Ampelocalamus_luodianensis_Alu07Cg01550.1:0.0972236,(Ampelocalamus_luodianensis_Alu07Dg02970.1:0.0151329,Ampelocalamus_luodianensis_Alu07Dg02990.6:0.01712)n47:0.0232472)n46:0.00258302)n44:0.0109088)n43:0.0352542,(Hordeum_spontaneum_WB01_000738_0110819:0.156099,Zizania_latifolia_GWHTBFHI035611:0.1552)n48:0.0368344)n42:0.0190658)n11:0.0830545,((((Hordeum_spontaneum_WB01_000738_0277744:0.029825,(Hordeum_spontaneum_WB01_007496_0400665:0.187197,(((Hordeum_spontaneum_WB01_007952_0430967:0.0626053,Hordeum_spontaneum_WB01_009946_0165953:0.165677)n56:0.0369015,Hordeum_spontaneum_WB01_003143_0631923:0.0537495)n55:0.046919,Hordeum_spontaneum_WB01_003382_0327050:0.0492827)n54:0.0117572)n53:0.0247235)n52:0.0239513,(Hordeum_spontaneum_WB01_000738_0538078:0.04921,(Hordeum_spontaneum_WB01_000738_0354631:5e-09,Hordeum_spontaneum_WB01_000738_0515496:0.000793942)n58:0.00899983)n57:0.069794)n51:0.0799367,(Brachypodium_distachyon_BRADI_1g20240v3:0.0335071,Brachypodium_distachyon_BRADI_1g20260v3:0.0434754)n59:0.10587)n50:0.0603235,((((Olyra_latifolia_Ola005010:0.0109948,Olyra_latifolia_Ola005011:0.00897416)n63:0.0569016,((Ampelocalamus_luodianensis_Alu07Dg03000.1:0.0124584,(Ampelocalamus_luodianensis_Alu07Dg03020.2:0.0150239,Ampelocalamus_luodianensis_Alu07Dg03010.1:0.0120567)n66:0.00304174)n65:0.022179,(Dendrocalamus_sinicus_Dendrocalamus_sinicus_Dsi07A_2670159_2672061_Dsi07Ag02210.1_-1_CDS_4147789453_17792:0.0304848,(Dendrocalamus_sinicus_Dendrocalamus_sinicus_Dsi07A_2662510_2664409_Dsi07Ag02200.1_-1_CDS_4147789450_16104:0.0394895,Dendrocalamus_sinicus_Dendrocalamus_sinicus_Dsi07A_2685716_2687614_Dsi07Ag02220.1_-1_CDS_4147789456_19480:0.0274282)n68:0.00704094)n67:0.0229219)n64:0.0360189)n62:0.0207964,(((Phragmites_australis_Phragmites_australis_PaChr15_27736879_27738681_evm.model.PaChr15.1254_1_CDS_4362395581_19486:0.0902952,Phragmites_australis_Phragmites_australis_PaChr16_2708782_2710604_evm.model.PaChr16.277_1_CDS_4362400979_38419:0.0513785)n71:0.0189158,(((Oryza_sativa_LOC_Os07g44120:0.594321,Aristida_adscensionis_H_Aadptg000089l000232.1:0.282877)n74:0.143905,Echinocloa_haploclada_eh_chr7.3407:0.440026)n73:0.0803532,((((Eleusine_coracana_ELECO.r07.7BG0610010:0.115493,Eragrostis_curvula_EJB05_10985:0.129345)n78:0.0346532,(((Eleusine_coracana_ELECO.r07.7BG0610020:0.0438958,Eleusine_coracana_ELECO.r07.7AG0578770:0.0385443)n81:0.0864443,(Eleusine_coracana_ELECO.r07.7BG0610030:0.0566573,Eleusine_coracana_ELECO.r07.7AG0578780:0.0575119)n82:0.0474818)n80:0.0346818,((Eragrostis_curvula_EJB05_10931:0.00978914,Eragrostis_curvula_EJB05_10986:0.0205974)n84:0.0701684,(Eragrostis_curvula_EJB05_10998:0.169548,Eragrostis_curvula_EJB05_10924:0.0575008)n85:0.0735326)n83:0.00888969)n79:0.000987743)n77:0.0144606,((((Zea_mays_Zm00001eb110040:0.0114497,Zea_mays_Zm00001eb110050:0.0158046)n89:0.0589804,(Sorghum_bicolor_SORBI_3002G389000:0.0147075,Sorghum_bicolor_SORBI_3002G388900:0.0136309)n90:0.0287057)n88:0.017541,(Zea_mays_Zm00001eb328620:0.0973646,Sorghum_bicolor_SORBI_3002G388800:0.0580072)n91:0.0159843)n87:0.0363933,((((Digitaria_exilis_H_Dex2A-002094.1:0.0324333,Digitaria_exilis_H_Dex2B-002019.1:0.031805)n95:0.121634,((Panicum_hallii_Pahal.2G460200:0.0173252,(Panicum_virgatum_Pavir.2KG536300:0.0309676,Panicum_virgatum_Pavir.2NG611200:0.023773)n98:0.0255643)n97:0.0380716,(Setaria_viridis_SEVIR_2G416100v2:0.0412874,(Cenchrus_americanus_H_CamCM007988.2003676.1:0.0870366,Cenchrus_americanus_H_CamCM007988.2003677.1:0.0357886)n100:0.0331724)n99:0.0430066)n96:0.0158361)n94:0.0162068,((Dichantelium_oligosantes_H_DolKV780243.1000015.1:0.0423657,((ASEM_RSA5_H_RSA5chrom2000455.1:0.00520987,ASEM_RSA5_H_RSA5chrom9004544.1:0.00285005)n104:0.00901362,(ASEM_AUS1_H_AUS1CM014272.1000209.1:0.125706,ASEM_AUS1_H_AUS1CM014271.1005131.1:0.00847375)n105:0.000941527)n103:0.0114866)n102:0.00952963,(Echinocloa_haploclada_eh_chr3.4328:0.0786858,Urochloa_fusta_Urofu.2G422300:0.0699925)n106:0.0121283)n101:0.0085084)n93:0.0195896,(((Setaria_viridis_SEVIR_2G416300v2:0.0441548,(Cenchrus_americanus_H_CamCM007988.2003678.1:0.0946485,(Cenchrus_americanus_H_CamCM007988.2000213.1:0.0479539,Cenchrus_americanus_H_CamCM007988.2000211.1:0.0399035)n111:0.0104975)n110:0.0203507)n109:0.0238695,((Echinocloa_haploclada_eh_chr3.4329:0.0646182,(Dichantelium_oligosantes_H_DolKV780243.1000016.1:0.0598938,(ASEM_AUS1_H_AUS1CM014271.1005132.1:0.0176557,ASEM_RSA5_H_RSA5chrom2000456.1:0.00734219)n115:0.0396902)n114:0.0122908)n113:0.0117948,((Digitaria_radicosa_Dra02G0389000:0.0429435,Digitaria_radicosa_Dra02G0389000.2:0.0112435)n117:0.0731826,(Digitaria_exilis_H_Dex2A-002095.1:0.0310336,Digitaria_exilis_H_Dex2B-002020.1:0.019217)n118:0.0373613)n116:0.0212179)n112:0.00971535)n108:0.00883044,(Urochloa_fusta_Urofu.2G422400:0.125784,Urochloa_fusta_Urofu.2G422600:0.143311)n119:0.0159234)n107:0.0030733)n92:0.0147697)n86:0.0221197)n76:0.00744428,((Stipagrostis_hirtigluma_H_Shi_ptg000011l_000493.1:0.0395957,Stipagrostis_hirtigluma_H_Shi_ptg000011l_000991.1:0.0404746)n121:0.0197764,(Aristida_adscensionis_H_Aadptg000065l000087.1:0.211978,(Aristida_adscensionis_H_Aadptg000089l000053.1:0.104962,Aristida_adscensionis_H_Aadptg000089l000229.1:0.0445649)n123:0.0159275)n122:0.00176972)n120:0.0141334)n75:0.0111521)n72:0.00123912)n70:0.00971845,((Zizania_latifolia_GWHTBFHI037892:0.0628706,(Zizania_latifolia_GWHTBFHI035619:0.0666962,(Zizania_latifolia_GWHTBFHI035615:0.0790751,(Zizania_latifolia_GWHTBFHI035616:0.0223633,Zizania_latifolia_GWHTBFHI035618:0.016423)n128:0.0333466)n127:0.0137731)n126:0.0616849)n125:0.0441452,(((Oryza_sativa_LOC_Os07g23710:0.01725,Oryza_sativa_LOC_Os07g23570:0.00879476)n131:0.079741,(Leersia_perrieri_LPERR07G09870:0.0933861,Leersia_perrieri_LPERR07G09880:0.0963)n132:0.0603814)n130:0.0575468,(Leersia_perrieri_LPERR07G20410:0.224436,((Oryza_sativa_LOC_Os07g44130:0.0986008,Oryza_sativa_LOC_Os07g44110:0.0791879)n135:0.0923333,Oryza_sativa_LOC_Os07g44140:0.0995309)n134:0.011059)n133:0.0401837)n129:0.0365429)n124:0.0526432)n69:0.00584924)n61:0.0145584,Chasmanthium_laxum_Chala.10G201400:0.0389465)n60:0.0189902)n49:0.0541211)n10:0.0174067)n0;
```
