## Supplementary Dataset S1 for "Gene turnover and contingency facilitated the repeated evolution of C_4_ photosynthesis in grasses": OG0000308_tree.txt

```
(Pharus_latifolius_Phala.07G025700:0.13045,((((Olyra_latifolia_Ola022177:0.136706,Olyra_latifolia_Ola006375:0.260899)n4:0.0640413,(Hordeum_spontaneum_WB01_013354_0135719:0.0022755,Hordeum_vulgareMorex_HORVU.MOREX.r3.3HG0219280:0.00361986)n5:0.202773)n3:0.0939805,(Oryza_sativa_LOC_Os07g14080:0.0970085,(Leersia_perrieri_LPERR05G02470:0.370786,Leersia_perrieri_LPERR07G07410:0.157554)n7:0.017506)n6:0.104374)n2:0.0374776,((Brachypodium_distachyon_BRADI_2g36670v3:0.290522,(Hordeum_spontaneum_WB01_002052_0174189:5e-09,Hordeum_vulgareMorex_HORVU.MOREX.r3.1HG0018930:6e-09)n10:0.156401)n9:0.046798,(((Zizania_latifolia_GWHTBFHI032233:0.13058,(Oryza_sativa_LOC_Os05g04930:0.0944047,(Leersia_perrieri_LPERR05G02490:0.0852488,Leersia_perrieri_LPERR05G02530:0.0941909)n15:0.190994)n14:0.0627825)n13:0.0909079,(((((Eragrostis_curvula_EJB05_00746:0.812622,Ampelocalamus_luodianensis_Alu05Dg17100.2:0.0683049)n20:0.153258,((Stipagrostis_hirtigluma_H_Shi_ptg000089l_000032.1:0.157074,Olyra_latifolia_scaffold348_716878_717580_-:0.432338)n22:0.0528418,(Urochloa_fusta_Urofu.3G113500:0.107098,(Panicum_hallii_Pahal.3G113300:0.0814332,(Digitaria_radicosa_Dra03G0093200:0.0836936,(Digitaria_exilis_H_Dex3A-003731.1:0.118086,(Digitaria_exilis_H_Dex3B-003741.1:0.126016,(Digitaria_exilis_H_Dex3A-003732.1:0.116541,Digitaria_exilis_H_Dex3B-003742.1:0.0713397)n28:0.0588114)n27:0.0295562)n26:0.0311408)n25:0.0910369)n24:0.0384458)n23:0.105421)n21:0.0199262)n19:0.0148082,(Digitaria_radicosa_Dra03G0092900:0.201662,(ASEM_RSA5_H_RSA5chrom3003436.1:0.194644,((Dichantelium_oligosantes_H_DolKV775873.1000005.1:0.16385,Urochloa_fusta_Urofu.3G113300:0.169189)n32:0.0290253,(Setaria_viridis_SEVIR_3G057500v2:0.249585,(Setaria_viridis_SEVIR_5G060000v2:0.120173,Chasmanthium_laxum_Chala.07G037300:0.107254)n34:0.0209207)n33:0.00232452)n31:0.0262488)n30:0.0629697)n29:0.015062)n18:0.0282522,(((((Eragrostis_curvula_EJB05_38076:0.300822,((Eragrostis_curvula_EJB05_33963:0.196831,((Eleusine_coracana_ELECO.r07.5BG0453710:0.086445,Eleusine_coracana_ELECO.r07.5AG0405580:0.0630697)n43:0.182288,(Eleusine_coracana_ELECO.r07.5AG0405530:0.0906147,Eleusine_coracana_ELECO.r07.5BG0453640:0.0999114)n44:0.114035)n42:0.023231)n41:0.0276869,(Ampelocalamus_luodianensis_Alu02Cg07970.2:0.634621,(((Eragrostis_curvula_EJB05_33970:0.0804338,Eragrostis_curvula_EJB05_23080:0.0997113)n48:0.0870771,Eragrostis_curvula_EJB05_01440:0.210631)n47:0.0590863,(Eragrostis_curvula_EJB05_35220:0.263798,Eragrostis_curvula_EJB05_33964:0.134538)n49:0.00916433)n46:0.00101826)n45:0.0727121)n40:0.0250827)n39:8e-09,(Eragrostis_curvula_EJB05_54375:0.24578,(Eleusine_coracana_ELECO.r07.9BG0713830:0.266599,Eleusine_coracana_ELECO.r07.2BG0159530:0.209638)n51:0.0841345)n50:0.0817274)n38:0.0184088,((Aristida_adscensionis_H_Aadptg000025l000290.1:0.115386,Aristida_adscensionis_H_Aadptg000042l000676.1:0.128895)n53:0.0378169,(Stipagrostis_hirtigluma_H_Shi_ptg000053l_000155.1:0.0486241,Stipagrostis_hirtigluma_H_Shi_ptg000089l_000141.1:0.0280005)n54:0.0757834)n52:0.0140021)n37:0.018772,(Phragmites_australis_Phragmites_australis_PaChr9_3387681_3389251_evm.model.PaChr9.229_1_CDS_4362485527_832:0.138518,((Chasmanthium_laxum_Chala.07G037200:0.151256,((Echinocloa_haploclada_eh_chr5.1391:0.172496,(Digitaria_exilis_H_Dex3B-003668.1:0.231715,(Panicum_hallii_Pahal.3G113000:0.0866237,(Panicum_virgatum_Pavir.9NG618300:0.100391,(Panicum_virgatum_Pavir.3KG137800:0.0945078,Panicum_virgatum_Pavir.3KG140200:0.0330863)n63:0.00330863)n62:0.000367625)n61:0.0061122)n60:0.0337612)n59:0.0379892,(Echinocloa_haploclada_eh_chr5.1394:0.11155,(Panicum_hallii_Pahal.3G112900:0.0642899,(Urochloa_fusta_Urofu.3G113900:0.108051,(Digitaria_exilis_H_Dex3A-000571.1:0.0372687,Digitaria_exilis_H_Dex3B-000568.1:0.081626)n67:0.104225)n66:0.025168)n65:0.0248492)n64:0.0378843)n58:0.0214892)n57:0.0615341,(((((((Digitaria_radicosa_Dra03G0093000:0.0786614,(Digitaria_exilis_H_Dex3A-003733.1:0.0182221,Digitaria_exilis_H_Dex3B-003743.1:0.0157393)n75:0.0991869)n74:0.0364128,((ASEM_AUS1_H_AUS1CM014272.1002963.1:0.0792413,Dichantelium_oligosantes_H_DolKV776313.1000002.1:0.0997655)n77:0.0243694,Dichantelium_oligosantes_H_DolKV776313.1000001.1:0.0820413)n76:0.0091157)n73:0.0130424,Echinocloa_haploclada_eh_chr5.1396:0.0877359)n72:0.00868409,(Cenchrus_americanus_H_CamCM007982.2002094.1:0.106757,Urochloa_fusta_Urofu.3G113800:0.0781147)n78:0.0232895)n71:0.0106786,(Panicum_hallii_Pahal.3G113100:0.0455794,(Setaria_viridis_SEVIR_3G057300v2:0.603119,(Panicum_virgatum_Pavir.J335300:0.0385884,(Panicum_virgatum_Pavir.3KG140300:0.0339835,(Panicum_virgatum_Pavir.2KG225500:0.0417464,Panicum_virgatum_Pavir.9KG454700:0.0256723)n83:0.121969)n82:0.0121969)n81:0.00135521)n80:0.0755037)n79:0.0270048)n70:0.0199691,(Zea_mays_Zm00001eb108660:0.146148,Sorghum_bicolor_SORBI_3009G037200:0.158964)n84:0.0208944)n69:0.0249044,Chasmanthium_laxum_Chala.07G037100:0.0974854)n68:0.0209118)n56:0.00232353)n55:0.0142073)n36:0.0100117,(Stipagrostis_hirtigluma_H_Shi_ptg000089l_000033.1:0.171462,(Zea_mays_Zm00001eb417660:0.231146,(Dichantelium_oligosantes_H_DolKV776313.1000003.1:0.116434,(((Echinocloa_haploclada_eh_chr5.1397:0.203756,(Stipagrostis_hirtigluma_H_Shi_ptg000018l_000327.1:0.117674,Aristida_adscensionis_H_Aadptg000025l000184.1:0.130316)n91:0.13471)n90:0.0398398,((Chasmanthium_laxum_Chala.07G037000:0.121192,(Sorghum_bicolor_SORBI_3009G037300:0.24432,(Echinocloa_haploclada_eh_chr5.1400:0.142632,(Digitaria_exilis_H_Dex3B-003739.1:0.358339,Digitaria_radicosa_Dra03G0093300:0.0969887)n96:0.0824478)n95:0.0272483)n94:0.0470654)n93:0.0502949,((Stipagrostis_hirtigluma_H_Shi_ptg000053l_000154.1:0.0163247,Stipagrostis_hirtigluma_H_Shi_ptg000089l_000031.1:0.0163366)n98:0.135048,(Stipagrostis_hirtigluma_H_Shi_ptg000053l_000470.1:0.036435,Stipagrostis_hirtigluma_H_Shi_ptg000089l_000140.1:0.0323418)n99:0.0990096)n97:0.0463404)n92:0.0102922)n89:0.0097612,(Echinocloa_haploclada_eh_chr5.1395:0.112908,Echinocloa_haploclada_eh_chr5.1390:0.0491891)n100:0.0513342)n88:0.0057038)n87:0.0428527)n86:0.0507077)n85:0.0112417)n35:0.0140568)n17:0.0195086,((Dendrocalamus_sinicus_Dendrocalamus_sinicus_Dsi05B_2555637_2557143_Dsi05Bg01780.1_-1_CDS_4147766755_32909:0.0832491,(Olyra_latifolia_Ola022180:0.163162,Olyra_latifolia_Ola022179:0.0965639)n103:0.0371626)n102:0.00841626,(Ampelocalamus_luodianensis_Alu04Cg07270.1:0.755562,Ampelocalamus_luodianensis_Alu09Cg21140.1:0.0556038)n104:0.0061782)n101:0.00902452)n16:0.00100272)n12:0.0205816,((Echinocloa_haploclada_eh_chr3.703:0.12466,(Digitaria_exilis_H_Dex3B-000569.1:0.441153,(Chasmanthium_laxum_Chala.10G050100:0.215172,(((((Digitaria_exilis_H_Dex2B-000327.1:0.12506,Digitaria_exilis_H_Dex2B-004103.1:0.153296)n113:0.0325101,((Digitaria_exilis_H_Dex2A-004175.1:0.0763723,Digitaria_exilis_H_Dex2B-004106.1:0.161412)n115:0.0488264,(Digitaria_exilis_H_Dex2A-004174.1:0.091305,(Digitaria_exilis_H_Dex2A-000365.1:0.0823892,Digitaria_exilis_H_Dex2B-000326.1:0.0200305)n117:0.0547113)n116:0.0619673)n114:0.0336256)n112:0.0114249,Digitaria_radicosa_Dra09G0371300:0.109697)n111:0.0433643,((ASEM_AUS1_H_AUS1CM014271.1002256.1:0.0162649,ASEM_RSA5_H_RSA5chrom2002417.1:0.0105715)n119:0.147628,(Dichantelium_oligosantes_H_DolKV768510.1000001.1:0.105757,(ASEM_AUS1_H_AUS1CM014271.1003166.1:0.052166,ASEM_RSA5_H_RSA5chrom2002418.1:0.0532667)n121:0.103918)n120:0.0384989)n118:0.00427766)n110:0.0174931,((Phragmites_australis_Phragmites_australis_PaChr15_5832348_5833767_evm.model.PaChr15.329_1_CDS_4362396517_30818:0.163431,Chasmanthium_laxum_Chala.10G049700:0.131574)n123:0.0260375,(Chasmanthium_laxum_Chala.10G049800:0.0915409,((Sorghum_bicolor_SORBI_3002G063800:0.0675816,Zea_mays_Zm00001eb116560:0.10384)n126:0.0517697,((Panicum_hallii_Pahal.2G060300:0.0237448,(Panicum_virgatum_Pavir.2NG076500:0.0271257,(Panicum_virgatum_Pavir.J564800:0.0166764,(Panicum_virgatum_Pavir.J783700:5e-09,Panicum_virgatum_Pavir.2KG109700:0.00981807)n131:0.00471216)n130:0.0408919)n129:0.0137768)n128:0.0350376,(Dichantelium_oligosantes_H_DolKV778634.1000001.1:0.0856199,(Urochloa_fusta_Urofu.2G064100:0.098573,(Cenchrus_americanus_H_CamCM007988.2001274.1:0.124954,Cenchrus_americanus_H_CamCM007988.2001273.1:0.11113)n134:0.0123478)n133:0.000853106)n132:0.0109251)n127:0.0337365)n125:0.0189966)n124:0.0465222)n122:0.01202)n109:0.00133555)n108:0.0125895)n107:0.00139883)n106:0.0297413,(Eragrostis_curvula_EJB05_43484:0.204342,Eragrostis_curvula_EJB05_52436:0.261571)n135:0.0703226)n105:0.0325927)n11:0.0160366)n8:0.0444165)n1:0.13045)n0;
```
