## Supplementary Dataset S1 for "Gene turnover and contingency facilitated the repeated evolution of C_4_ photosynthesis in grasses": OG0000309_tree.txt

```
((((Pharus_latifolius_Phala.11G140500:0.211468,(Pharus_latifolius_Phala.11G140600:0.0353362,Pharus_latifolius_Phala.11G140400:0.0312807)n4:0.00447983)n3:0.038448,Pharus_latifolius_Phala.11G140700:0.0561764)n2:0.0555326,Pharus_latifolius_Phala.11G140900:0.267552)n1:0.0570695,(((Zizania_latifolia_GWHTBFHI007966:0.142388,(Leersia_perrieri_LPERR10G01850:0.188368,((Oryza_sativa_LOC_Os10g05910:0.0778843,Oryza_sativa_LOC_Os10g05930:0.0757678)n10:0.0844692,(Oryza_sativa_LOC_Os10g05880:0.0668039,(Oryza_sativa_LOC_Os10g05840:0.00868988,(Oryza_sativa_LOC_Os10g05860:0.0464201,Oryza_sativa_LOC_Os10g05820:0.0323454)n13:0.0152849)n12:0.0508693)n11:0.0336968)n9:0.00374409)n8:0.0398152)n7:0.0895821,(Olyra_latifolia_Ola019687:0.209153,(Brachypodium_distachyon_BRADI_1g63370v3:0.181556,((Dendrocalamus_sinicus_Dendrocalamus_sinicus_Dsi10A_23350298_23350998_Dsi10Ag07990.1_1_CDS_4147823782_11716:0.0871541,(Ampelocalamus_luodianensis_Alu10Cg01810.1:0.0156161,Ampelocalamus_luodianensis_Alu10Cg01820.1:0.038383)n18:0.0419633)n17:0.0419768,(Ampelocalamus_luodianensis_Alu10Cg01840.2:0.0700904,(Dendrocalamus_sinicus_Dendrocalamus_sinicus_Dsi10B_6003252_6003939_Dsi10Bg01100.1_-1_CDS_4147824334_38166:0.0814375,(Dendrocalamus_sinicus_Dendrocalamus_sinicus_Dsi08C_24179545_24180302_Dsi08Cg09790.1_1_CDS_4147810906_40937:0.0258818,(Dendrocalamus_sinicus_Dendrocalamus_sinicus_Dsi08C_24079980_24080688_Dsi08Cg09780.1_1_CDS_4147810903_39248:0.0106638,Dendrocalamus_sinicus_Dendrocalamus_sinicus_Dsi08C_24200644_24201396_Dsi08Cg09800.1_1_CDS_4147810909_42626:0.017393)n22:0.00579146)n21:0.0446899)n20:0.00496555)n19:0.0276034)n16:0.00306704)n15:0.0362178)n14:0.0580828)n6:0.0590835,((Olyra_latifolia_Ola019684:0.215905,Ampelocalamus_luodianensis_Alu10Cg01850.2:0.127386)n24:0.0645914,((Aristida_adscensionis_H_Aadptg000008l000653.1:0.126188,((((Oryza_sativa_LOC_Os10g05980:0.223942,((Zizania_latifolia_GWHTBFHI002291:0.128481,(Zizania_latifolia_GWHTBFHI002288:0.0878784,(Zizania_latifolia_GWHTBFHI002289:0.00355774,Zizania_latifolia_GWHTBFHI002290:0.00703557)n34:0.0826486)n33:0.0319429)n32:0.0414436,(Zizania_latifolia_GWHTBFHI007964:0.0955496,Zizania_latifolia_GWHTBFHI007963:0.264743)n35:0.0380419)n31:0.0379993)n30:0.0285155,((Zizania_latifolia_GWHTBFHI007965:0.118095,Zizania_latifolia_GWHTBFHI002292:0.147893)n37:0.0593868,(Leersia_perrieri_LPERR10G01880:0.176002,(Oryza_sativa_LOC_Os10g05950:0.0964686,Oryza_sativa_LOC_Os07g30154:0.120696)n39:0.0637238)n38:0.0996692)n36:0.0110744)n29:0.0303588,((((Olyra_latifolia_Ola019682:0.160072,Olyra_latifolia_Ola019681:0.0573067)n43:0.0561389,(Olyra_latifolia_Ola026240:0.186936,(Olyra_latifolia_Ola026241:6e-09,Olyra_latifolia_Ola026243:0.0104214)n45:0.0083828)n44:0.0456721)n42:0.0536097,((Ampelocalamus_luodianensis_Alu10Cg01860.2:0.0755846,(Dendrocalamus_sinicus_Dendrocalamus_sinicus_Dsi10A_23335118_23335913_Dsi10Ag07980.1_1_CDS_4147823779_10028:0.0381515,(Dendrocalamus_sinicus_Dendrocalamus_sinicus_Dsi10A_22991656_22992458_Dsi10Ag07940.1_-1_CDS_4147823767_3274:0.0181596,Dendrocalamus_sinicus_Dendrocalamus_sinicus_Dsi10A_23244317_23245110_Dsi10Ag07950.1_-1_CDS_4147823770_4963:0.0235701)n49:0.016693)n48:0.059786)n47:0.0160337,(Ampelocalamus_luodianensis_Alu10Dg09460.2:0.0806567,Dendrocalamus_sinicus_Dendrocalamus_sinicus_Dsi10B_6275228_6275971_Dsi10Bg01120.1_-1_CDS_4147824340_41544:0.0813512)n50:0.00594945)n46:0.0150372)n41:0.0342492,(((Hordeum_spontaneum_WB01_007242_0095434:0.00299528,Hordeum_vulgareMorex_HORVU.MOREX.r3.2HG0105440:0.00323377)n53:0.193289,(((Hordeum_spontaneum_WB01_007242_0028690:0.0164216,Hordeum_vulgareMorex_HORVU.MOREX.r3.2HG0105420:0.0270483)n56:0.0575688,(Hordeum_vulgareMorex_HORVU.MOREX.r3.2HG0105390:0.0562406,(Hordeum_vulgareMorex_HORVU.MOREX.r3.2HG0105400:0.0483239,((Hordeum_vulgareMorex_HORVU.MOREX.r3.2HG0105470:0.00439894,(Hordeum_spontaneum_WB01_003137_0007681:0.00219458,Hordeum_spontaneum_WB01_007242_0152540:0.0448719)n61:0.00218874)n60:0.0614446,(Hordeum_spontaneum_WB01_003137_0026731:0.00661108,((Hordeum_vulgareMorex_HORVU.MOREX.r3.2HG0105540:0,Hordeum_vulgareMorex_HORVU.MOREX.r3.2HG0105520:0)n64:5e-09,Hordeum_vulgareMorex_HORVU.MOREX.r3.2HG0105500:0.00218792)n63:0.00435802)n62:0.0613397)n59:0.0140799)n58:0.00776349)n57:0.0119877)n55:0.00851329,((Hordeum_spontaneum_WB01_003137_0035345:0.0045763,Hordeum_vulgareMorex_HORVU.MOREX.r3.2HG0105550:0.00452824)n66:0.0186154,(Hordeum_vulgareMorex_HORVU.MOREX.r3.2HG0105560:5e-09,Hordeum_spontaneum_WB01_003137_0107307:0.016504)n67:0.00183378)n65:0.0377934)n54:0.0250065)n52:0.0503499,((Brachypodium_distachyon_BRADI_3g21000v3:0.172297,(Brachypodium_distachyon_BRADI_3g20980v3:0.105472,Brachypodium_distachyon_BRADI_3g20970v3:0.157967)n70:0.0732091)n69:0.0274163,Brachypodium_distachyon_BRADI_5g04630v3:0.144853)n68:0.0160948)n51:0.0822581)n40:0.0281832)n28:0.0303717,((((Chasmanthium_laxum_Chala.04G013100:0.137646,(ASEM_RSA5_H_RSA5chrom9004815.1:0.138882,((Panicum_virgatum_Pavir.9KG259100:0.0714064,Panicum_virgatum_Pavir.9NG398500:0.109664)n77:0.0925601,(Digitaria_radicosa_Dra09G0239400:0.183875,(Cenchrus_americanus_H_CamCM007986.2000697.1:0.103332,Setaria_viridis_SEVIR_9G291500v2:0.105284)n79:0.0809449)n78:0.038255)n76:0.0361154)n75:0.120991)n74:0.0222378,(((Sorghum_bicolor_SORBI_3001G265900:0.131099,Zea_mays_Zm00001eb026530:0.134196)n82:0.070957,(((Dichantelium_oligosantes_H_DolKV772624.1000009.1:0.071289,(Digitaria_radicosa_Dra09G0239300:0.0449185,(Digitaria_exilis_H_Dex9A-004179.1:0.0200096,Digitaria_exilis_H_Dex9B-004158.1:0.0220463)n87:0.0783809)n86:0.0411852)n85:0.015349,(((ASEM_AUS1_H_AUS1CM014278.1000159.1:0.0650216,ASEM_RSA5_H_RSA5chrom9001568.1:0.0382201)n90:0.0430408,(Panicum_hallii_Pahal.9G325200:0.043764,(Panicum_virgatum_Pavir.9KG259200:0.109928,Panicum_virgatum_Pavir.9NG398600:0.0431902)n92:0.00479891)n91:0.0171608)n89:0.0134827,(Cenchrus_americanus_H_CamCM007986.2003756.1:0.0838444,Setaria_viridis_SEVIR_9G291400v2:0.0635127)n93:0.0371119)n88:0.0305684)n84:0.0118127,Echinocloa_haploclada_eh_chr1.2919:0.105438)n83:0.0462508)n81:0.0549334,((Chasmanthium_laxum_Chala.04G013300:0.153062,Phragmites_australis_Phragmites_australis_PaChr25_3235943_3236788_evm.model.PaChr25.113_1_CDS_4362437901_20044:0.117153)n95:0.0162241,Phragmites_australis_Phragmites_australis_PaChr25_3264805_3266474_evm.model.PaChr25.114_1_CDS_4362437903_20882:0.104056)n94:0.0115618)n80:0.0295733)n73:0.0231799,((Aristida_adscensionis_H_Aadptg000008l000652.1:0.0940541,Stipagrostis_hirtigluma_H_Shi_ptg000025l_000791.1:0.0888035)n97:0.0466163,(Stipagrostis_hirtigluma_H_Shi_ptg000025l_001631.1:0.316182,Aristida_adscensionis_H_Aadptg000008l000770.1:0.114681)n98:0.0542498)n96:0.00602775)n72:0.0299383,((Eleusine_coracana_ELECO.r07.2AG0120060:0.0295216,Eleusine_coracana_ELECO.r07.2BG0174760:0.039266)n100:0.146896,(Eragrostis_curvula_EJB05_22998:0.232234,(Eragrostis_curvula_EJB05_22999:0.0603581,Eragrostis_curvula_EJB05_05387:0.0749344)n102:0.0575105)n101:0.00639006)n99:0.0830156)n71:0.0192524)n27:0.0424809)n26:0.0327542,(((Zizania_latifolia_GWHTBFHI007968:0.234004,(Leersia_perrieri_LPERR10G01840:0.36374,Oryza_sativa_LOC_Os10g05790:0.117526)n106:0.0963707)n105:0.09575,((Olyra_latifolia_Ola004519:0.338844,Ampelocalamus_luodianensis_Alu10Cg01830.2:0.228818)n108:0.0929151,(Olyra_latifolia_Ola029687:0.446188,(Ampelocalamus_luodianensis_Alu10Cg01800.2:0.032871,Dendrocalamus_sinicus_Dendrocalamus_sinicus_Dsi10A_23405699_23407342_Dsi10Ag08000.1_1_CDS_4147823785_13404:0.0808879)n110:0.136188)n109:0.015132)n107:0.0366567)n104:0.00407297,(((Stipagrostis_hirtigluma_H_Shi_ptg000025l_001632.1:0.131985,Aristida_adscensionis_H_Aadptg000008l000773.1:0.168007)n113:0.037277,((Chasmanthium_laxum_Chala.04G012700:0.152087,Eragrostis_curvula_EJB05_22997:0.306325)n115:0.0505155,Phragmites_australis_Phragmites_australis_PaChr25_3176747_3177510_evm.model.PaChr25.112_1_CDS_4362437899_19204:0.137585)n114:0.0366203)n112:0.242967,(((((Echinocloa_haploclada_eh_chr1.2920:0.141544,(Zea_mays_Zm00001eb026500:0.110429,Sorghum_bicolor_SORBI_3001G266200:0.0722707)n121:0.0442271)n120:0.0228556,(Dichantelium_oligosantes_H_DolKV777640.1000001.1:0.0830574,((ASEM_RSA5_H_RSA5chrom9004818.1:0.0466299,(Digitaria_radicosa_Dra09G0239600:0.0498282,(Digitaria_exilis_H_Dex9A-001371.1:0.0277699,Digitaria_exilis_H_Dex9B-001360.1:0.0117003)n126:0.0804532)n125:0.035526)n124:0.0134793,((Cenchrus_americanus_H_CamCM007986.2000698.1:0.0835431,(Panicum_virgatum_Pavir.9KG258600:0.0378357,Panicum_virgatum_Pavir.9NG421300:0.0410866)n129:0.085949)n128:0.0415916,Setaria_viridis_SEVIR_9G291600v2:0.0436644)n127:0.0117479)n123:0.0147286)n122:0.00614232)n119:0.0312785,Chasmanthium_laxum_Chala.04G012300:0.109317)n118:0.0405686,(Phragmites_australis_Phragmites_australis_PaChr18_4912587_4913716_evm.model.PaChr18.195_1_CDS_4362407847_38440:0.140698,Phragmites_australis_Phragmites_australis_PaChr25_3104805_3105913_evm.model.PaChr25.107_1_CDS_4362437887_14153:0.110325)n130:0.0227407)n117:0.0269544,((((Brachypodium_distachyon_BRADI_3g21010v3:0.435805,Eragrostis_curvula_EJB05_22993:0.404776)n134:0.0608375,Stipagrostis_hirtigluma_H_Shi_ptg000025l_001634.1:0.376353)n133:0.0152253,(Aristida_adscensionis_H_Aadptg000008l000654.1:0.16259,Stipagrostis_hirtigluma_H_Shi_ptg000025l_000792.1:0.127901)n135:0.0818637)n132:0.0134115,Stipagrostis_hirtigluma_H_Shi_ptg000025l_001635.1:0.0732769)n131:0.00814188)n116:0.0482635)n111:0.00536261)n103:0.0421409)n25:0.0291703)n23:0.0553619)n5:0.0570695)n0;
```
