## Supplementary Dataset S1 for "Gene turnover and contingency facilitated the repeated evolution of C_4_ photosynthesis in grasses": OG0000310_tree.txt

```
(Panicum_hallii_Pahal.6G126000:0.003605,((Panicum_hallii_Pahal.4G006200:0.0336611,((Panicum_hallii_Pahal.9G545600:0,Panicum_hallii_Pahal.9G310700:0)n4:5e-09,Panicum_hallii_Pahal.6G139600:0.00868179)n3:5e-09)n2:5e-09,(Panicum_hallii_Pahal.5G193800:0.00873598,(((Panicum_hallii_Pahal.4G109500:0.0145742,(Panicum_hallii_Pahal.5G331800:0,Panicum_hallii_Pahal.2G289100:0)n9:6e-09)n8:0.00717455,(((Panicum_hallii_Pahal.5G415300:0,Panicum_hallii_Pahal.6G063800:0,Panicum_hallii_Pahal.6G063700:0)n12:5e-09,Panicum_hallii_Pahal.7G026600:5e-09)n11:5e-09,(((((Panicum_hallii_Pahal.3G163300:0,Panicum_hallii_Pahal.3G163000:0)n17:0.00699062,(Panicum_hallii_Pahal.9G440000:0.00693816,(Panicum_hallii_Pahal.4G192400:0.00684431,Panicum_hallii_Pahal.4G127700:5e-09)n19:5e-09)n18:0.00690388)n16:0.00697333,Panicum_hallii_Pahal.1G143500:0.00881753)n15:5e-09,((Panicum_hallii_Pahal.7G167700:0.0095241,(Panicum_hallii_Pahal.J052800:0.00870513,((Panicum_hallii_Pahal.8G127600:0.0147285,Panicum_hallii_Pahal.2G167900:5e-09)n24:0.00737738,(Panicum_hallii_Pahal.6G266200:0.00723875,(Panicum_hallii_Pahal.7G020900:5e-09,(Panicum_hallii_Pahal.9G300600:0,Panicum_hallii_Pahal.5G257000:0)n27:5e-09)n26:5e-09)n25:5e-09)n23:5e-09)n22:0.00732292)n21:5e-09,(Panicum_hallii_Pahal.4G227100:0.0147825,(((Panicum_hallii_Pahal.2G417400:0.00896327,Panicum_hallii_Pahal.5G529400:0.0479837)n31:5e-09,((Panicum_hallii_Pahal.9G271400:0,Panicum_hallii_Pahal.9G267600:0,Panicum_hallii_Pahal.9G271100:0,Panicum_hallii_Pahal.9G267700:0,Panicum_hallii_Pahal.6G113600:0,Panicum_hallii_Pahal.6G113300:0)n33:5e-09,Panicum_hallii_Pahal.5G349500:5e-09)n32:6e-09)n30:5e-09,Panicum_hallii_Pahal.9G046100:0.0162051)n29:5e-09)n28:5e-09)n20:5e-09)n14:0.0126716,(((Panicum_hallii_Pahal.1G185100:0.0164039,Panicum_hallii_Pahal.4G167200:0.00905064)n36:0.00835298,((Panicum_hallii_Pahal.J045100:0.0088234,Panicum_hallii_Pahal.1G164600:5e-09)n38:0.00868462,(Panicum_hallii_Pahal.9G332100:0.00885441,(Panicum_hallii_Pahal.6G053400:0.0179745,((Panicum_hallii_Pahal.9G310000:0,Panicum_hallii_Pahal.5G128800:0,Panicum_hallii_Pahal.2G186000:0)n42:5e-09,((Panicum_hallii_Pahal.4G107900:0.016126,((Panicum_hallii_Pahal.1G316900:5e-09,(Panicum_hallii_Pahal.1G316700:0.00870399,((Panicum_hallii_Pahal.8G085800:0.0210562,Panicum_hallii_Pahal.4G304500:0.00902325)n49:0.010364,((Panicum_hallii_Pahal.5G406900:0.0275509,(((Panicum_hallii_Pahal.1G175700:0.0105063,(Panicum_hallii_Pahal.7G021600:0.0210212,Panicum_hallii_Pahal.1G175600:0.0104682)n55:5e-09)n54:0.0208011,(((Panicum_hallii_Pahal.9G260300:0.0336173,Panicum_hallii_Pahal.4G124000:0.0105513)n58:0.0262163,(((Panicum_hallii_Pahal.5G242100:5e-09,Panicum_hallii_Pahal.5G241500:0.00373557)n61:0.0634287,(((Panicum_hallii_Pahal.9G321500:0.0586397,(Panicum_hallii_Pahal.5G384600:0.00330253,Panicum_hallii_Pahal.5G374800:0.00325574)n65:0.0266638)n64:0.0167735,(((Panicum_hallii_Pahal.3G473700:0.00990689,Panicum_hallii_Pahal.6G177600:0.0233616)n68:0.0197189,Panicum_hallii_Pahal.2G195300:0.075461)n67:0.0229723,Panicum_hallii_Pahal.6G002500:0.103486)n66:0.0104257)n63:0.0249887,(Panicum_hallii_Pahal.8G038000:0.0042747,Panicum_hallii_Pahal.8G038300:0.00436712)n69:0.0595054)n62:0.0590506)n60:0.787264,Panicum_hallii_Pahal.8G160900:5e-09)n59:0.0347412)n57:0.00893623,(Panicum_hallii_Pahal.9G370900:0.0332523,((Panicum_hallii_Pahal.3G425700:0.0158495,(((((((Panicum_hallii_Pahal.7G018600:0.0211444,(Panicum_hallii_Pahal.7G125400:0.0158616,(Panicum_hallii_Pahal.8G147400:0.0207337,Panicum_hallii_Pahal.7G037000:5e-09)n81:5e-09)n80:5e-09)n79:0.00520931,((Panicum_hallii_Pahal.6G100600:0,Panicum_hallii_Pahal.6G163400:0,Panicum_hallii_Pahal.6G161800:0)n83:0.00507981,((Panicum_hallii_Pahal.2G213600:0,Panicum_hallii_Pahal.2G213300:0)n85:5e-09,(Panicum_hallii_Pahal.5G294600:0.0172831,Panicum_hallii_Pahal.5G294300:5e-09)n86:0.007835)n84:0.0153437)n82:0.0162894)n78:0.0686853,(((Panicum_hallii_Pahal.8G144800:0.0160977,Panicum_hallii_Pahal.1G190300:0.0213673)n89:0.00495888,Panicum_hallii_Pahal.4G274500:0.0336554)n88:0.00655506,((((Panicum_hallii_Pahal.5G336800:5e-09,(Panicum_hallii_Pahal.2G251300:0.0230754,(Panicum_hallii_Pahal.6G142200:0.0317833,(Panicum_hallii_Pahal.6G125900:0,Panicum_hallii_Pahal.6G128400:0)n96:0.0107663)n95:6e-09)n94:0.00808544)n93:5e-09,Panicum_hallii_Pahal.2G310600:0.0162067)n92:5e-09,Panicum_hallii_Pahal.4G317900:0.0329047)n91:6e-09,Panicum_hallii_Pahal.5G351100:0.00533037)n90:5e-09)n87:0.00495662)n77:0.0282524,Panicum_hallii_Pahal.8G099700:0.0110722)n76:0.0109994,Panicum_hallii_Pahal.5G394800:0.0196478)n75:0.00530137,Panicum_hallii_Pahal.4G212200:0.0487009)n74:0.000182317,(Panicum_hallii_Pahal.4G226700:0.0294429,Panicum_hallii_Pahal.8G029500:0.0191071)n97:0.00492694)n73:5e-09)n72:0.0132436,Panicum_hallii_Pahal.3G263300:0.0162355)n71:0.0134896)n70:0.00797462)n56:0.0136725)n53:0.0161776,((Panicum_hallii_Pahal.2G136300:0.0161909,(Panicum_hallii_Pahal.2G167100:0.00483605,(Panicum_hallii_Pahal.9G348200:0.0215938,((((Panicum_hallii_Pahal.3G363300:0.0245057,Panicum_hallii_Pahal.8G176200:0.0159936)n105:5e-09,Panicum_hallii_Pahal.3G366500:0.04756)n104:5e-09,(((Panicum_hallii_Pahal.1G221100:0.0202406,(Panicum_hallii_Pahal.4G140900:0.0151384,(Panicum_hallii_Pahal.7G014700:0.00988332,(Panicum_hallii_Pahal.4G157900:0.0202823,(Panicum_hallii_Pahal.2G166700:0.00534322,(Panicum_hallii_Pahal.5G317500:0.0109567,(Panicum_hallii_Pahal.8G143700:5e-09,Panicum_hallii_Pahal.8G268800:0.00492813)n114:0.0420175)n113:5e-09)n112:6e-09)n111:0.00999562)n110:0.00497376)n109:0.00492834)n108:0.00494297,((((((Panicum_hallii_Pahal.9G466500:0.0485466,Panicum_hallii_Pahal.8G188400:0.0372388)n120:0.0274087,Panicum_hallii_Pahal.1G224500:0.0290184)n119:0.0233031,Panicum_hallii_Pahal.4G153900:0.0216968)n118:8e-09,Panicum_hallii_Pahal.5G010300:0.0489926)n117:5e-09,(Panicum_hallii_Pahal.5G285400:0.0336148,Panicum_hallii_Pahal.4G167700:0.0214119)n121:5e-09)n116:5e-09,(Panicum_hallii_Pahal.4G158700:0.0304078,(Panicum_hallii_Pahal.1G155400:0.00501813,Panicum_hallii_Pahal.1G155100:0.00493741)n123:0.00493687)n122:0.00500568)n115:0.00807901)n107:0.00806644,Panicum_hallii_Pahal.J020200:0.0249916)n106:5e-09)n103:0.0103013,(Panicum_hallii_Pahal.1G218400:0.0204018,(Panicum_hallii_Pahal.4G194800:0.0202623,Panicum_hallii_Pahal.4G214000:5e-09)n125:0.00500187)n124:0.0200885)n102:0.00519755)n101:0.0157558)n100:0.0137964)n99:5e-09,(Panicum_hallii_Pahal.2G130000:0.0106319,(Panicum_hallii_Pahal.1G208800:0.0200892,Panicum_hallii_Pahal.2G136700:0.00637892)n127:0.0238885)n126:0.00980633)n98:0.00549386)n52:0.0411524)n51:5e-09,Panicum_hallii_Pahal.5G264200:0.0338919)n50:0.00618886)n48:0.0056829)n47:8e-09)n46:8e-09,Panicum_hallii_Pahal.8G258600:0.0289648)n45:0.0167025)n44:5e-09,Panicum_hallii_Pahal.8G150400:5e-09)n43:0.0166358)n41:5e-09)n40:5e-09)n39:5e-09)n37:6e-09)n35:6e-09,(Panicum_hallii_Pahal.6G107000:0.00875933,Panicum_hallii_Pahal.1G335200:5e-09)n128:0.00725507)n34:0.0060149)n13:5e-09)n10:0.00698621)n7:5e-09,Panicum_hallii_Pahal.4G142200:5e-09)n6:5e-09)n5:5e-09)n1:0.003605)n0;
```
