## Supplementary Dataset S1 for "Gene turnover and contingency facilitated the repeated evolution of C_4_ photosynthesis in grasses": OG0000311_tree.txt

```
(Streptochaeta_angustifolia_strangu_024385:0.125786,((((((Digitaria_exilis_H_Dex6A-000466.1:0.176683,(Panicum_hallii_Pahal.6G066700:0.0786589,(Panicum_virgatum_Pavir.6KG103200:0.0216036,Panicum_virgatum_Pavir.J707500:0.0279264)n8:0.0638963)n7:0.0676725)n6:0.0797275,(Eragrostis_curvula_EJB05_50683:0.736332,(Sorghum_bicolor_SORBI_3004G126601:0.965836,Zea_mays_Zm00001eb244580:0.737001)n10:0.143962)n9:0.166314)n5:0.035535,((((Sorghum_bicolor_SORBI_3007G055900:0.0669083,Zea_mays_Zm00001eb415060:0.11463)n14:0.069619,((Cenchrus_americanus_H_CamCM007985.2000847.1:0.186435,Setaria_viridis_SEVIR_6G045500v2:0.0719933)n16:0.0162089,(((Digitaria_radicosa_Dra06G0042100:0.0973949,(Digitaria_exilis_H_Dex6A-000328.1:0.0527066,Digitaria_exilis_H_Dex6B-000307.1:0.0592049)n20:0.0561531)n19:0.00623923,Urochloa_fusta_Urofu.6G026300:0.0774729)n18:0.0086081,(Panicum_virgatum_Pavir.6NG076200:0.0718927,((((Urochloa_fusta_Urofu.9G432700:0.0713162,Echinocloa_haploclada_eh_chr8.609:0.102313)n25:0.0174328,(Panicum_virgatum_Pavir.6NG076100:0.0433405,(Panicum_hallii_Pahal.6G047300:0.0654644,Panicum_hallii_Pahal.6G047200:0.035807)n27:0.00397856)n26:0.0178816)n24:0.0237456,(Digitaria_radicosa_Dra06G0047100:0.0725466,Digitaria_radicosa_Dra06G0041900:0.0691654)n28:0.00768504)n23:0.0222534,((Digitaria_exilis_H_Dex6A-000327.1:0.0695348,Digitaria_exilis_H_Dex6B-000306.1:0.0828417)n30:0.0625007,Dichantelium_oligosantes_H_DolKV767933.1000001.1:0.102892)n29:0.0172836)n22:0.0233735)n21:0.00259705)n17:0.0235262)n15:0.0175157)n13:0.0162038,(Chasmanthium_laxum_Chala.05G045200:0.0828847,Phragmites_australis_Phragmites_australis_PaChr14_4840612_4846039_evm.model.PaChr14.343_1_CDS_4362392061_25767:0.0866205)n31:0.0339833)n12:0.0237367,((Stipagrostis_hirtigluma_H_Shi_ptg000008l_000680.1:0.093011,(Aristida_adscensionis_H_Aadptg000099l000092.1:0.0736474,Aristida_adscensionis_H_Aadptg000099l000047.1:0.0679189)n34:0.0551998)n33:0.0253344,(Eleusine_coracana_ELECO.r07.8AG0618840:0.177702,(Eragrostis_curvula_EJB05_09400:0.0973558,Eragrostis_curvula_EJB05_09403:0.114935)n36:0.0399124)n35:0.0239731)n32:0.018759)n11:0.020387)n4:0.0572152,(((Brachypodium_distachyon_BRADI_3g15935v3:0.106107,Brachypodium_distachyon_BRADI_3g15945v3:0.138025)n39:0.120727,((((Aristida_adscensionis_H_Aadptg000031l000001.1:0.147651,Stipagrostis_hirtigluma_H_Shi_ptg000043l_000581.1:0.109006)n43:0.037004,((Eleusine_coracana_ELECO.r07.2BG0162910:0.188576,Eragrostis_curvula_EJB05_24311:0.129986)n45:0.0463722,(Digitaria_radicosa_Dra01G0103200:0.129873,(((Echinocloa_haploclada_eh_chr7.1193:0.0816517,Echinocloa_haploclada_eh_chr7.1196:0.0769553)n49:0.0135568,((Urochloa_fusta_Urofu.1G132900:0.098111,(Cenchrus_americanus_H_CamCM007983.2003326.1:0.0873908,Setaria_viridis_SEVIR_1G124000v2:0.0597468)n52:0.0261586)n51:0.00989193,(Dichantelium_oligosantes_H_DolKV778641.1000001.1:0.0713555,Setaria_viridis_SEVIR_1G123666v2:0.11481)n53:0.0128248)n50:0.00142498)n48:0.0125658,((ASEM_AUS1_H_AUS1CM014270.1000702.1:0.023073,ASEM_RSA5_H_RSA5scaff207000001.1:0.0230188)n55:0.0628713,(Panicum_hallii_Pahal.1G125400:0.0465247,(Panicum_virgatum_Pavir.1KG147600:0.0508496,(Panicum_virgatum_Pavir.1NG203000:5e-09,Panicum_virgatum_Pavir.J129800:0.0237597)n58:0.0493226)n57:0.00548028)n56:0.00957245)n54:0.00957676)n47:0.00889474)n46:0.0329401)n44:0.016046)n42:0.0253563,((((Stipagrostis_hirtigluma_H_Shi_ptg000021l_002048.1:0.111076,(Stipagrostis_hirtigluma_H_Shi_ptg000002l_000018.1:0.0474751,Stipagrostis_hirtigluma_H_Shi_ptg000002l_001012.1:0.0246663)n63:0.0145527)n62:0.0412676,(Aristida_adscensionis_H_Aadptg000011l000140.1:0.328921,Aristida_adscensionis_H_Aadptg000011l000280.1:0.0695631)n64:0.0327616)n61:0.0664273,(Phragmites_australis_Phragmites_australis_PaChr17_18231164_18232692_evm.model.PaChr17.387_1_CDS_4362404688_26649:0.0835696,(Eleusine_coracana_ELECO.r07.2BG0162940:0.24444,((Eragrostis_curvula_EJB05_50676:0.0507893,(Eragrostis_curvula_EJB05_50674:0.00458939,Eragrostis_curvula_EJB05_50206:0.00734309)n69:0.0526096)n68:0.183587,Eragrostis_curvula_EJB05_24300:0.0722299)n67:0.00802555)n66:0.0649192)n65:0.00993364)n60:0.00110374,(((Chasmanthium_laxum_Chala.11G224200:0.0857304,(Sorghum_bicolor_SORBI_3004G186600:0.0700891,Zea_mays_Zm00001eb244570:0.0610193)n73:0.0545851)n72:0.0145188,((Setaria_viridis_SEVIR_1G123800v2:0.0968069,(((ASEM_RSA5_H_RSA5chrom1000776.1:0.00462845,ASEM_AUS1_H_AUS1CM014270.1003766.1:0.0693638)n78:0.00564431,(ASEM_RSA5_H_RSA5scaff172000001.1:0.000936424,ASEM_AUS1_H_AUS1CM014270.1003767.1:0.032047)n79:0.00356077)n77:0.0567474,(Panicum_hallii_Pahal.1G125300:0.0616214,Panicum_virgatum_Pavir.1NG203100:0.0400475)n80:0.0227319)n76:0.0125294)n75:0.0050999,(Panicum_virgatum_Pavir.1KG147500:0.0982939,(((Dichantelium_oligosantes_H_DolKV782835.1000001.1:0.0796135,(Digitaria_radicosa_Dra01G0103100:0.0900641,(Digitaria_exilis_H_Dex1B-002900.1:0.18773,(Digitaria_exilis_H_Dex1A-000682.1:0.0516728,Digitaria_exilis_H_Dex1B-000614.1:0.0820418)n87:0.0459081)n86:0.0051009)n85:0.00785944)n84:0.0155955,(Urochloa_fusta_Urofu.1G132600:0.0884048,(((Setaria_viridis_SEVIR_1G123732v2:0.172396,Setaria_viridis_SEVIR_1G123500v2:0.0799309)n91:0.0315907,(ASEM_AUS1_H_AUS1CM014270.1000699.1:0.073833,(Digitaria_radicosa_Dra01G0102900:0.0637805,(Digitaria_exilis_H_Dex1A-002916.1:0.47285,ASEM_AUS1_H_AUS1CM014270.1000698.1:0.0834314)n94:0.0737628)n93:0.0234859)n92:0.00260954)n90:0.0195882,ASEM_RSA5_H_RSA5chrom1003565.1:0.0738689)n89:0.00837826)n88:0.0354263)n83:0.00740596,(Urochloa_fusta_Urofu.1G132800:0.102273,Echinocloa_haploclada_eh_chr7.1195:0.100975)n95:0.024774)n82:0.00275267)n81:0.0150905)n74:0.0122624)n71:0.0193371,((Digitaria_radicosa_Dra01G0103000:0.139969,Sorghum_bicolor_SORBI_3004G122700:0.23738)n97:0.0126406,(((Digitaria_exilis_H_Dex1A-002918.1:0.0375907,Digitaria_exilis_H_Dex1B-002899.1:0.030284)n100:0.114489,Digitaria_exilis_H_Dex1A-002919.1:0.105818)n99:0.0518654,(Echinocloa_haploclada_eh_chr7.1197:0.138809,((Digitaria_exilis_H_Dex1B-000615.1:0.338986,Urochloa_fusta_Urofu.1G132700:0.0930042)n103:0.0505386,((ASEM_AUS1_H_AUS1CM014270.1000703.1:0.0780164,(Panicum_hallii_Pahal.1G125700:0.0783092,Panicum_virgatum_Pavir.1NG202900:0.0491798)n106:0.0291727)n105:0.017582,(Setaria_viridis_SEVIR_1G123600v2:0.081328,Cenchrus_americanus_H_CamCM007986.2002698.1:0.149318)n107:0.0205315)n104:0.00875168)n102:0.0124133)n101:0.0144792)n98:0.0506409)n96:0.00562676)n70:0.0185827)n59:0.00206475)n41:0.016071,(Stipagrostis_hirtigluma_H_Shi_ptg000008l_000681.1:0.105325,Aristida_adscensionis_H_Aadptg000101l000057.1:0.0799607)n108:0.0442932)n40:0.00492147)n38:0.0333395,Urochloa_fusta_Urofu.1G132500:0.442699)n37:0.0347357)n3:0.0197464,(((Hordeum_vulgareMorex_HORVU.MOREX.r3.7HG0703190:6e-09,Hordeum_spontaneum_WB01_000078_0572934:0.00191679)n111:0.0844286,((Hordeum_spontaneum_WB01_002479_0029764:0.0206987,Hordeum_vulgareMorex_HORVU.MOREX.r3.5HG0429180:0.0165945)n113:0.0633218,(Hordeum_vulgareMorex_HORVU.MOREX.r3.4HG0352540:0.000621454,(Hordeum_spontaneum_WB01_002467_1669053:0.145663,Hordeum_spontaneum_WB01_002467_1676753:0.0258619)n115:0.00287355)n114:0.00684397)n112:0.0413653)n110:0.110965,((Leersia_perrieri_LPERR11G09850:0.403581,Ampelocalamus_luodianensis_Alu08Dg08560.1:0.211486)n117:0.0782407,(((Oryza_sativa_LOC_Os08g07200:0.202033,Oryza_sativa_LOC_Os08g07270:0.178282)n120:0.0647537,(Leersia_perrieri_LPERR08G04040:0.285489,Zizania_latifolia_GWHTBFHI003153:0.0949578)n121:0.0426693)n119:0.0300167,(((Olyra_latifolia_Ola010315:0.402273,Olyra_latifolia_Ola010318:0.18032)n124:0.0863654,(Olyra_latifolia_Ola010319:0.0274337,Olyra_latifolia_scaffold18_1005304_1015531_+:0.0282291)n125:0.0604271)n123:0.0421018,((Ampelocalamus_luodianensis_Alu09Cg15660.2:0.0204794,Ampelocalamus_luodianensis_Alu11Dg10070.2:0.0250471)n127:0.0626209,(Dendrocalamus_sinicus_Dendrocalamus_sinicus_Dsi08B_4921342_4938436_Dsi08Bg02610.1_-1_CDS_4147804966_51614:0.0286149,(Dendrocalamus_sinicus_Dendrocalamus_sinicus_Dsi08B_5106164_5108487_Dsi08Bg02670.1_-1_CDS_4147804984_4901:0.0160688,Dendrocalamus_sinicus_Dendrocalamus_sinicus_Dsi08B_4963000_4965324_Dsi08Bg02620.1_-1_CDS_4147804969_53303:0.00352324)n129:0.0224231)n128:0.0526794)n126:0.015309)n122:0.0236546)n118:0.00262828)n116:0.0109822)n109:0.00122024)n2:0.013639,((Brachypodium_distachyon_BRADI_3g15946v3:0.214084,(Oryza_sativa_LOC_Os08g07170:0.171033,Oryza_sativa_LOC_Os08g07180:0.159223)n132:0.154701)n131:0.0810679,(Eragrostis_curvula_EJB05_01067:0.144144,(Eragrostis_curvula_EJB05_01065:0.0454879,Eragrostis_curvula_EJB05_01090:0.0512043)n134:0.0286921)n133:0.218562)n130:0.0242846)n1:0.125786)n0;
```
