## Supplementary Dataset S1 for "Gene turnover and contingency facilitated the repeated evolution of C_4_ photosynthesis in grasses": OG0000312_tree.txt

```
(((Tillandsia_fasciculata_H_Tillandsia_CM054938.1_000174.1:0.300274,((Carex_scoparia_H_Carex_Csco_scaffold_5_001036.1:0.423276,Carex_scoparia_H_Carex_Csco_scaffold_28_000471.1:0.210591)n4:0.023399,Carex_scoparia_H_Carex_Csco_scaffold_5_000745.1:0.520082)n3:0.0577869)n2:0.173187,Juncus_effusus_H_Juncus_Jeff_scaffold_3_000187.1:0.348332)n1:0.0893634,(ASEM_RSA5_H_RSA5chrom8001497.1:0.671216,(((((Brachypodium_distachyon_BRADI_2g03467v3:0.420894,(Hordeum_spontaneum_WB01_003080_0087692:0.0106666,Hordeum_vulgareMorex_HORVU.MOREX.r3.3HG0231420:0.0319922)n11:0.224682)n10:0.110664,(Zizania_latifolia_GWHTBFHI003421:0.246679,(Leersia_perrieri_LPERR01G00250:0.290101,Oryza_sativa_LOC_Os01g01430:0.287367)n13:0.111065)n12:0.123732)n9:0.0622873,((Streptochaeta_angustifolia_strangu_001061:0.38497,(Olyra_latifolia_Ola033521:0.555471,Pharus_latifolius_Phala.07G002800:0.442282)n16:0.10278)n15:0.0653997,(((((Eragrostis_curvula_EJB05_32007:0.00270679,Eragrostis_curvula_EJB05_52674:0.00666548)n21:0.165027,(Eleusine_coracana_ELECO.r07.1AG0006310:0.0383301,Eleusine_coracana_ELECO.r07.1BG0055030:0.0340206)n22:0.0951508)n20:0.0638684,((Aristida_adscensionis_H_Aadptg000058l000313.1:0.14365,Stipagrostis_hirtigluma_H_Shi_ptg000044l_000403.1:0.151307)n24:0.0469183,(Chasmanthium_laxum_Chala.08G168900:0.118917,(Phragmites_australis_Phragmites_australis_PaChr2_3427933_3430031_evm.model.PaChr2.284_1_CDS_4362420813_11992:0.151145,Phragmites_australis_Phragmites_australis_PaChr1_8645125_8647550_evm.model.PaChr1.585_1_CDS_4362368243_33250:0.128075)n26:0.0507924)n25:0.0392226)n23:0.0255277)n19:0.034326,((Sorghum_bicolor_SORBI_3003G105800:0.12902,Zea_mays_Zm00001eb334160:0.20424)n28:0.087597,(((Cenchrus_americanus_H_CamCM007987.2001690.1:0.109767,Setaria_viridis_SEVIR_5G068000v2:0.033564)n31:0.0399679,(((ASEM_AUS1_H_AUS1CM014274.1002093.1:0.0141217,(ASEM_RSA5_H_RSA5chrom4003368.1:0.00553056,ASEM_RSA5_H_RSA5chrom5000867.1:5e-09)n35:0.0153732)n34:0.0573995,(Digitaria_exilis_H_Dex5A-004038.1:0.0615949,Digitaria_exilis_H_Dex5B-004053.1:0.0363588)n36:0.113622)n33:0.015696,(Dichantelium_oligosantes_H_DolKV780331.1000006.1:0.0918795,(Urochloa_fusta_Urofu.5G397700:0.114409,Echinocloa_haploclada_eh_chr2.1154:0.103419)n38:0.0166406)n37:0.016159)n32:0.0152179)n30:0.0255155,(Panicum_hallii_Pahal.5G440200:0.0534992,(Panicum_virgatum_Pavir.5KG151000:0.07687,(Panicum_virgatum_Pavir.5NG138000:0.38844,Panicum_virgatum_Pavir.5NG153600:0.0103393)n41:0.0399387)n40:0.00443763)n39:0.0251588)n29:0.0577512)n27:0.0451695)n18:0.114468,(((Ampelocalamus_luodianensis_Alu01Cg00380.1:0.0803305,Dendrocalamus_sinicus_Dendrocalamus_sinicus_Dsi01C_188520_191031_Dsi01Cg00200.1_1_CDS_4147701295_25941:0.0822281)n44:0.0398826,(Ampelocalamus_luodianensis_Alu01Dg00210.2:0.126475,(Dendrocalamus_sinicus_Dendrocalamus_sinicus_Dsi01B_194641_196509_Dsi01Bg00160.1_1_CDS_4147693381_5659:0.0996056,Dendrocalamus_sinicus_Dendrocalamus_sinicus_Dsi01A_289291_290849_Dsi01Ag00240.1_1_CDS_4147684813_15196:0.0649692)n46:0.0327497)n45:0.0260956)n43:0.0722544,Olyra_latifolia_Ola003951:0.321675)n42:0.0706007)n17:0.0620873)n14:0.00689859)n8:0.074587,((Pharus_latifolius_Phala.05G301800:0,Pharus_latifolius_Phala.05G301800.2:0)n48:0.302122,Streptochaeta_angustifolia_strangu_033514:0.321383)n47:0.102585)n7:0.0971109,(((((Zizania_latifolia_GWHTBFHI015163:0.122839,Zizania_latifolia_GWHTBFHI024527:0.154926)n53:0.0422098,(Leersia_perrieri_LPERR03G13950:0.114098,Oryza_sativa_LOC_Os03g21060:0.133339)n54:0.0461842)n52:0.0685439,(((Brachypodium_distachyon_BRADI_1g63600v3:0.138084,(Hordeum_spontaneum_WB01_002275_0208615:0.0150894,Hordeum_vulgareMorex_HORVU.MOREX.r3.4HG0379610:0.00754828)n58:0.125087)n57:0.0819578,(Olyra_latifolia_Ola026139:0.108469,((Ampelocalamus_luodianensis_Alu03Cg22080.2:0.0557069,(Dendrocalamus_sinicus_Dendrocalamus_sinicus_Dsi03A_38410560_38412231_Dsi03Ag14310.1_1_CDS_4147731013_39547:0.0841164,Dendrocalamus_sinicus_Dendrocalamus_sinicus_Dsi06C_21572970_21574603_Dsi06Cg05700.1_1_CDS_4147784911_19465:0.0530529)n62:0.00589477)n61:0.0175579,(Dendrocalamus_sinicus_Dendrocalamus_sinicus_Dsi03B_36745332_36746980_Dsi03Bg13320.1_1_CDS_4147738105_51957:0.0818113,Ampelocalamus_luodianensis_Alu03Dg13150.1:0.061674)n63:0.00685266)n60:0.017668)n59:0.020381)n56:0.0360592,((((Stipagrostis_hirtigluma_H_Shi_ptg000006l_000252.1:0.00473673,Stipagrostis_hirtigluma_H_Shi_ptg000017l_000272.1:0.00315502)n67:0.0624307,Aristida_adscensionis_H_Aadptg000010l000432.1:0.101157)n66:0.019861,(Chasmanthium_laxum_Chala.04G092900:0.0662478,(Phragmites_australis_Phragmites_australis_PaChr3_16298174_16299859_evm.model.PaChr3.1203_1_CDS_4362443265_24670:0.110211,Phragmites_australis_Phragmites_australis_PaChr4_16629114_16630841_evm.model.PaChr4.1154_1_CDS_4362451721_12934:0.0940883)n69:0.0104543)n68:0.0153984)n65:0.020792,((Eragrostis_curvula_EJB05_06806:0.145419,(Eleusine_coracana_ELECO.r07.3BG0281400:0.0322908,Eleusine_coracana_ELECO.r07.3AG0246800:0.0545633)n72:0.116437)n71:0.0479716,((Sorghum_bicolor_SORBI_3001G385800:0.112784,(Zea_mays_Zm00001eb395320:0.396325,Zea_mays_Zm00001eb015630:0.144165)n75:0.0160183)n74:0.0713478,((Dichantelium_oligosantes_H_DolKV782398.1000004.1:0.0705039,(ASEM_AUS1_H_AUS1CM014278.1004012.1:0.0100165,ASEM_RSA5_H_RSA5chrom9000501.1:0.00751265)n78:0.0698282)n77:0.0211103,((Cenchrus_americanus_H_CamCM007986.2001293.1:0.108637,Setaria_viridis_SEVIR_9G421600v2:0.0297701)n80:0.0488312,((Digitaria_radicosa_Dra09G0342200:0.0638505,(Digitaria_exilis_H_Dex9A-002010.1:0.0490047,(Digitaria_exilis_H_Dex4A-002069.1:0.207679,Digitaria_exilis_H_Dex9B-002005.1:0.0257021)n84:0.0877561)n83:0.064029)n82:0.0286325,(Echinocloa_haploclada_eh_chr1.4157:0.113328,(Urochloa_fusta_Urofu.9G440600:0.121776,(Panicum_hallii_Pahal.9G480600:0.0314157,(Panicum_virgatum_Pavir.9KG092600:0.0732507,Panicum_virgatum_Pavir.9NG600600:0.0470746)n88:0.0312788)n87:0.0340398)n86:0.0211173)n85:0.0080473)n81:0.0168914)n79:0.0156287)n76:0.0221475)n73:0.0492277)n70:0.0187295)n64:0.0591607)n55:0.0394763)n51:0.0669581,((Pharus_latifolius_Phala.01G242400:0.162762,Pharus_latifolius_Phala.05G013700:0.253117)n90:0.0521536,(Streptochaeta_angustifolia_strangu_001254:0.296223,Streptochaeta_angustifolia_strangu_043969:0.222252)n91:0.0246947)n89:0.040632)n50:0.0462747,(Brachypodium_distachyon_BRADI_1g36755v3:1.16675,(((((((Eragrostis_curvula_EJB05_10503:0.205003,(Eleusine_coracana_ELECO.r07.7AG0582030:0.0699884,Eleusine_coracana_ELECO.r07.7BG0613230:0.0801498)n100:0.177767)n99:0.0721508,(Chasmanthium_laxum_Chala.10G231400:0.0934694,(Phragmites_australis_Phragmites_australis_PaChr15_29687652_29689198_evm.model.PaChr15.1441_1_CDS_4362395997_24519:0.102359,Phragmites_australis_Phragmites_australis_PaChr16_724101_726026_evm.model.PaChr16.73_1_CDS_4362401985_36735:0.0709547)n102:0.0400053)n101:0.0447668)n98:0.0233817,(((Cenchrus_americanus_H_CamCM007988.2003851.1:0.0949339,Setaria_viridis_SEVIR_2G448500v2:0.0770279)n105:0.0453084,(Echinocloa_haploclada_eh_chr3.4655:0.0897145,Urochloa_fusta_Urofu.2G456200:0.125958)n106:0.0331065)n104:0.0186173,((Digitaria_radicosa_Dra02G0415800:0.0779638,(Digitaria_exilis_H_Dex2A-002323.1:0.0153559,Digitaria_exilis_H_Dex2B-002267.1:0.0157242)n109:0.13469)n108:0.0681619,((Sorghum_bicolor_SORBI_3002G420700:0.130947,Zea_mays_Zm00001eb330850:0.141198)n111:0.0801587,(Dichantelium_oligosantes_H_DolKV779375.1000001.1:0.0837633,((ASEM_AUS1_H_AUS1CM014271.1000040.1:0.0241005,ASEM_RSA5_H_RSA5chrom2005025.1:0.0219047)n114:0.0656661,(Panicum_virgatum_Pavir.2NG633500:0.162655,(Panicum_virgatum_Pavir.2KG584700:0.113012,Panicum_hallii_Pahal.2G491200:0.042086)n116:0.0282636)n115:0.0031404)n113:0.0178511)n112:0.0173857)n110:0.0283756)n107:0.0189474)n103:0.0447871)n97:0.023992,(Aristida_adscensionis_H_Aadptg000016l000316.1:0.113266,Stipagrostis_hirtigluma_H_Shi_ptg000011l_000668.1:0.0927369)n117:0.0403864)n96:0.0687337,(((Hordeum_spontaneum_WB01_011825_0014591:0.0706929,Hordeum_vulgareMorex_HORVU.MOREX.r3.2HG0111480:0.0474354)n120:0.108483,(Hordeum_spontaneum_WB01_000103_0065570:0.0211492,Hordeum_vulgareMorex_HORVU.MOREX.r3.2HG0111500:0.0219118)n121:0.0391797)n119:0.0773791,(Brachypodium_distachyon_BRADI_4g12065v3:0.401951,Brachypodium_distachyon_BRADI_1g17480v3:0.104451)n122:0.113903)n118:0.045988)n95:0.0473405,(((Zizania_latifolia_GWHTBFHI035393:0.0917989,Zizania_latifolia_GWHTBFHI038057:0.123313)n125:0.050005,(Leersia_perrieri_LPERR07G23420:0.32146,Oryza_sativa_LOC_Os07g48450:0.0845976)n126:0.0708312)n124:0.0696804,(Olyra_latifolia_Ola009664:0.0822809,((Dendrocalamus_sinicus_Dendrocalamus_sinicus_Dsi07B_729776_731393_Dsi07Bg00620.1_-1_CDS_4147792951_53827:0.0641043,Ampelocalamus_luodianensis_Alu07Dg00740.2:0.0388767)n129:0.0118735,(Ampelocalamus_luodianensis_Alu09Cg00910.1:0.0530217,(Dendrocalamus_sinicus_Dendrocalamus_sinicus_Dsi07C_858890_860499_Dsi07Cg00830.1_-1_CDS_4147796911_8814:0.0720523,Dendrocalamus_sinicus_Dendrocalamus_sinicus_Dsi07A_683605_685072_Dsi07Ag00560.1_-1_CDS_4147788958_23417:0.0553571)n131:0.00302488)n130:0.0131052)n128:0.0576626)n127:0.0396291)n123:0.0299136)n94:0.0448588,(Hordeum_vulgareMorex_HORVU.MOREX.r3.1HG0022790:0.00462363,(Hordeum_spontaneum_WB01_001243_0565594:0.160071,(Hordeum_spontaneum_WB01_001243_0566554:0.159422,Hordeum_spontaneum_WB01_002584_0016009:0.187743)n134:0.0254547)n133:0.0028283)n132:0.147359)n93:0.0833747)n92:0.00926386)n49:0.0989144)n6:0.0719725)n5:0.0893634)n0;
```
