## Supplementary Dataset S1 for "Gene turnover and contingency facilitated the repeated evolution of C_4_ photosynthesis in grasses": OG0000313_tree.txt

```
(((Ananas_comosus_H_Ananas_contig8_001071.1:0.0561443,(((Tillandsia_fasciculata_H_Tillandsia_CM054932.1_000387.1:0.0400809,Tillandsia_fasciculata_H_Tillandsia_CM054932.1_000390.1:0.110035)n5:0.0185891,(Tillandsia_fasciculata_H_Tillandsia_CM054932.1_000388.1:0.0414551,(Tillandsia_fasciculata_H_Tillandsia_CM054932.1_000383.1:0.0027322,Tillandsia_fasciculata_H_Tillandsia_CM054932.1_000385.1:0.0119331)n7:0.0257828)n6:0.0233757)n4:0.0105812,Tillandsia_fasciculata_H_Tillandsia_CM054932.1_000389.1:0.0857488)n3:0.035793)n2:0.0215157,(Tillandsia_fasciculata_H_Tillandsia_CM054932.1_000382.1:0.375269,Ananas_comosus_H_Ananas_contig10_001031.1:0.233619)n8:0.0259576)n1:0.0272787,(Streptochaeta_angustifolia_strangu_010792:0.10442,(((((Olyra_latifolia_Ola010727:0.0796881,(Dendrocalamus_sinicus_Dendrocalamus_sinicus_Dsi07A_29238606_29241688_Dsi07Ag11790.1_-1_CDS_4147792327_43691:0.0523568,(Ampelocalamus_luodianensis_Alu07Dg14920.1:0.0117478,Ampelocalamus_luodianensis_Alu07Dg14930.1:0.0517349)n16:0.0407152)n15:0.0185591)n14:0.0357874,(Brachypodium_distachyon_BRADI_1g54499v3:0.229512,(Hordeum_spontaneum_WB01_001951_0537555:0.304953,Hordeum_vulgareMorex_HORVU.MOREX.r3.2HG0214670:0.0844075)n18:0.151102)n17:0.0410239)n13:0.0189024,((Aristida_adscensionis_H_Aadptg000028l000168.1:0.127705,Stipagrostis_hirtigluma_H_Shi_ptg000018l_000098.1:0.0831776)n20:0.0524614,((Chasmanthium_laxum_Chala.10G028400:0.0803759,((ASEM_AUS1_H_AUS1CM014271.1002438.1:0.0521769,ASEM_RSA5_H_RSA5chrom7001630.1:0.0388307)n24:0.0384506,(((Echinocloa_haploclada_eh_chr3.399:0.0643671,(Cenchrus_americanus_H_CamCM007988.2001994.1:0.0608677,Setaria_viridis_SEVIR_2G038400v2:0.0432114)n28:0.0205727)n27:0.0273498,(Panicum_hallii_Pahal.2G026800:0.0448146,Urochloa_fusta_Urofu.2G033900:0.0996303)n29:0.0302732)n26:0.00822807,(Urochloa_fusta_Urofu.2G034200:0.0931394,((Cenchrus_americanus_H_CamCM007988.2001995.1:0.0675101,((Digitaria_exilis_H_Dex2A-004321.1:0,Digitaria_exilis_H_Dex2B-004233.1:0)n34:0.025112,Digitaria_exilis_H_DexUA-001478.1:0.0337431)n33:0.112622)n32:0.0136482,Setaria_viridis_SEVIR_2G038300v2:0.0602112)n31:0.0100234)n30:0.0129625)n25:0.00144028)n23:0.0353029)n22:0.017569,Zea_mays_Zm00001eb300120:0.0904274)n21:0.0354267)n19:0.044868)n12:0.0323226,(((((Hordeum_spontaneum_WB01_005253_0213653:0,Hordeum_vulgareMorex_HORVU.MOREX.r3.5HG0516720:0)n39:0.0817219,(Hordeum_spontaneum_WB01_005253_0232817:5e-09,Hordeum_vulgareMorex_HORVU.MOREX.r3.5HG0516710:0.00196802)n40:0.12379)n38:0.0636582,((Aristida_adscensionis_H_Aadptg000018l000501.1:0.0884801,Stipagrostis_hirtigluma_H_Shi_ptg000037l_000356.1:0.0571019)n42:0.0278347,((Phragmites_australis_Phragmites_australis_PaChr3_45597235_45597903_evm.model.PaChr3.2532_1_CDS_4362446217_34348:0.0659912,(Chasmanthium_laxum_Chala.01G055300:0.123405,(Sorghum_bicolor_SORBI_3002G173200:0.106236,((((Panicum_hallii_Pahal.2G231100:0.0297725,((Panicum_virgatum_Pavir.J352600:0.0392383,Panicum_virgatum_Pavir.2NG119500:0.0438836)n52:0.0436551,Panicum_virgatum_Pavir.2KG283400:0.0810177)n51:0.0103974)n50:0.0382888,((Echinocloa_haploclada_eh_chr3.1903:0.0921844,((Digitaria_exilis_H_Dex2A-000950.1:0.0159734,Digitaria_exilis_H_Dex2B-000855.1:0.0271753)n56:0.0826397,(Digitaria_radicosa_Dra02G0197300:0.0933094,Digitaria_radicosa_Dra02G0197500:0.0662127)n57:0.00735697)n55:0.021328)n54:0.0164079,Urochloa_fusta_Urofu.2G176500:0.0872119)n53:0.0177106)n49:0.00964791,(Cenchrus_americanus_H_CamLKME02008364.1000008.1:0.0713673,Setaria_viridis_SEVIR_2G185500v2:0.0282916)n58:0.0183189)n48:0.0199939,(Dichantelium_oligosantes_H_DolKV781742.1000004.1:0.07022,(ASEM_AUS1_H_AUS1CM014274.1002736.1:0.035847,ASEM_RSA5_H_RSA5scaff10000063.1:0.0107899)n60:0.0722454)n59:0.0179324)n47:0.0201392)n46:0.0512454)n45:0.0552578)n44:0.0238974,(Chasmanthium_laxum_Chala.03G238000:0.0575163,((Eleusine_coracana_ELECO.r07.3BG0258560:0.0279807,Eleusine_coracana_ELECO.r07.3AG0213450:0.036434)n63:0.0695541,((Urochloa_fusta_Urofu.9G062800:0.0659833,((((((ASEM_AUS1_H_AUS1CM014272.1000014.1:0.0371485,ASEM_RSA5_H_RSA5chrom9003393.1:0.0378271)n71:0.0313809,(Dichantelium_oligosantes_H_DolKV777532.1000005.1:0.0607638,Echinocloa_haploclada_eh_chr1.569:0.0710056)n72:0.0237813)n70:0.0182337,(Panicum_hallii_Pahal.9G060800:0.032953,(Panicum_virgatum_Pavir.9NG501500:0.0300526,Panicum_virgatum_Pavir.9NG079600:0.0252773)n74:0.00280859)n73:0.0100314)n69:0.0203098,(Zea_mays_Zm00001eb059930:0.080039,(Sorghum_bicolor_SORBI_3001G065900:0.0233248,(Sorghum_bicolor_SORBI_3001G065800:0.0395313,Sorghum_bicolor_SORBI_3002G361100:0.0232493)n77:0.0108584)n76:0.0354415)n75:0.0681682)n68:0.0262677,Setaria_viridis_SEVIR_9G063900v2:0.0237043)n67:0.0194362,Cenchrus_americanus_H_CamCM007983.2000196.1:0.0315517)n66:0.0213688)n65:0.0128273,(Digitaria_radicosa_Dra09G0053900:0.095808,(Digitaria_exilis_H_Dex9A-000297.1:0.00794701,Digitaria_exilis_H_Dex9B-000288.1:0.00564216)n79:0.0560323)n78:0.058031)n64:0.0387225)n62:0.030543)n61:0.00339367)n43:0.0245843)n41:0.0315524)n37:0.0206872,(((Zizania_latifolia_GWHTBFHI022995:0.105287,(Leersia_perrieri_LPERR03G30880:0.184984,Oryza_sativa_LOC_Os03g57200:0.0825099)n83:0.0484995)n82:0.058734,((Olyra_latifolia_Ola015155:0.00625526,Olyra_latifolia_Ola015156:0.016661)n85:0.0559578,((Ampelocalamus_luodianensis_Alu03Cg04810.1:0.0495248,Dendrocalamus_sinicus_Dendrocalamus_sinicus_Dsi03C_29522804_29526655_Dsi03Cg15620.1_-1_CDS_4147745800_5832:0.0311089)n87:0.00810412,(Dendrocalamus_sinicus_Dendrocalamus_sinicus_Dsi03A_3860249_3860914_Dsi03Ag03260.1_1_CDS_4147727698_49670:0.0776117,Ampelocalamus_luodianensis_Alu03Dg26340.2:0.136586)n88:0.0175068)n86:0.0339195)n84:0.0181767)n81:0.0197333,(((Olyra_latifolia_Ola025523:0.0959313,(Ampelocalamus_luodianensis_Alu07Dg10090.1:0.0706187,Dendrocalamus_sinicus_Dendrocalamus_sinicus_Dsi07B_15692032_15692703_Dsi07Bg07540.1_-1_CDS_4147795027_28501:0.04929)n92:0.0230643)n91:0.0126894,((Hordeum_spontaneum_WB01_003306_0135704:0,Hordeum_vulgareMorex_HORVU.MOREX.r3.3HG0299990:0)n94:0.0823734,Brachypodium_distachyon_BRADI_1g28340v3:0.183734)n93:0.0264509)n90:0.0575923,((Leersia_perrieri_LPERR07G11520:0.237947,Oryza_sativa_LOC_Os07g28480:0.0733818)n96:0.12203,(((Sorghum_bicolor_SORBI_3010G175800:0.0782087,Zea_mays_Zm00001eb277280:0.0514743)n99:0.0537333,(((Echinocloa_haploclada_eh_chr6.1063:0.113772,(Digitaria_radicosa_Dra04G0150700:0.0624961,(Digitaria_exilis_H_Dex4A-001918.1:0.0263277,Digitaria_exilis_H_Dex4B-001869.1:0.0285503)n104:0.0821625)n103:0.0492986)n102:0.0207189,((Urochloa_fusta_Urofu.4G099600:0.122024,(Cenchrus_americanus_H_CamCM007986.2004285.1:0.0607356,Setaria_viridis_SEVIR_4G243500v2:0.0450979)n107:0.0267824)n106:0.0152573,(Dichantelium_oligosantes_H_DolKV776092.1000001.1:0.0957001,(ASEM_AUS1_H_AUS1CM014277.1001067.1:0.0383176,ASEM_RSA5_H_RSA5chrom4000567.1:0.0180291)n109:0.0672576)n108:0.0253375)n105:0.0225756)n101:0.0176048,(Panicum_hallii_Pahal.4G101400:0.0503786,(Panicum_virgatum_Pavir.4KG108900:0.0461266,Panicum_virgatum_Pavir.4NG209500:0.0236762)n111:0.00263069)n110:5e-09)n100:0.0158667)n98:0.0248595,((Phragmites_australis_Phragmites_australis_PaChr8_28148231_28148911_evm.model.PaChr8.1106_1_CDS_4362479010_21016:0.121148,Chasmanthium_laxum_Chala.02G178900:0.0767553)n113:0.0227455,((Eragrostis_curvula_EJB05_41347:0.1658,(Eleusine_coracana_ELECO.r07.6BG0496980:0.018446,Eleusine_coracana_ELECO.r07.6AG0543640:0.0368383)n116:0.0947751)n115:0.0947679,((((Eleusine_coracana_ELECO.r07.6BG0496970:0.0288849,Eleusine_coracana_ELECO.r07.6AG0543630:0.0133411)n120:0.0783263,(Eleusine_coracana_ELECO.r07.6BG0496960:0.0557367,Eleusine_coracana_ELECO.r07.6AG0543620:0.126532)n121:0.11287)n119:0.0310347,(Eragrostis_curvula_EJB05_41366:0.254861,Eragrostis_curvula_EJB05_41342:0.127576)n122:0.0141751)n118:0.00858114,((Stipagrostis_hirtigluma_H_Shi_ptg000059l_001200.1:0.082705,Aristida_adscensionis_H_Aadptg000104l000179.1:0.0710341)n124:0.064436,(Aristida_adscensionis_H_Aadptg000104l000182.1:0.0867029,Stipagrostis_hirtigluma_H_Shi_ptg000059l_001201.1:0.0806764)n125:0.0273347)n123:0.00303719)n117:0.0142194)n114:0.00157993)n112:0.00597234)n97:0.016167)n95:0.0391066)n89:0.0247339)n80:0.00274822)n36:0.015452,(Brachypodium_distachyon_BRADI_1g06451v3:0.981515,((Zizania_latifolia_GWHTBFHI001351:0.0372142,(Zizania_latifolia_GWHTBFHI036700:0.0151903,Zizania_latifolia_GWHTBFHI036701:0.0162544)n129:0.00592679)n128:0.123844,(Oryza_sativa_LOC_Os09g20220:0.0787591,Leersia_perrieri_LPERR09G05320:0.284653)n130:0.073903)n127:0.0643684)n126:0.00715205)n35:0.0538)n11:0.0316293,(Pharus_latifolius_Phala.01G059300:0.178775,(Pharus_latifolius_Phala.02G147600:0.205872,((Pharus_latifolius_Phala.03G027400:0.0385162,Pharus_latifolius_Phala.03G027400.2:0.0109113)n134:0.0237088,Pharus_latifolius_Phala.03G027500:0.0107625)n133:0.0352112)n132:0.161626)n131:0.0179585)n10:0.0261806)n9:0.0454503)n0;
```
