## Supplementary Dataset S1 for "Gene turnover and contingency facilitated the repeated evolution of C_4_ photosynthesis in grasses": OG0000314_tree.txt

```
((Ananas_comosus_H_Ananas_contig25_000304.1:0.102237,Tillandsia_fasciculata_H_Tillandsia_CM054945.1_000356.1:0.110682)n1:0.246169,((Streptochaeta_angustifolia_strangu_002098:0.418885,(Streptochaeta_angustifolia_strangu_014146:0.109948,Streptochaeta_angustifolia_strangu_033778:0.176619)n4:0.0530163)n3:0.0694048,((((Oryza_sativa_LOC_Os06g05940:0.184366,(Zizania_latifolia_GWHTBFHI035042:5e-09,Zizania_latifolia_GWHTBFHI038137:0.000859814)n9:0.134832)n8:0.0863053,(Olyra_latifolia_scaffold164_272446_275074_-:0.0855944,(Ampelocalamus_luodianensis_Alu06Dg02550.1:0.0559103,Dendrocalamus_sinicus_Dendrocalamus_sinicus_Dsi03C_16896564_16898705_Dsi03Cg05600.1_1_CDS_4147742794_19326:0.0489267)n11:0.038028)n10:0.0433968)n7:0.0270255,(Phragmites_australis_Phragmites_australis_PaChr13_2024040_2027137_evm.model.PaChr13.214_1_CDS_4362387257_1769:0.114495,(((Eleusine_coracana_ELECO.r07.6BG0461350:0.32351,Eragrostis_curvula_EJB05_46213:0.138865)n15:0.0779946,Setaria_viridis_SEVIR_4G069200v2:0.266206)n14:0.0215641,((Eragrostis_curvula_EJB05_17791:0.198948,(Eragrostis_curvula_EJB05_17794:0.00621351,Eragrostis_curvula_EJB05_17823:0.0124193)n18:0.0808827)n17:0.201295,(((((Sorghum_bicolor_SORBI_3010G042300:0.106379,Zea_mays_Zm00001eb376690:0.245956)n23:0.0383191,(ASEM_RSA5_H_RSA5chrom4001421.1:0.0431103,ASEM_AUS1_H_AUS1CM014273.1001433.1:0.0341212)n24:0.0679349)n22:0.0129214,((Digitaria_exilis_H_Dex4B-002506.1:0.053364,Digitaria_exilis_H_Dex4A-002571.1:0.0388051)n26:0.120567,((((Urochloa_fusta_Urofu.4G263500:0.111186,Dichantelium_oligosantes_H_DolKV777867.1000001.1:0.0772107)n30:0.0185299,Cenchrus_americanus_H_CamCM007983.2003869.1:0.203144)n29:0.0290296,(Setaria_viridis_SEVIR_4G069300v2:0.0704938,(Echinocloa_haploclada_eh_chr6.2688:0.121432,(Panicum_hallii_Pahal.4G323500:0.0526865,((Panicum_virgatum_Pavir.4KG040800:0.00600003,Panicum_virgatum_Pavir.4KG044300:0.0017967)n35:0.0394843,Panicum_virgatum_Pavir.4NG043900:0.0352249)n34:0.00391388)n33:0.0122194)n32:0.0203245)n31:0.0142807)n28:0.0111847,((Panicum_hallii_Pahal.4G323400:0.0551586,(Panicum_virgatum_Pavir.4NG044100:0.0336206,(Panicum_virgatum_Pavir.4KG044400:0.00210051,Panicum_virgatum_Pavir.4KG040900:0.00630477)n39:0.0554989)n38:0.0115619)n37:0.041855,Urochloa_fusta_Urofu.4G263400:0.136238)n36:0.0287567)n27:0.00319519)n25:0.0164769)n21:0.0159134,Chasmanthium_laxum_Chala.02G039900:0.080412)n20:0.028857,((Stipagrostis_hirtigluma_H_Shi_ptg000055l_000430.1:0.063009,(Stipagrostis_hirtigluma_H_Shi_ptg000055l_000429.1:0.0816319,Stipagrostis_hirtigluma_H_Shi_ptg000055l_000428.1:0.0825842)n42:0.0277167)n41:0.0422329,(Aristida_adscensionis_H_Aadptg000103l000032.1:0.110661,(Aristida_adscensionis_H_Aadptg000103l000029.1:0.0580694,Aristida_adscensionis_H_Aadptg000103l000031.1:0.0609308)n44:0.087961)n43:0.0442183)n40:0.0435522)n19:0.0115029)n16:0.0012781)n13:0.0114727)n12:0.00127474)n6:0.105222,((((Dendrocalamus_sinicus_Dendrocalamus_sinicus_Dsi10C_1378964_1379598_Dsi10Cg00240.1_1_CDS_4147826896_2159:0.564066,Stipagrostis_hirtigluma_H_Shi_ptg000008l_000569.1:0.712627)n48:0.161313,(Digitaria_exilis_H_Dex7B-000153.1:0.849767,Digitaria_exilis_H_Dex4B-002505.1:0.677329)n49:0.08511)n47:0.15096,Panicum_virgatum_Pavir.J397200:0.742153)n46:0.0599204,((((Zizania_latifolia_GWHTBFHI003389:0.0847782,Zizania_latifolia_GWHTBFHI011068:0.0729016)n53:0.100386,(Oryza_sativa_LOC_Os08g01150:0.176354,Leersia_perrieri_LPERR08G00210:0.271428)n54:0.068532)n52:0.181649,((Olyra_latifolia_Ola019941:0.234626,(Ampelocalamus_luodianensis_Alu08Dg15140.1:0.124859,(Dendrocalamus_sinicus_Dendrocalamus_sinicus_Dsi10C_1384532_1387284_Dsi10Cg00250.1_1_CDS_4147826899_3848:0.136332,Dendrocalamus_sinicus_Dendrocalamus_sinicus_Dsi08A_191003_195126_Dsi08Ag00110.1_1_CDS_4147800223_53851:0.0931351)n58:0.0372257)n57:0.0556671)n56:0.0322567,((Brachypodium_distachyon_BRADI_2g07460v3:0.26461,Brachypodium_distachyon_BRADI_1g61560v3:0.291435)n60:0.0860828,((Hordeum_spontaneum_WB01_001083_0324576:0.00354116,Hordeum_vulgareMorex_HORVU.MOREX.r3.7HG0708000:0.00828095)n62:0.205829,(Hordeum_spontaneum_WB01_002825_0397599:5e-09,(Hordeum_vulgareMorex_HORVU.MOREX.r3.7HG0707920:0.2056,Hordeum_vulgareMorex_HORVU.MOREX.r3.7HG0727170:0.00182443)n64:0.000202714)n63:0.147484)n61:0.0163871)n59:0.0450681)n55:0.0320942)n51:0.0489847,((Aristida_adscensionis_H_Aadptg000034l000091.1:0.355848,((((Chasmanthium_laxum_Chala.07G106100:0.116755,(ASEM_RSA5_H_RSA5chrom3001060.1:0.142746,(((Urochloa_fusta_Urofu.3G332000:0.139351,Echinocloa_haploclada_eh_chr5.3465:0.0963536)n74:0.0253039,((Digitaria_radicosa_Dra03G0264300:0.0991291,(Digitaria_exilis_H_Dex3A-002757.1:0.033183,Digitaria_exilis_H_Dex3B-001500.1:0.0285798)n77:0.0679123)n76:0.0626151,((Cenchrus_americanus_H_CamCM007982.2004392.1:0.103422,Setaria_viridis_SEVIR_3G293800v2:0.0412374)n79:0.0875965,(Panicum_hallii_Pahal.3G337200:0.0852709,(Panicum_virgatum_Pavir.3NG149500:0.0523465,(Panicum_virgatum_Pavir.3KG247200:0.00449485,Panicum_virgatum_Pavir.3KG390400:0.0152542)n82:0.0459794)n81:0.0193703)n80:0.0686211)n78:0.0177891)n75:0.012522)n73:0.0364494,((Digitaria_radicosa_Dra03G0264200:0.0520502,(Digitaria_exilis_H_Dex3B-001499.1:0.0698433,Digitaria_exilis_H_Dex3A-001495.1:0.0667208)n85:0.0366881)n84:0.0730909,(Echinocloa_haploclada_eh_chr5.3463:0.124167,(Urochloa_fusta_Urofu.3G331900:0.139605,(Panicum_hallii_Pahal.3G337300:0.0936912,(Panicum_virgatum_Pavir.3NG149400:0.0681877,(Panicum_virgatum_Pavir.3KG390600:0.00765138,Panicum_virgatum_Pavir.3KG247100:0.0273357)n90:0.0364464)n89:0.0198489)n88:0.0592087)n87:0.0240636)n86:0.0117569)n83:0.0230097)n72:0.00255663)n71:0.0839847)n70:0.032385,((Eleusine_coracana_ELECO.r07.5BG0424590:0.0581582,Eleusine_coracana_ELECO.r07.5AG0377500:0.0407678)n92:0.155137,(Eragrostis_curvula_EJB05_34935:0.0327287,Eragrostis_curvula_EJB05_34942:0.0233184)n93:0.197488)n91:0.0803655)n69:0.0396756,(Aristida_adscensionis_H_Aadptg000042l000434.1:0.194019,(Stipagrostis_hirtigluma_H_Shi_ptg000040l_000094.1:0.0485774,Stipagrostis_hirtigluma_H_Shi_ptg000049l_000818.1:0.0571932)n95:0.0950667)n94:0.0784095)n68:0.0170111,Phragmites_australis_Phragmites_australis_PaChr21_9953478_9954998_evm.model.PaChr21.487_1_CDS_4362428379_8217:0.238035)n67:0.0255572)n66:0.0489574,((Phragmites_australis_Phragmites_australis_PaChr4_22854137_22855331_evm.model.PaChr4.1393_1_CDS_4362452251_23438:0.15406,((((Digitaria_exilis_H_Dex9A-001808.1:0.0274089,Digitaria_exilis_H_Dex9B-001812.1:0.0473241)n101:0.14657,Echinocloa_haploclada_eh_chr1.3759:0.190257)n100:0.0352328,(Cenchrus_americanus_H_CamCM007986.2001168.1:0.109154,Setaria_viridis_SEVIR_9G379900v2:0.0845275)n102:0.0563931)n99:0.0191361,(ASEM_AUS1_H_AUS1CM014278.1003420.1:0.0250545,ASEM_RSA5_H_RSA5chrom9005351.1:0.0328788)n103:0.0827123)n98:0.0696233)n97:0.0630839,((((ASEM_AUS1_H_AUS1CM014276.1003444.1:0.172522,(Urochloa_fusta_Urofu.7G041000:0.238968,((Setaria_viridis_SEVIR_7G018500v2:0.085178,Urochloa_fusta_Urofu.7G041100:0.212679)n110:0.034404,((Digitaria_radicosa_Dra07G0020700.2:0.000776099,Digitaria_radicosa_Dra07G0020700:0.00233854)n112:0.0691637,(Digitaria_exilis_H_Dex7A-002773.1:0.0410177,Digitaria_exilis_H_Dex7B-000154.1:0.0697255)n113:0.0963036)n111:0.0624526)n109:0.014463)n108:0.001607)n107:0.0338025,Echinocloa_haploclada_eh_chr9.451:0.108968)n106:0.0911502,(Phragmites_australis_Phragmites_australis_PaChr19_172675_187739_evm.model.PaChr19.12_1_CDS_4362411452_25410:0.152165,(Aristida_adscensionis_H_Aadptg000011l000384.1:0.186146,Stipagrostis_hirtigluma_H_Shi_ptg000008l_000570.1:0.1684)n115:0.057496)n114:0.0262566)n105:0.0322258,((Phragmites_australis_Phragmites_australis_PaChr14_186788_189556_evm.model.PaChr14.17_1_CDS_4362391675_33325:0.150983,Chasmanthium_laxum_Chala.06G179000:0.170594)n117:0.0401663,((Eragrostis_curvula_EJB05_10359:0.257802,(((ASEM_AUS1_H_AUS1CM014275.1001412.1:0.0174206,ASEM_RSA5_H_RSA5chrom6001664.1:0.00929166)n122:0.162408,((Dichantelium_oligosantes_H_DolKV776170.1000008.1:0.134707,(Cenchrus_americanus_H_CamCM007985.2000513.1:0.0998265,Setaria_viridis_SEVIR_6G001900v2:0.0874736)n125:0.0560537)n124:0.0263239,((Panicum_hallii_Pahal.6G001400:0.109938,(Panicum_virgatum_Pavir.6KG000700:0.142845,Panicum_virgatum_Pavir.6NG001500:0.052205)n128:0.0519029)n127:0.0660983,(Echinocloa_haploclada_eh_chr8.13:0.198228,(Digitaria_radicosa_Dra06G0001300:0.170781,(Digitaria_exilis_H_Dex6A-000009.1:0.0606765,Digitaria_exilis_H_Dex6B-000004.1:0.0822347)n131:0.172775)n130:0.0744535)n129:0.0340117)n126:0.0211881)n123:0.0243358)n121:0.0334349,(Digitaria_exilis_H_Dex3B-001498.1:1.22315,(Eleusine_coracana_ELECO.r07.8BG0641720:0.132577,Eleusine_coracana_ELECO.r07.8AG0614220:0.114512)n133:0.141901)n132:0.0662638)n120:0.00736264)n119:0.13137,(Sorghum_bicolor_SORBI_3007G001100:0.125062,Zea_mays_Zm00001eb198660:0.14073)n134:0.100434)n118:0.0413537)n116:0.0225648)n104:0.0508023)n96:0.00508023)n65:0.00056447)n50:0.0433247)n45:0.0674063)n5:0.0580083)n2:0.246169)n0;
```
