## Supplementary Dataset S1 for "Gene turnover and contingency facilitated the repeated evolution of C_4_ photosynthesis in grasses": OG0000315_tree.txt

```
(Streptochaeta_angustifolia_strangu_005228:0.249438,(((((((Stipagrostis_hirtigluma_H_Shi_ptg000016l_001979.1:0.114017,Stipagrostis_hirtigluma_H_Shi_ptg000016l_001980.1:0.0900438)n7:0.0197464,((Sorghum_bicolor_SORBI_3006G194100:0.0698124,Zea_mays_Zm00001eb072660:0.0667811)n9:0.0584318,((ASEM_AUS1_H_AUS1CM014276.1002249.1:0.0234367,(ASEM_RSA5_H_RSA5chrom7002397.1:0,ASEM_RSA5_H_RSA5chrom7002389.1:0)n12:0.015224)n11:0.0578145,(((Digitaria_exilis_H_Dex7A-001845.1:0.0140685,Digitaria_exilis_H_Dex7B-001907.1:0.0183197)n15:0.0190356,(Digitaria_radicosa_Dra07G0172100:0.0428173,(Digitaria_radicosa_Dra07G0172200.2:5e-09,Digitaria_radicosa_Dra07G0172200:0.0466886)n17:0.0566056)n16:0.0154061)n14:0.0311289,((Panicum_virgatum_Pavir.7KG307900:0.00573579,Panicum_virgatum_Pavir.7NG314000:0.0316593)n19:0.0636472,(Panicum_hallii_Pahal.7G268700:0.0548477,(Urochloa_fusta_Urofu.7G253100:0.0755475,(Setaria_viridis_SEVIR_7G226700v2:0.0323757,(Cenchrus_americanus_H_CamCM007984.2002884.1:0.061998,Cenchrus_americanus_H_CamCM007984.2002881.1:0.112776)n23:0.0125306)n22:0.00804791)n21:0.0396645)n20:0.0258402)n18:0.0185003)n13:0.031799)n10:0.0226763)n8:0.0475641)n6:0.00675419,(((Panicum_hallii_Pahal.7G268900:0.0116203,(Panicum_virgatum_Pavir.7KG308100:0.0938441,(Panicum_virgatum_Pavir.7NG314100:5e-09,Panicum_virgatum_Pavir.J704300:5e-09)n28:0.0160867)n27:0.0102193)n26:0.0641485,((Cenchrus_americanus_H_CamCM007984.2002882.1:0.108367,((((Digitaria_radicosa_Dra07G0172700:0.0486289,(Digitaria_exilis_H_Dex7A-001843.1:0.0330242,Digitaria_exilis_H_Dex7B-001903.1:0.0301371)n35:0.0511905)n34:0.0582007,ASEM_RSA5_H_RSA5chrom7002394.1:0.113377)n33:0.0660053,(((Digitaria_radicosa_Dra07G0172600:0.476862,Setaria_viridis_SEVIR_7G226800v2:0.0587895)n38:0.0546783,ASEM_RSA5_H_RSA5chrom7002395.1:0.143661)n37:0.0619258,(Digitaria_exilis_H_Dex7B-001905.1:0.126057,Urochloa_fusta_Urofu.7G253300:0.14921)n39:0.0307335)n36:0.00341483)n32:0.0134009,Setaria_viridis_SEVIR_7G226900v2:0.050628)n31:0.00562533)n30:0.0374988,(Echinocloa_haploclada_eh_chr9.2415:0.148069,Echinocloa_haploclada_eh_chr9.2416:0.102134)n40:0.0210858)n29:0.0252238)n25:0.0340088,(Stipagrostis_hirtigluma_H_Shi_ptg000016l_001981.1:0.0689685,((Aristida_adscensionis_H_Aadptg000073l000004.1:0.12895,(Aristida_adscensionis_H_Aadptg000073l000003.1:0.283608,Aristida_adscensionis_H_Aadptg000073l000005.1:0.0279387)n44:0.0369954)n43:0.0544737,((Urochloa_fusta_Urofu.7G253000:0.0369655,Setaria_viridis_SEVIR_7G226600v2:0.0495816)n46:0.0113364,((Panicum_hallii_Pahal.7G268600:0.0286896,(Panicum_virgatum_Pavir.7KG307800:0.0589415,Panicum_virgatum_Pavir.7NG310500:0.0225688)n49:0.0072312)n48:0.0119036,((ASEM_AUS1_H_AUS1CM014276.1002250.1:0.010917,(ASEM_RSA5_H_RSA5chrom7002398.1:0.0279448,ASEM_RSA5_H_RSA5chrom7002390.1:0.0162488)n52:5e-09)n51:0.0330919,(Echinocloa_haploclada_eh_chr9.2408:0.028665,(Digitaria_radicosa_Dra07G0172000:0.0388922,(Digitaria_exilis_H_Dex7B-001908.1:0.0330885,Digitaria_exilis_H_Dex7A-001846.1:0.0104429)n55:0.00116033)n54:0.00536754)n53:0.00674411)n50:0.0189286)n47:0.0161152)n45:0.0309652)n42:0.0146524)n41:0.011174)n24:0.00124155)n5:0.0203338,(((((((((((Zea_mays_Zm00001eb428210:0.122582,Sorghum_bicolor_SORBI_3006G194200:0.19135)n66:0.038255,(Sorghum_bicolor_SORBI_3006G194300:0.0366559,Zea_mays_Zm00001eb072650:0.0780324)n67:0.00867027)n65:0.025934,((Digitaria_exilis_H_Dex7A-001842.1:0.107513,Digitaria_exilis_H_Dex7B-001902.1:0.0310335)n69:0.0608442,((Dichantelium_oligosantes_H_DolKV776894.1000002.1:0.0502333,Setaria_viridis_SEVIR_7G227000v2:0.0629013)n71:0.0424572,(Urochloa_fusta_Urofu.7G253400:0.125825,(Echinocloa_haploclada_eh_chr9.2417:0.0540619,(Digitaria_radicosa_Dra07G0172800:0.0705071,(Panicum_hallii_Pahal.7G269000:0.0554533,(Panicum_virgatum_Pavir.7KG320300:0.0187004,(Panicum_virgatum_Pavir.J704400:0.0383441,Panicum_virgatum_Pavir.7NG314200:0.0226838)n77:0.0294715)n76:0.00327461)n75:4.7349e-05)n74:0.00608749)n73:0.0279316)n72:5e-09)n70:0.0122253)n68:0.0593343)n64:0.0213393,(ASEM_AUS1_H_AUS1CM014276.1002246.1:0.0161498,ASEM_RSA5_H_RSA5chrom7002393.1:0.00795536)n78:0.0588019)n63:0.049184,(Brachypodium_distachyon_BRADI_5g19660v3:0.290069,Hordeum_vulgareMorex_HORVU.MOREX.r3.2HG0196520:0.189382)n79:0.0717098)n62:0.0489524,((Stipagrostis_hirtigluma_H_Shi_ptg000016l_001978.1:0.0950578,Phragmites_australis_Phragmites_australis_PaChr7_5851770_5852078_evm.model.PaChr7.540_1_CDS_4362476034_1225:0.147237)n81:0.026939,(Chasmanthium_laxum_Chala.06G211700:0.0868159,Phragmites_australis_Phragmites_australis_PaChr11_5250446_5250691_evm.model.PaChr11.551_1_CDS_4362377622_27400:0.106872)n82:0.0460812)n80:0.00512014)n61:0.021114,(Aristida_adscensionis_H_Aadptg000073l000002.1:0.149018,(Eragrostis_curvula_EJB05_39541:0.0961005,Eleusine_coracana_ELECO.r07.4AG0306050:0.124521)n84:0.0408626)n83:0.0273736)n60:0.0450464,((Olyra_latifolia_Ola005223:0.0674722,Dendrocalamus_sinicus_Dendrocalamus_sinicus_Dsi04A_7756052_7756351_Dsi04Ag05390.1_1_CDS_4147748404_50302:0.0701132)n86:0.0284852,((Leersia_perrieri_LPERR04G18970:0.0880949,Oryza_sativa_LOC_Os04g49680:0.0576186)n88:0.0400318,(Zizania_latifolia_GWHTBFHI017550:0.0303993,Zizania_latifolia_GWHTBFHI018664:0.133185)n89:0.0422329)n87:0.0591159)n85:0.0147166)n59:0.029072,Ampelocalamus_luodianensis_Alu04Cg17590.2:0.0933785)n58:0.0238834,(Ampelocalamus_luodianensis_Alu04Dg06120.2:0.0831842,((Leersia_perrieri_LPERR04G18960:0.0625876,Oryza_sativa_LOC_Os04g49670:0.396461)n92:0.0911224,(Zizania_latifolia_GWHTBFHI018665:0.0792251,Zizania_latifolia_GWHTBFHI017549:0.0949825)n93:0.0345205)n91:0.0450406)n90:0.00500451)n57:0.0227334,((Olyra_latifolia_Ola005224:0.0840032,((Ampelocalamus_luodianensis_Alu04Cg17580.1:0.0336411,Dendrocalamus_sinicus_Dendrocalamus_sinicus_Dsi04C_5771264_5771566_Dsi04Cg04450.1_1_CDS_4147758910_51462:0.0331393)n97:0.00445513,(Ampelocalamus_luodianensis_Alu04Dg06130.2:0.0188024,(Dendrocalamus_sinicus_Dendrocalamus_sinicus_Dsi04A_7765101_7765403_Dsi04Ag05400.1_1_CDS_4147748407_51991:0.0343177,((Dendrocalamus_sinicus_Dendrocalamus_sinicus_Dsi04B_34470351_34470653_Dsi04Bg11020.1_-1_CDS_4147756165_41319:0,Dendrocalamus_sinicus_Dendrocalamus_sinicus_Dsi04B_34523192_34523494_Dsi04Bg11060.1_-1_CDS_4147756177_48075:0)n101:0.062044,(Dendrocalamus_sinicus_Dendrocalamus_sinicus_Dsi04B_34476514_34476813_Dsi04Bg11030.1_-1_CDS_4147756168_43008:0.0852617,Dendrocalamus_sinicus_Dendrocalamus_sinicus_Dsi04B_34529397_34529975_Dsi04Bg11070.1_-1_CDS_4147756180_49764:0.0567099)n102:0.0857856)n100:0.0451754)n99:0.00451754)n98:0.000501948)n96:0.0126143)n95:0.00140159,((Brachypodium_distachyon_BRADI_5g19640v3:0.146027,Hordeum_vulgareMorex_HORVU.MOREX.r3.2HG0196510:0.137058)n104:0.0171291,((Brachypodium_distachyon_BRADI_5g19650v3:0.133759,Brachypodium_distachyon_BRADI_5g19620v3:0.0799974)n106:0.0433275,((((Hordeum_spontaneum_WB01_010493_0006508:0.00499491,Hordeum_vulgareMorex_HORVU.MOREX.r3.2HG0196380:5e-09)n110:0.104625,(Hordeum_spontaneum_WB01_008752_0376287:0.00583122,Hordeum_vulgareMorex_HORVU.MOREX.r3.2HG0196390:0.0319609)n111:0.0584156)n109:0.0416906,(((Hordeum_spontaneum_WB01_008752_0350997:5e-09,Hordeum_vulgareMorex_HORVU.MOREX.r3.2HG0196410:0.00491852)n114:0.0556039,(Hordeum_spontaneum_WB01_008752_0342488:0.00501141,Hordeum_vulgareMorex_HORVU.MOREX.r3.2HG0196420:5e-09)n115:0.0384398)n113:0.033201,(Hordeum_vulgareMorex_HORVU.MOREX.r3.2HG0196480:0.110227,(Hordeum_vulgareMorex_HORVU.MOREX.r3.2HG0196470:0.0656363,Hordeum_vulgareMorex_HORVU.MOREX.r3.2HG0196460:0.0365574)n117:0.0446676)n116:0.0282339)n112:0.0806485)n108:0.0144056,(Urochloa_fusta_Urofu.7G253200:0.822054,(Echinocloa_haploclada_eh_chr2.3940:0.57488,Sorghum_bicolor_SORBI_3001G181200:0.791447)n119:0.0776761)n118:0.129195)n107:0.00419862)n105:0.000466514)n103:0.0372214)n94:0.00413571)n56:0.0778018)n4:0.0135176,(((Chasmanthium_laxum_Chala.06G211400:0.153326,(Chasmanthium_laxum_Chala.06G211500:0.0516492,Chasmanthium_laxum_Chala.06G211300:0.0631789)n123:0.0156459)n122:0.00901389,Panicum_hallii_Pahal.7G268800:0.240073)n121:0.0266747,Phragmites_australis_Phragmites_australis_PaChr11_5264868_5265149_evm.model.PaChr11.553_1_CDS_4362377626_29077:0.124501)n120:0.0138334)n3:0.0145056,(((Phragmites_australis_Phragmites_australis_PaChr7_5875422_5875721_evm.model.PaChr7.542_1_CDS_4362476038_2908:0.0549723,Phragmites_australis_Phragmites_australis_PaChr11_5254640_5254945_evm.model.PaChr11.552_1_CDS_4362377624_28239:0.0663803)n126:0.0159984,Phragmites_australis_Phragmites_australis_PaChr7_5863000_5863299_evm.model.PaChr7.541_1_CDS_4362476036_2065:0.064154)n125:0.00714856,((Eragrostis_curvula_EJB05_39543:0.109075,(Eleusine_coracana_ELECO.r07.4BG0337030:0.115667,Eleusine_coracana_ELECO.r07.4AG0306060:0.0951387)n129:0.108016)n128:0.0629987,(Eragrostis_curvula_EJB05_39542:0.142375,(Eleusine_coracana_ELECO.r07.4BG0337040:0.0850287,Eleusine_coracana_ELECO.r07.4AG0306070:0.0548974)n131:0.124708)n130:0.022666)n127:0.0296077)n124:0.00328974)n2:0.0140643,(((Zea_mays_Zm00001eb072670:0.114513,Sorghum_bicolor_SORBI_3006G194000:0.0722441)n134:0.0548476,Eleusine_coracana_ELECO.r07.4AG0306080:0.0612476)n133:0.00680529,Ampelocalamus_luodianensis_Alu04Dg01890.1:0.35155)n132:0.0390611)n1:0.249438)n0;
```
