## Supplementary Dataset S1 for "Gene turnover and contingency facilitated the repeated evolution of C_4_ photosynthesis in grasses": OG0000316_tree.txt

```
(Panicum_hallii_Pahal.3G380100:0.0208871,((Panicum_hallii_Pahal.9G323000:0.0284235,(Panicum_hallii_Pahal.5G375500:0.0178226,Panicum_hallii_Pahal.1G201900:0.0138533)n3:0.00965191)n2:0.0115433,((((Panicum_hallii_Pahal.1G087700:0.0226246,Panicum_hallii_Pahal.7G144700:0.051521)n7:0.00441266,(Panicum_hallii_Pahal.2G185800:0.00314751,Panicum_hallii_Pahal.2G186100:5e-09)n8:0.0155233)n6:0.0154278,((((Panicum_hallii_Pahal.2G195400:0.0271499,(Panicum_hallii_Pahal.3G349900:0.0334976,((Panicum_hallii_Pahal.4G199300:0.0373643,(Panicum_hallii_Pahal.8G142500:0.0392904,(Panicum_hallii_Pahal.3G317700:0.0336395,(Panicum_hallii_Pahal.7G085400:0.0368752,(Panicum_hallii_Pahal.3G400700:0.011489,Panicum_hallii_Pahal.9G278200:0.0139272)n19:0.00937907)n18:0.0150877)n17:0.0142313)n16:0.00497015)n15:0.00533932,((Panicum_hallii_Pahal.5G361500:0.0302363,(Panicum_hallii_Pahal.3G419400:0.0561862,(Panicum_hallii_Pahal.2G182600:0.0609943,Panicum_hallii_Pahal.6G096700:0.0300481)n23:0.00881401)n22:0.00504654)n21:0.00679097,((((Panicum_hallii_Pahal.4G168000:0.0158829,(Panicum_hallii_Pahal.4G219100:0.0246668,Panicum_hallii_Pahal.2G134500:0.0415159)n28:0.00808783)n27:0.00468044,((Panicum_hallii_Pahal.J034300:0.0377543,Panicum_hallii_Pahal.2G178500:0.0335592)n30:0.00211809,Panicum_hallii_Pahal.3G265100:0.0189965)n29:0.00182715)n26:0.00126051,Panicum_hallii_Pahal.1G180000:0.0156108)n25:0.00145471,(Panicum_hallii_Pahal.6G090000:0.0249386,Panicum_hallii_Pahal.3G372500:0.0113251)n31:0.00968259)n24:6.379e-05)n20:0.00694173)n14:0.0489562)n13:0.0101466)n12:0.0204436,(Panicum_hallii_Pahal.7G005200:0.038473,Panicum_hallii_Pahal.5G383800:0.0372406)n32:0.0156277)n11:0.0067219,(Panicum_hallii_Pahal.8G038200:0.0409202,(Panicum_hallii_Pahal.9G303600:0.0318264,((Panicum_hallii_Pahal.2G136900:0.00157088,(Panicum_hallii_Pahal.1G165600:0.00313977,(Panicum_hallii_Pahal.1G177500:0.00314248,(Panicum_hallii_Pahal.1G199500:5e-09,Panicum_hallii_Pahal.1G213100:0.00157165)n39:5e-09)n38:5e-09)n37:0.00314552)n36:0.0156547,(Panicum_hallii_Pahal.2G172800:0.0322624,Panicum_hallii_Pahal.8G062100:0.0155254)n40:0.00851341)n35:0.00361282)n34:0.041543)n33:0.0108654)n10:0.0138968,(Panicum_hallii_Pahal.6G046500:0.0370691,Panicum_hallii_Pahal.5G361900:0.0228213)n41:0.0170551)n9:0.0107538)n5:0.00251939,(((Panicum_hallii_Pahal.6G186900:0.0135209,((Panicum_hallii_Pahal.1G076200:0.027325,Panicum_hallii_Pahal.3G416300:0.0212666)n46:0.00302777,((Panicum_hallii_Pahal.5G305300:0.0282132,(Panicum_hallii_Pahal.9G336500:0.0130811,Panicum_hallii_Pahal.6G168400:0.0143333)n49:0.00151198)n48:0.00323217,Panicum_hallii_Pahal.7G041800:0.0164625)n47:0.00201981)n45:0.0020642)n44:0.00316753,(Panicum_hallii_Pahal.7G114600:0.00797241,Panicum_hallii_Pahal.7G011000:0.00639517)n50:0.0139705)n43:0.00204803,((((Panicum_hallii_Pahal.1G141700:0.0366704,(Panicum_hallii_Pahal.2G251400:0.0341361,(Panicum_hallii_Pahal.7G066800:0.0432346,(Panicum_hallii_Pahal.9G271300:0.0113196,Panicum_hallii_Pahal.6G241200:0.0145899)n57:0.0304653)n56:0.00635891)n55:0.0119783)n54:0.00619041,((Panicum_hallii_Pahal.7G016400:0.00980032,Panicum_hallii_Pahal.J021900:0.00654153)n59:0.00635351,((Panicum_hallii_Pahal.8G177200:0.023781,(Panicum_hallii_Pahal.8G088900:0.0123642,(Panicum_hallii_Pahal.3G390600:0.00805164,Panicum_hallii_Pahal.3G398300:5e-09)n63:0.00209527)n62:0.0165729)n61:0.0126834,(((Panicum_hallii_Pahal.3G368400:0.0279453,((Panicum_hallii_Pahal.5G328500:0.0108583,Panicum_hallii_Pahal.2G157800:0.0114994)n68:0.00162664,Panicum_hallii_Pahal.8G073800:0.00928584)n67:0.00186373)n66:0.00325645,Panicum_hallii_Pahal.7G051400:0.00978865)n65:5e-09,Panicum_hallii_Pahal.3G447400:0.0130924)n64:0.00323388)n60:0.00349563)n58:0.00295841)n53:0.00786143,(((Panicum_hallii_Pahal.4G060300:0.0417223,(Panicum_hallii_Pahal.2G042100:0.031037,((Panicum_hallii_Pahal.2G417300:0.0455269,Panicum_hallii_Pahal.J053100:0.0319857)n74:0.0115367,((Panicum_hallii_Pahal.2G310700:0.0145613,(Panicum_hallii_Pahal.8G249800:0.0175163,Panicum_hallii_Pahal.7G018500:0.00809478)n77:0.0187808)n76:0.0192122,((((Panicum_hallii_Pahal.9G392200:0.024314,((Panicum_hallii_Pahal.6G209700:0.010047,((Panicum_hallii_Pahal.3G077400:0,Panicum_hallii_Pahal.3G077100:0)n85:0.0117222,Panicum_hallii_Pahal.2G261300:0.0105419)n84:0.0160135)n83:0.0168746,(Panicum_hallii_Pahal.1G108600:0.013704,((Panicum_hallii_Pahal.6G143800:0,Panicum_hallii_Pahal.6G161700:0)n88:0.0488387,(Panicum_hallii_Pahal.6G126100:5e-09,Panicum_hallii_Pahal.6G128500:0.00154155)n89:0.0135798)n87:0.00935694)n86:0.00690949)n82:0.0284739)n81:0.0173623,((Panicum_hallii_Pahal.2G219600:0.0283152,Panicum_hallii_Pahal.6G014100:0.0259081)n91:0.00644136,((Panicum_hallii_Pahal.9G320500:0,Panicum_hallii_Pahal.9G328200:0)n93:0.0209654,((Panicum_hallii_Pahal.3G332000:0.00314099,Panicum_hallii_Pahal.5G232400:0.025025)n95:0.00472737,Panicum_hallii_Pahal.3G504700:0.00793337)n94:5e-09)n92:0.0116719)n90:0.0116312)n80:0.00529342,(Panicum_hallii_Pahal.1G133600:0.0382639,(Panicum_hallii_Pahal.3G241300:0.0194071,(((Panicum_hallii_Pahal.3G385000:0.010813,Panicum_hallii_Pahal.3G163100:0.0110853)n100:0.00348098,Panicum_hallii_Pahal.4G339600:0.0198281)n99:0.00429695,(Panicum_hallii_Pahal.3G465800:0.0199145,Panicum_hallii_Pahal.2G170500:0.0187839)n101:0.00499285)n98:0.0134594)n97:0.0128959)n96:0.00348389)n79:0.0155325,(Panicum_hallii_Pahal.7G009100:0.0286391,(Panicum_hallii_Pahal.6G173000:0.0143317,(Panicum_hallii_Pahal.9G333300:0.00156057,Panicum_hallii_Pahal.J051100:5e-09)n104:0.0176873)n103:0.00807109)n102:0.0146504)n78:0.00956198)n75:0.0267357)n73:0.0166385)n72:0.0111051)n71:0.00311749,(Panicum_hallii_Pahal.6G155700:0.0295595,(Panicum_hallii_Pahal.1G208200:0.0418955,(Panicum_hallii_Pahal.9G121100:0.0179027,(Panicum_hallii_Pahal.6G268500:0.0161961,Panicum_hallii_Pahal.2G179400:0.00778396)n108:0.0030004)n107:0.00936172)n106:0.00732153)n105:0.0135711)n70:0.00839216,((Panicum_hallii_Pahal.6G118400:0.0152049,(Panicum_hallii_Pahal.5G237600:0.0287697,(Panicum_hallii_Pahal.5G249800:0.0179805,Panicum_hallii_Pahal.1G316800:0.017311)n112:0.00617228)n111:0.00835278)n110:0.0113172,((Panicum_hallii_Pahal.4G224500:5e-09,(Panicum_hallii_Pahal.4G218800:0.00639068,Panicum_hallii_Pahal.4G210100:0.00158299)n115:5e-09)n114:0.0150148,((Panicum_hallii_Pahal.8G084200:0.0210054,(Panicum_hallii_Pahal.3G034900:0.00589389,(Panicum_hallii_Pahal.5G129000:0.00681994,Panicum_hallii_Pahal.8G187800:0.00589087)n119:0.00314242)n118:0.00684689)n117:0.00643724,((Panicum_hallii_Pahal.5G349400:0.0103546,(Panicum_hallii_Pahal.6G130500:0.0115211,Panicum_hallii_Pahal.6G165200:0.0111838)n122:0.0138334)n121:0.00734392,(Panicum_hallii_Pahal.6G099100:0.0177126,(Panicum_hallii_Pahal.4G127800:0.00965075,Panicum_hallii_Pahal.1G155000:0.0148788)n124:0.00793645)n123:0.00160282)n120:0.00317296)n116:0.00442731)n113:0.0082964)n109:0.00320467)n69:0.00574614)n52:0.00468158,(((Panicum_hallii_Pahal.9G369300:0.0181129,Panicum_hallii_Pahal.9G359200:0.0197911)n127:0.00928913,(Panicum_hallii_Pahal.3G359900:0.0157762,(Panicum_hallii_Pahal.9G424100:0.0267118,Panicum_hallii_Pahal.9G277900:0.0150162)n129:0.0100314)n128:0.00569622)n126:0.00221061,((Panicum_hallii_Pahal.8G084400:0.0375557,(Panicum_hallii_Pahal.3G227500:0.0313303,(Panicum_hallii_Pahal.1G148200:0.0343576,(Panicum_hallii_Pahal.8G156700:5e-09,Panicum_hallii_Pahal.8G165000:0.00160698)n134:0.0226141)n133:0.0164328)n132:0.00838835)n131:0.00293212,Panicum_hallii_Pahal.1G193900:0.0365382)n130:0.00157792)n125:0.00327091)n51:0.00319905)n42:0.00220233)n4:0.00417437)n1:0.0208871)n0;
```
