## Supplementary Dataset S1 for "Gene turnover and contingency facilitated the repeated evolution of C_4_ photosynthesis in grasses": OG0000317_tree.txt

```
((Juncus_effusus_H_Juncus_Jeff_scaffold_18_000598.1:0.456463,(Carex_scoparia_H_Carex_Csco_scaffold_12_000565.1:0.520256,Carex_scoparia_H_Carex_Csco_scaffold_5_000563.1:0.411544)n2:0.0457271)n1:0.345971,(((Ananas_comosus_H_Ananas_contig4_000900.1:0.123581,Tillandsia_fasciculata_H_Tillandsia_CM054931.1_001266.1:0.176596)n5:0.254451,(((Streptochaeta_angustifolia_strangu_043097:0.251294,(((((Aristida_adscensionis_H_Aadptg000012l000424.1:0.0812665,Stipagrostis_hirtigluma_H_Shi_ptg000038l_000542.1:0.0771414)n13:0.0554254,(Chasmanthium_laxum_Chala.05G231700:0.087979,(Phragmites_australis_Phragmites_australis_PaChr5_35786940_35788142_evm.model.PaChr5.1652_1_CDS_4362460557_33552:0.0883829,Phragmites_australis_Phragmites_australis_PaChr6_35164948_35166159_evm.model.PaChr6.1697_1_CDS_4362467868_7502:0.0719777)n15:0.016096)n14:0.0183094)n12:0.0189052,((Eragrostis_curvula_EJB05_19534:0.0990172,(Eleusine_coracana_ELECO.r07.2AG0141060:0.0431277,Eleusine_coracana_ELECO.r07.2BG0196670:0.0227024)n18:0.148562)n17:0.0474378,((((ASEM_AUS1_H_AUS1CM014270.1002809.1:0.0467472,ASEM_RSA5_H_RSA5chrom1002730.1:0.0583925)n22:0.0387992,(((Digitaria_radicosa_Dra01G0218800:0.095161,(Digitaria_exilis_H_Dex1A-002310.1:0.0507652,Digitaria_exilis_H_Dex1B-002260.1:0.035369)n26:0.132847)n25:0.0435956,(Urochloa_fusta_Urofu.1G408000:0.186163,Echinocloa_haploclada_eh_chr7.2883:0.108098)n27:0.0254508)n24:0.0273632,(Cenchrus_americanus_H_CamCM007984.2000506.1:0.106564,Setaria_viridis_SEVIR_1G279100v2:0.0512773)n28:0.0444419)n23:0.0201814)n21:0.0138264,(Panicum_hallii_Pahal.1G349100:0.0520014,(Dichantelium_oligosantes_H_DolKV784007.1000002.1:0.0856224,(Panicum_virgatum_Pavir.1NG425300:0.0418897,Panicum_virgatum_Pavir.1KG450100:0.0629971)n31:0.00699968)n30:0.022452)n29:0.0143783)n20:0.0246538,(Sorghum_bicolor_SORBI_3004G280500:0.0957226,(Zea_mays_Zm00001eb250760:0.0870883,Zea_mays_Zm00001eb187370:0.134251)n33:0.0149168)n32:0.0393899)n19:0.0556634)n16:0.028063)n11:0.0708435,((Olyra_latifolia_Ola028229:0.112097,(Dendrocalamus_sinicus_Dendrocalamus_sinicus_Dsi02B_40182090_40183280_Dsi02Bg14650.1_-1_CDS_4147719043_10245:0.0917008,((Ampelocalamus_luodianensis_Alu09CXg07490.1:0.0546879,Dendrocalamus_sinicus_Dendrocalamus_sinicus_Dsi02C_28336224_28337390_Dsi02Cg12520.1_-1_CDS_4147724899_9139:0.043156)n38:0.0216041,(Ampelocalamus_luodianensis_Alu02Dg07990.1:0.0561502,Dendrocalamus_sinicus_Dendrocalamus_sinicus_Dsi02A_40421823_40423040_Dsi02Ag16110.1_-1_CDS_4147712671_5160:0.0638354)n39:0.0174942)n37:0.0107949)n36:0.0156899)n35:0.0245325,(((Zizania_latifolia_GWHTBFHI021864:0.0638028,Zizania_latifolia_GWHTBFHI026463:0.0730831)n42:0.0347449,(Oryza_sativa_LOC_Os02g45850:0.0595037,Leersia_perrieri_LPERR02G22870:0.183374)n43:0.0284523)n41:0.05562,((Hordeum_spontaneum_WB01_004331_0932029:0.00642595,Hordeum_vulgareMorex_HORVU.MOREX.r3.6HG0604470:0.0128314)n45:0.167992,Brachypodium_distachyon_BRADI_3g51840v3:0.154097)n44:0.0585754)n40:0.0185691)n34:0.0310152)n10:0.0584322,(Pharus_latifolius_Phala.02G242500:5e-09,Pharus_latifolius_Phala.02G242500.2:0.00809906)n46:0.189071)n9:0.0355455)n8:0.0447019,(Streptochaeta_angustifolia_strangu_039560:0.147494,(((Pharus_latifolius_Phala.06G208500:0,Pharus_latifolius_Phala.06G208500.3:0)n50:0.00703584,Pharus_latifolius_Phala.06G208500.2:0.00638435)n49:0.154975,(((Brachypodium_distachyon_BRADI_5g19260v3:0.143009,(Hordeum_spontaneum_WB01_002980_0240140:0.00802948,Hordeum_vulgareMorex_HORVU.MOREX.r3.2HG0186060:0.00573227)n54:0.111)n53:0.041782,(((Zizania_latifolia_GWHTBFHI017527:0.0778787,Zizania_latifolia_GWHTBFHI018689:0.0712106)n57:0.0374259,(Leersia_perrieri_LPERR04G18630:0.103384,Oryza_sativa_LOC_Os04g49230:0.126989)n58:0.0256651)n56:0.0573445,(Dendrocalamus_sinicus_Dendrocalamus_sinicus_Dsi04C_5981506_5982741_Dsi04Cg04660.1_1_CDS_4147758973_30070:0.0385227,((Dendrocalamus_sinicus_Dendrocalamus_sinicus_Dsi04A_8127303_8128544_Dsi04Ag05650.2_1_CDS_4147748482_37353:0.0562428,(Olyra_latifolia_Ola022675:0.147319,Ampelocalamus_luodianensis_Alu04Dg06480.2:0.0483407)n62:0.00814063)n61:0.00694634,(Dendrocalamus_sinicus_Dendrocalamus_sinicus_Dsi04B_34209031_34210206_Dsi04Bg10800.1_-1_CDS_4147756099_4177:0.0843128,Ampelocalamus_luodianensis_Alu04Cg17320.2:0.0454866)n63:0.0522339)n60:0.00140628)n59:0.0210545)n55:0.0220826)n52:0.0243269,(((Chasmanthium_laxum_Chala.06G207900:0.0299943,((Sorghum_bicolor_SORBI_3006G190400:0.0581861,(Zea_mays_Zm00001eb427970:0.0987879,Zea_mays_Zm00001eb073010:0.0711459)n69:0.0079051)n68:0.0132267,Zea_mays_Zm00001eb269240:0.894398)n67:0.0993775)n66:0.0460736,((((Panicum_hallii_Pahal.7G265200:0.0183219,(Panicum_virgatum_Pavir.7NG307200:0.0340865,Panicum_virgatum_Pavir.7KG313900:0.0452175)n74:0.0179557)n73:0.0187296,(ASEM_AUS1_H_AUS1CM014276.1002286.1:0.00491486,ASEM_RSA5_H_RSA5chrom7001349.1:0.00356768)n75:0.0287501)n72:0.00669704,(((Digitaria_exilis_H_Dex7A-001869.1:0.0157387,Digitaria_exilis_H_Dex7B-001928.1:0.0335187)n78:0.080997,(Digitaria_radicosa_Dra07G0168800:0.0786524,Cenchrus_americanus_H_CamCM007984.2002909.1:0.149233)n79:0.021718)n77:0.0240677,(Dichantelium_oligosantes_H_DolKV778577.1000013.1:0.0411209,Setaria_viridis_SEVIR_7G222800v2:0.050852)n80:0.00806506)n76:0.00492188)n71:0.0124291,(Urochloa_fusta_Urofu.7G247600:0.127461,Echinocloa_haploclada_eh_chr9.2370:0.0913943)n81:0.0171237)n70:0.0141339)n65:0.0303497,(((Eleusine_coracana_ELECO.r07.4BG0351700:0.316805,(Eleusine_coracana_ELECO.r07.4BG0337380:0.0534578,Eleusine_coracana_ELECO.r07.4AG0306380:0.0681847)n85:0.0866466)n84:0.0380625,(Aristida_adscensionis_H_Aadptg000026l000048.1:0.0865384,Stipagrostis_hirtigluma_H_Shi_ptg000016l_002011.1:0.0735108)n86:0.0176418)n83:0.0154254,(Phragmites_australis_Phragmites_australis_PaChr11_5549076_5550272_evm.model.PaChr11.580_1_CDS_4362377686_11849:0.104844,Phragmites_australis_Phragmites_australis_PaChr7_6218601_6219800_evm.model.PaChr7.568_1_CDS_4362476094_26465:0.0889266)n87:0.00988073)n82:0.00679952)n64:0.047469)n51:0.0473138)n48:0.031958)n47:0.00355088)n7:0.0510133,(Streptochaeta_angustifolia_strangu_006248:0.230598,(((((Hordeum_spontaneum_WB01_009286_0095005:0.0221081,Hordeum_vulgareMorex_HORVU.MOREX.r3.4HG0412680:0.0041347)n93:0.0205637,(Hordeum_spontaneum_WB01_003737_1439218:0.0499588,Hordeum_vulgareMorex_HORVU.MOREX.r3.7HG0676140:0.0482991)n94:0.0923252)n92:0.253091,(((Zizania_latifolia_GWHTBFHI016246:0.0846785,Zizania_latifolia_GWHTBFHI024903:0.145878)n97:0.0489388,(Oryza_sativa_LOC_Os03g02900:0.149979,Leersia_perrieri_LPERR03G01560:0.273427)n98:0.0354059)n96:0.0844903,(Dendrocalamus_sinicus_Dendrocalamus_sinicus_Dsi03B_52365861_52366730_Dsi03Bg22550.1_-1_CDS_4147740874_18757:0.112575,((Dendrocalamus_sinicus_Dendrocalamus_sinicus_Dsi10C_24315478_24316374_Dsi10Cg08780.1_-1_CDS_4147829458_22988:0.0701762,Ampelocalamus_luodianensis_Alu03Cg31040.2:0.0490392)n101:0.0254368,(Ampelocalamus_luodianensis_Alu03Dg01240.1:0.031706,(Olyra_latifolia_Ola021193:0.0886959,Dendrocalamus_sinicus_Dendrocalamus_sinicus_Dsi03A_54176775_54177629_Dsi03Ag23500.1_-1_CDS_4147733770_56446:0.103266)n103:0.0148801)n102:0.00165334)n100:0.0269203)n99:0.0526913)n95:0.0574845)n91:0.0459694,((Eleusine_coracana_ELECO.r07.3BG0296390:0.0797032,Eleusine_coracana_ELECO.r07.3AG0231480:0.0786059)n105:0.218643,(((Aristida_adscensionis_H_Aadptg000064l000014.1:0.162893,(Stipagrostis_hirtigluma_H_Shi_ptg000006l_000414.1:0.0219652,(Stipagrostis_hirtigluma_H_Shi_ptg000017l_001158.1:0.0301586,Stipagrostis_hirtigluma_H_Shi_ptg000407l_000008.1:0.0191795)n110:0.0212246)n109:0.111975)n108:0.0489587,((((Sorghum_bicolor_SORBI_3001G528200:0.0915995,(Zea_mays_Zm00001eb001550:0.0826563,(Zea_mays_Zm00001eb347830:0.213373,Zea_mays_Zm00001eb166640:0.208382)n116:0.190688)n115:0.0834424)n114:0.060721,Echinocloa_haploclada_eh_chr1.5501:0.180431)n113:0.0381705,Cenchrus_americanus_H_CamCM007986.2002318.1:0.205665)n112:0.00476915,((((Digitaria_exilis_H_Dex9A-002832.1:0.0254466,Digitaria_exilis_H_Dex9B-002838.1:0.048038)n120:0.130909,Urochloa_fusta_Urofu.9G592800:0.156959)n119:0.0421689,(Dichantelium_oligosantes_H_DolKV775164.1000008.1:0.115464,((Panicum_virgatum_Pavir.9NG777700:0.0705171,Panicum_virgatum_Pavir.9KG563100:0.0891496)n123:0.0205513,((ASEM_AUS1_H_AUS1CM014278.1004254.1:0.0421712,ASEM_RSA5_H_RSA5chrom9006156.1:0.0406221)n125:0.0588603,(Panicum_hallii_Pahal.9G627900:0.0701769,Setaria_viridis_SEVIR_9G566400v2:0.113122)n126:0.0192623)n124:0.0260156)n122:0.0381577)n121:0.0259574)n118:0.0171507,Digitaria_radicosa_Dra02G0013100:0.115783)n117:0.0274576)n111:0.0592699)n107:0.0253874,(Chasmanthium_laxum_Chala.04G231700:0.161199,(Phragmites_australis_Phragmites_australis_PaChr3_1413174_1414067_evm.model.PaChr3.123_1_CDS_4362443323_6575:0.183761,Phragmites_australis_Phragmites_australis_PaChr4_1238884_1239762_evm.model.PaChr4.113_1_CDS_4362451667_32676:0.109865)n128:0.0564499)n127:0.0522276)n106:0.0299409)n104:0.0699882)n90:0.0456386,(Pharus_latifolius_Phala.01G380400.4:0.00306184,(Pharus_latifolius_Phala.01G380400.5:5e-09,(Pharus_latifolius_Phala.01G380400.3:5e-09,(Pharus_latifolius_Phala.01G380400:0.0161963,Pharus_latifolius_Phala.01G380400.2:5e-09)n132:0.0155002)n131:0.019321)n130:0.0135178)n129:0.229753)n89:0.0564949)n88:0.120141)n6:0.013349)n4:0.0792635,(Leersia_perrieri_LPERR07G08550:0.738206,Tillandsia_fasciculata_H_Tillandsia_CM054934.1_000215.1:0.750587)n133:0.104327)n3:0.0115919)n0;
```
