## Supplementary Dataset S1 for "Gene turnover and contingency facilitated the repeated evolution of C_4_ photosynthesis in grasses": OG0000318_tree.txt

```
(((Juncus_effusus_H_Juncus_Jeff_scaffold_15_000032.1:0.294178,(Juncus_effusus_H_Juncus_Jeff_scaffold_313_000001.1:0.361218,Juncus_effusus_H_Juncus_Jeff_scaffold_19_000121.1:0.149964)n3:0.039928)n2:0.216279,(Ananas_comosus_H_Ananas_contig1_000235.1:0.0559224,Tillandsia_fasciculata_H_Tillandsia_CM054947.1_000244.1:0.0586537)n4:0.125803)n1:0.0418436,(Streptochaeta_angustifolia_strangu_000145:0.176186,(((Streptochaeta_angustifolia_strangu_000151:0.132064,Streptochaeta_angustifolia_strangu_000155:0.0531046)n8:0.0240131,(Streptochaeta_angustifolia_strangu_000175:0.0741518,(Streptochaeta_angustifolia_strangu_000168:0.134893,Streptochaeta_angustifolia_strangu_000171:0.0659955)n10:0.0197681)n9:0.0245432)n7:0.0567027,(((Streptochaeta_angustifolia_strangu_034354:0.0989,(Olyra_latifolia_Ola014742:0.066216,(Ampelocalamus_luodianensis_Alu03Cg24300.1:5e-09,Ampelocalamus_luodianensis_AluCtg02480g00020.2:5e-09)n15:0.0815839)n14:0.133429)n13:0.0264568,((Dendrocalamus_sinicus_Dendrocalamus_sinicus_Dsi03B_7204385_7205093_Dsi03Bg05420.1_1_CDS_4147735735_25492:0.192928,(((Brachypodium_distachyon_BRADI_1g09260v3:0.0756633,Brachypodium_distachyon_BRADI_1g09270v3:0.0542498)n20:0.0614621,(((Hordeum_spontaneum_WB01_011026_0219450:0.00756825,Hordeum_vulgareMorex_HORVU.MOREX.r3.5HG0529630:0.00509466)n23:0.137212,(Hordeum_spontaneum_WB01_002930_0049988:0.00191982,Hordeum_vulgareMorex_HORVU.MOREX.r3.5HG0509200:0.00174102)n24:0.0499984)n22:0.0500745,(Hordeum_spontaneum_WB01_002930_0127375:0.00158445,Hordeum_vulgareMorex_HORVU.MOREX.r3.5HG0509210:0.00141949)n25:0.098899)n21:0.0109888)n19:0.0311021,((Cenchrus_americanus_H_CamCM007982.2005219.1:0.323031,(Pharus_latifolius_Phala.10G003700:0.227835,(Oryza_sativa_LOC_Os11g36719:0.19074,Leersia_perrieri_LPERR11G14350:0.214438)n29:0.148577)n28:0.0697524)n27:0.0711343,(((((((Panicum_hallii_Pahal.5G059900:0.0430818,(Urochloa_fusta_Urofu.5G060700:0.0886583,(Setaria_viridis_SEVIR_5G417200v2:0.0269849,Cenchrus_americanus_H_CamCM007987.2000320.1:0.0494309)n38:0.0125539)n37:0.0168425)n36:0.00899713,(Digitaria_radicosa_Dra05G0195100:0.0495479,((Digitaria_exilis_H_Dex5A-002565.1:0.0194355,Digitaria_exilis_H_Dex5B-002600.1:0.0268978)n41:0.145997,(Digitaria_exilis_H_Dex5A-002564.1:0.0183606,Digitaria_exilis_H_Dex5B-002599.1:0.0192178)n42:0.0444564)n40:0.0049396)n39:0.0289009)n35:0.00890794,(Dichantelium_oligosantes_H_DolKV772724.1000004.1:0.0432047,(ASEM_AUS1_H_AUS1CM014274.1005206.1:0.0107485,((ASEM_RSA5_H_RSA5chrom5003520.1:0.00747643,ASEM_RSA5_H_RSA5chrom5003518.1:0.0304023)n46:0.0117452,ASEM_RSA5_H_RSA5chrom5003519.1:0.0247436)n45:0.00274928)n44:0.00870919)n43:0.0117648)n34:0.0235374,(Sorghum_bicolor_SORBI_3003G385900:0.0445143,Zea_mays_Zm00001eb144930:0.0316637)n47:0.0573888)n33:0.0356923,((((Sorghum_bicolor_SORBI_3003G385500:0.0572761,Zea_mays_Zm00001eb144960:0.0346162)n51:0.038661,(((Cenchrus_americanus_H_CamCM007987.2000321.1:0.0832901,((Urochloa_fusta_Urofu.1G133000:0.125939,(Digitaria_exilis_H_Dex5A-002566.1:0.0288262,Digitaria_exilis_H_Dex5B-002601.1:0.028282)n57:0.0674516)n56:0.0144593,(Dichantelium_oligosantes_H_DolKV772724.1000005.1:0.0702435,(ASEM_AUS1_H_AUS1CM014274.1000335.1:0.00503044,ASEM_RSA5_H_RSA5chrom5002262.1:0.0098367)n59:0.0593199)n58:0.0158611)n55:0.0131881)n54:0.030824,(Setaria_viridis_SEVIR_5G417100v2:0.00266709,Setaria_viridis_SEVIR_5G416600v2:0.0463275)n60:0.0563835)n53:0.0247365,(ASEM_RSA5_H_RSA5chrom5002260.1:0.00696167,(ASEM_RSA5_H_RSA5scaff1139000001.1:0.00603026,ASEM_RSA5_H_RSA5chrom5002259.1:0.00382415)n62:0.00590917)n61:0.0453763)n52:0.00504181)n50:0.00815284,Echinocloa_haploclada_eh_chr2.4319:0.0866758)n49:0.0104944,Digitaria_radicosa_Dra05G0195100.2:0.0921689)n48:0.0207806)n32:0.0283924,(Phragmites_australis_Phragmites_australis_PaChr1_50653887_50657294_evm.model.PaChr1.2610_1_CDS_4362366723_31138:0.0630623,((((Eragrostis_curvula_EJB05_18136:0.018426,Eragrostis_curvula_EJB05_18131:0.0107367)n67:0.0645169,(Eragrostis_curvula_EJB05_18129:0.00815372,Eragrostis_curvula_EJB05_18126:0.0165682)n68:0.0541769)n66:0.04732,(Aristida_adscensionis_H_Aadptg000101l000246.1:0.0897982,Stipagrostis_hirtigluma_H_Shi_ptg000050l_000315.1:0.0383765)n69:0.0135067)n65:0.0119592,(Eragrostis_curvula_EJB05_18135:0.0854827,(Aristida_adscensionis_H_Aadptg000101l000247.1:0.0619202,(Ampelocalamus_luodianensis_Alu12Cg00200.1:0.52764,(Stipagrostis_hirtigluma_H_Shi_ptg000050l_000316.1:0.025392,Stipagrostis_hirtigluma_H_Shi_ptg000037l_001062.1:0.118278)n73:0.013142)n72:0.181317)n71:0.0266334)n70:0.0170785)n64:0.00189762)n63:0.0156536)n31:0.0311209,((((Streptochaeta_angustifolia_strangu_000154:0.340937,Oryza_sativa_LOC_Os03g52860:0.0564975)n77:0.0231025,Zizania_latifolia_GWHTBFHI023196:0.0729521)n76:0.0562665,(Olyra_latifolia_Ola007611:0.0760318,((Dendrocalamus_sinicus_Dendrocalamus_sinicus_Dsi03A_6677587_6681019_Dsi03Ag05300.1_-1_CDS_4147728310_53050:0.0184209,(Dendrocalamus_sinicus_Dendrocalamus_sinicus_Dsi03A_6660757_6664029_Dsi03Ag05290.1_-1_CDS_4147728307_51361:0.0199552,Dendrocalamus_sinicus_Dendrocalamus_sinicus_Dsi03A_6720476_6723884_Dsi03Ag05310.1_1_CDS_4147728313_54739:0.00958631)n81:0.00577059)n80:0.0198288,(Ampelocalamus_luodianensis_Alu03Cg07280.1:0.0238044,(Ampelocalamus_luodianensis_Alu03Dg23790.1:0.00340821,Ampelocalamus_luodianensis_Alu03Dg23800.2:0.00836416)n83:0.0271968)n82:0.00631799)n79:0.0116912)n78:0.0179042)n75:0.0123941,(Zea_mays_Zm00001eb144940:0.474668,Streptochaeta_angustifolia_strangu_007680:0.187422)n84:0.19796)n74:0.0219955)n30:0.0132378)n26:0.00147086)n18:0.00163429)n17:0.0172144,((Eragrostis_curvula_EJB05_05018:0.850313,(Echinocloa_haploclada_eh_chr8.1033:0.379109,Oryza_sativa_LOC_Os11g47790:0.535737)n87:0.0757898)n86:0.0662684,((((Leersia_perrieri_LPERR03G25530:0.0642718,Oryza_sativa_LOC_Os03g49350:0.0406074)n91:0.0275905,(Zizania_latifolia_GWHTBFHI014304:0.0513864,Zizania_latifolia_GWHTBFHI023369:0.0479088)n92:0.0143569)n90:0.0392618,(Olyra_latifolia_Ola014309:0.0586859,((Ampelocalamus_luodianensis_Alu03Cg09480.2:0.030477,(Dendrocalamus_sinicus_Dendrocalamus_sinicus_Dsi03C_25415645_25420499_Dsi03Cg12220.1_1_CDS_4147744780_199:0.00637081,Dendrocalamus_sinicus_Dendrocalamus_sinicus_Dsi03C_25466209_25470720_Dsi03Cg12230.1_1_CDS_4147744783_1888:0.00874628)n96:0.0119713)n95:0.00396949,(Ampelocalamus_luodianensis_Alu03Dg21780.2:0.03439,Dendrocalamus_sinicus_Dendrocalamus_sinicus_Dsi03A_9923412_9932085_Dsi03Ag06970.1_-1_CDS_4147728811_50800:0.0266924)n97:0.00391052)n94:0.0171561)n93:0.0178665)n89:0.0136517,((Brachypodium_distachyon_BRADI_1g11680v3:0.103862,(Hordeum_spontaneum_WB01_005849_0523858:0.0870085,(((Hordeum_vulgareMorex_HORVU.MOREX.r3.4HG0335790:5e-09,Hordeum_vulgareMorex_HORVU.MOREX.r3.4HG0335790.4:5e-09)n103:5e-09,Hordeum_vulgareMorex_HORVU.MOREX.r3.4HG0335790.3:5e-09)n102:6e-09,Hordeum_vulgareMorex_HORVU.MOREX.r3.4HG0335790.2:5e-09)n101:0.0294848)n100:0.0628177)n99:0.0362291,((Aristida_adscensionis_H_Aadptg000018l000262.1:0.0380916,Stipagrostis_hirtigluma_H_Shi_ptg000037l_001220.1:0.0372951)n105:0.0278517,(((Phragmites_australis_Phragmites_australis_PaChr3_39851510_39855805_evm.model.PaChr3.2083_1_CDS_4362445219_39407:0.0474656,Phragmites_australis_Phragmites_australis_PaChr4_38597777_38601827_evm.model.PaChr4.1859_1_CDS_4362453285_33527:0.0345573)n108:0.00936102,((Eleusine_coracana_ELECO.r07.3BG0265360:0.0171789,Eleusine_coracana_ELECO.r07.3AG0220150:0.021506)n110:0.0798262,((Eragrostis_curvula_EJB05_05042:0.0205454,Eragrostis_curvula_EJB05_05023:0.0118506)n112:0.113739,(Eragrostis_curvula_EJB05_05012:0.00723803,Eragrostis_curvula_EJB05_05035:0.00956592)n113:0.0446184)n111:0.0049576)n109:0.0206304)n107:0.00760923,(Chasmanthium_laxum_Chala.03G185900:0.02941,((Sorghum_bicolor_SORBI_3001G125900:0.0367292,Zea_mays_Zm00001eb054040:0.0288961)n116:0.0279645,((Panicum_hallii_Pahal.9G125900:0.0181114,(Panicum_virgatum_Pavir.9KG038100:0.0128015,Panicum_virgatum_Pavir.9NG151100:0.0187671)n119:0.00379898)n118:0.0126199,((((Digitaria_radicosa_Dra09G0107200:0.0648333,(Digitaria_exilis_H_Dex9A-005048.1:0.0156334,Digitaria_exilis_H_Dex9B-000804.1:0.0135407)n124:0.0509774)n123:0.0263074,(Echinocloa_haploclada_eh_chr1.1144:0.0521808,Urochloa_fusta_Urofu.9G126500:0.0350038)n125:0.0119572)n122:0.00987393,(Cenchrus_americanus_H_CamCM007983.2004919.1:0.0242276,Setaria_viridis_SEVIR_9G126900v2:0.0200212)n126:0.0111628)n121:0.00330176,(Dichantelium_oligosantes_H_DolKV779830.1000001.1:0.0458001,(ASEM_RSA5_H_RSA5chrom9002504.1:0.00860031,(ASEM_AUS1_H_AUS1CM014271.1000572.1:0.237873,ASEM_AUS1_H_AUS1CM014278.1005237.1:0.00640663)n129:0.000711848)n128:0.00177961)n127:0.0107414)n120:0.00972857)n117:0.0123141)n115:0.0217766)n114:0.0121)n106:0.0112475)n104:0.0219456)n98:0.00979234)n88:0.011295)n85:0.0242203)n16:0.0584283)n12:0.008857,(Streptochaeta_angustifolia_strangu_000152:0.281418,((Pharus_latifolius_Phala.01G113000.4:0,Pharus_latifolius_Phala.01G113000.3:0)n132:5e-09,(Pharus_latifolius_Phala.01G113000:5e-09,Pharus_latifolius_Phala.01G113000.2:5e-09)n133:5e-09)n131:0.0876401)n130:0.00973779)n11:0.0232651)n6:0.0881478)n5:0.0418436)n0;
```
