## Supplementary Dataset S1 for "Gene turnover and contingency facilitated the repeated evolution of C_4_ photosynthesis in grasses": OG0000319_tree.txt

```
((((((Streptochaeta_angustifolia_strangu_043553:0.165938,Streptochaeta_angustifolia_strangu_041587:0.157229)n5:0.0328419,((Streptochaeta_angustifolia_strangu_010470:0.0414565,(Streptochaeta_angustifolia_strangu_026503:0.0657194,Streptochaeta_angustifolia_strangu_026502:0.142999)n8:0.0153444)n7:0.0981475,Streptochaeta_angustifolia_strangu_041588:0.158894)n6:0.0711253)n4:0.0416252,Streptochaeta_angustifolia_strangu_041586:0.239748)n3:0.0550175,(Pharus_latifolius_Phala.03G032700:0.166647,Pharus_latifolius_Phala.03G032300:0.165653)n9:0.0609205)n2:0.0461462,(((Eleusine_coracana_ELECO.r07.3BG0258310:0.198849,(Eragrostis_curvula_EJB05_04125:0.10391,Eragrostis_curvula_EJB05_04126:0.0997234)n13:0.0680322)n12:0.0730993,(((Panicum_virgatum_Pavir.J562600:0.127475,Panicum_virgatum_Pavir.J562300:0.0547902)n16:0.0872959,(Digitaria_radicosa_Dra09G0050900:0.0759588,(Digitaria_exilis_H_Dex9A-000284.1:0.0308058,Digitaria_exilis_H_Dex9B-000276.1:0.0670897)n18:0.0917987)n17:0.0715032)n15:0.0729996,((Stipagrostis_hirtigluma_H_Shi_ptg000037l_000342.1:0.141763,Stipagrostis_hirtigluma_H_Shi_ptg000037l_000341.1:0.148733)n20:0.0676006,(Aristida_adscensionis_H_Aadptg000018l000486.1:0.188293,(Chasmanthium_laxum_Chala.03G241800:0.0805491,((Urochloa_fusta_Urofu.9G059800:0.0929642,Urochloa_fusta_Urofu.9G059600:0.0779341)n24:0.0547856,(Cenchrus_americanus_H_CamCM007983.2000185.1:0.152854,Setaria_viridis_SEVIR_9G061300v2:0.0702876)n25:0.0255206)n23:0.0250369)n22:0.0454045)n21:0.0423145)n19:0.0226343)n14:0.0264826)n11:0.0742714,(((Brachypodium_distachyon_BRADI_1g06241v3:0.185587,(((Olyra_latifolia_Ola001294:0.114832,Hordeum_spontaneum_WB01_002486_0312371:0.308406)n31:0.0200867,(Ampelocalamus_luodianensis_Alu03Dg26550.2:0.0441798,Dendrocalamus_sinicus_Dendrocalamus_sinicus_Dsi03A_3614411_3615409_Dsi03Ag03070.1_1_CDS_4147727641_17588:0.0575949)n32:0.0171887)n30:0.0466351,(Hordeum_spontaneum_WB01_002486_0169562:0.00679468,Hordeum_vulgareMorex_HORVU.MOREX.r3.5HG0517250:0.00804511)n33:0.15515)n29:0.0172389)n28:0.0517473,(((((Urochloa_fusta_Urofu.9G059900:0.305762,((ASEM_AUS1_H_AUS1CM014278.1004897.1:0.0173428,ASEM_RSA5_H_RSA5chrom9002924.1:0.0072806)n40:0.0572305,((Dichantelium_oligosantes_H_DolKV775824.1000004.1:0.19329,Dichantelium_oligosantes_H_DolKV771909.1000024.1:0.0100845)n42:0.0692312,(Cenchrus_americanus_H_CamCM007983.2000186.1:0.0864915,Setaria_viridis_SEVIR_9G061400v2:0.0632268)n43:0.0241686)n41:0.0125307)n39:0.0166876)n38:0.00871334,Sorghum_bicolor_SORBI_3001G063000:0.125015)n37:0.0128412,Chasmanthium_laxum_Chala.03G241700:0.121354)n36:0.029783,(Aristida_adscensionis_H_Aadptg000018l000487.1:0.109108,Stipagrostis_hirtigluma_H_Shi_ptg000037l_000343.1:0.0787716)n44:0.0345933)n35:0.0206799,Phragmites_australis_Phragmites_australis_PaChr3_45787993_45788988_evm.model.PaChr3.2553_1_CDS_4362446263_11233:0.0929703)n34:0.0565569)n27:0.0333638,((Oryza_sativa_LOC_Os03g57630:0.649541,((Eragrostis_curvula_EJB05_15017:0.959232,(Eleusine_coracana_ELECO.r07.3AG0213170:0.685634,Sorghum_bicolor_SORBI_3002G041666:0.75287)n49:0.157102)n48:0.086432,Ampelocalamus_luodianensis_Alu03Dg26560.1:0.360708)n47:0.0142424)n46:0.0688779,(Zizania_latifolia_GWHTBFHI013739:0.155964,(Leersia_perrieri_LPERR03G31180:0.173495,Oryza_sativa_LOC_Os03g57640:0.073471)n51:0.0476249)n50:0.0688623)n45:0.00765137)n26:0.0766102)n10:0.0357922)n1:0.00981701,((((Zizania_latifolia_GWHTBFHI036747:0.148947,Oryza_sativa_LOC_Os07g06850:0.113035)n55:0.0776791,(Hordeum_vulgareMorex_HORVU.MOREX.r3.6HG0629290:0.26918,(Olyra_latifolia_Ola016447:0.147501,(Ampelocalamus_luodianensis_Alu07Cg10140.1:0.0409517,Dendrocalamus_sinicus_Dendrocalamus_sinicus_Dsi07C_12115364_12116395_Dsi07Cg08440.1_-1_CDS_4147799194_43150:0.0469295)n58:0.0962956)n57:0.0439774)n56:0.031531)n54:0.039375,((Aristida_adscensionis_H_Aadptg000028l000632.1:0.12582,Eragrostis_curvula_EJB05_53085:0.131231)n60:0.0959566,(((Eleusine_coracana_ELECO.r07.7AG0556580:0.0420423,Eleusine_coracana_ELECO.r07.7BG0587490:0.044544)n63:0.103168,(Eragrostis_curvula_EJB05_15034:0.0745647,(Eragrostis_curvula_EJB05_15039:0.0911822,(Eragrostis_curvula_EJB05_15043:0.121674,(Eragrostis_curvula_EJB05_15033:0.0358092,(Eragrostis_curvula_EJB05_15037:0.0912349,Eragrostis_curvula_EJB05_15036:0.0510812)n68:0.0200175)n67:0.0228876)n66:0.0165911)n65:0.00875395)n64:0.0566289)n62:0.0378861,(((Aristida_adscensionis_H_Aadptg000111l000007.1:0.1236,(Stipagrostis_hirtigluma_H_Shi_ptg000012l_000817.1:0.00571474,Stipagrostis_hirtigluma_H_Shi_ptg000111l_000032.1:0.00176134)n72:0.0846831)n71:0.0456712,((ASEM_AUS1_H_AUS1CM014271.1003798.1:0.0327334,ASEM_RSA5_H_RSA5chrom2003983.1:0.0146991)n74:0.0770233,(Sorghum_bicolor_SORBI_3002G164400:0.0687533,Zea_mays_Zm00001eb309480:0.0936326)n75:0.0891376)n73:0.0491579)n70:0.046421,((Phragmites_australis_Phragmites_australis_PaChr16_27341467_27342261_evm.model.PaChr16.1335_1_CDS_4362400279_41367:0.120366,Phragmites_australis_Phragmites_australis_PaChr15_3493506_3494537_evm.model.PaChr15.202_1_CDS_4362396237_40513:0.0845778)n77:0.0302823,(Chasmanthium_laxum_Chala.10G034000:0.096749,((Sorghum_bicolor_SORBI_3002G041800:0.0685021,Zea_mays_Zm00001eb117240:0.070339)n80:0.0828393,(((ASEM_RSA5_H_RSA5chrom2002573.1:0.00270866,ASEM_RSA5_H_RSA5chrom8002036.1:0.00135408)n83:0.0248616,(ASEM_AUS1_H_AUS1CM014271.1002396.1:5e-09,ASEM_AUS1_H_AUS1CM014272.1004236.1:5e-09)n84:0.0225713)n82:0.0820535,(((Echinocloa_haploclada_eh_chr3.472:0.0609478,Dichantelium_oligosantes_H_DolKV776264.1000003.1:0.104637)n87:0.0153508,((Urochloa_fusta_Urofu.2G040700:0.099137,((Setaria_viridis_SEVIR_2G045160v2:0.0117871,(Setaria_viridis_SEVIR_2G045000v2:0.00792181,Setaria_viridis_SEVIR_2G045200v2:0.0386662)n92:5e-09)n91:0.00315148,Setaria_viridis_SEVIR_2G045112v2:0.0182746)n90:0.0694741)n89:0.024507,((Digitaria_exilis_H_Dex2B-004201.1:0.105403,(Digitaria_exilis_H_Dex2A-004293.1:0.0301753,Digitaria_exilis_H_Dex2B-004200.1:0.0210517)n95:0.0426192)n94:0.0862119,(Digitaria_radicosa_Dra09G0388100:0.0677542,Digitaria_radicosa_Dra09G0388000:0.180359)n96:0.0182389)n93:0.0382663)n88:0.0136807)n86:0.0200371,((Panicum_virgatum_Pavir.4KG259700:0.0746033,Panicum_virgatum_Pavir.4KG259600:0.0916029)n98:0.133092,(Panicum_hallii_Pahal.2G033400:0.0268971,(Panicum_virgatum_Pavir.2KG068400:0.0606797,Panicum_virgatum_Pavir.2NG047300:0.0455164)n100:0.00505738)n99:0.0138706)n97:0.00154118)n85:0.015715)n81:0.0163105)n79:0.0373332)n78:0.0225777)n76:0.024003)n69:0.002667)n61:0.0375832)n59:0.0226816)n53:0.0327415,(((Hordeum_spontaneum_WB01_003206_0538468:0.00411113,Hordeum_vulgareMorex_HORVU.MOREX.r3.6HG0613250:0.025864)n103:0.310446,(Olyra_latifolia_Ola016449:0.287876,(Ampelocalamus_luodianensis_Alu07Dg14570.1:0.097945,Dendrocalamus_sinicus_Dendrocalamus_sinicus_Dsi07A_28195499_28196524_Dsi07Ag11410.1_1_CDS_4147792213_36371:0.0895821)n105:0.048981)n104:0.0429075)n102:0.0485494,((Pharus_latifolius_Phala.03G032100:0.438925,Streptochaeta_angustifolia_strangu_012095:0.250045)n107:0.105925,(Olyra_latifolia_Ola016446:0.171839,(Zea_mays_Zm00001eb117260:0.265881,((Chasmanthium_laxum_Chala.10G033900:0.0958666,(Phragmites_australis_Phragmites_australis_PaChr16_27357958_27358977_evm.model.PaChr16.1336_1_CDS_4362400281_42209:0.13638,(Aristida_adscensionis_H_Aadptg000028l000139.1:0.08626,Stipagrostis_hirtigluma_H_Shi_ptg000018l_000059.1:0.0805334)n113:0.0562193)n112:0.0180119)n111:0.0131411,(((Urochloa_fusta_Urofu.2G040600:0.112265,(Echinocloa_haploclada_eh_chr3.469:0.0752538,((Digitaria_exilis_H_Dex2A-004294.1:0.0468974,Digitaria_exilis_H_Dex2B-004202.1:0.0419696)n119:0.094881,(Digitaria_radicosa_Dra09G0387900:0.113476,Digitaria_radicosa_Dra09G0388200:0.118423)n120:0.0346064)n118:0.0299826)n117:0.0257637)n116:0.0223528,(Panicum_virgatum_Pavir.4KG260500:0.25372,(((Dichantelium_oligosantes_H_DolKV776264.1000004.1:0.0774572,(ASEM_AUS1_H_AUS1CM014271.1002397.1:0.0237801,ASEM_RSA5_H_RSA5chrom2002574.1:0.0308872)n125:0.0569354)n124:0.0193962,(Panicum_hallii_Pahal.2G033300:0.0570853,((Panicum_virgatum_Pavir.2NG047400:0.0775617,Panicum_virgatum_Pavir.2NG057500:0.0426453)n128:0.0895217,(Panicum_virgatum_Pavir.2KG068300:0.0500531,Panicum_virgatum_Pavir.1KG301200:0.0526677)n129:0.02668)n127:0.0269272)n126:0.025338)n123:0.0204356,Setaria_viridis_SEVIR_2G044900v2:0.143882)n122:0.0156169)n121:0.00173521)n115:0.0265112,((Eleusine_coracana_ELECO.r07.7AG0556550:0.0990495,(Eleusine_coracana_ELECO.r07.7BG0587480:0.0794311,Eleusine_coracana_ELECO.r07.7AG0556560:0.0752791)n132:0.0229963)n131:0.113366,(Eragrostis_curvula_EJB05_15025:0.168565,Eragrostis_curvula_EJB05_15019:0.0647486)n133:0.0416965)n130:0.0517592)n114:0.0202648)n110:0.0139224)n109:0.0264483)n108:0.0817605)n106:0.0291509)n101:0.00323898)n52:0.00981701)n0;
```
