## Supplementary Dataset S1 for "Gene turnover and contingency facilitated the repeated evolution of C_4_ photosynthesis in grasses": OG0000320_tree.txt

```
(((Dichantelium_oligosantes_H_DolKV780406.1000002.1:0.297777,(ASEM_AUS1_H_AUS1CM014272.1003252.1:0.244926,(Pharus_latifolius_Phala.07G158700:0.427109,(Brachypodium_distachyon_BRADI_5g23530v3:0.464385,Brachypodium_distachyon_BRADI_2g22710v3:0.318853)n5:0.0354281)n4:0.052428)n3:0.0328167)n2:0.0420817,((Stipagrostis_hirtigluma_H_Shi_ptg000049l_001761.1:0.732473,(Pharus_latifolius_Phala.07G158600:0.253894,Dichantelium_oligosantes_H_DolKV777419.1000001.1:2.8e-08)n8:0.194086)n7:0.0462453,(Oryza_sativa_LOC_Os05g16030:0.746644,(Panicum_hallii_Pahal.3G245700:0.651422,Eragrostis_curvula_EJB05_35926:0.610221)n10:0.181167)n9:0.17512)n6:0.0313926)n1:0.0109312,(((((Dichantelium_oligosantes_H_DolKV777419.1000003.1:0.186582,((ASEM_RSA5_H_RSA5chrom3001358.1:0.0249117,ASEM_RSA5_H_RSA5chrom5004119.1:0.0315037)n17:0.249807,(Sorghum_bicolor_SORBI_3009G168200:0.250468,(Setaria_viridis_SEVIR_3G215900v2:0.109632,(ASEM_RSA5_H_RSA5chrom3001354.1:0.1011,((Digitaria_exilis_H_Dex3A-003094.1:0.016221,Digitaria_exilis_H_Dex3B-003109.1:0.0159137)n22:0.118834,(Echinocloa_haploclada_eh_chr5.2669:0.0782874,(Panicum_virgatum_Pavir.J287400:0.0388733,(Panicum_virgatum_Pavir.6KG132500:5e-09,Panicum_virgatum_Pavir.J287800:0.0125311)n25:0.0461033)n24:0.0486156)n23:0.0163534)n21:0.0218058)n20:0.0568476)n19:0.0533942)n18:0.0199162)n16:0.00221291)n15:0.0432919,(((Eragrostis_curvula_EJB05_35995:0.151587,(Eleusine_coracana_ELECO.r07.5BG0417620:0.247998,Eleusine_coracana_ELECO.r07.5BG0417300:0.154878)n29:0.0172086)n28:0.0466449,Oryza_sativa_LOC_Os05g16230:0.1715)n27:0.0565442,(Stipagrostis_hirtigluma_H_Shi_ptg000049l_001753.1:0.0444042,Stipagrostis_hirtigluma_H_Shi_ptg000052l_000446.1:0.0343777)n30:0.132752)n26:0.0239407)n14:0.0255231,((((Leersia_perrieri_LPERR05G07310:0.153551,Oryza_sativa_LOC_Os05g16000:0.133968)n34:0.0311063,(Oryza_sativa_LOC_Os05g16100:0.137795,Leersia_perrieri_LPERR05G07220:0.237308)n35:0.0278677)n33:0.0633149,(Oryza_sativa_LOC_Os05g16110:0.121794,(Leersia_perrieri_LPERR05G07320:0.190626,Leersia_perrieri_LPERR05G07190:0.252007)n37:0.0451796)n36:0.0458694)n32:0.0450179,(((Stipagrostis_hirtigluma_H_Shi_ptg000049l_001762.1:0.184629,((Eragrostis_curvula_EJB05_35934:0.149298,Eleusine_coracana_ELECO.r07.5AG0370070:0.15455)n42:0.108825,((ASEM_RSA5_H_RSA5chrom3001359.1:8e-09,ASEM_RSA5_H_RSA5chrom5004120.1:0.0133275)n44:0.0571785,(Echinocloa_haploclada_eh_chr5.2668:0.110703,Echinocloa_haploclada_eh_chr5.2667:0.0900692)n45:0.0100077)n43:0.0324865)n41:0.0391625)n40:0.0818654,((Aristida_adscensionis_H_Aadptg000095l000170.1:0.12779,(Stipagrostis_hirtigluma_H_Shi_ptg000049l_001754.1:0.0049318,Stipagrostis_hirtigluma_H_Shi_ptg000052l_000447.1:0.0110841)n48:0.140676)n47:0.0506475,(((((Sorghum_bicolor_SORBI_3009G168300:0.0466598,Sorghum_bicolor_SORBI_3009G168400:0.068087)n53:0.140418,(Digitaria_exilis_H_Dex3A-003096.1:0.0256431,Digitaria_exilis_H_Dex3B-003111.1:0.0143723)n54:0.101997)n52:0.0350694,(Cenchrus_americanus_H_CamCM007982.2001410.1:0.241497,Cenchrus_americanus_H_CamCM007982.2001411.1:0.127559)n55:0.0141732)n51:0.00404923,(Panicum_virgatum_Pavir.6KG132600:0,Panicum_virgatum_Pavir.J287900:0)n56:0.134069)n50:0.0203428,((Eragrostis_curvula_EJB05_35933:0.140133,(Eleusine_coracana_ELECO.r07.5BG0417560:0.0330707,Eleusine_coracana_ELECO.r07.5AG0369950:0.0453088)n59:0.136393)n58:0.0907564,Phragmites_australis_Phragmites_australis_PaChr9_28107768_28109611_evm.model.PaChr9.1077_1_CDS_4362484057_19776:0.0879202)n57:0.0273885)n49:0.0254658)n46:0.0474747)n39:0.0496938,(Eragrostis_curvula_EJB05_35938:0.151919,(Eleusine_coracana_ELECO.r07.5BG0417610:0.0517197,Eleusine_coracana_ELECO.r07.5AG0370100:0.0939509)n61:0.088484)n60:0.123277)n38:0.0136975)n31:0.074566)n13:0.0495774,(((((Eragrostis_curvula_EJB05_35936:0.189321,(Stipagrostis_hirtigluma_H_Shi_ptg000049l_001752.1:0.0807293,Stipagrostis_hirtigluma_H_Shi_ptg000052l_000445.1:0.0427977)n67:0.162324)n66:0.0339662,((Oryza_sativa_LOC_Os05g16240:0.116396,(Leersia_perrieri_LPERR05G06110:0.266029,Leersia_perrieri_LPERR05G07380:0.122966)n70:0.124266)n69:0.154123,(((ASEM_AUS1_H_AUS1CM014272.1003250.1:0.0112787,ASEM_RSA5_H_RSA5chrom3001353.1:0.0240928)n73:0.112786,Dichantelium_oligosantes_H_DolKV780406.1000004.1:0.160103)n72:0.0297887,(((Panicum_virgatum_Pavir.1NG388400:0.217617,Echinocloa_haploclada_eh_chr5.2671:0.230095)n76:0.0363735,Dichantelium_oligosantes_H_DolKV777419.1000002.1:0.0648079)n75:0.0423164,((Setaria_viridis_SEVIR_3G216000v2:0.0987242,(ASEM_RSA5_H_RSA5chrom3001355.1:0.10832,ASEM_RSA5_H_RSA5chrom3001356.1:0.0921933)n79:0.0102437)n78:0.0135252,(Digitaria_radicosa_Dra03G0201500:0.0663812,(Digitaria_exilis_H_Dex3B-003108.1:0.0202956,Digitaria_exilis_H_DexUA-000509.1:0.0204776)n81:0.0553016)n80:0.0614939)n77:0.0126825)n74:0.0311655)n71:0.0401315)n68:0.0359923)n65:0.00880406,Eragrostis_curvula_EJB05_35916:0.393145)n64:0.01733,((Eragrostis_curvula_EJB05_35913:0.0728988,(Eleusine_coracana_ELECO.r07.5BG0417650:0.0265614,Eleusine_coracana_ELECO.r07.5AG0370140:0.0287323)n84:0.0916907)n83:0.0861187,((Stipagrostis_hirtigluma_H_Shi_ptg000049l_001751.1:0.0126974,Stipagrostis_hirtigluma_H_Shi_ptg000052l_000444.1:0.0134087)n86:0.126986,(Echinocloa_haploclada_eh_chr5.2666:0.0820499,(Digitaria_exilis_H_Dex3A-003095.1:0.0670277,Digitaria_exilis_H_Dex3B-003110.1:0.021658)n88:0.0786943)n87:0.0720014)n85:0.0239123)n82:0.0397142)n63:0.0252823,((Eleusine_coracana_ELECO.r07.5AG0370060:0.190116,Eragrostis_curvula_EJB05_35935:0.155803)n90:0.112662,((Stipagrostis_hirtigluma_H_Shi_ptg000049l_001760.1:0.074517,(Stipagrostis_hirtigluma_H_Shi_ptg000049l_001759.1:0.00321358,Stipagrostis_hirtigluma_H_Shi_ptg000052l_000452.1:0.0209115)n93:0.138723)n92:0.0747718,(Stipagrostis_hirtigluma_H_Shi_ptg000052l_000450.1:0.0384042,Stipagrostis_hirtigluma_H_Shi_ptg000049l_001757.1:0.0162402)n94:0.177922)n91:0.0197691)n89:0.0317135)n62:0.0224113)n12:0.0278276,((((Phragmites_australis_Phragmites_australis_PaChr9_28103398_28104930_evm.model.PaChr9.1076_1_CDS_4362484055_18935:0.0515084,Phragmites_australis_Phragmites_australis_PaChr12_27583282_27584829_evm.model.PaChr12.1138_1_CDS_4362380710_9321:0.073054)n98:0.0157128,(Eragrostis_curvula_EJB05_35914:0.194937,(Eleusine_coracana_ELECO.r07.5BG0417670:0.150623,Eragrostis_curvula_EJB05_35912:0.128549)n100:0.0721959)n99:0.00802177)n97:0.073582,(ASEM_AUS1_H_AUS1CM014272.1003248.1:0.0756813,((Urochloa_fusta_Urofu.3G246100:0.0875692,(Panicum_virgatum_Pavir.J287500:0.0456152,(Panicum_virgatum_Pavir.6KG132700:5e-09,Panicum_virgatum_Pavir.J288000:5e-09)n105:0.058273)n104:0.0592956)n103:0.0138043,(Setaria_viridis_SEVIR_3G216200v2:0.011202,(Cenchrus_americanus_H_CamCM007982.2001443.1:0.103934,Cenchrus_americanus_H_CamCM007982.2001444.1:0.0649751)n107:0.00721946)n106:0.0146146)n102:0.0218654)n101:0.0672562)n96:0.033391,((Aristida_adscensionis_H_Aadptg000095l000172.1:0.23207,((Stipagrostis_hirtigluma_H_Shi_ptg000049l_001611.1:0.00544495,Stipagrostis_hirtigluma_H_Shi_ptg000052l_000853.1:0.0156095)n111:0.0580416,(Stipagrostis_hirtigluma_H_Shi_ptg000049l_001756.1:0.0226018,Stipagrostis_hirtigluma_H_Shi_ptg000052l_000449.1:0.0150402)n112:0.0762692)n110:0.0780385)n109:0.129951,(((Sorghum_bicolor_SORBI_3009G168100:0.196801,(Dichantelium_oligosantes_H_DolKV780406.1000003.1:0.110963,(Digitaria_exilis_H_Dex3A-003093.1:0.0389464,Digitaria_exilis_H_Dex3B-003107.1:0.0325713)n117:0.102893)n116:0.0361662)n115:0.0692964,(Aristida_adscensionis_H_Aadptg000095l000171.1:0.200707,(Stipagrostis_hirtigluma_H_Shi_ptg000049l_001755.1:0.0071391,Stipagrostis_hirtigluma_H_Shi_ptg000052l_000448.1:0.0254379)n119:0.146766)n118:0.0569647)n114:0.0289002,(((Echinocloa_haploclada_eh_chr5.2673:0.113646,(Dichantelium_oligosantes_H_DolKV780406.1000001.1:0.0748275,(((Digitaria_radicosa_Dra03G0201300:0.0427808,(Digitaria_exilis_H_Dex3B-003106.1:0.0134143,Digitaria_exilis_H_DexUA-000213.1:0.0348153)n127:0.0525545)n126:0.0398066,(Cenchrus_americanus_H_CamCM007982.2001445.1:0.101373,Setaria_viridis_SEVIR_3G216100v2:0.0392908)n128:0.0401428)n125:0.0144447,ASEM_RSA5_H_RSA5chrom3001352.1:0.0772756)n124:0.0106606)n123:0.0102024)n122:0.1059,Chasmanthium_laxum_Chala.07G175200:0.206428)n121:0.0341768,((Oryza_sativa_LOC_Os05g16140:0.24381,(Eleusine_coracana_ELECO.r07.5AG0370120:0.135571,(Eragrostis_curvula_EJB05_35917:0.169288,Eragrostis_curvula_EJB05_35915:0.0688395)n132:0.00764883)n131:0.0711229)n130:0.0324455,(Stipagrostis_hirtigluma_H_Shi_ptg000049l_001750.1:0.00392766,Stipagrostis_hirtigluma_H_Shi_ptg000052l_000443.1:0.00765981)n133:0.127342)n129:0.023313)n120:0.0595364)n113:0.00595364)n108:0.000661515)n95:0.0367308)n11:0.0109312)n0;
```
