## Supplementary Dataset S1 for "Gene turnover and contingency facilitated the repeated evolution of C_4_ photosynthesis in grasses": OG0000321_tree.txt

```
(((((Phragmites_australis_Phragmites_australis_PaChr13_10480422_10481945_evm.model.PaChr13.718_1_CDS_4362388375_4722:0.135251,(((Eleusine_coracana_ELECO.r07.6BG0470020:0.0426365,Eleusine_coracana_ELECO.r07.6BG0470090:0.0732128)n7:0.08071,(Eleusine_coracana_ELECO.r07.6BG0470110:0.0855336,Eleusine_coracana_ELECO.r07.6AG0518020:0.0338725)n8:0.0578351)n6:0.124358,(((Eragrostis_curvula_EJB05_45162:0.152854,Eragrostis_curvula_EJB05_45157:0.124543)n11:0.0272618,Eragrostis_curvula_EJB05_45156:0.0610037)n10:0.00677819,((((Urochloa_fusta_Urofu.4G166600:0.146364,(Cenchrus_americanus_H_CamCM007983.2003479.1:0.0976384,Setaria_viridis_SEVIR_4G186700v2:0.0721823)n16:0.0420527)n15:0.044747,((((Panicum_virgatum_Pavir.J024000:0.068277,Panicum_virgatum_Pavir.4KG161000:0.382668)n20:0.0370735,(Panicum_virgatum_Pavir.4KG123900:0.0205938,(Panicum_virgatum_Pavir.4KG124300:0.0510372,Panicum_virgatum_Pavir.4KG124100:0.0180227)n22:0.0118383)n21:0.0234763)n19:0.0163366,Panicum_hallii_Pahal.4G221500:0.0525646)n18:0.0288954,(((Digitaria_radicosa_Dra04G0101400:0.0806592,(Digitaria_exilis_H_Dex4A-002158.1:0.0452891,Digitaria_exilis_H_Dex4B-002090.1:0.0886098)n26:0.0374948)n25:0.0551351,(Sorghum_bicolor_SORBI_3001G510200:0.0873254,Sorghum_bicolor_SORBI_3010G124600:0.0571475)n27:0.128652)n24:0.0156446,(Echinocloa_haploclada_eh_chr6.1770:0.180407,Echinocloa_haploclada_eh_chr6.1766:0.126829)n28:0.0485431)n23:0.00671771)n17:0.0242225)n14:0.0314021,((((ASEM_AUS1_H_AUS1CM014273.1000965.1:0.0675281,(ASEM_RSA5_H_RSA5chrom6002500.1:0.0222682,ASEM_RSA5_H_RSA5scaff207000003.1:0.0756068)n33:0.0905681)n32:0.0874461,(Digitaria_radicosa_Dra04G0105200:0.0968777,(Digitaria_exilis_H_Dex4A-000682.1:0.021113,Digitaria_exilis_H_Dex4B-000650.1:0.0204917)n35:0.0910636)n34:0.0652486)n31:0.0126687,(Urochloa_fusta_Urofu.4G166500:0.100285,Urochloa_fusta_Urofu.1G121500:0.196911)n36:0.021879)n30:0.0179621,(Cenchrus_americanus_H_CamCM007983.2003478.1:0.1274,Setaria_viridis_SEVIR_4G186600v2:0.105246)n37:0.11643)n29:0.0706943)n13:0.0836584,Urochloa_fusta_Urofu.1G121600:1.01742)n12:0.113046)n9:0.0450554)n5:0.056841)n4:0.023115,(Chasmanthium_laxum_Chala.02G111200:0.152107,(Aristida_adscensionis_H_Aadptg000004l000275.1:0.142046,(Stipagrostis_hirtigluma_H_Shi_ptg000080l_000119.1:0.058055,Stipagrostis_hirtigluma_H_Shi_ptg000080l_000116.1:0.128384)n40:0.0649907)n39:0.032366)n38:0.0215167)n3:0.0588235,((Brachypodium_distachyon_BRADI_1g43181v3:0.283012,(Hordeum_spontaneum_WB01_005961_0097909:0.012533,Hordeum_vulgareMorex_HORVU.MOREX.r3.7HG0653780:0.00578083)n43:0.331565)n42:0.028219,(((Olyra_latifolia_Ola031443:0.14115,(Ampelocalamus_luodianensis_Alu06Cg11260.1:0.0759611,Dendrocalamus_sinicus_Dendrocalamus_sinicus_Dsi06A_12638923_12641518_Dsi06Ag06450.1_-1_CDS_4147776376_47579:0.0990869)n47:0.0247882)n46:0.0528071,(((Hordeum_spontaneum_WB01_000593_0973416:0.0013198,Hordeum_vulgareMorex_HORVU.MOREX.r3.4HG0389590:5e-09)n50:0.206186,(Hordeum_spontaneum_WB01_003852_0260637:0.00684872,Hordeum_vulgareMorex_HORVU.MOREX.r3.7HG0746580:0.00346048)n51:0.216039)n49:0.0240044,(Hordeum_spontaneum_WB01_000964_1531652:0.104252,Hordeum_vulgareMorex_HORVU.MOREX.r3.7HG0674250:0.0462771)n52:0.146411)n48:0.0162679)n45:0.0188703,Brachypodium_distachyon_BRADI_1g20797v3:0.208534)n44:0.0160868)n41:0.00178742)n2:0.0183702,((Leersia_perrieri_LPERR06G10250:0.151588,Leersia_perrieri_LPERR06G10280:0.197334)n54:0.046882,((Oryza_sativa_LOC_Os06g19550:0.158,Oryza_sativa_LOC_Os06g19530:0.15586)n56:0.0673089,(Oryza_sativa_LOC_Os06g19540:0.278852,Oryza_sativa_LOC_Os06g19500:0.253739)n57:0.0590056)n55:0.0307708)n53:0.0923703)n1:0.0272002,(((((Brachypodium_distachyon_BRADI_1g43160v3:0.157907,Dendrocalamus_sinicus_Dendrocalamus_sinicus_Dsi06A_12718889_12723040_Dsi06Ag06460.1_-1_CDS_4147776379_49268:0.0892205)n62:0.0454277,((Hordeum_spontaneum_WB01_001942_0306525:0.0908265,(Hordeum_vulgareMorex_HORVU.MOREX.r3.7HG0647790:0.140659,Hordeum_vulgareMorex_HORVU.MOREX.r3.7HG0649580:0.138617)n65:0.0705573)n64:0.101461,(((Hordeum_spontaneum_WB01_000964_2140697:0,Hordeum_vulgareMorex_HORVU.MOREX.r3.7HG0674310:0)n68:0.0841771,(Hordeum_spontaneum_WB01_000964_1716049:0.0788781,Hordeum_vulgareMorex_HORVU.MOREX.r3.7HG0674270:0.0181641)n69:0.0866614)n67:0.0812701,(Hordeum_spontaneum_WB01_013454_0090123:0.024684,Hordeum_vulgareMorex_HORVU.MOREX.r3.7HG0636030:0.0127186)n70:0.285405)n66:0.0279486)n63:0.0156676)n61:0.0200098,(Leersia_perrieri_LPERR06G10360:0.166377,Oryza_sativa_LOC_Os06g19590:0.176357)n71:0.123631)n60:0.0372296,((((Panicum_hallii_Pahal.4G221700:0.121221,(Echinocloa_haploclada_eh_chr6.1764:0.148433,(ASEM_AUS1_H_AUS1CM014273.1000959.1:0.0361765,(ASEM_RSA5_H_RSA5chrom4000866.1:0.0525598,ASEM_RSA5_H_RSA5chrom4000868.1:0.0412169)n78:0.00457966)n77:0.0205452)n76:0.0299081)n75:0.019858,(Digitaria_radicosa_Dra04G0101700:0.0737315,(Digitaria_exilis_H_Dex4A-002156.1:0.0677893,Digitaria_exilis_H_Dex4B-002088.1:0.0641253)n80:0.0923079)n79:0.035289)n74:0.03853,(Aristida_adscensionis_H_Aadptg000004l000052.1:0.194873,(Stipagrostis_hirtigluma_H_Shi_ptg000080l_000111.1:0.0784829,(Sorghum_bicolor_SORBI_3010G124300:0.0977225,Aristida_adscensionis_H_Aadptg000004l000053.1:5e-09)n83:0.144095)n82:0.0361079)n81:0.00401198)n73:0.0140316,((Eleusine_coracana_ELECO.r07.6BG0470250:0.0395174,Eleusine_coracana_ELECO.r07.6AG0518080:0.0305254)n85:0.10486,(Eragrostis_curvula_EJB05_45160:0.145216,Eragrostis_curvula_EJB05_45159:0.148703)n86:0.0165225)n84:0.0171484)n72:0.0162241)n59:0.0316108,(((Olyra_latifolia_Ola006603:0.200772,((Ampelocalamus_luodianensis_Alu04Cg00940.1:0.00931465,Ampelocalamus_luodianensis_Alu04Cg00950.2:0.0133705)n91:0.0334151,(Dendrocalamus_sinicus_Dendrocalamus_sinicus_Dsi04A_52889875_52891013_Dsi04Ag19760.1_-1_CDS_4147752715_32300:0.0730222,(Dendrocalamus_sinicus_Dendrocalamus_sinicus_Dsi04B_735264_736594_Dsi04Bg00280.1_1_CDS_4147752943_46939:0.132717,(Dendrocalamus_sinicus_Dendrocalamus_sinicus_DsiCtg00637d_270211_271256_DsiCtg00637dg00080.2_-1_CDS_4147854580_7879:0.00746438,(Dendrocalamus_sinicus_Dendrocalamus_sinicus_DsiCtg00327_5696_6958_DsiCtg00327g00020.1_-1_CDS_4147850686_33186:0.00573136,(Dendrocalamus_sinicus_Dendrocalamus_sinicus_DsiCtg00637d_264559_265819_DsiCtg00637dg00070.1_-1_CDS_4147854577_6191:0.00180989,Dendrocalamus_sinicus_Dendrocalamus_sinicus_DsiCtg00327_271_1527_DsiCtg00327g00010.1_-1_CDS_4147850683_31498:0.0047554)n96:0.00238419)n95:0.0172889)n94:0.0423334)n93:0.00423334)n92:0.000470371)n90:0.0202767)n89:0.100638,(Hordeum_vulgareMorex_HORVU.MOREX.r3.5HG0499960:0.325914,((Aristida_adscensionis_H_Aadptg000004l000051.1:0.126029,Stipagrostis_hirtigluma_H_Shi_ptg000080l_000110.1:0.106524)n99:0.0531282,(((((((Urochloa_fusta_Urofu.4G165900:0.134438,(Cenchrus_americanus_H_CamCM007983.2003474.1:0.141068,Setaria_viridis_SEVIR_4G186100v2:0.0523673)n107:0.0305819)n106:0.0100671,(Digitaria_radicosa_Dra04G0101900:0.0639338,(Digitaria_exilis_H_Dex4A-002155.1:0.0177067,Digitaria_exilis_H_Dex4B-002087.1:0.0205642)n109:0.053005)n108:0.0300945)n105:0.0028791,(ASEM_AUS1_H_AUS1CM014273.1000958.1:0.027498,(ASEM_RSA5_H_RSA5chrom4000864.1:0.0805267,ASEM_RSA5_H_RSA5chrom4000867.1:0.0235595)n111:0.00261772)n110:0.015149)n104:0.0122104,(Panicum_hallii_Pahal.4G222000:0.0549812,(Panicum_virgatum_Pavir.4KG123500:0.0833639,Panicum_virgatum_Pavir.J572000:0.0632913)n113:0.016209)n112:0.0633489)n103:0.0178894,(Echinocloa_haploclada_eh_chr6.1755:0.076296,(Sorghum_bicolor_SORBI_3010G124900:0.0644143,Zea_mays_Zm00001eb381100:0.0914755)n115:0.0753926)n114:0.023396)n102:0.0317488,Chasmanthium_laxum_Chala.02G111300:0.13691)n101:0.0435239,(Phragmites_australis_Phragmites_australis_PaChr8_15179275_15183190_evm.model.PaChr8.760_1_CDS_4362481676_37845:0.126642,(Eragrostis_curvula_EJB05_45141:0.124757,(Eleusine_coracana_ELECO.r07.6BG0470290:0.0399481,Eleusine_coracana_ELECO.r07.6AG0518250:0.0805411)n118:0.0753043)n117:0.102119)n116:0.0187033)n100:0.0163403)n98:0.0563794)n97:0.0221667)n88:0.0783237,((((Sorghum_bicolor_SORBI_3010G124500:0.253032,(Echinocloa_haploclada_eh_chr6.1765:0.114731,(Cenchrus_americanus_H_CamCM007983.2003476.1:0.144293,(Urochloa_fusta_Urofu.4G166300:0.120173,(Digitaria_radicosa_Dra04G0101500:0.0598836,(Digitaria_exilis_H_Dex4A-002157.1:0.0316683,Digitaria_exilis_H_Dex4B-002089.1:0.0198827)n127:0.0490893)n126:0.094471)n125:0.0200865)n124:0.0204845)n123:0.0413024)n122:0.0388996,(Stipagrostis_hirtigluma_H_Shi_ptg000080l_000115.1:0.129258,Aristida_adscensionis_H_Aadptg000004l000274.1:0.199525)n128:0.0449837)n121:0.0236974,(Eragrostis_curvula_EJB05_45153:0.176388,(Eleusine_coracana_ELECO.r07.6BG0470140:0.0913203,Eleusine_coracana_ELECO.r07.6AG0518040:0.0917104)n130:0.118283)n129:0.0952886)n120:0.0476331,(Dendrocalamus_sinicus_Dendrocalamus_sinicus_Dsi06B_24024241_24025558_Dsi06Bg08620.1_1_CDS_4147781413_40277:0.19343,((Oryza_sativa_LOC_Os06g19610:0.193722,Leersia_perrieri_LPERR06G10380:0.199263)n133:0.128278,Brachypodium_distachyon_BRADI_1g43170v3:0.273781)n132:0.0468728)n131:0.0336056)n119:0.0312295)n87:0.0745772)n58:0.0272002)n0;
```
