## Supplementary Dataset S1 for "Gene turnover and contingency facilitated the repeated evolution of C_4_ photosynthesis in grasses": OG0000322_tree.txt

```
(Echinocloa_haploclada_eh_chr9.329:0.391756,((Olyra_latifolia_Ola012135:0.213331,Olyra_latifolia_Ola021565:0.21629)n2:0.321936,(Olyra_latifolia_Ola031417:0.531353,(Olyra_latifolia_Ola014574:0.0181904,((Olyra_latifolia_Ola010300:0.201898,Olyra_latifolia_Ola027637:0.0286454)n6:0.0440201,(Olyra_latifolia_Ola019010:0.0305543,(Olyra_latifolia_Ola019996:0.0583373,(((Olyra_latifolia_Ola006516:0.023653,(Olyra_latifolia_Ola031189:0.0143675,Olyra_latifolia_Ola031191:0.0144278)n12:0.0120673)n11:0.0127819,(Olyra_latifolia_Ola010437:0.00975565,Olyra_latifolia_Ola019777:0.0339578)n13:0.0167556)n10:0.00242589,((((Olyra_latifolia_Ola035136:0.400997,Olyra_latifolia_Ola000999:0.103009)n17:0.121327,((Olyra_latifolia_Ola023407:0.0339527,(Olyra_latifolia_Ola026237:0.129031,Olyra_latifolia_Ola021124:0.0969806)n20:0.0376707)n19:0.019263,Olyra_latifolia_Ola025406:0.0367545)n18:0.00601866)n16:0.00687113,(Olyra_latifolia_Ola004162:0.027519,Olyra_latifolia_Ola025560:0.0331945)n21:0.00256853)n15:0.00168271,(((((Olyra_latifolia_Ola023308:0.0303484,(Olyra_latifolia_Ola021012:0.059681,Olyra_latifolia_Ola038279:0.0433958)n27:0.0167755)n26:0.00979239,Olyra_latifolia_Ola028380:0.327318)n25:0.0113411,Olyra_latifolia_Ola028400:0.0420038)n24:0.00936438,(Olyra_latifolia_Ola035105:0.0482024,(Olyra_latifolia_Ola007864:0.0245853,(Olyra_latifolia_Ola032398:0.0858464,Olyra_latifolia_Ola034989:0.0674117)n30:0.0146025)n29:5e-09)n28:0.0288952)n23:0.0020368,((Olyra_latifolia_Ola019064:0.0321407,(((Olyra_latifolia_Ola007680:0.0249197,Olyra_latifolia_Ola006292:0.0157934)n35:0.005971,(Olyra_latifolia_Ola000683:0.031062,((Olyra_latifolia_Ola030905:0.0450478,Olyra_latifolia_Ola035268:0.0331746)n38:0.013864,Olyra_latifolia_Ola036357:0.0171453)n37:5e-09)n36:0.00231557)n34:0.0067009,Olyra_latifolia_Ola027627:0.0364213)n33:0.00359717)n32:0.00533551,((((Olyra_latifolia_Ola015336:0.0405912,Olyra_latifolia_Ola031742:0.700197)n42:0.0164701,Olyra_latifolia_Ola029295:0.0384812)n41:0.00290222,(Olyra_latifolia_Ola018106:0.0227567,(Olyra_latifolia_Ola007552:0.133974,Olyra_latifolia_Ola031254:0.15273)n44:0.0383381)n43:0.0304524)n40:0.0543917,((((Olyra_latifolia_Ola021777:0.0210862,(Olyra_latifolia_Ola024921:0.0361544,Olyra_latifolia_Ola029207:0.0262509)n49:0.0109923)n48:0.00352515,Olyra_latifolia_Ola030956:0.0207406)n47:0.0104315,Olyra_latifolia_Ola020250:0.0290627)n46:0.00129958,(Olyra_latifolia_Ola011345:0.0381876,(Olyra_latifolia_Ola006721:0.0162023,(((Olyra_latifolia_Ola010412:0.0101423,(Olyra_latifolia_Ola014729:0.0161626,(Olyra_latifolia_Ola028011:0.00960347,(Olyra_latifolia_Ola008400:0.0157838,Olyra_latifolia_Ola008779:0.0138864)n57:0.0021871)n56:5e-09)n55:0.00399842)n54:0.00398867,((Olyra_latifolia_Ola033737:0.00992444,(Olyra_latifolia_Ola004705:0.00983496,((Olyra_latifolia_Ola026977:0.0170869,(Olyra_latifolia_Ola002141:0.0164246,Olyra_latifolia_Ola018078:0.00388731)n63:0.00589324)n62:5e-09,(Olyra_latifolia_Ola005372:0.0142612,(Olyra_latifolia_Ola038529:0.00813404,(Olyra_latifolia_Ola019818:0.00399418,(Olyra_latifolia_Ola020628:0.00250151,Olyra_latifolia_Ola026714:5e-09)n67:5e-09)n66:0.00960892)n65:0.00725946)n64:5e-09)n61:0.00142618)n60:0.00140518)n59:0.00283468,(((Olyra_latifolia_Ola035433:0.100579,Olyra_latifolia_Ola021910:0.00703647)n70:0.0855951,((((Olyra_latifolia_Ola018284:0.0124037,Olyra_latifolia_Ola025625:0.0223945)n74:0.00441544,(Olyra_latifolia_Ola028289:0.0390453,((((Olyra_latifolia_Ola012142:0.025999,(Olyra_latifolia_Ola010158:0.0909622,(Olyra_latifolia_Ola036848:0.111793,Olyra_latifolia_Ola005779:0.0905241)n81:0.127667)n80:0.102583)n79:0.0735069,(Olyra_latifolia_Ola029376:0.180987,(Olyra_latifolia_Ola038330:0.0918395,Olyra_latifolia_Ola006144:0.207659)n83:0.0784116)n82:0.0387185)n78:0.0846235,((Olyra_latifolia_Ola028789:0.240302,(Olyra_latifolia_Ola019842:0.0269989,Olyra_latifolia_Ola010157:0.0317809)n86:0.176022)n85:0.0707867,Olyra_latifolia_Ola030469:0.176322)n84:0.0393762)n77:0.0249836,(Olyra_latifolia_Ola002538:0.0933024,(Olyra_latifolia_Ola026145:0.0543317,Olyra_latifolia_Ola019575:0.0216999)n88:0.0112365)n87:0.00875028)n76:0.0102445)n75:5e-09)n73:5e-09,Olyra_latifolia_Ola005459:0.0138009)n72:0.0173169,Olyra_latifolia_Ola027258:0.0511885)n71:0.0575201)n69:0.0300002,(((Olyra_latifolia_Ola027554:0.0182999,Olyra_latifolia_Ola032111:0.0210173)n91:0.0147912,(((((Olyra_latifolia_Ola020826:0.0696341,(Olyra_latifolia_Ola033955:0.0350813,(Olyra_latifolia_Ola008379:0.0287814,Olyra_latifolia_Ola008413:0.0394812)n98:0.0149234)n97:0.0135992)n96:0.0359774,Olyra_latifolia_Ola029333:0.0821199)n95:0.00491472,(Olyra_latifolia_Ola006711:0.141271,Olyra_latifolia_Ola034827:0.102977)n99:0.041514)n94:0.0312673,(Olyra_latifolia_Ola034857:0.0937187,Olyra_latifolia_Ola022106:0.0761855)n100:0.00965927)n93:0.0127197,Olyra_latifolia_Ola035720:0.0257138)n92:0.0364814)n90:0.0125495,Olyra_latifolia_Ola003420:0.194018)n89:0.0399104)n68:0.0567772)n58:0.00140139)n53:7e-09,(Olyra_latifolia_Ola019196:0.019025,((Olyra_latifolia_Ola002702:0.0165195,(Olyra_latifolia_Ola029515:0.0300111,Olyra_latifolia_Ola034267:0.0275546)n104:0.00243149)n103:0.00147838,((Olyra_latifolia_Ola030414:0.0260043,Olyra_latifolia_Ola006323:0.0259818)n106:5e-09,((((Olyra_latifolia_Ola001582:0.0454135,(Olyra_latifolia_Ola034667:0.0402225,Olyra_latifolia_Ola008833:0.0192705)n111:0.0205515)n110:0.0250525,(Olyra_latifolia_Ola022459:0.0185819,Olyra_latifolia_Ola016994:0.0173904)n112:0.0316386)n109:0.0400882,((((Olyra_latifolia_Ola019602:0.0945305,Olyra_latifolia_Ola004030:0.0455525)n116:0.0122541,Olyra_latifolia_Ola029064:0.0591812)n115:0.0238846,Olyra_latifolia_Ola010125:0.0679029)n114:0.0316367,(((Olyra_latifolia_Ola017166:0.0354731,Olyra_latifolia_Ola016901:0.0447574)n119:0.0167955,(Olyra_latifolia_Ola037093:0.013953,(Olyra_latifolia_Ola013558:0.0174006,Olyra_latifolia_Ola014232:0.0238342)n121:0.00218572)n120:0.00263622)n118:0.0120687,((Olyra_latifolia_Ola038682:0.0148088,(Olyra_latifolia_Ola017430:0.0568468,Olyra_latifolia_Ola023885:0.0343488)n124:0.0110197)n123:0.0264353,((Olyra_latifolia_Ola037958:0.0585611,(Olyra_latifolia_Ola016066:0.00917316,Olyra_latifolia_Ola005719:0.0337436)n127:0.00192794)n126:0.0221038,Olyra_latifolia_Ola009127:0.0581994)n125:0.0174803)n122:0.00695103)n117:0.0723753)n113:0.0310149)n108:0.0267711,(Olyra_latifolia_Ola018868:0.0275427,(Olyra_latifolia_Ola019627:0.0364861,((Olyra_latifolia_Ola009534:0.045221,Olyra_latifolia_Ola020930:0.101983)n131:0.0887885,(Olyra_latifolia_Ola017778:0.121609,(Olyra_latifolia_Ola023754:0.0495642,Olyra_latifolia_Ola006809:0.100434)n133:0.0771186)n132:0.0546616)n130:0.0144064)n129:0.00451169)n128:0.024162)n107:0.0121039)n105:5e-09)n102:0.00148534)n101:0.00134253)n52:0.00131714)n51:0.00275649)n50:0.00371029)n45:0.00617422)n39:0.014305)n31:0.00223853)n22:0.106035)n14:0.0611577)n9:0.00589925)n8:0.00725394)n7:0.0333399)n5:0.00873378)n4:0.105104)n3:0.0822648)n1:0.391756)n0;
```
