## Supplementary Dataset S1 for "Gene turnover and contingency facilitated the repeated evolution of C_4_ photosynthesis in grasses": OG0000323_tree.txt

```
((Dendrocalamus_sinicus_Dendrocalamus_sinicus_Dsi05B_22372828_22374040_Dsi05Bg06690.1_1_CDS_4147768228_9282:0.0761169,Ampelocalamus_luodianensis_Alu05Cg14990.1:0.0698538)n1:0.0855901,((Phragmites_australis_Phragmites_australis_PaChr13_6074394_6076667_evm.model.PaChr13.518_1_CDS_4362387931_30370:0.129572,((Chasmanthium_laxum_Chala.02G083200:0.0495007,Chasmanthium_laxum_Chala.12G073700:0.0532464)n5:0.0567692,(((((Digitaria_radicosa_Dra04G0075600:0.0612214,((Digitaria_exilis_H_Dex4A-000495.1:0.0185563,Digitaria_exilis_H_Dex4B-000486.1:0.0124281)n12:0.0224394,(Digitaria_exilis_H_Dex4A-002313.1:0.0164364,Digitaria_exilis_H_Dex4B-002247.1:0.022031)n13:0.0228828)n11:0.0300677)n10:0.144975,(((ASEM_AUS1_H_AUS1CM014273.1001154.1:0.0141079,ASEM_RSA5_H_RSA5chrom4001085.1:0.01577)n16:0.101215,((Panicum_hallii_Pahal.4G261600:0.0338003,(Panicum_virgatum_Pavir.4NG078800:0.100798,Panicum_virgatum_Pavir.4NG078700:0.0570515)n19:0.00633905)n18:0.0139431,(((Urochloa_fusta_Urofu.4G203800:0.0699514,(Setaria_viridis_SEVIR_4G097500v2:0.0401743,Setaria_viridis_SEVIR_4G094500v2:0.0389341)n23:0.00432601)n22:0.0269554,(Setaria_viridis_SEVIR_4G094400v2:0.132133,Urochloa_fusta_Urofu.4G203900:0.0677329)n24:0.00752588)n21:0.00956373,Urochloa_fusta_Urofu.4G203700:0.0863349)n20:0.00959277)n17:0.0130047)n15:0.0202601,Setaria_viridis_SEVIR_4G094600v2:0.127257)n14:0.0141397)n9:0.064694,(Zea_mays_Zm00001eb062820:0.171118,((Sorghum_bicolor_SORBI_3001G029000:0.145483,(Sorghum_bicolor_SORBI_3001G034000:0.0982179,Sorghum_bicolor_SORBI_3001G033900:0.111017)n28:0.0589579)n27:0.0249878,(Sorghum_bicolor_SORBI_3001G032550:0.141575,Sorghum_bicolor_SORBI_3001G021100:0.116837)n29:0.0270361)n26:0.00300401)n25:0.0401426)n8:0.0401458,(((Sorghum_bicolor_SORBI_3002G179800:0.161395,((Panicum_hallii_Pahal.2G240000:0.0314329,(Panicum_virgatum_Pavir.8NG106600:0.051063,Panicum_virgatum_Pavir.2KG293400:0.0527645)n35:0.0374615)n34:0.0908363,((Echinocloa_haploclada_eh_chr3.1999:0.107706,(Echinocloa_haploclada_eh_chr3.1997:0.0494836,Echinocloa_haploclada_eh_chr3.1998:0.0370831)n38:0.0897481)n37:0.0225091,((Dichantelium_oligosantes_H_DolKV781520.1000002.1:0.110331,(ASEM_AUS1_H_AUS1CM014271.1001482.1:0.00867599,ASEM_RSA5_H_RSA5chrom2001596.1:0.0028049)n41:0.106001)n40:0.0203988,(((Dichantelium_oligosantes_H_DolKV781520.1000008.1:0.0446597,Setaria_viridis_SEVIR_2G192201v2:1.1e-08)n44:0.076072,(Urochloa_fusta_Urofu.2G184400:0.0907221,Urochloa_fusta_Urofu.2G184700:0.0834418)n45:0.0599927)n43:0.0223462,(ASEM_AUS1_H_AUS1CM014271.1003900.1:0.0326665,ASEM_RSA5_H_RSA5chrom2001618.1:0.0454518)n46:0.098756)n42:0.0109729)n39:0.00593866)n36:0.000659851)n33:0.0314482)n32:0.0471031,(Dichantelium_oligosantes_H_DolKV771333.1000003.1:0.140187,Dichantelium_oligosantes_H_DolKV782848.1000002.1:0.108213)n47:0.0498024)n31:0.0556027,((Zea_mays_Zm00001eb062700:0.266851,(((((Panicum_hallii_Pahal.4G259300:0.0517058,((Panicum_virgatum_Pavir.4NG074900:0.0332236,(Panicum_virgatum_Pavir.4NG080200:0.0262484,Panicum_virgatum_Pavir.4NG130100:0.0130557)n57:0.0379926)n56:0.0312441,((Panicum_virgatum_Pavir.4KG216300:0.0547944,(Panicum_virgatum_Pavir.4KG216600:0.0315394,Panicum_virgatum_Pavir.4KG216800:0.0200839)n60:0.0131402)n59:0.00793971,(Panicum_virgatum_Pavir.4KG216500:0.0386655,Panicum_virgatum_Pavir.4KG217100:0.0350487)n61:0.00954467)n58:0.0127534)n55:0.0196766)n54:0.0431497,((Panicum_hallii_Pahal.4G259800:0.100943,Panicum_hallii_Pahal.4G261500:0.0439643)n63:0.0172918,(Panicum_virgatum_Pavir.4NG076300:0.074866,(Panicum_virgatum_Pavir.4KG215500:0.107235,(Panicum_virgatum_Pavir.4KG172000:0.0514456,Panicum_virgatum_Pavir.4NG078500:0.0651006)n66:0.011043)n65:0.0241853)n64:0.00268725)n62:0.0403265)n53:0.0254346,Digitaria_exilis_H_Dex3A-000341.1:0.144726)n52:0.00980315,(((Dichantelium_oligosantes_H_DolKV776466.1000013.1:0.105984,Setaria_viridis_SEVIR_4G091502v2:0.0793729)n69:0.018211,(Panicum_virgatum_Pavir.8NG164200:0.938706,(Urochloa_fusta_Urofu.4G206800:0.337132,Sorghum_bicolor_SORBI_3006G169300:0.72441)n71:0.138272)n70:0.121928)n68:0.0147751,((((Dichantelium_oligosantes_H_DolKV776466.1000001.1:0.083298,(Digitaria_radicosa_Dra04G0073600:0.0506651,((Digitaria_exilis_H_Dex4A-001502.1:0.127532,((Digitaria_exilis_H_Dex4A-002334.1:0.0170241,Digitaria_exilis_H_Dex4B-002266.1:0.0136772)n80:0.0412885,(Digitaria_exilis_H_Dex4A-000484.1:0.11508,Digitaria_exilis_H_Dex4B-000479.1:0.0178943)n81:0.062808)n79:0.0162705)n78:0.0127584,(Digitaria_exilis_H_Dex4A-000378.1:0.0683753,Digitaria_exilis_H_Dex3A-000340.1:0.0336825)n82:0.00336825)n77:0.00037425)n76:6e-09)n75:0.0148626,(ASEM_AUS1_H_AUS1CM014273.1002183.1:0.0132698,(ASEM_RSA5_H_RSA5chrom4002319.1:0.0468109,ASEM_RSA5_H_RSA5chrom4002317.1:0.0107002)n84:0.00118891)n83:0.0244367)n74:0.00689381,(Dichantelium_oligosantes_H_DolKV776466.1000012.1:0.102646,(((ASEM_AUS1_H_AUS1CM014273.1001155.1:0.030471,ASEM_RSA5_H_RSA5chrom4001086.1:0.0423929)n88:0.137401,(ASEM_AUS1_H_AUS1CM014273.1000620.1:0.0163805,ASEM_RSA5_H_RSA5chrom4000583.1:0.0066083)n89:0.102032)n87:0.0235276,(Setaria_viridis_SEVIR_5G098900v2:0.0342254,((Cenchrus_americanus_H_CamCM007987.2002681.1:0.105551,(Cenchrus_americanus_H_CamCM007987.2002635.1:0.0582401,Cenchrus_americanus_H_CamCM007987.2002634.1:0.0604992)n93:0.0210712)n92:0.00877283,Cenchrus_americanus_H_CamCM007987.2001734.1:0.0862915)n91:0.00958794)n90:0.0121515)n86:0.0110333)n85:0.00122593)n73:0.00579223,((Echinocloa_haploclada_eh_chr6.2122:0.132643,((((Digitaria_exilis_H_Dex4A-000493.1:0.00381359,Digitaria_exilis_H_Dex4B-000484.1:0.00884456)n99:0.0310872,Digitaria_exilis_H_Dex4B-000483.1:0.0659252)n98:0.0379045,(Digitaria_radicosa_Dra04G0075500:0.0478257,Digitaria_radicosa_Dra04G0074700:0.0355723)n100:0.0280839)n97:0.00769355,(Digitaria_radicosa_Dra03G0143800:0.080916,(Digitaria_exilis_H_Dex4A-002314.1:0.0359026,Digitaria_exilis_H_Dex4B-002248.1:0.0128519)n102:0.0279187)n101:0.00310207)n96:0.130555)n95:0.0238091,((((Urochloa_fusta_Urofu.4G206900:0.116974,Urochloa_fusta_Urofu.4G207700:0.0593849)n106:0.0109905,(Urochloa_fusta_Urofu.4G207600:0.0990283,(Urochloa_fusta_Urofu.4G204500:0.0531402,Urochloa_fusta_Urofu.4G204200:0.0306624)n108:0.0402484)n107:0.0269251)n105:0.0245203,(Cenchrus_americanus_H_CamCM007983.2001685.1:0.105678,(Setaria_viridis_SEVIR_4G094200v2:0.070422,(Setaria_viridis_SEVIR_4G092400v2:0.0257859,Setaria_viridis_SEVIR_4G091501v2:0.0234701)n111:0.00234701)n110:0.000260779)n109:0.00820092)n104:0.0219141,(Echinocloa_haploclada_eh_chr6.2138:0.160328,Echinocloa_haploclada_eh_chr6.2142:0.105502)n112:0.036526)n103:0.00405845)n94:0.00926988)n72:0.00569249)n67:0.0221713)n51:0.0247923,Sorghum_bicolor_SORBI_3006G183301:0.137247)n50:0.0152497)n49:0.152346,((Digitaria_radicosa_Dra04G0073100:0.068377,(Digitaria_exilis_H_Dex4B-002264.1:0.138947,(Digitaria_exilis_H_Dex4A-000483.1:0.0167381,Digitaria_exilis_H_Dex4B-000478.1:0.0187008)n116:0.0355864)n115:0.018149)n114:0.146239,((Urochloa_fusta_Urofu.4G206100:0.0639541,Urochloa_fusta_Urofu.4G206300:0.0372875)n118:0.0726972,(Dichantelium_oligosantes_H_DolKV776466.1000010.1:0.138864,(ASEM_RSA5_H_RSA5chrom4001097.1:0.120177,((ASEM_AUS1_H_AUS1CM014273.1001163.1:0.00679384,ASEM_RSA5_H_RSA5chrom4001094.1:0.00393182)n122:0.0644397,(ASEM_AUS1_H_AUS1CM014273.1001166.1:0.0223942,ASEM_RSA5_H_RSA5chrom4001095.1:0.00680321)n123:0.0851744)n121:0.0477015)n120:0.0193411)n119:0.0362483)n117:0.024596)n113:0.0161879)n48:0.0135718)n30:0.00914288)n7:0.0098286,Sorghum_bicolor_SORBI_3010G041100:0.207095)n6:0.0230106)n4:0.0296223)n3:0.0166814,((Aristida_adscensionis_H_Aadptg000046l000638.1:0.276105,(Aristida_adscensionis_H_Aadptg000046l000139.1:0.079079,Aristida_adscensionis_H_Aadptg000046l000639.1:0.0751036)n126:0.11921)n125:0.0132456,((Stipagrostis_hirtigluma_H_Shi_ptg000055l_000166.1:0.18453,((Stipagrostis_hirtigluma_H_Shi_ptg000055l_000164.1:0.126965,Stipagrostis_hirtigluma_H_Shi_ptg000018l_000600.1:0.140612)n130:0.0453505,(Stipagrostis_hirtigluma_H_Shi_ptg000055l_000167.1:0.139639,(Stipagrostis_hirtigluma_H_Shi_ptg000055l_001154.1:0.0371492,Stipagrostis_hirtigluma_H_Shi_ptg000055l_001153.1:0.0619289)n132:0.0896456)n131:0.0290639)n129:0.020779)n128:0.0242935,Stipagrostis_hirtigluma_H_Shi_ptg000055l_000165.1:0.132044)n127:0.0146715)n124:0.0260805)n2:0.0139465)n0;
```
