## Supplementary Dataset S1 for "Gene turnover and contingency facilitated the repeated evolution of C_4_ photosynthesis in grasses": OG0000324_tree.txt

```
(((Oryza_sativa_LOC_Os07g12560:0.403329,(((Hordeum_spontaneum_WB01_007166_0466110:0.423105,(Brachypodium_distachyon_BRADI_1g12610v3:0.282474,Brachypodium_distachyon_BRADI_1g58896v3:0.249625)n6:0.0480667)n5:0.0682739,(Sorghum_bicolor_SORBI_3002G016900:0.369689,(Cenchrus_americanus_H_CamCM007988.2002017.1:0.223234,(ASEM_AUS1_H_AUS1CM014271.1002550.1:0.0455048,(ASEM_RSA5_H_RSA5chrom2002797.1:0.0706916,ASEM_RSA5_H_RSA5chrom2002798.1:0.070027)n10:0.00778077)n9:0.034401)n8:0.128874)n7:0.0478268)n4:0.0373749,(Digitaria_exilis_H_Dex2B-004357.1:0.747554,(Panicum_virgatum_Pavir.2NG162100:0.699989,ASEM_AUS1_H_AUS1CM014278.1005869.1:0.755841)n12:0.122516)n11:0.0469935)n3:0.00522149)n2:0.0942427,((Stipagrostis_hirtigluma_H_Shi_ptg000018l_000749.1:0.232173,(Stipagrostis_hirtigluma_H_Shi_ptg000018l_000755.1:0.14952,Stipagrostis_hirtigluma_H_Shi_ptg000018l_000754.1:0.160474)n15:0.0704998)n14:0.0488248,(Echinocloa_haploclada_eh_chr3.164:0.246621,Urochloa_fusta_Urofu.2G014200:0.28393)n16:0.0567382)n13:0.0440365)n1:0.0128601,(((((Stipagrostis_hirtigluma_H_Shi_ptg000018l_000748.1:0.221853,(Sorghum_bicolor_SORBI_3002G014900:0.280275,(((Digitaria_radicosa_Dra09G0360900:0.0728937,((Digitaria_exilis_H_Dex2A-004450.1:0.0176725,Digitaria_exilis_H_Dex2B-004351.1:0.0288021)n27:0.094664,(Digitaria_exilis_H_Dex2A-004451.1:0.027796,Digitaria_exilis_H_Dex2B-004352.1:0.0203053)n28:0.0505264)n26:0.0274315)n25:0.0405816,(Urochloa_fusta_Urofu.2G014400:0.0963837,Echinocloa_haploclada_eh_chr4.676:0.149299)n29:0.0223918)n24:0.0395355,((ASEM_RSA5_H_RSA5chrom2002686.1:0.0246223,(ASEM_AUS1_H_AUS1CM014278.1000475.1:0.00881551,ASEM_AUS1_H_AUS1CM014271.1002914.1:0.00233431)n32:0.0355656)n31:0.160726,(((((Cenchrus_americanus_H_CamCM007988.2002015.1:0.521264,(Digitaria_exilis_H_Dex2A-000084.1:0.0323614,Digitaria_exilis_H_Dex2B-000070.1:0.0199322)n38:0.0458761)n37:0.0308344,(Digitaria_radicosa_Dra09G0407600:0.0864041,(Digitaria_radicosa_Dra09G0407500:0.0538585,Digitaria_radicosa_Dra09G0407700:0.0726721)n40:0.00683731)n39:0.0182877)n36:0.0738105,(ASEM_RSA5_H_RSA5chrom2002786.1:0.0311838,(ASEM_AUS1_H_AUS1CM014271.1002558.1:0.101658,(ASEM_AUS1_H_AUS1CM014271.1002886.1:0.144945,ASEM_AUS1_H_AUS1CM014271.1002885.1:0.0271108)n43:0.00271108)n42:0.000301231)n41:0.012029)n35:0.0107335,(Urochloa_fusta_Urofu.2G014500:0.0739662,Setaria_viridis_SEVIR_2G018501v2:0.0551594)n44:0.0787892)n34:0.00785025,(Setaria_viridis_SEVIR_2G067300v2:0.103149,((((Echinocloa_haploclada_eh_chr3.214:0.0730303,Setaria_viridis_SEVIR_1G238500v2:0.312734)n49:0.0269673,((ASEM_AUS1_H_AUS1CM014271.1002106.1:0.006309,ASEM_AUS1_H_AUS1CM014278.1000474.1:0.0105733)n51:0.0147663,(ASEM_RSA5_H_RSA5chrom2002685.1:0.00639155,ASEM_RSA5_H_RSA5chrom2003151.1:0.262245)n52:0.00988049)n50:0.0666451)n48:0.0255254,Dichantelium_oligosantes_H_DolKV779847.1000005.1:0.102758)n47:0.0226322,Panicum_virgatum_Pavir.2NG276700:0.221716)n46:0.0101981)n45:0.00113313)n33:0.00823527)n30:0.00091503)n23:0.0010167)n22:0.0295432)n21:0.0197723,(Eleusine_coracana_ELECO.r07.7AG0555680:0.0135644,(Eleusine_coracana_ELECO.r07.7BG0586650:0,Eleusine_coracana_ELECO.r07.UnG0726170:0)n54:0.0227014)n53:0.221099)n20:0.0269778,(((Urochloa_fusta_Urofu.2G013200:0.230327,Chasmanthium_laxum_Chala.10G008700:0.125847)n57:0.0415666,(((ASEM_AUS1_H_AUS1CM014278.1004070.1:0.0398653,(ASEM_RSA5_H_RSA5chrom2004766.1:0.00325385,(ASEM_RSA5_H_RSA5chrom9006443.1:0.0042737,ASEM_RSA5_H_RSA5chrom9006441.1:5e-09)n62:0.00241091)n61:0.012411)n60:0.0641954,(Panicum_virgatum_Pavir.2KG432200:0.0639038,(Panicum_virgatum_Pavir.J606100:0.376702,Panicum_virgatum_Pavir.2KG025800:0.0586459)n64:0.0864912)n63:0.00961014)n59:0.0259577,Cenchrus_americanus_H_CamLKME02031511.1000013.1:0.12025)n58:0.056738)n56:0.0500632,(Cenchrus_americanus_H_CamCM007988.2001728.1:0.200715,Cenchrus_americanus_H_CamCM007988.2001727.1:0.223496)n65:0.0359607)n55:0.0214452)n19:0.0143265,(((Chasmanthium_laxum_Chala.10G009200:0.0794912,((Sorghum_bicolor_SORBI_3002G016100:0.161128,(Panicum_virgatum_Pavir.8KG058700:0.0562336,Panicum_virgatum_Pavir.1NG234600:0.0504792)n71:0.0862087)n70:0.0203134,((Sorghum_bicolor_SORBI_3005G017900:0.159602,Sorghum_bicolor_SORBI_3001G168000:0.100109)n73:0.0676073,(((Panicum_hallii_Pahal.2G011300:0.0911024,Panicum_virgatum_Pavir.2NG008900:0.0399248)n76:0.0303595,Urochloa_fusta_Urofu.2G013400:0.0748318)n75:0.0106209,((Setaria_viridis_SEVIR_2G016800v2:0.0276278,(Setaria_viridis_SEVIR_2G015700v2:0.0153915,Setaria_viridis_SEVIR_2G016300v2:0.0182921)n79:0.00890616)n78:0.0144576,(Cenchrus_americanus_H_CamCM007984.2000755.1:0.0707182,(Cenchrus_americanus_H_CamCM007984.2000754.1:0.226189,Cenchrus_americanus_H_CamLKME02031511.1000016.1:0.0817711)n81:0.0148797)n80:0.0016533)n77:0.013574)n74:0.046746)n72:0.005194)n69:0.0296343)n68:0.0420325,(Stipagrostis_hirtigluma_H_Shi_ptg000037l_001360.1:0.135095,(Stipagrostis_hirtigluma_H_Shi_ptg000018l_000765.1:0.138483,(Stipagrostis_hirtigluma_H_Shi_ptg000018l_000369.1:0.105522,Stipagrostis_hirtigluma_H_Shi_ptg000018l_000764.1:0.135432)n84:0.0282228)n83:0.0237695)n82:0.0416868)n67:0.0251828,(Stipagrostis_hirtigluma_H_Shi_ptg000018l_000766.1:0.189992,(((((Eragrostis_curvula_EJB05_14004:0.0027003,Eragrostis_curvula_EJB05_13973:0.00729503)n90:0.0701699,(Eragrostis_curvula_EJB05_13994:0.0356489,Eragrostis_curvula_EJB05_13993:0.0378559)n91:0.0531743)n89:0.0610273,((Eragrostis_curvula_EJB05_13982:0.220185,(Eleusine_coracana_ELECO.r07.7AG0553230:0.0729185,Eleusine_coracana_ELECO.r07.7AG0553240:0.131411)n94:0.0107962)n93:0.0619363,((Eragrostis_curvula_EJB05_13972:0.0129124,Eragrostis_curvula_EJB05_14005:0.0221901)n96:0.121384,(Eleusine_coracana_ELECO.r07.5AG0367070:0.0360719,Eleusine_coracana_ELECO.r07.5BG0415190:0.0998863)n97:0.100915)n95:0.0112128)n92:0.0335719)n88:0.0291418,(Eragrostis_curvula_EJB05_13976:0.387845,Eleusine_coracana_ELECO.r07.7AG0553250:0.122258)n98:0.045118)n87:0.0762149,(Aristida_adscensionis_H_Aadptg000028l000246.1:0.235379,(Panicum_hallii_Pahal.2G011200:0.0685117,(Panicum_virgatum_Pavir.2KG002500:0.0630199,(Panicum_virgatum_Pavir.2NG008400:0.105415,Panicum_virgatum_Pavir.2NG044600:0.06894)n102:0.015747)n101:0.0169154)n100:0.134812)n99:0.0268354)n86:0.028715)n85:0.0135158)n66:0.0274123)n18:0.00945902,(((((Sorghum_bicolor_SORBI_3001G168100:0.093254,(Sorghum_bicolor_SORBI_3002G015800:0.1596,Sorghum_bicolor_SORBI_3002G016600:0.0703966)n108:0.0383557)n107:0.105224,((ASEM_AUS1_H_AUS1CM014271.1002557.1:0.0949245,((Panicum_virgatum_Pavir.2KG246200:0.0924219,Panicum_virgatum_Pavir.2NG276600:0.130705)n112:0.0783836,(Digitaria_exilis_H_Dex2B-000069.1:0.106538,(Digitaria_radicosa_Dra03G0348900:0.120399,Digitaria_radicosa_Dra09G0407900:0.111339)n114:0.012371)n113:0.0218718)n111:0.0151017)n110:0.0604069,(Echinocloa_haploclada_eh_chr4.372:0.302164,(Digitaria_radicosa_Dra09G0360700:0.0791916,(Digitaria_exilis_H_Dex2A-004458.1:0.0100479,Digitaria_exilis_H_Dex2B-004356.1:0.0222015)n117:0.103241)n116:0.0451048)n115:0.025718)n109:0.00285756)n106:0.0655782,(Chasmanthium_laxum_Chala.10G009900:0.0629271,Chasmanthium_laxum_Chala.10G008800:0.0381698)n118:0.0594221)n105:0.0169146,(((Eragrostis_curvula_EJB05_14975:0.0632306,(Eragrostis_curvula_EJB05_14964:0.184726,Eragrostis_curvula_EJB05_14977:0.198444)n122:0.0207822)n121:0.124903,(Eragrostis_curvula_EJB05_15000:0.164416,(Eragrostis_curvula_EJB05_02423:0.0649121,(Eragrostis_curvula_EJB05_02474:0.0206743,Eragrostis_curvula_EJB05_02421:0.0228789)n125:0.0409835)n124:0.121884)n123:0.0619254)n120:0.0379145,Eragrostis_curvula_EJB05_13985:0.45032)n119:0.0460277)n104:0.0123927,(Stipagrostis_hirtigluma_H_Shi_ptg000018l_000368.1:0.21797,((Stipagrostis_hirtigluma_H_Shi_ptg000018l_000763.1:0.134125,((Aristida_adscensionis_H_Aadptg000028l000244.1:0.104337,Aristida_adscensionis_H_Aadptg000028l000245.1:0.0884681)n130:0.0698132,(Aristida_adscensionis_H_Aadptg000104l000075.1:0.0866837,Aristida_adscensionis_H_Aadptg000104l000074.1:0.0946108)n131:0.0759093)n129:0.0414149)n128:0.0778654,(Aristida_adscensionis_H_Aadptg000028l000243.1:0.222492,Stipagrostis_hirtigluma_H_Shi_ptg000018l_000762.1:0.131113)n132:0.0821654)n127:0.0294994)n126:0.00327771)n103:0.0158385)n17:0.0128601)n0;
```
