## Supplementary Dataset S1 for "Gene turnover and contingency facilitated the repeated evolution of C_4_ photosynthesis in grasses": OG0000325_tree.txt

```
((Juncus_effusus_H_Juncus_Jeff_scaffold_163_000004.1:0.401319,(Ananas_comosus_H_Ananas_contig8_000336.1:0.0509165,Tillandsia_fasciculata_H_Tillandsia_CM054932.1_000948.1:0.0341972)n2:0.21075)n1:0.0837863,(Hordeum_spontaneum_WB01_010112_0014523:0.279585,((Streptochaeta_angustifolia_strangu_026989:0.101825,(Pharus_latifolius_Phala.03G257500:0.0965517,(((Olyra_latifolia_Ola008718:0.0521414,((Ampelocalamus_luodianensis_Alu01Cg17410.2:0.0166206,Dendrocalamus_sinicus_Dendrocalamus_sinicus_Dsi01C_16060185_16062699_Dsi01Cg11610.1_-1_CDS_4147704718_19763:0.0265506)n11:0.0078685,(Ampelocalamus_luodianensis_Alu01Dg22610.1:0.0224277,Dendrocalamus_sinicus_Dendrocalamus_sinicus_Dsi01A_50022872_50025503_Dsi01Ag20420.1_1_CDS_4147690867_11840:0.0219408)n12:0.00243787)n10:0.00254893)n9:0.0138563,((Brachypodium_distachyon_BRADI_2g52470v3:0.0694083,(Hordeum_spontaneum_WB01_002418_0861440:0.00116803,Hordeum_vulgareMorex_HORVU.MOREX.r3.3HG0294980:0.00419164)n15:0.120246)n14:0.0358176,((Leersia_perrieri_LPERR01G29350:0.035134,Oryza_sativa_LOC_Os01g58580:0.0193969)n17:0.0279621,(Zizania_latifolia_GWHTBFHI005854:0.0490202,Zizania_latifolia_GWHTBFHI012813:0.0945861)n18:0.0105096)n16:0.00419181)n13:0.0101495)n8:0.0294678,(((Eragrostis_curvula_EJB05_16657:0.0426987,(Eleusine_coracana_ELECO.r07.1AG0036650:0.021329,Eleusine_coracana_ELECO.r07.1BG0086640:0.0242587)n22:0.04991)n21:0.027919,(Phragmites_australis_Phragmites_australis_PaChr2_40393842_40396097_evm.model.PaChr2.2103_1_CDS_4362419179_4396:0.0614453,Phragmites_australis_Phragmites_australis_PaChr1_44942612_44951571_evm.model.PaChr1.2187_1_CDS_4362365781_17280:0.0426221)n23:0.00473579)n20:0.00765135,(Chasmanthium_laxum_Chala.01G249800:0.03873,((Aristida_adscensionis_H_Aadptg000053l000543.1:0.0725186,Stipagrostis_hirtigluma_H_Shi_ptg000050l_002516.1:0.0515027)n26:0.0244019,((Sorghum_bicolor_SORBI_3003G325500:0.0326068,Zea_mays_Zm00001eb150730:0.0367724)n28:0.048515,(Dichantelium_oligosantes_H_DolKV776721.1000007.1:0.0570903,((Echinocloa_haploclada_eh_chr2.3713:0.0434774,(((Panicum_hallii_Pahal.5G124500:0.0204011,((Panicum_virgatum_Pavir.5NG541400:0.0322594,Panicum_virgatum_Pavir.5NG550400:0.00107211)n36:0.0201862,Panicum_virgatum_Pavir.5KG583100:0.0164981)n35:0.00668718)n34:0.0184039,(Digitaria_radicosa_Dra05G0138700:0.0361868,(Digitaria_exilis_H_Dex5B-001700.1:0.0154501,Digitaria_exilis_H_DexUA-001410.1:0.0115147)n38:0.0171273)n37:0.0283668)n33:0.00374761,(Urochloa_fusta_Urofu.5G129300:0.0357232,(Cenchrus_americanus_H_CamCM007987.2003911.1:0.0264954,Setaria_viridis_SEVIR_5G353800v2:0.0123792)n40:0.020377)n39:0.00646968)n32:0.00585806)n31:0.00289478,(ASEM_AUS1_H_AUS1CM014274.1004821.1:0.00441108,ASEM_RSA5_H_RSA5chrom5003151.1:0.0121819)n41:0.0246426)n30:0.00745712)n29:0.0216286)n27:0.011873)n25:0.00986174)n24:0.00569938)n19:0.0357468)n7:0.0547289)n6:0.0374573)n5:0.0334312,((Streptochaeta_angustifolia_strangu_007844:0.104348,(Streptochaeta_angustifolia_strangu_001100:0.161549,Streptochaeta_angustifolia_strangu_007843:0.0340254)n44:0.0670564)n43:0.0916646,(Pharus_latifolius_Phala.07G174000:0.143994,((((((Leersia_perrieri_LPERR05G17410:0.153026,Oryza_sativa_LOC_Os05g41660:0.096628)n51:0.131826,(Brachypodium_distachyon_BRADI_2g21110v3:0.14722,(Hordeum_spontaneum_WB01_000387_0044211:0.00243166,Hordeum_vulgareMorex_HORVU.MOREX.r3.1HG0068820:5e-09)n53:0.126396)n52:0.0773824)n50:0.0319719,(Phragmites_australis_Phragmites_australis_PaChr9_29944735_29946051_evm.model.PaChr9.1199_1_CDS_4362484327_5872:0.0837312,(((Aristida_adscensionis_H_Aadptg000107l000138.1:0.176865,(Stipagrostis_hirtigluma_H_Shi_ptg000049l_000372.1:0.0218914,Stipagrostis_hirtigluma_H_Shi_ptg000052l_000364.1:0.0189379)n58:0.0877876)n57:0.0526407,(Sorghum_bicolor_SORBI_3009G183900:0.162062,(((((Echinocloa_haploclada_eh_chr5.2492:0.0649278,(Panicum_hallii_Pahal.3G228800:0.0213455,((Panicum_virgatum_Pavir.J707800:0.0536776,Panicum_virgatum_Pavir.5KG643100:0.0300943)n67:0.0314728,Panicum_virgatum_Pavir.9NG808100:0.0705555)n66:0.0078395)n65:0.034147)n64:0.0130103,Dichantelium_oligosantes_H_DolKV779810.1000011.1:0.0797497)n63:0.0105983,(ASEM_AUS1_H_AUS1CM014272.1001811.1:0.0297747,ASEM_RSA5_H_RSA5chrom3004288.1:0.0209159)n68:0.0279667)n62:0.0114721,((Digitaria_exilis_H_Dex3A-001063.1:0.0191551,Digitaria_exilis_H_Dex3B-001071.1:0.0185441)n70:0.0511822,(Digitaria_radicosa_Dra03G0185700:0.11663,Digitaria_radicosa_Dra03G0185600:0.0669796)n71:0.00744218)n69:0.0134104)n61:0.0106898,(Urochloa_fusta_Urofu.3G227000:0.0729227,(Setaria_viridis_SEVIR_3G196800v2:0.045421,(Cenchrus_americanus_H_CamCM007982.2003818.1:0.186975,(Cenchrus_americanus_H_CamCM007982.2003817.1:0.0701017,Cenchrus_americanus_H_CamCM007982.2003816.1:0.117468)n75:0.0117468)n74:0.0013052)n73:0.0167376)n72:0.0151797)n60:0.043476)n59:0.0501438)n56:0.0372505,((((Eragrostis_curvula_EJB05_36216:0.0828454,(Eleusine_coracana_ELECO.r07.5BG0415840:0.0370087,Eleusine_coracana_ELECO.r07.5AG0368200:0.0531613)n80:0.104158)n79:0.0435282,(Sorghum_bicolor_SORBI_3009G183800:0.15971,(Echinocloa_haploclada_eh_chr5.2493:0.0868181,(((((Panicum_hallii_Pahal.3G228900:0.0508932,(Panicum_virgatum_Pavir.5KG643200:0.0346888,Panicum_virgatum_Pavir.J707900:0.0653218)n88:0.0242968)n87:0.0164386,Dichantelium_oligosantes_H_DolKV779810.1000012.1:0.0407307)n86:0.0110946,(Urochloa_fusta_Urofu.3G227100:0.0751487,(Setaria_viridis_SEVIR_3G196900v2:0.0271791,Cenchrus_americanus_H_CamCM007982.2003819.1:0.0807642)n90:0.0372727)n89:0.0201232)n85:0.0155096,((Digitaria_exilis_H_Dex3A-001064.1:0.0501051,Digitaria_exilis_H_Dex3B-001072.1:0.0151951)n92:0.0825781,(Digitaria_radicosa_Dra03G0185800:0.0100339,Digitaria_radicosa_Dra03G0185900:0.0605399)n93:0.0575034)n91:0.0366077)n84:0.0138126,(Digitaria_radicosa_Dra03G0185800.2:0.195149,(Dichantelium_oligosantes_H_DolKV779810.1000013.1:0.0873119,(ASEM_AUS1_H_AUS1CM014272.1001812.1:0.0379062,ASEM_RSA5_H_RSA5chrom3004289.1:0.0335732)n96:0.0473289)n95:0.0223709)n94:0.00248565)n83:0.00911055)n82:0.00101228)n81:0.0313979)n78:0.0128412,Chasmanthium_laxum_Chala.07G194100:0.0801149)n77:0.013199,(Aristida_adscensionis_H_Aadptg000107l000139.1:0.110035,(Stipagrostis_hirtigluma_H_Shi_ptg000049l_000373.1:0.0216155,Stipagrostis_hirtigluma_H_Shi_ptg000052l_000365.1:0.0198721)n98:0.0752476)n97:0.0575381)n76:0.0130135)n55:0.00144595)n54:0.0266539)n49:0.028663,Olyra_latifolia_Ola035342:0.248859)n48:0.0212791,(Ampelocalamus_luodianensis_Alu05Dg05680.2:0.0373207,(Dendrocalamus_sinicus_Dendrocalamus_sinicus_Dsi05C_5191561_5193630_Dsi05Cg04240.1_1_CDS_4147771861_7606:0.0628229,Dendrocalamus_sinicus_Dendrocalamus_sinicus_Dsi05B_30249475_30253004_Dsi05Bg10320.1_-1_CDS_4147769317_53749:0.05427)n100:0.00603)n99:0.00962026)n47:0.072443,(((Olyra_latifolia_Ola035340:0.0831958,(Zizania_latifolia_GWHTBFHI000449:0.0680275,(Leersia_perrieri_LPERR05G17420:0.0765918,Oryza_sativa_LOC_Os05g41670:0.0539027)n105:0.0264404)n104:0.0556323)n103:0.0065645,((Brachypodium_distachyon_BRADI_2g21100v3:0.0768702,(Hordeum_spontaneum_WB01_000387_0046471:0.00476854,Hordeum_vulgareMorex_HORVU.MOREX.r3.1HG0068810:5e-09)n108:0.109922)n107:0.0568888,(Ampelocalamus_luodianensis_Alu05Cg09830.2:0.0142851,(Dendrocalamus_sinicus_Dendrocalamus_sinicus_Dsi05A_28089387_28092188_Dsi05Ag09940.1_-1_CDS_4147764916_21087:0.0343697,Dendrocalamus_sinicus_Dendrocalamus_sinicus_Dsi05C_5182563_5185939_Dsi05Cg04230.1_1_CDS_4147771858_5918:0.104695)n110:0.0116328)n109:0.0162152)n106:0.0140543)n102:0.0203468,((Aristida_adscensionis_H_Aadptg000107l000137.1:0.0841073,(Stipagrostis_hirtigluma_H_Shi_ptg000049l_000371.1:0.0410489,Stipagrostis_hirtigluma_H_Shi_ptg000052l_000363.1:0.0245367)n113:0.0312711)n112:0.0271272,((Eragrostis_curvula_EJB05_36213:0.0922134,(Eleusine_coracana_ELECO.r07.5BG0415830:0.0363005,Eleusine_coracana_ELECO.r07.5AG0368180:0.0240129)n116:0.0452613)n115:0.0528543,(Phragmites_australis_Phragmites_australis_PaChr12_29032467_29034431_evm.model.PaChr12.1255_1_CDS_4362380970_33711:0.0662299,(Chasmanthium_laxum_Chala.07G194900:0.0692378,((Sorghum_bicolor_SORBI_3009G184000:0.0449573,Zea_mays_Zm00001eb352560:0.0579517)n120:0.0656837,((Digitaria_radicosa_Dra03G0185500:0.035211,(Digitaria_exilis_H_Dex3A-001062.1:0.00429402,Digitaria_exilis_H_Dex3B-001070.1:0.00754291)n123:0.0201089)n122:0.0328047,(Echinocloa_haploclada_eh_chr5.2491:0.0530177,((Dichantelium_oligosantes_H_DolKV779810.1000010.1:0.0396936,(Panicum_hallii_Pahal.3G228700:0.0280131,(Panicum_virgatum_Pavir.2KG281100:0.0151174,Panicum_virgatum_Pavir.1KG222300:0.0277583)n128:0.00308426)n127:0.00671732)n126:0.00817574,((ASEM_AUS1_H_AUS1CM014272.1001810.1:0.00226367,ASEM_RSA5_H_RSA5chrom3004287.1:0.00908166)n130:0.0451953,(Urochloa_fusta_Urofu.3G226900:0.0391757,(Cenchrus_americanus_H_CamCM007982.2003815.1:0.0354017,Setaria_viridis_SEVIR_3G196700v2:0.0216856)n132:0.0165139)n131:0.00865774)n129:0.010168)n125:0.00955081)n124:0.0103454)n121:0.0297286)n119:0.0385743)n118:0.0246367)n117:0.0157351)n114:0.00654335)n111:0.057662)n101:0.0167537)n46:0.036343)n45:0.0286605)n42:0.0314182)n4:0.0641028)n3:0.0837863)n0;
```
