## Supplementary Dataset S1 for "Gene turnover and contingency facilitated the repeated evolution of C_4_ photosynthesis in grasses": OG0000326_tree.txt

```
(Ananas_comosus_H_Ananas_contig1_000428.1:0.178039,((((Digitaria_exilis_H_Dex9B-004968.1:1.1e-08,Pharus_latifolius_Phala.01G106200:0.0800779)n4:0.395618,((Phragmites_australis_Phragmites_australis_PaChr4_39528636_39530733_evm.model.PaChr4.1908_1_CDS_4362453395_37325:0.0443579,((((Zea_mays_Zm00001eb214940:0.0971541,Sorghum_bicolor_SORBI_3001G118600:0.0421646)n10:0.024694,(((ASEM_AUS1_H_AUS1CM014278.1005178.1:0.0169571,(ASEM_RSA5_H_RSA5chrom5000270.1:5e-09,ASEM_RSA5_H_RSA5chrom9002535.1:5e-09)n14:0.00960679)n13:0.019632,(Dichantelium_oligosantes_H_DolKV776306.1000012.1:0.0455171,((Panicum_virgatum_Pavir.3NG255600:0,Panicum_virgatum_Pavir.9NG139100:0)n17:0.041286,Panicum_hallii_Pahal.9G118200:0.0192701)n16:0.0160991)n15:0.0050483)n12:0.00570789,((Cenchrus_americanus_H_CamCM007983.2004955.1:0.0465849,Setaria_viridis_SEVIR_9G118900v2:0.0325882)n19:0.0105311,((Urochloa_fusta_Urofu.9G118600:0.0766836,Echinocloa_haploclada_eh_chr1.1078:0.0642784)n21:0.0132832,(Digitaria_radicosa_Dra09G0100600:0.0755306,(Digitaria_exilis_H_Dex9A-005081.1:0.0226978,(Digitaria_exilis_H_Dex9B-004965.1:0.0108731,Digitaria_exilis_H_Dex9B-004969.1:0.0828564)n24:0.0180617)n23:0.0607883)n22:0.0366077)n20:0.0167324)n18:0.00752091)n11:0.00865165)n9:0.0167117,((Aristida_adscensionis_H_Aadptg000005l000127.1:0.0618468,Stipagrostis_hirtigluma_H_Shi_ptg000037l_001261.1:0.0391811)n26:0.0239444,(Eragrostis_curvula_EJB05_04915:0.0372898,(Eleusine_coracana_ELECO.r07.3BG0264530:0.03964,Eleusine_coracana_ELECO.r07.3AG0219220:0.0363231)n28:0.0796057)n27:0.0441909)n25:0.0185047)n8:0.0134891,Chasmanthium_laxum_Chala.03G192300:0.0443377)n7:0.00674031)n6:0.0280583,((Leersia_perrieri_LPERR03G26180:0.109741,Oryza_sativa_LOC_Os03g50250:0.0354358)n30:0.0426003,(((Dendrocalamus_sinicus_Dendrocalamus_sinicus_Dsi03C_26047778_26048532_Dsi03Cg12590.1_1_CDS_4147744891_5829:0.084143,(Pharus_latifolius_Phala.01G106300:0.295104,(Ampelocalamus_luodianensis_Alu03Cg08940.1:0.0319176,Ampelocalamus_luodianensis_AluCtg01621g00010.2:0.387478)n35:0.0430532)n34:0.0156039)n33:0.0120564,(Ampelocalamus_luodianensis_Alu03Dg22280.1:0.0766492,Dendrocalamus_sinicus_Dendrocalamus_sinicus_Dsi03A_9038152_9041926_Dsi03Ag06550.1_-1_CDS_4147728685_36725:0.0656849)n36:0.00729833)n32:0.0191448,(Olyra_latifolia_Ola009890:0.122491,Olyra_latifolia_Ola009889:0.166282)n37:0.0184757)n31:0.00316945)n29:0.0200689)n5:0.0347236)n3:0.0299899,Streptochaeta_angustifolia_strangu_016733:0.154562)n2:0.0656965,(((((((Ampelocalamus_luodianensis_Alu04Cg23020.2:0.173915,Dendrocalamus_sinicus_Dendrocalamus_sinicus_Dsi04A_918264_921726_Dsi04Ag00750.1_-1_CDS_4147747012_5836:0.0697191)n44:0.0384221,Eragrostis_curvula_EJB05_40208:0.538006)n43:0.0601102,(Stipagrostis_hirtigluma_H_Shi_ptg000016l_001598.1:0.204034,((Chasmanthium_laxum_Chala.06G282800:0.0977154,((Digitaria_exilis_H_Dex7B-001521.1:0.0527014,(Digitaria_exilis_H_Dex7A-001485.1:0.0225348,Digitaria_exilis_H_Dex7B-001522.1:0.0337097)n50:0.0122063)n49:0.0932338,((Echinocloa_haploclada_eh_chr9.3185:0.0961957,(Panicum_virgatum_Pavir.7NG444000:0.0691313,(ASEM_AUS1_H_AUS1CM014276.1001721.1:0.0103565,ASEM_RSA5_H_RSA5chrom7001844.1:0.0128085)n54:0.0642016)n53:0.0125833)n52:0.0147415,((Setaria_viridis_SEVIR_3G013500v2:0.0253996,(Cenchrus_americanus_H_CamLKME02014656.1000002.1:0.113558,Cenchrus_americanus_H_CamLKME02014656.1000003.1:0.0144181)n57:0.0297039)n56:0.0150698,Urochloa_fusta_Urofu.7G334500:0.114188)n55:0.0254623)n51:0.0154553)n48:0.0275746)n47:0.0168656,Stipagrostis_hirtigluma_H_Shi_ptg000016l_001597.1:0.0564846)n46:0.0194408)n45:0.00216009)n42:0.0216005,(Olyra_latifolia_Ola012085:0.0549336,Olyra_latifolia_Ola034933:0.0548403)n58:0.0538422)n41:0.025287,(Aristida_adscensionis_H_Aadptg000072l000380.1:0.0973597,(((Hordeum_spontaneum_WB01_006683_0102626:0.0080975,Hordeum_vulgareMorex_HORVU.MOREX.r3.2HG0213290:0.0184678)n62:0.0238131,(Hordeum_vulgareMorex_HORVU.MOREX.r3.2HG0213270:0.00821126,Hordeum_spontaneum_WB01_025742_0010932:0.0116247)n63:0.00129164)n61:0.13292,(Brachypodium_distachyon_BRADI_4g28250v3:0.099506,Brachypodium_distachyon_BRADI_2g06050v3:0.124265)n64:0.0473182)n60:0.0447946)n59:0.0350998)n40:0.0319058,(((Stipagrostis_hirtigluma_H_Shi_ptg000050l_001517.1:0.0333123,(Stipagrostis_hirtigluma_H_Shi_ptg000050l_001516.1:0.0292153,Stipagrostis_hirtigluma_H_Shi_ptg000053l_000266.1:0.0130655)n68:0.0193741)n67:0.0312164,(((Phragmites_australis_Phragmites_australis_PaChr10_9014035_9014502_evm.model.PaChr10.429_1_CDS_4362371737_16038:0,Phragmites_australis_Phragmites_australis_PaChr10_8988885_8989352_evm.model.PaChr10.428_1_CDS_4362371735_15196:0)n71:0.0659332,(Chasmanthium_laxum_Chala.01G099700:0.0796188,(Chasmanthium_laxum_Chala.05G091300:5e-09,Chasmanthium_laxum_Chala.05G091200:0.000673743)n73:0.066587)n72:0.0239123)n70:0.0111801,(((Leersia_perrieri_LPERR01G18040:0.17977,Oryza_sativa_LOC_Os05g30480:0.103701)n76:0.0579791,((Leersia_perrieri_LPERR06G13510:0.040535,(Leersia_perrieri_LPERR05G04090:0.0667355,Leersia_perrieri_LPERR06G13110:0.107522)n79:0.0110344)n78:0.107577,(Oryza_sativa_LOC_Os08g09770:0.0249061,Oryza_sativa_LOC_Os05g35400:0.0302782)n80:0.0334393)n77:0.0253349)n75:0.061526,((Sorghum_bicolor_SORBI_3003G178101:0.119649,Sorghum_bicolor_SORBI_3003G378700:0.0685782)n82:0.0623121,((((Eragrostis_curvula_EJB05_15759:0.0654108,(Eleusine_coracana_ELECO.r07.1BG0070520:0.0696797,((Eleusine_coracana_ELECO.r07.1AG0019020:0.0271992,Eleusine_coracana_ELECO.r07.1AG0020680:0.0314709)n89:0.0232448,(Eleusine_coracana_ELECO.r07.4AG0322120:0.0724137,Eleusine_coracana_ELECO.r07.1BG0069330:0.0296358)n90:0.0106978)n88:0.0112515)n87:0.0655268)n86:0.0250743,Digitaria_radicosa_Dra05G0005400:0.178447)n85:0.0209397,Panicum_virgatum_Pavir.3NG148800:0.114956)n84:0.0110347,((Dichantelium_oligosantes_H_DolKV772300.1000001.1:0.0313998,(Oryza_sativa_LOC_Os01g36690:0.875724,(Digitaria_exilis_H_Dex9B-004966.1:0.25848,Echinocloa_haploclada_eh_chr9.3187:0.431621)n94:0.0956203)n93:0.0319499)n92:0.0209557,(((Dichantelium_oligosantes_H_DolKV766928.1000016.1:0.128794,Dichantelium_oligosantes_H_DolKV775627.1000008.1:0.0323851)n97:0.0458974,Dichantelium_oligosantes_H_DolKV766928.1000017.1:0.111297)n96:0.0217909,((((Echinocloa_haploclada_eh_chr2.2016:0.00798039,Echinocloa_haploclada_eh_scaffold736.4:0.00480327)n101:0.0129813,(Echinocloa_haploclada_eh_scaffold738.5:0.0217278,Echinocloa_haploclada_eh_chr2.2025:0.0208896)n102:0.00520428)n100:0.0332447,(((ASEM_AUS1_H_AUS1CM014274.1003757.1:6e-09,ASEM_AUS1_H_AUS1CM014274.1003754.1:0.00371528)n105:0.0201749,((ASEM_RSA5_H_RSA5chrom5000369.1:5e-09,ASEM_RSA5_H_RSA5chrom5003391.1:0.00203686)n107:0.00890682,ASEM_RSA5_H_RSA5chrom5000366.1:0.0125604)n106:0.0013956)n104:0.0042867,(ASEM_RSA5_H_RSA5chrom5005231.1:0.0160859,ASEM_AUS1_H_AUS1CM014274.1003752.1:0.0202444)n108:0.00224937)n103:0.0187403)n99:0.0113054,((Digitaria_radicosa_Dra05G0005300:0.0741185,((Digitaria_exilis_H_Dex5A-000856.1:0.0163805,Digitaria_exilis_H_Dex5A-003643.1:0.0161346)n112:0.00588972,(Digitaria_exilis_H_Dex5B-000875.1:0.0155899,Digitaria_exilis_H_Dex5B-003666.1:0.0131292)n113:0.00722387)n111:0.0276628)n110:0.0427357,((Panicum_hallii_Pahal.5G300500:0.0560272,(Panicum_virgatum_Pavir.5NG387200:0.0217229,Panicum_virgatum_Pavir.5KG300400:0.0494463)n116:0.00971195)n115:0.0116195,(Cenchrus_americanus_H_CamCM007987.2001487.1:0.0601876,(Setaria_viridis_SEVIR_3G356800v2:0.0300876,(Setaria_viridis_SEVIR_5G188700v2:0.0100654,Setaria_viridis_SEVIR_5G189700v2:0.0109761)n119:0.0181397)n118:0.018031)n117:0.0180245)n114:0.0058557)n109:0.00218405)n98:0.0072742)n95:0.000808245)n91:0.010854)n83:0.001206)n81:0.0165695)n74:0.00184105)n69:0.0133911)n66:0.0281572,((Ampelocalamus_luodianensis_Alu01Cg29680.1:0.128706,(((Hordeum_spontaneum_WB01_000040_0331360:5e-09,Hordeum_spontaneum_WB01_000040_0425900:5e-09)n124:0.00965488,(Hordeum_vulgareMorex_HORVU.MOREX.r3.7HG0729300:0.00289281,Hordeum_vulgareMorex_HORVU.MOREX.r3.7HG0729310:0.00137513)n125:0.00773901)n123:0.0657516,(Hordeum_spontaneum_WB01_005437_0061291:0.00201624,Hordeum_vulgareMorex_HORVU.MOREX.r3.5HG0495830:0.00272479)n126:0.0582683)n122:0.0566192)n121:0.0378594,Oryza_sativa_LOC_Os01g33360:0.367606)n120:0.0408451)n65:0.0288909)n39:0.0332269,(Streptochaeta_angustifolia_strangu_027925:0.117445,((Pharus_latifolius_Phala.09G010200:0.116573,(Pharus_latifolius_Phala.09G010100:0.0178546,(Pharus_latifolius_Phala.09G010000:0.0106406,(Pharus_latifolius_Phala.09G013500.2:5e-09,Pharus_latifolius_Phala.09G013500:0.00616073)n132:0.00220694)n131:0.00533331)n130:0.0959846)n129:0.0962351,Pharus_latifolius_Phala.04G001100:0.191444)n128:0.0212716)n127:0.0479684)n38:0.132397)n1:0.178039)n0;
```
