## Supplementary Dataset S1 for "Gene turnover and contingency facilitated the repeated evolution of C_4_ photosynthesis in grasses": OG0000327_tree.txt

```
((Pharus_latifolius_Phala.01G000100:0.162803,(Streptochaeta_angustifolia_strangu_031866:0.061094,Streptochaeta_angustifolia_strangu_002973:0.135455)n2:0.322089)n1:0.0521017,((Brachypodium_distachyon_BRADI_1g54710v3:0.164625,((Hordeum_spontaneum_WB01_002825_0652531:0.00409208,Hordeum_vulgareMorex_HORVU.MOREX.r3.7HG0727260:0.00190906)n6:0.114855,(Hordeum_spontaneum_WB01_004853_0703788:0.00155827,Hordeum_vulgareMorex_HORVU.MOREX.r3.3HG0303790:0.00587986)n7:0.0731072)n5:0.042857)n4:0.0549261,((((Ampelocalamus_luodianensis_Alu03Dg30640.1:0.045768,Dendrocalamus_sinicus_Dendrocalamus_sinicus_Dsi03C_33123106_33124917_Dsi03Cg18910.1_1_CDS_4147746787_49733:0.0475728)n11:0.0255031,(((ASEM_AUS1_H_AUS1CM014277.1002390.1:0.41962,(Chasmanthium_laxum_Chala.12G048700:0.155027,(Stipagrostis_hirtigluma_H_Shi_ptg000025l_001484.1:0.108441,(Aristida_adscensionis_H_Aadptg000008l000995.1:0.28553,(Aristida_adscensionis_H_Aadptg000008l000994.1:0.113567,Aristida_adscensionis_H_Aadptg000008l000355.1:0.0438491)n18:0.0917997)n17:0.0630119)n16:0.0662951)n15:0.0446375)n14:0.028559,((Eragrostis_curvula_EJB05_02598:0.381699,(Setaria_viridis_SEVIR_7G294500v2:0.160101,Echinocloa_haploclada_eh_chr5.733:0.181541)n21:0.0887911)n20:0.0413416,(Urochloa_fusta_Urofu.3G047400:0.189485,(Olyra_latifolia_Ola022928:0.803759,Panicum_virgatum_Pavir.1KG342900:0.886014)n23:0.172272)n22:0.0730726)n19:0.0364498)n13:0.0319065,Olyra_latifolia_Ola000211:0.0783921)n12:0.00871023)n10:0.0596538,(((Phragmites_australis_Phragmites_australis_PaChr3_42636544_42638452_evm.model.PaChr3.2271_1_CDS_4362445637_2803:0.13262,(Echinocloa_haploclada_eh_chr1.886:0.334538,(Dichantelium_oligosantes_H_DolKV776707.1000004.1:0.186188,Dichantelium_oligosantes_H_DolKV776707.1000003.1:0.0265788)n28:0.0029532)n27:0.0930634)n26:0.0393733,(Phragmites_australis_Phragmites_australis_PaChr4_41880718_41882477_evm.model.PaChr4.2031_1_CDS_4362453671_25967:0.109489,((Eragrostis_curvula_EJB05_32882:0.184408,(Dichantelium_oligosantes_H_DolKV776707.1000005.1:0.214053,((((Sorghum_bicolor_SORBI_3001G099600:0.0353428,Zea_mays_Zm00001eb215410:0.0765046)n36:0.0489112,(Echinocloa_haploclada_eh_chr1.885:0.0725987,((ASEM_AUS1_H_AUS1CM014278.1005094.1:0.0487675,((Cenchrus_americanus_H_CamCM007983.2005062.1:0.0366934,Setaria_viridis_SEVIR_9G100400v2:0.0317839)n41:0.0226408,((Digitaria_exilis_H_Dex9A-000452.1:0.0137829,Digitaria_exilis_H_Dex9B-000456.1:0.025204)n43:0.0785077,(Digitaria_radicosa_Dra09G0084800.2:6e-09,Digitaria_radicosa_Dra09G0084800:5e-09)n44:0.0519701)n42:0.0354984)n40:0.009011)n39:0.00854739,(Panicum_hallii_Pahal.9G098100:0.0240483,Panicum_virgatum_Pavir.9NG113400:0.016941)n45:0.0213576)n38:0.01064)n37:0.0172518)n35:0.0136235,((((Dichantelium_oligosantes_H_DolKV782954.1000001.1:0.0792723,(Cenchrus_americanus_H_CamCM007983.2005063.1:0.0544974,Setaria_viridis_SEVIR_9G100500v2:0.0216608)n50:0.0284968)n49:0.0169548,(Urochloa_fusta_Urofu.9G099500:0.0685555,((Digitaria_radicosa_Dra09G0084900:5e-09,Digitaria_radicosa_Dra09G0084900.2:5e-09)n53:0.0566917,(Digitaria_exilis_H_Dex9A-000453.1:0.0239826,Digitaria_exilis_H_Dex9B-000457.1:0.0333822)n54:0.0710903)n52:0.0305764)n51:0.011277)n48:0.00827537,((Panicum_hallii_Pahal.9G098200:0.0437363,Panicum_virgatum_Pavir.9NG113600:0.0647583)n56:0.0206932,Urochloa_fusta_Urofu.9G099400:0.0864738)n55:0.0096082)n47:0.064912,(((Panicum_virgatum_Pavir.5KG332900:0.227416,Sorghum_bicolor_SORBI_3005G172100:0.209906)n59:0.0325958,((ASEM_AUS1_H_AUS1CM014274.1001754.1:0.0405085,ASEM_RSA5_H_RSA5chrom8001100.1:0.0434961)n61:0.167445,((ASEM_RSA5_H_RSA5chrom8001099.1:0.00376518,(ASEM_AUS1_H_AUS1CM014277.1001312.1:0.0328275,ASEM_AUS1_H_AUS1CM014277.1002389.1:0.0138722)n64:0.0313567)n63:0.00627674,((ASEM_RSA5_H_RSA5chrom8001098.1:0.0198945,ASEM_RSA5_H_RSA5chrom8001097.1:0.0106471)n66:0.0127382,ASEM_AUS1_H_AUS1CM014274.1001755.1:0.062763)n65:0.00697366)n62:0.0811155)n60:0.0351087)n58:0.0143473,(Setaria_viridis_SEVIR_8G183000v2:0.14548,((Zizania_latifolia_GWHTBFHI036328:0.40805,Urochloa_fusta_Urofu.8G174200:6e-09)n69:0.136767,((Digitaria_exilis_H_Dex8B-000747.1:0.237288,(Digitaria_exilis_H_Dex8B-000745.1:0.0749975,Digitaria_exilis_H_Dex8A-000785.1:0.0379952)n72:0.14257)n71:0.0448731,Digitaria_exilis_H_Dex8A-000403.1:0.141176)n70:0.0156862)n68:0.0442648)n67:0.0290186)n57:0.0630774)n46:0.0070086)n34:0.00780593,(((Eleusine_coracana_ELECO.r07.3BG0262540:0.0446841,Eleusine_coracana_ELECO.r07.3AG0217230:0.038884)n75:0.147326,(Digitaria_exilis_H_Dex8B-000744.1:0.0556743,(Eragrostis_curvula_EJB05_04668:0.074984,Eragrostis_curvula_EJB05_04666:1.35e-08)n77:1.5e-09)n76:0.230399)n74:0.0622937,((Eleusine_coracana_ELECO.r07.3BG0262550:0.0479658,Eleusine_coracana_ELECO.r07.3AG0217240:0.0416902)n79:0.115668,((Eragrostis_curvula_EJB05_04695:0.0708779,Eragrostis_curvula_EJB05_04664:0.07125)n81:0.056589,((Eragrostis_curvula_EJB05_04696:0.303247,Eragrostis_curvula_EJB05_04662:0.329143)n83:0.0196082,((Eragrostis_curvula_EJB05_04694:0.136678,Eragrostis_curvula_EJB05_04687:0.221299)n85:0.0864853,(Eragrostis_curvula_EJB05_04665:0.0384484,Eragrostis_curvula_EJB05_04691:0.0338489)n86:0.0360817)n84:0.0153026)n82:0.0127621)n80:0.00141801)n78:0.0120841)n73:0.0210375)n33:0.00210375)n32:0.00023375)n31:0.01132,Chasmanthium_laxum_Chala.03G209700:0.108737)n30:0.0101952)n29:0.0246642)n25:0.0294938,(Stipagrostis_hirtigluma_H_Shi_ptg000080l_000002.1:0.804223,((((Sorghum_bicolor_SORBI_3001G099500:0.0948775,((Urochloa_fusta_Urofu.2G155400:0.141836,(Setaria_viridis_SEVIR_9G100300v2:0.0395711,((Cenchrus_americanus_H_CamCM007982.2000062.1:0.0543099,Cenchrus_americanus_H_CamLKME02012402.1000002.1:0.0587975)n96:0.0515199,Cenchrus_americanus_H_CamCM007983.2005061.1:0.0747343)n95:0.011887)n94:0.0601998)n93:0.0549269,(Cenchrus_americanus_H_CamCM007983.2000361.1:0.039391,Setaria_viridis_SEVIR_9G100100v2:0.0270951)n97:0.0521266)n92:0.00579184)n91:0.0797572,((Panicum_virgatum_Pavir.9NG112700:0.0599727,Panicum_virgatum_Pavir.9NG340800:0.114031)n99:0.109995,(Panicum_hallii_Pahal.9G097700:0.0681559,(Digitaria_radicosa_Dra09G0084700:0.0575657,(Digitaria_exilis_H_Dex9A-000451.1:0.0435589,Digitaria_exilis_H_Dex9B-000455.1:0.0213408)n102:0.0801889)n101:0.0427238)n100:0.058295)n98:0.0281309)n90:0.03629,((Aristida_adscensionis_H_Aadptg000074l000131.1:0.0957976,(Stipagrostis_hirtigluma_H_Shi_ptg000037l_000566.1:0.122106,(Stipagrostis_hirtigluma_H_Shi_ptg000037l_000509.1:0.0230103,Stipagrostis_hirtigluma_H_Shi_ptg000037l_000510.1:0.0821457)n106:0.0234545)n105:0.0255738)n104:0.0666659,(Phragmites_australis_Phragmites_australis_PaChr4_41905157_41907053_evm.model.PaChr4.2032_1_CDS_4362453673_26806:0.121795,Chasmanthium_laxum_Chala.03G209800:0.0809672)n107:0.0305598)n103:0.0256563)n89:0.0270759,(((Aristida_adscensionis_H_Aadptg000074l000130.1:0.143116,Stipagrostis_hirtigluma_H_Shi_ptg000037l_000508.1:0.121508)n110:0.0548423,(Stipagrostis_hirtigluma_H_Shi_ptg000037l_000511.1:0.112221,Aristida_adscensionis_H_Aadptg000074l000132.1:0.1545)n111:0.072763)n109:0.0195555,((ASEM_AUS1_H_AUS1CM014278.1005093.1:0.0272283,ASEM_RSA5_H_RSA5chrom9003126.1:0.0294777)n113:0.0843634,(Echinocloa_haploclada_eh_chr1.884:0.11175,(Panicum_hallii_Pahal.9G098000:0.0938732,Urochloa_fusta_Urofu.9G099000:0.0842432)n115:0.0414665)n114:0.0258436)n112:0.0955486)n108:0.0106165)n88:0.0208955)n87:0.00232172)n24:0.0114824)n9:0.0510728,((((Zizania_latifolia_GWHTBFHI036332:0.0642108,(Zizania_latifolia_GWHTBFHI036329:0.0846077,(Zizania_latifolia_GWHTBFHI036331:0.05639,Zizania_latifolia_GWHTBFHI036333:0.0377687)n121:0.0118938)n120:0.00819767)n119:0.00987449,Zizania_latifolia_GWHTBFHI036327:0.1371)n118:0.106347,(Leersia_perrieri_LPERR07G05330:0.226755,(Oryza_sativa_LOC_Os07g09560:0.207737,Oryza_sativa_LOC_Os07g09530:0.084821)n123:0.00942455)n122:0.0404838)n117:0.0934333,(((Dendrocalamus_sinicus_Dendrocalamus_sinicus_Dsi07B_29882518_29884334_Dsi07Bg10170.1_1_CDS_4147795816_17813:0.0115823,Dendrocalamus_sinicus_Dendrocalamus_sinicus_Dsi07B_29900632_29903487_Dsi07Bg10180.1_1_CDS_4147795819_19501:0.0160031)n126:0.0786531,(Olyra_latifolia_Ola030926:0.322037,(Olyra_latifolia_Ola030925:0.0728939,(Olyra_latifolia_Ola030919:0.125131,Olyra_latifolia_Ola030917:0.0577432)n129:0.0314909)n128:0.0367677)n127:0.0549547)n125:0.0209449,(Dendrocalamus_sinicus_Dendrocalamus_sinicus_Dsi07C_14381492_14384660_Dsi07Cg09360.1_1_CDS_4147799470_27953:0.0499661,((Ampelocalamus_luodianensis_Alu07Dg13050.1:0.0256606,Ampelocalamus_luodianensis_Alu07Dg13060.2:0.0208762)n132:0.0408785,Ampelocalamus_luodianensis_Alu07Cg11180.2:0.0362545)n131:0.00402828)n130:0.0210693)n124:0.00234103)n116:0.037975)n8:0.00421944)n3:0.0527325)n0;
```
