## Supplementary Dataset S1 for "Gene turnover and contingency facilitated the repeated evolution of C_4_ photosynthesis in grasses": OG0000328_tree.txt

```
((Streptochaeta_angustifolia_strangu_020521:0.202103,((((Olyra_latifolia_Ola009114:0.113183,(Hordeum_spontaneum_WB01_003137_0445164:0.00273602,(Hordeum_vulgareMorex_HORVU.MOREX.r3.2HG0105700:0.0711635,Hordeum_vulgareMorex_HORVU.MOREX.r3.2HG0105690:0.0738286)n7:0.00820318)n6:0.101277)n5:0.0790312,Zea_mays_Zm00001eb375000:0.372347)n4:0.0413719,(Dendrocalamus_sinicus_Dendrocalamus_sinicus_DsiCtg00346_145358_146465_DsiCtg00346g00020.1_1_CDS_4147850785_32061:0.183553,(((((Dendrocalamus_sinicus_Dendrocalamus_sinicus_DsiCtg00346_154442_155631_DsiCtg00346g00040.1_1_CDS_4147850791_35439:0.161299,Ampelocalamus_luodianensis_Alu08Dg07460.2:0.173169)n13:0.0305419,((Dendrocalamus_sinicus_Dendrocalamus_sinicus_Dsi08C_14327136_14328310_Dsi08Cg08130.1_1_CDS_4147810408_44876:0.0349215,Dendrocalamus_sinicus_Dendrocalamus_sinicus_Dsi08C_14354962_14356136_Dsi08Cg08140.1_1_CDS_4147810411_46565:0.0197136)n15:0.0223755,(Ampelocalamus_luodianensis_Alu08Cg05290.3:0.128236,Ampelocalamus_luodianensis_Alu08Cg05280.2:0.05332)n16:0.00592445)n14:0.0242362)n12:0.012718,Olyra_latifolia_Ola009111:0.133723)n11:0.0194449,((Hordeum_vulgareMorex_HORVU.MOREX.r3.6HG0613040:5e-09,(Hordeum_spontaneum_WB01_000427_0217857:0.196849,Hordeum_spontaneum_WB01_005390_0046792:0.00114559)n19:0.000127288)n18:0.119215,((Brachypodium_distachyon_BRADI_3g35920v3:0.0140612,Brachypodium_distachyon_BRADI_3g35910v3:0.00186025)n21:0.12259,Brachypodium_distachyon_BRADI_3g35940v3:0.117288)n20:0.0339845)n17:0.0179611)n10:0.0147708,((((Zizania_latifolia_GWHTBFHI002867:0.0383547,(Zizania_latifolia_GWHTBFHI002864:0.0309683,Zizania_latifolia_GWHTBFHI002866:0.00985755)n26:0.0131494)n25:0.0558015,(Leersia_perrieri_LPERR08G12100:0.188831,(Oryza_sativa_LOC_Os08g32160:0.11419,Oryza_sativa_LOC_Os08g32170:0.0386819)n28:0.00429799)n27:0.0436601)n24:0.0648578,((((((Phragmites_australis_Phragmites_australis_PaChr14_20798831_20800674_evm.model.PaChr14.855_1_CDS_4362393197_36286:0.196678,(Aristida_adscensionis_H_Aadptg000011l000226.1:0.141564,Aristida_adscensionis_H_Aadptg000011l000203.1:0.105455)n35:0.0117172)n34:0.0449902,(((Eragrostis_curvula_EJB05_49197:0,Eragrostis_curvula_EJB05_54259:0)n38:0.0949811,(Eleusine_coracana_ELECO.r07.8BG0659040:0.0507322,Eleusine_coracana_ELECO.r07.8AG0630120:0.0538545)n39:0.0621122)n37:0.0740354,(Chasmanthium_laxum_Chala.05G089500:0.0969836,(Sorghum_bicolor_SORBI_3007G127000:0.0809693,((Dichantelium_oligosantes_H_DolKV779453.1000004.1:0.0587184,(ASEM_RSA5_H_RSA5chrom6003138.1:0.00779611,((ASEM_AUS1_H_AUS1CM014275.1003141.1:5e-09,ASEM_AUS1_H_AUS1CM014275.1003140.1:0.00606221)n46:0.0126662,ASEM_AUS1_H_AUS1CM014275.1000593.1:0.0195357)n45:0.00217063)n44:0.011918)n43:0.0159989,((Digitaria_radicosa_Dra06G0107400:0.0677524,(Digitaria_exilis_H_Dex6B-001826.1:0.0294667,Digitaria_exilis_H_DexUA-003828.1:0.0302456)n49:0.0499991)n48:0.0430893,(Panicum_hallii_Pahal.6G196700:0.0506164,(Panicum_virgatum_Pavir.6KG244200:0.0270812,(Panicum_virgatum_Pavir.6NG116000:0.0730453,Panicum_virgatum_Pavir.6NG119400:0.0221034)n52:0.0223988)n51:0.0128623)n50:0.0296433)n47:0.0162093)n42:0.0267869)n41:0.0271896)n40:0.0232057)n36:0.0322028)n33:0.0233765,((Eragrostis_curvula_EJB05_54258:0.356995,(((Digitaria_exilis_H_Dex6B-001819.1:0.0980791,Digitaria_exilis_H_Dex6A-001875.1:0.197232)n57:0.0112231,Digitaria_radicosa_Dra06G0107900:0.190504)n56:0.0891448,(Eragrostis_curvula_EJB05_54260:0.162005,((Stipagrostis_hirtigluma_H_Shi_ptg000072l_000053.1:0.0122383,(Stipagrostis_hirtigluma_H_Shi_ptg000002l_000583.1:0.00767129,Stipagrostis_hirtigluma_H_Shi_ptg000082l_000127.1:0.015496)n61:0.0122783)n60:0.0442305,Aristida_adscensionis_H_Aadptg000011l000220.1:0.129173)n59:0.0287766)n58:0.0116002)n55:0.0286132)n54:0.0262476,((Aristida_adscensionis_H_Aadptg000011l000221.1:0.177956,(Aristida_adscensionis_H_Aadptg000011l000222.1:0.107829,Aristida_adscensionis_H_Aadptg000011l000223.1:0.044508)n64:0.0514183)n63:0.0374393,((((((((Setaria_viridis_SEVIR_6G151300v2:0.0640866,Cenchrus_americanus_H_CamCM007982.2000910.1:0.0656663)n72:0.0334954,((Urochloa_fusta_Urofu.6G130900:0.128163,(Panicum_hallii_Pahal.6G196900:0.0249655,(((Panicum_virgatum_Pavir.6NG115400:0.0220335,(Panicum_virgatum_Pavir.6NG063600:0.0209341,Panicum_virgatum_Pavir.6NG115500:0.00235004)n79:0.0202109)n78:0.0734448,(Panicum_virgatum_Pavir.6KG194900:0.0475659,(Panicum_virgatum_Pavir.8KG091900:0.0400676,Panicum_virgatum_Pavir.8NG083800:0.04065)n81:0.0275596)n80:0.0174391)n77:0.0405505,(Panicum_virgatum_Pavir.6NG051200:0.0230865,Panicum_virgatum_Pavir.6KG244300:0.0323099)n82:0.0145691)n76:0.0118683)n75:0.0274033)n74:0.0162165,((Digitaria_radicosa_Dra06G0107800:0.0764836,(Digitaria_exilis_H_Dex6A-001876.1:0.0460756,Digitaria_exilis_H_Dex6B-001820.1:0.0635273)n85:0.0310181)n84:0.04158,((((Digitaria_exilis_H_Dex6B-001824.1:0.110297,Digitaria_radicosa_Dra06G0107500:0.0705909)n89:0.0223163,((Digitaria_exilis_H_DexUA-003825.1:0.198652,((Digitaria_exilis_H_Dex6B-001823.1:0.0309992,Digitaria_exilis_H_DexUA-003826.1:0.0481157)n93:0.0368425,(Digitaria_exilis_H_Dex6B-001825.1:0.0356024,Digitaria_exilis_H_DexUA-003827.1:0.0253775)n94:0.0339642)n92:0.0146504)n91:0.012701,Digitaria_radicosa_Dra06G0107700:0.0860781)n90:0.0189568)n88:0.0121793,(Digitaria_radicosa_Dra06G0107600:0.0615301,Digitaria_radicosa_Dra01G0034300:0.133687)n95:0.0173824)n87:0.0224386,((Digitaria_exilis_H_Dex6B-001822.1:0.0761195,(Digitaria_exilis_H_Dex6A-001877.1:0.0183906,Digitaria_exilis_H_Dex6B-001821.1:0.012018)n98:0.0388553)n97:0.0409735,Digitaria_radicosa_Dra06G0158400:0.148592)n96:0.0165102)n86:0.0194496)n83:0.00216106)n73:0.0203642)n71:0.0183524,(Dichantelium_oligosantes_H_DolKV779453.1000003.1:0.0574063,(Zea_mays_Zm00001eb179030:0.161047,(Sorghum_bicolor_SORBI_3007G127100:0.0349406,Sorghum_bicolor_SORBI_3007G127400:0.0704218)n101:0.0353795)n100:0.0514315)n99:0.0124418)n70:0.00709244,Echinocloa_haploclada_eh_chr8.1808:0.068498)n69:0.0105236,(Echinocloa_haploclada_eh_chr4.694:0.50151,(((ASEM_AUS1_H_AUS1CM014275.1003139.1:0.0577717,Sorghum_bicolor_SORBI_3007G127550:0.308613)n105:0.0325835,(ASEM_AUS1_H_AUS1CM014275.1000590.1:0.0736839,ASEM_RSA5_H_RSA5chrom6003136.1:0.109115)n106:0.202264)n104:0.0134394,ASEM_AUS1_H_AUS1CM014275.1000234.1:0.0384194)n103:0.00826926)n102:0.000918806)n68:0.00826335,((ASEM_RSA5_H_RSA5chrom6003137.1:0.0110207,(ASEM_AUS1_H_AUS1CM014275.1000235.1:0.0915568,(ASEM_AUS1_H_AUS1CM014275.1000588.1:0.0728571,ASEM_AUS1_H_AUS1CM014275.1000592.1:0.012219)n110:0.0012219)n109:0.000135767)n108:0.0149145,(Panicum_virgatum_Pavir.6NG046600:0.0466833,Panicum_virgatum_Pavir.6NG115800:0.0250446)n111:0.129914)n107:0.0144349)n67:0.0558227,Chasmanthium_laxum_Chala.05G089400:0.0995534)n66:0.0298505,(Phragmites_australis_Phragmites_australis_PaChr14_20827900_20830069_evm.model.PaChr14.857_1_CDS_4362393201_37973:0.0765895,((Eragrostis_curvula_EJB05_49196:0.0027022,Eragrostis_curvula_EJB05_54255:0.00399708)n114:0.0853822,((Eleusine_coracana_ELECO.r07.8BG0659070:0.0332855,Eleusine_coracana_ELECO.r07.8AG0630170:0.0330535)n116:0.0677304,(Eleusine_coracana_ELECO.r07.8BG0659060:0.0454207,Eleusine_coracana_ELECO.r07.8AG0630150:0.0569947)n117:0.0560949)n115:0.021576)n113:0.0624549)n112:0.0385832)n65:0.0357451)n62:0.0340227)n53:0.0153129)n32:0.0115193,(Aristida_adscensionis_H_Aadptg000087l000185.1:0.158167,(Stipagrostis_hirtigluma_H_Shi_ptg000022l_000739.1:0.00550165,Stipagrostis_hirtigluma_H_Shi_ptg000046l_000630.1:0.00739517)n119:0.0884819)n118:0.102871)n31:0.00979082,(Stipagrostis_hirtigluma_H_Shi_ptg000082l_000128.1:0.0145571,(Stipagrostis_hirtigluma_H_Shi_ptg000002l_000584.1:0.0117333,Stipagrostis_hirtigluma_H_Shi_ptg000072l_000054.1:0.00415193)n121:0.0059447)n120:0.190135)n30:0.0216266,(Echinocloa_haploclada_eh_chr6.2011:0.12771,(Urochloa_fusta_Urofu.8G046300:0.109353,(Setaria_viridis_SEVIR_8G053400v2:0.120236,Setaria_viridis_SEVIR_8G053500v2:0.0655506)n124:0.0072834)n123:0.00129064)n122:0.104558)n29:0.0116175)n23:0.0480931,(Aristida_adscensionis_H_Aadptg000011l000224.1:0.135436,(((Stipagrostis_hirtigluma_H_Shi_ptg000072l_000055.1:0.00822674,Stipagrostis_hirtigluma_H_Shi_ptg000082l_000036.1:0.0261735)n128:0.00391098,Stipagrostis_hirtigluma_H_Shi_ptg000082l_000129.1:0.00982027)n127:0.00413028,Stipagrostis_hirtigluma_H_Shi_ptg000002l_000585.1:0.00156754)n126:0.0561408)n125:0.0496199)n22:0.0250085)n9:0.0408103)n8:0.00453448)n3:0.0147203,Dendrocalamus_sinicus_Dendrocalamus_sinicus_DsiCtg00346_148015_149189_DsiCtg00346g00030.1_1_CDS_4147850788_33750:0.216308)n2:0.0240342)n1:0.0169861,((Pharus_latifolius_Phala.08G089800:0.00603642,Pharus_latifolius_Phala.08G089800.2:0.0293824)n130:0.124038,(Pharus_latifolius_Phala.08G089900:0.173326,(Pharus_latifolius_Phala.08G090000:5e-09,Pharus_latifolius_Phala.08G090000.2:0.0577517)n132:0.0830705)n131:0.0147839)n129:0.0646424)n0;
```
