## Supplementary Dataset S1 for "Gene turnover and contingency facilitated the repeated evolution of C_4_ photosynthesis in grasses": OG0000330_tree.txt

```
(((Pharus_latifolius_Phala.02G052400:0.00560078,((Pharus_latifolius_Phala.11G023600:0.0223339,(Pharus_latifolius_Phala.06G049800:0.00907147,Pharus_latifolius_Phala.01G176500:5e-09)n5:0.00550247)n4:5e-09,((Pharus_latifolius_Phala.05G132500:0.0142669,(Pharus_latifolius_Phala.03G069300:0.0190975,Pharus_latifolius_Phala.08G115700:0.0090903)n8:0.00504515)n7:0.00196169,Pharus_latifolius_Phala.01G082300:0.069701)n6:0.000350596)n3:5e-09)n2:0.00677207,(Pharus_latifolius_Phala.03G091700:0.00787754,Pharus_latifolius_Phala.10G100900:0.062761)n9:0.00103043)n1:0.00840525,((((Oryza_sativa_LOC_Os08g15236:0.00275891,(Oryza_sativa_LOC_Os02g24586:0.00274657,(Oryza_sativa_LOC_Os07g24992:0,Oryza_sativa_LOC_Os04g16896:0,Oryza_sativa_LOC_Os04g16722:0,Oryza_sativa_LOC_Os10g38196:0)n15:5e-09)n14:5e-09)n13:0.00274938,((Chasmanthium_laxum_Chala.10G155800:0.00750533,(((Chasmanthium_laxum_Chala.03G119000:0.00745718,Panicum_hallii_Pahal.9G286100:5e-09)n20:0.00715357,(((Panicum_hallii_Pahal.1G170400:0.0495009,Zizania_latifolia_GWHTBFHI002525:0.027061)n23:0.0119466,(Panicum_virgatum_Pavir.9NG405100:0.0708739,Panicum_hallii_Pahal.1G230300:0.00664317)n24:0.0103423)n22:5e-09,(Chasmanthium_laxum_Chala.05G125000:0.00894502,Zizania_latifolia_GWHTBFHI038172:5e-09)n25:5.4e-09)n21:6e-10)n19:6e-09,((((Eleusine_coracana_ELECO.r07.8AG0620120:0.00375516,(Eleusine_coracana_ELECO.r07.3BG0275410:5e-09,(Eleusine_coracana_ELECO.r07.1AG0030570:5e-09,(Eleusine_coracana_ELECO.r07.1BG0073600:0.00384689,((Phragmites_australis_Phragmites_australis_PaChr3_48576173_48576807_evm.model.PaChr3.2855_1_CDS_4362446933_38148:0.956419,Eleusine_coracana_ELECO.r07.7AG0563750:0.0664934)n34:0.0349371,(Eleusine_coracana_ELECO.r07.5AG0365920:0.0343405,Panicum_hallii_Pahal.3G467000:0.036993)n35:0.00743142)n33:0.067294)n32:6e-09)n31:5e-09)n30:6e-09)n29:0.013916,(Zea_mays_Zm00001eb129280:0.011691,Zea_mays_Zm00001eb441600:0.00917714)n36:5e-09)n28:0.0149789,Chasmanthium_laxum_Chala.01G120200:0.0300603)n27:5e-09,(((Panicum_hallii_Pahal.9G362000:0.0146446,(Chasmanthium_laxum_Chala.08G096600:5e-09,(Panicum_virgatum_Pavir.5NG397500:5e-09,Panicum_virgatum_Pavir.2NG204200:4.5e-09)n41:5e-10)n40:5e-09)n39:6e-09,(Panicum_virgatum_Pavir.3KG391000:0.0204977,(Chasmanthium_laxum_Chala.06G063400:0.0121782,(Chasmanthium_laxum_Chala.03G118600:0.00778651,Chasmanthium_laxum_Chala.06G174900:0.00532707)n44:5e-09)n43:4.5e-09)n42:5e-10)n38:6e-09,(Chasmanthium_laxum_Chala.04G145400:0,Chasmanthium_laxum_Chala.10G019000:0,Chasmanthium_laxum_Chala.10G081800:0,Chasmanthium_laxum_Chala.09G091800:0)n45:5e-09)n37:6e-09)n26:0.00268298)n18:4.5e-09)n17:5e-10,(Zizania_latifolia_GWHTBFHI038740:5e-09,(Zizania_latifolia_GWHTBFHI020058:5e-09,(Zizania_latifolia_GWHTBFHI038674:0,Zizania_latifolia_GWHTBFHI038632:0)n48:5e-09)n47:5e-09)n46:0.00246962)n16:0.000274403)n12:5e-09,((Urochloa_fusta_Urofu.9G157600:0.00268129,Urochloa_fusta_Urofu.3G269800:5e-09)n50:0.00671277,(Urochloa_fusta_Urofu.5G129000:6e-09,(Urochloa_fusta_Urofu.7G075000:0.0117329,Urochloa_fusta_Urofu.7G073700:5e-09)n52:0.0117987)n51:0.0113771)n49:0.00684635)n11:0.00288261,((Hordeum_vulgareMorex_HORVU.MOREX.r3.2HG0155090:0.0151224,Hordeum_vulgareMorex_HORVU.MOREX.r3.2HG0129340:0.051042)n54:0.00272249,(Hordeum_vulgareMorex_HORVU.MOREX.r3.5HG0483740:0.00532089,(((Hordeum_vulgareMorex_HORVU.MOREX.r3.2HG0212370:0.0038858,((Hordeum_vulgareMorex_HORVU.MOREX.r3.UnG0764810:5e-09,(Hordeum_vulgareMorex_HORVU.MOREX.r3.UnG0790510:5e-09,(Hordeum_vulgareMorex_HORVU.MOREX.r3.2HG0163560:0.00772277,(Hordeum_vulgareMorex_HORVU.MOREX.r3.5HG0423290:0.00764925,(Hordeum_vulgareMorex_HORVU.MOREX.r3.UnG0754450:0,Hordeum_vulgareMorex_HORVU.MOREX.r3.UnG0801170:0,Hordeum_vulgareMorex_HORVU.MOREX.r3.UnG0755010:0,Hordeum_vulgareMorex_HORVU.MOREX.r3.UnG0762190:0,Hordeum_vulgareMorex_HORVU.MOREX.r3.UnG0779520:0,Hordeum_vulgareMorex_HORVU.MOREX.r3.UnG0816310:0,Hordeum_vulgareMorex_HORVU.MOREX.r3.UnG0796730:0,Hordeum_vulgareMorex_HORVU.MOREX.r3.UnG0794630:0,Hordeum_vulgareMorex_HORVU.MOREX.r3.UnG0754320:0,Hordeum_vulgareMorex_HORVU.MOREX.r3.UnG0774310:0,Hordeum_vulgareMorex_HORVU.MOREX.r3.UnG0777090:0,Hordeum_vulgareMorex_HORVU.MOREX.r3.UnG0799800:0,Hordeum_vulgareMorex_HORVU.MOREX.r3.UnG0799980:0,Hordeum_vulgareMorex_HORVU.MOREX.r3.UnG0787240:0,Hordeum_vulgareMorex_HORVU.MOREX.r3.UnG0780470:0,Hordeum_vulgareMorex_HORVU.MOREX.r3.UnG0788780:0,Hordeum_vulgareMorex_HORVU.MOREX.r3.UnG0811210:0,Hordeum_vulgareMorex_HORVU.MOREX.r3.UnG0784450:0,Hordeum_vulgareMorex_HORVU.MOREX.r3.UnG0803540:0,Hordeum_vulgareMorex_HORVU.MOREX.r3.UnG0768140:0,Hordeum_vulgareMorex_HORVU.MOREX.r3.UnG0783080:0,Hordeum_vulgareMorex_HORVU.MOREX.r3.UnG0814220:0,Hordeum_vulgareMorex_HORVU.MOREX.r3.UnG0815770:0,Hordeum_vulgareMorex_HORVU.MOREX.r3.UnG0764640:0,Hordeum_vulgareMorex_HORVU.MOREX.r3.UnG0770320:0,Hordeum_vulgareMorex_HORVU.MOREX.r3.UnG0764110:0,Hordeum_vulgareMorex_HORVU.MOREX.r3.UnG0803720:0,Hordeum_vulgareMorex_HORVU.MOREX.r3.UnG0778900:0,Hordeum_vulgareMorex_HORVU.MOREX.r3.UnG0774600:0,Hordeum_vulgareMorex_HORVU.MOREX.r3.UnG0767000:0,Hordeum_vulgareMorex_HORVU.MOREX.r3.UnG0762020:0,Hordeum_vulgareMorex_HORVU.MOREX.r3.UnG0755960:0,Hordeum_vulgareMorex_HORVU.MOREX.r3.UnG0778720:0,Hordeum_vulgareMorex_HORVU.MOREX.r3.UnG0785370:0,Hordeum_vulgareMorex_HORVU.MOREX.r3.UnG0766030:0,Hordeum_vulgareMorex_HORVU.MOREX.r3.UnG0794450:0,Hordeum_vulgareMorex_HORVU.MOREX.r3.UnG0792320:0,Hordeum_vulgareMorex_HORVU.MOREX.r3.UnG0755180:0,Hordeum_vulgareMorex_HORVU.MOREX.r3.UnG0789280:0,Hordeum_vulgareMorex_HORVU.MOREX.r3.UnG0794020:0,Hordeum_vulgareMorex_HORVU.MOREX.r3.UnG0772770:0,Hordeum_vulgareMorex_HORVU.MOREX.r3.UnG0768310:0,Hordeum_vulgareMorex_HORVU.MOREX.r3.UnG0787420:0,Hordeum_vulgareMorex_HORVU.MOREX.r3.UnG0779700:0,Hordeum_vulgareMorex_HORVU.MOREX.r3.UnG0810290:0,Hordeum_vulgareMorex_HORVU.MOREX.r3.UnG0789100:0,Hordeum_vulgareMorex_HORVU.MOREX.r3.UnG0771010:0,Hordeum_vulgareMorex_HORVU.MOREX.r3.UnG0785540:0,Hordeum_vulgareMorex_HORVU.MOREX.r3.UnG0766690:0,Hordeum_vulgareMorex_HORVU.MOREX.r3.UnG0783260:0,Hordeum_vulgareMorex_HORVU.MOREX.r3.UnG0815590:0,Hordeum_vulgareMorex_HORVU.MOREX.r3.UnG0794200:0,Hordeum_vulgareMorex_HORVU.MOREX.r3.UnG0772590:0,Hordeum_vulgareMorex_HORVU.MOREX.r3.UnG0769720:0,Hordeum_vulgareMorex_HORVU.MOREX.r3.UnG0755790:0,Hordeum_vulgareMorex_HORVU.MOREX.r3.UnG0770410:0,Hordeum_vulgareMorex_HORVU.MOREX.r3.UnG0813920:0,Hordeum_vulgareMorex_HORVU.MOREX.r3.UnG0775940:0,Hordeum_vulgareMorex_HORVU.MOREX.r3.UnG0802850:0,Hordeum_vulgareMorex_HORVU.MOREX.r3.UnG0815180:0,Hordeum_vulgareMorex_HORVU.MOREX.r3.UnG0778190:0,Hordeum_vulgareMorex_HORVU.MOREX.r3.UnG0790340:0,Hordeum_vulgareMorex_HORVU.MOREX.r3.UnG0781440:0,Hordeum_vulgareMorex_HORVU.MOREX.r3.5HG0483420:0,Hordeum_vulgareMorex_HORVU.MOREX.r3.7HG0737190:0)n64:5e-09)n63:5e-09)n62:5e-09)n61:5e-09)n60:5e-09,(Hordeum_vulgareMorex_HORVU.MOREX.r3.6HG0585680:0.0477796,Hordeum_vulgareMorex_HORVU.MOREX.r3.2HG0212330:0.00650368)n65:0.00550014)n59:6e-09)n58:0.000140886,Hordeum_vulgareMorex_HORVU.MOREX.r3.5HG0423420:0.00538086)n57:0.000706833,Hordeum_vulgareMorex_HORVU.MOREX.r3.UnG0782320:5e-09)n56:0.000148929)n55:0.0100387)n53:6e-09)n10:0.00840525)n0;
```
