## Supplementary Dataset S1 for "Gene turnover and contingency facilitated the repeated evolution of C_4_ photosynthesis in grasses": OG0000331_tree.txt

```
((((Oryza_sativa_LOC_Os08g25230:0.923162,Brachypodium_distachyon_BRADI_3g55012v3:0.382779)n3:0.085423,Olyra_latifolia_scaffold2_4893721_4894193_-:0.313925)n2:0.0720881,(Phragmites_australis_Phragmites_australis_PaChr6_42602570_42603517_evm.model.PaChr6.2339_1_CDS_4362469296_13415:0.247601,((((ASEM_RSA5_H_RSA5chrom1000197.1:5e-09,ASEM_RSA5_H_RSA5chrom1002317.1:5e-09)n8:0.0413721,ASEM_AUS1_H_AUS1CM014270.1002103.1:0.0573024)n7:0.116539,(((Urochloa_fusta_Urofu.1G315700:0.265393,Echinocloa_haploclada_eh_chr7.3755:0.198589)n11:0.159702,(Echinocloa_haploclada_eh_chr9.565:0.132736,((Stipagrostis_hirtigluma_H_Shi_ptg000149l_000211.1:0.0329674,Stipagrostis_hirtigluma_H_Shi_ptg000038l_002102.1:0.00448318)n14:0.190419,((((Panicum_virgatum_Pavir.1KG539000:0.153648,Panicum_hallii_Pahal.1G442100:0.0677656)n18:0.0802357,(Setaria_viridis_SEVIR_1G368100v2:0.0329816,(Cenchrus_americanus_H_CamCM007984.2004945.1:0.109382,Cenchrus_americanus_H_CamCM007984.2004944.1:0.201828)n20:0.0751153)n19:0.0423151)n17:0.0345536,Urochloa_fusta_Urofu.1G315600:0.184491)n16:0.07291,(Panicum_hallii_Pahal.1G441500:0.180051,Urochloa_fusta_Urofu.1G315800:0.139528)n21:0.0926267)n15:0.0339476)n13:0.0366803)n12:0.00407559)n10:0.0260168,Urochloa_fusta_Urofu.1G315400:0.133661)n9:0.0148512)n6:0.0505085,(((Sorghum_bicolor_SORBI_3004G341000:0.348511,(Sorghum_bicolor_SORBI_3004G340800:0.166258,Sorghum_bicolor_SORBI_3004G340700:0.103982)n25:0.0791815)n24:0.113458,(((ASEM_AUS1_H_AUS1CM014270.1002104.1:0.0153123,ASEM_RSA5_H_RSA5chrom1002318.1:0.0206524)n28:0.107658,Echinocloa_haploclada_eh_chr7.3756:0.202824)n27:0.0426222,(((Dichantelium_oligosantes_H_DolKV769559.1000015.1:0.293412,(Urochloa_fusta_Urofu.1G380200:0.0464664,Urochloa_fusta_Urofu.1G315300:0.0411063)n32:0.126152)n31:0.106655,(Digitaria_radicosa_Dra01G0296900:0.118573,Digitaria_radicosa_Dra01G0297000:0.111603)n33:0.108076)n30:0.0439719,((Panicum_hallii_Pahal.1G442200:0.0520164,(Panicum_virgatum_Pavir.1NG562800:0.131402,Panicum_virgatum_Pavir.1KG539200:0.0269791)n36:0.0244039)n35:0.0514582,((Digitaria_exilis_H_Dex1A-001734.1:0.10915,Digitaria_radicosa_Dra01G0297100:0.0845231)n38:0.0480551,Urochloa_fusta_Urofu.1G380100:0.169484)n37:0.0436425)n34:0.0185803)n29:0.00206448)n26:0.0355907)n23:0.04488,((Stipagrostis_hirtigluma_H_Shi_ptg000038l_002101.1:0.29542,Stipagrostis_hirtigluma_H_Shi_ptg000149l_000210.1:0.318225)n40:0.265543,(Stipagrostis_hirtigluma_H_Shi_ptg000038l_002099.1:0.0277919,Stipagrostis_hirtigluma_H_Shi_ptg000149l_000207.1:0.0232486)n41:0.148944)n39:0.0165494)n22:0.0352387)n5:0.00391541)n4:0.0334086)n1:0.0311143,((((((Digitaria_exilis_H_Dex4B-002478.1:0.0846592,(Digitaria_radicosa_Dra04G0015100:0.0017916,Digitaria_radicosa_Dra04G0015100.2:0.0156923)n48:0.0830262)n47:0.18543,((Eragrostis_curvula_EJB05_19259:0.0889089,(Eragrostis_curvula_EJB05_58023:0.00889152,Eragrostis_curvula_EJB05_36572:0.0108935)n51:0.0722448)n50:0.0237464,((Eleusine_coracana_ELECO.r07.2AG0150030:0.0358223,Eleusine_coracana_ELECO.r07.2BG0205460:0.0439497)n53:0.107866,Eleusine_coracana_ELECO.r07.2AG0150020:0.108428)n52:0.0120476)n49:0.0288217)n46:0.0770652,((Phragmites_australis_Phragmites_australis_PaChr5_43450426_43451979_evm.model.PaChr5.2236_1_CDS_4362461855_27256:0.0453593,Phragmites_australis_Phragmites_australis_PaChr25_10135480_10137063_evm.model.PaChr25.283_1_CDS_4362438277_8249:0.363777)n55:0.0741456,((Aristida_adscensionis_H_Aadptg000001l000029.1:0.164215,(Stipagrostis_hirtigluma_H_Shi_ptg000038l_002100.1:0.00166169,Stipagrostis_hirtigluma_H_Shi_ptg000149l_000209.1:0.00164509)n58:0.103983)n57:0.0777347,((Stipagrostis_hirtigluma_H_Shi_ptg000021l_001456.1:0.0647509,(Stipagrostis_hirtigluma_H_Shi_ptg000038l_002104.1:0.0200156,Stipagrostis_hirtigluma_H_Shi_ptg000149l_000213.1:0.0377244)n61:0.0349109)n60:0.0630317,Aristida_adscensionis_H_Aadptg000001l001149.1:0.262382)n59:0.0472193)n56:0.00524659)n54:0.0214821)n45:0.0212009,((Phragmites_australis_Phragmites_australis_PaChr5_43455476_43457249_evm.model.PaChr5.2237_1_CDS_4362461857_28094:0.0952051,(Aristida_adscensionis_H_Aadptg000001l000030.1:0.104345,(Stipagrostis_hirtigluma_H_Shi_ptg000038l_002103.1:0.0145187,Stipagrostis_hirtigluma_H_Shi_ptg000149l_000212.1:0.0139101)n65:0.0770083)n64:0.0438737)n63:0.0299058,(Chasmanthium_laxum_Chala.05G314100:0.125379,((((Cenchrus_americanus_H_CamCM007984.2004948.1:0.09409,Setaria_viridis_SEVIR_1G368200v2:0.0376823)n70:0.0328845,(Panicum_hallii_Pahal.1G442300:0.0502351,(Panicum_virgatum_Pavir.1NG562700:0.0117382,Panicum_virgatum_Pavir.1KG539300:0.0210254)n72:0.0294086)n71:0.0155736)n69:0.0112767,(Urochloa_fusta_Urofu.1G315200:0.164671,(Urochloa_fusta_Urofu.1G315000:0.0229263,Urochloa_fusta_Urofu.6G006300:0.0769253)n74:0.0706845)n73:0.00785383)n68:0.02147,(((Echinocloa_haploclada_eh_chr7.3757:0.0634161,(ASEM_AUS1_H_AUS1CM014270.1002105.1:0.00757909,ASEM_RSA5_H_RSA5chrom1002319.1:0.0157599)n78:0.0470986)n77:0.0190659,(Zea_mays_Zm00001eb258590:0.11674,(Sorghum_bicolor_SORBI_3004G340900:0.118094,Sorghum_bicolor_SORBI_3004G341100:0.130737)n80:0.0145264)n79:0.0327281)n76:0.0155196,(Digitaria_radicosa_Dra01G0297200:0.0883626,(Digitaria_exilis_H_Dex1A-001735.1:0.0171512,Digitaria_exilis_H_Dex1B-001675.1:0.0161125)n82:0.0515114)n81:0.0523118)n75:0.0139868)n67:0.0638451)n66:0.0175907)n62:0.00195452)n44:0.0209539,((Digitaria_exilis_H_Dex4B-002479.1:0.27158,(Eleusine_coracana_ELECO.r07.2AG0150040:0.03679,Eleusine_coracana_ELECO.r07.2BG0205480:0.054943)n85:0.0652882)n84:0.0670148,(Eragrostis_curvula_EJB05_19261:0.230688,Eragrostis_curvula_EJB05_19260:0.149672)n86:0.0166302)n83:0.0448772)n43:0.0598693,(((((Streptochaeta_angustifolia_strangu_024462:0.217066,(((Streptochaeta_angustifolia_strangu_024466:0.18303,Streptochaeta_angustifolia_strangu_024461:0.196766)n94:0.0373454,Streptochaeta_angustifolia_strangu_024460:0.140163)n93:0.0277454,(Streptochaeta_angustifolia_strangu_024463:0.191685,(Streptochaeta_angustifolia_strangu_024464:0.14515,Streptochaeta_angustifolia_strangu_024465:0.120079)n96:0.0963322)n95:0.0747656)n92:0.0350062)n91:0.0958608,(Pharus_latifolius_Phala.02G325700:0.240856,Pharus_latifolius_Phala.02G325900:0.177695)n97:0.0197438)n90:0.0353651,(Zizania_latifolia_GWHTBFHI022515:0.135076,(((Leersia_perrieri_LPERR02G30600:0.232188,Oryza_sativa_LOC_Os02g56760:0.0591346)n101:0.041724,(Leersia_perrieri_LPERR02G30420:0.232643,Oryza_sativa_LOC_Os02g56820:0.194461)n102:0.0216067)n100:0.134931,(Oryza_sativa_LOC_Os02g56800:0.456555,(Oryza_sativa_LOC_Os02g56810:0.283589,Oryza_sativa_LOC_Os02g56840:0.0926808)n104:0.0381454)n103:0.00381454)n99:0.000423838)n98:0.0397307)n89:0.0083114,(Olyra_latifolia_Ola005284:0.126778,((Dendrocalamus_sinicus_Dendrocalamus_sinicus_Dsi07B_19158346_19159874_Dsi07Bg08320.1_-1_CDS_4147795261_46515:0.191793,(Dendrocalamus_sinicus_Dendrocalamus_sinicus_Dsi02B_48865065_48888828_Dsi02Bg20340.2_1_CDS_4147720750_4623:0.11513,Dendrocalamus_sinicus_Dendrocalamus_sinicus_Dsi02C_35230353_35232233_Dsi02Cg17540.1_1_CDS_4147726405_4079:0.104396)n108:0.0334912)n107:0.0367038,(((Ampelocalamus_luodianensis_Alu02Dg01430.1:0.034982,(Ampelocalamus_luodianensis_AluCtg02909g00030.2:0.214208,(Ampelocalamus_luodianensis_Alu02Dg01420.2:0.0794442,(Ampelocalamus_luodianensis_Alu01Cg31580.1:0.133998,Ampelocalamus_luodianensis_Alu02Dg01410.1:0.0987099)n114:0.0216675)n113:0.004408)n112:0.0303774)n111:0.0381925,(Dendrocalamus_sinicus_Dendrocalamus_sinicus_Dsi01A_13370762_13372581_Dsi01Ag07640.1_1_CDS_4147687033_14078:0.0945137,Dendrocalamus_sinicus_Dendrocalamus_sinicus_Dsi02A_48510008_48512042_Dsi02Ag21780.3_1_CDS_4147714372_53004:0.114179)n115:0.0126866)n110:0.00423897,((Dendrocalamus_sinicus_Dendrocalamus_sinicus_Dsi02B_48896294_48899903_Dsi02Bg20350.1_1_CDS_4147720753_6312:0.0576874,(Dendrocalamus_sinicus_Dendrocalamus_sinicus_Dsi02B_48902448_48904179_Dsi02Bg20360.1_1_CDS_4147720756_8000:0.00771084,Dendrocalamus_sinicus_Dendrocalamus_sinicus_Dsi02B_48911687_48931025_Dsi02Bg20370.1_1_CDS_4147720759_9688:0.00469024)n118:0.026971)n117:0.044207,(Ampelocalamus_luodianensis_Alu09CXg01700.1:0.0346232,(Ampelocalamus_luodianensis_Alu09CXg01680.2:0.0249664,Ampelocalamus_luodianensis_Alu09CXg01690.2:0.0271265)n120:0.0101938)n119:0.0475072)n116:0.00527858)n109:0.0103672)n106:0.00115191)n105:0.0353484)n88:0.0178671,(Brachypodium_distachyon_BRADI_3g55020v3:0.189792,(Streptochaeta_angustifolia_strangu_044035:0.896784,(((Hordeum_spontaneum_WB01_012487_0073359:0.0039098,Hordeum_vulgareMorex_HORVU.MOREX.r3.2HG0195980:6e-09)n125:0.214595,(Hordeum_spontaneum_WB01_004305_0284746:0.0129582,Hordeum_vulgareMorex_HORVU.MOREX.r3.7HG0644240:5e-09)n126:0.173789)n124:0.148666,((Hordeum_spontaneum_WB01_004588_0363683:0.294348,((Hordeum_spontaneum_WB01_007102_0042242:0.00531343,Hordeum_vulgareMorex_HORVU.MOREX.r3.6HG0628610:5e-09)n130:0.108629,(Hordeum_spontaneum_WB01_007102_0049000:0.00425419,Hordeum_vulgareMorex_HORVU.MOREX.r3.6HG0628630:0.00509252)n131:0.085477)n129:0.0431211)n128:0.0299317,Hordeum_spontaneum_WB01_000478_0022319:0.613983)n127:0.0613983)n123:0.00682203)n122:0.178428)n121:0.0395466)n87:0.0134842)n42:0.00149824)n0;
```
