## Supplementary Dataset S1 for "Gene turnover and contingency facilitated the repeated evolution of C_4_ photosynthesis in grasses": OG0000332_tree.txt

```
((Ananas_comosus_H_Ananas_contig6_000967.1:0.119285,((Tillandsia_fasciculata_H_Tillandsia_CM054935.1_000289.1:0.409405,(Tillandsia_fasciculata_H_Tillandsia_CM054933.1_000298.1:0.0241632,Tillandsia_fasciculata_H_Tillandsia_CM054933.1_000300.1:0.0183148)n4:0.262086)n3:0.119975,((Tillandsia_fasciculata_H_Tillandsia_CM054943.1_000596.1:0.0133481,Tillandsia_fasciculata_H_Tillandsia_CM054943.1_000592.1:0.0205497)n6:0.085903,((Tillandsia_fasciculata_H_Tillandsia_CM054943.1_000595.1:0.0127422,Tillandsia_fasciculata_H_Tillandsia_CM054943.1_000591.1:0.0233644)n8:0.0697001,Tillandsia_fasciculata_H_Tillandsia_CM054943.1_000203.1:0.112532)n7:0.0112532)n5:0.00112532)n2:0.000125036)n1:0.0390124,(Leersia_perrieri_LPERR09G09390:0.876223,((Hordeum_spontaneum_WB01_005821_0037546:0.00724111,Hordeum_vulgareMorex_HORVU.MOREX.r3.6HG0543610:0.0217138)n11:0.379489,(((Pharus_latifolius_Phala.12G102300:0.180635,((((Zizania_latifolia_GWHTBFHI032418:0.118903,Zizania_latifolia_GWHTBFHI033008:0.104321)n18:0.0400059,(Leersia_perrieri_LPERR09G09400:0.120095,Oryza_sativa_LOC_Os09g28660:0.0718035)n19:0.0244479)n17:0.0940532,((Eleusine_coracana_ELECO.r07.6BG0491060:0.0621849,Eleusine_coracana_ELECO.r07.6AG0537850:0.046512)n21:0.137524,(((Aristida_adscensionis_H_Aadptg000066l000392.1:0.0754202,Stipagrostis_hirtigluma_H_Shi_ptg000012l_001175.1:0.0611056)n24:0.025617,(Stipagrostis_hirtigluma_H_Shi_ptg000012l_001174.1:0.110251,(Aristida_adscensionis_H_Aadptg000066l000390.1:0.150709,Aristida_adscensionis_H_Aadptg000066l000391.1:0.157221)n26:0.0250723)n25:0.0307023)n23:0.0328176,((Phragmites_australis_Phragmites_australis_PaChr20_20866134_20866481_evm.model.PaChr20.663_1_CDS_4362425606_31336:0.111848,Phragmites_australis_Phragmites_australis_PaChr20_20889757_20890701_evm.model.PaChr20.666_1_CDS_4362425612_33862:0.0352184)n28:0.0504787,((Digitaria_radicosa_Dra02G0244600:0.055528,(Digitaria_exilis_H_Dex2A-001242.1:0.0448383,Digitaria_exilis_H_Dex2B-001133.1:0.0226945)n31:0.0384347)n30:0.0369118,(((Echinocloa_haploclada_eh_chr3.2515:0.036558,(Panicum_virgatum_Pavir.2KG353400:0.0257297,Panicum_virgatum_Pavir.2NG358000:0.0454317)n35:0.0574805)n34:0.00918487,((ASEM_AUS1_H_AUS1CM014271.1004230.1:0.00161139,ASEM_AUS1_H_AUS1QPGU01000313.1000001.1:5e-09)n37:0.0208051,(ASEM_RSA5_H_RSA5chrom2001303.1:0.0105494,ASEM_RSA5_H_RSA5chrom2004343.1:0.0157773)n38:0.00698108)n36:0.0253347)n33:0.00532838,(Setaria_viridis_SEVIR_2G242500v2:0.0375016,(Dichantelium_oligosantes_H_DolKV777750.1000003.1:0.0900722,Dichantelium_oligosantes_H_DolKV777750.1000004.1:0.0622613)n40:0.00691792)n39:0.00924627)n32:0.00880767)n29:0.0733023)n27:0.0174302)n22:0.021168)n20:0.0250699)n16:0.0305604,((Hordeum_spontaneum_WB01_008475_0014822:0.00526263,Hordeum_vulgareMorex_HORVU.MOREX.r3.5HG0486970:0.00837078)n42:0.162796,(Ampelocalamus_luodianensis_Alu09Cg09340.2:0.0507241,Dendrocalamus_sinicus_Dendrocalamus_sinicus_Dsi09A_28797985_28798917_Dsi09Ag07450.1_1_CDS_4147813330_40945:0.0744746)n43:0.0292602)n41:0.0200539)n15:0.043612)n14:0.0340387,(Streptochaeta_angustifolia_strangu_027576:0.262227,Streptochaeta_angustifolia_strangu_027573:0.132975)n44:0.014775)n13:0.0256325,((Pharus_latifolius_Phala.12G102200:0.139628,Streptochaeta_angustifolia_strangu_027572:0.179928)n46:0.0528019,(((((((Dendrocalamus_sinicus_Dendrocalamus_sinicus_Dsi09B_6022749_6030513_Dsi09Bg04730.1_-1_CDS_4147816300_7190:0.130791,(Ampelocalamus_luodianensis_Alu09DXg21200.2:0.154734,Ampelocalamus_luodianensis_Alu09Cg09330.2:0.03688)n54:0.00409778)n53:0.0851177,Brachypodium_distachyon_BRADI_4g32300v3:0.152788)n52:0.0429591,((Hordeum_spontaneum_WB01_004088_0537873:0.00784379,Hordeum_vulgareMorex_HORVU.MOREX.r3.5HG0486860:0.00265763)n56:0.227984,(Hordeum_spontaneum_WB01_008475_0011861:0.00169627,Hordeum_vulgareMorex_HORVU.MOREX.r3.5HG0486960:5e-09)n57:0.11534)n55:0.0326957)n51:0.0247542,(Oryza_sativa_LOC_Os09g28630:0.10674,Zizania_latifolia_GWHTBFHI033009:0.104752)n58:0.0514353)n50:0.0269328,((Hordeum_spontaneum_WB01_006413_0007753:0.0117489,Hordeum_vulgareMorex_HORVU.MOREX.r3.5HG0486900:0.00960188)n60:0.219684,(Leersia_perrieri_LPERR09G09380:0.177806,(Oryza_sativa_LOC_Os09g28620:0.085295,Zizania_latifolia_GWHTBFHI033010:0.103286)n62:0.0211794)n61:0.105917)n59:0.0445781)n49:0.0535715,((Aristida_adscensionis_H_Aadptg000066l000387.1:0.104819,Stipagrostis_hirtigluma_H_Shi_ptg000012l_001172.1:0.0608362)n64:0.0491709,((((Sorghum_bicolor_SORBI_3002G227700:0.138569,Zea_mays_Zm00001eb315060:0.101467)n68:0.0553929,((((Cenchrus_americanus_H_CamLKME02014620.1000014.1:0.0513575,(Setaria_viridis_SEVIR_2G242000v2:5e-09,Setaria_viridis_SEVIR_4G041802v2:0.0160475)n73:0.0287458)n72:0.0255845,Urochloa_fusta_Urofu.2G237800:0.0565493)n71:0.0100228,Echinocloa_haploclada_eh_chr3.2524:0.090096)n70:0.0254755,((((Dichantelium_oligosantes_H_DolKV776173.1000002.1:0.0615009,(Urochloa_fusta_Urofu.2G237900:0.0762013,Setaria_viridis_SEVIR_2G242200v2:0.0597723)n78:0.00994209)n77:0.0225519,(Panicum_hallii_Pahal.2G291300:0.0523929,(Panicum_virgatum_Pavir.2KG353000:0.0624435,Panicum_virgatum_Pavir.2NG357600:0.0351488)n80:0.0121111)n79:0.0375418)n76:0.0144102,((ASEM_AUS1_H_AUS1CM014271.1004226.1:0.00575293,(ASEM_RSA5_H_RSA5chrom2004344.1:0.0116929,ASEM_RSA5_H_RSA5chrom2004341.1:0.00293617)n83:0.00737474)n82:0.064218,((Digitaria_radicosa_Dra02G0244400.2:5e-09,Digitaria_radicosa_Dra02G0244400:5e-09)n85:0.115818,((Digitaria_exilis_H_Dex2A-001237.1:0.0241555,Digitaria_exilis_H_Dex2B-001128.1:0.0272931)n87:0.0982698,(Digitaria_exilis_H_Dex2A-001240.1:0.0558012,Digitaria_exilis_H_Dex2B-001130.1:0.0375071)n88:0.042645)n86:0.0124194)n84:0.0332442)n81:0.0194374)n75:0.00787645,Echinocloa_haploclada_eh_chr3.2523:0.0984794)n74:0.0113331)n69:0.0381757)n67:0.0347572,(Chasmanthium_laxum_Chala.08G059700:0.0892609,Chasmanthium_laxum_Chala.08G059900:0.156431)n89:0.0173812)n66:0.0363361,((Eragrostis_curvula_EJB05_42624:0.12037,(Eleusine_coracana_ELECO.r07.6BG0490980:0.0527235,Eleusine_coracana_ELECO.r07.6AG0537800:0.0211224)n92:0.141404)n91:0.0566277,((Eleusine_coracana_ELECO.r07.6BG0490990:0.114092,(Eragrostis_curvula_EJB05_53983:0.173793,Eragrostis_curvula_EJB05_43325:0.112254)n95:0.0124727)n94:0.0903662,Phragmites_australis_Phragmites_australis_PaChr20_20850736_20851866_evm.model.PaChr20.661_1_CDS_4362425602_29657:0.071355)n93:0.0113984)n90:0.00126649)n65:0.0243579)n63:0.0283932)n48:0.0460118,(((Oryza_sativa_LOC_Os09g28640:0.0665387,Oryza_sativa_LOC_Os09g28650:0.0449399)n98:0.133948,(Dendrocalamus_sinicus_Dendrocalamus_sinicus_Dsi09C_17716887_17717828_Dsi09Cg04430.1_-1_CDS_4147819021_3822:0.0522698,(Ampelocalamus_luodianensis_Alu09DXg21210.2:0.0642954,Olyra_latifolia_Ola001109:0.0867877)n100:0.00564434)n99:0.0435178)n97:0.0506536,(((Eleusine_coracana_ELECO.r07.6BG0491010:0.0199288,Eleusine_coracana_ELECO.r07.6AG0537830:0.0615438)n103:0.109875,(((((Panicum_virgatum_Pavir.2NG357800:0.0227067,Panicum_virgatum_Pavir.2KG353300:0.0416921)n108:0.00564387,Panicum_virgatum_Pavir.2KG353100:0.0390583)n107:0.00837075,Panicum_hallii_Pahal.2G291500:0.0233256)n106:0.0261513,((Digitaria_exilis_H_Dex2A-001241.1:0.054341,Digitaria_exilis_H_Dex2B-001131.1:0.0289167)n110:0.059065,(((Chasmanthium_laxum_Chala.08G059500:0.120979,(Dichantelium_oligosantes_H_DolKV776173.1000003.1:0.0671297,Dichantelium_oligosantes_H_DolKV773122.1000001.1:0.0809797)n114:0.0147187)n113:0.0115683,((ASEM_RSA5_H_RSA5chrom2004345.1:0,ASEM_RSA5_H_RSA5chrom2004342.1:0)n116:0.0203667,ASEM_AUS1_H_AUS1CM014271.1004227.1:0.0134399)n115:0.0372268)n112:0.00484557,(((Setaria_viridis_SEVIR_2G242300v2:0.0108966,Setaria_viridis_SEVIR_4G041801v2:0.0485243)n119:0.0561519,(Dichantelium_oligosantes_H_DolKV776173.1000004.1:0.0878678,(Urochloa_fusta_Urofu.2G238000:0.0653494,(Cenchrus_americanus_H_CamLKME02014620.1000015.1:0.160457,((ASEM_AUS1_H_AUS1CM014271.1004228.1:0.0196596,ASEM_RSA5_H_RSA5chrom2004346.1:0.0235217)n124:0.0869118,(Echinocloa_haploclada_eh_chr3.2520:0.0920395,Digitaria_exilis_H_Dex2B-001132.1:0.1329)n125:0.0153272)n123:0.0352598)n122:0.0281834)n121:0.0133825)n120:0.0178841)n118:0.0180371,Echinocloa_haploclada_eh_chr3.2522:0.0623544)n117:0.00623544)n111:0.000623544)n109:6.92827e-05)n105:0.00502985,(Zea_mays_Zm00001eb315090:0.227194,Sorghum_bicolor_SORBI_3002G227800:0.101667)n126:0.0849418)n104:0.00543521)n102:0.015428,((Aristida_adscensionis_H_Aadptg000049l000340.1:0.115253,(Stipagrostis_hirtigluma_H_Shi_ptg000072l_000052.1:0.0126733,(Stipagrostis_hirtigluma_H_Shi_ptg000082l_000126.1:0.00486685,Stipagrostis_hirtigluma_H_Shi_ptg000002l_000582.1:0.0174803)n130:0.00851271)n129:0.0672849)n128:0.0545599,(Aristida_adscensionis_H_Aadptg000066l000389.1:0.0689445,Stipagrostis_hirtigluma_H_Shi_ptg000012l_001173.1:0.0555049)n131:0.025334)n127:0.00281489)n101:0.0142033)n96:0.0376243)n47:0.00418048)n45:0.0179187)n12:0.031461)n10:0.00349567)n9:0.116698)n0;
```
