## Supplementary Dataset S1 for "Gene turnover and contingency facilitated the repeated evolution of C_4_ photosynthesis in grasses": OG0000333_tree.txt

```
(((((((Eleusine_coracana_ELECO.r07.7BG0594750:0.0576769,Eleusine_coracana_ELECO.r07.7AG0561500:0.0912471)n6:0.114297,(Eragrostis_curvula_EJB05_13315:0.0898483,(Eragrostis_curvula_EJB05_13368:0.054619,(Eragrostis_curvula_EJB05_13346:0.0174284,Eragrostis_curvula_EJB05_13377:0.0231706)n9:0.0263473)n8:0.0236563)n7:0.0470153)n5:0.0742653,(((Cenchrus_americanus_H_CamCM007988.2002768.1:0.106339,Setaria_viridis_SEVIR_2G095400v2:0.0603116)n12:0.0494507,(((Digitaria_exilis_H_Dex2A-004045.1:0.0834205,(Digitaria_exilis_H_Dex2A-000508.1:0.0353763,Digitaria_exilis_H_Dex2B-000463.1:0.0355917)n16:0.0754967)n15:0.0841967,((Digitaria_exilis_H_Dex2A-000513.1:0.0411121,Digitaria_exilis_H_Dex2B-000464.1:0.0427184)n18:0.0923743,Digitaria_exilis_H_Dex2A-000520.1:0.158267)n17:0.0510844)n14:0.0529925,Urochloa_fusta_Urofu.2G091100:0.144534)n13:0.0232824)n11:0.0241219,((Chasmanthium_laxum_Chala.10G069300:0.111164,((Dichantelium_oligosantes_H_DolKV769709.1000001.1:0.0842875,Zea_mays_Zm00001eb304070:0.139971)n22:0.0223369,((Zea_mays_Zm00001eb304010:0.0635679,Sorghum_bicolor_SORBI_3002G085200:0.0849642)n24:0.0827779,Dichantelium_oligosantes_H_DolKV778309.1000001.1:0.0886762)n23:0.019888)n21:0.00220977)n20:0.0181267,((ASEM_AUS1_H_AUS1CM014271.1003375.1:5e-09,ASEM_AUS1_H_AUS1CM014271.1003373.1:0.00254424)n26:0.0103052,(ASEM_RSA5_H_RSA5chrom8002440.1:0.0780593,(ASEM_RSA5_H_RSA5chrom2003533.1:0.0037953,ASEM_RSA5_H_RSA5chrom2002196.1:0.0031577)n28:0.00815633)n27:0.000906259)n25:0.0246031)n19:0.0204798)n10:0.0265153)n4:0.0185295,((Stipagrostis_hirtigluma_H_Shi_ptg000031l_000651.1:0.0034403,Stipagrostis_hirtigluma_H_Shi_ptg000084l_000035.1:0.00670272)n30:0.124525,(Aristida_adscensionis_H_Aadptg000015l000020.1:0.161727,(Aristida_adscensionis_H_Aadptg000015l000021.1:0.116624,Aristida_adscensionis_H_Aadptg000015l000023.1:0.169462)n32:0.0468428)n31:0.00520475)n29:0.0584686)n3:0.0537059,((Brachypodium_distachyon_BRADI_1g53550v3:0.147455,((Hordeum_spontaneum_WB01_000258_0435353:0.0142906,(Hordeum_spontaneum_WB01_003742_0197281:5e-09,Hordeum_spontaneum_WB01_006355_0147324:0.013541)n37:0.020991)n36:0.00614933,(Hordeum_vulgareMorex_HORVU.MOREX.r3.6HG0616990:0.114711,((Hordeum_vulgareMorex_HORVU.MOREX.r3.7HG0648630:0.0234291,Hordeum_spontaneum_WB01_005187_0035671:0.135118)n40:0.00235018,(Hordeum_spontaneum_WB01_005765_0142986:0.0182916,Hordeum_vulgareMorex_HORVU.MOREX.r3.2HG0165310:0.0299853)n41:0.0033317)n39:0.00135802)n38:0.000150891)n35:0.0404694)n34:0.0709849,((((Ampelocalamus_luodianensis_Alu07Dg11620.1:0.0212761,Ampelocalamus_luodianensis_Alu07Dg11630.1:0.0273817)n45:0.0742169,(Dendrocalamus_sinicus_Dendrocalamus_sinicus_Dsi07A_22778771_22781209_Dsi07Ag09600.1_1_CDS_4147791670_14986:0.0314439,Dendrocalamus_sinicus_Dendrocalamus_sinicus_Dsi07A_22983719_22987022_Dsi07Ag09610.1_1_CDS_4147791673_16674:0.020764)n46:0.0614252)n44:0.0254625,((Olyra_latifolia_Ola038104:0.0382687,Olyra_latifolia_Ola038103:0.0303059)n48:0.0518553,(Olyra_latifolia_Ola003383:0.207044,(Olyra_latifolia_Ola038107:0.0100386,Olyra_latifolia_Ola003384:0.0960714)n50:0.0243096)n49:0.0509194)n47:0.053711)n43:0.0433364,(Zizania_latifolia_GWHTBFHI036397:0.16997,(Oryza_sativa_LOC_Os07g13660:0.109252,Leersia_perrieri_LPERR07G07120:0.14593)n52:0.0612179)n51:0.0677701)n42:0.0293093)n33:0.025046)n2:0.043018,(Ampelocalamus_luodianensis_Alu05Dg15850.2:0.599269,(Streptochaeta_angustifolia_strangu_027980:0.636842,((Eragrostis_curvula_EJB05_13314:0.719341,(Setaria_viridis_SEVIR_2G095240v2:0.702289,Urochloa_fusta_Urofu.2G091200:0.621757)n57:0.119884)n56:0.0765054,(((Digitaria_exilis_H_Dex2A-000519.1:0.14166,(Eragrostis_curvula_EJB05_13312:5e-09,ASEM_RSA5_H_RSA5chrom8002441.1:0.272273)n61:0.229313)n60:0.0436213,(Eragrostis_curvula_EJB05_13290:0.38323,Stipagrostis_hirtigluma_H_Shi_ptg000084l_000034.1:0.253638)n62:0.0146433)n59:0.0368046,Setaria_viridis_SEVIR_2G095360v2:0.545091)n58:0.0605656)n55:0.0819609)n54:0.00819609)n53:0.000910676)n1:0.0452559,(((Streptochaeta_angustifolia_strangu_033037:0.299108,(((Streptochaeta_angustifolia_strangu_009268:0.19855,(Streptochaeta_angustifolia_strangu_033036:0.0978052,(Streptochaeta_angustifolia_strangu_036448:0.036534,Streptochaeta_angustifolia_strangu_033035:0.0254601)n70:0.0202512)n69:0.0534422)n68:0.0467506,Streptochaeta_angustifolia_strangu_009267:0.0826223)n67:0.0765199,(Streptochaeta_angustifolia_strangu_024939:0.172586,(Streptochaeta_angustifolia_strangu_027981:0.0696094,Streptochaeta_angustifolia_strangu_009265:0.0850666)n72:0.0103633)n71:0.00568233)n66:0.0207224)n65:0.00940643,Streptochaeta_angustifolia_strangu_024940:0.163718)n64:0.0899299,(Pharus_latifolius_Phala.01G029200:0.197568,(((Olyra_latifolia_Ola031496:0.110386,(Dendrocalamus_sinicus_Dendrocalamus_sinicus_Dsi03B_1749967_1751662_Dsi03Bg01600.1_1_CDS_4147734589_5795:0.0805397,(Ampelocalamus_luodianensis_Alu03Cg02330.2:0.0933267,Ampelocalamus_luodianensis_Alu03Dg28560.1:0.0527529)n78:0.0101247)n77:0.0148307)n76:0.0204719,(Oryza_sativa_LOC_Os03g60960:0.133557,(Brachypodium_distachyon_BRADI_2g19780v3:0.247273,(Hordeum_spontaneum_WB01_005948_0087615:0.00848006,Hordeum_vulgareMorex_HORVU.MOREX.r3.5HG0527570:0.00722933)n81:0.117055)n80:0.0623952)n79:0.0178481)n75:0.0241182,(((Phragmites_australis_Phragmites_australis_PaChr4_47158734_47160229_evm.model.PaChr4.2489_1_CDS_4362454685_27651:0.0774822,((((ASEM_AUS1_H_AUS1CM014278.1001642.1:0.0204246,(ASEM_RSA5_H_RSA5chrom9003598.1:0.000950528,ASEM_RSA5_H_RSA5chrom9003597.1:5e-09)n89:0.0143927)n88:0.087244,((Digitaria_radicosa_Dra09G0024300:0.0822427,(Digitaria_exilis_H_Dex9A-005550.1:0.0256019,Digitaria_exilis_H_Dex9B-005420.1:0.0197824)n92:0.0855174)n91:0.0438832,((Panicum_hallii_Pahal.9G027100:0.0515016,((Panicum_virgatum_Pavir.3NG305100:0.276137,Panicum_virgatum_Pavir.9NG211800:0.021399)n96:0.0287886,Panicum_virgatum_Pavir.3KG275300:0.0348765)n95:0.00881877)n94:0.0225367,(Cenchrus_americanus_H_CamCM007983.2000043.1:0.0909143,(Urochloa_fusta_Urofu.9G027800:0.00108511,Urochloa_fusta_Urofu.3G444800:0.00189208)n98:0.0832297)n97:0.0221595)n93:0.0155055)n90:0.018562)n87:0.0085805,(Zea_mays_Zm00001eb063070:0.0731904,(Sorghum_bicolor_SORBI_3001G030900:0.142148,(Sorghum_bicolor_SORBI_3001G030600:0.0748627,Sorghum_bicolor_SORBI_3001G030500:0.0538747)n101:0.00538747)n100:0.000598607)n99:0.0286853)n86:0.0141576,(Chasmanthium_laxum_Chala.03G268400:0.0725259,(ASEM_RSA5_H_RSA5chrom9003596.1:0.0245389,(ASEM_AUS1_H_AUS1CM014278.1001641.1:0.077171,ASEM_AUS1_H_AUS1CM014278.1001640.1:5e-09)n104:0.0213455)n103:0.11672)n102:0.0198193)n85:0.00220214)n84:0.00917187,(((Urochloa_fusta_Urofu.9G027900:0.00150932,Urochloa_fusta_Urofu.3G444700:0.0027288)n107:0.0925228,(Cenchrus_americanus_H_CamCM007983.2005437.1:0.0741853,(Setaria_viridis_SEVIR_9G028450v2:0.0564224,(Setaria_viridis_SEVIR_9G000201v2:0.0243905,(Setaria_viridis_SEVIR_9G000100v2:0.0139306,Setaria_viridis_SEVIR_9G000150v2:0.0148465)n111:0.0105781)n110:0.0318257)n109:0.0103855)n108:0.0217076)n106:0.0114493,(Dichantelium_oligosantes_H_DolKV776998.1000022.1:0.0791834,(Sorghum_bicolor_SORBI_3010G249800:0.155245,(Digitaria_radicosa_Dra09G0024400:0.0767344,(Digitaria_exilis_H_Dex9A-005549.1:0.0339733,Digitaria_exilis_H_Dex9B-005419.1:0.0544472)n115:0.0715656)n114:0.0476573)n113:0.0123289)n112:0.00818221)n105:0.0248258)n83:0.0136591,(((Eleusine_coracana_ELECO.r07.3BG0264980:0.0416562,Eleusine_coracana_ELECO.r07.3AG0219740:0.0521013)n118:0.155993,(((Eragrostis_curvula_EJB05_03788:0.0730879,Eragrostis_curvula_EJB05_51510:0.0871684)n121:0.0861258,(Eragrostis_curvula_EJB05_03789:0.128939,(Eragrostis_curvula_EJB05_51502:0.0357806,(Eragrostis_curvula_EJB05_03790:0.0419489,Eragrostis_curvula_EJB05_03772:0.0810006)n124:0.252977)n123:0.0517953)n122:0.0433725)n120:0.0366289,(Eragrostis_curvula_EJB05_04979:0.0726345,Eragrostis_curvula_EJB05_04971:0.0565295)n125:0.032267)n119:0.00358523)n117:0.069014,(Stipagrostis_hirtigluma_H_Shi_ptg000025l_000861.1:0.196896,((Stipagrostis_hirtigluma_H_Shi_ptg000037l_000167.1:0.0829437,(Stipagrostis_hirtigluma_H_Shi_ptg000037l_001731.1:0.0583197,(Stipagrostis_hirtigluma_H_Shi_ptg000037l_001730.1:0.0623609,Stipagrostis_hirtigluma_H_Shi_ptg000037l_001729.1:0.12801)n130:0.0165838)n129:0.011608)n128:0.0338993,(Aristida_adscensionis_H_Aadptg000018l000928.1:0.0895652,Aristida_adscensionis_H_Aadptg000018l000929.1:0.0716918)n131:0.0304445)n127:0.0196757)n126:0.00218618)n116:0.00926048)n82:0.0212693)n74:0.0618386)n73:0.0352154)n63:0.0452559)n0;
```
