## Supplementary Dataset S1 for "Gene turnover and contingency facilitated the repeated evolution of C_4_ photosynthesis in grasses": OG0000334_tree.txt

```
((Juncus_effusus_H_Juncus_Jeff_scaffold_12_000667.1:0.880819,(((Streptochaeta_angustifolia_strangu_044034:0.2535,(Streptochaeta_angustifolia_strangu_044033:0.362996,Streptochaeta_angustifolia_strangu_044460:0.223958)n5:0.106633)n4:0.0603224,(Streptochaeta_angustifolia_strangu_043136:0.436761,((((Brachypodium_distachyon_BRADI_1g58540v3:0.432213,(Ampelocalamus_luodianensis_Alu07Dg14130.1:0.180674,(Dendrocalamus_sinicus_Dendrocalamus_sinicus_Dsi07C_12717573_12718052_Dsi07Cg08700.1_-1_CDS_4147799272_30203:0.124401,(Dendrocalamus_sinicus_Dendrocalamus_sinicus_Dsi07B_31553391_31553915_Dsi07Bg10790.1_1_CDS_4147796002_8811:0.0288047,Dendrocalamus_sinicus_Dendrocalamus_sinicus_Dsi07B_31576368_31576877_Dsi07Bg10800.1_1_CDS_4147796005_10499:0.0141847)n13:0.100475)n12:0.0111639)n11:0.0339394)n10:0.111644,(((((Aristida_adscensionis_H_Aadptg000028l000162.1:0.190164,Stipagrostis_hirtigluma_H_Shi_ptg000018l_000089.1:0.227869)n18:0.0920764,Eleusine_coracana_ELECO.r07.7BG0586840:0.572072)n17:0.0477381,((((Echinocloa_haploclada_eh_chr3.421:0.12489,Echinocloa_haploclada_eh_chr3.414:0.179548)n22:0.14581,(Dichantelium_oligosantes_H_DolKV778139.1000001.1:0.175823,(ASEM_AUS1_H_AUS1CM014271.1002424.1:0.148091,ASEM_RSA5_H_RSA5chrom2002593.1:0.111694)n24:0.127529)n23:0.0417985)n21:0.044448,((Cenchrus_americanus_H_CamLKME02002308.1000003.1:0.210171,Setaria_viridis_SEVIR_2G039801v2:0.166416)n26:0.075178,Urochloa_fusta_Urofu.2G036200:0.259428)n25:0.0370591)n20:0.0480396,((((Digitaria_exilis_H_DexUA-000644.1:0.191057,(Digitaria_exilis_H_Dex2A-004314.1:0.053264,Digitaria_exilis_H_Dex2B-004223.1:0.0627041)n31:0.0897026)n30:0.187519,(Digitaria_radicosa_Dra09G0392500:0.293986,Digitaria_radicosa_Dra09G0392200:0.276466)n32:0.0307185)n29:0.092126,(((Panicum_hallii_Pahal.2G027900:0.135869,Panicum_virgatum_Pavir.2NG056400:0.242997)n35:0.0993816,(Panicum_hallii_Pahal.2G027800:0.124707,(Panicum_virgatum_Pavir.2KG052600:0.120072,Panicum_virgatum_Pavir.2NG056500:0.162929)n37:0.062255)n36:0.058058)n34:0.0449461,((Urochloa_fusta_Urofu.2G035900:0.232944,(Urochloa_fusta_Urofu.2G035700:0.107719,Urochloa_fusta_Urofu.2G035600:0.195798)n40:0.0430728)n39:0.0802064,((Cenchrus_americanus_H_CamLKME02002308.1000006.1:0.256714,Setaria_viridis_SEVIR_2G039400v2:0.162674)n42:0.0402351,(Cenchrus_americanus_H_CamLKME02002308.1000004.1:0.214401,Setaria_viridis_SEVIR_2G039500v2:0.0842112)n43:0.123686)n41:0.0137429)n38:0.0383351)n33:0.0176325)n28:0.0730252,(Dichantelium_oligosantes_H_DolKV768402.1000001.1:0.268274,(Phragmites_australis_Phragmites_australis_PaChr16_27882162_27882695_evm.model.PaChr16.1364_1_CDS_4362400343_25794:0.27733,Chasmanthium_laxum_Chala.10G029100:0.107048)n45:0.0461423)n44:0.0312882)n27:0.00347647)n19:0.0346902)n16:0.00385447,(Zea_mays_Zm00001eb300220:0.281149,(Sorghum_bicolor_SORBI_3002G036600:0.415173,Sorghum_bicolor_SORBI_3002G036500:0.178295)n47:0.0198105)n46:0.146963)n15:0.0975706,(Stipagrostis_hirtigluma_H_Shi_ptg000018l_000083.1:0.455477,(Zea_mays_Zm00001eb031920:0.620255,Streptochaeta_angustifolia_strangu_042680:1.04405)n49:0.313917)n48:0.0782336)n14:0.00869262)n9:0.0633511,(Hordeum_spontaneum_WB01_004325_0478265:0.0204452,Hordeum_vulgareMorex_HORVU.MOREX.r3.4HG0413540:0.0281662)n50:0.556841)n8:0.0622395,(((Leersia_perrieri_LPERR03G30920:0.267423,(((((((Dendrocalamus_sinicus_Dendrocalamus_sinicus_Dsi03B_4002690_4003514_Dsi03Bg03430.1_1_CDS_4147735138_30554:0.0691077,Dendrocalamus_sinicus_Dendrocalamus_sinicus_Dsi03A_3827720_3828502_Dsi03Ag03230.1_1_CDS_4147727689_44603:0.0684265)n60:0.0196983,((Olyra_latifolia_Ola022907:0,Olyra_latifolia_Ola001321:0)n62:0.0894182,Ampelocalamus_luodianensis_Alu03Dg26360.1:0.097029)n61:0.020272)n59:0.0239378,(Ampelocalamus_luodianensis_Alu03Cg04780.1:0.0998603,Dendrocalamus_sinicus_Dendrocalamus_sinicus_Dsi03C_29567874_29568647_Dsi03Cg15650.1_-1_CDS_4147745809_10896:0.117198)n63:0.013022)n58:0.0596289,(Oryza_sativa_LOC_Os03g57240:0.220411,(Zizania_latifolia_GWHTBFHI013718:0.161212,Zizania_latifolia_GWHTBFHI022992:0.135513)n65:0.0362796)n64:0.0969299)n57:0.0559465,(Streptochaeta_angustifolia_strangu_010786:0.281431,Pharus_latifolius_Phala.01G058900:0.274126)n66:0.110173)n56:0.0484114,((Aristida_adscensionis_H_Aadptg000018l000500.1:0.242655,(Stipagrostis_hirtigluma_H_Shi_ptg000037l_000354.1:0.213195,(Chasmanthium_laxum_Chala.03G238300:0.166805,(Phragmites_australis_Phragmites_australis_PaChr4_45083280_45084104_evm.model.PaChr4.2280_1_CDS_4362454223_3251:0.172392,Phragmites_australis_Phragmites_australis_PaChr3_45644344_45645147_evm.model.PaChr3.2535_1_CDS_4362446223_36878:0.119429)n71:0.0464088)n70:0.0351976)n69:0.0484394)n68:0.0521908,(((Eragrostis_curvula_EJB05_04155:0.251393,(Eleusine_coracana_ELECO.r07.3BG0258520:0.148902,Eleusine_coracana_ELECO.r07.3AG0213400:0.104918)n75:0.16834)n74:0.0902904,(Sorghum_bicolor_SORBI_3001G065500:0.217406,(Zea_mays_Zm00001eb213420:0.221555,Zea_mays_Zm00001eb059970:0.205598)n77:0.0228442)n76:0.0613076)n73:0.0401501,((ASEM_RSA5_H_RSA5chrom9002935.1:0.187222,(((Setaria_viridis_SEVIR_9G063300v2:0.115314,((Echinocloa_haploclada_eh_chr1.558:0,Echinocloa_haploclada_eh_chr1.560:0)n84:0.168442,Urochloa_fusta_Urofu.9G062200:0.118782)n83:0.0329479)n82:0.025743,Dichantelium_oligosantes_H_DolKV777532.1000004.1:0.164422)n81:0.0261447,((Cenchrus_americanus_H_CamCM007983.2000195.1:0.407747,Panicum_virgatum_Pavir.8NG207600:0.0224297)n86:0.0638078,Panicum_hallii_Pahal.9G060400:0.078306)n85:0.0895694)n80:0.0160454)n79:0.0361012,(Digitaria_radicosa_Dra09G0053400:0.18783,(Digitaria_exilis_H_Dex9A-000296.1:0.159276,Digitaria_exilis_H_Dex9B-000287.1:0.216804)n88:0.0720909)n87:0.0469235)n78:0.0454264)n72:0.0355751)n67:0.0731224)n55:0.0494943,(Pharus_latifolius_Phala.03G028100:0.0161373,Pharus_latifolius_Phala.03G028100.2:0.00959018)n89:0.371104)n54:0.0412338)n53:0.102933,(Brachypodium_distachyon_BRADI_1g06420v3:0.371958,(Hordeum_spontaneum_WB01_005891_0052966:0.0526238,Hordeum_vulgareMorex_HORVU.MOREX.r3.5HG0516880:0.0398807)n91:0.225547)n90:0.105546)n52:0.128474,(((((Brachypodium_distachyon_BRADI_4g01450v3:0.406076,(Hordeum_spontaneum_WB01_008204_0195861:5e-09,Hordeum_vulgareMorex_HORVU.MOREX.r3.5HG0426450:0.0035162)n97:0.304527)n96:0.24106,((((((Stipagrostis_hirtigluma_H_Shi_ptg000022l_000439.1:0.00844732,Stipagrostis_hirtigluma_H_Shi_ptg000046l_001090.1:0.0101887)n103:0.250472,(Phragmites_australis_Phragmites_australis_PaChr22_1554741_1555499_evm.model.PaChr22.109_1_CDS_4362430861_32612:0.303967,Phragmites_australis_Phragmites_australis_PaChr23_22257412_22257963_evm.model.PaChr23.913_1_CDS_4362435777_18782:0.2967)n104:0.0608358)n102:0.0936783,((Chasmanthium_laxum_Chala.12G152100:0.179658,(ASEM_AUS1_H_AUS1CM014272.1000114.1:0.125998,ASEM_RSA5_H_RSA5chrom3005673.1:0.109232)n107:0.16183)n106:0.0601097,((Panicum_hallii_Pahal.3G500100:0.159026,(Panicum_virgatum_Pavir.3KG548300:0.122308,Panicum_virgatum_Pavir.3NG277200:0.136572)n110:0.0782884)n109:0.0775753,((Echinocloa_haploclada_eh_chr5.4872:0.208573,(Setaria_viridis_SEVIR_3G408300v2:0.147177,Urochloa_fusta_Urofu.3G454200:0.101489)n113:0.107784)n112:0.0768177,Digitaria_radicosa_Dra03G0319200:0.250251)n111:0.0466044)n108:0.0747076)n105:0.0690144)n101:0.0534166,(Aristida_adscensionis_H_Aadptg000065l000352.1:0.477235,Cenchrus_americanus_H_CamCM007985.2000047.1:0.314941)n114:0.107248)n100:0.0486887,(Digitaria_exilis_H_Dex3A-002301.1:0.189585,Digitaria_exilis_H_Dex3B-002249.1:0.205573)n115:0.287941)n99:0.060044,(((Pharus_latifolius_Phala.10G017100:0.41043,(Pharus_latifolius_Phala.01G142500:0.00924046,Pharus_latifolius_Phala.01G142500.2:0.0198163)n119:0.634167)n118:0.179132,(Dendrocalamus_sinicus_Dendrocalamus_sinicus_Dsi12A_1246901_1249693_Dsi12Ag00890.1_1_CDS_4147841248_7835:0.412248,(Ampelocalamus_luodianensis_Alu12Cg01270.2:0.29581,(Dendrocalamus_sinicus_Dendrocalamus_sinicus_Dsi12B_23310173_23310781_Dsi12Bg07260.1_-1_CDS_4147845922_23605:0.337729,Dendrocalamus_sinicus_Dendrocalamus_sinicus_Dsi03C_22468056_22468637_Dsi03Cg10270.1_-1_CDS_4147744195_12016:0.231459)n122:0.0257176)n121:0.116329)n120:0.0129254)n117:0.0458339,(Oryza_sativa_LOC_Os12g42250:0.37016,(Zizania_latifolia_GWHTBFHI028913:0.36106,Zizania_latifolia_GWHTBFHI009011:0.256981)n124:0.0285535)n123:0.062884)n116:0.0635351)n98:0.0436981)n95:0.0547169,(Eragrostis_curvula_EJB05_00306:0.355741,(Eleusine_coracana_ELECO.r07.5BG0446810:0.178682,Eleusine_coracana_ELECO.r07.5AG0398200:0.210688)n126:0.271607)n125:0.143713)n94:0.0676346,(Sorghum_bicolor_SORBI_3008G173300:0.419515,Olyra_latifolia_Ola032563:0.308196)n127:0.0821796)n93:0.0455225,(Streptochaeta_angustifolia_strangu_005640:0.499429,Zea_mays_Zm00001eb031910:0.462849)n128:0.115062)n92:0.0774245)n51:0.00774245)n7:0.000774245)n6:7.74245e-05)n3:8.60272e-06,Streptochaeta_angustifolia_strangu_043135:0.310209)n2:0.0344677)n1:0.0862911,((Tillandsia_fasciculata_H_Tillandsia_CM054937.1_000505.1:0.334541,Ananas_comosus_H_Ananas_contig10_001028.1:0.223115)n130:0.324632,(Ananas_comosus_H_Ananas_contig8_001067.1:0.20182,Tillandsia_fasciculata_H_Tillandsia_CM054932.1_000378.1:0.35119)n131:0.168209)n129:0.128167)n0;
```
