## Supplementary Dataset S1 for "Gene turnover and contingency facilitated the repeated evolution of C_4_ photosynthesis in grasses": OG0000335_tree.txt

```
(((Carex_scoparia_H_Carex_Csco_scaffold_17_000141.1:0.0735981,(Carex_scoparia_H_Carex_Csco_scaffold_14_000488.1:0.0154994,Carex_scoparia_H_Carex_Csco_scaffold_14_000487.1:0.0112953)n3:0.0519743)n2:0.141202,((((Streptochaeta_angustifolia_strangu_021186:0.228774,Streptochaeta_angustifolia_strangu_022386:0.293173)n7:0.0671201,(Pharus_latifolius_Phala.02G309700:0.0578631,Pharus_latifolius_Phala.04G053400:0.05896)n8:0.00655111)n6:0.038554,(((((Eleusine_coracana_ELECO.r07.2AG0148310:0.00843788,Eleusine_coracana_ELECO.r07.2BG0203690:0.00420295)n13:0.0233234,(Eragrostis_curvula_EJB05_27942:0.430472,Eragrostis_curvula_EJB05_20416:0.0356418)n14:0.0039602)n12:0.0168693,(Brachypodium_distachyon_BRADI_3g60180v3:0.0228699,((Hordeum_vulgareMorex_HORVU.MOREX.r3.3HG0219780:0.746257,Echinocloa_haploclada_eh_chr3.1072:0.705423)n17:0.160165,(((Hordeum_spontaneum_WB01_002390_0271584:0.0041154,(Hordeum_spontaneum_WB01_002109_0593558:0.0911472,Hordeum_spontaneum_WB01_002522_0295903:0.442381)n21:0.0223438)n20:0.0139359,Hordeum_spontaneum_WB01_002184_0424666:0.11967)n19:0.0318754,(Hordeum_spontaneum_WB01_003763_0911756:0.143816,(Hordeum_spontaneum_WB01_007911_0001855:0.0689767,(((Hordeum_spontaneum_WB01_007437_0278868:0.04544,Hordeum_spontaneum_WB01_005377_0032342:0.0254449)n26:0.00752412,(Hordeum_spontaneum_WB01_008731_0181780:0.0591578,(Hordeum_spontaneum_WB01_009128_0076855:0.0517007,Hordeum_spontaneum_WB01_000038_2123510:0.0321212)n28:0.00623965)n27:0.0118709)n25:0.0208642,(Hordeum_spontaneum_WB01_006436_0099814:0.0873711,Hordeum_spontaneum_WB01_006699_0970135:0.0591616)n29:0.0500442)n24:0.137127)n23:0.0401266)n22:0.135015)n18:0.0150017)n16:0.0752533)n15:0.0374981)n11:0.00416646,((Ampelocalamus_luodianensis_Alu02Dg02680.2:0.0133288,Ampelocalamus_luodianensis_AluCtg00693g00240.1:0.0262462)n31:0.00427415,(Dendrocalamus_sinicus_Dendrocalamus_sinicus_Dsi02B_47423833_47424369_Dsi02Bg19330.1_1_CDS_4147720447_4622:0.0349246,(Dendrocalamus_sinicus_Dendrocalamus_sinicus_Dsi02C_33872960_33873512_Dsi02Cg16440.1_1_CDS_4147726075_45724:0.0298358,Dendrocalamus_sinicus_Dendrocalamus_sinicus_Dsi02A_47200400_47200942_Dsi02Ag20720.1_1_CDS_4147714054_44558:0.0125944)n33:0.0156048)n32:0.00173386)n30:0.00579639)n10:0.000644044,(((Zizania_latifolia_GWHTBFHI022395:0.0215594,Zizania_latifolia_GWHTBFHI025995:0.0217254)n36:0.0290286,(Leersia_perrieri_LPERR02G28900:0.0223075,Oryza_sativa_LOC_Os02g54470:0.0132955)n37:0.00833859)n35:0.0170675,(Leersia_perrieri_LPERR06G05470:0.0459569,(((Urochloa_fusta_Urofu.1G333600:0.0492153,(Urochloa_fusta_Urofu.1G333500:0.0169128,Urochloa_fusta_Urofu.1G333700:0.00461097)n42:0.00429764)n41:0.0193926,(Phragmites_australis_Phragmites_australis_PaChr5_42061602_42062156_evm.model.PaChr5.2115_1_CDS_4362461587_41991:0.0143157,(((Eragrostis_curvula_EJB05_01971:0.0494801,(Phragmites_australis_Phragmites_australis_PaChr23_8945756_8946261_evm.model.PaChr23.435_1_CDS_4362434715_39376:0.0365617,Phragmites_australis_Phragmites_australis_PaChr6_41283336_41283874_evm.model.PaChr6.2220_1_CDS_4362469034_30634:0.0315353)n47:0.00445034)n46:0.0131772,(Chasmanthium_laxum_Chala.05G296600:0.022135,(Aristida_adscensionis_H_Aadptg000001l000404.1:0.022497,Stipagrostis_hirtigluma_H_Shi_ptg000038l_002021.1:0.0226812)n49:0.0133228)n48:0.00437837)n45:0.00420863,((Zea_mays_Zm00001eb192860:0.115724,Sorghum_bicolor_SORBI_3004G322200:0.00889674)n51:0.00879743,((((Eragrostis_curvula_EJB05_45870:0.0633683,(Eleusine_coracana_ELECO.r07.6BG0463860:0.0215325,Eleusine_coracana_ELECO.r07.6AG0511950:0.00417446)n56:0.061694)n55:0.0286738,((Phragmites_australis_Phragmites_australis_PaChr8_5543923_5544489_evm.model.PaChr8.404_1_CDS_4362480886_2924:0.0416986,Phragmites_australis_Phragmites_australis_PaChr13_3729340_3729913_evm.model.PaChr13.371_1_CDS_4362387605_20719:0.0264746)n58:0.0178561,(Stipagrostis_hirtigluma_H_Shi_ptg000055l_000276.1:0.0457823,Aristida_adscensionis_H_Aadptg000046l000745.1:0.0220026)n59:0.0140117)n57:0.0106416)n54:0.0162575,((Panicum_hallii_Pahal.1G424100:0.0133479,(Panicum_virgatum_Pavir.2KG254500:0.00431752,Panicum_virgatum_Pavir.1NG520500:0.00429561)n62:0.00869813)n61:0.00877807,(Dichantelium_oligosantes_H_DolKV775865.1000008.1:0.0133505,(ASEM_RSA5_H_RSA5chrom1002000.1:0.0209851,((Setaria_viridis_SEVIR_1G351100v2:0.00436872,(Cenchrus_americanus_H_CamCM007984.2004879.1:0.00902532,Echinocloa_haploclada_eh_chr7.3593:0.123588)n67:5e-09)n66:0.0303533,(Chasmanthium_laxum_Chala.02G060700:0.0742462,((ASEM_AUS1_H_AUS1CM014273.1001288.1:0,ASEM_RSA5_H_RSA5chrom4001235.1:0)n70:0.0145236,(((Sorghum_bicolor_SORBI_3010G070500:0.0130323,Zea_mays_Zm00001eb374200:0.0174794)n73:0.0219798,((Zea_mays_Zm00001eb310700:0.0428634,Zea_mays_Zm00001eb098510:0.0115676)n75:0.00634839,Sorghum_bicolor_SORBI_3002G179300:0.0123041)n74:0.00136712)n72:0.00932784,((Digitaria_exilis_H_Dex4A-002419.1:0.00866673,Digitaria_exilis_H_Dex4B-002349.1:0.00431607)n77:0.0132517,((Setaria_viridis_SEVIR_4G040700v2:0.0179359,(((Dichantelium_oligosantes_H_DolKV784030.1000012.1:0.0672596,Dichantelium_oligosantes_H_DolKV779745.1000001.1:5e-09)n82:0.0059149,Digitaria_radicosa_Dra04G0013200:0.017623)n81:0.0146882,(Cenchrus_americanus_H_CamCM007983.2003732.1:0.0252656,Echinocloa_haploclada_eh_chr6.2393:0.0128201)n83:0.00727945)n80:0.00269435)n79:0.00949856,(Panicum_hallii_Pahal.4G296600:0.0131278,(Panicum_virgatum_Pavir.4KG094300:0.0134385,(Panicum_virgatum_Pavir.4NG068700:5e-09,Panicum_virgatum_Pavir.1KG281100:5e-09)n86:0.0159132)n85:0.00176813)n84:0.0058797)n78:5e-09)n76:0.0189186)n71:0.0258687)n69:0.0503789)n68:0.0741121)n65:0.00741121)n64:0.000741121)n63:7.41121e-05)n60:8.23468e-06)n53:0.0504624,(Digitaria_radicosa_Dra01G0281300:0.0139512,(Digitaria_exilis_H_Dex1B-001585.1:0.0177424,Digitaria_exilis_H_Dex1A-002119.1:0.00816308)n88:0.000907009)n87:4.5e-09)n52:4.5e-10)n50:4.5e-11)n44:4.5e-12)n43:5e-13)n40:0.0171467,(((Olyra_latifolia_scaffold522_214505_216218_+:0.184711,Olyra_latifolia_Ola029614:0.0299716)n91:0.0511116,(Ampelocalamus_luodianensis_Alu06Cg14920.2:0.00879641,(Dendrocalamus_sinicus_Dendrocalamus_sinicus_Dsi06B_32112142_32112669_Dsi06Bg11310.1_1_CDS_4147782220_39716:0.0227585,(Dendrocalamus_sinicus_Dendrocalamus_sinicus_Dsi06A_4230713_4231107_Dsi06Ag03230.1_-1_CDS_4147775410_15495:0.13809,Dendrocalamus_sinicus_Dendrocalamus_sinicus_Dsi03C_15131416_15131943_Dsi03Cg04540.1_-1_CDS_4147742476_10885:0.0039578)n94:0.00039578)n93:4.39756e-05)n92:5e-09)n90:0.018401,((Zizania_latifolia_GWHTBFHI006767:0.0441025,Zizania_latifolia_GWHTBFHI035241:0.0104222)n96:0.026945,(Hordeum_spontaneum_WB01_006470_0471750:0.0440653,(Brachypodium_distachyon_BRADI_1g46840v3:0.010884,Brachypodium_distachyon_BRADI_4g16690v3:0.00663915)n98:0.0348494)n97:0.0247659)n95:0.00767958)n89:0.0223272)n39:0.0142307)n38:0.00158119)n34:0.0326465)n9:0.00362739)n5:0.0413556,((Streptochaeta_angustifolia_strangu_018149:0.129153,Pharus_latifolius_Phala.07G211500:0.088877)n100:0.0254459,((Olyra_latifolia_Ola028542:0.0347567,((((Aristida_adscensionis_H_Aadptg000059l000043.1:0.0146808,(Stipagrostis_hirtigluma_H_Shi_ptg000049l_002034.1:0.00437972,Stipagrostis_hirtigluma_H_Shi_ptg000052l_001265.1:5e-09)n107:0.00806865)n106:0.01992,(Chasmanthium_laxum_Chala.07G230300:0.0251088,(((Digitaria_exilis_H_Dex3A-003386.1:5e-09,Digitaria_exilis_H_Dex3B-003404.1:0.00507935)n111:0.00877454,((Echinocloa_haploclada_eh_chr5.2089:0.0401904,Digitaria_radicosa_Dra03G0151600:0.0219006)n113:5e-09,((Setaria_viridis_SEVIR_3G155700v2:0.0201099,Cenchrus_americanus_H_CamCM007982.2001729.1:0.0266401)n115:0.0152166,((Panicum_hallii_Pahal.3G187400:0.0177702,(Panicum_virgatum_Pavir.J206600:0.00861287,Panicum_virgatum_Pavir.3KG291700:0.00428421)n118:0.00432544)n117:0.00430106,(ASEM_AUS1_H_AUS1CM014272.1001403.1:0.0172278,ASEM_RSA5_H_RSA5chrom3003854.1:0.00426201)n119:0.0221085)n116:6e-09)n114:0.00430541)n112:0.00876924)n110:5e-09,(Urochloa_fusta_Urofu.3G184100:0.0222542,Sorghum_bicolor_SORBI_3009G225900:0.0788975)n120:0.00871534)n109:0.0166426)n108:0.0294801)n105:0.0229761,(Hordeum_spontaneum_WB01_011642_0006731:0.0675012,Brachypodium_distachyon_BRADI_2g17180v3:0.042617)n121:0.0434099)n104:0.009788,((Ampelocalamus_luodianensis_Alu05Cg06500.1:0.0223432,Ampelocalamus_luodianensis_Alu05Dg02480.3:0.00828834)n123:0.000920927,((Dendrocalamus_sinicus_Dendrocalamus_sinicus_Dsi05B_33593384_33593912_Dsi05Bg12750.1_-1_CDS_4147770046_9288:0.0089354,(Dendrocalamus_sinicus_Dendrocalamus_sinicus_Dsi03A_42980625_42981441_Dsi03Ag16570.1_1_CDS_4147731691_23228:0.102184,Dendrocalamus_sinicus_Dendrocalamus_sinicus_Dsi04A_13938124_13939494_Dsi04Ag09350.1_-1_CDS_4147749592_36794:0.176368)n126:0.0706364)n125:0.027134,Dendrocalamus_sinicus_Dendrocalamus_sinicus_Dsi05A_31144031_31144572_Dsi05Ag12230.2_1_CDS_4147765603_9836:0.020275)n124:0.00225278)n122:0.00892235)n103:6e-09)n102:0.0137162,((Oryza_sativa_LOC_Os05g48310:0.00441084,Oryza_sativa_LOC_Os05g48220:0.00442138)n128:0.0407632,(Zizania_latifolia_GWHTBFHI000197:0.0477209,Zizania_latifolia_GWHTBFHI030805:0.0428219)n129:0.0124105)n127:0.0245099)n101:0.0484592)n99:0.0748855)n4:0.00832061)n1:0.0100135,(Juncus_effusus_H_Juncus_Jeff_scaffold_15_000211.1:0.183294,(Ananas_comosus_H_Ananas_contig7_000926.1:0.00687599,Tillandsia_fasciculata_H_Tillandsia_CM054935.1_000955.1:0.0347502)n131:0.112444)n130:0.0692294)n0;
```
