## Supplementary Dataset S1 for "Gene turnover and contingency facilitated the repeated evolution of C_4_ photosynthesis in grasses": OG0000336_tree.txt

```
(((Carex_scoparia_H_Carex_Csco_scaffold_9_000610.1:0.32167,Ananas_comosus_H_Ananas_contig21_000484.1:0.129776)n2:0.128971,(((Carex_scoparia_H_Carex_Csco_scaffold_6_000829.1:0.152272,Juncus_effusus_H_Juncus_Jeff_scaffold_19_000787.1:0.172503)n5:0.0985348,(Carex_scoparia_H_Carex_Csco_scaffold_12_000476.1:0.194545,Juncus_effusus_H_Juncus_Jeff_scaffold_14_000337.1:0.186509)n6:0.0943591)n4:0.0890596,(Ananas_comosus_H_Ananas_contig1_000310.1:0.0288884,Tillandsia_fasciculata_H_Tillandsia_CM054947.1_000518.1:0.0859581)n7:0.0767034)n3:0.00852259)n1:0.0219562,(((((Brachypodium_distachyon_BRADI_1g10480v3:0.0454447,(Hordeum_spontaneum_WB01_007888_0200515:0.0027538,Hordeum_vulgareMorex_HORVU.MOREX.r3.4HG0338100:0.00375094)n13:0.0645561)n12:0.0459657,(((((Zizania_latifolia_GWHTBFHI014409:0.0240895,Zizania_latifolia_GWHTBFHI023275:0.0229682)n18:0.0131394,(Oryza_sativa_LOC_Os03g51080:0.02364,Leersia_perrieri_LPERR03G26840:0.0512264)n19:0.0146415)n17:0.0279742,(Aristida_adscensionis_H_Aadptg000074l000005.1:0.0412778,((((Eragrostis_curvula_EJB05_04823:0.0450666,(Eleusine_coracana_ELECO.r07.3BG0263740:0.0179493,Eleusine_coracana_ELECO.r07.3AG0218470:0.0157786)n25:0.0575775)n24:0.0260425,(Chasmanthium_laxum_Chala.03G199000:0.0529487,((Digitaria_radicosa_Dra09G0094700.2:5e-09,Digitaria_radicosa_Dra09G0094700:5e-09)n28:0.0431298,(((Cenchrus_americanus_H_CamCM007983.2005001.1:0.0278283,Setaria_viridis_SEVIR_9G111900v2:0.0146327)n31:0.00626077,((Urochloa_fusta_Urofu.9G111600:0.0282024,Echinocloa_haploclada_eh_chr1.1007:0.0380963)n33:0.00617778,(Panicum_hallii_Pahal.9G110000:0.0188893,(Panicum_virgatum_Pavir.J395800:0.0251002,Panicum_virgatum_Pavir.3NG257000:0.0156566)n35:0.00173963)n34:0.00317537)n32:0.00239968)n30:0.00526571,((Dichantelium_oligosantes_H_DolKV778065.1000001.1:0.0249451,ASEM_AUS1_H_AUS1CM014278.1001153.1:0.0232232)n37:0.00900223,((Digitaria_exilis_H_Dex9A-005116.1:0.0213952,Digitaria_exilis_H_Dex9B-005005.1:0.0156814)n39:0.023674,(Sorghum_bicolor_SORBI_3001G111000:0.0187417,Zea_mays_Zm00001eb055490:0.0284642)n40:0.022109)n38:0.00587081)n36:0.0038278)n29:0.00768381)n27:0.0122148)n26:0.00918916)n23:0.00506421,(Phragmites_australis_Phragmites_australis_PaChr3_41494647_41516945_evm.model.PaChr3.2189_1_CDS_4362445453_10384:0.0420739,Phragmites_australis_Phragmites_australis_PaChr4_40361926_40368141_evm.model.PaChr4.1955_1_CDS_4362453499_38590:0.0516022)n41:0.00573358)n22:0.00385449,Stipagrostis_hirtigluma_H_Shi_ptg000037l_001293.1:0.0442988)n21:0.0222554)n20:0.0193058)n16:0.0148505,((Ampelocalamus_luodianensis_Alu03Dg22810.2:0.03476,Ampelocalamus_luodianensis_Alu03Cg08370.1:0.029292)n43:0.00401652,(Dendrocalamus_sinicus_Dendrocalamus_sinicus_Dsi03B_8567935_8574786_Dsi03Bg06110.1_-1_CDS_4147735942_28306:0.041498,(Dendrocalamus_sinicus_Dendrocalamus_sinicus_Dsi03C_26548928_26557825_Dsi03Cg13020.1_1_CDS_4147745020_21584:0.0255464,Dendrocalamus_sinicus_Dendrocalamus_sinicus_Dsi03C_26584583_26589353_Dsi03Cg13040.1_1_CDS_4147745026_24960:0.0110893)n45:0.0064059)n44:0.000711767)n42:0.00697913)n15:0.00933325,Olyra_latifolia_scaffold124_152681_162948_+:0.0533089)n14:0.0158275)n11:0.0216062,((Pharus_latifolius_Phala.01G099700:5e-09,Pharus_latifolius_Phala.01G099700.2:5e-09)n47:0.0814596,Streptochaeta_angustifolia_strangu_042865:0.0945182)n46:0.0337207)n10:0.041314,((Leersia_perrieri_LPERR04G11040:0.229769,Cenchrus_americanus_H_CamCM007986.2004126.1:0.462177)n49:0.0684585,(((Olyra_latifolia_Ola019467:0.033517,(Dendrocalamus_sinicus_Dendrocalamus_sinicus_Dsi04A_16831300_16835668_Dsi04Ag11370.1_1_CDS_4147750198_36796:0.0321393,((Ampelocalamus_luodianensis_Alu04Cg09700.1:0.0184122,Dendrocalamus_sinicus_Dendrocalamus_sinicus_Dsi04C_13547810_13550391_Dsi04Cg09860.1_1_CDS_4147760533_55409:0.0123887)n55:0.010596,(Ampelocalamus_luodianensis_Alu04Dg13890.1:0.017977,Dendrocalamus_sinicus_Dendrocalamus_sinicus_Dsi04B_25971180_25973872_Dsi04Bg05630.1_-1_CDS_4147754548_40751:0.0193796)n56:0.00215328)n54:0.003667)n53:0.0245782)n52:0.0125305,((Cenchrus_americanus_H_CamCM007986.2004127.1:0.1088,Oryza_sativa_LOC_Os05g34840:0.554355)n58:0.112069,(((Zizania_latifolia_GWHTBFHI016976:0.017316,Zizania_latifolia_GWHTBFHI019500:0.0402022)n61:0.0313902,(Leersia_perrieri_LPERR04G11020:0.039229,Oryza_sativa_LOC_Os04g37460:0.0472236)n62:0.0312215)n60:0.0261048,(((Hordeum_spontaneum_WB01_006761_0178421:0,Hordeum_vulgareMorex_HORVU.MOREX.r3.2HG0171720:0)n65:0.0798776,Brachypodium_distachyon_BRADI_5g11600v3:0.0646347)n64:0.031773,((((((Echinocloa_haploclada_eh_chr9.1372:0.0279349,((Digitaria_radicosa_Dra07G0081300:0.0301496,(Digitaria_exilis_H_Dex7A-002395.1:0.00425162,Digitaria_exilis_H_Dex7B-002433.1:0.0163329)n74:0.0117478)n73:0.00635414,Urochloa_fusta_Urofu.7G141200:0.0753801)n72:0.00943121)n71:0.00694584,(Panicum_hallii_Pahal.7G166700:0.0276668,(Panicum_virgatum_Pavir.7KG177000:0.0187609,Panicum_virgatum_Pavir.9NG823200:0.00365612)n76:0.000406236)n75:0.00800551)n70:0.00319887,(((Zea_mays_Zm00001eb081600:0.0428,Sorghum_bicolor_SORBI_3006G095700:0.0189708)n79:0.0204769,(Cenchrus_americanus_H_CamCM007984.2001614.1:0.0304742,Setaria_viridis_SEVIR_7G121800v2:0.0282864)n80:0.0232153)n78:0.00611466,Dichantelium_oligosantes_H_DolKV783896.1000004.1:0.0250543)n77:0.00176191)n69:0.0047851,(ASEM_AUS1_H_AUS1CM014276.1002846.1:0.00874689,ASEM_RSA5_H_RSA5chrom7002991.1:0.0138932)n81:0.0169486)n68:0.0214812,(Chasmanthium_laxum_Chala.06G119100:0.0351199,(Phragmites_australis_Phragmites_australis_PaChr11_13019185_13021600_evm.model.PaChr11.1188_1_CDS_4362375294_25289:0.021526,Phragmites_australis_Phragmites_australis_PaChr7_14203536_14205973_evm.model.PaChr7.1176_1_CDS_4362473598_38657:0.044018)n83:0.0210873)n82:0.0146448)n67:0.0097197,((Eragrostis_curvula_EJB05_37770:0.0403484,(Eleusine_coracana_ELECO.r07.4BG0347110:0.0515899,Eleusine_coracana_ELECO.r07.4AG0316020:0.0150438)n86:0.0423447)n85:0.0237607,(Aristida_adscensionis_H_Aadptg000124l000050.1:0.0464517,Stipagrostis_hirtigluma_H_Shi_ptg000016l_002489.1:0.029224)n87:0.0152265)n84:0.00752258)n66:0.0194017)n63:0.0139873)n59:0.0101648)n57:0.00112942)n51:0.0147186,(Streptochaeta_angustifolia_strangu_015824:0.0711078,Pharus_latifolius_Phala.06G116900:0.0712111)n88:0.0237069)n50:0.0697931)n48:0.0675675)n9:0.0293864,((Pharus_latifolius_Phala.01G299500:0.0852403,Streptochaeta_angustifolia_strangu_019609:0.0716371)n90:0.0430164,(((Dendrocalamus_sinicus_Dendrocalamus_sinicus_Dsi08C_25189035_25191249_Dsi08Cg10030.1_-1_CDS_4147810978_24615:0.0311626,(Ampelocalamus_luodianensis_Alu10Cg00810.1:0.0540382,Ampelocalamus_luodianensis_Alu10Cg00790.1:0.0106364)n94:0.0147788)n93:0.108192,(Eragrostis_curvula_EJB05_06364:0.129476,Eragrostis_curvula_EJB05_06371:0.0684367)n95:0.174784)n92:0.0369123,((Olyra_latifolia_Ola008649:0.0721516,(Ampelocalamus_luodianensis_Alu03Cg16890.2:0.0181347,(Dendrocalamus_sinicus_Dendrocalamus_sinicus_Dsi03A_45946223_45948723_Dsi03Ag18260.1_-1_CDS_4147732198_24355:0.0102917,(Dendrocalamus_sinicus_Dendrocalamus_sinicus_Dsi03B_43971240_43973776_Dsi03Bg17440.1_-1_CDS_4147739341_8624:0.0291277,Dendrocalamus_sinicus_Dendrocalamus_sinicus_Dsi06C_26760875_26763296_Dsi06Cg09540.1_-1_CDS_4147786063_42544:0.00633719)n100:0.000633719)n99:7.04132e-05)n98:0.00646809)n97:0.0139512,((((Hordeum_spontaneum_WB01_007408_0690082:0,Hordeum_vulgareMorex_HORVU.MOREX.r3.4HG0393690:0)n104:0.062562,Brachypodium_distachyon_BRADI_1g68807v3:0.0500326)n103:0.0224203,((Zizania_latifolia_GWHTBFHI015635:0.0403376,Zizania_latifolia_GWHTBFHI024070:0.0177912)n106:0.0160617,(Leersia_perrieri_LPERR03G08720:0.0625396,Oryza_sativa_LOC_Os03g13300:0.0315359)n107:0.0190891)n105:0.0184823)n102:0.0065475,((Phragmites_australis_Phragmites_australis_PaChr3_9402416_9407338_evm.model.PaChr3.743_1_CDS_4362448125_29731:0.0333129,Phragmites_australis_Phragmites_australis_PaChr4_8679056_8681705_evm.model.PaChr4.687_1_CDS_4362456045_4944:0.0218795)n109:0.00855264,(Chasmanthium_laxum_Chala.04G151100:0.0256686,(Stipagrostis_hirtigluma_H_Shi_ptg000017l_001606.1:0.226405,(((Aristida_adscensionis_H_Aadptg000041l000254.1:0.0312886,(Stipagrostis_hirtigluma_H_Shi_ptg000017l_001605.1:0.0472601,Stipagrostis_hirtigluma_H_Shi_ptg000082l_000024.1:0.0113503)n115:0.0129098)n114:0.0182695,(Eragrostis_curvula_EJB05_07409:0.0690376,(Eleusine_coracana_ELECO.r07.3BG0287880:0.0111516,Eleusine_coracana_ELECO.r07.3AG0240110:0.00923259)n117:0.0245082)n116:0.0244552)n113:0.00814112,((Panicum_hallii_Pahal.9G539500:0.0179373,(Panicum_virgatum_Pavir.9KG530300:0.015946,Panicum_virgatum_Pavir.9NG845900:0.0151942)n120:0.00592622)n119:0.00575901,((Echinocloa_haploclada_eh_chr1.4719:0.0359189,Urochloa_fusta_Urofu.9G502000:0.0235661)n122:0.0105228,((Dichantelium_oligosantes_H_DolKV773346.1000041.1:0.014449,(Digitaria_radicosa_Dra02G0086800:0.0201755,(Digitaria_exilis_H_Dex9A-003233.1:0.00948845,Digitaria_exilis_H_Dex9B-003254.1:0.009902)n126:0.0170001)n125:0.0167917)n124:0.0025312,((ASEM_AUS1_H_AUS1CM014278.1003665.1:0.00691967,ASEM_RSA5_H_RSA5chrom9005663.1:0.00586329)n128:0.00584226,((Cenchrus_americanus_H_CamCM007986.2002797.1:0.0187111,Setaria_viridis_SEVIR_9G480600v2:0.0124116)n130:0.0092181,(Zea_mays_Zm00001eb399220:0.0301583,Sorghum_bicolor_SORBI_3001G443800:0.0214433)n131:0.00997992)n129:0.00248842)n127:0.00195692)n123:0.00460753)n121:0.00750123)n118:0.0154306)n112:0.0122625)n111:0.0013625)n110:0.00433851)n108:0.0092152)n101:0.0179797)n96:0.0224473)n91:0.00249414)n89:0.0210038)n8:0.0219562)n0;
```
