## Supplementary Dataset S1 for "Gene turnover and contingency facilitated the repeated evolution of C_4_ photosynthesis in grasses": OG0000337_tree.txt

```
((Ananas_comosus_H_Ananas_contig22_000488.1:0.291949,Ananas_comosus_H_Ananas_contig22_000487.1:0.266183)n1:0.210635,((Pharus_latifolius_Phala.M000400:0.687275,(Zea_mays_Zm00001eb130770:0.84458,((((Hordeum_vulgareMorex_HORVU.MOREX.r3.2HG0212270:0.01814,(Eleusine_coracana_ELECO.r07.8BG0657420:0.0136929,Eleusine_coracana_ELECO.r07.3BG0274520:0.0100597)n9:0.00111774)n8:0.0045189,(Brachypodium_distachyon_BRADI_5g05657v3:0.0262821,(Zizania_latifolia_GWHTBFHI038450:0.0560742,(Zizania_latifolia_GWHTBFHI038501:0.0216411,Zizania_latifolia_GWHTBFHI020066:0.0192008)n12:0.00192008)n11:0.000213342)n10:0.017987)n7:0.0452133,((((((((Stipagrostis_hirtigluma_H_Shi_ptg000069l_000107.1:0.00599226,(((Chasmanthium_laxum_Chala.10G157000:0.0207717,Panicum_hallii_Pahal.5G333300:0.00733727)n23:5e-09,(Digitaria_exilis_H_Dex9A-001366.1:0.0117156,(Setaria_viridis_SEVIR_7G168900v2:0.0177495,Setaria_viridis_SEVIR_9G044605v2:0.0933223)n25:0.0103691)n24:5e-09)n22:0.0069164,((Pharus_latifolius_Phala.M046600:0.123653,Pharus_latifolius_Phala.10G082100:0.0481766)n27:0.0249566,((Chasmanthium_laxum_Chala.03G174200:0,Chasmanthium_laxum_Chala.04G007900:0)n29:5e-09,Chasmanthium_laxum_Chala.01G114600:0.00316403)n28:0.0031638)n26:0.00758567)n21:0.000842852)n20:7.4451e-05,(((Oryza_sativa_LOC_Os10g21356:0.00586933,(Oryza_sativa_LOC_Os04g16816:0,Oryza_sativa_LOC_Os07g25018:0,Oryza_sativa_LOC_Os09g24406:0)n33:5e-09)n32:0.00289145,(Zizania_latifolia_GWHTBFHI002523:0.0299956,(Zizania_latifolia_GWHTBFHI038466:0.0120818,(Zizania_latifolia_GWHTBFHI038734:0.0265324,Zizania_latifolia_GWHTBFHI038689:5e-09)n36:6e-09)n35:5e-09)n34:0.00289251)n31:0.00290838,(Dendrocalamus_sinicus_Dendrocalamus_sinicus_DsiCtg00122_508338_508751_DsiCtg00122g00470.1_1_CDS_4147847776_43874:0.0237568,Dendrocalamus_sinicus_Dendrocalamus_sinicus_Dsi10C_7380856_7381268_Dsi10Cg01370.1_1_CDS_4147827235_22418:0.0204674)n37:0.00227416)n30:5e-09)n19:0.0439178,(Urochloa_fusta_Urofu.5G248900:0.0680854,(((Urochloa_fusta_Urofu.8G083800:0.0277594,Chasmanthium_laxum_Chala.01G074400:0.0284451)n41:0.0226852,(Pharus_latifolius_Phala.08G122700:0.0225333,Pharus_latifolius_Phala.07G072800:0.0406455)n42:0.00451617)n40:0.00233363,(Pharus_latifolius_Phala.07G073600:0.0436739,(Chasmanthium_laxum_Chala.04G026000:0.0326003,Dendrocalamus_sinicus_Dendrocalamus_sinicus_DsiCtg00568_121244_121656_DsiCtg00568g00150.1_1_CDS_4147853812_30383:0.0310204)n44:0.0069261)n43:0.000769567)n39:4.5e-09)n38:5e-10)n18:0.0404686,ASEM_RSA5_H_RSA5scaff16000055.1:0.175122)n17:9e-09,Panicum_virgatum_Pavir.5NG302400:0.0327483)n16:0.0220055,Eleusine_coracana_ELECO.r07.6BG0473430:0.217521)n15:0.0575979,((Eleusine_coracana_ELECO.r07.4BG0357220:0.0785098,ASEM_RSA5_H_RSA5scaff16000023.1:5e-09)n46:0.00671908,Dendrocalamus_sinicus_Dendrocalamus_sinicus_DsiCtg00568_12704_13773_DsiCtg00568g00030.1_1_CDS_4147853776_10127:0.0214466)n45:0.00238295)n14:0.066004,(Hordeum_vulgareMorex_HORVU.MOREX.r3.2HG0212420:0.0217705,(Brachypodium_distachyon_BRADI_1g05786v3:0.00643023,Brachypodium_distachyon_BRADI_3g18416v3:0.0548611)n48:0.00667022)n47:0.0146212)n13:0.0337596)n6:0.03424,((Zizania_latifolia_GWHTBFHI031765:0.120584,Ampelocalamus_luodianensis_Alu08Dg08910.1:0.146691)n50:0.0234307,(Dendrocalamus_sinicus_Dendrocalamus_sinicus_DsiCtg00248_79352_80452_DsiCtg00248g00260.1_1_CDS_4147849861_23618:0.00424782,Dendrocalamus_sinicus_Dendrocalamus_sinicus_Dsi10C_7338197_7339295_Dsi10Cg01170.1_-1_CDS_4147827175_45495:0.0141399)n51:0.0015711)n49:0.0312633)n5:0.301908)n4:0.148694)n3:0.122256,(Chasmanthium_laxum_Chala.07G094500:0.0143048,(Chasmanthium_laxum_Chala.05G251900:0.0157709,(Chasmanthium_laxum_Chala.10G020300:5e-09,(Chasmanthium_laxum_Chala.11G088100:0.00447139,(((((Eleusine_coracana_ELECO.r07.2BG0167670:0.0415192,Panicum_hallii_Pahal.9G307600:5e-09)n60:0.0067989,(((Digitaria_exilis_H_DexUA-000231.1:0.313612,((Echinocloa_haploclada_eh_chr7.1742:0.40876,Brachypodium_distachyon_BRADI_4g19732v3:0.17171)n65:0.0326,(Brachypodium_distachyon_BRADI_4g08052v3:0.0536155,Brachypodium_distachyon_BRADI_4g08059v3:0.0400704)n66:0.0388677)n64:0.00431864)n63:0.0475486,Pharus_latifolius_Phala.03G090200:0.0375093)n62:0.0109576,(((((Pharus_latifolius_Phala.M004500:0,Pharus_latifolius_Phala.M044600:0,Pharus_latifolius_Phala.M033200:0)n71:5e-09,(Pharus_latifolius_Phala.M071600:5e-09,(Pharus_latifolius_Phala.M007300:0,Pharus_latifolius_Phala.M031400:0)n73:6e-09)n72:1.2e-08)n70:0.0023777,(Pharus_latifolius_Phala.01G344600:5e-09,Pharus_latifolius_Phala.09G077400:0.0200873)n74:0.00567544)n69:0.00592151,Pharus_latifolius_Phala.M027800:5e-09)n68:6e-09,(Pharus_latifolius_Phala.11G115300:0.0494902,Pharus_latifolius_Phala.08G047700:0.0218355)n75:0.00388579)n67:0.0988449)n61:0.0109828)n59:0.00378521,(Zea_mays_Zm00001eb016030:0,Zea_mays_Zm00001eb141660:0)n76:0.00711026)n58:0.0224124,Chasmanthium_laxum_Chala.02G119400:0.112502)n57:0.00786027,(((((Brachypodium_distachyon_BRADI_5g10961v3:0.0169353,(Brachypodium_distachyon_BRADI_1g71470v3:0.011207,Brachypodium_distachyon_BRADI_1g05808v3:0.00903982)n82:0.00224271)n81:0.0159524,(Zizania_latifolia_GWHTBFHI038597:0.005883,Zizania_latifolia_GWHTBFHI038624:5e-09)n83:0.0149203)n80:0.00217027,(Stipagrostis_hirtigluma_H_Shi_ptg000069l_000125.1:0.0150079,Aristida_adscensionis_H_Aadptg000112l000005.1:0.00372362)n84:1.2e-08)n79:5e-09,(((Pharus_latifolius_Phala.08G122600:0.0214907,((Setaria_viridis_SEVIR_6G086301v2:0.0385075,Setaria_viridis_SEVIR_6G116400v2:0.0272107)n89:0.0231369,Urochloa_fusta_Urofu.3G271700:0.00480676)n88:5e-09)n87:0.00163435,(Chasmanthium_laxum_Chala.11G017900:0.0609485,((Pharus_latifolius_Phala.05G133500:0.0105544,(Chasmanthium_laxum_Chala.06G065700:0.00402399,Chasmanthium_laxum_Chala.05G122900:0.00561576)n93:0.00159973)n92:5e-09,(Urochloa_fusta_Urofu.1G162800:0.0153143,Chasmanthium_laxum_Chala.12G091400:0.0201496)n94:0.00223885)n91:0.00176603)n90:0.000196226)n86:0.0240837,((Panicum_virgatum_Pavir.J418900:0.0340684,Eragrostis_curvula_EJB05_23680:0.0114914)n96:0.00735065,((((Eleusine_coracana_ELECO.r07.7AG0563780:0.0533343,(Eleusine_coracana_ELECO.r07.7AG0564510:0.0112192,Eleusine_coracana_ELECO.r07.2BG0167370:0.0296282)n101:0.00222551)n100:0.00238946,(Digitaria_exilis_H_Dex9A-004186.1:0.013471,(ASEM_AUS1_H_AUS1CM014279.1000036.1:0,ASEM_RSA5_H_RSA5scaff16000004.1:0)n103:0.0130128)n102:0.0133267)n99:5e-09,((ASEM_AUS1_H_AUS1CM014279.1000025.1:0,ASEM_RSA5_H_RSA5scaff16000036.1:0)n105:5e-09,Eleusine_coracana_ELECO.r07.3AG0229760:0.00200532)n104:0.000222813)n98:4.5e-09,(((Zea_mays_Zm00001eb380740:0.00444301,Zea_mays_Zm00001eb419660:0.00223123)n108:5e-09,((Zea_mays_Zm00001eb443000:0,Zea_mays_Zm00001eb439920:0,Zea_mays_Zm00001eb435350:0,Zea_mays_Zm00001eb437320:0,Zea_mays_Zm00001eb435120:0,Zea_mays_Zm00001eb085020:0,Zea_mays_Zm00001eb439930:0,Zea_mays_Zm00001eb437090:0,Zea_mays_Zm00001eb070540:0,Zea_mays_Zm00001eb255920:0,Zea_mays_Zm00001eb435630:0,Zea_mays_Zm00001eb439950:0,Zea_mays_Zm00001eb434860:0)n110:5e-09,(Zea_mays_Zm00001eb184820:0.00226686,(Zea_mays_Zm00001eb434810:0,Zea_mays_Zm00001eb434700:0)n112:0.00963064)n111:5e-09)n109:5e-09)n107:0.00476038,Zea_mays_Zm00001eb437950:4.5e-09)n106:5e-10)n97:5e-10)n95:5e-09)n85:0.00889426)n78:5e-09,((Stipagrostis_hirtigluma_H_Shi_ptg000069l_000076.1:0,Stipagrostis_hirtigluma_H_Shi_ptg000069l_000087.1:0)n114:6e-09,(Streptochaeta_angustifolia_strangu_024143:0.0135041,((Pharus_latifolius_Phala.04G117100:0.0158096,Pharus_latifolius_Phala.03G092900:0.00443796)n117:5e-09,(Pharus_latifolius_Phala.11G022200:0.0254264,Pharus_latifolius_Phala.06G052900:0.0111442)n118:0.00398073)n116:0.000442303)n115:4.5e-09)n113:5e-10)n77:0.0122485)n56:0.00012637)n55:5e-09)n54:5e-09)n53:0.00390727)n52:0.241183)n2:0.210635)n0;
```
