## Supplementary Dataset S1 for "Gene turnover and contingency facilitated the repeated evolution of C_4_ photosynthesis in grasses": OG0000338_tree.txt

```
((Ananas_comosus_H_Ananas_contig25_000337.1:0.0314614,Tillandsia_fasciculata_H_Tillandsia_CM054945.1_000392.1:0.0781175)n1:0.0946353,((Streptochaeta_angustifolia_strangu_040499:0.0301165,(Streptochaeta_angustifolia_strangu_033147:6e-09,(Streptochaeta_angustifolia_strangu_033144:0.00663543,Streptochaeta_angustifolia_strangu_040498:5e-09)n5:0.00283881)n4:0.00460913)n3:0.0930192,(Pharus_latifolius_Phala.02G012100:0.165351,(((Olyra_latifolia_Ola031028:0.00168732,(Olyra_latifolia_Ola031029:0,Olyra_latifolia_Ola005369:0)n10:0.00210287)n9:0.0764593,((Ampelocalamus_luodianensis_Alu02Cg01370.1:0.0255259,Dendrocalamus_sinicus_Dendrocalamus_sinicus_Dsi02C_20258818_20261377_Dsi02Cg07190.1_1_CDS_4147723300_18699:0.0213557)n12:0.0220381,((Ampelocalamus_luodianensis_Alu02Dg26640.1:0.00269701,Ampelocalamus_luodianensis_Alu02Dg26650.2:0.00192844)n14:0.0452193,(Dendrocalamus_sinicus_Dendrocalamus_sinicus_Dsi02B_630826_632526_Dsi02Bg00450.1_-1_CDS_4147714783_100:0.0249639,Dendrocalamus_sinicus_Dendrocalamus_sinicus_Dsi02A_680659_682402_Dsi02Ag00530.1_1_CDS_4147707997_46227:0.0269366)n15:0.00942309)n13:0.00104701)n11:0.0206912)n8:0.0266368,((((((Hordeum_spontaneum_WB01_007237_0049421:0.00125637,Hordeum_vulgareMorex_HORVU.MOREX.r3.6HG0543560:0.00109495)n21:0.138057,(((Hordeum_spontaneum_WB01_020449_0023063:0.0143755,Hordeum_vulgareMorex_HORVU.MOREX.r3.6HG0543580:0.00744255)n24:0.0818393,(Hordeum_spontaneum_WB01_020449_0033482:0.00290693,Hordeum_vulgareMorex_HORVU.MOREX.r3.6HG0543590:0.0022169)n25:0.0902193)n23:0.0322542,((Hordeum_spontaneum_WB01_010247_0055064:0.0112041,Hordeum_vulgareMorex_HORVU.MOREX.r3.6HG0543510:0.00927066)n27:0.109526,(Hordeum_spontaneum_WB01_007237_0039029:0.0100056,Hordeum_vulgareMorex_HORVU.MOREX.r3.6HG0543570:0.00573321)n28:0.0934686)n26:0.0296076)n22:0.0261836)n20:0.0673919,(Brachypodium_distachyon_BRADI_3g01290v3:0.091418,Brachypodium_distachyon_BRADI_3g01277v3:0.103001)n29:0.0445173)n19:0.0822126,(((Hordeum_spontaneum_WB01_006261_0071476:0.00583893,Hordeum_vulgareMorex_HORVU.MOREX.r3.6HG0543410:0.0078417)n32:0.143185,(((Hordeum_spontaneum_WB01_006261_0033056:0.00162665,Hordeum_vulgareMorex_HORVU.MOREX.r3.6HG0543390:0.00247662)n35:0.049057,(Hordeum_vulgareMorex_HORVU.MOREX.r3.6HG0543400:0.010308,(Hordeum_spontaneum_WB01_006261_0049772:0.0279777,Hordeum_spontaneum_WB01_006261_0038146:0.0149222)n37:0.00165802)n36:0.025214)n34:0.0442876,(Hordeum_vulgareMorex_HORVU.MOREX.r3.6HG0543380:0.00324092,(Hordeum_spontaneum_WB01_006261_0010010:0.088741,(Hordeum_spontaneum_WB01_006261_0004134:0.0413501,Hordeum_spontaneum_WB01_006261_0022597:0.0214737)n40:0.00214737)n39:0.000238596)n38:0.0423201)n33:0.0522359)n31:0.0380896,(Brachypodium_distachyon_BRADI_2g26210v3:0.185549,(Brachypodium_distachyon_BRADI_3g01250v3:0.0722614,Brachypodium_distachyon_BRADI_3g01270v3:0.0525303)n42:0.0524514)n41:0.00582794)n30:0.0209714)n18:0.058183,((Zizania_latifolia_GWHTBFHI025038:0.0655301,((((((Leersia_perrieri_LPERR02G14810:0.136634,(Echinocloa_haploclada_eh_chr7.67:0.0703721,(Digitaria_radicosa_Dra01G0006600:0.069961,(Digitaria_exilis_H_Dex1A-000054.1:0.0152934,Digitaria_exilis_H_Dex1B-000053.1:0.0191879)n53:0.109399)n52:0.0351125)n51:0.0196728)n50:0.0222735,((Setaria_viridis_SEVIR_1G114300v2:0.0430237,(Cenchrus_americanus_H_CamCM007983.2002694.1:0.0397477,Urochloa_fusta_Urofu.1G007800:0.113647)n56:0.0220323)n55:0.0369242,((ASEM_RSA5_H_RSA5chrom1000053.1:0.0132385,(ASEM_AUS1_H_AUS1CM014270.1004492.1:0.00131552,ASEM_AUS1_H_AUS1CM014270.1000038.1:0.00412696)n59:0.0159873)n58:0.0347284,(Panicum_hallii_Pahal.1G007500:0.036942,(Panicum_virgatum_Pavir.1KG010400:0.0555524,Panicum_virgatum_Pavir.1NG008700:0.0323339)n61:0.0123156)n60:0.0326079)n57:0.012948)n54:0.0111588)n49:0.023642,(Dichantelium_oligosantes_H_DolKV780109.1000004.1:0.115104,(Sorghum_bicolor_SORBI_3004G009200:0.0480648,Zea_mays_Zm00001eb229750:0.0410309)n63:0.0604616)n62:0.0183916)n48:0.0338024,((Chasmanthium_laxum_Chala.11G120200:0.0537151,(Phragmites_australis_Phragmites_australis_PaChr6_644491_646173_evm.model.PaChr6.62_1_CDS_4362470438_26446:0.0757973,Phragmites_australis_Phragmites_australis_PaChr5_645631_647360_evm.model.PaChr5.61_1_CDS_4362462973_30198:0.0716287)n66:0.0184738)n65:0.024152,((Eleusine_coracana_ELECO.r07.2AG0099080:0.0343834,Eleusine_coracana_ELECO.r07.2BG0152530:0.0422054)n68:0.127002,(Eragrostis_curvula_EJB05_25199:0.103487,Eragrostis_curvula_EJB05_25514:0.0433838)n69:0.00482042)n67:0.02777)n64:0.0220914)n47:0.0587905,((Phragmites_australis_Phragmites_australis_PaChr5_671654_673307_evm.model.PaChr5.63_1_CDS_4362463017_6228:5e-09,Phragmites_australis_Phragmites_australis_PaChr5_681690_683343_evm.model.PaChr5.64_1_CDS_4362463039_15501:5e-09)n71:0.0811951,((((Eleusine_coracana_ELECO.r07.2AG0099100:0.0409442,Eleusine_coracana_ELECO.r07.2BG0152550:0.0423058)n75:0.0601402,(Eleusine_coracana_ELECO.r07.2AG0099090:0.0670167,Eleusine_coracana_ELECO.r07.2BG0152540:0.0409353)n76:0.0684523)n74:0.0558621,((Eragrostis_curvula_EJB05_25509:0.051234,Eragrostis_curvula_EJB05_25510:0.0444061)n78:0.0685943,(Eragrostis_curvula_EJB05_25512:0.0798109,Eragrostis_curvula_EJB05_25515:0.0600961)n79:0.046326)n77:0.0162247)n73:0.0139684,(((Sorghum_bicolor_SORBI_3004G009400:0.0133301,Sorghum_bicolor_SORBI_3004G009500:0.00785151)n82:0.0482681,(Zea_mays_Zm00001eb209690:0.00821431,Zea_mays_Zm00001eb209670:0.0121456)n83:0.0415018)n81:0.0553223,(((Chasmanthium_laxum_Chala.11G120500:0.00270015,Chasmanthium_laxum_Chala.11G120400:0.00176394)n86:0.0532935,(((ASEM_AUS1_H_AUS1CM014270.1004490.1:0.01921,ASEM_RSA5_H_RSA5chrom1004292.1:0.0230889)n89:0.0344951,(ASEM_AUS1_H_AUS1CM014270.1000042.1:0.0155485,ASEM_RSA5_H_RSA5chrom1000056.1:0.0327312)n90:0.0149297)n88:0.00926423,(ASEM_AUS1_H_AUS1CM014270.1004491.1:0.0226734,(ASEM_RSA5_H_RSA5chrom1004293.1:0.143897,ASEM_RSA5_H_RSA5chrom1004294.1:0.0173156)n92:0.00192395)n91:0.0073368)n87:0.0153186)n85:0.00864153,(((((Panicum_hallii_Pahal.1G008300:0.000797923,Panicum_hallii_Pahal.1G008200:0.00187069)n97:0.00631131,(Panicum_hallii_Pahal.1G007900:0.00257873,Panicum_hallii_Pahal.1G007800:0.000978528)n98:0.00273353)n96:0.0199439,((((Setaria_viridis_SEVIR_1G115100v2:0.0116916,Setaria_viridis_SEVIR_1G114800v2:0.00164296)n102:0.00375697,(Setaria_viridis_SEVIR_1G115000v2:0.00747646,Setaria_viridis_SEVIR_1G114700v2:0.004989)n103:0.00207689)n101:0.060597,(Cenchrus_americanus_H_CamCM007983.2002698.1:0.0536649,Cenchrus_americanus_H_CamCM007983.2002697.1:0.0466806)n104:0.0316301)n100:0.0268897,(Digitaria_radicosa_Dra01G0007000:0.0947525,(Urochloa_fusta_Urofu.1G008200:0.0694435,(Urochloa_fusta_Urofu.1G008300:5e-09,Urochloa_fusta_Urofu.1G008100:5e-09)n107:0.0410153)n106:0.0137174)n105:0.018102)n99:0.0159852)n95:0.0131427,(Panicum_virgatum_Pavir.J648900:0.239732,(Panicum_virgatum_Pavir.1KG010900:0.0156955,(Panicum_virgatum_Pavir.1KG011100:0.00207422,Panicum_virgatum_Pavir.J198400:5e-09)n110:0.029181)n109:0.020447)n108:0.00938005)n94:0.0200485,(Panicum_hallii_Pahal.1G008100:0.0515962,(((Echinocloa_haploclada_eh_chr7.71:0.0450665,(Echinocloa_haploclada_eh_chr7.70:0.018657,Echinocloa_haploclada_eh_chr7.69:0.0314479)n115:0.0192565)n114:0.0297867,(Cenchrus_americanus_H_CamCM007983.2002612.1:0.0640563,Cenchrus_americanus_H_CamCM007983.2002611.1:0.0526793)n116:0.0548573)n113:0.0082738,((Digitaria_exilis_H_Dex1A-003567.1:0.059768,(Digitaria_exilis_H_Dex1B-003491.1:0.0295825,(Digitaria_exilis_H_Dex1A-000057.1:0.0229647,Digitaria_exilis_H_Dex1B-000055.1:0.02225)n120:0.0257091)n119:0.0183697)n118:0.031421,((Digitaria_radicosa_Dra01G0006900:5e-09,Digitaria_radicosa_Dra01G0007100:0.00350321)n122:0.0697555,Digitaria_radicosa_Dra01G0007200:0.0745161)n121:0.00827956)n117:0.0318216)n112:0.00892032)n111:0.000991147)n93:0.00565297)n84:0.00600613)n80:0.0191797)n72:0.0140574)n70:0.0172698)n46:0.0121689,((Oryza_sativa_LOC_Os02g02190:0,Oryza_sativa_LOC_Os02g02170:0)n124:0.0304053,(Leersia_perrieri_LPERR02G00790:0.000962632,Leersia_perrieri_LPERR02G00800:0.000733628)n125:0.12841)n123:0.0263075)n45:0.00292306)n44:0.0465852,Eragrostis_curvula_EJB05_25516:0.856527)n43:0.0951696)n17:0.0215065,((Stipagrostis_hirtigluma_H_Shi_ptg000043l_000410.1:0.0939822,(Stipagrostis_hirtigluma_H_Shi_ptg000043l_000409.1:0.0275373,Stipagrostis_hirtigluma_H_Shi_ptg000043l_000812.1:0.0158641)n128:0.0369517)n127:0.0335881,(Aristida_adscensionis_H_Aadptg000058l000205.1:0.0876564,(Aristida_adscensionis_H_Aadptg000061l000061.1:0,Aristida_adscensionis_H_Aadptg000061l000181.1:0)n130:0.0656449)n129:0.0305304)n126:0.0200309)n16:0.0226452)n7:0.0206148)n6:0.0322892)n2:0.0946353)n0;
```
