## Supplementary Dataset S1 for "Gene turnover and contingency facilitated the repeated evolution of C_4_ photosynthesis in grasses": OG0000339_tree.txt

```
((Pharus_latifolius_Phala.02G012600:0.0120402,(Pharus_latifolius_Phala.02G012600.3:0.00271985,Pharus_latifolius_Phala.02G012600.2:0.00388216)n2:0.0698494)n1:0.110659,((((Leersia_perrieri_LPERR07G03860:0.127836,Oryza_sativa_LOC_Os07g07410:0.0610743)n6:0.0937026,((Brachypodium_distachyon_BRADI_1g46480v3:0.312629,((((Dichantelium_oligosantes_H_DolKV769991.1000003.1:0.0713714,((Panicum_hallii_Pahal.3G065100:0.0443131,Panicum_virgatum_Pavir.3NG055500:0.0503613)n14:0.0209197,(Panicum_hallii_Pahal.3G064900:0.0298673,(Panicum_virgatum_Pavir.3NG055600:0.145775,Panicum_virgatum_Pavir.3KG071600:0.0279442)n16:0.0133187)n15:0.0229816)n13:0.00255351)n12:0.0128631,(((((Digitaria_radicosa_Dra03G0054300:0.0992142,(Digitaria_exilis_H_Dex3A-000333.1:0.039889,Digitaria_exilis_H_Dex3B-000343.1:0.0237977)n22:0.0885807)n21:0.0793233,((Digitaria_radicosa_Dra03G0054200:0.0013965,Digitaria_radicosa_Dra03G0054200.2:0.00510716)n24:0.0878847,(Digitaria_exilis_H_Dex3A-000332.1:0.0220377,Digitaria_exilis_H_Dex3B-000342.1:0.0292302)n25:0.0418356)n23:0.0828299)n20:0.0560551,(Setaria_viridis_SEVIR_3G091200v2:0.0646359,((Setaria_viridis_SEVIR_3G091100v2:0.0133598,(Cenchrus_americanus_H_CamCM007985.2001851.1:0.179047,Cenchrus_americanus_H_CamCM007982.2003008.1:0.0341516)n29:0.00379462)n28:0.0567428,(Eragrostis_curvula_EJB05_21270:0.0405768,(Hordeum_vulgareMorex_HORVU.MOREX.r3.7HG0752340:0.00121468,(Hordeum_vulgareMorex_HORVU.MOREX.r3.7HG0752320:0.00282067,(Hordeum_vulgareMorex_HORVU.MOREX.r3.7HG0752310:0,Hordeum_vulgareMorex_HORVU.MOREX.r3.7HG0752330:0)n33:5e-09)n32:5e-09)n31:0.0807533)n30:0.0258817)n27:0.0614474)n26:0.00682749)n19:0.0163233,(ASEM_AUS1_H_AUS1CM014272.1002887.1:0.0261608,ASEM_RSA5_H_RSA5chrom3003374.1:0.0207514)n34:0.0520512)n18:0.00733213,((Echinocloa_haploclada_eh_chr5.930:0.0873326,(ASEM_AUS1_H_AUS1CM014272.1002888.1:0.0199723,ASEM_RSA5_H_RSA5chrom3003376.1:0.0179956)n37:0.0478539)n36:0.0307601,(Setaria_viridis_SEVIR_3G090900v2:0.0696652,Urochloa_fusta_Urofu.3G065800:0.088608)n38:0.0240256)n35:0.00266951)n17:0.0113002)n11:0.00125558,((ASEM_AUS1_H_AUS1CM014270.1000589.1:0.574509,(Eragrostis_curvula_EJB05_15179:0.439646,Eragrostis_curvula_EJB05_15102:0.618148)n41:0.131301)n40:0.131192,(Dichantelium_oligosantes_H_DolKV776682.1000002.1:0.0887875,(Digitaria_radicosa_Dra03G0297500:0.0519288,((Digitaria_exilis_H_Dex3A-002575.1:0.0264573,Digitaria_exilis_H_Dex3B-002567.1:0.0378765)n45:0.0619755,(Digitaria_exilis_H_Dex3A-002574.1:0.0126137,Digitaria_exilis_H_Dex3B-002566.1:0.0215007)n46:0.0676124)n44:0.00751249)n43:0.00975395)n42:0.0618219)n39:0.00686911)n10:0.0269511,(Dichantelium_oligosantes_H_DolKV778877.1000001.1:0.142322,((((Chasmanthium_laxum_Chala.11G062100:0.0788298,(((Panicum_hallii_Pahal.6G066300:0.0365037,(Panicum_virgatum_Pavir.6KG100000:0.0356651,Panicum_virgatum_Pavir.6NG093100:0.0367976)n55:0.019049)n54:0.0424293,(Cenchrus_americanus_H_CamCM007985.2002786.1:0.0816754,(Urochloa_fusta_Urofu.6G045800:0.120463,Setaria_viridis_SEVIR_6G026500v2:0.0586135)n57:0.0263883)n56:0.0210311)n53:0.0263042,(((ASEM_AUS1_H_AUS1CM014275.1002267.1:0.0142258,ASEM_RSA5_H_RSA5chrom6002148.1:0.0193204)n60:0.137463,Echinocloa_haploclada_eh_chr8.913:0.182746)n59:0.0189927,(Echinocloa_haploclada_eh_chr8.906:0.197329,(ASEM_AUS1_H_AUS1CM014275.1002265.1:0.0338529,ASEM_RSA5_H_RSA5chrom6002147.1:0.0327689)n62:0.0754548)n61:0.0329393)n58:0.00365992)n52:0.00674406)n51:0.0474554,(Aristida_adscensionis_H_Aadptg000087l000182.1:0.193879,((Stipagrostis_hirtigluma_H_Shi_ptg000046l_000454.1:0.204131,(Stipagrostis_hirtigluma_H_Shi_ptg000022l_000563.1:0.0278943,Stipagrostis_hirtigluma_H_Shi_ptg000046l_000449.1:0.0465565)n66:0.161969)n65:0.0509031,(Stipagrostis_hirtigluma_H_Shi_ptg000022l_000565.1:0.00594941,Stipagrostis_hirtigluma_H_Shi_ptg000046l_000451.1:0.0014647)n67:0.0922039)n64:0.0102449)n63:0.0522089)n50:0.0139693,((((Phragmites_australis_Phragmites_australis_PaChr22_6961499_6962841_evm.model.PaChr22.470_1_CDS_4362431769_32197:0.00113014,(Phragmites_australis_Phragmites_australis_PaChr22_6922543_6923882_evm.model.PaChr22.468_1_CDS_4362431763_29676:0.00121396,Phragmites_australis_Phragmites_australis_PaChr22_6935787_6937126_evm.model.PaChr22.469_1_CDS_4362431765_30514:0.00363611)n72:0.00497941)n71:0.104924,((Chasmanthium_laxum_Chala.12G134900:0.0544483,((Sorghum_bicolor_SORBI_3008G109700:0.100208,Zea_mays_Zm00001eb264660:0.0562338)n76:0.0849418,((Panicum_hallii_Pahal.3G444100:0.0593565,(Urochloa_fusta_Urofu.3G389600:0.0634321,(Setaria_viridis_SEVIR_3G370300v2:0.027804,Cenchrus_americanus_H_CamCM007985.2000352.1:0.0790865)n80:0.0075787)n79:0.0159066)n78:0.0162246,(Echinocloa_haploclada_eh_chr5.4208:0.0726423,(ASEM_AUS1_H_AUS1CM014272.1004730.1:0.0138097,ASEM_RSA5_H_RSA5chrom9001321.1:0.0139472)n82:0.0483711)n81:0.016711)n77:0.0114029)n75:0.031697)n74:0.0299746,((Cenchrus_americanus_H_CamCM007985.2000351.1:0.171016,Setaria_viridis_SEVIR_3G369900v2:0.158154)n84:0.0627541,Chasmanthium_laxum_Chala.12G134700:0.071412)n83:0.00793467)n73:0.0116074)n70:0.00128971,((Zea_mays_Zm00001eb310440:0.201866,Cenchrus_americanus_H_CamCM007985.2000350.1:0.195646)n86:0.0374857,Phragmites_australis_Phragmites_australis_PaChr1_32348172_32349446_evm.model.PaChr1.1443_1_CDS_4362364129_2110:0.104046)n85:0.0115607)n69:0.00810922,((Aristida_adscensionis_H_Aadptg000087l000184.1:0.130289,(Stipagrostis_hirtigluma_H_Shi_ptg000022l_000566.1:0.00678951,Stipagrostis_hirtigluma_H_Shi_ptg000046l_000452.1:0.00901512)n89:0.0876944)n88:0.0691586,(Eleusine_coracana_ELECO.r07.5BG0439090:0.0304332,Eleusine_coracana_ELECO.r07.5AG0391930:0.0302619)n90:0.209401)n87:0.0292542)n68:0.00325047)n49:0.0204811,((Eragrostis_curvula_EJB05_35236:0.208703,(Eleusine_coracana_ELECO.r07.5BG0423020:0.0165944,Eleusine_coracana_ELECO.r07.5AG0375710:0.0229623)n93:0.0678287)n92:0.0804229,(Zea_mays_Zm00001eb137930:0.172741,(Cenchrus_americanus_H_CamCM007982.2002366.1:0.0202081,Setaria_viridis_SEVIR_3G091000v2:0.0244971)n95:0.0523362)n94:0.0657901)n91:0.0321133)n48:0.00356814)n47:0.014465)n9:0.0264174)n8:0.0726064,(((Eleusine_coracana_ELECO.r07.2AG0099110:0.0172101,Eleusine_coracana_ELECO.r07.2BG0152560:0.0234431)n98:0.089754,((Stipagrostis_hirtigluma_H_Shi_ptg000043l_000813.1:0.0496811,Aristida_adscensionis_H_Aadptg000061l000182.1:0.130276)n100:0.0576949,(Phragmites_australis_Phragmites_australis_PaChr6_655255_656268_evm.model.PaChr6.64_1_CDS_4362470482_2466:0.0811726,Chasmanthium_laxum_Chala.11G120700:0.0790867)n101:0.0229806)n99:0.0165278)n97:0.0815465,((((Eleusine_coracana_ELECO.r07.7AG0557000:0.034576,Eleusine_coracana_ELECO.r07.7BG0588000:0.0594745)n105:0.0724367,(Eragrostis_curvula_EJB05_15118:0.0557134,(Eragrostis_curvula_EJB05_15146:0.0288874,Eragrostis_curvula_EJB05_15091:0.0375601)n107:0.0290075)n106:0.0621056)n104:0.0422031,Aristida_adscensionis_H_Aadptg000028l000112.1:0.134458)n103:0.02564,((((Panicum_hallii_Pahal.2G037900:0.0230759,(Panicum_virgatum_Pavir.J286900:0.287943,Panicum_virgatum_Pavir.J287100:0.0114939)n112:0.0173989)n111:0.0229566,(((Stipagrostis_hirtigluma_H_Shi_ptg000018l_000939.1:0.130262,((Digitaria_radicosa_Dra09G0384900:0.134575,(Urochloa_fusta_Urofu.2G045200:0.0714371,(Digitaria_exilis_H_Dex2A-000246.1:0.0406902,Digitaria_exilis_H_Dex2B-000229.1:0.150544)n119:0.0167272)n118:0.0474832)n117:0.0296275,Urochloa_fusta_Urofu.2G045100:0.067203)n116:0.007467)n115:0.0562227,(Cenchrus_americanus_H_CamCM007988.2002495.1:0.0386986,Setaria_viridis_SEVIR_2G049600v2:0.0303011)n120:0.0223271)n114:0.025577,(ASEM_RSA5_H_RSA5chrom2003257.1:0.0172471,(ASEM_AUS1_H_AUS1CM014270.1000588.1:0.0857287,ASEM_AUS1_H_AUS1CM014271.1003055.1:0.011023)n122:0.00122478)n121:0.0278544)n113:0.0228488)n110:0.0283439,((Phragmites_australis_Phragmites_australis_PaChr16_26926615_26927831_evm.model.PaChr16.1309_1_CDS_4362400221_16973:0.0820464,Chasmanthium_laxum_Chala.10G038600:0.0436107)n124:0.0259361,(Dichantelium_oligosantes_H_DolKV775345.1000002.1:0.0595584,Dichantelium_oligosantes_H_DolKV783242.1000006.1:0.0868697)n125:0.00965219)n123:0.00550262)n109:0.0234476,Sorghum_bicolor_SORBI_3002G046400:0.0906721)n108:0.0326779)n102:0.0582164)n96:0.0321717)n7:0.00357463)n5:0.037608,(Brachypodium_distachyon_BRADI_1g56240v3:0.0772274,(Hordeum_spontaneum_WB01_004329_0317315:0.00238092,(Hordeum_vulgareMorex_HORVU.MOREX.r3.7HG0661470:0,Hordeum_vulgareMorex_HORVU.MOREX.r3.7HG0661470.2:0)n128:0.0017627)n127:0.0949557)n126:0.031987)n4:0.0129996,(Ampelocalamus_luodianensis_Alu07Cg10420.2:0.0375793,(Dendrocalamus_sinicus_Dendrocalamus_sinicus_Dsi07B_31993976_31995869_Dsi07Bg10980.1_-1_CDS_4147796059_40888:0.165013,Dendrocalamus_sinicus_Dendrocalamus_sinicus_Dsi07C_12633915_12635214_Dsi07Cg08630.1_1_CDS_4147799251_18387:0.0105864)n130:0.00117626)n129:0.00446364)n3:0.110659)n0;
```
