## Supplementary Dataset S1 for "Gene turnover and contingency facilitated the repeated evolution of C_4_ photosynthesis in grasses": OG0000340_tree.txt

```
(((((Streptochaeta_angustifolia_strangu_003413:0.0607279,Streptochaeta_angustifolia_strangu_012154:0.0659384)n4:0.282758,(Streptochaeta_angustifolia_strangu_003414:0.0261652,Streptochaeta_angustifolia_strangu_012156:0.0470569)n5:0.0670584)n3:0.0332466,((Pharus_latifolius_Phala.06G124500:5e-09,Pharus_latifolius_Phala.06G124500.2:5e-09)n7:0.125687,((Pharus_latifolius_Phala.06G124300.2:0.0331633,(Pharus_latifolius_Phala.06G124300:0.00266261,Pharus_latifolius_Phala.06G124300.3:5e-09)n10:0.00104171)n9:0.096305,(Pharus_latifolius_Phala.06G124200:0.0632741,Pharus_latifolius_Phala.06G124400:0.245119)n11:0.0350425)n8:0.0167195)n6:0.0237909)n2:0.0323855,((Zizania_latifolia_GWHTBFHI016925:0.101081,Oryza_sativa_LOC_Os04g38530:0.0904435)n13:0.0608993,(((Olyra_latifolia_Ola019293:0.0519583,((Dendrocalamus_sinicus_Dendrocalamus_sinicus_Dsi04B_26787253_26791244_Dsi04Bg06130.1_1_CDS_4147754698_11488:0.121909,Ampelocalamus_luodianensis_Alu04Cg10340.1:0.0289725)n18:0.00269426,(Ampelocalamus_luodianensis_Alu04Dg13340.1:0.0263205,Dendrocalamus_sinicus_Dendrocalamus_sinicus_Dsi04A_16066700_16070367_Dsi04Ag10870.1_-1_CDS_4147750048_9222:0.0333544)n19:0.00370604)n17:0.0360191)n16:0.0228878,(Brachypodium_distachyon_BRADI_5g12260v3:0.0956407,(Hordeum_spontaneum_WB01_003414_0278515:0.00364118,Hordeum_vulgareMorex_HORVU.MOREX.r3.2HG0173090:0.00489003)n21:0.0795974)n20:0.0491087)n15:0.0182688,(((Aristida_adscensionis_H_Aadptg000067l000033.1:0.0995218,Stipagrostis_hirtigluma_H_Shi_ptg000016l_000672.1:0.107091)n24:0.0255023,(Aristida_adscensionis_H_Aadptg000067l000032.1:0.0814184,Stipagrostis_hirtigluma_H_Shi_ptg000016l_000671.1:0.081063)n25:0.0225337)n23:0.0157589,(((Eragrostis_curvula_EJB05_37661:0.066294,(Eleusine_coracana_ELECO.r07.4BG0346200:0.0442115,Eleusine_coracana_ELECO.r07.4AG0315130:0.0366571)n29:0.0595928)n28:0.0471312,(Dichantelium_oligosantes_H_DolKV776439.1000007.1:0.0795256,((Echinocloa_haploclada_eh_chr9.1465:0.0688987,(ASEM_RSA5_H_RSA5chrom7002946.1:0.025168,(ASEM_AUS1_H_AUS1CM014276.1000741.1:0.0011157,(ASEM_AUS1_H_AUS1CM014276.1000740.1:0.0153769,ASEM_AUS1_H_AUS1CM014272.1000172.1:5e-09)n35:0.00268114)n34:0.0234556)n33:0.0549702)n32:0.016082,((Cenchrus_americanus_H_CamCM007984.2003486.1:0.0642451,Setaria_viridis_SEVIR_7G131100v2:0.0356776)n37:0.0396557,((Urochloa_fusta_Urofu.7G150600:0.0697785,(Digitaria_exilis_H_Dex7A-000538.1:0.0132691,Digitaria_exilis_H_Dex7B-000570.1:0.0263468)n40:0.0977261)n39:0.0271535,(Panicum_hallii_Pahal.7G176000:0.0260431,(Panicum_virgatum_Pavir.7KG369700:0.0322987,Panicum_virgatum_Pavir.7NG179500:0.027834)n42:0.0213858)n41:0.0490323)n38:0.0141284)n36:0.0145391)n31:0.0153922)n30:0.0522195)n27:0.0201346,((Phragmites_australis_Phragmites_australis_PaChr7_13635825_13638730_evm.model.PaChr7.1125_1_CDS_4362473486_34014:0.0747886,Phragmites_australis_Phragmites_australis_PaChr11_12501254_12504233_evm.model.PaChr11.1142_1_CDS_4362375194_25709:0.0468212)n44:0.0156657,(Chasmanthium_laxum_Chala.06G126200:0.0830428,(Sorghum_bicolor_SORBI_3006G104900:0.0720698,Zea_mays_Zm00001eb080890:0.068873)n46:0.0776844)n45:0.0247973)n43:0.0104958)n26:0.0168193)n22:0.0372238)n14:0.0259153)n12:0.0686281)n1:0.0101481,((Pharus_latifolius_Phala.02G180700:0.158607,Streptochaeta_angustifolia_strangu_029809:0.11574)n48:0.0357516,((((((Eleusine_coracana_ELECO.r07.4BG0346220:0.0194837,Eleusine_coracana_ELECO.r07.4AG0315150:0.0196281)n54:0.0780698,(Eragrostis_curvula_EJB05_37660:0.0773887,((Eragrostis_curvula_EJB05_38542:5e-09,Eragrostis_curvula_EJB05_56676:0.00250096)n57:0.0659128,(Eragrostis_curvula_EJB05_50717:0.058319,Eragrostis_curvula_EJB05_54735:0.0468086)n58:0.0689383)n56:0.0119496)n55:0.0238666)n53:0.0410204,((Aristida_adscensionis_H_Aadptg000067l000031.1:0.107532,Stipagrostis_hirtigluma_H_Shi_ptg000016l_000670.1:0.068682)n60:0.0240914,(Chasmanthium_laxum_Chala.06G126100:0.0950274,((((Dichantelium_oligosantes_H_DolKV776439.1000004.1:0.0388996,((ASEM_AUS1_H_AUS1CM014276.1000738.1:0.0111925,ASEM_RSA5_H_RSA5chrom7000857.1:0.0126334)n67:0.0311479,Sorghum_bicolor_SORBI_3003G206400:0.0605372)n66:0.0118716)n65:0.0145404,((Cenchrus_americanus_H_CamCM007984.2001549.1:0.0505184,Setaria_viridis_SEVIR_7G130800v2:0.0192786)n69:0.0269729,(Urochloa_fusta_Urofu.7G150400:0.0504249,(Digitaria_exilis_H_Dex7A-000533.1:0.0160508,Digitaria_exilis_H_Dex7B-000566.1:0.018095)n71:0.047413)n70:0.0158004)n68:0.0171278)n64:0.00904904,(Panicum_hallii_Pahal.7G175700:0.0327324,(Panicum_virgatum_Pavir.7KG369300:0.0292491,Panicum_virgatum_Pavir.7NG179800:0.0311375)n73:0.00345973)n72:0.00541164)n63:0.0115206,Echinocloa_haploclada_eh_chr9.1461:0.0424234)n62:0.0238905)n61:0.0220566)n59:0.0205092)n52:0.0405367,((Eragrostis_curvula_EJB05_37665:0.136918,(Eleusine_coracana_ELECO.r07.4BG0346210:0.0162959,Eleusine_coracana_ELECO.r07.4AG0315140:0.0167059)n76:0.10358)n75:0.0548557,((Sorghum_bicolor_SORBI_3006G104700:0.0384092,Zea_mays_Zm00001eb080910:0.0720738)n78:0.0782842,(Digitaria_radicosa_Dra07G0089400:0.123665,((((Urochloa_fusta_Urofu.6G013100:0.0928062,Urochloa_fusta_Urofu.7G150500:0.00386917)n83:0.0362126,(Cenchrus_americanus_H_CamCM007984.2003485.1:0.0648611,Setaria_viridis_SEVIR_7G131000v2:0.0257488)n84:0.0283913)n82:0.0100763,((ASEM_AUS1_H_AUS1CM014276.1000739.1:0.0270067,(ASEM_RSA5_H_RSA5chrom7000858.1:0.00248387,ASEM_RSA5_H_RSA5chrom7002945.1:0.0049409)n87:0.0148972)n86:0.0571268,(Panicum_hallii_Pahal.7G175800:0.033864,(Panicum_virgatum_Pavir.7KG369500:0.0310848,Panicum_virgatum_Pavir.7NG179700:0.023079)n89:0.0213183)n88:0.0335682)n85:0.0167441)n81:0.00411121,(Dichantelium_oligosantes_H_DolKV776439.1000006.1:0.0644625,(Echinocloa_haploclada_eh_chr9.1464:0.0696233,(Digitaria_exilis_H_Dex7A-000537.1:0.00622598,Digitaria_exilis_H_Dex7B-000569.1:0.00723108)n92:0.0594393)n91:0.0156124)n90:0.00223192)n80:0.0144873)n79:0.0294659)n77:0.0380117)n74:0.0328623)n51:0.046532,(((Ampelocalamus_luodianensis_Alu04Cg10330.1:0.0138322,Dendrocalamus_sinicus_Dendrocalamus_sinicus_Dsi04C_12975881_12979472_Dsi04Cg09420.1_-1_CDS_4147760401_37955:0.0366679)n95:0.0458075,(Olyra_latifolia_Ola019294:0.00786053,Olyra_latifolia_Ola025716:0.027745)n96:0.0523073)n94:0.0270825,(Brachypodium_distachyon_BRADI_5g12250v3:0.12221,(((Hordeum_vulgareMorex_HORVU.MOREX.r3.2HG0173080:0,Hordeum_vulgareMorex_HORVU.MOREX.r3.2HG0173080.2:0)n100:0.00119737,(Hordeum_spontaneum_WB01_006111_0523918:0.0179379,Hordeum_spontaneum_WB01_005316_0396230:0.00320838)n101:0.000356487)n99:0.0099375,(Hordeum_spontaneum_WB01_005316_0230067:5e-09,(Hordeum_vulgareMorex_HORVU.MOREX.r3.2HG0173050:0.0586882,Hordeum_vulgareMorex_HORVU.MOREX.r3.2HG0173060:0.0784162)n103:0.00871291)n102:0.0624613)n98:0.00694015)n97:0.0329626)n93:0.0183255)n50:0.0732616,(((Aristida_adscensionis_H_Aadptg000012l000239.1:0.113571,Stipagrostis_hirtigluma_H_Shi_ptg000038l_001384.1:0.0701236)n106:0.0587429,(Phragmites_australis_Phragmites_australis_PaChr6_28383020_28385212_evm.model.PaChr6.1257_1_CDS_4362466892_21812:0.107324,((Chasmanthium_laxum_Chala.05G168000:0.0777131,((((Cenchrus_americanus_H_CamCM007984.2004148.1:0.0572909,Setaria_viridis_SEVIR_1G210100v2:0.0388873)n113:0.0327494,((Urochloa_fusta_Urofu.1G232300:0.0802231,(Digitaria_exilis_H_Dex1B-000936.1:0.0893562,(Digitaria_radicosa_Dra01G0162000:0.0119775,Digitaria_radicosa_Dra01G0162000.2:0.00356425)n117:0.062734)n116:0.0286261)n115:0.0101744,(Dichantelium_oligosantes_H_DolKV780883.1000001.1:0.0909516,Echinocloa_haploclada_eh_chr7.2160:0.108281)n118:0.0247996)n114:0.0153454)n112:0.0106481,ASEM_AUS1_H_AUS1CM014270.1001203.1:0.0889623)n111:0.0184599,(Sorghum_bicolor_SORBI_3004G190200:0.0665861,Zea_mays_Zm00001eb244910:0.0913586)n119:0.0498)n110:0.0299417)n109:0.0243869,(Eragrostis_curvula_EJB05_21138:0.0864035,(Eleusine_coracana_ELECO.r07.2AG0135020:0.021242,Eleusine_coracana_ELECO.r07.2BG0190650:0.0345064)n121:0.0814979)n120:0.0484534)n108:0.0122912)n107:0.01049)n105:0.0560624,((Zizania_latifolia_GWHTBFHI021363:0.094252,(Leersia_perrieri_LPERR02G17520:0.102399,Oryza_sativa_LOC_Os02g36600:0.0963644)n124:0.0405822)n123:0.0385052,((Olyra_latifolia_Ola020974:0.0888699,(Brachypodium_distachyon_BRADI_3g46780v3:0.115996,(Hordeum_spontaneum_WB01_002654_0125869:0.0105411,Hordeum_vulgareMorex_HORVU.MOREX.r3.7HG0662100:0.0168113)n128:0.115884)n127:0.0486992)n126:0.0181428,(Dendrocalamus_sinicus_Dendrocalamus_sinicus_Dsi02C_22636179_22639149_Dsi02Cg08820.1_1_CDS_4147723789_9698:0.0377193,(Ampelocalamus_luodianensis_Alu09CXg13860.1:0.111355,Ampelocalamus_luodianensis_Alu02Dg13540.1:0.0220177)n130:0.00244641)n129:0.00580773)n125:0.0149588)n122:0.0310554)n104:0.068508)n49:0.007612)n47:0.0417542)n0;
```
