## Supplementary Dataset S1 for "Gene turnover and contingency facilitated the repeated evolution of C_4_ photosynthesis in grasses": OG0000341_tree.txt

```
(((Pharus_latifolius_Phala.03G217700:0.206537,(Streptochaeta_angustifolia_strangu_008147:0.112977,(Streptochaeta_angustifolia_strangu_028414:0.167064,(Streptochaeta_angustifolia_strangu_041367:0.00375142,(Streptochaeta_angustifolia_strangu_008145:0.0185329,(Streptochaeta_angustifolia_strangu_019010:5e-09,(Streptochaeta_angustifolia_strangu_008146:0.0246468,Streptochaeta_angustifolia_strangu_008261:0.013621)n8:0.0199779)n7:0.0113527)n6:5e-09)n5:0.0128677)n4:0.0653695)n3:0.0635587)n2:0.0435468,((Ampelocalamus_luodianensis_Alu01Cg20880.2:0.0969343,(Dendrocalamus_sinicus_Dendrocalamus_sinicus_Dsi01C_19248828_19250222_Dsi01Cg14110.1_-1_CDS_4147705468_43967:0.0237274,Dendrocalamus_sinicus_Dendrocalamus_sinicus_Dsi01C_19259209_19262504_Dsi01Cg14130.1_-1_CDS_4147705474_47345:0.026431)n11:0.017288)n10:0.123816,((Chasmanthium_laxum_Chala.01G210100:0.0762217,(((Digitaria_radicosa_Dra05G0102000:0.0546117,(Digitaria_exilis_H_Dex5A-001477.1:0.022464,Digitaria_exilis_H_Dex5B-001490.1:0.0178221)n17:0.0307944)n16:0.0558056,((Setaria_viridis_SEVIR_5G310900v2:0.171933,(Panicum_virgatum_Pavir.5NG481500:0.0521742,Panicum_virgatum_Pavir.5KG530900:0.0610894)n20:0.0653458)n19:0.0313253,(((Cenchrus_americanus_H_CamCM007987.2003645.1:0.0620688,Setaria_viridis_SEVIR_5G310800v2:0.0345352)n23:0.0264088,Urochloa_fusta_Urofu.5G173800:0.0835834)n22:0.0114228,(ASEM_RSA5_H_RSA5chrom5002896.1:0.0844314,(Panicum_hallii_Pahal.5G169400:0.0380405,Panicum_virgatum_Pavir.5KG530600:0.0534388)n25:0.0341792)n24:0.0102857)n21:0.00910696)n18:0.00101188)n15:0.0075469,(Dichantelium_oligosantes_H_DolKV783819.1000007.1:0.0571278,Dichantelium_oligosantes_H_DolKV783819.1000008.1:0.0658147)n26:0.0304706)n14:0.02267)n13:0.0463808,((Eleusine_coracana_ELECO.r07.1AG0032210:0.041343,Eleusine_coracana_ELECO.r07.1BG0082420:0.0282875)n28:0.13244,(Aristida_adscensionis_H_Aadptg000069l000062.1:0.14674,Stipagrostis_hirtigluma_H_Shi_ptg000050l_002304.1:0.0861386)n29:0.0235141)n27:0.0197201)n12:0.0835028)n9:0.0398483)n1:0.0110372,((Streptochaeta_angustifolia_strangu_000311:0.161267,((Pharus_latifolius_Phala.07G192800:0.00192409,Pharus_latifolius_Phala.07G192800.2:0.0167586)n33:0.186308,(Oryza_sativa_LOC_Os05g45200:0.274026,((Chasmanthium_laxum_Chala.07G214200:0.140025,((Urochloa_fusta_Urofu.3G203500:0.146334,Dichantelium_oligosantes_H_DolKV776120.1000015.1:0.092619)n38:0.0229681,(Zea_mays_Zm00001eb293440:0.084665,(Sorghum_bicolor_SORBI_3009G206300:0.0345979,Sorghum_bicolor_SORBI_3009G206400:0.0299439)n40:0.115756)n39:0.045277)n37:0.0364159)n36:0.0659779,((Dendrocalamus_sinicus_Dendrocalamus_sinicus_Dsi11A_15321847_15323295_Dsi11Ag05020.1_1_CDS_4147831249_7802:0.159451,Ampelocalamus_luodianensis_Alu05Cg08120.1:0.144096)n42:0.0364231,Brachypodium_distachyon_BRADI_2g19100v3:0.29745)n41:0.0289387)n35:0.0527107)n34:0.0369199)n32:0.0373816)n31:0.0811256,(((((Aristida_adscensionis_H_Aadptg000065l000438.1:0.132492,Stipagrostis_hirtigluma_H_Shi_ptg000046l_001183.1:0.0974418)n47:0.0347451,(Eragrostis_curvula_EJB05_00558:0.290642,(Eleusine_coracana_ELECO.r07.5BG0444510:0.0689392,(Eleusine_coracana_ELECO.r07.1AG0021910:0.24706,Eleusine_coracana_ELECO.r07.5AG0396210:0.086326)n50:0.0275386)n49:0.112332)n48:0.0745639)n46:0.0176906,((Sorghum_bicolor_SORBI_3005G120101:0.528741,Hordeum_vulgareMorex_HORVU.MOREX.r3.1HG0082540:0.402838)n52:0.387898,(Phragmites_australis_Phragmites_australis_PaChr23_21122975_21124429_evm.model.PaChr23.818_1_CDS_4362435565_14571:0.0911259,(Chasmanthium_laxum_Chala.12G103100:0.0982445,(((Zea_mays_Zm00001eb135190:0.141203,(Sorghum_bicolor_SORBI_3008G149000:0.0308399,((Sorghum_bicolor_SORBI_3010G022850:0,Sorghum_bicolor_SORBI_3010G022700:0)n60:0.0653574,(Sorghum_bicolor_SORBI_3010G245701:0.00902753,Sorghum_bicolor_SORBI_3002G079801:0.0667024)n61:0.0311215)n59:0.160401)n58:0.0314515)n57:0.0671625,(Setaria_viridis_SEVIR_3G389600v2:0.113508,((Cenchrus_americanus_H_CamCM007983.2004348.1:0.0626035,Setaria_viridis_SEVIR_9G236600v2:0.0298471)n64:0.0686424,(((Digitaria_radicosa_Dra03G0334700:0.097359,(Digitaria_exilis_H_DexUA-004494.1:0.0218818,(Digitaria_exilis_H_Dex3B-002346.1:0.0513522,Digitaria_exilis_H_DexUA-004238.1:0.0766956)n69:0.0136139)n68:0.119193)n67:0.0471588,Urochloa_fusta_Urofu.3G432000:0.211671)n66:0.0557473,(Panicum_hallii_Pahal.3G481000:0.064804,(Panicum_virgatum_Pavir.3KG267200:0.0758977,Panicum_virgatum_Pavir.3NG309500:0.0439404)n71:0.0244034)n70:0.0330418)n65:0.0164618)n63:0.0411431)n62:0.00457145)n56:0.0353589,ASEM_RSA5_H_RSA5chrom3000228.1:0.102122)n55:0.0231726)n54:0.0155136)n53:0.015927)n51:0.00176966)n45:0.0824008,Dichantelium_oligosantes_H_DolKV779387.1000003.1:0.548083)n44:0.0402726,(((Leersia_perrieri_LPERR07G11530:0.296108,(Zizania_latifolia_GWHTBFHI005547:0.140246,Oryza_sativa_LOC_Os01g53330:0.117999)n75:0.0775532)n74:0.0507368,(((Olyra_latifolia_Ola000768:0.0200843,Olyra_latifolia_Ola031755:0.0232454)n78:0.112815,(Dendrocalamus_sinicus_Dendrocalamus_sinicus_Dsi01B_44918967_44920373_Dsi01Bg16600.1_1_CDS_4147698313_52951:0.0648294,Ampelocalamus_luodianensis_Alu01Cg20870.2:0.0659157)n79:0.0157868)n77:0.0278403,(((Hordeum_spontaneum_WB01_003004_0906744:0,Hordeum_vulgareMorex_HORVU.MOREX.r3.3HG0287060:0)n82:0.10332,(Hordeum_spontaneum_WB01_003004_0912985:0.00158022,Hordeum_vulgareMorex_HORVU.MOREX.r3.3HG0287070:0.00104616)n83:0.0921863)n81:0.0534102,(Brachypodium_distachyon_BRADI_4g39219v3:0.222337,Brachypodium_distachyon_BRADI_2g49057v3:0.104082)n84:0.0480332)n80:0.0463127)n76:0.0268989)n73:0.0241054,(((((Dichantelium_oligosantes_H_DolKV776493.1000001.1:0.138595,(Chasmanthium_laxum_Chala.01G210300:0.0807267,Chasmanthium_laxum_Chala.01G210400:0.0814537)n90:0.00905041)n89:0.0574006,(((Urochloa_fusta_Urofu.5G173400:0.0706184,(Cenchrus_americanus_H_CamCM007987.2000898.1:0.0583575,Setaria_viridis_SEVIR_5G311200v2:0.0258533)n94:0.0192959)n93:0.00720505,((Digitaria_exilis_H_Dex5A-001481.1:0.0325109,Digitaria_exilis_H_Dex5B-001493.1:0.0340414)n96:0.0437896,Digitaria_radicosa_Dra05G0102300:0.107464)n95:0.0533264)n92:0.00987922,(Streptochaeta_angustifolia_strangu_035804:0.946364,(ASEM_AUS1_H_AUS1CM014274.1004542.1:0.0220865,ASEM_RSA5_H_RSA5chrom5002901.1:0.0150473)n98:0.0485506)n97:0.0145603)n91:0.0416295)n88:0.0102665,(Eleusine_coracana_ELECO.r07.1BG0082440:0.0987894,(Eleusine_coracana_ELECO.r07.1AG0032230:0.032765,Eleusine_coracana_ELECO.r07.1BG0082430:0.0415601)n100:0.112238)n99:0.0736123)n87:0.00946613,((((Aristida_adscensionis_H_Aadptg000069l000066.1:0.154629,Aristida_adscensionis_H_Aadptg000069l000067.1:0.145965)n104:0.038366,(Stipagrostis_hirtigluma_H_Shi_ptg000050l_002308.1:0.0883826,Stipagrostis_hirtigluma_H_Shi_ptg000050l_002309.1:0.222337)n105:0.0123364)n103:0.0159393,Phragmites_australis_Phragmites_australis_PaChr2_36364827_36366236_evm.model.PaChr2.1804_1_CDS_4362418513_21653:0.0822028)n102:0.0145306,((Stipagrostis_hirtigluma_H_Shi_ptg000050l_002306.1:0.142311,Stipagrostis_hirtigluma_H_Shi_ptg000050l_002305.1:0.110838)n107:0.0417122,(Stipagrostis_hirtigluma_H_Shi_ptg000050l_002310.1:0.0779945,((Aristida_adscensionis_H_Aadptg000069l000063.1:0.165984,(Aristida_adscensionis_H_Aadptg000069l000064.1:0.0679568,Aristida_adscensionis_H_Aadptg000069l000065.1:0.0536717)n111:0.0912175)n110:0.112472,Aristida_adscensionis_H_Aadptg000069l000068.1:0.186052)n109:0.0206725)n108:0.0580365)n106:0.0064485)n101:0.0144928)n86:0.017958,((Chasmanthium_laxum_Chala.01G210200:0.10121,(Sorghum_bicolor_SORBI_3003G287500:0.154344,((((ASEM_RSA5_H_RSA5chrom5002898.1:0.0117322,(ASEM_AUS1_H_AUS1CM014274.1004540.1:0.0170951,ASEM_AUS1_H_AUS1CM014270.1002086.1:0.0557813)n119:0.00767043)n118:0.0643551,(ASEM_AUS1_H_AUS1CM014274.1004541.1:0.0159752,(ASEM_RSA5_H_RSA5chrom5002900.1:0.0119784,ASEM_RSA5_H_RSA5chrom5002899.1:0.00350971)n121:0.000389968)n120:0.00190923)n117:0.0203444,((Digitaria_exilis_H_Dex5A-001480.1:0.0393486,Digitaria_exilis_H_Dex5B-001492.1:0.023492)n123:0.0849358,(Panicum_hallii_Pahal.5G169300:0.0323947,(Panicum_virgatum_Pavir.5NG481400:0.0306456,Panicum_virgatum_Pavir.5KG530800:0.0453998)n125:0.019096)n124:0.0366864)n122:0.0128544)n116:0.0119145,(Urochloa_fusta_Urofu.5G173600:0.0828615,(Cenchrus_americanus_H_CamCM007987.2000897.1:0.0849243,Setaria_viridis_SEVIR_5G311100v2:0.0301768)n127:0.0315836)n126:0.0181151)n115:0.0353009)n114:0.0554606)n113:0.0504806,((Eragrostis_curvula_EJB05_17751:0.00120633,Eragrostis_curvula_EJB05_17739:0.00150953)n129:0.0911643,(Eleusine_coracana_ELECO.r07.1AG0032240:0.0681638,Eleusine_coracana_ELECO.r07.1BG0082450:0.0572994)n130:0.0887519)n128:0.0651168)n112:0.0072352)n85:0.030329)n72:0.0315147)n43:0.0477577)n30:0.0110372)n0;
```
