## Supplementary Dataset S1 for "Gene turnover and contingency facilitated the repeated evolution of C_4_ photosynthesis in grasses": OG0000342_tree.txt

```
((Streptochaeta_angustifolia_strangu_016673:0.082891,(Pharus_latifolius_Phala.07G224800:0.13555,(((Brachypodium_distachyon_BRADI_3g36540v3:0.211473,(Hordeum_spontaneum_WB01_000230_0153286:0.000582394,(Hordeum_vulgareMorex_HORVU.MOREX.r3.1HG0067090.2:5e-09,Hordeum_vulgareMorex_HORVU.MOREX.r3.1HG0067090:5e-09)n7:0.00560917)n6:0.185913)n5:0.103659,(Brachypodium_distachyon_BRADI_2g15751v3:0.194134,(Hordeum_spontaneum_WB01_008445_0190841:0,Hordeum_vulgareMorex_HORVU.MOREX.r3.1HG0090920:0)n9:0.192994)n8:0.0712231)n4:0.0491975,((((Aristida_adscensionis_H_Aadptg000059l000309.1:0.0761913,(Stipagrostis_hirtigluma_H_Shi_ptg000049l_000110.1:0.00926119,Stipagrostis_hirtigluma_H_Shi_ptg000052l_001385.1:0.0214431)n14:0.0520583)n13:0.0836916,((Chasmanthium_laxum_Chala.07G243600:0.0662298,(Phragmites_australis_Phragmites_australis_PaChr9_33827594_33829922_evm.model.PaChr9.1557_1_CDS_4362485123_830:0.0453037,Phragmites_australis_Phragmites_australis_PaChr12_32839927_32841687_evm.model.PaChr12.1655_1_CDS_4362381858_24893:0.0499227)n17:0.00763111)n16:0.0182257,(Eragrostis_curvula_EJB05_36445:0.0727237,((Eleusine_coracana_ELECO.r07.5BG0410570:0.0335482,Eleusine_coracana_ELECO.r07.5AG0362350:0.0203236)n20:0.137172,((Sorghum_bicolor_SORBI_3009G240600:0.047007,Zea_mays_Zm00001eb296540:0.0552767)n22:0.0605234,((Dichantelium_oligosantes_H_DolKV782509.1000018.1:0.0444583,(ASEM_AUS1_H_AUS1CM014272.1001481.1:0.00839298,(ASEM_RSA5_H_RSA5chrom3001836.1:0.00288309,ASEM_RSA5_H_RSA5scaff443000001.1:0.000603147)n26:0.00383236)n25:0.0463964)n24:0.0141297,(((Digitaria_radicosa_Dra03G0139400:0.00677822,(Digitaria_radicosa_Dra03G0139400.2:0.0140174,Digitaria_radicosa_Dra03G0139400.3:5e-09)n30:0.0036206)n29:0.0666899,(Digitaria_exilis_H_Dex3A-000830.1:0.00977619,Digitaria_exilis_H_Dex3B-000833.1:0.0122405)n31:0.024638)n28:0.0436177,(((((Panicum_virgatum_Pavir.3KG217700:0.0191508,(Panicum_virgatum_Pavir.1NG244900:0.0300635,Panicum_virgatum_Pavir.J154100:0.0682498)n37:0.00295333)n36:0.00411192,Panicum_hallii_Pahal.3G172100:0.022779)n35:0.0270551,(Cenchrus_americanus_H_CamCM007982.2003576.1:0.0510981,Setaria_viridis_SEVIR_3G139700v2:0.028602)n38:0.0113421)n34:0.00847886,Urochloa_fusta_Urofu.3G169500:0.0402657)n33:0.00989557,Echinocloa_haploclada_eh_chr5.1943:0.0821774)n32:0.00674104)n27:0.00445682)n23:0.0229549)n21:0.0508509)n19:0.0282897)n18:0.032881)n15:0.0206614)n12:0.0240302,(((Ampelocalamus_luodianensis_Alu05Dg01410.2:0.0306964,Dendrocalamus_sinicus_Dendrocalamus_sinicus_Dsi05B_32385840_32388608_Dsi05Bg11880.1_1_CDS_4147769785_32919:0.0448847)n41:0.00892698,(((Dendrocalamus_sinicus_Dendrocalamus_sinicus_Dsi11A_43474417_43477104_Dsi11Ag12120.1_-1_CDS_4147833379_12873:0.0143502,Dendrocalamus_sinicus_Dendrocalamus_sinicus_Dsi11A_43519169_43525593_Dsi11Ag12140.1_-1_CDS_4147833385_16249:0.0143577)n44:0.0173578,(Dendrocalamus_sinicus_Dendrocalamus_sinicus_Dsi11A_43365513_43368478_Dsi11Ag12080.1_-1_CDS_4147833367_6121:0.0155184,(Dendrocalamus_sinicus_Dendrocalamus_sinicus_Dsi11A_43428035_43429442_Dsi11Ag12110.1_-1_CDS_4147833376_11185:5e-09,Dendrocalamus_sinicus_Dendrocalamus_sinicus_Dsi11A_43503270_43504677_Dsi11Ag12130.1_-1_CDS_4147833382_14561:0.00629346)n46:0.0122279)n45:0.0149614)n43:0.0324946,Ampelocalamus_luodianensis_Alu05Cg05340.2:0.0617574)n42:0.00686194)n40:0.0353474,((Zizania_latifolia_GWHTBFHI000091:0.0611842,Zizania_latifolia_GWHTBFHI030937:0.0595012)n48:0.0271657,(Leersia_perrieri_LPERR05G22260:0.142876,Oryza_sativa_LOC_Os05g49840:0.0606416)n49:0.0609449)n47:0.0591705)n39:0.0182279)n11:0.0295933,(Chasmanthium_laxum_Chala.04G072900:0.0519068,((((Stipagrostis_hirtigluma_H_Shi_ptg000045l_000059.1:0.0897446,(Aristida_adscensionis_H_Aadptg000042l000007.1:0.0685764,Aristida_adscensionis_H_Aadptg000042l000805.1:0.112352)n55:0.051299)n54:0.0396167,((Sorghum_bicolor_SORBI_3009G014600:0.166367,((Echinocloa_haploclada_eh_chr5.1196:0.09725,(Digitaria_radicosa_Dra03G0075900:0.0648971,(Digitaria_exilis_H_Dex3A-003824.1:0.0276045,Digitaria_exilis_H_Dex3B-003831.1:0.0279672)n61:0.0635952)n60:0.0673625)n59:0.02954,((ASEM_AUS1_H_AUS1CM014272.1003062.1:6e-09,(ASEM_AUS1_H_AUS1CM014272.1003063.1:0.00114904,ASEM_AUS1_H_AUS1CM014272.1002093.1:0.001147)n64:0.00345949)n63:0.0634654,(Dichantelium_oligosantes_H_DolKV780211.1000004.1:0.106402,Setaria_viridis_SEVIR_3G064500v2:0.0878378)n65:0.0179273)n62:0.0262554)n58:0.0238778)n57:0.0224703,(((Sorghum_bicolor_SORBI_3010G160000:0,Sorghum_bicolor_SORBI_3010G159900:0)n68:0.0923349,(Dendrocalamus_sinicus_Dendrocalamus_sinicus_Dsi04B_30522_31759_Dsi04Bg00010.1_-1_CDS_4147752862_1351:5e-09,Dendrocalamus_sinicus_Dendrocalamus_sinicus_DsiCtg00093_112629_113867_DsiCtg00093g00030.1_1_CDS_4147847470_42184:5e-09)n69:0.0597003)n67:0.168725,((Dichantelium_oligosantes_H_DolKV780211.1000001.1:0.0729288,(Digitaria_radicosa_Dra03G0076200:0.045263,(Digitaria_exilis_H_Dex3A-000465.1:0.0222195,Digitaria_exilis_H_Dex3B-003829.1:0.020389)n73:0.0659503)n72:0.0705234)n71:0.0616401,(((Eragrostis_curvula_EJB05_16211:0,Eragrostis_curvula_EJB05_34353:0)n76:0.180775,((Eleusine_coracana_ELECO.r07.5BG0456070:0.0364687,Eleusine_coracana_ELECO.r07.5AG0407810:0.048795)n78:0.102913,(Eleusine_coracana_ELECO.r07.5BG0456060:0.0362334,Eleusine_coracana_ELECO.r07.5AG0407800:0.0454678)n79:0.087453)n77:0.0813066)n75:0.0645402,(ASEM_RSA5_H_RSA5chrom3005169.1:0.257028,Phragmites_australis_Phragmites_australis_PaChr9_880806_882678_evm.model.PaChr9.79_1_CDS_4362486771_14316:0.128757)n80:0.0471969)n74:0.0397712)n70:0.0317565)n66:0.0035285)n56:0.0276942)n53:0.00307713,(((Aristida_adscensionis_H_Aadptg000042l000807.1:0.0948103,(Aristida_adscensionis_H_Aadptg000042l000006.1:0.137867,Aristida_adscensionis_H_Aadptg000042l000806.1:0.0795611)n84:0.036074)n83:0.035525,((Stipagrostis_hirtigluma_H_Shi_ptg000045l_000060.1:0.0024862,Stipagrostis_hirtigluma_H_Shi_ptg000049l_001157.1:0.00479454)n86:0.0879351,((Stipagrostis_hirtigluma_H_Shi_ptg000045l_000063.1:0.0158769,Stipagrostis_hirtigluma_H_Shi_ptg000049l_001160.1:0.0159998)n88:0.0270973,(Stipagrostis_hirtigluma_H_Shi_ptg000049l_001161.1:0.0995883,Stipagrostis_hirtigluma_H_Shi_ptg000045l_000064.1:0.0629092)n89:0.0450822)n87:0.0373491)n85:0.0491636)n82:0.00546262,((Echinocloa_haploclada_eh_chr5.1198:0.137607,(Dendrocalamus_sinicus_Dendrocalamus_sinicus_Dsi11A_43383454_43385133_Dsi11Ag12100.1_1_CDS_4147833373_9497:0.725878,Zea_mays_Zm00001eb017540:0.713943)n92:0.119784)n91:0.034748,(((((Digitaria_radicosa_Dra03G0076000:5e-09,Digitaria_radicosa_Dra03G0076000.2:5e-09)n97:0.145237,Urochloa_fusta_Urofu.3G092300:0.0751092)n96:0.0185109,((Panicum_hallii_Pahal.3G093200:0.0222767,(Panicum_virgatum_Pavir.3KG106000:0.037805,Panicum_virgatum_Pavir.2NG016700:0.0477167)n100:0.00572865)n99:0.0371177,((Dichantelium_oligosantes_H_DolKV780211.1000003.1:0.0602948,Echinocloa_haploclada_eh_chr5.1197:0.225292)n102:0.0163026,(ASEM_RSA5_H_RSA5chrom3003540.1:0.0169811,ASEM_AUS1_H_AUS1CM014272.1003060.1:0.121834)n103:0.0333793)n101:0.0214016)n98:0.0105412)n95:0.0165842,(Digitaria_radicosa_Dra03G0076100:0.125482,(Dichantelium_oligosantes_H_DolKV780211.1000002.1:0.110826,Echinocloa_haploclada_eh_chr5.1199:0.0910534)n105:0.0378523)n104:0.00420581)n94:0.0301802,((((Eragrostis_curvula_EJB05_57656:0,Eragrostis_curvula_EJB05_16217:0)n109:0.00424246,Eragrostis_curvula_EJB05_34357:5e-09)n108:0.134002,((Eleusine_coracana_ELECO.r07.5BG0456080:0.0379848,Eleusine_coracana_ELECO.r07.5AG0407820:0.0544342)n111:0.0831664,(Eleusine_coracana_ELECO.r07.5BG0456090:0.0422127,Eleusine_coracana_ELECO.r07.5AG0407840:0.0433369)n112:0.0766316)n110:0.054321)n107:0.0791992,(((Digitaria_radicosa_Dra03G0075800.2:5e-09,Digitaria_radicosa_Dra03G0075800:5e-09)n115:0.111471,(Digitaria_exilis_H_Dex3A-000462.1:0.0229226,Digitaria_exilis_H_Dex3B-000467.1:0.0253959)n116:0.0940315)n114:0.0597958,((Urochloa_fusta_Urofu.3G092200:0.0953504,(Setaria_viridis_SEVIR_3G064600v2:0.0658579,Cenchrus_americanus_H_CamCM007982.2002192.1:0.0919333)n119:0.0363333)n118:0.0125203,((Zea_mays_Zm00001eb408870:0.458527,(Zea_mays_Zm00001eb266650:0.00899161,Zea_mays_Zm00001eb266660:0.0125135)n122:0.0683891)n121:0.0615554,((Panicum_hallii_Pahal.3G093100:0.0469497,(Panicum_virgatum_Pavir.J443900:0.0497189,Panicum_virgatum_Pavir.2NG016800:0.0449036)n125:0.0258571)n124:0.0402833,(Dichantelium_oligosantes_H_DolKV779664.1000020.1:0.140775,ASEM_AUS1_H_AUS1CM014272.1002096.1:0.0875755)n126:0.0261422)n123:0.0212521)n120:0.0198238)n117:0.0238824)n113:0.049847)n106:0.0281742)n93:0.00313046)n90:0.0136721)n81:0.00151912)n52:0.0227435,(Dichantelium_oligosantes_H_DolKV768349.1000015.1:0.0632012,(Sorghum_bicolor_SORBI_3001G365100:0.0727835,Zea_mays_Zm00001eb017530:0.0586676)n128:0.0482543)n127:0.0324703)n51:0.00360781)n50:0.0547993)n10:0.00608881)n3:0.0168521)n2:0.0677246)n1:0.141262,(Ananas_comosus_H_Ananas_contig12_000299.1:0.037328,(Tillandsia_fasciculata_H_Tillandsia_CM054936.1_000904.1:0.167145,Tillandsia_fasciculata_H_Tillandsia_CM054936.1_000903.1:0.159363)n130:0.017707)n129:0.104985)n0;
```
