## Supplementary Dataset S1 for "Gene turnover and contingency facilitated the repeated evolution of C_4_ photosynthesis in grasses": OG0000343_tree.txt

```
(Juncus_effusus_H_Juncus_Jeff_scaffold_13_000937.1:0.376959,((((((Pharus_latifolius_Phala.03G307400.2:0.0407659,(Pharus_latifolius_Phala.03G307400:0.008118,Pharus_latifolius_Phala.03G307400.3:5e-09)n7:0.00158879)n6:0.209492,(((Zizania_latifolia_GWHTBFHI006222:0.161316,Oryza_sativa_LOC_Os01g65120:0.160199)n10:0.0752224,(Ampelocalamus_luodianensis_Alu01Cg13190.1:0.129993,((Brachypodium_distachyon_BRADI_2g56370v3:0.116799,(Hordeum_spontaneum_WB01_000456_0743586:0.0043634,Hordeum_vulgareMorex_HORVU.MOREX.r3.3HG0299020:0.00249584)n14:0.131435)n13:0.04112,(Dendrocalamus_sinicus_Dendrocalamus_sinicus_Dsi01C_11976265_11979235_Dsi01Cg08560.1_-1_CDS_4147703803_16384:0.0468605,(Ampelocalamus_luodianensis_Alu01Cg13200.1:0.296445,Ampelocalamus_luodianensis_Alu01Dg26500.1:0.0257107)n16:0.00285674)n15:0.0385921)n12:0.0340386)n11:0.00378207)n9:0.0474059,Olyra_latifolia_Ola023286:0.241303)n8:0.0534919)n5:0.0522506,((Zizania_latifolia_GWHTBFHI006223:0.118878,(Oryza_sativa_LOC_Os10g05780:0.255234,(Oryza_sativa_LOC_Os01g65190:0.151815,(Oryza_sativa_LOC_Os01g65150:0.079269,(Oryza_sativa_LOC_Os01g65130:0.118312,Oryza_sativa_LOC_Os01g65169:0.0746784)n22:0.0213086)n21:0.0414934)n20:0.0220116)n19:0.0156846)n18:0.0599893,(((Olyra_latifolia_Ola023289:0.0981692,Olyra_latifolia_scaffold37_490497_495571_+:0.0624746)n25:0.0620633,((Ampelocalamus_luodianensis_Alu01Dg26480.4:0.0129767,Ampelocalamus_luodianensis_Alu01Dg26520.2:0.0149586)n27:0.0359748,(Dendrocalamus_sinicus_Dendrocalamus_sinicus_Dsi01C_11959349_11968297_Dsi01Cg08530.1_-1_CDS_4147703794_11320:0.100755,Dendrocalamus_sinicus_Dendrocalamus_sinicus_Dsi01A_55721594_55724617_Dsi01Ag23600.1_1_CDS_4147691821_37166:0.0557192)n28:0.00619102)n26:0.0145913)n24:0.0248374,(Brachypodium_distachyon_BRADI_2g56380v3:0.153818,(Hordeum_spontaneum_WB01_000456_0737644:0.00344302,(Hordeum_vulgareMorex_HORVU.MOREX.r3.3HG0298980:0.0985567,Hordeum_vulgareMorex_HORVU.MOREX.r3.3HG0299010:0.00313244)n31:0.000348048)n30:0.0943889)n29:0.0382701)n23:0.018615)n17:0.00206834)n4:0.00881069,Olyra_latifolia_Ola023287:0.179282)n3:0.0256177,((Chasmanthium_laxum_Chala.09G104300:0.103839,(Urochloa_fusta_Urofu.8G109900:0.143856,((Digitaria_radicosa_Dra08G0071100:0.0603466,(Digitaria_exilis_H_Dex8A-000506.1:0.0294648,Digitaria_exilis_H_Dex8B-000473.1:0.017743)n37:0.0882706)n36:0.0306893,(Panicum_hallii_Pahal.8G084800:0.0741145,(Dichantelium_oligosantes_H_DolKV771246.1000013.1:0.0807778,(Echinocloa_haploclada_eh_chr4.800:0.0394097,Echinocloa_haploclada_eh_chr4.1257:0.0511916)n40:0.0825168)n39:0.0103487)n38:0.0118929)n35:0.0204391)n34:0.0641188)n33:0.0533657,(((Chasmanthium_laxum_Chala.01G296400:0.066204,((Digitaria_radicosa_Dra05G0182800:0.0691773,(Digitaria_exilis_H_Dex5A-001930.1:0.0300226,Digitaria_exilis_H_Dex5B-001945.1:0.027733)n46:0.0449677)n45:0.0491491,(((Echinocloa_haploclada_eh_chr2.4185:0.0072902,Echinocloa_haploclada_eh_chr2.4193:0.016503)n49:0.083151,((ASEM_AUS1_H_AUS1CM014274.1005132.1:0.0446091,((Panicum_virgatum_Pavir.6KG329500:5e-09,Panicum_virgatum_Pavir.J034100:0.00175497)n53:0.0237588,Panicum_virgatum_Pavir.5KG663000:0.0173441)n52:0.00192712)n51:0.00933779,(ASEM_AUS1_H_AUS1CM014274.1005131.1:0.0326315,(ASEM_RSA5_H_RSA5chrom9003915.1:0.0621832,ASEM_RSA5_H_RSA5chrom5003443.1:0.0232196)n55:0.00257995)n54:0.0294276)n50:0.00326973)n48:0.0105702,(Urochloa_fusta_Urofu.5G076000:0.0909373,(Cenchrus_americanus_H_CamCM007987.2004073.1:0.0620054,Setaria_viridis_SEVIR_5G402400v2:0.0263084)n57:0.0209659)n56:0.00963811)n47:0.00879953)n44:0.0499185)n43:0.0219749,(Phragmites_australis_Phragmites_australis_PaChr2_44681308_44683327_evm.model.PaChr2.2455_1_CDS_4362419959_35101:0.0880209,((Eleusine_coracana_ELECO.r07.1AG0041420:0.0236355,Eleusine_coracana_ELECO.r07.1BG0091440:0.0233587)n60:0.109632,(Eragrostis_curvula_EJB05_18291:0.140838,(Eragrostis_curvula_EJB05_18290:0.00202078,Eragrostis_curvula_EJB05_18305:0.00294738)n62:0.116777)n61:0.0129752)n59:0.0287194)n58:0.0147848)n42:0.0356371,(Eragrostis_curvula_EJB05_18285:0.17053,((((ASEM_AUS1_H_AUS1CM014274.1005129.1:0.0229821,(ASEM_RSA5_H_RSA5chrom5003442.1:0.00161821,ASEM_RSA5_H_RSA5scaff931000002.1:0.0112792)n68:0.0155641)n67:0.0666131,((Digitaria_radicosa_Dra05G0182700:0.0588516,((Digitaria_exilis_H_Dex5A-001928.1:0.0238433,Digitaria_exilis_H_Dex5B-001943.1:0.017486)n72:0.0619824,(Digitaria_exilis_H_Dex5A-001929.1:0.031089,Digitaria_exilis_H_Dex5B-001944.1:0.0169057)n73:0.0461934)n71:0.0193322)n70:0.0557115,(((Panicum_hallii_Pahal.5G074100:0.0395225,(Panicum_virgatum_Pavir.6KG329700:0.0214626,Panicum_virgatum_Pavir.5KG662900:0.028806)n77:0.0178393)n76:0.0244306,(Setaria_viridis_SEVIR_5G402300v2:0.0531361,Urochloa_fusta_Urofu.5G076100:0.0765433)n78:0.0153876)n75:0.0112322,(Dichantelium_oligosantes_H_DolKV777347.1000002.1:0.0411676,((Echinocloa_haploclada_eh_chr2.4184:0.0105022,Echinocloa_haploclada_eh_chr2.4194:0.0174137)n81:0.0644104,(ASEM_AUS1_H_AUS1CM014274.1005128.1:0.020231,ASEM_RSA5_H_RSA5chrom5003441.1:0.0107384)n82:0.0542387)n80:0.00705385)n79:0.0134565)n74:0.0109854)n69:0.0180124)n66:0.106693,((Aristida_adscensionis_H_Aadptg000101l000327.1:0.0939409,Stipagrostis_hirtigluma_H_Shi_ptg000050l_002751.1:0.0843832)n84:0.0437335,((Eleusine_coracana_ELECO.r07.1BG0091430:0.113317,(Eragrostis_curvula_EJB05_18286:0.00608183,Eragrostis_curvula_EJB05_18304:0.0105132)n87:0.0826489)n86:0.0801273,(Dichantelium_oligosantes_H_DolKV767806.1000027.1:0.07885,((Dichantelium_oligosantes_H_DolKV767806.1000026.1:0.0686972,(((Zea_mays_Zm00001eb146380:0.0731864,(Sorghum_bicolor_SORBI_3003G371250:0.0737817,Sorghum_bicolor_SORBI_3003G371400:0.0525056)n94:0.00583395)n93:0.0181776,(Sorghum_bicolor_SORBI_3003G371600:0.0562802,Zea_mays_Zm00001eb146350:0.0567487)n95:0.00630541)n92:0.0525716,(ASEM_AUS1_H_AUS1CM014274.1005125.1:0.0208386,ASEM_RSA5_H_RSA5chrom5003438.1:0.0850693)n96:0.0446263)n91:0.00477825)n90:0.00936606,((Urochloa_fusta_Urofu.5G076300:0.109665,((Digitaria_radicosa_Dra05G0182500:1.1e-08,Digitaria_radicosa_Dra05G0182600:0.00100488)n100:0.0591698,(Digitaria_exilis_H_Dex5A-001926.1:0.0463376,Digitaria_exilis_H_Dex5B-001941.1:0.0224903)n101:0.0244461)n99:0.0280009)n98:0.00625601,(Echinocloa_haploclada_eh_chr2.4181:0.0655186,(Cenchrus_americanus_H_CamCM007987.2003912.1:0.0334175,(Setaria_viridis_SEVIR_5G402201v2:0.0429911,Setaria_viridis_SEVIR_5G402100v2:0.129187)n104:0.0143541)n103:0.0209376)n102:0.0157353)n97:0.00472469)n89:0.0453578)n88:0.00503975)n85:0.0209882)n83:0.0109478)n65:0.018231,(((Sorghum_bicolor_SORBI_3003G371750:0.158347,((Panicum_hallii_Pahal.5G074300:0.0257247,Panicum_virgatum_Pavir.5KG662800:0.044979)n109:0.0497808,(Dichantelium_oligosantes_H_DolKV777347.1000001.1:0.0889754,(Urochloa_fusta_Urofu.5G076200:0.0880739,(Cenchrus_americanus_H_CamCM007987.2004072.1:0.099956,((Echinocloa_haploclada_eh_chr2.4183:5e-09,Echinocloa_haploclada_eh_chr2.4195:5e-09)n114:0.172242,(Digitaria_exilis_H_Dex5A-001927.1:0.0287098,Digitaria_exilis_H_Dex5B-001942.1:0.0209372)n115:0.0556169)n113:0.00906763)n112:0.012762)n111:0.0106354)n110:0.01104)n108:0.0502229)n107:0.0379279,(((Stipagrostis_hirtigluma_H_Shi_ptg000050l_002754.1:0.109562,(Aristida_adscensionis_H_Aadptg000101l000328.1:0.0464904,Aristida_adscensionis_H_Aadptg000101l000329.1:0.0536551)n119:0.0535846)n118:0.0245012,(Stipagrostis_hirtigluma_H_Shi_ptg000050l_002755.1:0.0945563,Aristida_adscensionis_H_Aadptg000101l000330.1:0.0972044)n120:0.0387737)n117:0.00430819,((Aristida_adscensionis_H_Aadptg000025l000517.1:0.154519,(Stipagrostis_hirtigluma_H_Shi_ptg000025l_000052.1:0.0192777,Stipagrostis_hirtigluma_H_Shi_ptg000046l_000695.1:0.0107287)n123:0.130993)n122:0.0463337,(ASEM_AUS1_H_AUS1CM014274.1005127.1:0.0303872,ASEM_RSA5_H_RSA5chrom5003440.1:0.00817537)n124:0.158231)n121:0.0214998)n116:0.00238887)n106:0.0103693,((Eleusine_coracana_ELECO.r07.1AG0041430:0.0446939,Eleusine_coracana_ELECO.r07.1BG0091450:0.0599652)n126:0.0884331,(Eragrostis_curvula_EJB05_18067:0.156861,(Eragrostis_curvula_EJB05_18289:0.00914838,Eragrostis_curvula_EJB05_18300:0.0114485)n128:0.108253)n127:0.0120281)n125:0.0308776)n105:0.00986773)n64:0.00795871)n63:0.010633)n41:0.0205531)n32:0.0248164)n2:0.0421957,((Eragrostis_curvula_EJB05_18292:0.353168,Olyra_latifolia_Ola023288:0.433164)n130:0.0481293,Echinocloa_haploclada_eh_scaffold96.1:0.634172)n129:0.0704636)n1:0.376959)n0;
```
