## Supplementary Dataset S1 for "Gene turnover and contingency facilitated the repeated evolution of C_4_ photosynthesis in grasses": OG0000344_tree.txt

```
((Streptochaeta_angustifolia_strangu_012185:0.306117,(Pharus_latifolius_Phala.06G122000:5e-09,Pharus_latifolius_Phala.06G122000.2:5e-09)n2:0.135416)n1:0.0289844,((((Leersia_perrieri_LPERR04G11410:0.104174,Oryza_sativa_LOC_Os04g38010:0.0468209)n6:0.0804898,(Brachypodium_distachyon_BRADI_5g12050v3:0.0817955,(Hordeum_spontaneum_WB01_001498_0510803:0.00590101,Hordeum_vulgareMorex_HORVU.MOREX.r3.2HG0172630:0.00413382)n8:0.133154)n7:0.0252487)n5:0.0344853,((Olyra_latifolia_Ola019324:0.0652099,(Ampelocalamus_luodianensis_Alu04Cg10160.1:0.0598978,Dendrocalamus_sinicus_Dendrocalamus_sinicus_Dsi04C_13151001_13154382_Dsi04Cg09570.1_-1_CDS_4147760446_6443:0.0271895)n11:0.0303363)n10:0.0191708,((((Eleusine_coracana_ELECO.r07.4BG0346470:0.0310001,Eleusine_coracana_ELECO.r07.4AG0315440:0.0439443)n15:0.0571905,(Eragrostis_curvula_EJB05_37825:0.11497,Eragrostis_curvula_EJB05_37824:0.0949493)n16:0.0443501)n14:0.0540452,(Sorghum_bicolor_SORBI_3006G102300:0.0914826,((Panicum_hallii_Pahal.7G173400:0.0479956,(Panicum_virgatum_Pavir.7NG176600:0.0206674,Panicum_virgatum_Pavir.7KG183700:0.0458032)n20:0.017905)n19:0.0442914,((Urochloa_fusta_Urofu.7G147700:0.057939,Echinocloa_haploclada_eh_chr9.1437:0.0532077)n22:0.0134949,(((Dichantelium_oligosantes_H_DolKV776085.1000001.1:0.0387489,((Digitaria_exilis_H_Dex7A-000522.1:0.0154052,Digitaria_exilis_H_Dex7B-000555.1:0.0125682)n27:0.0724353,(Digitaria_exilis_H_Dex7A-000519.1:0.0159032,Digitaria_exilis_H_Dex7B-000554.1:0.0234221)n28:0.0473229)n26:0.0655783)n25:0.00954359,(ASEM_AUS1_H_AUS1CM014276.1000726.1:0.0218207,ASEM_RSA5_H_RSA5chrom7000834.1:0.016207)n29:0.0566782)n24:0.0101194,Setaria_viridis_SEVIR_7G128300v2:0.0467941)n23:0.00552026)n21:0.01062)n18:0.0202225)n17:0.0338082)n13:0.0216104,(((ASEM_RSA5_H_RSA5chrom9001642.1:0.0238908,(ASEM_AUS1_H_AUS1CM014278.1000240.1:0.0607952,ASEM_AUS1_H_AUS1CM014278.1000241.1:0.0127796)n33:0.0140424)n32:0.092278,(Eleusine_coracana_ELECO.r07.UnG0729300:0.202315,Eragrostis_curvula_EJB05_16487:0.0895932)n34:0.0920308)n31:0.0692608,(((Aristida_adscensionis_H_Aadptg000067l000023.1:0.167067,Stipagrostis_hirtigluma_H_Shi_ptg000016l_000660.1:0.0929315)n37:0.0606952,(Eleusine_coracana_ELECO.r07.4AG0315430:0.143899,Eragrostis_curvula_EJB05_37823:0.0963326)n38:0.0535514)n36:0.0439199,(((Aristida_adscensionis_H_Aadptg000012l000107.1:0.23463,Stipagrostis_hirtigluma_H_Shi_ptg000016l_000658.1:0.128792)n41:0.0700965,(Aristida_adscensionis_H_Aadptg000052l000037.1:0.233578,Stipagrostis_hirtigluma_H_Shi_ptg000016l_000659.1:0.154403)n42:0.0502127)n40:0.00557919,(((ASEM_RSA5_H_RSA5chrom2003451.1:0.136262,(Eragrostis_curvula_EJB05_13466:0.136832,Eragrostis_curvula_EJB05_13479:0.165857)n46:0.0308574)n45:0.0255416,(Digitaria_exilis_H_Dex2B-000422.1:0.286653,Digitaria_exilis_H_Dex2B-000421.1:0.209255)n47:0.0232505)n44:0.0226672,((Digitaria_exilis_H_Dex7A-000523.1:0.0214761,Digitaria_exilis_H_Dex7B-000556.1:0.0186913)n49:0.0936984,(ASEM_AUS1_H_AUS1CM014276.1000727.1:0.0254421,(ASEM_RSA5_H_RSA5chrom7000835.1:0.0138624,ASEM_RSA5_H_RSA5chrom9001301.1:0.0130565)n51:0.0190884)n50:0.0695763)n48:0.0566956)n43:0.00629951)n39:0.035708)n35:0.0266307)n30:0.015909)n12:0.0222613)n9:0.0154294)n4:0.0980567,(((((Phragmites_australis_Phragmites_australis_PaChr7_13812015_13816209_evm.model.PaChr7.1144_1_CDS_4362473528_9206:0.0739551,Phragmites_australis_Phragmites_australis_PaChr11_12624752_12631424_evm.model.PaChr11.1154_1_CDS_4362375220_36642:0.058174)n56:0.0226584,((Aristida_adscensionis_H_Aadptg000067l000024.1:0.225815,Stipagrostis_hirtigluma_H_Shi_ptg000016l_000662.1:0.0705302)n58:0.0293317,(Eleusine_coracana_ELECO.r07.4BG0346450:0.0234753,Eleusine_coracana_ELECO.r07.4AG0315410:0.0132345)n59:0.151426)n57:0.0140806)n55:0.0169025,(Chasmanthium_laxum_Chala.06G124000:0.0546444,((Sorghum_bicolor_SORBI_3006G102400:0.0358018,Zea_mays_Zm00001eb081130:0.056031)n62:0.0491408,(((Urochloa_fusta_Urofu.7G147900:0.0782661,(Panicum_hallii_Pahal.7G173800:0.0240753,(Panicum_virgatum_Pavir.7NG182400:0.0556822,Panicum_virgatum_Pavir.7KG183800:0.0471112)n67:0.009257)n66:0.0249057)n65:0.00943677,((Cenchrus_americanus_H_CamCM007984.2003506.1:0.0442502,Setaria_viridis_SEVIR_7G128400v2:0.0345522)n69:0.0253664,Digitaria_radicosa_Dra07G0087200:0.0792586)n68:0.00869216)n64:0.0046793,(Echinocloa_haploclada_eh_chr9.1438:0.0724808,(ASEM_AUS1_H_AUS1CM014276.1000730.1:0.0379126,ASEM_RSA5_H_RSA5chrom7000840.1:0.0262754)n71:0.0321794)n70:0.0115582)n63:0.0264099)n61:0.0273483)n60:0.0161999)n54:0.0412789,((Ampelocalamus_luodianensis_Alu04Dg13500.2:0.0513739,Dendrocalamus_sinicus_Dendrocalamus_sinicus_Dsi04B_26594231_26606490_Dsi04Bg05980.1_1_CDS_4147754653_43003:0.0552451)n73:0.0144009,(Olyra_latifolia_Ola019321:0.12518,Olyra_latifolia_Ola019320:0.106364)n74:0.0118182)n72:0.0052514)n53:0.0166668,((((Brachypodium_distachyon_BRADI_5g12040v3:0.0766617,(Hordeum_spontaneum_WB01_001498_0481824:5e-09,Hordeum_vulgareMorex_HORVU.MOREX.r3.2HG0172580:0.00174547)n79:0.0819318)n78:0.0493684,(Olyra_latifolia_Ola019326:0.0676323,(Oryza_sativa_LOC_Os04g37990:0.116559,(Zizania_latifolia_GWHTBFHI016941:0.0275493,(Zizania_latifolia_GWHTBFHI016943:0.0252241,Zizania_latifolia_GWHTBFHI016944:0.0194582)n83:0.00848604)n82:0.0641945)n81:0.0630945)n80:0.015109)n77:0.00975094,(Ampelocalamus_luodianensis_Alu04Dg13510.3:0.033743,(Dendrocalamus_sinicus_Dendrocalamus_sinicus_Dsi04B_26577357_26581646_Dsi04Bg05970.1_1_CDS_4147754650_41314:0.0487077,(Dendrocalamus_sinicus_Dendrocalamus_sinicus_Dsi04C_13168468_13177644_Dsi04Cg09590.1_-1_CDS_4147760452_9819:0.0208377,Dendrocalamus_sinicus_Dendrocalamus_sinicus_Dsi04C_13192423_13197875_Dsi04Cg09600.1_-1_CDS_4147760455_11507:0.0135825)n86:0.0225797)n85:0.00250885)n84:0.00866976)n76:0.0191172,((Stipagrostis_hirtigluma_H_Shi_ptg000016l_000655.1:0.150131,(ASEM_AUS1_H_AUS1CM014276.1000717.1:0.021536,ASEM_RSA5_H_RSA5chrom7000828.1:0.0198041)n89:0.0725199)n88:0.0959367,(((Echinocloa_haploclada_eh_chr9.67:0.129622,(Urochloa_fusta_Urofu.7G008800:0.128225,Setaria_viridis_SEVIR_7G031300v2:0.0526104)n93:0.0230234)n92:0.0439021,(Aristida_adscensionis_H_Aadptg000028l000066.1:0.234798,(Stipagrostis_hirtigluma_H_Shi_ptg000008l_000161.1:0.130573,((Eragrostis_curvula_EJB05_17801:0.0329665,Eragrostis_curvula_EJB05_17829:0.0198099)n97:0.0547756,((Eragrostis_curvula_EJB05_46892:0.00350042,Eragrostis_curvula_EJB05_46907:0.0086645)n99:0.035174,(Eragrostis_curvula_EJB05_46908:0.0125029,Eragrostis_curvula_EJB05_46893:0.0166477)n100:0.0637672)n98:0.043114)n96:0.0528437)n95:0.0525721)n94:0.047325)n91:0.0331664,(((Eragrostis_curvula_EJB05_37827:0.190396,(Eleusine_coracana_ELECO.r07.4BG0346480:0.0195309,Eleusine_coracana_ELECO.r07.4AG0315460:0.0210563)n104:0.0821036)n103:0.0283966,(Chasmanthium_laxum_Chala.06G123800:0.0716681,(Zea_mays_Zm00001eb423910:0.112348,((Echinocloa_haploclada_eh_chr9.1435:0.0856115,(Dichantelium_oligosantes_H_DolKV776413.1000001.1:0.0944636,((ASEM_RSA5_H_RSA5chrom2004491.1:0.015966,ASEM_RSA5_H_RSA5chrom7000829.1:0.0160516)n111:0.0433009,(((ASEM_AUS1_H_AUS1CM014276.1000723.1:0.0210702,ASEM_RSA5_H_RSA5chrom7000832.1:0.025057)n114:0.0563358,((ASEM_RSA5_H_RSA5scaff723000002.1:0.0210153,ASEM_RSA5_H_RSA5chrom7000833.1:0.0131499)n116:0.00597984,((ASEM_AUS1_H_AUS1CM014270.1003659.1:0.0192108,ASEM_AUS1_H_AUS1CM014276.1000724.1:5e-09)n118:0.133592,ASEM_AUS1_H_AUS1CM014276.1000725.1:0.0137787)n117:0.00153097)n115:0.0365933)n113:0.031863,(ASEM_AUS1_H_AUS1CM014276.1000720.1:0.014996,ASEM_RSA5_H_RSA5chrom7000831.1:0.0147923)n119:0.0679861)n112:0.00679861)n110:0.000755401)n109:0.0305381)n108:0.00685016,((Dichantelium_oligosantes_H_DolKV782617.1000002.1:0.104564,Dichantelium_oligosantes_H_DolKV775248.1000005.1:0.0381711)n121:0.00723296,((Digitaria_radicosa_Dra07G0087100:0.0566499,(Digitaria_exilis_H_Dex7A-000518.1:0.0249326,Digitaria_exilis_H_Dex7B-000553.1:0.0210622)n124:0.0295259)n123:0.0129591,((Setaria_viridis_SEVIR_7G128200v2:0.0486264,(Urochloa_fusta_Urofu.7G147600:0.0756352,Echinocloa_haploclada_eh_chr9.1436:0.0412181)n127:0.0210114)n126:0.0109993,(Panicum_hallii_Pahal.7G173200:0.022192,(Panicum_virgatum_Pavir.7NG182500:0.0259018,Panicum_virgatum_Pavir.7KG183600:0.0167342)n129:0.00185936)n128:0.0039519)n125:0.0101846)n122:0.0101617)n120:0.00112908)n107:0.0124952)n106:0.017743)n105:0.0225043)n102:0.0192736,Panicum_virgatum_Pavir.8KG169800:0.209254)n101:0.0232504)n90:0.056185)n87:0.0226096)n75:0.020927)n52:0.0256642)n3:0.0289844)n0;
```
