## Supplementary Dataset S1 for "Gene turnover and contingency facilitated the repeated evolution of C_4_ photosynthesis in grasses": OG0000345_tree.txt

```
(Pharus_latifolius_Phala.12G180800:0.323734,(((Phragmites_australis_Phragmites_australis_PaChr17_28532018_28532722_evm.model.PaChr17.1150_1_CDS_4362404076_24125:0.294482,((Eleusine_coracana_ELECO.r07.1BG0059810:0.635138,(((Olyra_latifolia_Ola030522:0.379526,Hordeum_spontaneum_WB01_001264_0146553:0.479258)n8:0.155346,(Ampelocalamus_luodianensis_Alu08Cg00390.2:0.217051,(Dendrocalamus_sinicus_Dendrocalamus_sinicus_DsiCtg00475_243185_243712_DsiCtg00475g00180.1_-1_CDS_4147852687_22502:0.184512,Dendrocalamus_sinicus_Dendrocalamus_sinicus_Dsi01C_38656640_38657652_Dsi01Cg21610.1_1_CDS_4147707718_2891:0.172332)n10:0.019148)n9:0.113865)n7:0.0738046,(Eragrostis_curvula_EJB05_03693:0.46556,Panicum_virgatum_Pavir.8KG125000:0.533853)n11:0.130221)n6:0.075756)n5:0.11426,((Aristida_adscensionis_H_Aadptg000121l000067.1:0.302936,((Stipagrostis_hirtigluma_H_Shi_ptg000050l_000471.1:0.0745902,(Stipagrostis_hirtigluma_H_Shi_ptg000049l_000236.1:0.00804993,Stipagrostis_hirtigluma_H_Shi_ptg000025l_000429.1:0.0328758)n16:0.0433904)n15:0.109663,(Stipagrostis_hirtigluma_H_Shi_ptg000012l_001558.1:0.118234,(Stipagrostis_hirtigluma_H_Shi_ptg000060l_000279.1:0.0177907,Stipagrostis_hirtigluma_H_Shi_ptg000099l_000033.1:0.0110413)n18:0.0786687)n17:0.0664731)n14:0.0817715)n13:0.121759,(Chasmanthium_laxum_Chala.01G003500:0.293817,((Sorghum_bicolor_SORBI_3002G139400:0.155423,Zea_mays_Zm00001eb307550:0.191233)n21:0.11761,(((ASEM_AUS1_H_AUS1CM014271.1003648.1:0.0190022,ASEM_RSA5_H_RSA5chrom2001851.1:0.0245585)n24:0.106539,((Echinocloa_haploclada_eh_chr3.1406:0.0762279,Echinocloa_haploclada_eh_chr3.1423:0.00526828)n26:0.131821,((Digitaria_radicosa_Dra02G0173300:0.165395,(Digitaria_exilis_H_Dex2A-000782.1:0.0955088,Digitaria_exilis_H_Dex2B-000718.1:0.0882485)n29:0.108023)n28:0.0655359,(Urochloa_fusta_Urofu.2G131100:0.15625,(Setaria_viridis_SEVIR_2G143800v2:0.081166,(Cenchrus_americanus_H_CamCM007988.2000002.1:0.35093,Cenchrus_americanus_H_CamCM007982.2004584.1:0.0777669)n32:0.145554)n31:0.0651036)n30:0.0360269)n27:0.0386638)n25:0.0616561)n23:0.0553771,(Panicum_hallii_Pahal.2G139200:0.0528786,((Panicum_virgatum_Pavir.2NG028600:0.06488,Panicum_virgatum_Pavir.5KG312700:0.129197)n35:0.0262516,(Panicum_virgatum_Pavir.J379600:0.418593,Panicum_virgatum_Pavir.8KG289200:0.226782)n36:0.0617881)n34:0.00686534)n33:0.0344821)n22:0.0368171)n20:0.0656906)n19:0.0680532)n12:0.0394179)n4:0.00437976)n3:0.0601228,(((Eleusine_coracana_ELECO.r07.6AG0524930:0.404472,((Zizania_latifolia_GWHTBFHI027695:0.186793,Zizania_latifolia_GWHTBFHI032437:0.257425)n41:0.0950897,(Oryza_sativa_LOC_Os09g39850:0.268112,Leersia_perrieri_LPERR09G16380:0.285793)n42:0.106718)n40:0.0825774)n39:0.0404593,((Eragrostis_curvula_EJB05_28393:1.74262,((Hordeum_spontaneum_WB01_003217_0177620:0.103034,Hordeum_vulgareMorex_HORVU.MOREX.r3.4HG0331360:0.0979013)n46:0.264086,(Hordeum_spontaneum_WB01_001507_0516667:0.0097601,Hordeum_vulgareMorex_HORVU.MOREX.r3.2HG0195150:0.0107803)n47:0.272041)n45:0.0302268)n44:0.167555,Brachypodium_distachyon_BRADI_4g38932v3:0.410138)n43:0.0792585)n38:0.0427266,(Olyra_latifolia_Ola032348:0.370263,((Dendrocalamus_sinicus_Dendrocalamus_sinicus_Dsi09B_182951_183781_Dsi09Bg00130.1_-1_CDS_4147814920_26316:0.286165,(Ampelocalamus_luodianensis_Alu09DXg27550.1:0.10449,Ampelocalamus_luodianensis_Alu09DXg27590.1:0.0685468)n51:0.188941)n50:0.0949501,((Ampelocalamus_luodianensis_Alu08Cg13500.1:0.00178085,Ampelocalamus_luodianensis_Alu08Cg13510.1:5e-09)n53:0.113447,(Dendrocalamus_sinicus_Dendrocalamus_sinicus_Dsi09A_36131276_36132073_Dsi09Ag12500.1_1_CDS_4147814845_40950:0.279399,Dendrocalamus_sinicus_Dendrocalamus_sinicus_DsiCtg00124b_100260_101078_DsiCtg00124bg00050.1_1_CDS_4147847842_24174:0.149196)n54:0.0165773)n52:0.0820336)n49:0.00911484)n48:0.0871795)n37:0.0563839)n2:0.0458593,((Aristida_adscensionis_H_Aadptg000040l000004.1:0.376819,(Aristida_adscensionis_H_Aadptg000040l000005.1:0.224444,Aristida_adscensionis_H_Aadptg000040l000006.1:0.258013)n57:0.0658906)n56:0.0670085,((((Stipagrostis_hirtigluma_H_Shi_ptg000003l_000224.1:0.669632,((Eragrostis_curvula_EJB05_28390:0.273565,(Eleusine_coracana_ELECO.r07.9AG0678120:0.0856432,Eleusine_coracana_ELECO.r07.9BG0701920:0.0806368)n64:0.255981)n63:0.103788,Eragrostis_curvula_EJB05_28391:0.260824)n62:0.0289804)n61:0.0908524,Chasmanthium_laxum_Chala.09G113100:0.219525)n60:0.0268595,((((Sorghum_bicolor_SORBI_3005G103100:0.234326,Zea_mays_Zm00001eb168540:0.16312)n68:0.12171,((Urochloa_fusta_Urofu.8G095500:0.223212,(Digitaria_radicosa_Dra08G0063900:0.145554,(Digitaria_exilis_H_Dex8A-001775.1:0.0562496,Digitaria_exilis_H_Dex8B-001696.1:0.0774397)n72:0.149825)n71:0.0488041)n70:0.0228401,(((ASEM_AUS1_H_AUS1CM014277.1002919.1:0.00710332,ASEM_RSA5_H_RSA5chrom8000579.1:0.00345027)n75:0.198338,(Panicum_hallii_Pahal.8G107700:0.107248,(((Panicum_virgatum_Pavir.J326600:0.0639362,Panicum_virgatum_Pavir.1KG286200:0.202871)n79:0.0312468,(Panicum_virgatum_Pavir.8KG164500:0.528197,Panicum_virgatum_Pavir.8NG165000:0.0425551)n80:0.00923863)n78:0.0332219,Panicum_virgatum_Pavir.8NG244700:0.102702)n77:0.0196023)n76:0.0774231)n74:0.0234964,Setaria_viridis_SEVIR_8G100900v2:0.160174)n73:0.0271848)n69:0.0455523)n67:0.0422888,(((((ASEM_AUS1_H_AUS1CM014277.1001695.1:0,ASEM_AUS1_H_AUS1CM014277.1001697.1:0)n85:0.25711,(Digitaria_radicosa_Dra08G0151200:0.326707,(Digitaria_radicosa_Dra08G0151500:0.402992,(Urochloa_fusta_Urofu.8G218700:0.39344,((Setaria_viridis_SEVIR_8G248600v2:0.0291533,Setaria_viridis_SEVIR_8G182200v2:0.0246224)n90:0.133477,Echinocloa_haploclada_eh_chr7.1270:0.289749)n89:0.0579625)n88:0.0404646)n87:0.015909)n86:0.00176766)n84:0.0625281,Digitaria_exilis_H_Dex8B-001117.1:0.407976)n83:0.0395712,(Panicum_hallii_Pahal.8G262800:0.0879957,(Panicum_virgatum_Pavir.1NG272900:0.221619,(Panicum_virgatum_Pavir.8NG311000:0.165923,Panicum_virgatum_Pavir.8NG310700:0.100577)n93:0.0100577)n92:0.00111752)n91:0.0384079)n82:0.0337742,Sorghum_bicolor_SORBI_3005G217400:0.411821)n81:0.112118)n66:0.0314401,(Sorghum_bicolor_SORBI_3005G103000:0.445232,((Digitaria_radicosa_Dra08G0063800:0.2657,(ASEM_AUS1_H_AUS1CM014277.1002921.1:0.0429197,ASEM_RSA5_H_RSA5chrom8000581.1:0.0535409)n97:0.165282)n96:0.0543839,(Dichantelium_oligosantes_H_DolKV782688.1000001.1:0.245046,((Panicum_hallii_Pahal.8G108000:0.103075,(Panicum_virgatum_Pavir.8NG166300:0.16081,(Panicum_virgatum_Pavir.8KG164400:0.037529,Panicum_virgatum_Pavir.8NG243900:0.0651529)n102:0.064865)n101:0.051541)n100:0.0567032,((Cenchrus_americanus_H_CamCM007985.2001049.1:0.322988,Setaria_viridis_SEVIR_8G100700v2:0.134963)n104:0.0907825,Urochloa_fusta_Urofu.8G095200:0.416704)n103:0.0602278)n99:0.025955)n98:0.0294613)n95:0.0488439)n94:0.0323482)n65:0.00359424)n59:0.0398503,((Urochloa_fusta_Urofu.8G088500:0.319245,Eragrostis_curvula_EJB05_28392:0.4249)n106:0.065466,(((Stipagrostis_hirtigluma_H_Shi_ptg000127l_000001.1:0.0130263,(Stipagrostis_hirtigluma_H_Shi_ptg000003l_000222.1:0.030173,Stipagrostis_hirtigluma_H_Shi_ptg000009l_000021.1:0.00199936)n110:0.0320751)n109:0.179935,((Stipagrostis_hirtigluma_H_Shi_ptg000009l_000022.1:0.0250121,(Stipagrostis_hirtigluma_H_Shi_ptg000127l_000002.1:0.0154481,Stipagrostis_hirtigluma_H_Shi_ptg000003l_000223.1:0.0551233)n113:0.0185866)n112:0.170109,(Stipagrostis_hirtigluma_H_Shi_ptg000009l_000023.1:0.0471083,Stipagrostis_hirtigluma_H_Shi_ptg000127l_000003.1:0.069634)n114:0.108657)n111:0.0702864)n108:0.048578,(Phragmites_australis_Phragmites_australis_PaChr10_23606773_23607522_evm.model.PaChr10.780_1_CDS_4362372517_4248:0.187599,(((Setaria_viridis_SEVIR_8G100600v2:0.26137,Chasmanthium_laxum_Chala.09G113400:0.115321)n118:0.0438309,((Panicum_hallii_Pahal.8G108100:0.0496443,(Panicum_virgatum_Pavir.8NG166100:0.323093,(Panicum_virgatum_Pavir.8KG164300:0.100356,Panicum_virgatum_Pavir.8NG243700:0.145694)n122:0.0566985)n121:0.0238566)n120:0.0816514,((ASEM_AUS1_H_AUS1CM014277.1002922.1:0.0546555,ASEM_RSA5_H_RSA5chrom8000582.1:0.0977725)n124:0.0955191,(Echinocloa_haploclada_eh_chr4.1089:0.143324,(Digitaria_radicosa_Dra08G0063700:0.183118,(Digitaria_exilis_H_Dex8A-001779.1:0.0901004,Digitaria_exilis_H_Dex8B-001699.1:0.150495)n127:0.118351)n126:0.0935489)n125:0.0311846)n123:0.019533)n119:0.0700307)n117:0.0311204,(Stipagrostis_hirtigluma_H_Shi_ptg000009l_000024.1:0.103648,(Stipagrostis_hirtigluma_H_Shi_ptg000003l_000225.1:0.0801866,Stipagrostis_hirtigluma_H_Shi_ptg000127l_000004.1:0.0896412)n129:0.0399383)n128:0.141413)n116:0.0237233)n115:0.0378866)n107:0.00420962)n105:0.0468661)n58:0.00520735)n55:0.0318363)n1:0.323734)n0;
```
