## Supplementary Dataset S1 for "Gene turnover and contingency facilitated the repeated evolution of C_4_ photosynthesis in grasses": OG0000346_tree.txt

```
(((Brachypodium_distachyon_BRADI_4g37012v3:0.246459,(Olyra_latifolia_Ola037660:0.133318,Ampelocalamus_luodianensis_Alu09Cg14180.1:0.0777856)n3:0.01484)n2:0.0309265,((((((((Aristida_adscensionis_H_Aadptg000071l000083.1:0.157691,Phragmites_australis_Phragmites_australis_PaChr20_25230609_25231043_evm.model.PaChr20.1084_1_CDS_4362424084_28388:0.0752967)n11:0.0223872,(Dichantelium_oligosantes_H_DolKV782792.1000001.1:0.0967394,(((Stipagrostis_hirtigluma_H_Shi_ptg000012l_000143.1:0.00278429,Stipagrostis_hirtigluma_H_Shi_ptg000060l_000427.1:6e-09)n15:0.0880568,(((Panicum_virgatum_Pavir.2KG392200:0.192653,Urochloa_fusta_Urofu.2G304100:0.0296338)n18:0.00872142,Setaria_viridis_SEVIR_2G306166v2:0.0357052)n17:0.0158287,Echinocloa_haploclada_eh_chr3.3189:0.133973)n16:0.073361)n14:0.012353,((Eleusine_coracana_ELECO.r07.6BG0481350:0.0234872,Eleusine_coracana_ELECO.r07.6AG0527400:0.032289)n20:0.107275,(Eleusine_coracana_ELECO.r07.6BG0481450:0.038169,(Eleusine_coracana_ELECO.r07.6BG0481440:0.0393078,Eleusine_coracana_ELECO.r07.6AG0527490:0.0252834)n22:0.0528884)n21:0.0632369)n19:0.0539447)n13:0.0265515)n12:0.00653443)n10:0.00815179,Chasmanthium_laxum_Chala.01G090300:0.137749)n9:0.0047998,(Dichantelium_oligosantes_H_DolKV780309.1000014.1:0.0795855,Echinocloa_haploclada_eh_chr3.3205:0.0416324)n23:0.0601119)n8:0.0116994,((Eragrostis_curvula_EJB05_43775:0.0870135,((Stipagrostis_hirtigluma_H_Shi_ptg000012l_001447.1:0.094788,(Phragmites_australis_Phragmites_australis_PaChr9_30718568_30719002_evm.model.PaChr9.1266_1_CDS_4362484477_26489:0.0865639,(((Sorghum_bicolor_SORBI_3009G193066:0.00246643,Sorghum_bicolor_SORBI_3009G192933:5e-09)n31:0.125287,(Chasmanthium_laxum_Chala.07G203100:0.0455739,Eleusine_coracana_ELECO.r07.5AG0367120:0.123227)n32:0.00942617)n30:0.0097563,(Eleusine_coracana_ELECO.r07.5AG0367180:0.124498,(Phragmites_australis_Phragmites_australis_PaChr20_25254537_25254971_evm.model.PaChr20.1091_1_CDS_4362424100_35116:0.0687072,(Dichantelium_oligosantes_H_DolKV780309.1000012.1:0.117659,Chasmanthium_laxum_Chala.01G032600:0.0557041)n35:0.0183663)n34:0.00317425)n33:0.000352695)n29:0.0181598)n28:0.00201776)n27:0.0129993,(Eleusine_coracana_ELECO.r07.6BG0481300:0.0173883,Eleusine_coracana_ELECO.r07.6AG0527360:0.0479767)n36:0.070479)n26:0.007831)n25:0.0943149,(Aristida_adscensionis_H_Aadptg000071l000338.1:0.140894,(Echinocloa_haploclada_eh_chr3.3195:0.099996,(Panicum_hallii_Pahal.2G353600:0.0439711,Setaria_viridis_SEVIR_2G306300v2:0.0486999)n39:0.0307946)n38:0.0695558)n37:0.0271651)n24:0.0136271)n7:0.0177551,Chasmanthium_laxum_Chala.01G090200:0.113088)n6:0.0572574,(((ASEM_RSA5_H_RSA5chrom4002964.1:0.357034,((Eragrostis_curvula_EJB05_43783:0.414877,(((Zea_mays_Zm00001eb104180:0.205497,((Setaria_viridis_SEVIR_2G307600v2:0.0890161,(Panicum_virgatum_Pavir.2KG393200:0.0098991,Panicum_virgatum_Pavir.2NG459000:0.0317179)n50:0.0697386)n49:0.0266651,Panicum_virgatum_Pavir.J675200:0.140519)n48:0.0156132)n47:0.0518765,Dichantelium_oligosantes_H_DolKV780309.1000002.1:0.28041)n46:0.0491916,(Dichantelium_oligosantes_H_DolKV780309.1000001.1:0.226251,((Panicum_virgatum_Pavir.2KG392800:0.0980194,Setaria_viridis_SEVIR_2G307200v2:0.0465572)n53:0.117025,(Eleusine_coracana_ELECO.r07.5AG0367160:0.183752,Chasmanthium_laxum_Chala.01G032300:0.263853)n54:0.0736084)n52:0.0562321)n51:0.0400524)n45:0.00445027)n44:0.0440446,Setaria_viridis_SEVIR_2G307650v2:0.281679)n43:0.0312977)n42:0.0858406,Stipagrostis_hirtigluma_H_Shi_ptg000060l_000153.1:0.305056)n41:0.0691603,(Eleusine_coracana_ELECO.r07.6BG0481360:0.421459,(((Zea_mays_Zm00001eb321110:0.105962,(Sorghum_bicolor_SORBI_3001G184500:0.0378941,(Sorghum_bicolor_SORBI_3002G284701:0.0525518,(Sorghum_bicolor_SORBI_3002G285101:0.0454954,(Sorghum_bicolor_SORBI_3002G284901:0.0404309,Sorghum_bicolor_SORBI_3002G285600:0.0837651)n62:0.013647)n61:0.0262387)n60:0.0191889)n59:0.0337561)n58:0.0691858,((ASEM_AUS1_H_AUS1CM014273.1000554.1:0.0395933,ASEM_RSA5_H_RSA5chrom4000514.1:0.0761056)n64:0.051595,(((Digitaria_radicosa_Dra02G0296000:0.0871024,(Digitaria_exilis_H_Dex2B-001421.1:0.0164753,(Digitaria_exilis_H_Dex2A-001518.1:0.0369807,(Digitaria_exilis_H_Dex2A-001519.1:0.0190126,Digitaria_exilis_H_Dex2B-001420.1:0.012622)n70:0.0163193)n69:0.00920257)n68:0.0248576)n67:0.031465,Cenchrus_americanus_H_CamCM007988.2003091.1:0.0747174)n66:0.0237664,((((Digitaria_exilis_H_Dex2B-001423.1:0.0552005,(Digitaria_exilis_H_Dex2A-001521.1:0.0171721,Digitaria_exilis_H_Dex2B-001425.1:0.0482562)n75:0.0155967)n74:0.0767416,(Cenchrus_americanus_H_CamCM007988.2003093.1:0.0828902,Urochloa_fusta_Urofu.2G305100:0.0587234)n76:0.0125501)n73:0.00425223,(Panicum_hallii_Pahal.2G354000:0.0907803,(Dichantelium_oligosantes_H_DolKV780309.1000010.1:0.0781161,Dichantelium_oligosantes_H_DolKV780309.1000013.1:0.0508263)n78:0.00564736)n77:0.0185415)n72:0.00899431,(((Digitaria_radicosa_Dra02G0296200:0.0394728,(Digitaria_exilis_H_Dex2A-001522.1:0.0239355,Digitaria_exilis_H_Dex2B-001426.1:0.00331585)n82:0.0502362)n81:0.103042,(Urochloa_fusta_Urofu.2G304600:0.0628557,Urochloa_fusta_Urofu.2G304800:0.0879574)n83:0.00977304)n80:0.0134907,Dichantelium_oligosantes_H_DolKV780309.1000011.1:0.0866807)n79:0.00963119)n71:0.0113491)n65:0.00126102)n63:0.00140113)n57:0.0134151,((ASEM_RSA5_H_RSA5chrom2004754.1:0.0730202,(Echinocloa_haploclada_eh_chr3.3204:0.111173,(Echinocloa_haploclada_eh_chr3.3201:0.00637403,Echinocloa_haploclada_eh_chr3.3203:0.00307493)n87:0.0749886)n86:0.0197068)n85:0.0104795,((ASEM_AUS1_H_AUS1CM014273.1000553.1:0.0149469,(ASEM_RSA5_H_RSA5chrom2004753.1:0.0996539,ASEM_RSA5_H_RSA5chrom4000513.1:0.0128508)n90:0.00142787)n89:0.107886,(((Echinocloa_haploclada_eh_chr3.3208:0.0733032,((Sorghum_bicolor_SORBI_3001G184800:0.0370409,(Sorghum_bicolor_SORBI_3002G285950:0.0215312,Sorghum_bicolor_SORBI_3002G285800:0.0149114)n96:0.0333663)n95:0.0318726,((Zea_mays_Zm00001eb321070:0.0510533,Zea_mays_Zm00001eb321090:0.0129345)n98:0.0744869,((Zea_mays_Zm00001eb104130:0.00642471,Zea_mays_Zm00001eb104160:0.00569919)n100:0.017928,(Zea_mays_Zm00001eb104190:0.0417809,Zea_mays_Zm00001eb104170:0.0382115)n101:0.0186723)n99:0.0424787)n97:0.00471986)n94:0.0188009)n93:0.00836694,((Digitaria_radicosa_Dra02G0296500:0.0368445,(Digitaria_exilis_H_Dex2A-001524.1:0.0427494,(Digitaria_exilis_H_Dex2B-002997.1:0.0122495,Digitaria_exilis_H_Dex2B-001428.1:0.00645844)n105:0.0220593)n104:0.00245103)n103:0.00392025,(Digitaria_exilis_H_Dex2A-003063.1:0.024769,Digitaria_radicosa_Dra02G0295100:0.0748088)n106:0.00831209)n102:0.0228602)n92:0.00777165,(((Phragmites_australis_Phragmites_australis_PaChr20_25263574_25264008_evm.model.PaChr20.1094_1_CDS_4362424106_37649:0.084412,Chasmanthium_laxum_Chala.01G031800:0.07957)n109:0.0348736,(((Panicum_hallii_Pahal.2G354700:0.0348921,Panicum_virgatum_Pavir.2NG459500:0.0341527)n112:0.0283245,(((Panicum_hallii_Pahal.2G353800:0.0201408,(Panicum_virgatum_Pavir.2KG363800:0.136535,Panicum_virgatum_Pavir.2NG458800:0.0280502)n116:0.0179223)n115:0.0343526,(Panicum_hallii_Pahal.2G354300:0.0364826,(Panicum_virgatum_Pavir.2KG393400:0.0281339,Panicum_virgatum_Pavir.2NG459300:0.0283854)n118:0.0167736)n117:0.0139607)n114:0.0154831,(Panicum_hallii_Pahal.2G376100:0.0358231,Panicum_virgatum_Pavir.2NG482300:0.0429724)n119:0.0457838)n113:0.00499935)n111:0.0038105,((Cenchrus_americanus_H_CamCM007988.2003094.1:0.0636915,(Setaria_viridis_SEVIR_2G307800v2:0.00643248,Setaria_viridis_SEVIR_2G306800v2:0.00324067)n122:0.0213432)n121:0.0151653,(Urochloa_fusta_Urofu.2G305400:0.0567466,Urochloa_fusta_Urofu.2G305500:0.0445896)n123:0.0049544)n120:0.0281828)n110:0.00817776)n108:0.0143357,(Dichantelium_oligosantes_H_DolKV780309.1000009.1:0.0601918,Dichantelium_oligosantes_H_DolKV782231.1000006.1:0.0306945)n124:0.0034105)n107:0.00828216)n91:0.0172328)n88:0.00927945)n84:0.026729)n56:0.0448729)n55:0.00498587)n40:0.0628365)n5:0.0329272,((Aristida_adscensionis_H_Aadptg000048l000521.1:0.299758,Digitaria_radicosa_Dra02G0294800:0.231376)n126:0.0776198,(Hordeum_spontaneum_WB01_005817_0432603:0.0149638,(Hordeum_vulgareMorex_HORVU.MOREX.r3.5HG0502350:0.230631,Hordeum_vulgareMorex_HORVU.MOREX.r3.5HG0502340:0.0184001)n128:0.00204446)n127:0.172219)n125:0.0357553)n4:0.00397281)n1:0.0128955,(Dendrocalamus_sinicus_Dendrocalamus_sinicus_Dsi09A_34403376_34403831_Dsi09Ag11200.1_-1_CDS_4147814455_48831:0.0522537,Oryza_sativa_LOC_Os09g37470:0.263562)n129:0.0306712)n0;
```
