## Supplementary Dataset S1 for "Gene turnover and contingency facilitated the repeated evolution of C_4_ photosynthesis in grasses": OG0000347_tree.txt

```
(((Streptochaeta_angustifolia_strangu_041469:0.067026,Streptochaeta_angustifolia_strangu_043700:0.0986356)n2:0.0306627,(((Zizania_latifolia_GWHTBFHI006637:0.095234,(Oryza_sativa_LOC_Os01g72530:0.0860387,Leersia_perrieri_LPERR01G38700:0.195398)n6:0.0304291)n5:0.0676779,(Olyra_latifolia_Ola038792:0.0843206,((Ampelocalamus_luodianensis_Alu01Dg30720.2:0.0228381,Dendrocalamus_sinicus_Dendrocalamus_sinicus_Dsi01A_62385060_62385497_Dsi01Ag27420.1_-1_CDS_4147692967_28:0.0293158)n9:0.00208678,(Ampelocalamus_luodianensis_Alu01Cg08650.1:0.0262606,Dendrocalamus_sinicus_Dendrocalamus_sinicus_Dsi01B_60607222_60607656_Dsi01Bg25410.1_-1_CDS_4147700956_5684:0.0269743)n10:0.00299715)n8:0.0228244)n7:0.0302895)n4:0.0121739,(Phragmites_australis_Phragmites_australis_PaChr2_49167903_49168340_evm.model.PaChr2.2857_1_CDS_4362420851_27961:0.062144,((Pharus_latifolius_Phala.03G363300:0.111106,(Pharus_latifolius_Phala.03G363100:0.0140534,(Pharus_latifolius_Phala.03G363100.3:5e-09,(Pharus_latifolius_Phala.03G363100.4:5e-09,Pharus_latifolius_Phala.03G363100.2:5e-09)n16:5e-09)n15:5e-09)n14:0.103435)n13:0.110046,((Brachypodium_distachyon_BRADI_2g61150v3:0.134224,((Hordeum_spontaneum_WB01_002592_0146539:5e-09,Hordeum_vulgareMorex_HORVU.MOREX.r3.3HG0322130:5e-09)n20:0.0490072,((Hordeum_spontaneum_WB01_002592_0138773:0.00544321,Hordeum_vulgareMorex_HORVU.MOREX.r3.3HG0322140:0.00912696)n22:0.0877188,(Hordeum_spontaneum_WB01_002592_0276976:0.0165049,Hordeum_vulgareMorex_HORVU.MOREX.r3.3HG0322070:0.048952)n23:0.0631172)n21:0.0504607)n19:0.116096)n18:0.131346,(((Aristida_adscensionis_H_Aadptg000053l000100.1:0.068945,Stipagrostis_hirtigluma_H_Shi_ptg000050l_000090.1:0.0830484)n26:0.0636432,(Eleusine_coracana_ELECO.r07.1AG0046990:0.17015,((Dichantelium_oligosantes_H_DolKV773423.1000008.1:0.0593557,(ASEM_AUS1_H_AUS1CM014274.1005451.1:5e-09,ASEM_RSA5_H_RSA5chrom5002019.1:0.00384032)n30:0.0482141)n29:0.0359524,((Chasmanthium_laxum_Chala.01G346800:0.0846576,(Digitaria_radicosa_Dra09G0272100:0.0889135,((Setaria_viridis_SEVIR_9G336400v2:0.0483104,Urochloa_fusta_Urofu.9G353000:0.094349)n35:0.0204492,(Panicum_hallii_Pahal.9G393800:0.0296623,(Panicum_virgatum_Pavir.9KG317000:0.0511426,Panicum_virgatum_Pavir.9NG478900:0.0178311)n37:0.00198123)n36:0.0244497)n34:0.0383129)n33:0.0533332)n32:0.0268342,(((Sorghum_bicolor_SORBI_3003G430400:0.136901,(((Zea_mays_Zm00001eb140610:0.623396,((Chasmanthium_laxum_Chala.01G347000:0.358302,Panicum_hallii_Pahal.5G015000:0.182823)n45:0.409692,(Eleusine_coracana_ELECO.r07.1BG0096850:0.37178,(Panicum_virgatum_Pavir.5NG635500:0.0646222,Panicum_virgatum_Pavir.5KG767400:0.112055)n47:0.27344)n46:0.176199)n44:0.123657)n43:0.135469,(Pharus_latifolius_Phala.03G363200:0.895152,(Digitaria_radicosa_Dra09G0052100:0.650927,Digitaria_exilis_H_Dex3A-001618.1:0.762145)n49:0.124213)n48:0.142703)n42:0.164404,Zea_mays_Zm00001eb140600:0.0732682)n41:0.00814092)n40:0.0995469,Echinocloa_haploclada_eh_chr7.3085:0.551469)n39:0.0695928,((((Digitaria_radicosa_Dra05G0233800:0.0931263,(Digitaria_exilis_H_Dex5A-002347.1:0.012444,Digitaria_exilis_H_Dex5B-002385.1:0.00664646)n54:0.0483575)n53:0.0310196,((Echinocloa_haploclada_eh_chr2.4797:0.041181,Echinocloa_haploclada_eh_chr2.4795:0.0253536)n56:0.0734338,Urochloa_fusta_Urofu.5G013600:0.0986858)n55:0.0394809)n52:0.0278923,Setaria_viridis_SEVIR_5G463500v2:0.0188033)n51:0.0165417,Panicum_hallii_Pahal.5G015200:0.0312287)n50:0.00346986)n38:0.022389)n31:0.00248766)n28:0.00248766)n27:0.000276407)n25:0.0257477,Eragrostis_curvula_EJB05_18756:0.109068)n24:0.0197865)n17:0.037791)n12:0.004199)n11:0.0453389)n3:0.060144)n1:0.0233904,(((Pharus_latifolius_Phala.03G363400:0.179108,((Streptochaeta_angustifolia_strangu_041207:0.0839792,Aristida_adscensionis_H_Aadptg000053l000097.1:0.255779)n61:0.0320587,(((Oryza_sativa_LOC_Os01g72540:0.139016,((Brachypodium_distachyon_BRADI_2g51090v3:0.121962,(Hordeum_spontaneum_WB01_002593_0492715:0.00806178,Hordeum_vulgareMorex_HORVU.MOREX.r3.3HG0291720:0.00437183)n67:0.143398)n66:0.0342732,((Olyra_latifolia_Ola038789:0.0532027,Olyra_latifolia_Ola038791:0.0228392)n69:0.0437187,((((Dendrocalamus_sinicus_Dendrocalamus_sinicus_Dsi05B_1097103_1097543_Dsi05Bg00970.1_-1_CDS_4147766512_9839:0.00858323,Dendrocalamus_sinicus_Dendrocalamus_sinicus_Dsi02B_3450166_3450606_Dsi02Bg02690.1_1_CDS_4147715455_37244:0.00568978)n73:5e-09,(Dendrocalamus_sinicus_Dendrocalamus_sinicus_DsiCtg00449_195361_196755_DsiCtg00449g00050.1_-1_CDS_4147852285_23626:0.0058892,Dendrocalamus_sinicus_Dendrocalamus_sinicus_Dsi01C_8102971_8103411_Dsi01Cg05710.1_-1_CDS_4147702948_46774:0.0173522)n74:0.00287627)n72:0.0174046,(Ampelocalamus_luodianensis_Alu01Cg08630.2:0.011401,Ampelocalamus_luodianensis_Alu01Cg08640.1:0.0142202)n75:0.0028098)n71:0.0110617,(Ampelocalamus_luodianensis_Alu01Dg30730.2:0.0405275,Dendrocalamus_sinicus_Dendrocalamus_sinicus_Dsi01B_60609465_60609905_Dsi01Bg25420.1_-1_CDS_4147700959_7372:0.0242416)n76:0.00579349)n70:0.0150241)n68:0.0546125)n65:0.0251572)n64:0.0251122,((((Chasmanthium_laxum_Chala.01G346900:0.0237314,Phragmites_australis_Phragmites_australis_PaChr2_49172427_49172864_evm.model.PaChr2.2858_1_CDS_4362420853_28800:0.0756958)n80:0.0155869,(Stipagrostis_hirtigluma_H_Shi_ptg000050l_000089.1:0.075439,Aristida_adscensionis_H_Aadptg000053l000098.1:0.104242)n81:0.0261571)n79:0.0243951,(Eragrostis_curvula_EJB05_18757:0.121257,(Eleusine_coracana_ELECO.r07.1AG0047000:0.0651627,Eleusine_coracana_ELECO.r07.1BG0096860:0.0562085)n83:0.0597993)n82:0.0436773)n78:0.014781,(Zea_mays_Zm00001eb137510:0.150251,((Dichantelium_oligosantes_H_DolKV773423.1000007.1:0.0496761,ASEM_RSA5_H_RSA5chrom5002018.1:0.0718596)n86:0.0170703,((Urochloa_fusta_Urofu.5G013500:0.0540639,(Setaria_viridis_SEVIR_5G463600v2:0.0710634,Echinocloa_haploclada_eh_chr2.4798:0.0750769)n89:0.0170352)n88:0.0124618,((Panicum_hallii_Pahal.5G015100:0.035429,(Panicum_virgatum_Pavir.5KG767500:0.0651735,Panicum_virgatum_Pavir.5NG635600:0.0225788)n92:0.0153142)n91:0.0324307,((Digitaria_exilis_H_Dex5A-002346.1:0.0499011,Digitaria_exilis_H_Dex5B-002383.1:0.0331283)n94:0.0486635,Digitaria_exilis_H_Dex5B-002384.1:0.108844)n93:0.060501)n90:0.00875252)n87:0.0159982)n85:0.0168532)n84:0.0304436)n77:0.0294898)n63:0.0392933,(Streptochaeta_angustifolia_strangu_043698:0.037629,(Streptochaeta_angustifolia_strangu_041208:0.0377575,Streptochaeta_angustifolia_strangu_043699:0.109704)n96:0.0135906)n95:0.0395115)n62:0.00439017)n60:0.0267183)n59:0.0029687,((Dendrocalamus_sinicus_Dendrocalamus_sinicus_Dsi01B_60620052_60620489_Dsi01Bg25440.1_1_CDS_4147700965_10748:0.0826689,(Ampelocalamus_luodianensis_Alu01Dg30750.1:0.100794,Ampelocalamus_luodianensis_Alu01Cg08610.1:0.0834619)n99:0.00927354)n98:0.00645023,(Chasmanthium_laxum_Chala.01G347100:0.146939,(Stipagrostis_hirtigluma_H_Shi_ptg000050l_003016.1:0.0532727,Aristida_adscensionis_H_Aadptg000053l000606.1:0.120344)n101:0.0368312)n100:0.0421918)n97:0.00468798)n58:0.024032,((((Leersia_perrieri_LPERR01G38710:0.0968849,Oryza_sativa_LOC_Os01g72550:0.0347952)n105:0.0485065,(Zizania_latifolia_GWHTBFHI006639:0.0654627,Zizania_latifolia_GWHTBFHI013474:0.0622655)n106:0.0357733)n104:0.0609439,(Olyra_latifolia_Ola038790:0.0700591,((Dendrocalamus_sinicus_Dendrocalamus_sinicus_Dsi01C_8111355_8111787_Dsi01Cg05730.1_1_CDS_4147702954_50152:0.0565718,(Ampelocalamus_luodianensis_Alu01Dg30740.2:0.0628777,Ampelocalamus_luodianensis_Alu01Cg08620.2:0.0422673)n110:0.00469637)n109:0.0216703,(Ampelocalamus_luodianensis_Alu07Dg12580.2:0.0451083,(Dendrocalamus_sinicus_Dendrocalamus_sinicus_Dsi01A_62390378_62390812_Dsi01Ag27430.1_1_CDS_4147692970_1717:0.0441848,Dendrocalamus_sinicus_Dendrocalamus_sinicus_Dsi01B_60611310_60611741_Dsi01Bg25430.1_1_CDS_4147700962_9060:0.0407049)n112:0.00907749)n111:0.00100861)n108:0.0200472)n107:0.0455115)n103:0.0498259,(((Aristida_adscensionis_H_Aadptg000053l000605.1:0.0755334,Stipagrostis_hirtigluma_H_Shi_ptg000050l_003015.1:0.0511132)n115:0.0237346,(Phragmites_australis_Phragmites_australis_PaChr2_49178851_49179288_evm.model.PaChr2.2859_1_CDS_4362420855_29640:0.0756158,(Eragrostis_curvula_EJB05_18764:0.0600295,(Eleusine_coracana_ELECO.r07.1AG0047010:0.0199305,Eleusine_coracana_ELECO.r07.1BG0096870:0.03408)n118:0.0552064)n117:0.037724)n116:0.0238471)n114:0.028914,((Sorghum_bicolor_SORBI_3003G430600:0.051122,Zea_mays_Zm00001eb362720:0.0932102)n120:0.130357,((Digitaria_radicosa_Dra05G0233900:0.0886884,(Digitaria_exilis_H_Dex5A-002240.1:0.024138,Digitaria_exilis_H_Dex5B-002245.1:0.0206699)n123:0.0334623)n122:0.0538523,((Cenchrus_americanus_H_CamCM007987.2004420.1:0.145929,Setaria_viridis_SEVIR_5G463700v2:0.0234851)n125:0.0157136,((ASEM_AUS1_H_AUS1CM014274.1005455.1:0.00773033,ASEM_RSA5_H_RSA5chrom5003721.1:0.0252109)n127:0.0393264,(Panicum_virgatum_Pavir.5KG767600:0.0533848,(Dichantelium_oligosantes_H_DolKV773423.1000002.1:0.0453005,Urochloa_fusta_Urofu.5G013400:0.0535944)n129:0.00653056)n128:0.0160079)n126:0.0163686)n124:0.0197001)n121:0.0267116)n119:0.0312159)n113:0.0279798)n102:0.0574501)n57:0.0233904)n0;
```
