## Supplementary Dataset S1 for "Gene turnover and contingency facilitated the repeated evolution of C_4_ photosynthesis in grasses": OG0000348_tree.txt

```
((((Pharus_latifolius_Phala.09G007100:0.043057,Pharus_latifolius_Phala.10G153500:0.0355379)n3:0.07617,(Streptochaeta_angustifolia_strangu_042274:0.138463,Streptochaeta_angustifolia_strangu_004926:0.140285)n4:0.0763883)n2:0.0570721,((((Ampelocalamus_luodianensis_Alu12Dg00530.2:0.0301148,(((Dendrocalamus_sinicus_Dendrocalamus_sinicus_Dsi12A_27672500_27674962_Dsi12Ag08910.1_-1_CDS_4147843654_54557:0.047142,Dendrocalamus_sinicus_Dendrocalamus_sinicus_Dsi12B_339340_342613_Dsi12Bg00180.1_1_CDS_4147843798_21910:0.0406107)n11:0.0095178,Ampelocalamus_luodianensis_Alu11Cg00380.2:0.0233601)n10:0.00351983,(Dendrocalamus_sinicus_Dendrocalamus_sinicus_Dsi11C_412310_414776_Dsi11Cg00200.1_1_CDS_4147837756_32018:0.023046,Ampelocalamus_luodianensis_Alu12Cg11310.2:0.0282707)n12:0.0157721)n9:0.00357474)n8:0.00148812,(Ampelocalamus_luodianensis_AluCtg02750g00010.2:0.0574353,Dendrocalamus_sinicus_Dendrocalamus_sinicus_Dsi11A_286395_288773_Dsi11Ag00220.1_1_CDS_4147829809_50007:0.0472082)n13:0.00524536)n7:0.0162747,(((Brachypodium_distachyon_BRADI_4g44860v3:0.176714,(Hordeum_spontaneum_WB01_002098_0149287:0.00509613,Hordeum_vulgareMorex_HORVU.MOREX.r3.5HG0465400:5e-09)n17:0.0865441)n16:0.0979279,((Zizania_latifolia_GWHTBFHI028126:0.0721129,(Zizania_latifolia_GWHTBFHI029740:0.0307983,Zizania_latifolia_GWHTBFHI029995:0.0459596)n20:0.0213977)n19:0.0142081,(Leersia_perrieri_LPERR12G00010:0.114387,(Oryza_sativa_LOC_Os12g01560:0.0227174,Oryza_sativa_LOC_Os11g01570:0.0140987)n22:0.0828599)n21:0.051615)n18:0.05501)n15:0.0401941,(Olyra_latifolia_Ola031317:0.0693077,Olyra_latifolia_Ola010195:0.0748416)n23:0.00831573)n14:0.0256086)n6:0.0373604,(((Stipagrostis_hirtigluma_H_Shi_ptg000025l_001257.1:0.000935667,Stipagrostis_hirtigluma_H_Shi_ptg000026l_000293.1:5e-09)n26:0.0290448,(Stipagrostis_hirtigluma_H_Shi_ptg000015l_000173.1:0.0213222,(Stipagrostis_hirtigluma_H_Shi_ptg000041l_000033.1:0.000932509,Stipagrostis_hirtigluma_H_Shi_ptg000077l_000020.1:0.00372731)n28:0.0156266)n27:0.0210458)n25:0.0497269,((((Eragrostis_curvula_EJB05_30143:0.0248718,(Eragrostis_curvula_EJB05_30050:0.00553891,Eragrostis_curvula_EJB05_30093:0.0058195)n33:0.0140322)n32:0.0510865,((Eleusine_coracana_ELECO.r07.9AG0672090:0.0183283,Eleusine_coracana_ELECO.r07.9BG0695630:0.0174489)n35:0.0259747,(Eleusine_coracana_ELECO.r07.5BG0425720:0.0148154,Eleusine_coracana_ELECO.r07.5AG0378680:0.0148293)n36:0.0184193)n34:0.0404461)n31:0.0545166,(Aristida_adscensionis_H_Aadptg000008l000805.1:0.125332,Aristida_adscensionis_H_Aadptg000008l000806.1:0.0741296)n37:0.0523976)n30:0.0165997,(((Zea_mays_Zm00001eb262860:0.0560006,(Sorghum_bicolor_SORBI_3008G005800:0.0426102,Sorghum_bicolor_SORBI_3005G005100:0.0629259)n41:0.0368197)n40:0.0450135,(Chasmanthium_laxum_Chala.09G189400:0.100062,(Echinocloa_haploclada_eh_chr5.263:0.0557836,(((Digitaria_radicosa_Dra08G0002600:0.0112628,Digitaria_radicosa_Dra03G0002800:0.0229275)n46:0.0143962,(Digitaria_exilis_H_Dex8A-000011.1:0.0349917,(Digitaria_exilis_H_Dex8A-000010.1:0.0276872,(Digitaria_exilis_H_Dex3A-000013.1:0.00479065,Digitaria_exilis_H_Dex8B-000013.1:0.00656538)n49:0.0136885)n48:0.00497828)n47:0.0192211)n45:0.0234415,((((Urochloa_fusta_Urofu.8G000400:0.00260222,Urochloa_fusta_Urofu.3G003700:0.0017307)n53:0.0648273,(Cenchrus_americanus_H_CamLKME02022953.1000015.1:0.0459245,Setaria_viridis_SEVIR_8G017300v2:0.0269578)n54:0.0102508)n52:0.00533913,(Dichantelium_oligosantes_H_DolKV779134.1000003.1:0.0277603,Dichantelium_oligosantes_H_DolKV778558.1000002.1:0.0658061)n55:0.00345752)n51:0.00203834,((((ASEM_RSA5_H_RSA5chrom3002889.1:0.00223608,ASEM_AUS1_H_AUS1QPGU01000671.1000003.1:0.00827612)n59:0.0246105,((ASEM_AUS1_H_AUS1CM014277.1000041.1:0.00178494,(ASEM_AUS1_H_AUS1QPGU01000671.1000005.1:0.00178235,ASEM_AUS1_H_AUS1CM014277.1003749.1:5e-09)n62:5e-09)n61:0.00550864,ASEM_RSA5_H_RSA5chrom3002942.1:0.0133419)n60:0.00148244)n58:0.00684929,ASEM_RSA5_H_RSA5chrom3002953.1:0.0226284)n57:0.0632217,(Panicum_hallii_Pahal.3G002700:0.0235367,(((Panicum_virgatum_Pavir.8NG353400:5e-09,Panicum_virgatum_Pavir.8NG004200:5e-09)n66:0.0103402,Panicum_virgatum_Pavir.8NG004100:0.00171331)n65:0.0345383,(Panicum_virgatum_Pavir.8NG356100:0.0407593,Panicum_virgatum_Pavir.8KG177000:0.0263239)n67:0.00263239)n64:0.000292488)n63:0.00551037)n56:0.00636205)n50:0.00377622)n44:0.0134411)n43:0.0205148)n42:0.0154892)n39:0.049737,((Phragmites_australis_Phragmites_australis_PaChr10_34064389_34066593_evm.model.PaChr10.1249_1_CDS_4362370999_2978:0.0319322,(Chasmanthium_laxum_Chala.12G003800:0.0596597,(((Eragrostis_curvula_EJB05_30095:0.0752467,(Eragrostis_curvula_EJB05_30144:0.00892031,Eragrostis_curvula_EJB05_30051:0.00324868)n74:0.0236459)n73:0.0617565,((Eleusine_coracana_ELECO.r07.5BG0425700:0.00719761,Eleusine_coracana_ELECO.r07.5AG0378660:0.0186205)n76:0.025579,(Eleusine_coracana_ELECO.r07.9AG0672070:0.0208023,Eleusine_coracana_ELECO.r07.9BG0695610:0.026175)n77:0.0246746)n75:0.0471562)n72:0.0229303,Phragmites_australis_Phragmites_australis_PaChr23_2816369_2818418_evm.model.PaChr23.199_1_CDS_4362434189_30521:0.058294)n71:0.00758247)n70:0.00480678)n69:0.00973142,((Chasmanthium_laxum_Chala.09G189500:0.0485472,((((Panicum_virgatum_Pavir.8NG353200:0.00742304,Panicum_virgatum_Pavir.8NG004400:0.00318568)n83:0.0343651,(ASEM_RSA5_H_RSA5chrom3002939.1:0.0827488,(Panicum_hallii_Pahal.3G002500:0.0141245,Panicum_hallii_Pahal.8G003200:0.0161175)n85:0.0136749)n84:0.00859706)n82:0.0316388,((((Sorghum_bicolor_SORBI_3008G005100:0.0368423,Sorghum_bicolor_SORBI_3005G004800:0.0183563)n89:0.0185228,(Sorghum_bicolor_SORBI_3008G005200:0.0429418,Sorghum_bicolor_SORBI_3005G004900:0.0244411)n90:0.0117258)n88:0.00536283,(Aristida_adscensionis_H_Aadptg000039l000007.1:0.147007,(Zea_mays_Zm00001eb195030:0.0360419,Zea_mays_Zm00001eb404880:0.068344)n92:0.00759378)n91:0.0600644)n87:0.0431713,(Dichantelium_oligosantes_H_DolKV779134.1000002.1:0.0401337,(((Cenchrus_americanus_H_CamCM007983.2003380.1:0.0468034,Setaria_viridis_SEVIR_4G172200v2:0.0261296)n96:0.0302891,(Digitaria_radicosa_Dra04G0111900:0.0306842,(Digitaria_exilis_H_Dex4B-002034.1:0.00158413,Digitaria_exilis_H_Dex4A-002103.1:0.00398291)n98:0.0352499)n97:0.0288413)n95:0.0147772,Echinocloa_haploclada_eh_chr5.262:0.0458025)n94:0.0103452)n93:0.00284776)n86:0.0179324)n81:0.0167453,((((Setaria_viridis_SEVIR_8G017500v2:0.0488552,(Setaria_viridis_SEVIR_7G340404v2:0.00546989,Setaria_viridis_SEVIR_7G340100v2:0.0113822)n103:0.0101972)n102:0.00893716,(Cenchrus_americanus_H_CamLKME02018556.1000009.1:0.0973817,Cenchrus_americanus_H_CamLKME02022953.1000014.1:0.0382547)n104:0.0265281)n101:0.0147486,((Panicum_hallii_Pahal.3G002600:0.00783451,Panicum_hallii_Pahal.8G003300:0.00716383)n106:0.0148268,(Panicum_virgatum_Pavir.8KG176900:0.0693386,(Panicum_virgatum_Pavir.8KG019200:0.0211185,(Panicum_virgatum_Pavir.8NG004300:0.000904264,Panicum_virgatum_Pavir.8NG353300:0.00620701)n109:0.0230581)n108:0.00639612)n107:0.00071068)n105:0.0102551)n100:0.00353045,(((Digitaria_radicosa_Dra03G0002700:0.0126986,Digitaria_radicosa_Dra08G0002500:0.0036352)n112:0.0244765,(Digitaria_exilis_H_Dex3A-000012.1:0.00809277,(Digitaria_exilis_H_Dex3B-000008.1:0.000891054,(Digitaria_exilis_H_Dex8B-000012.1:0.00407072,Digitaria_exilis_H_Dex8A-000009.1:0.00270437)n115:5e-09)n114:0.00356178)n113:0.0210155)n111:0.014734,((Echinocloa_haploclada_eh_chr5.261:0.0449011,Dichantelium_oligosantes_H_DolKV778558.1000001.1:0.0343455)n117:0.00583294,((Urochloa_fusta_Urofu.8G000300:0.0026637,Urochloa_fusta_Urofu.3G003600:0.00357323)n119:0.040798,((ASEM_RSA5_H_RSA5chrom3002952.1:0.00530785,(ASEM_AUS1_H_AUS1CM014274.1004516.1:5e-09,((ASEM_AUS1_H_AUS1CM014277.1000040.1:5e-09,ASEM_AUS1_H_AUS1QPGU01000671.1000004.1:5e-09)n124:0.000888916,ASEM_AUS1_H_AUS1CM014277.1003748.1:5e-09)n123:5e-09)n122:0.00948707)n121:0.0301861,(ASEM_AUS1_H_AUS1QPGU01000671.1000002.1:0.00729252,(ASEM_RSA5_H_RSA5chrom3002941.1:0.00612343,ASEM_RSA5_H_RSA5chrom3002888.1:0.00786132)n126:0.00087348)n125:0.0121963)n120:0.0102419)n118:0.00523515)n116:0.00285876)n110:0.00444021)n99:0.0203702)n80:0.0196002)n79:0.00683191,(Phragmites_australis_Phragmites_australis_PaChr22_23737506_23739642_evm.model.PaChr22.1093_1_CDS_4362430869_35984:0.0513083,Phragmites_australis_Phragmites_australis_PaChr21_350193_352395_evm.model.PaChr21.23_1_CDS_4362427809_23362:0.0393912)n127:0.0043768)n78:0.00909973)n68:0.000909973)n38:0.000101108)n29:0.00516528)n24:0.00057392)n5:0.0591165)n1:0.0680951,(Juncus_effusus_H_Juncus_Jeff_scaffold_4_000632.1:0.228724,(Carex_scoparia_H_Carex_Csco_scaffold_11_000468.1:0.633053,Carex_scoparia_H_Carex_Csco_scaffold_12_000137.1:0.150952)n129:0.0167724)n128:0.211557)n0;
```
