## Supplementary Dataset S1 for "Gene turnover and contingency facilitated the repeated evolution of C_4_ photosynthesis in grasses": OG0000349_tree.txt

```
((Pharus_latifolius_Phala.07G229300:0.394777,Pharus_latifolius_Phala.11G080400:0.227118)n1:0.0561566,((((Olyra_latifolia_Ola038551:0.132157,Olyra_latifolia_Ola038556:0.0868555)n5:0.0778904,(((Leersia_perrieri_LPERR10G08150:0.213399,Oryza_sativa_LOC_Os10g30390:0.0922039)n8:0.0575365,(Leersia_perrieri_LPERR10G04920:0.293533,Oryza_sativa_LOC_Os10g30410:0.10319)n9:0.0114656)n7:0.0560277,(Zizania_latifolia_GWHTBFHI021347:0.221525,Zizania_latifolia_GWHTBFHI002049:0.19754)n10:0.0219488)n6:0.0062253)n4:0.0452244,(Ampelocalamus_luodianensis_Alu10Cg05780.2:0.234232,(Brachypodium_distachyon_BRADI_3g27500v3:0.253111,((Ampelocalamus_luodianensis_Alu10Dg06540.1:0.055063,(Dendrocalamus_sinicus_Dendrocalamus_sinicus_Dsi10B_19929573_19931224_Dsi10Bg04260.1_1_CDS_4147825282_3279:0.0144313,(Dendrocalamus_sinicus_Dendrocalamus_sinicus_Dsi10B_19837593_19839255_Dsi10Bg04230.1_1_CDS_4147825273_55059:0.0206694,Dendrocalamus_sinicus_Dendrocalamus_sinicus_Dsi10B_19848903_19850499_Dsi10Bg04240.1_1_CDS_4147825276_56748:0.00903619)n16:0.0098592)n15:0.0437674)n14:0.0136525,(Dendrocalamus_sinicus_Dendrocalamus_sinicus_Dsi10C_14413976_14415629_Dsi10Cg03130.1_-1_CDS_4147827763_35363:0.0882248,Ampelocalamus_luodianensis_Alu10Cg05790.2:0.0452861)n17:0.0172894)n13:0.0354112)n12:0.0847479)n11:0.00941643)n3:0.0280871,(((((((Echinocloa_haploclada_eh_chr4.644:0.152407,Echinocloa_haploclada_eh_chr4.656:0.149875)n24:0.0261301,((Setaria_viridis_SEVIR_8G069500v2:0.0447298,Cenchrus_americanus_H_CamCM007985.2001334.1:0.0856383)n26:0.055394,(Dichantelium_oligosantes_H_DolKV778183.1000001.1:0.0817884,(Urochloa_fusta_Urofu.8G063300:0.174812,(Urochloa_fusta_Urofu.3G177300:0.147354,(((ASEM_AUS1_H_AUS1CM014277.1003180.1:0.0400241,ASEM_RSA5_H_RSA5chrom8002922.1:0.0399196)n32:0.0557104,((ASEM_RSA5_H_RSA5chrom8000323.1:0.0147313,ASEM_RSA5_H_RSA5scaff1000000001.1:0.0854102)n34:0.0614223,(ASEM_AUS1_H_AUS1CM014277.1000516.1:0.0398698,(ASEM_AUS1_H_AUS1CM014277.1003179.1:0.0037686,ASEM_AUS1_H_AUS1CM014277.1003177.1:0.00330927)n36:0.0108588)n35:0.0700192)n33:0.00755584)n31:0.0125442,(ASEM_RSA5_H_RSA5chrom8002923.1:0.0176721,(ASEM_AUS1_H_AUS1CM014277.1003183.1:0.04941,ASEM_AUS1_H_AUS1CM014277.1003181.1:0.0272362)n38:0.00302624)n37:0.0152471)n30:0.00838732)n29:0.00830745)n28:0.00092305)n27:0.00811556)n25:0.00416786)n23:0.00924797,((Echinocloa_haploclada_eh_chr4.640:0.113708,((Setaria_viridis_SEVIR_8G069200v2:0.0666153,(Cenchrus_americanus_H_CamCM007985.2001335.1:2.7e-08,Digitaria_radicosa_Dra08G0044900:0.016337)n43:0.121189)n42:0.0196162,((Panicum_virgatum_Pavir.8NG081600:0.046533,Panicum_virgatum_Pavir.8NG081300:0.0394163)n45:0.106379,(Digitaria_exilis_H_Dex8B-000281.1:0.101663,Digitaria_radicosa_Dra08G0044800:0.0704716)n46:0.0404186)n44:0.0190345)n41:0.0122491)n40:0.00136101,(ASEM_RSA5_H_RSA5chrom6001817.1:0.0213328,(ASEM_AUS1_H_AUS1CM014275.1001777.1:0.0526765,ASEM_AUS1_H_AUS1CM014275.1001776.1:0.0274688)n48:0.00305209)n47:0.0140203)n39:0.00155781)n22:0.00864351,(((Aristida_adscensionis_H_Aadptg000072l000310.1:0.0622162,(Sorghum_bicolor_SORBI_3002G065700:0.0368092,(Eragrostis_curvula_EJB05_56378:0.0450677,Eragrostis_curvula_EJB05_35566:0.165561)n53:0.0219089)n52:0.0163141)n51:0.0281339,(Eragrostis_curvula_EJB05_56379:0.261489,Aristida_adscensionis_H_Aadptg000072l000308.1:0.104995)n54:0.0116661)n50:0.0334392,((Sorghum_bicolor_SORBI_3002G065800:0.0275373,Eragrostis_curvula_EJB05_35568:0.180309)n56:0.0235911,(Aristida_adscensionis_H_Aadptg000072l000312.1:0.070347,Aristida_adscensionis_H_Aadptg000072l000311.1:0.0279077)n57:0.00310085)n55:0.0139226)n49:0.070188)n21:0.0208104,((Setaria_viridis_SEVIR_8G069700v2:0.14995,(Urochloa_fusta_Urofu.8G062700:0.131471,Urochloa_fusta_Urofu.8G062500:0.143512)n60:0.035293)n59:0.0344656,(Stipagrostis_hirtigluma_H_Shi_ptg000009l_000187.1:0.156623,(Aristida_adscensionis_H_Aadptg000040l000186.1:0.0697238,Aristida_adscensionis_H_Aadptg000040l000105.1:0.0961031)n62:0.105364)n61:0.0344821)n58:0.00383134)n20:0.0143015,Aristida_adscensionis_H_Aadptg000025l000187.1:0.1767)n19:0.0196745,(((Aristida_adscensionis_H_Aadptg000081l000046.1:0.141334,Stipagrostis_hirtigluma_H_Shi_ptg000025l_002330.1:0.107429)n65:0.0538197,ASEM_RSA5_H_RSA5chrom8000610.1:0.342271)n64:0.0223982,((((((ASEM_RSA5_H_RSA5chrom3002486.1:0.117898,((((Panicum_virgatum_Pavir.1NG309700:0.0199218,Panicum_virgatum_Pavir.1KG382400:0.0231212)n75:0.0124555,(Panicum_virgatum_Pavir.7NG093700:0.055517,(Panicum_virgatum_Pavir.1NG270800:5e-09,Panicum_virgatum_Pavir.1NG304500:0.00410001)n77:0.00966623)n76:0.0352856)n74:0.0181764,((Panicum_virgatum_Pavir.1NG277600:0.022148,(Panicum_virgatum_Pavir.1NG467200:0.052806,Panicum_virgatum_Pavir.1NG271100:5e-09)n80:0.0569393)n79:0.0225058,(Panicum_virgatum_Pavir.1KG341800:0.0212509,(Panicum_virgatum_Pavir.1KG382300:0.00649202,Panicum_virgatum_Pavir.1KG341400:0.0024108)n82:0.0020975)n81:0.0389775)n78:0.00659153)n73:0.0165428,(Panicum_hallii_Pahal.1G276700:0.0637905,Panicum_hallii_Pahal.1G276500:0.0250773)n83:0.00278636)n72:0.0284521)n71:0.0198986,(Setaria_viridis_SEVIR_7G289901v2:0.0642306,((Digitaria_radicosa_Dra03G0043400.2:0.0121521,Digitaria_radicosa_Dra03G0043400:0.0637047)n86:0.0586716,(Digitaria_exilis_H_Dex3A-004050.1:0.0467364,Digitaria_exilis_H_Dex3B-004057.1:0.0392534)n87:0.0419856)n85:0.0667721)n84:0.0286697)n70:0.0107693,Echinocloa_haploclada_eh_chr5.795:0.127698)n69:0.0224577,Dichantelium_oligosantes_H_DolKV776529.1000001.1:0.0968021)n68:0.111448,((Phragmites_australis_Phragmites_australis_PaChr25_12767082_12768690_evm.model.PaChr25.417_1_CDS_4362438575_6146:0.04714,Phragmites_australis_Phragmites_australis_PaChr18_18657571_18659193_evm.model.PaChr18.589_1_CDS_4362408721_23721:0.0433172)n89:0.0390158,(Eragrostis_curvula_EJB05_22206:0.159559,(Eleusine_coracana_ELECO.r07.2AG0125590:0.0359629,Eleusine_coracana_ELECO.r07.2BG0181300:0.0541882)n91:0.118552)n90:0.065703)n88:0.0186867)n67:0.0108462,(((Chasmanthium_laxum_Chala.03G081500:0.0863741,((Echinocloa_haploclada_eh_chr1.2356:0.0975921,(Panicum_hallii_Pahal.9G238100:0.0315641,(Panicum_virgatum_Pavir.9NG324700:0.0452365,(Panicum_virgatum_Pavir.9KG201700:0.038794,Panicum_virgatum_Pavir.9KG105800:0.0438815)n99:0.0155682)n98:0.0208923)n97:0.061198)n96:0.0173614,((Cenchrus_americanus_H_CamCM007983.2002253.1:0.107778,Sorghum_bicolor_SORBI_3001G362900:0.0723876)n101:0.119854,(((Dichantelium_oligosantes_H_DolKV776879.1000004.1:0.0745628,((Urochloa_fusta_Urofu.9G254700:0.0444931,Urochloa_fusta_Urofu.9G252200:0.0480139)n106:0.0657084,(Setaria_viridis_SEVIR_9G241000v2:0.0376873,(Cenchrus_americanus_H_CamCM007983.2001063.1:0.0243384,(Cenchrus_americanus_H_CamCM007983.2001058.1:0.0107716,Cenchrus_americanus_H_CamCM007983.2001062.1:0.0888672)n109:0.0107446)n108:0.0296636)n107:0.0294404)n105:0.0111276)n104:0.0314721,((Digitaria_radicosa_Dra09G0134200.2:0.00188442,Digitaria_radicosa_Dra09G0134200:0.0503478)n111:0.0702675,((Digitaria_exilis_H_Dex9A-004481.1:0.0274202,Digitaria_exilis_H_Dex9B-001146.1:0.0277992)n113:0.0660044,(Digitaria_exilis_H_Dex9A-001152.1:0.022533,Digitaria_exilis_H_Dex9B-004347.1:0.0101453)n114:0.0438523)n112:0.00487247)n110:0.0203396)n103:0.0233185,(Sorghum_bicolor_SORBI_3001G235500:0.0482266,((Zea_mays_Zm00001eb222680:0.0464718,Zea_mays_Zm00001eb222660:0.0488717)n117:0.144403,Zea_mays_Zm00001eb222540:0.080945)n116:0.00899389)n115:0.042914)n102:0.00476822)n100:0.0186478)n95:0.00207198)n94:0.0372181,Stipagrostis_hirtigluma_H_Shi_ptg000025l_002331.1:0.0781634)n93:0.012479,(((((Digitaria_exilis_H_Dex9A-004480.1:0.16543,(Digitaria_exilis_H_Dex3A-001795.1:0.0272672,Digitaria_exilis_H_Dex3B-001781.1:0.019011)n123:0.189679)n122:0.0282236,((Dichantelium_oligosantes_H_DolKV776879.1000005.1:0.0921624,(Cenchrus_americanus_H_CamCM007983.2001064.1:0.068621,Setaria_viridis_SEVIR_9G241100v2:0.0946627)n126:0.0270877)n125:0.0263403,(Zea_mays_Zm00001eb167050:0.206886,Zea_mays_Zm00001eb167040:0.296816)n127:0.0329796)n124:0.0107311)n121:0.0337426,(Phragmites_australis_Phragmites_australis_PaChr18_18687556_18689162_evm.model.PaChr18.590_1_CDS_4362408725_25403:0.0894428,Chasmanthium_laxum_Chala.03G081700:0.0774199)n128:0.0211119)n120:0.00762272,(Eragrostis_curvula_EJB05_22209:0.0864312,Eragrostis_curvula_EJB05_22207:0.0986735)n129:0.0905927)n119:0.0324576,Digitaria_radicosa_Dra03G0301600:0.1919)n118:0.01919)n92:0.00213222)n66:0.0334877)n63:0.00770775)n18:0.0496629)n2:0.0561566)n0;
```
