## Supplementary Dataset S1 for "Gene turnover and contingency facilitated the repeated evolution of C_4_ photosynthesis in grasses": OG0000350_tree.txt

```
((((((Phragmites_australis_Phragmites_australis_PaChr4_13684908_13685470_evm.model.PaChr4.1021_1_CDS_4362451427_16715:0.0921566,((Eleusine_coracana_ELECO.r07.3BG0283120:0.0278448,Eleusine_coracana_ELECO.r07.3AG0244950:0.0302796)n7:0.0559863,(Eragrostis_curvula_EJB05_06966:0.0971166,((Eragrostis_curvula_EJB05_06981:0.0322506,Eragrostis_curvula_EJB05_06980:0.0348914)n10:0.056269,((Eragrostis_curvula_EJB05_06983:0.0502171,Eragrostis_curvula_EJB05_06979:0.043629)n12:0.0342406,(Eragrostis_curvula_EJB05_06985:0.058882,Eragrostis_curvula_EJB05_06984:0.0396075)n13:0.0173189)n11:0.0508676)n9:0.00508676)n8:0.000565196)n6:0.00849758)n5:0.0186611,(((Eleusine_coracana_ELECO.r07.3AG0245550:0.105474,(Eleusine_coracana_ELECO.r07.3BG0283110:0.0638837,Eleusine_coracana_ELECO.r07.3AG0244970:0.0638606)n17:0.0233389)n16:0.0736114,(Eragrostis_curvula_EJB05_06982:0.0586107,(Eragrostis_curvula_EJB05_06967:0.0508696,Eragrostis_curvula_EJB05_06963:0.0290905)n19:0.0339143)n18:0.015781)n15:0.03089,((Phragmites_australis_Phragmites_australis_PaChr3_14046222_14046785_evm.model.PaChr3.1073_1_CDS_4362442975_30123:0.0440261,(((Chasmanthium_laxum_Chala.04G109000:0.00898346,Chasmanthium_laxum_Chala.04G108700:0.0250727)n24:0.0141868,Chasmanthium_laxum_Chala.04G108900:0.0600315)n23:0.00459658,((Setaria_viridis_SEVIR_9G438900v2:0.0404213,(Digitaria_radicosa_Dra02G0126700:0.0574609,(Panicum_hallii_Pahal.9G497200:0.0264921,((Panicum_virgatum_Pavir.9NG707500:0.00292532,Panicum_virgatum_Pavir.9NG680800:0.00587299)n30:0.0359332,((Panicum_virgatum_Pavir.9KG552000:0.00295231,Panicum_virgatum_Pavir.9KG470700:0.00292351)n32:0.0565606,(Panicum_virgatum_Pavir.9KG552200:0.00595,Panicum_virgatum_Pavir.9KG470500:0.00593605)n33:0.0196023)n31:0.0112637)n29:0.00125152)n28:0.0100648)n27:0.00819758)n26:0.016915,(((Digitaria_radicosa_Dra09G0356800.4:5e-09,(Digitaria_radicosa_Dra09G0356800.2:5e-09,Digitaria_radicosa_Dra09G0356800.3:0.00293823)n37:0.0118376)n36:0.0310554,((Urochloa_fusta_Urofu.9G456900:0.0290804,((Panicum_hallii_Pahal.9G497100:0.0301633,((Panicum_virgatum_Pavir.9NG707400:0.0116786,Panicum_virgatum_Pavir.9NG680700:0.00292782)n43:0.0310591,(Panicum_virgatum_Pavir.9KG552300:0.00595215,Panicum_virgatum_Pavir.9KG470400:5e-09)n44:0.0333142)n42:0.0119566)n41:0.00685297,ASEM_RSA5_H_RSA5chrom9000724.1:0.0827809)n40:0.01395)n39:0.0181395,(Digitaria_radicosa_Dra09G0356800:0.0576631,(Digitaria_exilis_H_Dex9A-003446.1:0.0266061,Digitaria_exilis_H_Dex9B-003464.1:0.0249723)n46:0.0251448)n45:0.00711148)n38:0.0571287)n35:0.0430099,((((Panicum_virgatum_Pavir.9NG707600:0.0238563,Panicum_virgatum_Pavir.9NG680900:0.0734761)n50:0.0576545,Dichantelium_oligosantes_H_DolKV782365.1000011.1:0.0890452)n49:0.0127541,((Panicum_virgatum_Pavir.9KG552100:0.00834979,Panicum_virgatum_Pavir.9KG470600:0.00763888)n52:0.0216293,((Dichantelium_oligosantes_H_DolKV782365.1000010.1:0.0418858,(Cenchrus_americanus_H_CamCM007986.2003044.1:0.0497527,Urochloa_fusta_Urofu.9G457100:0.0431231)n55:0.0179066)n54:0.00288797,((Digitaria_exilis_H_Dex9A-003445.1:0.0240339,Digitaria_exilis_H_Dex9B-003463.1:0.0501583)n57:0.0215538,((ASEM_RSA5_H_RSA5chrom9000722.1:0.0427463,ASEM_AUS1_H_AUS1CM014278.1003922.1:0.04028)n59:0.0158177,(ASEM_AUS1_H_AUS1CM014278.1003923.1:0.00902268,(ASEM_RSA5_H_RSA5chrom8000944.1:5e-09,ASEM_RSA5_H_RSA5chrom9000723.1:0.00939741)n61:0.00912171)n60:0.02044)n58:0.00227111)n56:0.0173675)n53:0.00771843)n51:0.000857603)n48:0.0137468,(((((Zea_mays_Zm00001eb014000:0.00744389,Zea_mays_Zm00001eb013990:0.0146122)n66:0.0420517,((Sorghum_bicolor_SORBI_3001G400800:0.00769706,Sorghum_bicolor_SORBI_3001G400700:0.00962524)n68:0.0497429,((Sorghum_bicolor_SORBI_3001G401000:0.014594,Sorghum_bicolor_SORBI_3001G400900:0.0150103)n70:0.0121425,((Sorghum_bicolor_SORBI_3001G401100:0.0205855,Sorghum_bicolor_SORBI_3001G401200:0.0204568)n72:0.0177309,Sorghum_bicolor_SORBI_3001G401300:0.0398654)n71:0.00280806)n69:0.018962)n67:0.0321324)n65:0.0197017,((Echinocloa_haploclada_eh_chr1.4315:0.162539,(Echinocloa_haploclada_eh_chr1.4316:0.0215785,Echinocloa_haploclada_eh_chr1.4314:0.0100111)n75:0.032991)n74:0.073945,Echinocloa_haploclada_eh_chr1.4313:0.0520801)n73:0.00578668)n64:0.00696547,((Panicum_virgatum_Pavir.9NG681000:0.0587517,Panicum_virgatum_Pavir.9NG707700:0.0124772)n77:0.0287901,(((Cenchrus_americanus_H_CamCM007986.2003043.1:0.0248659,Urochloa_fusta_Urofu.9G457200:0.0572659)n80:0.00297032,Setaria_viridis_SEVIR_9G439000v2:0.0185521)n79:0.0125821,(Dichantelium_oligosantes_H_DolKV782365.1000009.1:0.0251973,((Digitaria_exilis_H_Dex9B-003462.1:0.0172018,((Digitaria_exilis_H_Dex9B-003461.1:0.0335939,Digitaria_exilis_H_Dex9A-003442.1:0.0145066)n85:0.011369,Digitaria_exilis_H_Dex9A-003443.1:0.023206)n84:0.00543892)n83:0.0602299,(Digitaria_radicosa_Dra02G0126600:0.0310007,(Digitaria_radicosa_Dra02G0126500.2:0.00588841,(Digitaria_radicosa_Dra02G0126500.3:0.0106892,Digitaria_radicosa_Dra02G0126500:0.0453078)n88:0.0112048)n87:0.0256997)n86:0.00285553)n82:0.00754827)n81:0.0132044)n78:0.00968197)n76:0.0141431)n63:0.00721119,(((Urochloa_fusta_Urofu.9G457000:0.0663513,Echinocloa_haploclada_eh_chr1.4312:0.0462984)n91:0.0157155,Digitaria_exilis_H_Dex9A-003444.1:0.0547582)n90:0.00608424,Zea_mays_Zm00001eb014010:0.0800667)n89:0.0088963)n62:0.00381488)n47:0.0583269)n34:0.0063255)n25:0.0278067)n22:6e-09)n21:0.00542694,((Aristida_adscensionis_H_Aadptg000010l000146.1:0.0459433,(Aristida_adscensionis_H_Aadptg000010l000148.1:0.097062,(Aristida_adscensionis_H_Aadptg000010l000147.1:0.0343403,Aristida_adscensionis_H_Aadptg000010l000150.1:0.0613437)n95:0.00738418)n94:0.00616081)n93:0.0110296,((Stipagrostis_hirtigluma_H_Shi_ptg000017l_001825.1:0.0203098,Stipagrostis_hirtigluma_H_Shi_ptg000021l_000758.1:0.00697366)n97:0.0220923,(((Stipagrostis_hirtigluma_H_Shi_ptg000017l_001829.1:0.0172261,Stipagrostis_hirtigluma_H_Shi_ptg000021l_000761.1:0.0226373)n100:0.0386183,(Stipagrostis_hirtigluma_H_Shi_ptg000017l_001826.1:0.00910868,Stipagrostis_hirtigluma_H_Shi_ptg000021l_000759.1:0.00301116)n101:0.0200663)n99:0.00257505,(Stipagrostis_hirtigluma_H_Shi_ptg000017l_001823.1:0.00293366,Stipagrostis_hirtigluma_H_Shi_ptg000021l_000757.1:0.0119536)n102:0.0222156)n98:0.00222156)n96:0.00024684)n92:0.00684048)n20:9e-09)n14:1e-09)n4:0.00806503,(Phragmites_australis_Phragmites_australis_PaChr4_13681212_13681761_evm.model.PaChr4.1020_1_CDS_4362451425_15874:0.109367,((Stipagrostis_hirtigluma_H_Shi_ptg000017l_001828.1:0.0226621,Stipagrostis_hirtigluma_H_Shi_ptg000021l_000760.1:5e-09)n105:0.074994,(Panicum_hallii_Pahal.9G496900:0.0358122,(Setaria_viridis_SEVIR_9G438800v2:0.0185643,Urochloa_fusta_Urofu.9G456800:0.0415145)n107:0.0321857)n106:0.0515428)n104:0.0282829)n103:0.00314254)n3:0.0203519,(((Hordeum_spontaneum_WB01_004542_0139154:0.0188471,Hordeum_vulgareMorex_HORVU.MOREX.r3.7HG0662380:0.0380048)n110:0.10092,((Hordeum_spontaneum_WB01_000098_1720517:0.00532151,Hordeum_vulgareMorex_HORVU.MOREX.r3.4HG0383530:0.00264249)n112:0.0562165,(Hordeum_spontaneum_WB01_000098_1812558:5e-09,(Hordeum_vulgareMorex_HORVU.MOREX.r3.4HG0383530.2:0.0197257,Hordeum_vulgareMorex_HORVU.MOREX.r3.4HG0383530.3:6e-09)n114:0.00546633)n113:0.0253302)n111:0.0516421)n109:0.0451023,(Brachypodium_distachyon_BRADI_1g64890v3:0.204933,(Brachypodium_distachyon_BRADI_1g64910v3:0.0895267,Brachypodium_distachyon_BRADI_1g64920v3:0.0776355)n116:0.0333247)n115:0.00370274)n108:0.0278244)n2:0.0175831,((Olyra_latifolia_Ola032605:0.0705154,(Oryza_sativa_LOC_Os03g18850:0.0558279,(Zizania_latifolia_GWHTBFHI015291:0.0228788,Zizania_latifolia_GWHTBFHI024398:0.103402)n120:0.00897439)n119:0.029384)n118:0.00603793,(Dendrocalamus_sinicus_Dendrocalamus_sinicus_Dsi03A_40746539_40748799_Dsi03Ag15290.1_-1_CDS_4147731307_34481:0.0397742,((Dendrocalamus_sinicus_Dendrocalamus_sinicus_Dsi06C_23116187_23116769_Dsi06Cg06670.1_-1_CDS_4147785202_12714:0.0317173,(Ampelocalamus_luodianensis_Alu03Cg20590.1:0.00901354,Ampelocalamus_luodianensis_Alu03Cg20600.2:0.0148329)n124:0.0110529)n123:0.00593448,(Dendrocalamus_sinicus_Dendrocalamus_sinicus_Dsi03B_39217450_39217923_Dsi03Bg14450.1_-1_CDS_4147738444_15373:0.0180102,Ampelocalamus_luodianensis_Alu03Dg11880.2:0.0441561)n125:0.00490624)n122:0.00550953)n121:0.00061217)n117:0.00387633)n1:0.0284228,((Streptochaeta_angustifolia_strangu_035198:0.0637402,Streptochaeta_angustifolia_strangu_035200:0.0694815)n127:0.0169965,(Pharus_latifolius_Phala.01G258000:0.160359,(Pharus_latifolius_Phala.01G257900:0.0513865,Pharus_latifolius_Phala.01G258100:0.0978553)n129:0.0284554)n128:0.00316171)n126:0.0118774)n0;
```
