## Supplementary Dataset S1 for "Gene turnover and contingency facilitated the repeated evolution of C_4_ photosynthesis in grasses": OG0000351_tree.txt

```
(Juncus_effusus_H_Juncus_Jeff_scaffold_20_000119.1:0.464148,((Brachypodium_distachyon_BRADI_3g10058v3:0.156566,(Hordeum_spontaneum_WB01_007970_0134710:0.00674502,Hordeum_vulgareMorex_HORVU.MOREX.r3.7HG0654260:0.00304337)n3:0.203268)n2:0.120246,(((Pharus_latifolius_Phala.02G099600:5e-09,(Pharus_latifolius_Phala.02G099600.2:0,Pharus_latifolius_Phala.02G099600.3:0)n7:6e-09)n6:0.0140298,Pharus_latifolius_Phala.02G099500:0.0711116)n5:0.201142,((Setaria_viridis_SEVIR_1G007532v2:0.499718,(Cenchrus_americanus_H_CamCM007986.2002535.1:0.829854,(Panicum_hallii_Pahal.8G216100:0.343197,Dichantelium_oligosantes_H_DolKV781253.1000001.1:0.326135)n11:0.191993)n10:0.0444963)n9:0.0610288,(Aristida_adscensionis_H_Aadptg000092l000008.1:0.236338,(((((((Echinocloa_haploclada_eh_chr7.1133:0.0451255,Echinocloa_haploclada_eh_chr7.1135:0.0503988)n19:0.115563,(((Dichantelium_oligosantes_H_DolKV778663.1000002.1:0.148912,Urochloa_fusta_Urofu.1G126100:0.261645)n22:0.0331951,(Urochloa_fusta_Urofu.1G126800:0.187621,(Dichantelium_oligosantes_H_DolKV775970.1000001.1:0.14194,(((Setaria_viridis_SEVIR_1G007700v2:0.0499593,Setaria_viridis_SEVIR_8G043200v2:0.0236913)n27:0.0321093,(Cenchrus_americanus_H_CamCM007983.2002030.1:0.0719813,Cenchrus_americanus_H_CamCM007983.2003270.1:0.0611096)n28:0.0284525)n26:0.058114,((ASEM_AUS1_H_AUS1CM014270.1003804.1:0.168137,ASEM_AUS1_H_AUS1CM014270.1003803.1:0.00132092)n30:0.0158056,((ASEM_RSA5_H_RSA5chrom1003607.1:0.0310799,ASEM_RSA5_H_RSA5chrom1003608.1:0.0246096)n32:0.018475,ASEM_RSA5_H_RSA5chrom1003609.1:0.0140456)n31:0.00156063)n29:0.0197756)n25:0.0229255)n24:0.0376516)n23:0.00418351)n21:0.0288981,((Dichantelium_oligosantes_H_DolKV781218.1000001.1:0.0852581,(Digitaria_radicosa_Dra01G0099100:5e-09,Digitaria_radicosa_Dra01G0099100.2:5e-09)n35:0.111501)n34:0.0196428,(((Urochloa_fusta_Urofu.1G126500:5e-09,Urochloa_fusta_Urofu.1G126200:5e-09)n38:0.0717923,(Panicum_hallii_Pahal.1G112000:0.032579,(Panicum_virgatum_Pavir.J249000:0.0432926,Panicum_virgatum_Pavir.1NG187300:0.0327963)n40:0.0191615)n39:0.0679809)n37:0.0179201,Cenchrus_americanus_H_CamCM007983.2001983.1:0.104302)n36:0.0139542)n33:0.0242687)n20:0.00269653)n18:0.0294441,((((Stipagrostis_hirtigluma_H_Shi_ptg000043l_000638.1:0.0510464,(Stipagrostis_hirtigluma_H_Shi_ptg000019l_000076.1:0.00833527,Stipagrostis_hirtigluma_H_Shi_ptg000027l_000188.1:0.0144821)n45:0.0095275)n44:0.0235909,Stipagrostis_hirtigluma_H_Shi_ptg000043l_000636.1:0.172689)n43:0.0729065,((Aristida_adscensionis_H_Aadptg000095l000022.1:0.0798775,Aristida_adscensionis_H_Aadptg000021l000952.1:0.0810693)n47:0.0771332,(Aristida_adscensionis_H_Aadptg000061l000145.1:0.134722,Aristida_adscensionis_H_Aadptg000021l000949.1:0.11174)n48:0.0410838)n46:0.0343064)n42:0.0235808,((Phragmites_australis_Phragmites_australis_PaChr5_11594495_11597656_evm.model.PaChr5.704_1_CDS_4362463183_33565:0.00171848,Phragmites_australis_Phragmites_australis_PaChr5_11668840_11672001_evm.model.PaChr5.705_1_CDS_4362463185_34408:0.00109972)n50:0.087175,(((Eleusine_coracana_ELECO.r07.2AG0108850:0.0285868,Eleusine_coracana_ELECO.r07.2BG0162380:0.0253004)n53:0.108531,(((Eleusine_coracana_ELECO.r07.2AG0108910:0.0201052,Eleusine_coracana_ELECO.r07.2BG0162420:0.0283959)n56:0.0423158,(Eleusine_coracana_ELECO.r07.2AG0108900:0.027197,Eleusine_coracana_ELECO.r07.2BG0162410:0.0419137)n57:0.0252577)n55:0.0987038,(Eleusine_coracana_ELECO.r07.2AG0108870:0.101456,(Eleusine_coracana_ELECO.r07.2AG0108880:0.0831465,(Eleusine_coracana_ELECO.r07.2AG0108860:0.0580422,Eleusine_coracana_ELECO.r07.2BG0162400:0.0566834)n60:0.0206606)n59:0.0311818)n58:0.0388562)n54:0.0341274)n52:0.0491719,(Eragrostis_curvula_EJB05_24367:0.124351,((Eragrostis_curvula_EJB05_24369:0.102274,(Eragrostis_curvula_EJB05_24368:0.159751,Eragrostis_curvula_EJB05_24370:0.0817474)n64:0.0373779)n63:0.0174888,Eragrostis_curvula_EJB05_24376:0.151466)n62:0.0428893)n61:0.0454782)n51:0.0387363)n49:0.022004)n41:0.0173833)n17:0.0282531,((Urochloa_fusta_Urofu.1G126400:0.0910568,(((Dichantelium_oligosantes_H_DolKV781253.1000004.1:0.0594329,(ASEM_AUS1_H_AUS1CM014270.1000662.1:0.00846254,ASEM_RSA5_H_RSA5chrom1003615.1:0.00605584)n70:0.0738679)n69:0.0216896,((Dichantelium_oligosantes_H_DolKV781253.1000002.1:0.0568674,Dichantelium_oligosantes_H_DolKV781253.1000003.1:5e-09)n72:0.0497812,(((Digitaria_exilis_H_Dex1A-000617.1:0.0150897,Digitaria_exilis_H_Dex1B-000594.1:0.0324416)n75:0.0382874,Digitaria_radicosa_Dra01G0099000:0.040601)n74:0.0589341,(ASEM_AUS1_H_AUS1CM014270.1003800.1:0.00767197,(ASEM_RSA5_H_RSA5chrom1000735.1:0.0103452,ASEM_RSA5_H_RSA5chrom1003616.1:0.0142732)n77:0.00158591)n76:0.00678913)n73:0.0816335)n71:0.00907039)n68:0.0262707,(ASEM_RSA5_H_RSA5chrom1000740.1:0.035952,ASEM_AUS1_H_AUS1CM014270.1003802.1:0.0378768)n78:0.0508444)n67:0.00564937)n66:0.0959892,((Eragrostis_curvula_EJB05_24343:0.0694505,(Eleusine_coracana_ELECO.r07.2AG0109110:0.0383887,Eleusine_coracana_ELECO.r07.2BG0162590:0.0281344)n81:0.065553)n80:0.0858451,(Sorghum_bicolor_SORBI_3004G123801:0.135085,Dichantelium_oligosantes_H_DolKV779998.1000001.1:0.0898947)n82:0.0526669)n79:0.0934683)n65:0.0103854)n16:0.0250902,(Dendrocalamus_sinicus_Dendrocalamus_sinicus_Dsi02A_11882270_11887503_Dsi02Ag06420.1_1_CDS_4147709764_17529:0.125155,Ampelocalamus_luodianensis_Alu02Cg09150.1:0.086834)n83:0.0481787)n15:0.0177278,((((Zizania_latifolia_GWHTBFHI025604:0.149914,((Zizania_latifolia_GWHTBFHI020925:0.139432,((Zizania_latifolia_GWHTBFHI020929:0.0625196,Zizania_latifolia_GWHTBFHI020928:0.0258213)n91:0.032904,Zizania_latifolia_GWHTBFHI020920:0.0640434)n90:0.023018)n89:0.0108639,Zizania_latifolia_GWHTBFHI020926:0.177424)n88:0.0668965)n87:0.0313065,(((Oryza_sativa_LOC_Os02g17080:0.158688,(Oryza_sativa_LOC_Os02g17060:0.0217139,Oryza_sativa_LOC_Os02g17000:0.021445)n95:0.105172)n94:0.0719134,(Oryza_sativa_LOC_Os02g17150:0.155458,Oryza_sativa_LOC_Os02g17090:0.0962241)n96:0.00962241)n93:0.00106916,Oryza_sativa_LOC_Os02g16940:0.202748)n92:0.0225276)n86:0.0196001,(Leersia_perrieri_LPERR02G09810:0.0812417,Leersia_perrieri_LPERR02G09830:0.0674847)n97:0.0619823)n85:0.0500031,((Setaria_viridis_SEVIR_8G173100v2:0.221658,((((Eleusine_coracana_ELECO.r07.9AG0684390:0.25288,(((Zea_mays_Zm00001eb112750:0.0630906,Zea_mays_Zm00001eb114370:0.074559)n106:0.0876203,(Sorghum_bicolor_SORBI_3005G165201:0.052403,(Sorghum_bicolor_SORBI_3005G165500:0.103674,Sorghum_bicolor_SORBI_3005G165400:0.0760403)n108:0.0136345)n107:0.0209237)n105:0.116273,((ASEM_AUS1_H_AUS1CM014277.1000604.1:0.0158178,(ASEM_RSA5_H_RSA5chrom9006184.1:0.129545,ASEM_RSA5_H_RSA5chrom8001023.1:0.00883935)n111:0.00098215)n110:0.0296965,Panicum_virgatum_Pavir.3KG316000:0.0232209)n109:0.106996)n104:0.0705101)n103:0.0461616,((Aristida_adscensionis_H_Aadptg000092l000007.1:0.160381,(Aristida_adscensionis_H_Aadptg000078l000008.1:0.152438,Aristida_adscensionis_H_Aadptg000078l000009.1:0.0766856)n114:0.0631237)n113:0.0557053,((Stipagrostis_hirtigluma_H_Shi_ptg000013l_000954.1:0.153003,Stipagrostis_hirtigluma_H_Shi_ptg000013l_000955.1:0.147366)n116:0.0295249,Stipagrostis_hirtigluma_H_Shi_ptg000013l_000953.1:0.122426)n115:0.0136029)n112:0.0385624)n102:0.0236607,((Aristida_adscensionis_H_Aadptg000078l000004.1:0.20196,Aristida_adscensionis_H_Aadptg000092l000009.1:0.203317)n118:0.0485907,((Digitaria_exilis_H_Dex8B-000712.1:0.0326166,(Digitaria_exilis_H_Dex8B-000709.1:0.048888,Digitaria_exilis_H_Dex8A-000744.1:0.0646152)n121:0.00963879)n120:0.121052,(Cenchrus_americanus_H_CamCM007985.2002666.1:0.149414,(Panicum_hallii_Pahal.8G216000:0.0516784,(Panicum_virgatum_Pavir.8KG292200:0.0716513,(Panicum_virgatum_Pavir.8NG112300:0.0384434,Panicum_virgatum_Pavir.8NG112200:0.0384591)n125:0.00931369)n124:0.0220802)n123:0.0496866)n122:0.0215386)n119:0.0791668)n117:0.00879631)n101:0.00938976,Stipagrostis_hirtigluma_H_Shi_ptg000013l_000956.1:0.119383)n100:0.0132647)n99:0.0425305,((Eragrostis_curvula_EJB05_27466:0.0173047,Eragrostis_curvula_EJB05_27458:0.0465851)n127:0.0230625,(Eragrostis_curvula_EJB05_27482:0.0602925,Eragrostis_curvula_EJB05_27464:0.140762)n128:0.0207443)n126:0.185354)n98:0.0483151)n84:0.03904)n14:0.0182027,Stipagrostis_hirtigluma_H_Shi_ptg000025l_000455.1:0.434645)n13:0.0434645)n12:0.00434645)n8:0.000482939)n4:0.0593573)n1:0.0318241)n0;
```
