## Supplementary Dataset S1 for "Gene turnover and contingency facilitated the repeated evolution of C_4_ photosynthesis in grasses": OG0000352_tree.txt

```
(((Phragmites_australis_Phragmites_australis_PaChr3_42625367_42627449_evm.model.PaChr3.2269_1_CDS_4362445631_280:0.454432,((((Aristida_adscensionis_H_Aadptg000012l000111.1:0.0866149,Phragmites_australis_Phragmites_australis_PaChr6_25522893_25526829_evm.model.PaChr6.1106_1_CDS_4362466558_8763:0.0719266)n6:0.0316504,((Stipagrostis_hirtigluma_H_Shi_ptg000038l_001265.1:0.0850954,((Eragrostis_curvula_EJB05_21462:0.0699629,Eragrostis_curvula_EJB05_21429:0.124381)n10:0.0238859,((Eleusine_coracana_ELECO.r07.2AG0132910:0.016769,Eleusine_coracana_ELECO.r07.2BG0188310:0.0304403)n12:0.0500843,Eleusine_coracana_ELECO.r07.2BG0188320:0.240983)n11:0.039561)n9:0.0608209)n8:0.0134495,(Chasmanthium_laxum_Chala.05G146400:0.0679432,((Zea_mays_Zm00001eb242820:0.104377,Sorghum_bicolor_SORBI_3004G166700:0.0736314)n15:0.0554413,((Dichantelium_oligosantes_H_DolKV783830.1000002.1:0.0754217,(ASEM_AUS1_H_AUS1CM014270.1001034.1:0.0180249,ASEM_RSA5_H_RSA5chrom1003273.1:0.0147488)n18:0.0445819)n17:0.0168816,(((Panicum_hallii_Pahal.1G255600:0.0229708,(Panicum_virgatum_Pavir.1KG316000:0.000818152,Panicum_virgatum_Pavir.1KG319700:5e-09)n22:0.0397189)n21:0.028288,((Cenchrus_americanus_H_CamCM007984.2004049.1:0.0533065,Setaria_viridis_SEVIR_1G184800v2:0.0351605)n24:0.0224335,(Urochloa_fusta_Urofu.1G203200:0.0766694,((Digitaria_radicosa_Dra01G0140600.3:5e-09,(Digitaria_radicosa_Dra01G0140600.2:0.000780025,Digitaria_radicosa_Dra01G0140600:5e-09)n28:5e-09)n27:0.0432203,((Digitaria_exilis_H_Dex1A-000881.1:0.0238071,Digitaria_exilis_H_Dex1B-000822.1:0.0144508)n30:0.0321853,(Digitaria_exilis_H_Dex1A-002738.1:0.0769504,Digitaria_exilis_H_Dex1B-002690.1:0.0223562)n31:0.0216986)n29:0.0241905)n26:0.0336734)n25:0.0100692)n23:0.0131015)n20:0.00824201,(Echinocloa_haploclada_eh_chr7.1893:0.152038,Echinocloa_haploclada_eh_chr7.1876:0.0444575)n32:0.0456568)n19:0.0108382)n16:0.0222175)n14:0.0241536)n13:0.0144355)n7:0.010626)n5:0.0287675,(Stipagrostis_hirtigluma_H_Shi_ptg000025l_002171.1:0.100363,Aristida_adscensionis_H_Aadptg000025l000172.1:0.103112)n33:0.0758299)n4:0.0204838,((Olyra_latifolia_Ola007783:0.109255,((Dendrocalamus_sinicus_Dendrocalamus_sinicus_Dsi02A_26288139_26292404_Dsi02Ag09710.1_1_CDS_4147710751_4590:0.0508717,(Ampelocalamus_luodianensis_Alu02Dg15690.4:0.00664153,Ampelocalamus_luodianensis_AluCtg02023g00020.3:0.0312443)n38:0.0439821)n37:0.00930969,((Dendrocalamus_sinicus_Dendrocalamus_sinicus_Dsi02B_28306790_28321450_Dsi02Bg09370.1_1_CDS_4147717459_28245:0.0516671,Dendrocalamus_sinicus_Dendrocalamus_sinicus_Dsi02B_28894567_28899609_Dsi02Bg09430.1_1_CDS_4147717477_38377:0.0281432)n40:0.02221,Ampelocalamus_luodianensis_Alu02Cg00610.1:0.0569561)n39:0.00632845)n36:0.0269716)n35:0.0294323,((Zizania_latifolia_GWHTBFHI021210:0.105784,(Leersia_perrieri_LPERR02G15360:0.142025,Oryza_sativa_LOC_Os02g33110:0.121048)n43:0.044184)n42:0.0591794,(Brachypodium_distachyon_BRADI_3g44990v3:0.154292,(Hordeum_spontaneum_WB01_000713_0606795:0.00491963,Hordeum_vulgareMorex_HORVU.MOREX.r3.4HG0413910:0.00551756)n45:0.128013)n44:0.0405563)n41:0.0216862)n34:0.0337155)n3:0.0382834)n2:0.0346459,((Brachypodium_distachyon_BRADI_5g09420v3:0.144846,(Hordeum_spontaneum_WB01_001318_0148274:0.00255213,Hordeum_vulgareMorex_HORVU.MOREX.r3.2HG0166450:0.00210529)n48:0.113172)n47:0.053134,(((Zizania_latifolia_GWHTBFHI019658:0.116455,(Oryza_sativa_LOC_Os04g33740:0.0468452,Leersia_perrieri_LPERR04G08690:0.0861304)n52:0.0428173)n51:0.0549106,(Olyra_latifolia_Ola005595:0.135727,((Ampelocalamus_luodianensis_Alu04Cg07800.1:0.0330927,Dendrocalamus_sinicus_Dendrocalamus_sinicus_Dsi04C_16302242_16306376_Dsi04Cg11260.1_-1_CDS_4147760953_7570:0.0510383)n55:0.0152729,((Dendrocalamus_sinicus_Dendrocalamus_sinicus_Dsi09A_22074541_22076945_Dsi09Ag04360.1_-1_CDS_4147812403_30809:0.274388,(Dendrocalamus_sinicus_Dendrocalamus_sinicus_Dsi04B_23507348_23519547_Dsi04Bg04330.1_1_CDS_4147754158_48632:0.0497258,(Dendrocalamus_sinicus_Dendrocalamus_sinicus_Dsi04B_23533190_23538905_Dsi04Bg04340.1_1_CDS_4147754161_50321:0.00670609,Dendrocalamus_sinicus_Dendrocalamus_sinicus_Dsi04B_23599598_23605803_Dsi04Bg04370.1_1_CDS_4147754170_55388:0.00215218)n59:0.0346003)n58:0.0243392)n57:0.00754537,(Ampelocalamus_luodianensis_Alu04Dg15920.2:0.0208443,(Ampelocalamus_luodianensis_Alu11Cg04090.1:0.0382021,Ampelocalamus_luodianensis_Alu02Cg00660.1:0.0152759)n61:0.0146629)n60:0.0238765)n56:0.00265295)n54:0.0294573)n53:0.0199248)n50:0.0158124,(((((Panicum_hallii_Pahal.7G140100:0.0284586,(Panicum_virgatum_Pavir.7KG144400:0.0592359,Panicum_virgatum_Pavir.7NG172800:0.041181)n67:0.00915733)n66:0.0243328,((Urochloa_fusta_Urofu.7G113900:0.109608,(Cenchrus_americanus_H_CamLKME02005077.1000023.1:0.11323,Setaria_viridis_SEVIR_7G099100v2:0.0261433)n70:0.027979)n69:0.0183379,((Echinocloa_haploclada_eh_chr9.1105:0.0849164,((ASEM_RSA5_H_RSA5chrom7003355.1:0.00645306,ASEM_RSA5_H_RSA5chrom7003155.1:0.00417567)n74:0.00809369,(ASEM_AUS1_H_AUS1CM014276.1003058.1:0.0235469,ASEM_AUS1_H_AUS1CM014276.1000471.1:0.00793249)n75:0.00316738)n73:0.0607767)n72:0.0115283,(Dichantelium_oligosantes_H_DolKV772348.1000005.1:0.0544996,(Digitaria_radicosa_Dra07G0061700:0.0722976,(Digitaria_exilis_H_Dex7A-002528.1:0.0272861,Digitaria_exilis_H_Dex7B-002560.1:0.0222539)n78:0.0692557)n77:0.0314469)n76:0.0165321)n71:0.00911773)n68:0.0133813)n65:0.0709479,(((Zea_mays_Zm00001eb421950:0.0833224,Sorghum_bicolor_SORBI_3006G070564:0.0604715)n81:0.0415034,((((ASEM_AUS1_H_AUS1CM014276.1000475.1:0.0172046,(ASEM_RSA5_H_RSA5chrom7000620.1:0.0098974,(ASEM_RSA5_H_RSA5chrom7000624.1:0.0054929,ASEM_RSA5_H_RSA5chrom7000403.1:0.0743767)n87:0.00594549)n86:0.00868027)n85:0.0373637,(Panicum_hallii_Pahal.7G140200:0.0349312,(Panicum_virgatum_Pavir.7KG144500:0.0383082,Panicum_virgatum_Pavir.7NG213000:0.0446599)n89:0.016486)n88:0.0257544)n84:0.0125588,((Cenchrus_americanus_H_CamCM007984.2001440.1:0.0436263,Setaria_viridis_SEVIR_7G099200v2:0.0241002)n91:0.016373,(Urochloa_fusta_Urofu.7G114100:0.0711383,(Digitaria_radicosa_Dra07G0061800:0.0510618,(Digitaria_exilis_H_Dex7A-000362.1:0.025059,Digitaria_exilis_H_Dex7B-000401.1:0.0229152)n94:0.0543748)n93:0.0367101)n92:0.0169187)n90:0.0092178)n83:0.00717537,(Dichantelium_oligosantes_H_DolKV772348.1000006.1:0.0521761,Echinocloa_haploclada_eh_chr9.1106:0.101765)n95:0.0141757)n82:0.0125908)n80:0.0257463,((((Panicum_hallii_Pahal.7G140400:0.0415964,(Panicum_virgatum_Pavir.7KG144200:0.12748,Panicum_virgatum_Pavir.7NG212800:0.0307875)n100:0.0153865)n99:0.0353771,(Dichantelium_oligosantes_H_DolKV772348.1000007.1:0.0619293,(ASEM_AUS1_H_AUS1CM014276.1000476.1:0.0202093,(ASEM_RSA5_H_RSA5chrom7000621.1:0.0158422,ASEM_RSA5_H_RSA5chrom7000625.1:0.0124183)n103:0.0206614)n102:0.0533206)n101:0.0192318)n98:0.0148066,((Cenchrus_americanus_H_CamCM007984.2001442.1:0.0799065,Setaria_viridis_SEVIR_7G099300v2:0.0467265)n105:0.0176826,(Urochloa_fusta_Urofu.7G114200:0.0820689,(Digitaria_radicosa_Dra07G0061900:0.049283,(Digitaria_exilis_H_Dex7A-000363.1:0.028378,Digitaria_exilis_H_Dex7B-000402.1:0.0372157)n108:0.0681838)n107:0.054377)n106:0.014637)n104:0.00900564)n97:0.00947248,(Zea_mays_Zm00001eb083790:0.105256,(Sorghum_bicolor_SORBI_3006G070298:0.0571033,Sorghum_bicolor_SORBI_3006G070830:0.0631187)n110:0.00701319)n109:0.033815)n96:0.0156321)n79:0.0197435)n64:0.00993554,((Aristida_adscensionis_H_Aadptg000011l000169.1:0.105382,(Stipagrostis_hirtigluma_H_Shi_ptg000002l_000616.1:0.00472701,(Stipagrostis_hirtigluma_H_Shi_ptg000072l_000087.1:0.00231439,Stipagrostis_hirtigluma_H_Shi_ptg000082l_000159.1:0.00309818)n114:0.00648281)n113:0.0932515)n112:0.0478918,(((Eleusine_coracana_ELECO.r07.4BG0349860:0.0194516,Eleusine_coracana_ELECO.r07.4AG0318450:0.0184703)n117:0.0808398,(Eragrostis_curvula_EJB05_38113:0.0156177,Eragrostis_curvula_EJB05_52745:0.0135343)n118:0.0580027)n116:0.0530831,(Aristida_adscensionis_H_Aadptg000022l000086.1:0.113555,Stipagrostis_hirtigluma_H_Shi_ptg000016l_002684.1:0.0844124)n119:0.0370692)n115:0.00950171)n111:0.00105575)n63:0.0099695,((Chasmanthium_laxum_Chala.06G095800:0.0469033,Chasmanthium_laxum_Chala.06G095700:0.0590208)n121:0.0234218,(Phragmites_australis_Phragmites_australis_PaChr7_16557339_16561045_evm.model.PaChr7.1322_1_CDS_4362473924_5837:0.0713877,Phragmites_australis_Phragmites_australis_PaChr11_15125578_15129980_evm.model.PaChr11.1330_1_CDS_4362375612_31588:0.0575078)n122:0.00638975)n120:0.00847488)n62:0.0194957)n49:0.0263226)n46:0.106626)n1:0.0343871,((Pharus_latifolius_Phala.02G160900:0.137237,(Pharus_latifolius_Phala.06G095700:5e-09,(Pharus_latifolius_Phala.06G095700.3:0,Pharus_latifolius_Phala.06G095700.2:0)n126:5e-09)n125:0.156868)n124:0.0495647,(Streptochaeta_angustifolia_strangu_030421:0.166697,(Streptochaeta_angustifolia_strangu_023262:0.099623,Streptochaeta_angustifolia_strangu_040820:0.0823211)n128:0.0630125)n127:0.00700139)n123:0.0363414)n0;
```
