## Supplementary Dataset S1 for "Gene turnover and contingency facilitated the repeated evolution of C_4_ photosynthesis in grasses": OG0000353_tree.txt

```
((Ananas_comosus_H_Ananas_contig6_000380.1:0.228844,(Carex_scoparia_H_Carex_Csco_scaffold_14_000800.1:0.904393,Carex_scoparia_H_Carex_Csco_scaffold_3_000593.1:0.328678)n2:0.17466)n1:0.0522549,((Brachypodium_distachyon_BRADI_4g35342v3:0.243426,(Pharus_latifolius_Phala.08G020000:0.639922,Echinocloa_haploclada_eh_chr5.1531:0.683328)n5:0.235915)n4:0.0653765,((Pharus_latifolius_Phala.08G019900:0.158697,(Zizania_latifolia_GWHTBFHI009816:0.146615,(Olyra_latifolia_Ola016308:0.162365,(Dendrocalamus_sinicus_Dendrocalamus_sinicus_Dsi08C_5761652_5766368_Dsi08Cg04280.1_-1_CDS_4147809253_20108:0.0457865,Ampelocalamus_luodianensis_Alu08Cg11040.1:0.0473002)n10:0.0297889)n9:0.0219737)n8:0.0857749)n7:0.056737,(((Pharus_latifolius_Phala.12G142500:0.174241,(Pharus_latifolius_Phala.12G142400:0.0065357,Pharus_latifolius_Phala.M033300:0.00203407)n14:0.0956815)n13:0.0977543,(Streptochaeta_angustifolia_strangu_026719:0.141752,Streptochaeta_angustifolia_strangu_026721:0.12563)n15:0.0651449)n12:0.027131,((((((((Digitaria_radicosa_Dra09G0227500:0.0645561,(Digitaria_exilis_H_Dex9B-004206.1:0.0359657,Digitaria_exilis_H_Dex9A-004297.1:0.0211157)n24:0.0413196)n23:0.0314161,(ASEM_RSA5_H_RSA5chrom9004737.1:0.115227,(Panicum_virgatum_Pavir.9NG399000:0.109641,Setaria_viridis_SEVIR_9G270500v2:0.0747099)n26:0.0152355)n25:0.0137871)n22:0.0709192,(Eragrostis_curvula_EJB05_22481:0.13591,(Eleusine_coracana_ELECO.r07.2AG0122130:0.0430382,Eleusine_coracana_ELECO.r07.2BG0177490:0.164903)n28:0.110466)n27:0.0551687)n21:0.0826612,((Aristida_adscensionis_H_Aadptg000021l000067.1:0.156227,(((Echinocloa_haploclada_eh_chr7.1066:0.0927522,Setaria_viridis_SEVIR_1G017150v2:0.0338555)n33:0.0195166,(Cenchrus_americanus_H_CamCM007983.2002052.1:0.120901,Urochloa_fusta_Urofu.1G113400:0.0750457)n34:0.00732225)n32:0.0133711,(Digitaria_radicosa_Dra01G0088700:0.103259,(Digitaria_exilis_H_Dex9B-001312.1:0.128696,Dichantelium_oligosantes_H_DolKV775675.1000001.1:5e-09)n36:0.115055)n35:0.0310731)n31:0.0590094)n30:0.0405396,((Aristida_adscensionis_H_Aadptg000025l000176.1:0.131836,Stipagrostis_hirtigluma_H_Shi_ptg000025l_002179.1:0.131241)n38:0.0290174,((Eleusine_coracana_ELECO.r07.2AG0122010:0.157456,(Eragrostis_curvula_EJB05_49987:0.0156607,Eragrostis_curvula_EJB05_22471:0.0194735)n41:0.0894514)n40:0.064547,((Sorghum_bicolor_SORBI_3001G238500:0.0336456,Sorghum_bicolor_SORBI_3001G259200:0.0421308)n43:0.131712,((Digitaria_exilis_H_Dex9A-001300.1:0.048038,Digitaria_exilis_H_Dex9B-001311.1:0.024435)n45:0.076761,(Echinocloa_haploclada_eh_scaffold706.90:0.0785962,(Urochloa_fusta_Urofu.9G289300:0.0695548,(Cenchrus_americanus_H_CamCM007983.2001237.1:0.00042319,Cenchrus_americanus_H_CamCM007983.2001236.1:0.00205605)n48:0.078178)n47:0.019056)n46:0.0192598)n44:0.0659559)n42:0.0381201)n39:0.0194745)n37:0.0365111)n29:0.0369515)n20:0.0237257,(((Eragrostis_curvula_EJB05_42328:0.0937975,(Eleusine_coracana_ELECO.r07.6BG0483620:0.0456978,Eleusine_coracana_ELECO.r07.6AG0529660:0.0511745)n52:0.110984)n51:0.0298599,(Chasmanthium_laxum_Chala.08G019200:0.127282,((((Urochloa_fusta_Urofu.2G282700:0.0721511,(Cenchrus_americanus_H_CamCM007988.2003026.1:0.0573509,Setaria_viridis_SEVIR_2G286600v2:0.0353326)n58:0.0287871)n57:0.011845,((Panicum_virgatum_Pavir.2NG439100:0.0243679,Panicum_virgatum_Pavir.2NG436300:0.0215195)n60:0.0110871,(Panicum_hallii_Pahal.2G333200:0.110287,Panicum_hallii_Pahal.2G333500:0.0361527)n61:0.00401696)n59:0.017591)n56:0.00534172,((Digitaria_exilis_H_Dex2A-001445.1:0.0144465,Digitaria_exilis_H_Dex2B-001346.1:0.0229921)n63:0.0465447,(Digitaria_radicosa_Dra02G0278600:0.0823031,Digitaria_radicosa_Dra02G0278600.2:0.0026634)n64:0.0421461)n62:0.0438306)n55:0.00589522,(Echinocloa_haploclada_eh_chr3.2993:0.0800814,(Dichantelium_oligosantes_H_DolKV778076.1000020.1:0.0648148,(ASEM_AUS1_H_AUS1CM014271.1004463.1:0.0158532,ASEM_RSA5_H_RSA5chrom2001037.1:0.0182915)n67:0.0498942)n66:0.00470203)n65:0.0183172)n54:0.0463646)n53:0.0162051)n50:0.0150783,(Aristida_adscensionis_H_Aadptg000066l000076.1:0.139069,(Stipagrostis_hirtigluma_H_Shi_ptg000060l_000073.1:0.0171098,Stipagrostis_hirtigluma_H_Shi_ptg000012l_001366.1:0.00813049)n69:0.0492626)n68:0.0345105)n49:0.0519472)n19:0.0474024,(Hordeum_vulgareMorex_HORVU.MOREX.r3.6HG0621540:0.267597,((Ampelocalamus_luodianensis_Alu09Cg12690.1:0.0192992,Ampelocalamus_luodianensis_Alu09Cg12700.2:0.0492565)n72:0.0171397,(Dendrocalamus_sinicus_Dendrocalamus_sinicus_Dsi09C_21512400_21520604_Dsi09Cg06630.1_-1_CDS_4147819681_34210:0.0332148,Dendrocalamus_sinicus_Dendrocalamus_sinicus_Dsi09C_21535944_21543058_Dsi09Cg06640.1_-1_CDS_4147819684_35899:0.0421223)n73:0.0207627)n71:0.0401233)n70:0.0421271)n18:0.0175095,Oryza_sativa_LOC_Os09g34270:0.257761)n17:0.0503255,(((Hordeum_spontaneum_WB01_004475_0200291:0,Hordeum_vulgareMorex_HORVU.MOREX.r3.5HG0496890:0)n76:0.159472,Brachypodium_distachyon_BRADI_4g35356v3:0.171443)n75:0.0943055,((Oryza_sativa_LOC_Os09g34250:0.122118,(Leersia_perrieri_LPERR09G12710:0.0849856,Leersia_perrieri_LPERR09G12620:0.0160207)n79:0.0894663)n78:0.101558,((Olyra_latifolia_Ola000466:0.217444,((Ampelocalamus_luodianensis_Alu09Cg12650.1:0.0176899,Ampelocalamus_luodianensis_Alu09Cg12660.2:0.0168835)n83:0.0682872,(Dendrocalamus_sinicus_Dendrocalamus_sinicus_Dsi09A_32957707_32959167_Dsi09Ag10010.2_1_CDS_4147814098_18436:0.0272842,Dendrocalamus_sinicus_Dendrocalamus_sinicus_Dsi09A_32983204_32984664_Dsi09Ag10030.1_1_CDS_4147814104_21812:0.0168994)n84:0.0678898)n82:0.0134992)n81:0.0329069,(((Stipagrostis_hirtigluma_H_Shi_ptg000012l_001364.1:0.0169445,Stipagrostis_hirtigluma_H_Shi_ptg000060l_000069.1:0.0129991)n87:0.0638298,(Aristida_adscensionis_H_Aadptg000066l000075.1:0.160407,Aristida_adscensionis_H_Aadptg000066l000074.1:0.148817)n88:0.0400035)n86:0.0371958,((Eragrostis_curvula_EJB05_42327:0.0895876,(Eleusine_coracana_ELECO.r07.6BG0483640:0.0378526,Eleusine_coracana_ELECO.r07.6AG0529710:0.0309463)n91:0.0952818)n90:0.0560287,((Cenchrus_americanus_H_CamCM007988.2003025.1:0.0692768,((Sorghum_bicolor_SORBI_3002G265900:0.0766253,Zea_mays_Zm00001eb102900:0.0771505)n95:0.0486829,(((((Digitaria_radicosa_Dra02G0278500.3:0.00446238,Digitaria_radicosa_Dra02G0278500:0.0185429)n100:0.0519189,(Digitaria_exilis_H_Dex2A-001441.1:0.16203,(Digitaria_exilis_H_Dex2A-001444.1:0.0899821,Digitaria_exilis_H_Dex2B-001345.1:0.0442483)n102:0.0131019)n101:0.043813)n99:0.0367122,((Setaria_viridis_SEVIR_2G286500v2:0.0502657,Cenchrus_americanus_H_CamCM007988.2003024.1:0.122674)n104:0.0393194,(Urochloa_fusta_Urofu.2G282600:0.0898097,(Panicum_hallii_Pahal.1G120400:0.0349067,(Panicum_virgatum_Pavir.1KG152200:0.04903,(Panicum_virgatum_Pavir.1NG143100:0.0636511,Panicum_virgatum_Pavir.J248600:0.262899)n108:0.0262899)n107:0.0029211)n106:0.0142355)n105:0.0238608)n103:0.0182284)n98:0.0123656,(ASEM_AUS1_H_AUS1CM014271.1004462.1:0.0263813,(ASEM_RSA5_H_RSA5chrom4001342.1:0.231354,ASEM_RSA5_H_RSA5chrom2001036.1:5e-09)n110:0.0215448)n109:0.0620151)n97:0.0158232,Dichantelium_oligosantes_H_DolKV778076.1000019.1:0.0957941)n96:0.0312592)n94:0.0309802)n93:0.0264625,(Chasmanthium_laxum_Chala.08G019500:0.109269,(Sorghum_bicolor_SORBI_3002G265800:0.146171,((Echinocloa_haploclada_eh_chr3.2991:0.11216,(((Panicum_hallii_Pahal.2G333300:0.0391312,(Panicum_virgatum_Pavir.2NG438900:0.0199463,Panicum_virgatum_Pavir.2NG438600:0.0125163)n118:0.0396262)n117:0.0416237,(Urochloa_fusta_Urofu.2G282400:0.116468,(Cenchrus_americanus_H_CamCM007988.2003023.1:0.0807328,Setaria_viridis_SEVIR_2G286400v2:0.0636769)n120:0.0184481)n119:0.0191483)n116:0.0134952,(Dichantelium_oligosantes_H_DolKV778076.1000013.1:0.063216,((ASEM_RSA5_H_RSA5chrom2004378.1:5e-09,ASEM_RSA5_H_RSA5chrom4000177.1:0.00101582)n123:0.00434196,(ASEM_AUS1_H_AUS1CM014271.1004460.1:0.0747315,(ASEM_AUS1_H_AUS1CM014275.1001699.1:0.00268868,ASEM_AUS1_H_AUS1CM014275.1001700.1:0.004187)n125:0.00616789)n124:0.000685321)n122:0.0156271)n121:0.0103717)n115:0.00520933)n114:0.0183006,((Digitaria_exilis_H_Dex2A-001440.1:0.0191099,Digitaria_exilis_H_Dex2B-003124.1:0.021055)n127:0.0586154,(Digitaria_radicosa_Dra02G0278500.2:0.0848859,Digitaria_radicosa_Dra02G0239700:0.0474734)n128:0.00527482)n126:0.0322762)n113:0.0226591)n112:0.0346754)n111:0.0141839)n92:0.00157599)n89:0.0176465)n85:0.029056)n80:0.0195927)n77:0.018145)n74:0.0330339)n16:0.0243907)n11:0.0432573)n6:0.0312379)n3:0.0522549)n0;
```
