## Supplementary Dataset S1 for "Gene turnover and contingency facilitated the repeated evolution of C_4_ photosynthesis in grasses": OG0000354_tree.txt

```
(((((Streptochaeta_angustifolia_strangu_036331:0.218458,(Streptochaeta_angustifolia_strangu_036332:0.168793,Streptochaeta_angustifolia_strangu_042512:0.212731)n5:0.0438531)n4:0.0177566,(Streptochaeta_angustifolia_strangu_039760:0.100242,Streptochaeta_angustifolia_strangu_042511:0.0943076)n6:0.0482662)n3:0.0978143,((Eragrostis_curvula_EJB05_00030:0.198931,(Eleusine_coracana_ELECO.r07.5BG0448440:0.112578,Eleusine_coracana_ELECO.r07.5AG0399750:0.127092)n9:0.142384)n8:0.103251,((((Olyra_latifolia_Ola007235:0.117834,(Dendrocalamus_sinicus_Dendrocalamus_sinicus_Dsi11A_52124591_52125859_Dsi11Ag14620.1_-1_CDS_4147834129_37073:0.100962,Ampelocalamus_luodianensis_Alu12Dg10000.2:0.085355)n14:0.0589017)n13:0.0319312,(Hordeum_spontaneum_WB01_014188_0015399:0.351719,(Hordeum_spontaneum_WB01_002685_0027366:5e-09,Hordeum_vulgareMorex_HORVU.MOREX.r3.1HG0064890:5e-09)n16:0.158732)n15:0.0176369)n12:0.0441563,((Oryza_sativa_LOC_Os12g44220:0.111113,Oryza_sativa_LOC_Os12g44210:0.0783582)n18:0.044129,(Leersia_perrieri_LPERR12G16950:0.146933,Leersia_perrieri_LPERR12G09990:0.156017)n19:0.0922844)n17:0.0704274)n11:0.0319399,((((Cenchrus_americanus_H_CamLKME02031516.1000024.1:0.166245,Zea_mays_Zm00001eb033140:0.140357)n23:0.0248532,((Panicum_hallii_Pahal.3G514600:0.0515504,(Panicum_virgatum_Pavir.3KG573200:0.117816,Panicum_virgatum_Pavir.3NG265000:0.16175)n26:0.0297042)n25:0.0310378,Dichantelium_oligosantes_H_DolKV774778.1000002.1:0.0921324)n24:0.0334463)n22:0.0305667,(Phragmites_australis_Phragmites_australis_PaChr23_23221307_23222857_evm.model.PaChr23.993_1_CDS_4362435953_7823:0.166505,Chasmanthium_laxum_Chala.03G003600:0.0880886)n27:0.0356253)n21:0.0166073,((Aristida_adscensionis_H_Aadptg000065l000632.1:0.103332,((Stipagrostis_hirtigluma_H_Shi_ptg000065l_000158.1:0.00579534,Stipagrostis_hirtigluma_H_Shi_ptg000046l_001374.1:0.0655901)n31:0.00828744,(Stipagrostis_hirtigluma_H_Shi_ptg000036l_000171.1:0.00548914,Stipagrostis_hirtigluma_H_Shi_ptg000151l_000005.1:0.119294)n32:0.00338047)n30:0.0583291)n29:0.0534628,(Aristida_adscensionis_H_Aadptg000087l000110.1:0.152533,(Stipagrostis_hirtigluma_H_Shi_ptg000046l_000273.1:0.205916,((Stipagrostis_hirtigluma_H_Shi_ptg000022l_000598.1:0.0584165,Stipagrostis_hirtigluma_H_Shi_ptg000046l_000483.1:0.0264252)n36:0.100085,(Stipagrostis_hirtigluma_H_Shi_ptg000046l_000478.1:0.0897426,(Stipagrostis_hirtigluma_H_Shi_ptg000022l_000172.1:0.0614099,Stipagrostis_hirtigluma_H_Shi_ptg000046l_000938.1:0.055285)n38:0.0524413)n37:0.0251638)n35:0.0412479)n34:0.0045831)n33:0.0202557)n28:0.00225064)n20:0.0117834)n10:0.0381851)n7:0.0772171)n2:0.0735079,((((((Zizania_latifolia_GWHTBFHI028991:0.0208196,Zizania_latifolia_GWHTBFHI028992:0.0408679)n44:0.0826534,(Oryza_sativa_LOC_Os12g44190:0.133892,Oryza_sativa_LOC_Os12g24320:0.0963902)n45:0.01071)n43:0.0385309,Leersia_perrieri_LPERR12G16940:0.227559)n42:0.0673403,(((Brachypodium_distachyon_BRADI_4g00467v3:0.106875,(Brachypodium_distachyon_BRADI_4g00460v3:0.0887568,Brachypodium_distachyon_BRADI_4g00440v3:0.113317)n49:0.0913439)n48:0.0423027,(((Hordeum_spontaneum_WB01_003121_0035875:0.0193875,Hordeum_vulgareMorex_HORVU.MOREX.r3.5HG0420060:0.0112027)n52:0.078385,(Hordeum_spontaneum_WB01_004964_0100309:0.0109628,Hordeum_vulgareMorex_HORVU.MOREX.r3.5HG0420120:0.0101142)n53:0.0561861)n51:0.0772058,((Hordeum_spontaneum_WB01_003121_0039535:0.00481488,Hordeum_vulgareMorex_HORVU.MOREX.r3.5HG0420070:0.00936549)n55:0.112322,(Hordeum_spontaneum_WB01_004163_0733642:0.0187612,Hordeum_vulgareMorex_HORVU.MOREX.r3.5HG0440170:0.0188246)n56:0.0872021)n54:0.04835)n50:0.0252346)n47:0.0496318,(((Ampelocalamus_luodianensis_Alu12Cg00280.1:0.0280258,Ampelocalamus_luodianensis_Alu12Cg00290.1:0.0245876)n59:0.0369807,Ampelocalamus_luodianensis_Alu12Dg09990.2:0.0991258)n58:0.0116073,(Olyra_latifolia_Ola035043:0.0924463,((Dendrocalamus_sinicus_Dendrocalamus_sinicus_Dsi08A_14248516_14250099_Dsi08Ag05010.1_-1_CDS_4147801693_28523:0.064343,Dendrocalamus_sinicus_Dendrocalamus_sinicus_Dsi12B_24246303_24247871_Dsi12Bg07990.1_-1_CDS_4147846141_33171:0.0655176)n62:0.028732,Dendrocalamus_sinicus_Dendrocalamus_sinicus_Dsi12A_230496_232031_Dsi12Ag00150.1_1_CDS_4147841026_53422:0.0688262)n61:0.00764735)n60:0.0262801)n57:0.027748)n46:0.0271561)n41:0.0205634,(((Eleusine_coracana_ELECO.r07.5BG0448430:0.0421849,Eleusine_coracana_ELECO.r07.5AG0399740:0.0492763)n65:0.144521,(Eragrostis_curvula_EJB05_00046:0.136992,((Eragrostis_curvula_EJB05_00135:0.0205669,Eragrostis_curvula_EJB05_00144:0.0126711)n68:0.0434152,(Eragrostis_curvula_EJB05_00134:0.0814835,Eragrostis_curvula_EJB05_00086:0.0710275)n69:0.0202337)n67:0.125371)n66:0.0369344)n64:0.0607049,(((Phragmites_australis_Phragmites_australis_PaChr22_290408_292012_evm.model.PaChr22.18_1_CDS_4362431123_15394:0.110385,Chasmanthium_laxum_Chala.03G003700:0.0785038)n72:0.0202299,(((Stipagrostis_hirtigluma_H_Shi_ptg000036l_000016.1:0.00475976,(Stipagrostis_hirtigluma_H_Shi_ptg000046l_000015.1:0.0120037,Stipagrostis_hirtigluma_H_Shi_ptg000065l_000013.1:0.00931998)n76:0.00331446)n75:0.0733652,(Stipagrostis_hirtigluma_H_Shi_ptg000065l_000014.1:0.00376931,(Stipagrostis_hirtigluma_H_Shi_ptg000036l_000017.1:0.00520959,Stipagrostis_hirtigluma_H_Shi_ptg000046l_000016.1:0.0185884)n78:0.00537115)n77:0.0622938)n74:0.0405795,(Aristida_adscensionis_H_Aadptg000065l000014.1:0.164801,Aristida_adscensionis_H_Aadptg000065l000013.1:0.153413)n79:0.0487776)n73:0.0166335)n71:0.0122757,(((Streptochaeta_angustifolia_strangu_043165:1.02942,ASEM_AUS1_H_AUS1CM014277.1001935.1:0.401157)n82:0.0909508,(Setaria_viridis_SEVIR_8G214900v2:0.185862,((Zea_mays_Zm00001eb089540:0.0835633,((Echinocloa_haploclada_eh_scaffold69.4:0.141626,Panicum_virgatum_Pavir.2KG184200:0.178839)n87:0.0306105,Panicum_virgatum_Pavir.J015100:0.0719044)n86:0.00798937)n85:0.204091,((Digitaria_exilis_H_Dex8B-001315.1:0.286308,ASEM_RSA5_H_RSA5scaff72000002.1:0.129012)n89:0.0223624,Dichantelium_oligosantes_H_DolKV781094.1000001.1:0.101589)n88:0.0352545)n84:0.044059)n83:0.122947)n81:0.0409792,(((Sorghum_bicolor_SORBI_3008G191300:0.0854896,Zea_mays_Zm00001eb078870:0.0919428)n92:0.0644014,(Sorghum_bicolor_SORBI_3008G191200:0.0985658,Zea_mays_Zm00001eb033130:0.110646)n93:0.0431905)n91:0.0358021,(Dichantelium_oligosantes_H_DolKV774778.1000003.1:0.0847818,((Echinocloa_haploclada_eh_chr5.5064:0.168396,(Urochloa_fusta_Urofu.8G124600:0.206661,(Digitaria_radicosa_Dra08G0085700:0.0986374,(Digitaria_exilis_H_Dex8A-000591.1:0.0239872,Digitaria_exilis_H_Dex8B-000543.1:0.025262)n99:0.0879747)n98:0.0464324)n97:0.0413286)n96:0.0564502,(((Digitaria_exilis_H_Dex3A-002214.1:0.0254318,Digitaria_exilis_H_Dex3B-002170.1:0.0103337)n102:0.129174,(ASEM_AUS1_H_AUS1CM014272.1005158.1:0.0152541,ASEM_RSA5_H_RSA5chrom3005811.1:0.0151653)n103:0.0810689)n101:0.0295824,(((Setaria_viridis_SEVIR_3G425400v2:0.0983894,Setaria_viridis_SEVIR_3G425300v2:0.0295743)n106:0.0187507,(Cenchrus_americanus_H_CamLKME02031516.1000025.1:0.0762499,Cenchrus_americanus_H_CamLKME02031516.1000026.1:0.0369945)n107:0.0041105)n105:0.0355241,(Urochloa_fusta_Urofu.3G468000:0.104216,(Panicum_virgatum_Pavir.3KG573100:0.0737104,Echinocloa_haploclada_eh_chr5.5063:0.171514)n109:0.0311728)n108:0.0256223)n104:0.0232442)n100:0.0121147)n95:0.00134607)n94:0.014407)n90:0.0259241)n80:0.00288046)n70:0.0102897)n63:0.0162241)n40:0.0398734,(((Hordeum_spontaneum_WB01_006448_0157402:0.352197,(Olyra_latifolia_Ola034992:0.365004,Olyra_latifolia_Ola034993:0.164601)n113:0.110252)n112:0.172023,(Streptochaeta_angustifolia_strangu_042513:0.179051,(Pharus_latifolius_Phala.10G004400:6e-09,Pharus_latifolius_Phala.10G004400.2:0.00105512)n115:0.176387)n114:0.04769)n111:0.0366682,(Setaria_viridis_SEVIR_8G242300v2:1.10438,(Panicum_hallii_Pahal.3G514500:0.0522505,Panicum_virgatum_Pavir.3NG260500:0.0343301)n117:0.749036)n116:0.294859)n110:0.0327621)n39:0.039181)n1:0.029156,((Juncus_effusus_H_Juncus_Jeff_scaffold_10_000163.1:0.414043,Carex_scoparia_H_Carex_Csco_scaffold_12_000604.1:0.33842)n119:0.263091,(((Tillandsia_fasciculata_H_Tillandsia_CM054932.1_000873.1:0.0143215,Tillandsia_fasciculata_H_Tillandsia_CM054932.1_000871.1:0.0123194)n122:0.131209,((Ananas_comosus_H_Ananas_contig8_000252.1:0.0868118,Ananas_comosus_H_Ananas_contig8_000254.1:0.131067)n124:0.0629242,(Ananas_comosus_H_Ananas_contig8_000253.1:0.0978769,Ananas_comosus_H_Ananas_contig8_000258.1:0.0996725)n125:0.0695239)n123:0.00772487)n121:0.0498888,(Tillandsia_fasciculata_H_Tillandsia_CM054937.1_000334.1:0.115522,(Ananas_comosus_H_Ananas_contig10_000232.1:0.308844,(Ananas_comosus_H_Ananas_contig10_000231.1:0.0483356,Ananas_comosus_H_Ananas_contig10_000940.1:0.0823628)n128:0.016811)n127:0.00186789)n126:0.0716693)n120:0.00796326)n118:0.062728)n0;
```
