## Supplementary Dataset S1 for "Gene turnover and contingency facilitated the repeated evolution of C_4_ photosynthesis in grasses": OG0000355_tree.txt

```
((((((Olyra_latifolia_Ola012696:0.179837,Olyra_latifolia_Ola016357:0.0183247)n5:0.0320775,((Ampelocalamus_luodianensis_Alu05Cg14020.2:0.0216411,Ampelocalamus_luodianensis_Alu05Dg09710.1:0.0336493)n7:0.00282458,((Dendrocalamus_sinicus_Dendrocalamus_sinicus_Dsi05A_22268916_22270710_Dsi05Ag07050.1_-1_CDS_4147764049_44723:0.0381256,Dendrocalamus_sinicus_Dendrocalamus_sinicus_Dsi05C_9101708_9103480_Dsi05Cg06930.1_1_CDS_4147772668_7046:0.0212212)n9:0.00182514,Dendrocalamus_sinicus_Dendrocalamus_sinicus_Dsi05B_24378405_24380192_Dsi05Bg07420.1_-1_CDS_4147768447_18848:0.0413012)n8:0.00458903)n6:0.00155091)n4:0.017707,((((Aristida_adscensionis_H_Aadptg000002l000067.1:0.0427352,(Stipagrostis_hirtigluma_H_Shi_ptg000049l_000615.1:0.00910244,Stipagrostis_hirtigluma_H_Shi_ptg000052l_000620.1:0.0110556)n14:0.0298612)n13:0.013344,(Phragmites_australis_Phragmites_australis_PaChr9_23428902_23430627_evm.model.PaChr9.862_1_CDS_4362486933_39972:0.0610934,Phragmites_australis_Phragmites_australis_PaChr12_23300905_23302676_evm.model.PaChr12.898_1_CDS_4362383742_10181:0.0420375)n15:0.00467083)n12:0.00442596,(Chasmanthium_laxum_Chala.07G145300:0.0458698,((Eragrostis_curvula_EJB05_35492:0.0452303,(Eleusine_coracana_ELECO.r07.5BG0420690:0.0173274,Eleusine_coracana_ELECO.r07.5AG0373410:0.0159878)n19:0.0568544)n18:0.0289781,((Echinocloa_haploclada_eh_chr5.3011:0.0545306,(Sorghum_bicolor_SORBI_3009G136100:0.0367416,Zea_mays_Zm00001eb349510:0.0524976)n22:0.0195996)n21:0.00659421,((Urochloa_fusta_Urofu.3G285400:0.0809576,(ASEM_AUS1_H_AUS1CM014272.1004054.1:0.0045387,ASEM_RSA5_H_RSA5chrom3004604.1:0.0134023)n25:0.00974751)n24:0.0051657,((Dichantelium_oligosantes_H_DolKV773608.1000006.1:0.0246496,(Digitaria_radicosa_Dra03G0228700:0.0416544,(Digitaria_exilis_H_Dex3A-001306.1:0.0115242,Digitaria_exilis_H_Dex3B-001321.1:0.0155687)n29:0.0253112)n28:0.0133414)n27:0.00489874,((Panicum_hallii_Pahal.3G281600:0.0251071,(Panicum_virgatum_Pavir.2KG153900:0.0443287,(Panicum_virgatum_Pavir.J162800:0.0325274,(Panicum_virgatum_Pavir.9KG302900:0,Panicum_virgatum_Pavir.8NG235600:0)n34:0.00849581)n33:0.0233165)n32:0.00604527)n31:0.0122951,(Cenchrus_americanus_H_CamCM007982.2004087.1:0.0529609,Setaria_viridis_SEVIR_3G250500v2:0.0179021)n35:0.0138119)n30:0.00909176)n26:0.00537537)n23:0.00617109)n20:0.02017)n17:0.00711651)n16:0.00389263)n11:0.037244,((Zizania_latifolia_GWHTBFHI000742:0.0418716,Zizania_latifolia_GWHTBFHI031207:0.0402843)n37:0.0391604,((Brachypodium_distachyon_BRADI_2g25490v3:0.0908223,(Hordeum_spontaneum_WB01_012343_0029774:0.0113622,Hordeum_vulgareMorex_HORVU.MOREX.r3.1HG0064800:0.00950334)n40:0.100591)n39:0.0511014,(Leersia_perrieri_LPERR05G12890:0.0786661,Oryza_sativa_LOC_Os05g33900:0.0441454)n41:0.0239587)n38:0.0106058)n36:0.0116965)n10:0.00877574)n3:0.0360957,(Streptochaeta_angustifolia_strangu_036474:0.112952,(Pharus_latifolius_Phala.07G126600:0.00276209,Pharus_latifolius_Phala.07G126600.2:5e-09)n43:0.138596)n42:0.0438841)n2:0.0632511,(Juncus_effusus_H_Juncus_Jeff_scaffold_16_000105.1:0.351197,(Ananas_comosus_H_Ananas_contig5_000910.1:0.015448,Tillandsia_fasciculata_H_Tillandsia_CM054930.1_000344.1:0.0520416)n45:0.133058)n44:0.148913)n1:0.0591744,((Ananas_comosus_H_Ananas_contig24_000174.1:0.0404368,Tillandsia_fasciculata_H_Tillandsia_CM054953.1_000545.1:0.0517372)n47:0.289626,(((Streptochaeta_angustifolia_strangu_035489:0.140394,(Pharus_latifolius_Phala.03G260200:0,Pharus_latifolius_Phala.03G260200.2:0)n51:0.0842172)n50:0.0465178,(Pharus_latifolius_Phala.07G171900:0.153644,Streptochaeta_angustifolia_strangu_006158:0.0934542)n52:0.0358359)n49:0.0281486,((((Olyra_latifolia_Ola035364:0.0974396,(Ampelocalamus_luodianensis_Alu05Dg05880.2:0.0550595,Dendrocalamus_sinicus_Dendrocalamus_sinicus_Dsi05C_5337249_5338944_Dsi05Cg04360.1_-1_CDS_4147771897_27862:0.0561269)n57:0.0367436)n56:0.0256871,((Hordeum_spontaneum_WB01_002346_0364873:0.00237681,Hordeum_vulgareMorex_HORVU.MOREX.r3.1HG0069540:0.00359072)n59:0.107291,(Brachypodium_distachyon_BRADI_2g21260v3:0.241513,(Brachypodium_distachyon_BRADI_2g21115v3:0.152221,Brachypodium_distachyon_BRADI_2g21310v3:0.0694468)n61:0.0396766)n60:0.00440851)n58:0.0288573)n55:0.0211608,((((Eragrostis_curvula_EJB05_36177:0.102077,(Eleusine_coracana_ELECO.r07.5BG0416110:0.0264564,Eleusine_coracana_ELECO.r07.5AG0368460:0.0117348)n66:0.0746226)n65:0.0385398,((Chasmanthium_laxum_Chala.07G191800:0.0450727,(Phragmites_australis_Phragmites_australis_PaChr9_29687509_29689129_evm.model.PaChr9.1181_1_CDS_4362484289_32367:0.055164,Phragmites_australis_Phragmites_australis_PaChr12_28822944_28824565_evm.model.PaChr12.1242_1_CDS_4362380942_21952:0.0518945)n69:0.0279929)n68:0.0127713,((Sorghum_bicolor_SORBI_3009G181700:0.0739005,(Zea_mays_Zm00001eb352400:0.0809905,Zea_mays_Zm00001eb291450:0.0699709)n72:0.0191953)n71:0.0431203,((Panicum_hallii_Pahal.3G231400:0.0293409,(Panicum_virgatum_Pavir.3KG236000:0.0474051,Panicum_virgatum_Pavir.7KG251000:0.0360792)n75:0.011007)n74:0.0122791,(((ASEM_RSA5_H_RSA5chrom3001446.1:0.0510535,(Digitaria_radicosa_Dra03G0187800:0.0578451,(Digitaria_exilis_H_Dex3A-003174.1:0.0140889,Digitaria_exilis_H_Dex3B-003183.1:0.0161692)n80:0.0716693)n79:0.0332265)n78:0.00887449,Dichantelium_oligosantes_H_DolKV775237.1000003.1:0.0484442)n77:0.00492575,((Cenchrus_americanus_H_CamCM007982.2001511.1:0.0471364,Setaria_viridis_SEVIR_3G199100v2:0.0287732)n82:0.0145572,(Echinocloa_haploclada_eh_chr5.2513:0.0653154,Urochloa_fusta_Urofu.3G229100:0.0768008)n83:0.0199388)n81:0.00761197)n76:0.00596099)n73:0.0211601)n70:0.0247912)n67:0.0158548)n64:0.00883107,(Aristida_adscensionis_H_Aadptg000107l000003.1:0.104688,(Stipagrostis_hirtigluma_H_Shi_ptg000049l_001826.1:0.00720088,Stipagrostis_hirtigluma_H_Shi_ptg000052l_001061.1:0.0111478)n85:0.0409572)n84:0.0151911)n63:0.0454405,(Zizania_latifolia_GWHTBFHI031546:0.0993093,(Leersia_perrieri_LPERR05G17240:0.136701,Oryza_sativa_LOC_Os05g41420:0.0681682)n87:0.0428077)n86:0.0394916)n62:0.0208409)n54:0.0465482,((((Zizania_latifolia_GWHTBFHI005873:0.045282,Zizania_latifolia_GWHTBFHI012826:0.043878)n91:0.0275659,(Leersia_perrieri_LPERR01G29570:0.121803,Oryza_sativa_LOC_Os01g58910:0.0324675)n92:0.0358735)n90:0.0238805,(((Ampelocalamus_luodianensis_Alu01Cg17140.1:0.0200854,(Dendrocalamus_sinicus_Dendrocalamus_sinicus_Dsi01B_54340623_54342632_Dsi01Bg21590.1_1_CDS_4147699810_42822:0.0379679,(Dendrocalamus_sinicus_Dendrocalamus_sinicus_Dsi01C_15856952_15860745_Dsi01Cg11430.1_1_CDS_4147704664_46216:0.055082,Dendrocalamus_sinicus_Dendrocalamus_sinicus_Dsi01C_15870802_15872512_Dsi01Cg11440.1_1_CDS_4147704667_47905:0.00345767)n97:0.0111383)n96:0.00123759)n95:0.0175796,((Dendrocalamus_sinicus_Dendrocalamus_sinicus_Dsi01A_50310954_50312937_Dsi01Ag20570.1_-1_CDS_4147690912_37163:0.00127051,Dendrocalamus_sinicus_Dendrocalamus_sinicus_Dsi01A_50404070_50406061_Dsi01Ag20630.1_-1_CDS_4147690930_47297:5e-09)n99:0.0320436,Ampelocalamus_luodianensis_Alu01Dg22860.2:0.0420492)n98:0.00467214)n94:0.0233947,(Olyra_latifolia_Ola020566:0.040696,(Brachypodium_distachyon_BRADI_2g52680v3:0.0847003,(Hordeum_spontaneum_WB01_008627_0041107:0.00201096,Hordeum_vulgareMorex_HORVU.MOREX.r3.3HG0295400:0.000471361)n102:0.106933)n101:0.0572503)n100:0.0148605)n93:0.00736063)n89:0.0137367,(Aristida_adscensionis_H_Aadptg000053l000510.1:0.0627016,((((Eragrostis_curvula_EJB05_16587:0.00225284,Eragrostis_curvula_EJB05_16621:5e-09)n107:0.0457278,(Eleusine_coracana_ELECO.r07.1AG0036930:0.0254502,Eleusine_coracana_ELECO.r07.1BG0086960:0.0192635)n108:0.0553017)n106:0.0275638,Stipagrostis_hirtigluma_H_Shi_ptg000050l_000616.1:0.0520092)n105:0.00754144,((Chasmanthium_laxum_Chala.01G253100:0.0326341,(Phragmites_australis_Phragmites_australis_PaChr2_40630534_40632258_evm.model.PaChr2.2123_1_CDS_4362419223_22915:0.0399241,Phragmites_australis_Phragmites_australis_PaChr1_45192556_45194278_evm.model.PaChr1.2206_1_CDS_4362365825_35767:0.0354656)n111:0.00503515)n110:0.00402223,((Cenchrus_americanus_H_CamCM007987.2000644.1:0.052993,Setaria_viridis_SEVIR_5G356500v2:0.0174407)n113:0.00813644,(((Digitaria_radicosa_Dra05G0141300:0.0334655,(Digitaria_exilis_H_Dex5A-002862.1:0.0225347,Digitaria_exilis_H_Dex5B-002881.1:0.0204739)n117:0.0234273)n116:0.0140704,(Dichantelium_oligosantes_H_DolKV783686.1000023.1:0.0389776,(Panicum_hallii_Pahal.5G121600:0.0118606,(Panicum_virgatum_Pavir.5NG553400:0.012759,(Panicum_virgatum_Pavir.5KG586600:0.0174481,Panicum_virgatum_Pavir.5KG587400:5e-09)n121:0.0179971)n120:0.00371726)n119:0.00985466)n118:0.00201283)n115:0.00324316,(((Zea_mays_Zm00001eb150540:0.0550502,Sorghum_bicolor_SORBI_3003G327900:0.0365682)n124:0.0339728,Echinocloa_haploclada_eh_chr2.3745:0.024696)n123:0.0205292,(Urochloa_fusta_Urofu.5G125600:0.047004,(ASEM_AUS1_H_AUS1CM014274.1000672.1:0.0246121,(ASEM_RSA5_H_RSA5chrom5000012.1:0.00543459,(ASEM_RSA5_H_RSA5chrom3000353.1:5e-09,ASEM_RSA5_H_RSA5chrom5002570.1:0.00114779)n128:0.00160346)n127:0.00836064)n126:0.00994074)n125:0.00751186)n122:0.00521823)n114:0.00448605)n112:0.0212377)n109:0.00948391)n104:0.00697798)n103:0.0304992)n88:0.0515225)n53:0.0337167)n48:0.075637)n46:0.0591744)n0;
```
