## Supplementary Dataset S1 for "Gene turnover and contingency facilitated the repeated evolution of C_4_ photosynthesis in grasses": OG0000356_tree.txt

```
((Phragmites_australis_Phragmites_australis_PaChr8_31340215_31342735_evm.model.PaChr8.1286_1_CDS_4362479408_18497:0.00440643,Phragmites_australis_Phragmites_australis_PaChr8_31360393_31362911_evm.model.PaChr8.1287_1_CDS_4362479410_19340:0.0109805)n1:0.0558793,((((Pharus_latifolius_Phala.04G180700:5e-09,Pharus_latifolius_Phala.04G180700.2:6e-09)n5:0.210487,(Streptochaeta_angustifolia_strangu_025200:0.113376,((Streptochaeta_angustifolia_strangu_038371:0.0488888,Streptochaeta_angustifolia_strangu_015304:0.0202503)n8:0.0732415,(Streptochaeta_angustifolia_strangu_025199:0.123977,Streptochaeta_angustifolia_strangu_015393:0.118994)n9:0.019802)n7:0.0410146)n6:0.0959396)n4:0.0816264,Dendrocalamus_sinicus_Dendrocalamus_sinicus_Dsi06B_5478876_5488349_Dsi06Bg03780.1_-1_CDS_4147779961_18886:0.185416)n3:0.00394249,(((((Eleusine_coracana_ELECO.r07.6AG0546050:0.0651129,(Eleusine_coracana_ELECO.r07.6BG0499430:0.035722,Eleusine_coracana_ELECO.r07.6AG0546040:0.0436854)n15:0.0238981)n14:0.0886707,(Eleusine_coracana_ELECO.r07.6AG0546060:0.183268,Eleusine_coracana_ELECO.r07.6BG0499470:0.18595)n16:0.0739253)n13:0.0510528,(Stipagrostis_hirtigluma_H_Shi_ptg000059l_000357.1:0.101577,Stipagrostis_hirtigluma_H_Shi_ptg000059l_000356.1:0.081787)n17:0.0229058)n12:0.00254509,((Chasmanthium_laxum_Chala.02G204400:0.0559763,((Zea_mays_Zm00001eb275420:0.0462736,Sorghum_bicolor_SORBI_3010G203500:0.04057)n21:0.0430637,((Dichantelium_oligosantes_H_DolKV768816.1000005.1:0.0579633,((((ASEM_AUS1_H_AUS1CM014275.1000545.1:0.015721,ASEM_RSA5_H_RSA5chrom4003131.1:0.020159)n27:0.0683966,(ASEM_AUS1_H_AUS1CM014273.1002978.1:0.0874264,((ASEM_RSA5_H_RSA5chrom4003125.1:0.0329003,ASEM_AUS1_H_AUS1CM014273.1002982.1:0.0238036)n30:0.0255932,((ASEM_AUS1_H_AUS1CM014273.1002984.1:0.00145733,ASEM_RSA5_H_RSA5chrom4003137.1:0.0192752)n32:0.0344828,(ASEM_RSA5_H_RSA5chrom4003136.1:0.0194645,ASEM_AUS1_H_AUS1CM014273.1002980.1:0.0166767)n33:0.00185296)n31:0.0221549)n29:0.0232595)n28:0.0192606)n26:0.0219709,(ASEM_AUS1_H_AUS1CM014273.1000421.1:0.0186133,(ASEM_RSA5_H_RSA5chrom4003130.1:0.0124909,(ASEM_RSA5_H_RSA5chrom4000344.1:0.00550637,ASEM_RSA5_H_RSA5scaff886000002.1:0.00239823)n36:0.000239823)n35:2.66471e-05)n34:0.00772813)n25:0.0265871,(ASEM_AUS1_H_AUS1CM014273.1002977.1:0.0196706,ASEM_RSA5_H_RSA5chrom4003124.1:0.0219602)n37:0.0410909)n24:0.0101291)n23:0.0147259,((Panicum_hallii_Pahal.4G071900:0.0333523,(Panicum_virgatum_Pavir.4KG335600:0.0437854,Panicum_virgatum_Pavir.4NG253700:0.0353567)n40:0.00712051)n39:0.0274514,(((Urochloa_fusta_Urofu.4G067900:0.0664559,Urochloa_fusta_Urofu.4G068300:0.0570932)n43:0.0346129,(Setaria_viridis_SEVIR_4G212800v2:0.0764603,Cenchrus_americanus_H_CamCM007986.2000324.1:0.0791477)n44:0.0205081)n42:0.0145627,(Echinocloa_haploclada_eh_chr6.738:0.0640557,(Digitaria_radicosa_Dra04G0173500:0.100917,((Digitaria_exilis_H_Dex3A-003089.1:0.0164515,Digitaria_exilis_H_Dex3B-003100.1:0.0155727)n48:0.0683177,(Digitaria_exilis_H_Dex4A-001077.1:0.016041,Digitaria_exilis_H_Dex4B-001016.1:0.0116308)n49:0.127477)n47:0.0203235)n46:0.0377316)n45:0.0133551)n41:0.0154812)n38:0.00781657)n22:0.0170268)n20:0.0186287)n19:0.0226567,((((Echinocloa_haploclada_eh_chr5.3907:0.245504,(Aristida_adscensionis_H_Aadptg000040l000184.1:0.108294,(Aristida_adscensionis_H_Aadptg000040l000097.1:0.032489,Aristida_adscensionis_H_Aadptg000040l000183.1:0.0258658)n55:0.0116475)n54:0.0990859)n53:0.0334208,((Setaria_viridis_SEVIR_8G254200v2:0.371786,Chasmanthium_laxum_Chala.09G130300:0.0813086)n57:0.0154416,(ASEM_RSA5_H_RSA5chrom8000972.1:0.230286,((Stipagrostis_hirtigluma_H_Shi_ptg000009l_000163.1:0.151684,(((Digitaria_exilis_H_DexUA-000160.1:0.141421,Eragrostis_curvula_EJB05_15799:0.0658129)n63:0.145211,((Eleusine_coracana_ELECO.r07.9AG0676250:0.228257,(Eleusine_coracana_ELECO.r07.9AG0676320:0.0269918,Eleusine_coracana_ELECO.r07.9BG0700240:0.0288115)n66:0.136723)n65:0.0603973,(Eragrostis_curvula_EJB05_28868:0.183974,(Eragrostis_curvula_EJB05_05214:0.211562,(Eragrostis_curvula_EJB05_36925:0.0412245,Eragrostis_curvula_EJB05_28960:0.0644765)n69:0.0648734)n68:0.0357074)n67:0.0390481)n64:0.0167473)n62:0.0188976,((Streptochaeta_angustifolia_strangu_010413:0.876501,(ASEM_AUS1_H_AUS1CM014278.1003346.1:0.0586566,(ASEM_RSA5_H_RSA5chrom9005275.1:0.0783013,ASEM_RSA5_H_RSA5chrom9005276.1:0.0166282)n73:0.00184758)n72:0.0891788)n71:0.0458074,((Cenchrus_americanus_H_CamCM007984.2001460.1:0.200315,(Digitaria_radicosa_Dra08G0045400:0.133111,(Digitaria_exilis_H_Dex8A-001888.1:0.126793,Digitaria_exilis_H_Dex8A-000313.1:0.157091)n77:0.0406557)n76:0.0404115)n75:0.0255826,Urochloa_fusta_Urofu.9G313100:0.15918)n74:0.0228456)n70:0.0248003)n61:0.00275559)n60:0.0136119,Eragrostis_curvula_EJB05_29001:0.254178)n59:0.00939525)n58:0.00104392)n56:0.0241216)n52:0.0144727,(((Eragrostis_curvula_EJB05_03217:0.1732,(Eragrostis_curvula_EJB05_52697:0.0130379,Eragrostis_curvula_EJB05_05733:0.0066165)n81:0.144528)n80:0.0810704,(Panicum_hallii_Pahal.6G051800:0.044666,((((Panicum_virgatum_Pavir.6KG077200:0.0361126,Panicum_virgatum_Pavir.6KG077000:0.0240635)n86:0.0278734,(Panicum_virgatum_Pavir.6KG076400:0.0664918,(Panicum_virgatum_Pavir.9KG152100:0.0596575,(Panicum_virgatum_Pavir.6KG076700:0.0489989,(Panicum_virgatum_Pavir.6KG076800:0.00653182,Panicum_virgatum_Pavir.6KG076600:0.00770599)n90:0.00309005)n89:0.0123897)n88:0.0373237)n87:0.0111247)n85:0.0155295,(Panicum_virgatum_Pavir.6NG074700:0.060129,Panicum_virgatum_Pavir.6NG079300:0.103667)n91:0.0103667)n84:0.00115185,(Urochloa_fusta_Urofu.6G029400:0.13776,Urochloa_fusta_Urofu.6G029500:0.099276)n92:0.0110307)n83:0.0122236)n82:0.0505337)n79:0.0509029,(Cenchrus_americanus_H_CamCM007986.2000325.1:0.0857786,Setaria_viridis_SEVIR_4G212600v2:0.0777088)n93:0.0765183)n78:0.00850203)n51:0.0128589,((ASEM_AUS1_H_AUS1CM014273.1002979.1:0.412474,Aristida_adscensionis_H_Aadptg000037l000728.1:0.118331)n95:0.0258161,(Olyra_latifolia_Ola023834:0.136459,(Eragrostis_curvula_EJB05_21156:0.154468,Eleusine_coracana_ELECO.r07.2BG0190370:0.120864)n97:0.0993766)n96:0.030477)n94:0.0160811)n50:0.00878803)n18:0.000976448)n11:0.00685189,((((Dendrocalamus_sinicus_Dendrocalamus_sinicus_Dsi06C_35994690_35996982_Dsi06Cg16070.1_1_CDS_4147788022_8222:0.0437521,(Ampelocalamus_luodianensis_Alu06Dg14160.1:0.0170791,Ampelocalamus_luodianensis_Alu06Dg14170.1:0.0336018)n102:0.0315705)n101:0.0106771,((Olyra_latifolia_Ola023836:0.00277991,Olyra_latifolia_Ola023838:5e-09)n104:0.115082,Olyra_latifolia_Ola023832:0.0740122)n103:0.0314495)n100:0.0111868,((Brachypodium_distachyon_BRADI_3g23200v3:0.216403,(Hordeum_spontaneum_WB01_017117_0016529:0.095909,(Hordeum_spontaneum_WB01_004537_0027688:0.162289,(Hordeum_spontaneum_WB01_004537_0019169:0.00802234,Hordeum_spontaneum_WB01_003841_0123543:0.0858472)n109:0.0977686)n108:0.0305518)n107:0.065203)n106:0.0512907,((Brachypodium_distachyon_BRADI_1g30377v3:0.133341,ASEM_RSA5_H_RSA5chrom9005274.1:0.69106)n111:0.109806,((Hordeum_spontaneum_WB01_000721_0489875:0.303301,(Leersia_perrieri_LPERR12G05150:0.0970152,Eleusine_coracana_ELECO.r07.2BG0190380:1.5e-08)n114:0.241462)n113:0.0674297,((Zizania_latifolia_GWHTBFHI007551:0.0914783,((Oryza_sativa_LOC_Os06g43384:0.117654,(Oryza_sativa_LOC_Os06g43370:0.110434,(Oryza_sativa_LOC_Os06g43304:0.0778928,Oryza_sativa_LOC_Os06g43320:0.0905283)n120:0.128677)n119:0.0269276)n118:0.0211578,((Leersia_perrieri_LPERR06G18560:0.25831,Oryza_sativa_LOC_Os06g43410:0.108184)n122:0.0620905,(Oryza_sativa_LOC_Os06g43350:0.159129,((Leersia_perrieri_LPERR06G18550:0.0968592,(Leersia_perrieri_LPERR01G11930:0.144286,(Leersia_perrieri_LPERR06G18510:0.0660848,Leersia_perrieri_LPERR06G18530:0.0747143)n127:0.0537668)n126:0.0271118)n125:0.106742,Leersia_perrieri_LPERR06G18520:0.310782)n124:0.0345314)n123:0.0193926)n121:0.0185659)n117:0.0164475)n116:0.0359451,(Hordeum_spontaneum_WB01_003327_0305449:0.126725,Hordeum_spontaneum_WB01_004381_0167582:0.0986246)n128:0.0310062)n115:0.00344514)n112:0.0218051)n110:0.00242279)n105:0.0146768)n99:0.0213546,Eragrostis_curvula_EJB05_41678:0.29256)n98:0.0325067)n10:0.0314416)n2:0.00349351)n0;
```
