## Supplementary Dataset S1 for "Gene turnover and contingency facilitated the repeated evolution of C_4_ photosynthesis in grasses": OG0000357_tree.txt

```
((Streptochaeta_angustifolia_strangu_040889:0.13575,((Pharus_latifolius_Phala.05G287500.7:0.00476191,(Pharus_latifolius_Phala.05G287500.6:0.00084637,((Pharus_latifolius_Phala.05G287500.5:0,Pharus_latifolius_Phala.05G287500.3:0,Pharus_latifolius_Phala.05G287500.2:0)n6:5e-09,Pharus_latifolius_Phala.05G287500:5e-09)n5:5e-09)n4:0.00292997)n3:0.0138367,(Pharus_latifolius_Phala.05G287500.4:0.020709,Pharus_latifolius_Phala.05G287500.8:5e-09)n7:0.0110909)n2:0.112099)n1:0.0580475,((Olyra_latifolia_Ola003883:0.117599,((Brachypodium_distachyon_BRADI_2g01420v3:0.332477,(((((Aristida_adscensionis_H_Aadptg000062l000561.1:0.115215,Stipagrostis_hirtigluma_H_Shi_ptg000044l_001390.1:0.0466253)n16:0.025762,(((Sorghum_bicolor_SORBI_3003G095200:0.0693546,Zea_mays_Zm00001eb125920:0.102046)n19:0.0697713,(((Panicum_hallii_Pahal.5G451500:0.0413224,(Panicum_virgatum_Pavir.5NG134400:0.017002,Panicum_virgatum_Pavir.5KG127300:0.0282649)n23:0.0121264)n22:0.0175803,(Echinocloa_haploclada_eh_chr2.1024:0.10616,((Cenchrus_americanus_H_CamCM007987.2002961.1:0.0443849,Setaria_viridis_SEVIR_5G079200v2:0.0269064)n26:0.0239353,(Urochloa_fusta_Urofu.5G409600:0.0722645,(Digitaria_exilis_H_Dex5A-000460.1:0.0148928,Digitaria_exilis_H_Dex5B-000479.1:0.0275777)n28:0.122365)n27:0.0186032)n25:0.0136611)n24:0.0147678)n21:0.0133728,(Dichantelium_oligosantes_H_DolKV768917.1000025.1:0.0582036,((ASEM_AUS1_H_AUS1CM014274.1000057.1:0.00602318,ASEM_AUS1_H_AUS1CM014274.1003625.1:0.0121655)n31:0.385037,(ASEM_AUS1_H_AUS1CM014274.1003271.1:0.016005,ASEM_RSA5_H_RSA5chrom5004724.1:0.0142337)n32:0.0381682)n30:0.00424091)n29:0.00907591)n20:0.0112553)n18:0.0444285,(Chasmanthium_laxum_Chala.08G177000:0.0482565,(Phragmites_australis_Phragmites_australis_PaChr2_4293909_4296684_evm.model.PaChr2.342_1_CDS_4362421207_7771:0.0729192,Phragmites_australis_Phragmites_australis_PaChr1_7638951_7641472_evm.model.PaChr1.526_1_CDS_4362368113_21073:0.146688)n34:0.0270743)n33:0.0199124)n17:0.0330434)n15:0.0110624,(Eragrostis_curvula_EJB05_31882:0.0831558,(Eleusine_coracana_ELECO.r07.1AG0007370:0.0353149,Eleusine_coracana_ELECO.r07.1BG0056100:0.0435464)n36:0.102826)n35:0.0636632)n14:0.0202041,(((Eragrostis_curvula_EJB05_31868:0.107904,(Eleusine_coracana_ELECO.r07.1AG0007450:0.0549283,Eleusine_coracana_ELECO.r07.1BG0056190:0.0500477)n40:0.116547)n39:0.095485,((Phragmites_australis_Phragmites_australis_PaChr1_7635645_7637842_evm.model.PaChr1.525_1_CDS_4362368111_20236:0.132515,(Stipagrostis_hirtigluma_H_Shi_ptg000044l_001385.1:0.0920578,Stipagrostis_hirtigluma_H_Shi_ptg000044l_000458.1:0.0955662)n43:0.0106185)n42:0.0253231,(Aristida_adscensionis_H_Aadptg000062l000048.1:0.0941924,Aristida_adscensionis_H_Aadptg000062l000557.1:0.123397)n44:0.0542415)n41:0.0107061)n38:0.0169712,((((Stipagrostis_hirtigluma_H_Shi_ptg000044l_001387.1:0.0889206,Aristida_adscensionis_H_Aadptg000062l000559.1:0.140896)n48:0.0756702,(Aristida_adscensionis_H_Aadptg000062l000560.1:0.163178,(Stipagrostis_hirtigluma_H_Shi_ptg000044l_001389.1:0.0774253,Stipagrostis_hirtigluma_H_Shi_ptg000044l_001388.1:0.0766575)n50:0.0483055)n49:0.0593863)n47:0.017834,(((((Eragrostis_curvula_EJB05_31884:0.0499505,Eragrostis_curvula_EJB05_31886:0.403858)n55:0.0579377,Eleusine_coracana_ELECO.r07.1BG0056140:0.13397)n54:0.0468495,(Eleusine_coracana_ELECO.r07.1AG0007380:0.128311,(Eragrostis_curvula_EJB05_21079:0.162951,(Eragrostis_curvula_EJB05_44951:0.183516,Eragrostis_curvula_EJB05_31893:0.13346)n58:0.0751302)n57:0.00834779)n56:0.0375055)n53:0.0325148,(Eragrostis_curvula_EJB05_31867:0.209162,Eleusine_coracana_ELECO.r07.1AG0007430:0.193454)n59:0.0563003)n52:0.0247429,((Eleusine_coracana_ELECO.r07.1AG0007420:0.0526935,Eleusine_coracana_ELECO.r07.1BG0056150:0.0467364)n61:0.0905966,(Eragrostis_curvula_EJB05_31870:0.191301,(Eragrostis_curvula_EJB05_31872:0.0545761,(Eragrostis_curvula_EJB05_31874:0.0556332,Eragrostis_curvula_EJB05_31873:0.043805)n64:0.0196838)n63:0.0494238)n62:0.00549153)n60:0.0526148)n51:0.00584609)n46:0.0106226,(((Chasmanthium_laxum_Chala.08G177200:0.076033,((((Panicum_hallii_Pahal.5G451800:0.0265152,(Panicum_virgatum_Pavir.5KG127400:0.0429222,Panicum_virgatum_Pavir.5NG134100:0.0383272)n72:0.00664385)n71:0.0407627,((Urochloa_fusta_Urofu.5G409800:0.0728111,(Digitaria_exilis_H_Dex5A-000456.1:0.0256464,(Digitaria_exilis_H_Dex5A-000457.1:0.035909,Digitaria_exilis_H_Dex5B-000477.1:0.0271864)n76:0.00432138)n75:0.151971)n74:0.031076,(ASEM_AUS1_H_AUS1CM014274.1003269.1:0.0181496,ASEM_RSA5_H_RSA5chrom5004722.1:0.0138465)n77:0.0549655)n73:0.0194402)n70:0.0156832,Dichantelium_oligosantes_H_DolKV768917.1000023.1:0.104322)n69:0.0401345,(((((Echinocloa_haploclada_eh_chr2.1017:0.0922184,Echinocloa_haploclada_eh_chr2.1018:0.0760151)n82:0.047629,(Digitaria_radicosa_Dra07G0243100:0.0873743,((Digitaria_exilis_H_Dex5A-000453.1:0.0146263,Digitaria_exilis_H_Dex5B-000474.1:0.0212746)n85:0.120005,(Digitaria_exilis_H_Dex5A-000452.1:0.0469544,Digitaria_exilis_H_Dex5B-000473.1:0.0434904)n86:0.057053)n84:0.00633923)n83:0.0377973)n81:0.016548,(((Panicum_hallii_Pahal.5G452000:0.0560321,(Panicum_virgatum_Pavir.5KG126800:0.0687687,(Panicum_virgatum_Pavir.5NG137400:0.0457701,Panicum_virgatum_Pavir.5NG133900:0.0406174)n91:0.0152593)n90:0.014248)n89:0.0329755,(Urochloa_fusta_Urofu.5G410000:0.0819112,(Cenchrus_americanus_H_CamCM007987.2002958.1:0.0625385,Cenchrus_americanus_H_CamCM007987.2002957.1:0.0704873)n93:0.0461618)n92:0.0249554)n88:0.019498,(Urochloa_fusta_Urofu.5G410200:0.0991984,Setaria_viridis_SEVIR_5G079500v2:0.0938737)n94:0.0395358)n87:0.00439286)n80:0.0180907,(ASEM_RSA5_H_RSA5chrom5004720.1:0.0280799,(ASEM_AUS1_H_AUS1CM014274.1003267.1:0.0882,ASEM_AUS1_H_AUS1CM014274.1003266.1:0.0333488)n96:0.00370542)n95:0.0505905)n79:0.0134207,Dichantelium_oligosantes_H_DolKV768917.1000021.1:0.116278)n78:0.0125303)n68:0.0538804)n67:0.0531055,Phragmites_australis_Phragmites_australis_PaChr2_4314790_4317440_evm.model.PaChr2.343_1_CDS_4362421209_8616:0.0941394)n66:0.0249598,(Phragmites_australis_Phragmites_australis_PaChr2_4322559_4324965_evm.model.PaChr2.344_1_CDS_4362421211_9460:0.140873,(((((((Cenchrus_americanus_H_CamCM007987.2002960.1:0.0608176,Setaria_viridis_SEVIR_5G079300v2:0.0342614)n104:0.0219073,(Echinocloa_haploclada_eh_chr2.1022:0.0675567,(Urochloa_fusta_Urofu.5G409700:0.0662718,(Digitaria_exilis_H_Dex5A-000458.1:0.0216694,Digitaria_exilis_H_Dex5B-000478.1:0.0269564)n107:0.129008)n106:0.0256327)n105:0.0212563)n103:0.0270729,(Panicum_hallii_Pahal.5G451700:0.035388,((Panicum_virgatum_Pavir.J341000:0.0299443,Panicum_virgatum_Pavir.5KG127500:0.172482)n110:0.0200001,Panicum_virgatum_Pavir.5NG134200:0.0247758)n109:0.0125176)n108:0.031158)n102:0.0163998,(Dichantelium_oligosantes_H_DolKV768917.1000024.1:0.0524237,(ASEM_AUS1_H_AUS1CM014274.1003270.1:0.0360834,ASEM_RSA5_H_RSA5chrom5004723.1:0.0117321)n112:0.0400089)n111:0.0190507)n101:0.0296863,(Zea_mays_Zm00001eb334760:0.0569963,Sorghum_bicolor_SORBI_3003G095100:0.0601468)n113:0.0407582)n100:0.0151134,(Hordeum_spontaneum_WB01_000724_0353895:0.00573806,Hordeum_vulgareMorex_HORVU.MOREX.r3.2HG0194130:0.000973929)n114:0.113729)n99:0.0496525,(Chasmanthium_laxum_Chala.08G177100:0.0522836,((Hordeum_spontaneum_WB01_006984_0059305:0.00187496,Hordeum_vulgareMorex_HORVU.MOREX.r3.6HG0553290:0.00268192)n117:0.106006,((Hordeum_spontaneum_WB01_006984_0002113:0.00244235,Hordeum_vulgareMorex_HORVU.MOREX.r3.6HG0553270:0.00921598)n119:0.122724,(Hordeum_spontaneum_WB01_006984_0048261:0.0141787,Hordeum_vulgareMorex_HORVU.MOREX.r3.6HG0553280:0.01627)n120:0.105605)n118:0.0499325)n116:0.0927989)n115:0.010311)n98:0.0341853)n97:0.00379837)n65:0.0264638)n45:0.0396027)n37:0.09862)n13:0.0434412,((Hordeum_spontaneum_WB01_005816_0480997:0.0243642,Hordeum_vulgareMorex_HORVU.MOREX.r3.3HG0221430:0.0292645)n122:0.163682,(Hordeum_spontaneum_WB01_005816_0504616:0.0134976,Hordeum_vulgareMorex_HORVU.MOREX.r3.3HG0221440:0.0104584)n123:0.115764)n121:0.0561216)n12:0.00623573)n11:0.0861528,(Oryza_sativa_LOC_Os01g02930:0.103996,Zizania_latifolia_GWHTBFHI003473:0.0854108)n124:0.0960002)n10:0.0399435)n9:0.0268206,(Ampelocalamus_luodianensis_Alu01Cg01050.1:0.0812473,(Dendrocalamus_sinicus_Dendrocalamus_sinicus_Dsi01B_812584_815899_Dsi01Bg00590.1_-1_CDS_4147693510_21414:0.120744,(Dendrocalamus_sinicus_Dendrocalamus_sinicus_Dsi01A_1098340_1101005_Dsi01Ag00910.1_-1_CDS_4147685014_14634:0.056281,Dendrocalamus_sinicus_Dendrocalamus_sinicus_Dsi01C_632923_635394_Dsi01Cg00520.1_-1_CDS_4147701391_23128:0.0306618)n127:0.00306618)n126:0.000340686)n125:0.0108242)n8:0.0580475)n0;
```
