## Supplementary Dataset S1 for "Gene turnover and contingency facilitated the repeated evolution of C_4_ photosynthesis in grasses": OG0000358_tree.txt

```
((Ananas_comosus_H_Ananas_contig4_000503.1:0.0560416,Tillandsia_fasciculata_H_Tillandsia_CM054931.1_000130.1:0.0842479)n1:0.165292,((Pharus_latifolius_Phala.06G194400:0.185225,Streptochaeta_angustifolia_strangu_016035:0.17377)n3:0.0437471,(((Leersia_perrieri_LPERR04G17460:0.123991,(Oryza_sativa_LOC_Os10g41880:0.35128,Oryza_sativa_LOC_Os04g47160:0.0213896)n7:0.0385673)n6:0.122698,((((Brachypodium_distachyon_BRADI_5g18130v3:0.0922239,Brachypodium_distachyon_BRADI_5g18117v3:0.0721977)n11:0.121588,((Hordeum_spontaneum_WB01_001865_0011280:0.00231264,Hordeum_vulgareMorex_HORVU.MOREX.r3.2HG0188410:0.00291892)n13:0.0645806,(Hordeum_spontaneum_WB01_000118_0072854:0.0219147,Hordeum_vulgareMorex_HORVU.MOREX.r3.2HG0188420:0.0166157)n14:0.063282)n12:0.0887817)n10:0.0584774,(((Olyra_latifolia_Ola034101:0.0729534,Olyra_latifolia_Ola025899:0.175035)n17:0.00719077,Olyra_latifolia_Ola025900:0.147869)n16:0.0353723,(Dendrocalamus_sinicus_Dendrocalamus_sinicus_Dsi04A_9999746_10001980_Dsi04Ag06640.1_1_CDS_4147748779_33976:0.0402153,(Ampelocalamus_luodianensis_Alu04Cg16120.1:0.00843167,(Ampelocalamus_luodianensis_Alu04Cg16130.1:0.00509528,Ampelocalamus_luodianensis_Alu04Cg16140.2:5e-09)n20:0.000661302)n19:0.0409752)n18:0.0204125)n15:0.0414761)n9:0.0268788,((Eragrostis_curvula_EJB05_38420:0.189335,(Eleusine_coracana_ELECO.r07.4BG0338690:0.0349282,Eleusine_coracana_ELECO.r07.4AG0307670:0.0335189)n23:0.11703)n22:0.0714136,(Stipagrostis_hirtigluma_H_Shi_ptg000016l_002074.1:0.178733,(Phragmites_australis_Phragmites_australis_PaChr7_7609796_7612033_evm.model.PaChr7.669_1_CDS_4362476318_35714:0.0807596,Chasmanthium_laxum_Chala.06G195400:0.111047)n25:0.0253091)n24:0.0240212)n21:0.0487461)n8:0.0219382)n5:0.0195782,(Panicum_hallii_Pahal.7G121500:0.696718,(((((Eleusine_coracana_ELECO.r07.4BG0338700:0.0341088,Eleusine_coracana_ELECO.r07.4AG0307680:0.0275637)n31:0.139566,(Stipagrostis_hirtigluma_H_Shi_ptg000016l_002075.1:0.0908161,Aristida_adscensionis_H_Aadptg000009l000010.1:0.107103)n32:0.0405382)n30:0.0197771,(Chasmanthium_laxum_Chala.06G195300:0.0997196,(((Sorghum_bicolor_SORBI_3002G161200:0.0563876,Zea_mays_Zm00001eb309340:0.0750722)n36:0.108123,(Dichantelium_oligosantes_H_DolKV775397.1000006.1:0.0873317,(((Digitaria_radicosa_Dra02G0042800:0.0910737,(Digitaria_exilis_H_Dex9A-002559.1:0.0389885,Digitaria_exilis_H_Dex9B-002550.1:0.0396437)n41:0.0868291)n40:0.0678548,((Cenchrus_americanus_H_CamCM007986.2001901.1:0.0672706,Setaria_viridis_SEVIR_9G533200v2:0.0262809)n43:0.0244207,Urochloa_fusta_Urofu.9G558700:0.139626)n42:0.0137974)n39:0.0129214,((Panicum_virgatum_Pavir.9KG603900:0.0552911,(Panicum_virgatum_Pavir.8NG305800:0.0384442,Panicum_virgatum_Pavir.9NG734800:0.0316986)n46:0.0127652)n45:0.0105756,(Panicum_hallii_Pahal.9G593000:0.0508276,Panicum_hallii_Pahal.9G593100:0.0426673)n47:0.00474081)n44:0.00452701)n38:0.0172438)n37:0.0491571)n35:0.0236429,(Zea_mays_Zm00001eb074290:0.13588,((Panicum_virgatum_Pavir.7NG280500:0.000589404,Panicum_virgatum_Pavir.7NG281400:5e-09)n50:0.114833,((Urochloa_fusta_Urofu.7G232300:0.0731162,Setaria_viridis_SEVIR_7G208200v2:0.0606532)n52:0.019245,((ASEM_AUS1_H_AUS1CM014276.1002370.1:0.0207556,ASEM_RSA5_H_RSA5chrom7002512.1:0.00953896)n54:0.068078,(Digitaria_radicosa_Dra07G0155900:0.0939635,(Digitaria_exilis_H_Dex7A-001947.1:0.0424557,Digitaria_exilis_H_Dex7B-002002.1:0.0256767)n56:0.0522274)n55:0.038529)n53:0.0177267)n51:0.0152806)n49:0.0201951)n48:0.0142225)n34:0.0188835)n33:0.0408366)n29:0.0172654,((((ASEM_AUS1_H_AUS1CM014278.1004608.1:0.0185735,ASEM_RSA5_H_RSA5chrom9003702.1:0.0170866)n60:0.0657537,(ASEM_AUS1_H_AUS1CM014278.1004609.1:0.0221478,(ASEM_RSA5_H_RSA5chrom5005456.1:0.0295279,ASEM_RSA5_H_RSA5chrom9003703.1:0.00353735)n62:0.0163784)n61:0.0875668)n59:0.0297252,(Dichantelium_oligosantes_H_DolKV775909.1000013.1:0.0715422,Dichantelium_oligosantes_H_DolKV775069.1000013.1:0.125307)n63:0.0261612)n58:0.0860267,((Eragrostis_curvula_EJB05_34908:0.0552832,Eragrostis_curvula_EJB05_34885:0.0890501)n65:0.188303,((Eleusine_coracana_ELECO.r07.2AG0110600:0.0346865,Eleusine_coracana_ELECO.r07.2BG0164080:0.0356182)n67:0.213732,(Eragrostis_curvula_EJB05_22937:0.564566,(Eragrostis_curvula_EJB05_24093:0.0882506,(Eragrostis_curvula_EJB05_24090:0.0459163,Eragrostis_curvula_EJB05_24092:0.0330407)n70:0.0465716)n69:0.0568813)n68:0.00632014)n66:0.0357743)n64:0.0363523)n57:0.00403915)n28:0.0510495,(((Olyra_latifolia_Ola034102:0.128162,(Ampelocalamus_luodianensis_Alu04Dg07650.2:0.0582948,Dendrocalamus_sinicus_Dendrocalamus_sinicus_Dsi04B_32914870_32917125_Dsi04Bg10130.1_-1_CDS_4147755898_4739:0.0539343)n74:0.0224624)n73:0.0469125,((Brachypodium_distachyon_BRADI_5g18110v3:0.159207,(Hordeum_spontaneum_WB01_000118_0014505:0.00265402,Hordeum_vulgareMorex_HORVU.MOREX.r3.2HG0188430:0.00249782)n77:0.110291)n76:0.0613151,((Brachypodium_distachyon_BRADI_5g24500v3:0.122958,(Brachypodium_distachyon_BRADI_5g24780v3:0.098686,(Brachypodium_distachyon_BRADI_3g19320v3:0.0649808,Brachypodium_distachyon_BRADI_3g19300v3:0.0585278)n81:0.0906925)n80:0.0335423)n79:0.0832838,((Hordeum_spontaneum_WB01_005651_0046781:0.0121127,Hordeum_vulgareMorex_HORVU.MOREX.r3.2HG0203020:0.0139945)n83:0.129642,((Hordeum_spontaneum_WB01_005651_0085787:0.0120494,Hordeum_vulgareMorex_HORVU.MOREX.r3.2HG0203010:0.014722)n85:0.0563174,(Hordeum_spontaneum_WB01_005651_0138141:0.0323486,Hordeum_vulgareMorex_HORVU.MOREX.r3.2HG0202950:0.0137183)n86:0.0494654)n84:0.137828)n82:0.045852)n78:0.0628575)n75:0.0261709)n72:0.033029,(((Eleusine_coracana_ELECO.r07.4BG0338710:0.0371386,Eleusine_coracana_ELECO.r07.4AG0307690:0.0368192)n89:0.132634,(((Zea_mays_Zm00001eb085530:0.168751,Chasmanthium_laxum_Chala.06G077900:0.0892411)n92:0.0169229,(((Setaria_viridis_SEVIR_7G078200v2:0.124587,(Panicum_virgatum_Pavir.7NG133000:0.0458835,Panicum_hallii_Pahal.7G121600:0.0417917)n96:0.0212755)n95:0.0194286,(ASEM_RSA5_H_RSA5chrom7000479.1:0.107769,Dichantelium_oligosantes_H_DolKV783107.1000002.1:0.089731)n97:0.026448)n94:0.0381253,(ASEM_RSA5_H_RSA5chrom7000477.1:0.0861161,((Panicum_hallii_Pahal.7G121400:0.0527248,(Panicum_virgatum_Pavir.J638300:0.0692243,Panicum_virgatum_Pavir.7KG112500:0.0349801)n101:0.0118489)n100:0.021078,(ASEM_RSA5_H_RSA5chrom7000478.1:0.0982445,((Digitaria_exilis_H_Dex7A-002602.1:0.0324285,Digitaria_exilis_H_Dex7B-002646.1:0.0212695)n104:0.0922914,(Digitaria_radicosa_Dra07G0043500:0.141657,(Digitaria_radicosa_Dra05G0056000:5e-09,Digitaria_radicosa_Dra05G0056000.2:5e-09)n106:0.0670639)n105:0.00745154)n103:0.0135071)n102:0.01905)n99:0.0143517)n98:0.00159463)n93:0.0208039)n91:0.063021,((Chasmanthium_laxum_Chala.06G195100:0.0531385,(Phragmites_australis_Phragmites_australis_PaChr11_7048930_7051131_evm.model.PaChr11.680_1_CDS_4362377908_20270:0.0239771,Phragmites_australis_Phragmites_australis_PaChr12_380258_381392_evm.model.PaChr12.43_1_CDS_4362382704_40889:0.0699104)n109:0.0799985)n108:0.0237835,(((((Urochloa_fusta_Urofu.7G232200:0.0724235,(Digitaria_radicosa_Dra07G0155700:0.0530551,(Digitaria_exilis_H_Dex7A-001948.1:0.0164613,Digitaria_exilis_H_Dex7B-002003.1:0.0206745)n116:0.0776684)n115:0.0395057)n114:0.0109618,(Cenchrus_americanus_H_CamCM007984.2001995.1:0.0604362,Setaria_viridis_SEVIR_7G208100v2:0.0484956)n117:0.0160845)n113:0.00789384,(Dichantelium_oligosantes_H_DolKV783353.1000027.1:0.0780445,(ASEM_AUS1_H_AUS1CM014276.1002371.1:0.0149203,ASEM_RSA5_H_RSA5chrom7002513.1:0.00773855)n119:0.0424392)n118:0.0139784)n112:0.0102605,(Panicum_hallii_Pahal.7G250500:0.03629,(Panicum_virgatum_Pavir.7KG285800:0.052436,(Panicum_virgatum_Pavir.7NG280300:0.00259546,Panicum_virgatum_Pavir.7NG281200:0.00385256)n122:0.0331423)n121:0.0100317)n120:0.0201198)n111:0.0199199,(Sorghum_bicolor_SORBI_3006G176300:0.0473087,Zea_mays_Zm00001eb074300:0.0508008)n123:0.0610914)n110:0.0206779)n107:0.0136246)n90:0.00151384)n88:0.0256636,(Stipagrostis_hirtigluma_H_Shi_ptg000016l_002076.1:0.0939297,((Aristida_adscensionis_H_Aadptg000025l000224.1:0.0372112,(Aristida_adscensionis_H_Aadptg000025l000387.1:0.041029,Aristida_adscensionis_H_Aadptg000025l000388.1:0.0563166)n127:0.0178052)n126:0.109487,(Aristida_adscensionis_H_Aadptg000009l000012.1:0.0780795,Aristida_adscensionis_H_Aadptg000009l000011.1:0.0713666)n128:0.0440345)n125:0.027762)n124:0.0218183)n87:0.0361475)n71:0.0418834)n27:0.00418834)n26:0.000465371)n4:0.0366472)n2:0.0480718)n0;
```
