## Supplementary Dataset S1 for "Gene turnover and contingency facilitated the repeated evolution of C_4_ photosynthesis in grasses": OG0000359_tree.txt

```
(((((Oryza_sativa_LOC_Os04g16872:0.00188562,(Oryza_sativa_LOC_Os10g41689:0.00581262,Oryza_sativa_LOC_Os02g24634:0.00386466)n5:5e-09)n4:0.00906837,(Pharus_latifolius_Phala.09G088100:0.0579291,(Pharus_latifolius_Phala.04G115800:0.0408689,(Pharus_latifolius_Phala.10G101100:0.0187061,(((Zizania_latifolia_GWHTBFHI038729:0.143119,(Pharus_latifolius_Phala.03G089400:0.24662,(Chasmanthium_laxum_Chala.10G021000:5e-09,Chasmanthium_laxum_Chala.01G159400:4.5e-09)n13:5e-10)n12:5e-09)n11:0.31925,Panicum_virgatum_Pavir.2NG056900:0.425339)n10:0.0721402,((Zizania_latifolia_GWHTBFHI038695:0.0308875,(Setaria_viridis_SEVIR_8G119460v2:0.026389,Chasmanthium_laxum_Chala.10G021100:0.00848206)n16:0.105197)n15:0.343679,((Panicum_virgatum_Pavir.1NG508100:0.578551,Eleusine_coracana_ELECO.r07.5AG0362010:0.604394)n18:0.199425,((Panicum_virgatum_Pavir.8NG343400:0.17318,(((Pharus_latifolius_Phala.08G043800:0.0309196,Cenchrus_americanus_H_CamLKME02006108.1000002.1:0.0421195)n23:0.00549827,Ampelocalamus_luodianensis_AluCtg00638g00220.1:0.013947)n22:0.044968,Eleusine_coracana_ELECO.r07.6AG0522490:0.196301)n21:0.0198821)n20:0.19228,(Cenchrus_americanus_H_CamLKME02001571.1000001.1:0.0426373,(((Chasmanthium_laxum_Chala.10G017400:0,Chasmanthium_laxum_Chala.10G020900:0)n27:0.00406855,((((Panicum_hallii_Pahal.2G028500:0.0839998,Zizania_latifolia_GWHTBFHI038456:0.230679)n31:0.0767868,(Pharus_latifolius_Phala.10G101200:0.0397315,(Pharus_latifolius_Phala.02G038100:0.0741032,Pharus_latifolius_Phala.05G141700:0.0421558)n33:0.00909335)n32:0.0105552)n30:0.0418125,((Pharus_latifolius_Phala.03G089500:0.00496606,(Pharus_latifolius_Phala.10G071200:0.0594974,Pharus_latifolius_Phala.12G027200:0.0332487)n36:0.0051649)n35:0.0136362,((Brachypodium_distachyon_BRADI_1g78076v3:0.0432608,Dendrocalamus_sinicus_Dendrocalamus_sinicus_DsiCtg00168a_368840_369822_DsiCtg00168ag00040.1_1_CDS_4147848415_5608:0.100537)n38:0.00930177,(Setaria_viridis_SEVIR_4G142403v2:0.0134142,((Panicum_hallii_Pahal.9G362600:0.0276573,(Panicum_virgatum_Pavir.8KG172200:0.0646827,(Eleusine_coracana_ELECO.r07.7AG0563720:5e-09,Cenchrus_americanus_H_CamLKME02006108.1000001.1:0.202694)n43:0.0598648)n42:0.0183283)n41:0.14773,(Eleusine_coracana_ELECO.r07.7BG0591750:0.0374992,Panicum_hallii_Pahal.4G159500:0.0314635)n44:0.00349594)n40:0.0171587)n39:0.00190652)n37:0.0135797)n34:0.00150885)n29:0.0436244,((ASEM_RSA5_H_RSA5chrom7000515.1:0.0229533,(Zea_mays_Zm00001eb442720:0,Zea_mays_Zm00001eb437290:0,Zea_mays_Zm00001eb255940:0,Zea_mays_Zm00001eb435780:0,Zea_mays_Zm00001eb435310:0,Zea_mays_Zm00001eb436860:0)n47:0.01278)n46:0.00239375,(Panicum_hallii_Pahal.9G306800:0.0379927,Panicum_virgatum_Pavir.J040700:0.0226972)n48:0.00158206)n45:0.00413997)n28:0.000459997)n26:0.00691548,(Zizania_latifolia_GWHTBFHI038730:5e-09,(Zizania_latifolia_GWHTBFHI038602:0.032588,Zizania_latifolia_GWHTBFHI038694:0.0806526)n50:0.00384025)n49:0.0118586)n25:0.00118586)n24:0.000118586)n19:1.18586e-05)n17:1.18586e-06)n14:1.18586e-07)n9:1.18586e-08)n8:1.18586e-09)n7:1.18586e-10)n6:1.31762e-11)n3:0.00661809,Streptochaeta_angustifolia_strangu_040105:0.0149728)n2:0.0471164,(((Panicum_virgatum_Pavir.2NG091300:0.129452,Cenchrus_americanus_H_CamLKME02001571.1000002.1:0.0363719)n53:0.0293399,(Eleusine_coracana_ELECO.r07.3BG0273600:0.0245392,Eleusine_coracana_ELECO.r07.7AG0563700:0.0446802)n54:0.0254003)n52:0.00659487,((((Zizania_latifolia_GWHTBFHI038603:0.00836904,(Oryza_sativa_LOC_Os02g24632:0.000729065,(Oryza_sativa_LOC_Os10g21212:0.00365397,Oryza_sativa_LOC_Os04g16874:5e-09)n60:5e-09)n59:0.0103101)n58:0.00895369,Ampelocalamus_luodianensis_Alu04Cg04360.2:0.0729564)n57:0.00266414,(((Brachypodium_distachyon_BRADI_1g78082v3:0.00398327,(Brachypodium_distachyon_BRADI_2g11878v3:0.00364187,(Brachypodium_distachyon_BRADI_1g26406v3:0.0149498,Brachypodium_distachyon_BRADI_1g70724v3:6e-09)n65:8e-09)n64:0.00188129)n63:0.0258846,(Dendrocalamus_sinicus_Dendrocalamus_sinicus_DsiCtg00248_67237_68658_DsiCtg00248g00190.1_-1_CDS_4147849840_11802:5e-09,Sorghum_bicolor_SORBI_3001G276500:0.0412595)n66:0.00291654)n62:0.000647381,Ampelocalamus_luodianensis_AluCtg02330g00190.2:0.00798379)n61:0.000887088)n56:0.00295172,((((Stipagrostis_hirtigluma_H_Shi_ptg000069l_000078.1:0,Stipagrostis_hirtigluma_H_Shi_ptg000069l_000089.1:0)n70:0.0088558,(Aristida_adscensionis_H_Aadptg000112l000018.1:0.0135856,(Zizania_latifolia_GWHTBFHI038696:0.0197329,Zizania_latifolia_GWHTBFHI038728:5e-09)n72:0.0117282)n71:0.00450647)n69:0.0050291,(Juncus_effusus_H_Juncus_Jeff_scaffold_12_000662.1:0.74549,((Brachypodium_distachyon_BRADI_4g29281v3:0.194758,Panicum_virgatum_Pavir.5NG545800:0.0689048)n75:0.082867,((Phragmites_australis_Phragmites_australis_HiC_scaffold_519_9636_9992_evm.model.HiC_scaffold_519.2_1_CDS_4362359975_39130:0,Phragmites_australis_Phragmites_australis_HiC_scaffold_86_12847_13203_evm.model.HiC_scaffold_86.1_1_CDS_4362360075_38709:0,Phragmites_australis_Phragmites_australis_HiC_scaffold_115_84678_85034_evm.model.HiC_scaffold_115.2_1_CDS_4362359756_31961:0,Phragmites_australis_Phragmites_australis_HiC_scaffold_277_11226_11582_evm.model.HiC_scaffold_277.2_1_CDS_4362359840_24823:0,Phragmites_australis_Phragmites_australis_HiC_scaffold_272_51860_52216_evm.model.HiC_scaffold_272.2_1_CDS_4362359834_22307:0,Phragmites_australis_Phragmites_australis_HiC_scaffold_597_4937_5293_evm.model.HiC_scaffold_597.2_1_CDS_4362360005_9258:0)n77:5e-09,(Phragmites_australis_Phragmites_australis_HiC_scaffold_825_14449_14804_evm.model.HiC_scaffold_825.2_1_CDS_4362360065_34490:5e-09,(Phragmites_australis_Phragmites_australis_HiC_scaffold_919_13401_14378_evm.model.HiC_scaffold_919.1_1_CDS_4362360086_842:5e-09,((Phragmites_australis_Phragmites_australis_HiC_scaffold_558_42243_42710_evm.model.HiC_scaffold_558.1_1_CDS_4362359996_5470:0,Phragmites_australis_Phragmites_australis_HiC_scaffold_597_4317_4784_evm.model.HiC_scaffold_597.1_1_CDS_4362360003_8414:0,Phragmites_australis_Phragmites_australis_HiC_scaffold_272_52369_52836_evm.model.HiC_scaffold_272.1_1_CDS_4362359832_21468:0,Phragmites_australis_Phragmites_australis_HiC_scaffold_277_11735_12202_evm.model.HiC_scaffold_277.1_1_CDS_4362359838_23981:0,Phragmites_australis_Phragmites_australis_HiC_scaffold_720_35052_35519_evm.model.HiC_scaffold_720.1_1_CDS_4362360041_24403:0,Phragmites_australis_Phragmites_australis_HiC_scaffold_115_85187_85654_evm.model.HiC_scaffold_115.1_1_CDS_4362359754_31120:0,Phragmites_australis_Phragmites_australis_HiC_scaffold_825_13828_14295_evm.model.HiC_scaffold_825.1_1_CDS_4362360063_33646:0,Phragmites_australis_Phragmites_australis_HiC_scaffold_519_10145_10612_evm.model.HiC_scaffold_519.1_1_CDS_4362359973_38286:0,Phragmites_australis_Phragmites_australis_HiC_scaffold_86_13356_13823_evm.model.HiC_scaffold_86.2_1_CDS_4362360077_39555:0)n81:5e-09,(Phragmites_australis_Phragmites_australis_HiC_scaffold_973_18535_18793_evm.model.HiC_scaffold_973.1_1_CDS_4362360110_10948:0.033793,(Phragmites_australis_Phragmites_australis_HiC_scaffold_1136_19677_19936_evm.model.HiC_scaffold_1136.1_1_CDS_4362359750_29440:0.0129661,((Phragmites_australis_Phragmites_australis_HiC_scaffold_923_34473_34690_evm.model.HiC_scaffold_923.1_1_CDS_4362360089_2105:0,Phragmites_australis_Phragmites_australis_HiC_scaffold_224_49546_49763_evm.model.HiC_scaffold_224.1_1_CDS_4362359789_3364:0,Phragmites_australis_Phragmites_australis_HiC_scaffold_148_72706_72923_evm.model.HiC_scaffold_148.1_1_CDS_4362359771_38285:0,Phragmites_australis_Phragmites_australis_HiC_scaffold_868_17484_17701_evm.model.HiC_scaffold_868.2_1_CDS_4362360083_42081:0)n85:5e-09,Phragmites_australis_Phragmites_australis_HiC_scaffold_984_2497_2755_evm.model.HiC_scaffold_984.1_1_CDS_4362360116_13478:4.5e-09)n84:4.5e-10)n83:4.5e-11)n82:4.5e-12)n80:4.5e-13)n79:4.5e-14)n78:4.5e-15)n76:5e-16)n74:9e-09)n73:8e-09)n68:0.000956309,(Chasmanthium_laxum_Chala.01G159300:0.00504586,((Urochloa_fusta_Urofu.5G093600:0.0421468,((Zea_mays_Zm00001eb435300:5e-09,(Zea_mays_Zm00001eb437280:0,Zea_mays_Zm00001eb437110:0)n91:5e-09)n90:0.00164532,Sorghum_bicolor_SORBI_3001G299900:0.0948789)n89:5e-09)n88:0.00533921,(Zea_mays_Zm00001eb435600:0.0361873,(Sorghum_bicolor_SORBI_3003G395800:0.0116428,(((Eleusine_coracana_ELECO.r07.8BG0657510:0.011175,Eleusine_coracana_ELECO.r07.6AG0522470:0.00730312)n96:0.00245485,Eleusine_coracana_ELECO.r07.3BG0273960:0.0124258)n95:0.0120437,(((Digitaria_exilis_H_Dex9A-004180.1:0.0167018,(Panicum_hallii_Pahal.9G362500:0.013795,Panicum_hallii_Pahal.4G159600:0.0218054)n100:0.00573642)n99:5e-09,Digitaria_radicosa_Dra03G0354000:0.00374033)n98:5e-09,(ASEM_AUS1_H_AUS1CM014279.1000002.1:5e-09,ASEM_RSA5_H_RSA5scaff16000038.1:5e-09)n101:0.00645047)n97:0.000172131)n94:0.00137948)n93:0.00113617)n92:0.000126241)n87:0.00373156)n86:0.00499823)n67:0.00709047)n55:0.0042482)n51:0.000472022)n1:0.00201843,((Streptochaeta_angustifolia_strangu_044647:0.0267332,((Pharus_latifolius_Phala.12G027300:0.0423249,Pharus_latifolius_Phala.03G128700:0.0809204)n105:0.0129456,(((Pharus_latifolius_Phala.04G115900:5e-09,Pharus_latifolius_Phala.04G115900.2:5e-09)n108:0.0238659,Pharus_latifolius_Phala.09G082500:0.0433485)n107:0.00282779,Pharus_latifolius_Phala.03G089300:5e-09)n106:0.00258856)n104:0.00367479)n103:0.00641651,(Cenchrus_americanus_H_CamLKME02006108.1000003.1:0.0826397,(Juncus_effusus_H_Juncus_Jeff_scaffold_5_000609.1:0.0433286,(Ananas_comosus_H_Ananas_contig22_000592.1:0.00444573,Tillandsia_fasciculata_H_Tillandsia_JAQOTM010000536.1_000001.1:0.00245539)n111:0.0130743)n110:0.00855808)n109:0.0151409)n102:0.00168232)n0;
```
