## Supplementary Dataset S1 for "Gene turnover and contingency facilitated the repeated evolution of C_4_ photosynthesis in grasses": OG0000360_tree.txt

```
((Streptochaeta_angustifolia_strangu_022187:5e-09,Streptochaeta_angustifolia_strangu_043044:6e-09)n1:0.0312385,((Hordeum_vulgareMorex_HORVU.MOREX.r3.2HG0212360:0.00649623,((((Eleusine_coracana_ELECO.r07.5BG0434580:0.0302458,Eleusine_coracana_ELECO.r07.2BG0167590:0.0265745)n7:0.00989492,((((((Dendrocalamus_sinicus_Dendrocalamus_sinicus_Dsi12A_7146522_7146899_Dsi12Ag03490.1_-1_CDS_4147842028_48922:0.159277,Ampelocalamus_luodianensis_Alu02Dg17740.1:0.0707661)n13:0.0185419,((Zizania_latifolia_GWHTBFHI038675:0.00451554,((Zizania_latifolia_GWHTBFHI038633:0,Zizania_latifolia_GWHTBFHI038741:0)n17:5e-09,Zizania_latifolia_GWHTBFHI038173:5e-09)n16:5e-09)n15:0.0303667,((Panicum_hallii_Pahal.1G216300:0.551203,(Eragrostis_curvula_EJB05_31344:0.807174,Panicum_virgatum_Pavir.3NG226100:0.654919)n20:0.173357)n19:0.230116,(Panicum_virgatum_Pavir.7KG037200:0.11156,((Oryza_sativa_LOC_Os05g22840:0.0438165,(Eleusine_coracana_ELECO.r07.2BG0167460:0.0380226,(Eleusine_coracana_ELECO.r07.3BG0275400:0,Eleusine_coracana_ELECO.r07.1AG0030560:0)n25:5e-09)n24:0.00339447)n23:0.00795979,(Pharus_latifolius_Phala.08G115600:0.0131494,(Pharus_latifolius_Phala.02G052100:0.0163731,((Pharus_latifolius_Phala.03G069400:0.0331548,(Pharus_latifolius_Phala.05G132300:6e-09,Pharus_latifolius_Phala.03G091400:5e-09)n30:5e-09)n29:5e-09,((Pharus_latifolius_Phala.10G101000:0.043116,Pharus_latifolius_Phala.01G082200:0.0261592)n32:0.00959189,(Pharus_latifolius_Phala.09G053900:0.085196,(Pharus_latifolius_Phala.03G083800:0.00508284,((Panicum_hallii_Pahal.9G286400:0.0198684,(Hordeum_vulgareMorex_HORVU.MOREX.r3.2HG0212340:0.0100885,(Hordeum_vulgareMorex_HORVU.MOREX.r3.5HG0483750:5e-09,((Hordeum_vulgareMorex_HORVU.MOREX.r3.UnG0782330:5e-09,(Hordeum_vulgareMorex_HORVU.MOREX.r3.UnG0764800:0,Hordeum_vulgareMorex_HORVU.MOREX.r3.UnG0789270:0,Hordeum_vulgareMorex_HORVU.MOREX.r3.UnG0783250:0,Hordeum_vulgareMorex_HORVU.MOREX.r3.UnG0794030:0,Hordeum_vulgareMorex_HORVU.MOREX.r3.UnG0778180:0,Hordeum_vulgareMorex_HORVU.MOREX.r3.UnG0813910:0,Hordeum_vulgareMorex_HORVU.MOREX.r3.UnG0785530:0,Hordeum_vulgareMorex_HORVU.MOREX.r3.UnG0779690:0,Hordeum_vulgareMorex_HORVU.MOREX.r3.UnG0794620:0,Hordeum_vulgareMorex_HORVU.MOREX.r3.UnG0768300:0,Hordeum_vulgareMorex_HORVU.MOREX.r3.UnG0771020:0,Hordeum_vulgareMorex_HORVU.MOREX.r3.UnG0780480:0,Hordeum_vulgareMorex_HORVU.MOREX.r3.UnG0766570:0,Hordeum_vulgareMorex_HORVU.MOREX.r3.UnG0766990:0,Hordeum_vulgareMorex_HORVU.MOREX.r3.UnG0815170:0,Hordeum_vulgareMorex_HORVU.MOREX.r3.UnG0787250:0,Hordeum_vulgareMorex_HORVU.MOREX.r3.UnG0794190:0,Hordeum_vulgareMorex_HORVU.MOREX.r3.UnG0810120:0,Hordeum_vulgareMorex_HORVU.MOREX.r3.UnG0816320:0,Hordeum_vulgareMorex_HORVU.MOREX.r3.UnG0774320:0,Hordeum_vulgareMorex_HORVU.MOREX.r3.UnG0792330:0,Hordeum_vulgareMorex_HORVU.MOREX.r3.UnG0803240:0,Hordeum_vulgareMorex_HORVU.MOREX.r3.UnG0785380:0,Hordeum_vulgareMorex_HORVU.MOREX.r3.UnG0764100:0,Hordeum_vulgareMorex_HORVU.MOREX.r3.UnG0766020:0,Hordeum_vulgareMorex_HORVU.MOREX.r3.UnG0796720:0,Hordeum_vulgareMorex_HORVU.MOREX.r3.UnG0770400:0,Hordeum_vulgareMorex_HORVU.MOREX.r3.UnG0778890:0,Hordeum_vulgareMorex_HORVU.MOREX.r3.UnG0788790:0,Hordeum_vulgareMorex_HORVU.MOREX.r3.UnG0767540:0,Hordeum_vulgareMorex_HORVU.MOREX.r3.UnG0777080:0,Hordeum_vulgareMorex_HORVU.MOREX.r3.UnG0770330:0,Hordeum_vulgareMorex_HORVU.MOREX.r3.UnG0783090:0,Hordeum_vulgareMorex_HORVU.MOREX.r3.UnG0755020:0,Hordeum_vulgareMorex_HORVU.MOREX.r3.UnG0781450:0,Hordeum_vulgareMorex_HORVU.MOREX.r3.UnG0772600:0,Hordeum_vulgareMorex_HORVU.MOREX.r3.UnG0799970:0,Hordeum_vulgareMorex_HORVU.MOREX.r3.UnG0794460:0,Hordeum_vulgareMorex_HORVU.MOREX.r3.UnG0769710:0,Hordeum_vulgareMorex_HORVU.MOREX.r3.UnG0766680:0,Hordeum_vulgareMorex_HORVU.MOREX.r3.UnG0779530:0,Hordeum_vulgareMorex_HORVU.MOREX.r3.UnG0801160:0,Hordeum_vulgareMorex_HORVU.MOREX.r3.UnG0755170:0,Hordeum_vulgareMorex_HORVU.MOREX.r3.UnG0775930:0,Hordeum_vulgareMorex_HORVU.MOREX.r3.UnG0790350:0,Hordeum_vulgareMorex_HORVU.MOREX.r3.UnG0764650:0,Hordeum_vulgareMorex_HORVU.MOREX.r3.UnG0778730:0,Hordeum_vulgareMorex_HORVU.MOREX.r3.UnG0789110:0,Hordeum_vulgareMorex_HORVU.MOREX.r3.UnG0811200:0,Hordeum_vulgareMorex_HORVU.MOREX.r3.UnG0803550:0,Hordeum_vulgareMorex_HORVU.MOREX.r3.UnG0802860:0,Hordeum_vulgareMorex_HORVU.MOREX.r3.UnG0772760:0,Hordeum_vulgareMorex_HORVU.MOREX.r3.UnG0755950:0,Hordeum_vulgareMorex_HORVU.MOREX.r3.UnG0762180:0,Hordeum_vulgareMorex_HORVU.MOREX.r3.UnG0799810:0,Hordeum_vulgareMorex_HORVU.MOREX.r3.UnG0768150:0,Hordeum_vulgareMorex_HORVU.MOREX.r3.UnG0815760:0,Hordeum_vulgareMorex_HORVU.MOREX.r3.UnG0774590:0,Hordeum_vulgareMorex_HORVU.MOREX.r3.UnG0762030:0,Hordeum_vulgareMorex_HORVU.MOREX.r3.UnG0755800:0,Hordeum_vulgareMorex_HORVU.MOREX.r3.UnG0803710:0,Hordeum_vulgareMorex_HORVU.MOREX.r3.UnG0815600:0,Hordeum_vulgareMorex_HORVU.MOREX.r3.UnG0787410:0,Hordeum_vulgareMorex_HORVU.MOREX.r3.UnG0754330:0,Hordeum_vulgareMorex_HORVU.MOREX.r3.UnG0810280:0,Hordeum_vulgareMorex_HORVU.MOREX.r3.UnG0754440:0,Hordeum_vulgareMorex_HORVU.MOREX.r3.5HG0423410:0,Hordeum_vulgareMorex_HORVU.MOREX.r3.5HG0423300:0,Hordeum_vulgareMorex_HORVU.MOREX.r3.7HG0737200:0)n41:5e-09)n40:0.00336155,(Hordeum_vulgareMorex_HORVU.MOREX.r3.1HG0073110:0.0224582,Hordeum_vulgareMorex_HORVU.MOREX.r3.2HG0155100:0.0137933)n42:0.00137933)n39:0.000137933)n38:1.37933e-05)n37:1.53258e-06)n36:0.00473682,(Pharus_latifolius_Phala.12G044200:0.0969473,(Pharus_latifolius_Phala.12G013800:0.0751729,(Pharus_latifolius_Phala.03G053600:0.0691745,Pharus_latifolius_Phala.01G205000:0.0626427)n45:0.0233463)n44:0.023637)n43:0.00262633)n35:4.5e-09)n34:4.5e-10)n33:4.5e-11)n31:4.5e-12)n28:4.5e-13)n27:4.5e-14)n26:5e-15)n22:0.178872)n21:0.050174)n18:0.00557489)n14:0.00937104)n12:0.0136683,(Chasmanthium_laxum_Chala.05G125100:0.0108091,(Chasmanthium_laxum_Chala.08G096700:0.00921578,((Chasmanthium_laxum_Chala.10G018800:0,Chasmanthium_laxum_Chala.10G081900:0,Chasmanthium_laxum_Chala.06G174800:0,Chasmanthium_laxum_Chala.04G145300:0)n49:5e-09,(Chasmanthium_laxum_Chala.12G047700:0.0273442,Chasmanthium_laxum_Chala.06G063500:0.0109286)n50:0.00313154)n48:0.000313154)n47:3.13154e-05)n46:3.47949e-06)n11:5e-09,((Chasmanthium_laxum_Chala.10G083900:0.0334253,Chasmanthium_laxum_Chala.04G026500:0.0400789)n52:0.0072432,Eleusine_coracana_ELECO.r07.8AG0620130:0.0368813)n51:0.00409793)n10:5e-09,Eleusine_coracana_ELECO.r07.1BG0073590:0.00830369)n9:5e-09,Eleusine_coracana_ELECO.r07.9BG0701300:5e-09)n8:5e-09)n6:0.00646043,((Eleusine_coracana_ELECO.r07.1AG0041770:0,Eleusine_coracana_ELECO.r07.1BG0054450:0)n54:0.00338372,(Dendrocalamus_sinicus_Dendrocalamus_sinicus_DsiCtg00168a_375211_375574_DsiCtg00168ag00050.1_1_CDS_4147848418_7296:0.050598,Dendrocalamus_sinicus_Dendrocalamus_sinicus_Dsi10C_7395546_7395911_Dsi10Cg01420.1_1_CDS_4147827250_30858:5e-09)n55:0.00298363)n53:0.000331514)n5:5e-09,((Oryza_sativa_LOC_Os01g57968:0.00332838,Dendrocalamus_sinicus_Dendrocalamus_sinicus_DsiCtg00122_126244_126609_DsiCtg00122g00110.1_1_CDS_4147847668_39932:0.0029947)n57:0.000332744,Hordeum_vulgareMorex_HORVU.MOREX.r3.2HG0138920:0.0179001)n56:0.0019889)n4:5e-09)n3:2.5e-09,(Hordeum_vulgareMorex_HORVU.MOREX.r3.7HG0737160:0,Hordeum_vulgareMorex_HORVU.MOREX.r3.7HG0737140:0,Hordeum_vulgareMorex_HORVU.MOREX.r3.7HG0737150:0)n58:0.00293167)n2:0.000325741)n0;
```
