## Supplementary Dataset S1 for "Gene turnover and contingency facilitated the repeated evolution of C_4_ photosynthesis in grasses": OG0000361_tree.txt

```
((Streptochaeta_angustifolia_strangu_023280:0.152784,(Pharus_latifolius_Phala.01G042400.3:0.0103687,(Pharus_latifolius_Phala.01G042400:0.00153894,Pharus_latifolius_Phala.01G042400.2:0.00222259)n3:0.0112622)n2:0.156032)n1:0.0892014,(((Zizania_latifolia_GWHTBFHI013835:0.139785,(Leersia_perrieri_LPERR03G32180:0.126757,(((Leersia_perrieri_LPERR03G32200:0.141925,Leersia_perrieri_LPERR11G13100:0.113692)n10:0.110046,(Oryza_sativa_LOC_Os03g59100:0.159695,Oryza_sativa_LOC_Os03g59110:0.148045)n11:0.0292083)n9:0.0184989,(Leersia_perrieri_LPERR03G32190:0.167652,(Oryza_sativa_LOC_Os03g59120:0.202844,Oryza_sativa_LOC_Os03g59152:0.324495)n13:0.036055)n12:0.0669298)n8:0.0487923)n7:0.0298895)n6:0.0495495,(((Stipagrostis_hirtigluma_H_Shi_ptg000037l_001639.1:0.06831,Aristida_adscensionis_H_Aadptg000018l000844.1:0.0933934)n16:0.0488245,(((Eragrostis_curvula_EJB05_03953:0.120773,(Eleusine_coracana_ELECO.r07.3BG0256860:0.0423491,Eleusine_coracana_ELECO.r07.3AG0211760:0.022353)n20:0.0775274)n19:0.0394452,(Eragrostis_curvula_EJB05_03952:0.0959109,(Eleusine_coracana_ELECO.r07.3BG0256870:0.0206838,Eleusine_coracana_ELECO.r07.3AG0211780:0.0336852)n22:0.0628176)n21:0.01941)n18:0.0345562,(Chasmanthium_laxum_Chala.03G253500:0.0452848,(((Cenchrus_americanus_H_CamCM007983.2005395.1:0.0450643,Setaria_viridis_SEVIR_9G046001v2:0.0191983)n26:0.0332246,(((Zea_mays_Zm00001eb061510:0.0396367,(Zea_mays_Zm00001eb359770:0.275568,(Zea_mays_Zm00001eb260500:0.109965,(Zea_mays_Zm00001eb081040:0.00512345,Zea_mays_Zm00001eb073210:0.0102873)n32:0.0316485)n31:0.0116414)n30:0.215743)n29:0.0302703,Sorghum_bicolor_SORBI_3001G048400:0.076667)n28:0.0479812,(Dichantelium_oligosantes_H_DolKV776229.1000004.1:0.0513939,(((Digitaria_exilis_H_Dex9B-005329.1:0.0278177,Digitaria_exilis_H_DexUA-003598.1:0.0556873)n36:0.0361334,(Digitaria_exilis_H_Dex9B-005327.1:0.102025,Digitaria_exilis_H_Dex9A-005462.1:0.0550122)n37:0.0805243)n35:0.0403909,(Urochloa_fusta_Urofu.9G044700:0.066274,(((Echinocloa_haploclada_eh_chr1.411:0.0863537,(Echinocloa_haploclada_eh_chr1.410:0.0021461,Echinocloa_haploclada_eh_scaffold290.2:5e-09)n42:0.138363)n41:0.0466131,(Panicum_hallii_Pahal.9G043700:0.0334871,((Panicum_virgatum_Pavir.5NG396600:5e-09,Panicum_virgatum_Pavir.2NG205000:0.000880331)n45:0.03004,(Panicum_virgatum_Pavir.9NG064700:0.0420552,(Panicum_virgatum_Pavir.9NG064800:0.0312034,(Panicum_virgatum_Pavir.5NG396300:0.0346378,Panicum_virgatum_Pavir.2NG205300:0.00868226)n48:0.0298835)n47:0.0325151)n46:0.0108424)n44:0.00570082)n43:0.0110004)n40:0.0122327,(((ASEM_RSA5_H_RSA5chrom9003477.1:0.00193886,ASEM_RSA5_H_RSA5chrom9003482.1:5e-09)n51:0.0121575,ASEM_AUS1_H_AUS1CM014278.1001536.1:0.0110201)n50:0.0292063,(Zea_mays_Zm00001eb073220:0.136009,Zea_mays_Zm00001eb081050:0.0603578)n52:0.541199)n49:0.0225115)n39:0.00821862)n38:0.0103859)n34:0.00796221)n33:0.0181042)n27:0.00201157)n25:0.0228015,Olyra_latifolia_Ola025755:0.246912)n24:0.0209646)n23:0.0316286)n17:0.0209081)n15:0.0111716,((((Ampelocalamus_luodianensis_Alu03Cg03660.2:0.0465031,Ampelocalamus_luodianensis_AluCtg02730bg00130.1:0.00238648)n56:0.0246728,(Dendrocalamus_sinicus_Dendrocalamus_sinicus_Dsi03C_30436223_30438579_Dsi03Cg16450.1_1_CDS_4147746049_32278:0.0310443,(Dendrocalamus_sinicus_Dendrocalamus_sinicus_Dsi03C_30443738_30446075_Dsi03Cg16460.1_1_CDS_4147746052_33967:5e-09,Dendrocalamus_sinicus_Dendrocalamus_sinicus_Dsi03C_30423129_30423960_Dsi03Cg16430.1_1_CDS_4147746043_28902:0.00702957)n58:0.0127208)n57:0.0164169)n55:0.0580834,(Olyra_latifolia_Ola025752:0.10517,Olyra_latifolia_Ola025751:0.0809194)n59:0.0380065)n54:0.0298068,(Brachypodium_distachyon_BRADI_1g04810v3:0.129929,(Hordeum_spontaneum_WB01_013693_0071767:0.238938,Hordeum_spontaneum_WB01_011662_0161066:0.129615)n61:0.0144017)n60:0.0441602)n53:0.018076)n14:0.00200845)n5:0.0411666,(((Chasmanthium_laxum_Chala.03G253400:0.102934,((((Digitaria_radicosa_Dra09G0038400:0.111591,(Digitaria_exilis_H_DexUA-004027.1:0.0381267,Digitaria_exilis_H_Dex9B-005328.1:0.0489451)n69:0.0365604)n68:0.0171878,(Digitaria_exilis_H_Dex9A-005460.1:0.290156,Digitaria_radicosa_Dra09G0038300:0.0935402)n70:0.0103934)n67:0.0236181,(Sorghum_bicolor_SORBI_3001G048500:0.213486,(((Cenchrus_americanus_H_CamCM007983.2005394.1:0.0553515,Setaria_viridis_SEVIR_9G046101v2:0.0291413)n74:0.0168679,(Urochloa_fusta_Urofu.9G044800:0.0717376,(Sorghum_bicolor_SORBI_3002G242650:0.712798,Urochloa_fusta_Urofu.9G044900:0.0671424)n76:0.0170326)n75:0.00189251)n73:0.0122851,(Panicum_hallii_Pahal.9G043800:0.0178739,(Panicum_virgatum_Pavir.9NG064900:0.0807902,(Panicum_virgatum_Pavir.5NG396400:5e-09,Panicum_virgatum_Pavir.2NG205400:0.00436749)n79:0.0441233)n78:0.0217286)n77:0.0483797)n72:0.0101235)n71:0.00112483)n66:0.023195,((ASEM_RSA5_H_RSA5chrom9003481.1:0.0115703,ASEM_RSA5_H_RSA5chrom9003476.1:0.0142051)n81:0.0541851,Dichantelium_oligosantes_H_DolKV776229.1000003.1:0.0447379)n80:0.0168216)n65:0.00726553)n64:0.0312782,(Aristida_adscensionis_H_Aadptg000018l000843.1:0.0905572,(Stipagrostis_hirtigluma_H_Shi_ptg000037l_001637.1:0.107672,(Stipagrostis_hirtigluma_H_Shi_ptg000037l_001636.1:0.101279,Stipagrostis_hirtigluma_H_Shi_ptg000037l_001638.1:0.0838928)n84:0.0287559)n83:0.0031951)n82:0.0165208)n63:0.0256123,(((Echinocloa_haploclada_eh_chr1.412:0.356436,(Panicum_hallii_Pahal.9G044200:0.156759,(Setaria_viridis_SEVIR_9G046500v2:0.0922161,((ASEM_AUS1_H_AUS1CM014272.1000077.1:0.289814,ASEM_AUS1_H_AUS1CM014274.1001241.1:0.187499)n91:0.261003,(((Urochloa_fusta_Urofu.9G045300:0.0685876,Cenchrus_americanus_H_CamCM007983.2005388.1:0.110999)n94:0.0223513,(Dichantelium_oligosantes_H_DolKV776229.1000001.1:0.085019,(ASEM_AUS1_H_AUS1CM014278.1004818.1:0.343476,(ASEM_RSA5_H_RSA5chrom9003478.1:0.00408959,ASEM_RSA5_H_RSA5chrom9003473.1:0.000900667)n97:0.0202829)n96:0.0513852)n95:0.0147356)n93:0.00628343,(Echinocloa_haploclada_eh_chr1.416:0.116153,Digitaria_exilis_H_Dex9B-005324.1:0.156264)n98:0.0254165)n92:0.0104083)n90:0.00115648)n89:0.0323812)n88:0.0446885)n87:0.0231008,((Sorghum_bicolor_SORBI_3001G048600:0.219247,(Panicum_hallii_Pahal.9G043900:0.0926104,(((Echinocloa_haploclada_eh_chr1.415:0.126799,Urochloa_fusta_Urofu.9G045200:0.0721338)n104:0.0198848,(Digitaria_exilis_H_Dex9B-005325.1:0.0730145,(Digitaria_radicosa_Dra09G0038600:0.156939,Digitaria_radicosa_Dra09G0038500:0.0910368)n106:0.0101152)n105:0.000898282)n103:0.0116658,(Setaria_viridis_SEVIR_9G046200v2:0.161035,((Setaria_viridis_SEVIR_9G046301v2:0.0353928,Cenchrus_americanus_H_CamCM007983.2005389.1:0.10085)n109:0.0339569,(((ASEM_RSA5_H_RSA5chrom9003475.1:0.00192507,ASEM_RSA5_H_RSA5chrom9003480.1:0.028586)n112:0.0196968,ASEM_RSA5_H_RSA5chrom9003479.1:0.0741067)n111:0.0688469,Dichantelium_oligosantes_H_DolKV776229.1000002.1:0.112071)n110:0.0143061)n108:0.0108255)n107:0.00120284)n102:0.00859056)n101:0.0259154)n100:0.0313231,(Phragmites_australis_Phragmites_australis_PaChr3_46668498_46669734_evm.model.PaChr3.2630_1_CDS_4362446435_41099:0.13648,(Stipagrostis_hirtigluma_H_Shi_ptg000037l_001635.1:0.0747006,(Digitaria_exilis_H_Dex9A-005461.1:0.324659,Digitaria_exilis_H_DexUA-004026.1:0.572775)n115:0.0636416)n114:0.0749374)n113:0.0302608)n99:0.011799)n86:0.0193289,(((Aristida_adscensionis_H_Aadptg000058l000142.1:0.113649,Stipagrostis_hirtigluma_H_Shi_ptg000037l_001634.1:0.167104)n118:0.0649289,(((Eragrostis_curvula_EJB05_37448:0.0285563,(Eragrostis_curvula_EJB05_37447:0.0197058,(Eragrostis_curvula_EJB05_37453:0.0436016,Eragrostis_curvula_EJB05_37469:0.0203901)n123:0.0239327)n122:0.0237886)n121:0.0938143,(Eleusine_coracana_ELECO.r07.3BG0256880:0.077103,(Eleusine_coracana_ELECO.r07.3BG0256900:0.092747,Eleusine_coracana_ELECO.r07.3AG0211800:0.10701)n125:0.0581608)n124:0.0386875)n120:0.097315,(Cenchrus_americanus_H_CamCM007983.2005392.1:0.145374,Echinocloa_haploclada_eh_chr1.414:0.175236)n126:0.0697426)n119:0.016389)n117:0.0205197,(Phragmites_australis_Phragmites_australis_PaChr3_46823532_46827221_evm.model.PaChr3.2646_1_CDS_4362446469_12921:0.119803,Phragmites_australis_Phragmites_australis_PaChr3_46669823_46671272_evm.model.PaChr3.2631_1_CDS_4362446437_41941:0.121717)n127:0.0344359)n116:0.00382621)n85:0.0226948)n62:0.0350956)n4:0.0892014)n0;
```
