## Supplementary Dataset S1 for "Gene turnover and contingency facilitated the repeated evolution of C_4_ photosynthesis in grasses": OG0000362_tree.txt

```
(Ananas_comosus_H_Ananas_contig17_000766.1:0.261316,((((Pharus_latifolius_Phala.03G121200:0.1838,Streptochaeta_angustifolia_strangu_037719:0.170625)n4:0.076167,((((Hordeum_spontaneum_WB01_001793_0279613:0.0062206,Hordeum_vulgareMorex_HORVU.MOREX.r3.3HG0264850:5e-09)n8:0.249486,Brachypodium_distachyon_BRADI_2g40620v3:0.279785)n7:0.0611831,(Zizania_latifolia_GWHTBFHI011943:0.168749,(Oryza_sativa_LOC_Os01g36460:0.124809,Leersia_perrieri_LPERR01G16340:0.188021)n10:0.0458837)n9:0.0541666)n6:0.0203002,((Olyra_latifolia_Ola020039:0.0829042,(Ampelocalamus_luodianensis_Alu01Cg29150.1:0.0688119,((Dendrocalamus_sinicus_Dendrocalamus_sinicus_Dsi01B_28458342_28460245_Dsi01Bg09880.1_-1_CDS_4147696297_55197:0.057744,Dendrocalamus_sinicus_Dendrocalamus_sinicus_Dsi01A_28896091_28897336_Dsi01Ag11590.1_-1_CDS_4147688218_55733:0.127807)n15:0.00999596,Dendrocalamus_sinicus_Dendrocalamus_sinicus_Dsi01C_30054580_30055959_Dsi01Cg19920.1_1_CDS_4147707211_1764:0.0376334)n14:0.00418149)n13:0.015368)n12:0.0292024,((((Stipagrostis_hirtigluma_H_Shi_ptg000053l_000234.1:0.00821989,(Stipagrostis_hirtigluma_H_Shi_ptg000050l_001434.1:0.00290083,Stipagrostis_hirtigluma_H_Shi_ptg000076l_000119.1:0.00145064)n20:0.0147809)n19:0.0959123,Aristida_adscensionis_H_Aadptg000024l000118.1:0.133004)n18:0.0314094,(Phragmites_australis_Phragmites_australis_PaChr1_25613555_25614843_evm.model.PaChr1.1169_1_CDS_4362363519_425:0.161597,(Chasmanthium_laxum_Chala.01G103200:0.102775,(Phragmites_australis_Phragmites_australis_PaChr2_23120545_23123273_evm.model.PaChr2.1092_1_CDS_4362416931_35930:0.138722,(((((ASEM_AUS1_H_AUS1CM014274.1001584.1:0.0612261,ASEM_RSA5_H_RSA5chrom5000328.1:0.0273251)n28:0.0337627,(Digitaria_exilis_H_Dex5A-003620.1:0.0330987,Digitaria_exilis_H_Dex5B-003640.1:0.0509153)n29:0.119935)n27:0.029256,(Digitaria_radicosa_Dra05G0009400:0.11953,(Dichantelium_oligosantes_H_DolKV776114.1000001.1:0.0316361,Echinocloa_haploclada_eh_chr2.2099:0.1283)n31:0.0178861)n30:0.0208523)n26:0.00819192,((Cenchrus_americanus_H_CamCM007987.2001392.1:0.103382,Setaria_viridis_SEVIR_5G194500v2:0.0183492)n33:0.0323235,(Panicum_hallii_Pahal.5G291000:0.0336583,(Panicum_virgatum_Pavir.5NG247800:0.0824111,Panicum_virgatum_Pavir.5KG353100:0.0378799)n35:0.00420888)n34:0.0158794)n32:0.0242664)n25:0.0193154,(Urochloa_fusta_Urofu.5G303000:0.0972935,(Sorghum_bicolor_SORBI_3003G183800:0.150327,Zea_mays_Zm00001eb162680:0.162805)n37:0.0359618)n36:0.0386705)n24:0.0342898)n23:0.0162759)n22:0.00693216)n21:0.00077024)n17:0.0197638,(Eragrostis_curvula_EJB05_15866:0.0719021,(Eleusine_coracana_ELECO.r07.1BG0070140:0.0733262,Eleusine_coracana_ELECO.r07.1AG0020250:0.0594156)n39:0.083664)n38:0.0379979)n16:0.0241051)n11:0.0474261)n5:0.0444949)n3:0.17274,(Streptochaeta_angustifolia_strangu_001071:0.580538,(Eragrostis_curvula_EJB05_42915:0.710825,(Digitaria_exilis_H_Dex6A-001610.1:0.797394,Digitaria_exilis_H_Dex6A-001611.1:0.787849)n42:0.0875388)n41:0.152906)n40:0.0169895)n2:0.0589546,((Streptochaeta_angustifolia_strangu_004844:0.167083,((Pharus_latifolius_Phala.03G199100:0.0268507,Pharus_latifolius_Phala.03G199100.2:0.0393531)n46:0.143897,(((Phragmites_australis_Phragmites_australis_PaChr1_38899668_38900768_evm.model.PaChr1.1770_1_CDS_4362364855_10112:0.0839462,Phragmites_australis_Phragmites_australis_PaChr2_34453734_34454799_evm.model.PaChr2.1679_1_CDS_4362418233_31306:0.0637897)n49:0.0129728,(((Dendrocalamus_sinicus_Dendrocalamus_sinicus_Dsi01B_42385143_42386238_Dsi01Bg15380.1_-1_CDS_4147697947_17490:0.0564257,((Ampelocalamus_luodianensis_Alu01Cg22610.1:0.0739296,Dendrocalamus_sinicus_Dendrocalamus_sinicus_Dsi01C_20861133_20862226_Dsi01Cg15330.1_1_CDS_4147705834_22580:0.0381038)n54:0.00998664,(Dendrocalamus_sinicus_Dendrocalamus_sinicus_Dsi01A_43004728_43005826_Dsi01Ag16720.1_-1_CDS_4147689757_12399:0.0439203,Ampelocalamus_luodianensis_Alu01Dg18100.3:0.0532468)n55:0.00591631)n53:0.00829579)n52:0.0104304,(Brachypodium_distachyon_BRADI_2g47590v3:0.114539,(Hordeum_spontaneum_WB01_000043_0047939:0.00179418,Hordeum_vulgareMorex_HORVU.MOREX.r3.3HG0283250:5e-09)n57:0.112799)n56:0.0487243)n51:0.014836,(Olyra_latifolia_Ola036406:0.0892629,((Zizania_latifolia_GWHTBFHI005404:0.0767123,Zizania_latifolia_GWHTBFHI012425:0.0510073)n60:0.0266363,(Leersia_perrieri_LPERR01G24020:0.0991901,Oryza_sativa_LOC_Os01g50720:0.0707432)n61:0.0210463)n59:0.0251346)n58:0.00590848)n50:0.023595)n48:0.023657,(((Aristida_adscensionis_H_Aadptg000101l000039.1:0.0931824,Stipagrostis_hirtigluma_H_Shi_ptg000050l_000962.1:0.0473014)n64:0.0301006,Chasmanthium_laxum_Chala.01G189900:0.063496)n63:0.0131986,((Eleusine_coracana_ELECO.r07.1AG0030150:0.0389117,Eleusine_coracana_ELECO.r07.1BG0080200:0.0553166)n66:0.116107,((Digitaria_radicosa_Dra05G0085000:0.0828285,(Digitaria_exilis_H_Dex5B-003218.1:0.0455853,Digitaria_exilis_H_Dex5A-003183.1:0.0459182)n69:0.0575283)n68:0.0134368,(((ASEM_AUS1_H_AUS1CM014274.1001029.1:0.0270456,ASEM_RSA5_H_RSA5chrom5003876.1:0.0130709)n72:0.0303798,(Sorghum_bicolor_SORBI_3003G270300:0.0457726,(Zea_mays_Zm00001eb361040:0.0943412,Zea_mays_Zm00001eb155610:0.0520914)n74:0.0146258)n73:0.0369182)n71:0.0168349,(Echinocloa_haploclada_eh_chr5.2466:0.0642319,(Dichantelium_oligosantes_H_DolKV777308.1000005.1:0.0624424,((Setaria_viridis_SEVIR_5G289000v2:0.0164224,Cenchrus_americanus_H_CamCM007987.2000938.1:0.0615667)n78:0.0320534,(Urochloa_fusta_Urofu.5G200400:0.107281,(Panicum_hallii_Pahal.5G191000:0.0329243,(Panicum_virgatum_Pavir.5KG495500:0.035147,Panicum_virgatum_Pavir.J313400:0.0558902)n81:0.00621003)n80:0.016741)n79:0.00623443)n77:0.0145741)n76:0.0122147)n75:0.014959)n70:0.0124973)n67:0.0463584)n65:0.0248263)n62:0.00763624)n47:0.0705832)n45:0.0389363)n44:0.0369272,(Streptochaeta_angustifolia_strangu_018560:0.18534,(Pharus_latifolius_Phala.07G203500:0.179249,(((Olyra_latifolia_Ola028622:0.0678273,(Dendrocalamus_sinicus_Dendrocalamus_sinicus_Dsi05A_30571632_30574685_Dsi05Ag11760.1_-1_CDS_4147765462_44165:0.0925475,((Ampelocalamus_luodianensis_Alu05Cg07100.1:0.0248531,Dendrocalamus_sinicus_Dendrocalamus_sinicus_Dsi05C_2795034_2796110_Dsi05Cg02360.1_1_CDS_4147771297_31236:0.0548727)n89:0.0066128,(Dendrocalamus_sinicus_Dendrocalamus_sinicus_Dsi05B_34051519_34052624_Dsi05Bg13080.1_1_CDS_4147770145_8163:0.0373757,Ampelocalamus_luodianensis_Alu05Dg03070.1:0.0427216)n90:0.00567479)n88:0.0073711)n87:0.0254458)n86:0.0432664,((Brachypodium_distachyon_BRADI_2g17982v3:0.207488,((Hordeum_vulgareMorex_HORVU.MOREX.r3.1HG0079750:0.0149581,((Hordeum_spontaneum_WB01_021223_0024059:0.143267,Hordeum_spontaneum_WB01_021223_0034340:0.132401)n96:0.0215063,Hordeum_spontaneum_WB01_006830_0231825:0.0149312)n95:0.00165902)n94:0.113908,(Hordeum_spontaneum_WB01_006830_0236637:5e-09,(Hordeum_vulgareMorex_HORVU.MOREX.r3.1HG0079700:0.150596,Hordeum_vulgareMorex_HORVU.MOREX.r3.1HG0079760:0.00766792)n98:0.000851992)n97:0.0917241)n93:0.07781)n92:0.0464878,(((Aristida_adscensionis_H_Aadptg000055l000106.1:0.0704713,(Stipagrostis_hirtigluma_H_Shi_ptg000049l_000225.1:0.0223238,Stipagrostis_hirtigluma_H_Shi_ptg000052l_000203.1:0.0254399)n102:0.0550461)n101:0.0468416,(((Eleusine_coracana_ELECO.r07.5BG0412620:0.0298317,Eleusine_coracana_ELECO.r07.5AG0364630:0.037284)n105:0.134548,(Eragrostis_curvula_EJB05_24397:0.290759,(Eragrostis_curvula_EJB05_53847:0.0633036,Eragrostis_curvula_EJB05_36608:0.0118637)n107:0.0653645)n106:0.0529791)n104:0.0498998,(((Digitaria_radicosa_Dra03G0158200:0.0647004,(Digitaria_exilis_H_Dex3A-003352.1:0.0367209,Digitaria_exilis_H_Dex3B-003367.1:0.0421637)n111:0.0620415)n110:0.0232314,(((Panicum_hallii_Pahal.3G195200:0.0248688,(Panicum_virgatum_Pavir.3KG276700:0.0237492,(Panicum_virgatum_Pavir.9KG571300:0.181287,Panicum_virgatum_Pavir.3KG318100:0.0182144)n116:0.006027)n115:0.00476483)n114:0.0179073,((ASEM_AUS1_H_AUS1CM014272.1003885.1:0.017022,ASEM_RSA5_H_RSA5chrom3003811.1:0.0168785)n118:0.0208695,Dichantelium_oligosantes_H_DolKV777279.1000002.1:0.0596547)n117:0.0108172)n113:0.0157035,(Echinocloa_haploclada_eh_chr5.2173:0.0466633,(Urochloa_fusta_Urofu.3G192600:0.0592289,(Setaria_viridis_SEVIR_3G164600v2:0.0338292,Cenchrus_americanus_H_CamCM007982.2001705.1:0.102969)n121:0.0405373)n120:0.0168742)n119:0.0093839)n112:0.0131145)n109:0.0205095,(Sorghum_bicolor_SORBI_3009G216900:0.0519767,(Zea_mays_Zm00001eb342580:0.164927,Zea_mays_Zm00001eb294560:0.119029)n123:0.0132255)n122:0.0218092)n108:0.0344931)n103:0.0411761)n100:0.013352,(Chasmanthium_laxum_Chala.07G222600:0.0773764,(Phragmites_australis_Phragmites_australis_PaChr12_31309334_31310445_evm.model.PaChr12.1494_1_CDS_4362381500_1749:0.0425497,Phragmites_australis_Phragmites_australis_PaChr9_32372643_32373771_evm.model.PaChr9.1412_1_CDS_4362484803_36163:0.0305021)n125:0.023744)n124:0.0205436)n99:0.0236971)n91:0.0157144)n85:0.0112223,(Oryza_sativa_LOC_Os05g46610:0.113887,(Zizania_latifolia_GWHTBFHI030739:0.129578,Zizania_latifolia_GWHTBFHI000249:0.0541725)n127:0.0468286)n126:0.0474497)n84:0.0613135)n83:0.0447225)n82:0.00496916)n43:0.0685661)n1:0.261316)n0;
```
