## Supplementary Dataset S1 for "Gene turnover and contingency facilitated the repeated evolution of C_4_ photosynthesis in grasses": OG0000363_tree.txt

```
((Ananas_comosus_H_Ananas_contig13_000161.1:0.0387591,Tillandsia_fasciculata_H_Tillandsia_CM054939.1_000705.1:0.0591299)n1:0.162296,((Eragrostis_curvula_EJB05_24000:0.250885,((Streptochaeta_angustifolia_strangu_039001:0.125348,(Pharus_latifolius_Phala.04G035600:5e-09,Pharus_latifolius_Phala.04G035600.2:5e-09)n6:0.172277)n5:0.0455964,((((Brachypodium_distachyon_BRADI_1g49010v3:0.131836,(Hordeum_spontaneum_WB01_010137_0104368:0.00107036,Hordeum_vulgareMorex_HORVU.MOREX.r3.7HG0653380:0.00157367)n11:0.04874)n10:0.0846321,((Zizania_latifolia_GWHTBFHI006885:0.031093,Zizania_latifolia_GWHTBFHI035061:0.0397978)n13:0.0218404,(Leersia_perrieri_LPERR06G03500:0.177826,Oryza_sativa_LOC_Os06g06250:0.0588971)n14:0.0506088)n12:0.0285337)n9:0.0513756,(Olyra_latifolia_Ola008071:0.0510599,(((Ampelocalamus_luodianensis_Alu06Cg16360.1:0.024733,Dendrocalamus_sinicus_Dendrocalamus_sinicus_Dsi03C_16682966_16684517_Dsi03Cg05510.1_-1_CDS_4147742767_4133:0.0207962)n18:0.0052877,(Dendrocalamus_sinicus_Dendrocalamus_sinicus_Dsi06A_2450298_2451805_Dsi06Ag02010.1_1_CDS_4147775044_36878:0.0220157,Ampelocalamus_luodianensis_Alu06Dg02720.2:0.0218818)n19:0.00243131)n17:0.00723914,Dendrocalamus_sinicus_Dendrocalamus_sinicus_Dsi06B_33648854_33650403_Dsi06Bg12350.1_-1_CDS_4147782532_44784:0.0220656)n16:0.0229597)n15:0.023717)n8:0.0153164,((((Aristida_adscensionis_H_Aadptg000103l000116.1:0.0594996,Stipagrostis_hirtigluma_H_Shi_ptg000055l_000930.1:0.0419633)n23:0.0300385,(((Dichantelium_oligosantes_H_DolKV778431.1000005.1:0.0502046,(((Cenchrus_americanus_H_CamCM007983.2001467.1:0.0144517,Setaria_viridis_SEVIR_4G066700v2:0.0339653)n29:0.0265763,(Panicum_hallii_Pahal.4G320700:0.0195181,(Panicum_virgatum_Pavir.4KG046700:0.0379583,(Panicum_virgatum_Pavir.1NG416800:0.0630126,Panicum_virgatum_Pavir.4NG037100:0.0108907)n32:0.00669076)n31:0.0251473)n30:0.0197637)n28:0.011937,(Urochloa_fusta_Urofu.4G260800:0.0641471,(Echinocloa_haploclada_eh_chr6.2663:0.0581886,(Digitaria_radicosa_Dra04G0034900:0.0596911,(Digitaria_exilis_H_Dex4A-000217.1:0.0159878,Digitaria_exilis_H_Dex4B-000218.1:0.0125858)n36:0.0500964)n35:0.0357274)n34:0.011273)n33:0.00989462)n27:0.0178894)n26:0.0120253,(ASEM_AUS1_H_AUS1CM014273.1001936.1:0.00635411,ASEM_RSA5_H_RSA5chrom4001995.1:0.015043)n37:0.025792)n25:0.0143506,((Zea_mays_Zm00001eb271120:0.0815948,Zea_mays_Zm00001eb376570:0.0296065)n39:0.0114591,Sorghum_bicolor_SORBI_3010G044500:0.0467094)n38:0.0175493)n24:0.0268376)n22:0.0153641,((Eleusine_coracana_ELECO.r07.6BG0461500:0.0231307,Eleusine_coracana_ELECO.r07.6AG0509380:0.00928954)n41:0.0695884,(Eragrostis_curvula_EJB05_46145:0.00905313,Eragrostis_curvula_EJB05_46134:0.0110501)n42:0.0434827)n40:0.0337368)n21:0.0183165,(Chasmanthium_laxum_Chala.02G043100:0.044045,(Phragmites_australis_Phragmites_australis_PaChr8_3242184_3243697_evm.model.PaChr8.246_1_CDS_4362480534_24798:0.0460443,Phragmites_australis_Phragmites_australis_PaChr13_2214171_2215676_evm.model.PaChr13.227_1_CDS_4362387285_13566:0.0433285)n44:0.0128994)n43:0.0110062)n20:0.0235319)n7:0.0325421)n4:0.123393)n3:0.088292,(((Pharus_latifolius_Phala.05G233500:0.178989,Streptochaeta_angustifolia_strangu_018320:0.123213)n47:0.0415707,(Pharus_latifolius_Phala.07G057800:0.165803,Streptochaeta_angustifolia_strangu_002400:0.131805)n48:0.0537117)n46:0.0719568,(((Olyra_latifolia_Ola025962:0.0712848,(((Dendrocalamus_sinicus_Dendrocalamus_sinicus_Dsi05B_8352616_8356338_Dsi05Bg04040.1_1_CDS_4147767433_16594:5e-09,Dendrocalamus_sinicus_Dendrocalamus_sinicus_Dsi05B_8481511_8485168_Dsi05Bg04050.1_1_CDS_4147767436_18282:5e-09)n54:0.0629936,(Ampelocalamus_luodianensis_Alu05Dg14270.2:0.0111884,Ampelocalamus_luodianensis_Alu05Dg14280.2:0.0298922)n55:0.0294848)n53:0.0264222,(Ampelocalamus_luodianensis_Alu09Cg18580.1:0.0182818,(Dendrocalamus_sinicus_Dendrocalamus_sinicus_Dsi05A_8079091_8081617_Dsi05Ag03600.1_1_CDS_4147763014_30646:0.0617465,Dendrocalamus_sinicus_Dendrocalamus_sinicus_Dsi05C_21643513_21648261_Dsi05Cg11980.1_1_CDS_4147774183_7051:0.0285453)n57:0.0031717)n56:0.00788104)n52:0.0362226)n51:0.0203554,(((Leersia_perrieri_LPERR05G05820:0.13731,Oryza_sativa_LOC_Os05g11910:0.0616052)n60:0.0377333,(Zizania_latifolia_GWHTBFHI001174:0.085398,Zizania_latifolia_GWHTBFHI031998:0.0501037)n61:0.0307354)n59:0.0616404,((Brachypodium_distachyon_BRADI_2g32540v3:0.109733,(Hordeum_spontaneum_WB01_001858_0073948:0.00546927,(Hordeum_vulgareMorex_HORVU.MOREX.r3.1HG0067500.2:0.0176334,Hordeum_vulgareMorex_HORVU.MOREX.r3.1HG0067500:0.00123928)n65:0.00766014)n64:0.0743457)n63:0.0627378,((Eragrostis_curvula_EJB05_32991:0.0896337,((Chasmanthium_laxum_Chala.07G073500:0.0633009,(Phragmites_australis_Phragmites_australis_PaChr12_7003933_7007190_evm.model.PaChr12.432_1_CDS_4362382710_915:0.0458339,Phragmites_australis_Phragmites_australis_PaChr9_9651597_9654252_evm.model.PaChr9.495_1_CDS_4362486117_36591:0.0496284)n70:0.0291285)n69:0.0181107,(Eleusine_coracana_ELECO.r07.5BG0450190:0.0156788,Eleusine_coracana_ELECO.r07.5AG0401630:0.0167069)n71:0.0701011)n68:0.0146644)n67:0.0220992,((Stipagrostis_hirtigluma_H_Shi_ptg000045l_000374.1:0.00291677,Stipagrostis_hirtigluma_H_Shi_ptg000049l_001283.1:0.00757546)n73:0.037042,(Aristida_adscensionis_H_Aadptg000042l000573.1:0.0748297,((Echinocloa_haploclada_eh_chr5.1061:0.0974458,(Digitaria_radicosa_Dra03G0064500:0.054215,(Digitaria_exilis_H_Dex3A-003909.1:0.0432606,Digitaria_exilis_H_Dex3B-003913.1:0.0318631)n78:0.0650447)n77:0.0439741)n76:0.0179825,(((Dichantelium_oligosantes_H_DolKV783475.1000003.1:0.0371982,(Panicum_hallii_Pahal.3G080200:0.0142564,(Panicum_virgatum_Pavir.3KG087400:0.0160315,Panicum_virgatum_Pavir.3NG040000:0.0180922)n83:0.00201025)n82:0.00331562)n81:0.00789748,((ASEM_AUS1_H_AUS1CM014272.1003156.1:0.015623,ASEM_RSA5_H_RSA5chrom3003620.1:0.0190446)n85:0.0339956,(Zea_mays_Zm00001eb350690:0.080508,(Sorghum_bicolor_SORBI_3009G078500:0.0656879,(Sorghum_bicolor_SORBI_3009G078700:0.101391,Sorghum_bicolor_SORBI_3009G078600:0.0810343)n88:0.0506174)n87:0.00562416)n86:0.015268)n84:0.015318)n80:0.00768824,(Urochloa_fusta_Urofu.3G079800:0.0371404,(Cenchrus_americanus_H_CamCM007982.2002280.1:0.0374664,Setaria_viridis_SEVIR_3G077000v2:0.0145163)n90:0.0153879)n89:0.0119607)n79:0.0121945)n75:0.0354807)n74:0.0188842)n72:0.0181678)n66:0.0277024)n62:0.0275276)n58:0.0279016)n50:0.0847419,(((Brachypodium_distachyon_BRADI_2g06940v3:0.141016,(Hordeum_spontaneum_WB01_004471_0036431:5e-09,Hordeum_vulgareMorex_HORVU.MOREX.r3.3HG0245420:0.00365324)n94:0.127645)n93:0.059631,(Olyra_latifolia_Ola027625:0.0710665,((Oryza_sativa_LOC_Os01g11620:0.0815104,(Leersia_perrieri_LPERR01G06880:0.0776149,Zizania_latifolia_GWHTBFHI003934:0.0677674)n98:0.0132565)n97:0.0602401,((Ampelocalamus_luodianensis_AluCtg00854g00010.2:0.0653193,(Ampelocalamus_luodianensis_AluCtg01304bg00090.1:5e-09,Ampelocalamus_luodianensis_Alu01Dg05250.2:5e-09)n101:0.0108314)n100:0.0267862,(Dendrocalamus_sinicus_Dendrocalamus_sinicus_Dsi01B_6357967_6365544_Dsi01Bg03970.1_1_CDS_4147694524_23668:0.0413903,Dendrocalamus_sinicus_Dendrocalamus_sinicus_Dsi01A_7765654_7768261_Dsi01Ag04970.1_1_CDS_4147686232_18014:0.0460149)n102:0.011442)n99:0.01287)n96:0.0271643)n95:0.0261483)n92:0.0202445,(((Chasmanthium_laxum_Chala.08G234400:0.0874045,((Sorghum_bicolor_SORBI_3003G019300:0.0400362,Zea_mays_Zm00001eb119960:0.0828299)n107:0.0527281,((Echinocloa_haploclada_eh_chr2.248:0.0394579,(Digitaria_exilis_H_Dex6B-000876.1:0.104653,((Panicum_hallii_Pahal.5G520300:0.0325262,Panicum_virgatum_Pavir.5NG029600:0.0507321)n112:0.0219671,(Setaria_viridis_SEVIR_5G148600v2:0.0322651,(ASEM_AUS1_H_AUS1CM014274.1003018.1:0.0304289,ASEM_RSA5_H_RSA5chrom5004376.1:0.0122095)n114:0.0333395)n113:0.00648825)n111:0.00370728)n110:0.0056899)n109:0.0208385,((Panicum_hallii_Pahal.5G520200:0.0561615,(((ASEM_AUS1_H_AUS1CM014274.1003017.1:0.0216801,ASEM_RSA5_H_RSA5chrom5004375.1:0.0315264)n119:0.0631868,Echinocloa_haploclada_eh_chr2.249:0.0658566)n118:0.0112413,((Digitaria_exilis_H_Dex5A-004495.1:0.00961837,Digitaria_exilis_H_Dex5B-004508.1:0.0113962)n121:0.0680379,(Digitaria_radicosa_Dra07G0301300:0.0696759,Digitaria_radicosa_Dra07G0301400:0.342417)n122:0.0380463)n120:0.0200543)n117:0.0140341)n116:0.0089822,(Urochloa_fusta_Urofu.5G481100:0.0677827,(Cenchrus_americanus_H_CamCM007987.2002123.1:0.0941217,Setaria_viridis_SEVIR_5G148500v2:0.0523708)n124:0.0179035)n123:0.00742495)n115:0.0407069)n108:0.0217042)n106:0.0265353)n105:0.0101498,(Eragrostis_curvula_EJB05_32582:0.133617,(Eleusine_coracana_ELECO.r07.1AG0002020:0.0284066,Eleusine_coracana_ELECO.r07.1BG0050490:0.0336009)n126:0.0678179)n125:0.0541117)n104:0.0238904,(Aristida_adscensionis_H_Aadptg000115l000185.1:0.115059,Stipagrostis_hirtigluma_H_Shi_ptg000044l_000801.1:0.0724822)n127:0.0318344)n103:0.0360357)n91:0.0635929)n49:0.00706588)n45:0.0457777)n2:0.162296)n0;
```
