## Supplementary Dataset S1 for "Gene turnover and contingency facilitated the repeated evolution of C_4_ photosynthesis in grasses": OG0000364_tree.txt

```
((((Dichantelium_oligosantes_H_DolKV779504.1000001.1:0.280598,Dichantelium_oligosantes_H_DolKV770469.1000033.1:0.187841)n3:0.111591,(((Stipagrostis_hirtigluma_H_Shi_ptg000049l_001096.1:0.197238,(Digitaria_radicosa_Dra03G0046300:0.523701,Echinocloa_haploclada_eh_chr5.1288:0.441827)n7:0.058502)n6:0.0646138,(((Digitaria_exilis_H_Dex3B-000650.1:0.0974542,(Panicum_virgatum_Pavir.8NG187600:0.32645,Leersia_perrieri_LPERR03G05430:0.120988)n11:0.08553)n10:0.0793063,Dichantelium_oligosantes_H_DolKV767114.1000001.1:0.210593)n9:0.0632081,(Digitaria_exilis_H_Dex8A-000404.1:0.697893,(Ampelocalamus_luodianensis_Alu05Cg01570.1:0.373912,Dendrocalamus_sinicus_Dendrocalamus_sinicus_Dsi11A_44369913_44370329_Dsi11Ag12390.1_1_CDS_4147833460_1617:0.101915)n13:0.0687494)n12:0.119729)n8:0.0133032)n5:0.0779786,(Hordeum_spontaneum_WB01_001022_2230951:0.160017,(Hordeum_vulgareMorex_HORVU.MOREX.r3.3HG0311710:0.426156,Hordeum_vulgareMorex_HORVU.MOREX.r3.3HG0253080:0.185449)n15:0.0206054)n14:0.168167)n4:0.0398934)n2:0.0381252,(((Chasmanthium_laxum_Chala.07G026700:0.129453,Chasmanthium_laxum_Chala.07G026800:0.134307)n18:0.0451294,(Aristida_adscensionis_H_Aadptg000014l000210.1:0.252565,(((Digitaria_exilis_H_Dex8B-000533.1:0.165842,(Digitaria_exilis_H_Dex8B-000532.1:0.0118454,(Digitaria_exilis_H_Dex8A-000581.1:5e-09,Digitaria_exilis_H_DexUA-004795.1:0.0127815)n24:0.00916636)n23:0.0301211)n22:0.196769,(Stipagrostis_hirtigluma_H_Shi_ptg000045l_000007.1:0.0602223,Aristida_adscensionis_H_Aadptg000042l000724.1:0.085883)n25:0.0586416)n21:0.0592106,((Aristida_adscensionis_H_Aadptg000042l000723.1:0.229759,(Stipagrostis_hirtigluma_H_Shi_ptg000049l_001108.1:0.139808,(Stipagrostis_hirtigluma_H_Shi_ptg000049l_001110.1:0.125469,Stipagrostis_hirtigluma_H_Shi_ptg000049l_001109.1:0.122659)n29:0.0393313)n28:0.0411809)n27:0.031669,((Eragrostis_curvula_EJB05_34175:0.261828,Dichantelium_oligosantes_H_DolKV770469.1000034.1:0.124531)n31:0.0425615,(((Eleusine_coracana_ELECO.r07.5BG0454730:0.0300817,Eleusine_coracana_ELECO.r07.5AG0406720:0.0215686)n34:0.183323,((((Digitaria_exilis_H_Dex3A-000657.1:0.104594,Digitaria_radicosa_Dra03G0105400:0.132765)n38:0.107838,(Leersia_perrieri_LPERR07G14100:0.166103,Echinocloa_haploclada_eh_chr5.1546:0.154772)n39:0.0230008)n37:0.0133125,(((Digitaria_exilis_H_Dex3B-000652.1:0.234653,Setaria_viridis_SEVIR_7G282400v2:0.125247)n42:0.0278488,(Digitaria_exilis_H_Dex5A-000747.1:0.088251,Cenchrus_americanus_H_CamCM007982.2002010.1:0.0730082)n43:0.0935853)n41:0.0375941,(Leersia_perrieri_LPERR03G05440:0.178198,((Oryza_sativa_LOC_Os11g38520:0.023176,Oryza_sativa_LOC_Os11g37050:0.022449)n46:0.0904083,(Oryza_sativa_LOC_Os11g38440:0.100033,(Oryza_sativa_LOC_Os11g38480:0.0512221,Oryza_sativa_LOC_Os11g38580:0.0729852)n48:0.0438037)n47:0.0196974)n45:0.0115715)n44:0.0785679)n40:0.00872976)n36:0.0386217,(Sorghum_bicolor_SORBI_3007G016200:0.232278,((Digitaria_radicosa_Dra08G0136100:0.0709035,((Digitaria_exilis_H_Dex8A-001252.1:0,Digitaria_exilis_H_DexUA-004079.1:0)n53:0.0316364,Digitaria_exilis_H_Dex8B-001234.1:0.0308539)n52:0.0573702)n51:0.084678,(((Hordeum_spontaneum_WB01_002368_0638027:0.0578994,Hordeum_vulgareMorex_HORVU.MOREX.r3.3HG0311720:0.0488579)n56:0.0723483,(Hordeum_spontaneum_WB01_004741_0561910:5e-09,(Hordeum_vulgareMorex_HORVU.MOREX.r3.1HG0045390:0.0525891,Hordeum_vulgareMorex_HORVU.MOREX.r3.1HG0045370:0.0315375)n58:0.00350416)n57:0.00230026)n55:0.021066,(Hordeum_spontaneum_WB01_003036_0119492:0.00149513,(Hordeum_vulgareMorex_HORVU.MOREX.r3.1HG0084790:0.00694994,Hordeum_vulgareMorex_HORVU.MOREX.r3.1HG0084780:5e-09)n60:5e-09)n59:0.359698)n54:0.0399664)n50:0.0137636)n49:0.0543506)n35:0.00603895)n33:0.0161372,Phragmites_australis_Phragmites_australis_PaChr4_48163004_48167608_evm.model.PaChr4.2606_1_CDS_4362454947_10418:0.0782762)n32:0.0209286)n30:0.00749568)n26:0.000832854)n20:0.0146542)n19:0.00162824)n17:0.024049,Zea_mays_Zm00001eb406540:0.339071)n16:0.0233927)n1:0.0156377,(Sorghum_bicolor_SORBI_3009G026700:0.300544,((Phragmites_australis_Phragmites_australis_PaChr12_1400599_1404724_evm.model.PaChr12.130_1_CDS_4362381070_33289:0.153535,(Stipagrostis_hirtigluma_H_Shi_ptg000045l_000555.1:0.166394,Stipagrostis_hirtigluma_H_Shi_ptg000049l_001092.1:0.15645)n64:0.0452321)n63:0.0261041,((((Brachypodium_distachyon_BRADI_4g06880v3:0.339004,(Olyra_latifolia_Ola006089:0.0637389,(Olyra_latifolia_Ola006086:0.0861222,Olyra_latifolia_Ola025481:0.066442)n70:0.0492599)n69:0.218279)n68:0.0428164,(Eragrostis_curvula_EJB05_27405:0.422088,(Panicum_virgatum_Pavir.2KG057600:0.336105,(((Dendrocalamus_sinicus_Dendrocalamus_sinicus_Dsi11A_44258299_44262086_Dsi11Ag12360.1_1_CDS_4147833451_53397:0.630097,(Dendrocalamus_sinicus_Dendrocalamus_sinicus_Dsi11A_44375904_44378606_Dsi11Ag12400.1_1_CDS_4147833463_3306:0.207962,(Dendrocalamus_sinicus_Dendrocalamus_sinicus_Dsi11B_2142421_2151681_Dsi11Bg00890.1_-1_CDS_4147835242_38202:0.311955,(Dendrocalamus_sinicus_Dendrocalamus_sinicus_Dsi11A_44334079_44337966_Dsi11Ag12380.1_1_CDS_4147833457_56775:0.167795,Dendrocalamus_sinicus_Dendrocalamus_sinicus_Dsi11A_44101205_44105242_Dsi11Ag12350.1_1_CDS_4147833448_51708:0.174645)n78:0.0543329)n77:0.0426849)n76:0.0499273)n75:0.0364499,(Panicum_virgatum_Pavir.8NG121900:1.04315,(ASEM_RSA5_H_RSA5chrom4000877.1:0.222304,Stipagrostis_hirtigluma_H_Shi_ptg000080l_000120.1:0.224627)n80:0.268529)n79:0.0826707)n74:0.07516,(((Leersia_perrieri_LPERR11G17640:0.294614,(Zizania_latifolia_GWHTBFHI029200:0.158582,Zizania_latifolia_GWHTBFHI029201:0.299953)n84:0.123651)n83:0.12636,((Digitaria_radicosa_Dra08G0143300:0.213204,(Panicum_virgatum_Pavir.8KG216300:0.159538,Setaria_viridis_SEVIR_8G232000v2:0.132546)n87:0.0455)n86:0.157906,(Digitaria_exilis_H_Dex3B-001809.1:0.235354,Cenchrus_americanus_H_CamCM007985.2000306.1:0.358482)n88:0.0839563)n85:0.0604228)n82:0.0622095,(((Dendrocalamus_sinicus_Dendrocalamus_sinicus_DsiCtg00306_265814_266878_DsiCtg00306g00060.1_-1_CDS_4147850455_16868:0.714245,Zea_mays_Zm00001eb355090:0.9778)n91:0.0982444,(Digitaria_exilis_H_Dex3B-000518.1:0.714866,((Hordeum_spontaneum_WB01_003710_0103744:0.592697,Hordeum_spontaneum_WB01_000166_0075730:0.59471)n94:0.256942,Hordeum_spontaneum_WB01_005437_0033427:0.750557)n93:0.0833952)n92:0.250918)n90:0.128345,(Oryza_sativa_LOC_Os11g43140:0.253597,Leersia_perrieri_LPERR11G17670:0.274577)n95:0.111101)n89:0.0533812)n81:0.0185304)n73:0.00185304)n72:0.000205894)n71:0.0260533)n67:0.020175,((Eragrostis_curvula_EJB05_40449:0.334476,(Panicum_virgatum_Pavir.4NG316900:0.0923034,Panicum_virgatum_Pavir.8KG175300:0.342173)n98:0.15054)n97:0.185992,(((Dichantelium_oligosantes_H_DolKV779504.1000003.1:3e-08,Leersia_perrieri_LPERR07G14110:0.920969)n101:0.10952,(Cenchrus_americanus_H_CamCM007982.2003216.1:0.227546,Setaria_viridis_SEVIR_3G047500v2:0.245911)n102:0.0370058)n100:0.0388673,Olyra_latifolia_Ola000614:0.380057)n99:0.02947)n96:0.0182325)n66:0.0200128,((Phragmites_australis_Phragmites_australis_PaChr18_2005637_2010346_evm.model.PaChr18.84_1_CDS_4362409279_3528:0.271329,((Zea_mays_Zm00001eb355100:0.466308,((Dichantelium_oligosantes_H_DolKV779504.1000004.1:0.118996,(ASEM_AUS1_H_AUS1CM014272.1002157.1:0.0479866,ASEM_RSA5_H_RSA5chrom3003501.1:0.0390242)n109:0.0939773)n108:0.088585,(Chasmanthium_laxum_Chala.07G026600:0.113032,Chasmanthium_laxum_Chala.07G026500:0.163876)n110:0.0667757)n107:0.0366816)n106:0.0304179,(Digitaria_exilis_H_Dex3A-000525.1:0.280394,(Eleusine_coracana_ELECO.r07.5BG0454760:0.24549,(Eragrostis_curvula_EJB05_57370:0.0196241,Eragrostis_curvula_EJB05_32950:0.0229433)n113:0.211071)n112:0.0882505)n111:0.0432918)n105:0.0243737)n104:0.0232223,((((ASEM_RSA5_H_RSA5chrom4003053.1:0.0662329,ASEM_AUS1_H_AUS1CM014273.1000488.1:0.0872289)n117:0.153151,(Panicum_virgatum_Pavir.8KG308900:0.368879,(Zea_mays_Zm00001eb416830:0.261367,Panicum_hallii_Pahal.8G223700:0.13613)n119:0.0516843)n118:0.0665559)n116:0.144774,((Eleusine_coracana_ELECO.r07.5AG0406770:0.189787,(Eragrostis_curvula_EJB05_32952:0.197972,Dichantelium_oligosantes_H_DolKV771757.1000001.1:0.0614359)n122:0.0766524)n121:0.0708563,Stipagrostis_hirtigluma_H_Shi_ptg000045l_000008.1:0.175624)n120:0.0671514)n115:0.0378335,((Phragmites_australis_Phragmites_australis_PaChr9_2120099_2124109_evm.model.PaChr9.157_1_CDS_4362485151_12624:0.0213201,Phragmites_australis_Phragmites_australis_PaChr9_2880494_2884519_evm.model.PaChr9.202_1_CDS_4362485469_18942:0.0172334)n124:0.116168,(Phragmites_australis_Phragmites_australis_PaChr9_2100420_2104454_evm.model.PaChr9.156_1_CDS_4362485129_3353:0.103451,(Phragmites_australis_Phragmites_australis_PaChr9_1567720_1571961_evm.model.PaChr9.132_1_CDS_4362484597_34475:0.113755,(Phragmites_australis_Phragmites_australis_PaChr9_1590156_1591254_evm.model.PaChr9.134_1_CDS_4362484641_10515:0.00590982,Phragmites_australis_Phragmites_australis_PaChr9_1579910_1582247_evm.model.PaChr9.133_1_CDS_4362484619_1251:0.00917374)n127:0.105925)n126:0.0196695)n125:0.043267)n123:0.0767732)n114:0.00853035)n103:0.0367237)n65:0.0291136)n62:0.0256947)n61:0.0156377)n0;
```
