## Supplementary Dataset S1 for "Gene turnover and contingency facilitated the repeated evolution of C_4_ photosynthesis in grasses": OG0000365_tree.txt

```
((Streptochaeta_angustifolia_strangu_001151:0.15476,(Pharus_latifolius_Phala.03G168300:0.00982062,Pharus_latifolius_Phala.03G168300.2:0.00475238)n2:0.120982)n1:0.0500479,((((((ASEM_AUS1_H_AUS1CM014274.1004191.1:0.0815126,Olyra_latifolia_Ola025127:0.00035094)n8:0.130097,((Ampelocalamus_luodianensis_Alu01Dg15450.1:0.0514278,Ampelocalamus_luodianensis_Alu01Dg15470.1:0.0690849)n10:0.0573136,(Dendrocalamus_sinicus_Dendrocalamus_sinicus_Dsi01B_37583663_37584327_Dsi01Bg13360.1_1_CDS_4147697341_17488:0.128494,(Dendrocalamus_sinicus_Dendrocalamus_sinicus_Dsi01A_38369098_38373058_Dsi01Ag14790.1_1_CDS_4147689178_27589:0.00609098,Dendrocalamus_sinicus_Dendrocalamus_sinicus_Dsi01A_38459188_38463202_Dsi01Ag14820.1_1_CDS_4147689187_32653:0.0187681)n12:0.0347212)n11:0.00385791)n9:0.0088527)n7:0.0309139,(Brachypodium_distachyon_BRADI_2g45220v3:0.131467,((Hordeum_spontaneum_WB01_000111_1258334:0.00109284,Hordeum_vulgareMorex_HORVU.MOREX.r3.3HG0272980:0.00221169)n15:0.177127,(Hordeum_spontaneum_WB01_010370_0128216:0.00641593,Hordeum_vulgareMorex_HORVU.MOREX.r3.3HG0226750:0.00520645)n16:0.14607)n14:0.01623)n13:0.0287147)n6:0.0206461,(((Brachypodium_distachyon_BRADI_2g45207v3:0.0784903,(Hordeum_spontaneum_WB01_000699_0541506:0.00308973,(Hordeum_vulgareMorex_HORVU.MOREX.r3.3HG0276000.2:0.00751698,Hordeum_vulgareMorex_HORVU.MOREX.r3.3HG0276000:4.5e-09)n21:5e-10)n20:0.00594927)n19:0.0577135,((Dendrocalamus_sinicus_Dendrocalamus_sinicus_Dsi01A_38331195_38334714_Dsi01Ag14780.1_1_CDS_4147689175_25901:0.0342569,Ampelocalamus_luodianensis_Alu01Dg15440.1:0.0219179)n23:0.0283554,(Ampelocalamus_luodianensis_Alu01Cg25010.2:0.052043,(Dendrocalamus_sinicus_Dendrocalamus_sinicus_Dsi01B_37562362_37565546_Dsi01Bg13350.1_1_CDS_4147697338_15800:0.0283176,Dendrocalamus_sinicus_Dendrocalamus_sinicus_Dsi01B_37609410_37611108_Dsi01Bg13370.1_1_CDS_4147697344_19176:0.0436757)n25:0.00982939)n24:0.00109215)n22:0.0158296)n18:0.00888599,Olyra_latifolia_Ola025130:0.0806619)n17:0.00896244)n5:0.0122034,((Zizania_latifolia_GWHTBFHI005167:0.0594009,Zizania_latifolia_GWHTBFHI012230:0.048712)n27:0.0394845,((Leersia_perrieri_LPERR01G21140:0.109963,(Oryza_sativa_LOC_Os01g46140:0.137003,Oryza_sativa_LOC_Os01g46080:0.0554678)n30:0.0152)n29:0.038962,(((Oryza_sativa_LOC_Os01g46090:0.0564298,Oryza_sativa_LOC_Os01g46120:0.0471104)n33:0.0456269,Oryza_sativa_LOC_Os01g46169:0.0885692)n32:0.0177234,((Leersia_perrieri_LPERR01G21150:0.176567,Leersia_perrieri_LPERR01G21180:0.100926)n35:0.0405883,Leersia_perrieri_LPERR01G21160:0.251461)n34:0.0279401)n31:0.0166843)n28:0.00185381)n26:0.00596876)n4:0.0186472,(Ampelocalamus_luodianensis_AluCtg02677g00010.2:1.07755,((((Phragmites_australis_Phragmites_australis_PaChr2_30270230_30273896_evm.model.PaChr2.1452_1_CDS_4362417731_32563:0.0754114,Phragmites_australis_Phragmites_australis_PaChr1_34543227_34546773_evm.model.PaChr1.1550_1_CDS_4362364367_17273:0.0615567)n40:0.0136566,((Aristida_adscensionis_H_Aadptg000079l000157.1:0.101542,Stipagrostis_hirtigluma_H_Shi_ptg000050l_001992.1:0.0951099)n42:0.0177656,(((Eragrostis_curvula_EJB05_17685:0.00279386,Eragrostis_curvula_EJB05_17651:0.00335434)n45:0.0850102,(Eleusine_coracana_ELECO.r07.1AG0026640:0.0116119,Eleusine_coracana_ELECO.r07.1BG0076930:0.0222442)n46:0.0522321)n44:0.0416199,(Chasmanthium_laxum_Chala.01G158500:0.0558049,((Sorghum_bicolor_SORBI_3003G238700:0.0198984,Zea_mays_Zm00001eb158320:0.0482965)n49:0.0632124,(((Echinocloa_haploclada_eh_chr2.2725:0.0406225,((ASEM_RSA5_H_RSA5chrom5001658.1:0.0591543,ASEM_AUS1_H_AUS1CM014274.1004189.1:0.0160161)n54:0.0398053,Dichantelium_oligosantes_H_DolKV775443.1000012.1:0.034907)n53:0.00934545)n52:0.0196022,((Digitaria_exilis_H_Dex5A-001201.1:0.012749,Digitaria_exilis_H_Dex5B-001197.1:0.0095368)n56:0.0319068,(Digitaria_radicosa_Dra05G0057800.2:0.0123362,Digitaria_radicosa_Dra05G0057800:0.11136)n57:0.0204904)n55:0.0225449)n51:0.00432994,((Cenchrus_americanus_H_CamCM007987.2001159.1:0.0552501,Setaria_viridis_SEVIR_5G253400v2:0.0128087)n59:0.0243553,(Urochloa_fusta_Urofu.5G237700:0.0396509,(Panicum_hallii_Pahal.5G225600:0.0264826,(Panicum_virgatum_Pavir.5NG405400:0.0247886,(Panicum_virgatum_Pavir.5KG446700:0.037113,Panicum_virgatum_Pavir.5KG441900:6e-09)n63:0.0250942)n62:0.0105829)n61:0.0114598)n60:0.00532425)n58:0.00485677)n50:0.0283883)n48:0.0294922)n47:0.018548)n43:0.00857765)n41:0.00715952)n39:0.034892,((Chasmanthium_laxum_Chala.01G158400:0.0559786,((Sorghum_bicolor_SORBI_3003G238600:0.0530124,(Zea_mays_Zm00001eb158290:0.0387972,Zea_mays_Zm00001eb158300:0.0499841)n68:0.0202163)n67:0.0650737,((((ASEM_AUS1_H_AUS1CM014274.1004187.1:0.0353053,ASEM_RSA5_H_RSA5chrom5001656.1:0.0170488)n72:0.0187433,(ASEM_AUS1_H_AUS1CM014274.1004188.1:0.0211557,(ASEM_RSA5_H_RSA5chrom5001657.1:0.0123954,ASEM_RSA5_H_RSA5chrom5001659.1:0.00692444)n74:0.00166938)n73:0.0123957)n71:0.0414652,(Dichantelium_oligosantes_H_DolKV775443.1000011.1:0.0526463,((Digitaria_exilis_H_Dex5A-001199.1:0.017412,Digitaria_exilis_H_Dex5B-001195.1:0.00878144)n77:0.0807617,(Digitaria_exilis_H_Dex5A-001200.1:0.0210357,Digitaria_exilis_H_Dex5B-001196.1:0.0249999)n78:0.0369039)n76:0.0411217)n75:0.0141187)n70:0.00703673,(((Cenchrus_americanus_H_CamCM007987.2001158.1:0.0692207,Setaria_viridis_SEVIR_5G253300v2:0.0201448)n81:0.0313893,(Echinocloa_haploclada_eh_chr2.2724:0.0784093,Urochloa_fusta_Urofu.5G237800:0.0426331)n82:0.00521401)n80:0.00633498,(Panicum_hallii_Pahal.5G225800:0.0334592,((Panicum_virgatum_Pavir.5KG203600:0.0676114,(Panicum_virgatum_Pavir.5KG442300:0.0843655,Panicum_virgatum_Pavir.5KG442100:0.00627266)n86:0.0184211)n85:0.0180214,Panicum_virgatum_Pavir.5NG405300:0.0355435)n84:0.00394928)n83:0.00923356)n79:0.00596854)n69:0.0237565)n66:0.0244298)n65:0.035119,(((Stipagrostis_hirtigluma_H_Shi_ptg000050l_001991.1:0.0694787,(Aristida_adscensionis_H_Aadptg000079l000153.1:0.176681,((Aristida_adscensionis_H_Aadptg000079l000154.1:0.0403266,Aristida_adscensionis_H_Aadptg000079l000156.1:0.0567792)n92:0.031138,Aristida_adscensionis_H_Aadptg000079l000155.1:0.127906)n91:0.0231515)n90:0.00257239)n89:0.0467002,((Sorghum_bicolor_SORBI_3010G202400:0.072,Sorghum_bicolor_SORBI_3010G202300:0.0760671)n94:0.0915321,((Dichantelium_oligosantes_H_DolKV775443.1000009.1:0.0887373,(ASEM_AUS1_H_AUS1CM014274.1004185.1:0.0626372,ASEM_RSA5_H_RSA5chrom5001654.1:0.0392579)n97:0.0857646)n96:0.0208392,((ASEM_AUS1_H_AUS1CM014274.1004186.1:0.0385241,ASEM_RSA5_H_RSA5chrom5001655.1:0.0155383)n99:0.0747867,(((Cenchrus_americanus_H_CamCM007987.2001157.1:0.0980367,Setaria_viridis_SEVIR_5G253200v2:0.0651634)n102:0.021179,(Urochloa_fusta_Urofu.5G237900:0.0368677,Urochloa_fusta_Urofu.5G238000:0.0985097)n103:0.0297498)n101:0.00985442,((Digitaria_radicosa_Dra05G0057700:0.0635761,(Digitaria_exilis_H_Dex5A-001198.1:0.0173587,Digitaria_exilis_H_Dex5B-001194.1:0.0186279)n106:0.0566956)n105:0.0596327,(Dichantelium_oligosantes_H_DolKV775443.1000010.1:0.0665622,((Panicum_hallii_Pahal.5G225900:0.034622,(Panicum_virgatum_Pavir.5NG405100:0.0626943,Panicum_virgatum_Pavir.5KG442400:0.0410971)n110:0.0263393)n109:0.0867598,(Echinocloa_haploclada_eh_chr2.2723:0.0446886,Oryza_sativa_LOC_Os01g46130:0.289299)n111:0.0239674)n108:0.0130819)n107:0.00512044)n104:0.0116614)n100:0.00994421)n98:0.00110491)n95:0.0235717)n93:0.0610288)n88:0.0221199,(Chasmanthium_laxum_Chala.01G158300:0.102783,((Eleusine_coracana_ELECO.r07.1AG0026630:0.0205755,Eleusine_coracana_ELECO.r07.1BG0076920:0.0135401)n114:0.0887509,(Eragrostis_curvula_EJB05_17650:0.00828829,Eragrostis_curvula_EJB05_17684:0.00201046)n115:0.0706528)n113:0.0817817)n112:0.0214323)n87:0.0183286)n64:0.00203651)n38:0.0109502,(Phragmites_australis_Phragmites_australis_PaChr10_14244286_14249895_evm.model.PaChr10.586_1_CDS_4362372085_34948:0.0497188,(((Eragrostis_curvula_EJB05_17648:0.00204853,Eragrostis_curvula_EJB05_17683:0.00100361)n119:0.133422,((Urochloa_fusta_Urofu.8G081900:0.0855491,(Digitaria_radicosa_Dra08G0056700.2:5e-09,Digitaria_radicosa_Dra08G0056700:5e-09)n122:0.0729871)n121:0.0308823,(Dichantelium_oligosantes_H_DolKV767837.1000001.1:0.0854458,(ASEM_RSA5_H_RSA5chrom8000483.1:0.0107577,(ASEM_AUS1_H_AUS1CM014277.1003016.1:0.0140086,ASEM_AUS1_H_AUS1CM014277.1003015.1:0.27399)n125:0.0181947)n124:0.0762003)n123:0.0199709)n120:0.0700024)n118:0.0189009,(Aristida_adscensionis_H_Aadptg000040l000044.1:0.141173,(Stipagrostis_hirtigluma_H_Shi_ptg000003l_000257.1:0.0188511,Stipagrostis_hirtigluma_H_Shi_ptg000009l_000058.1:0.0291608)n127:0.11256)n126:0.0181268)n117:0.0166041)n116:0.0332131)n37:0.00369035)n36:0.0328085)n3:0.0500479)n0;
```
