## Supplementary Dataset S1 for "Gene turnover and contingency facilitated the repeated evolution of C_4_ photosynthesis in grasses": OG0000366_tree.txt

```
((((((((Hordeum_spontaneum_WB01_002695_0911520:0,Hordeum_vulgareMorex_HORVU.MOREX.r3.5HG0472950:0)n7:0.0438818,Brachypodium_distachyon_BRADI_4g27897v3:0.11573)n6:0.0284311,(Olyra_latifolia_scaffold86_1230280_1233440_+:0.0811982,((Ampelocalamus_luodianensis_Alu09DXg16860.1:0.0341521,Ampelocalamus_luodianensis_Alu09Cg04210.1:0.0235445)n10:0.00261606,(Dendrocalamus_sinicus_Dendrocalamus_sinicus_Dsi09A_13112060_13115292_Dsi09Ag02460.1_-1_CDS_4147811833_51074:0.0266537,(Dendrocalamus_sinicus_Dendrocalamus_sinicus_DsiCtg00274_36523_42622_DsiCtg00274g00010.1_-1_CDS_4147850254_17430:0.0132856,Dendrocalamus_sinicus_Dendrocalamus_sinicus_Dsi09B_13298736_13301822_Dsi09Bg07680.1_1_CDS_4147817185_50529:0.00531015)n12:0.0211575)n11:0.00235083)n9:0.00221205)n8:0.00343837)n5:0.00959448,Streptochaeta_angustifolia_strangu_011837:0.0746866)n4:0.0147155,Pharus_latifolius_Phala.12G049900:0.0485664)n3:0.0066963,(Echinocloa_haploclada_eh_chr3.1820:0.178091,((((Sorghum_bicolor_SORBI_3002G166900:0.0547739,Chasmanthium_laxum_Chala.01G058600:0.0324453)n17:0.00692277,((Panicum_hallii_Pahal.2G226200:0.0130481,(Panicum_virgatum_Pavir.2NG171200:0.0161064,Panicum_virgatum_Pavir.2KG207800:0.0158373)n20:0.00501821)n19:0.00757326,((Urochloa_fusta_Urofu.2G171400:0.0310977,(Cenchrus_americanus_H_CamCM007988.2001598.1:0.0269163,((Digitaria_radicosa_Dra02G0193000:0.0247265,(Digitaria_exilis_H_Dex2A-003704.1:0.00521383,Digitaria_exilis_H_Dex2B-003642.1:6e-09)n26:0.0398725)n25:0.0192013,Setaria_viridis_SEVIR_2G179300v2:0.015537)n24:0.00728632)n23:0.00978939)n22:0.0106694,(Dichantelium_oligosantes_H_DolKV775826.1000002.1:0.0222958,(ASEM_AUS1_H_AUS1CM014271.1001576.1:0.0153051,ASEM_RSA5_H_RSA5chrom2003964.1:0.0440302)n28:0.0226446)n27:0.00824499)n21:0.00287675)n18:0.0140901)n16:0.0120212,(((Phragmites_australis_Phragmites_australis_PaChr17_13516632_13520330_evm.model.PaChr17.224_1_CDS_4362404328_2666:0.0265413,(Eragrostis_curvula_EJB05_42561:0.00259428,Eragrostis_curvula_EJB05_42583:5e-09)n32:0.077088)n31:0.00326455,Aristida_adscensionis_H_Aadptg000066l000482.1:0.0618891)n30:0.0112875,Phragmites_australis_Phragmites_australis_PaChr20_12758723_12767326_evm.model.PaChr20.247_1_CDS_4362424682_25033:0.0263121)n29:0.00292357)n15:0.00534553,(Stipagrostis_hirtigluma_H_Shi_ptg000012l_000802.1:0.00591174,Stipagrostis_hirtigluma_H_Shi_ptg000111l_000017.1:5e-09)n33:0.0357068)n14:0.00472862)n13:0.017155)n2:0.0764947,((Streptochaeta_angustifolia_strangu_018092:0.0907803,(Pharus_latifolius_Phala.03G182000:0.0343985,(Olyra_latifolia_scaffold153_2268580_2271515_+:0.0338341,((Ampelocalamus_luodianensis_Alu01Cg23990.2:0.00264773,(Ampelocalamus_luodianensis_Alu01Dg16670.1:0.0294739,Ampelocalamus_luodianensis_Alu01Dg16740.1:0.00615891)n40:0.0411466)n39:0.00265488,((((Leersia_perrieri_LPERR01G22410:0.0145991,Oryza_sativa_LOC_Os01g48280:0.016663)n44:0.0220297,(Zizania_latifolia_GWHTBFHI005280:0.0217796,Zizania_latifolia_GWHTBFHI012325:0.0254588)n45:0.0166907)n43:0.0194793,(Brachypodium_distachyon_BRADI_2g46290v3:0.0800314,(Hordeum_spontaneum_WB01_000232_0029730:5e-09,Hordeum_vulgareMorex_HORVU.MOREX.r3.3HG0279330:5e-09)n47:0.0486024)n46:0.0522417)n42:0.0181523,((Dendrocalamus_sinicus_Dendrocalamus_sinicus_Dsi01A_40553964_40556866_Dsi01Ag15650.1_-1_CDS_4147689436_2268:0.0132332,Dendrocalamus_sinicus_Dendrocalamus_sinicus_Dsi01B_39746005_39749594_Dsi01Bg14210.1_-1_CDS_4147697596_47319:0.0116523)n49:0.00189288,(((Aristida_adscensionis_H_Aadptg000069l000264.1:0.0289904,Stipagrostis_hirtigluma_H_Shi_ptg000050l_001051.1:0.0253905)n52:0.0227929,((Phragmites_australis_Phragmites_australis_PaChr1_35723822_35726450_evm.model.PaChr1.1608_1_CDS_4362364495_28608:0.0140013,((Dendrocalamus_sinicus_Dendrocalamus_sinicus_Dsi01C_22373602_22378288_Dsi01Cg16270.2_1_CDS_4147706116_10765:0.217661,((Chasmanthium_laxum_Chala.01G172000:0.0156779,((Zea_mays_Zm00001eb157120:0.0598399,Sorghum_bicolor_SORBI_3003G253000:0.0261927)n60:0.0199139,Sorghum_bicolor_SORBI_3002G148550:0.273604)n59:0.0304004)n58:0.0125135,Zea_mays_Zm00001eb360070:0.180298)n57:0.0200332)n56:0.0632651,((Cenchrus_americanus_H_CamCM007987.2001017.1:0.0233267,Setaria_viridis_SEVIR_5G269800v2:0.00545029)n62:0.0175665,(((Panicum_virgatum_Pavir.5KG435100:0.0166713,(ASEM_AUS1_H_AUS1CM014274.1001153.1:0.00547052,ASEM_RSA5_H_RSA5chrom5003975.1:0.0140194)n66:0.0111662)n65:5e-09,(Dichantelium_oligosantes_H_DolKV779243.1000005.1:0.0228988,Panicum_hallii_Pahal.5G210800:0.0111995)n67:0.00276326)n64:0.00274412,(Urochloa_fusta_Urofu.5G220500:0.0223704,(Echinocloa_haploclada_eh_chr2.2893:0.00549272,((Digitaria_exilis_H_Dex5A-003271.1:0,Digitaria_exilis_H_Dex5B-003300.1:0)n71:0.0183562,Digitaria_radicosa_Dra05G0070100:0.0163473)n70:0.0123107)n69:0.00273394)n68:0.00280403)n63:5e-09)n61:0.00567054)n55:0.00566197)n54:0.00810635,Phragmites_australis_Phragmites_australis_PaChr2_32411562_32414472_evm.model.PaChr2.1557_1_CDS_4362417963_2706:0.028055)n53:0.00311722)n51:0.00597287,((Eragrostis_curvula_EJB05_17481:5e-09,Eragrostis_curvula_EJB05_17473:5e-09)n73:0.0803981,(Eleusine_coracana_ELECO.r07.1AG0028250:0.00538075,Eleusine_coracana_ELECO.r07.1BG0078420:0.00528889)n74:0.0261137)n72:0.010277)n50:0.0331599)n48:0.00368443)n41:0.0147913)n38:5e-09)n37:0.054557)n36:0.0170198)n35:0.034136,((Pharus_latifolius_Phala.07G215400:0.0613392,Streptochaeta_angustifolia_strangu_004621:0.108294)n76:0.0498979,((((Cenchrus_americanus_H_CamCM007986.2004373.1:0.609344,Zea_mays_Zm00001eb343590:0.0159579)n80:0.0206275,(Zea_mays_Zm00001eb295710:0.0292075,((ASEM_AUS1_H_AUS1CM014272.1001427.1:0.00533251,ASEM_RSA5_H_RSA5chrom3003877.1:0.00531458)n83:0.0277145,((Echinocloa_haploclada_eh_chr5.2049:0.0901961,((Digitaria_radicosa_Dra03G0147700:0,Digitaria_radicosa_Dra03G0147700.3:0,Digitaria_radicosa_Dra03G0147700.4:0,Digitaria_radicosa_Dra03G0147700.5:0,Digitaria_radicosa_Dra03G0147700.6:0,Digitaria_radicosa_Dra03G0147700.7:0,Digitaria_radicosa_Dra03G0147700.2:0)n87:0.0253754,(Digitaria_exilis_H_Dex3A-003404.1:0.00536194,Digitaria_exilis_H_Dex3B-003425.1:0.0122018)n88:0.0222989)n86:0.00818458)n85:5e-09,((Panicum_hallii_Pahal.3G182600:0.00854379,(Panicum_virgatum_Pavir.3KG299400:0.00539052,(Panicum_virgatum_Pavir.3KG303700:0.019328,Panicum_virgatum_Pavir.3KG303900:0.00821237)n92:0.00267958)n91:0.0134841)n90:0.0104608,((Cenchrus_americanus_H_CamCM007982.2001762.1:0.0135202,Setaria_viridis_SEVIR_3G150500v2:0.0134054)n94:0.0105842,(Dichantelium_oligosantes_H_DolKV775339.1000001.1:0.0167197,Urochloa_fusta_Urofu.3G179100:0.0314673)n95:0.00511788)n93:0.00270642)n89:5e-09)n84:0.00269643)n82:0.00329226)n81:0.000365807)n79:0.00518122,(((Eleusine_coracana_ELECO.r07.5BG0411480:0.00229382,Eleusine_coracana_ELECO.r07.5AG0363390:0.00796566)n98:0.0365289,(Eragrostis_curvula_EJB05_36542:5e-09,Eragrostis_curvula_EJB05_36529:0.00252774)n99:0.0249304)n97:0.0175479,(Chasmanthium_laxum_Chala.07G234200:0.0392948,((Aristida_adscensionis_H_Aadptg000059l000064.1:0.0229071,(Stipagrostis_hirtigluma_H_Shi_ptg000049l_002051.1:0.00786054,Stipagrostis_hirtigluma_H_Shi_ptg000052l_000008.1:0.0138369)n103:0.0344677)n102:0.00524784,(Phragmites_australis_Phragmites_australis_PaChr9_33210088_33213048_evm.model.PaChr9.1489_1_CDS_4362484971_21875:0.0333789,Phragmites_australis_Phragmites_australis_PaChr12_32151342_32154590_evm.model.PaChr12.1576_1_CDS_4362381682_35821:0.0182898)n104:0.0020322)n101:0.00942161)n100:0.00183084)n96:0.00842811)n78:0.020753,(Olyra_latifolia_Ola028495:0.0221902,(((Hordeum_spontaneum_WB01_010847_0076666:0,Hordeum_vulgareMorex_HORVU.MOREX.r3.1HG0086940:0)n108:0.0693918,Brachypodium_distachyon_BRADI_2g16770v3:0.0281752)n107:0.0364944,(Dendrocalamus_sinicus_Dendrocalamus_sinicus_Dsi05A_31427105_31435927_Dsi05Ag12470.1_1_CDS_4147765675_50359:0.0168672,((Ampelocalamus_luodianensis_Alu05Cg06170.1:0.00271312,Dendrocalamus_sinicus_Dendrocalamus_sinicus_Dsi05C_1882236_1885222_Dsi05Cg01600.1_-1_CDS_4147771069_16606:0.0108371)n111:0.00544224,(Dendrocalamus_sinicus_Dendrocalamus_sinicus_Dsi05B_33269874_33272796_Dsi05Bg12500.2_-1_CDS_4147769971_23917:0.0631325,Ampelocalamus_luodianensis_Alu05Dg02190.1:0.012168)n112:0.00135201)n110:5e-09)n109:0.00273792)n106:0.00273366)n105:0.0222352)n77:0.0151801)n75:0.00168667)n34:0.138538)n1:0.0162849,((Juncus_effusus_H_Juncus_Jeff_scaffold_3_001193.1:0.0864417,(Carex_scoparia_H_Carex_Csco_scaffold_24_000486.1:0.100327,Carex_scoparia_H_Carex_Csco_scaffold_7_000684.1:0.137692)n115:0.0152991)n114:0.041009,((Ananas_comosus_H_Ananas_contig12_000182.1:0.0142709,(Tillandsia_fasciculata_H_Tillandsia_CM054936.1_000788.1:0.00320594,Tillandsia_fasciculata_H_Tillandsia_CM054936.1_000786.1:0.00351916)n118:0.0351521)n117:0.0936346,((Ananas_comosus_H_Ananas_contig2_000699.1:0.0191942,Tillandsia_fasciculata_H_Tillandsia_CM054942.1_000217.1:0.0182049)n120:0.0950626,(Ananas_comosus_H_Ananas_contig17_000158.1:0.0103726,Tillandsia_fasciculata_H_Tillandsia_CM054948.1_000553.1:0.0362791)n121:0.0940476)n119:0.00940476)n116:0.00104497)n113:0.0278167)n0;
```
