## Supplementary Dataset S1 for "Gene turnover and contingency facilitated the repeated evolution of C_4_ photosynthesis in grasses": OG0000367_tree.txt

```
(((Ananas_comosus_H_Ananas_contig7_000555.1:0.0140619,Tillandsia_fasciculata_H_Tillandsia_CM054935.1_000556.1:0.0212756)n2:0.0929747,(Juncus_effusus_H_Juncus_Jeff_scaffold_5_000863.1:0.239431,(Carex_scoparia_H_Carex_Csco_scaffold_11_000700.1:0.0811429,Carex_scoparia_H_Carex_Csco_scaffold_14_000477.1:0.0859198)n4:0.072976)n3:0.089964)n1:0.02886,((Streptochaeta_angustifolia_strangu_031122:0.0377062,(Streptochaeta_angustifolia_strangu_031121:0.00675971,Streptochaeta_angustifolia_strangu_031119:0.0182074)n7:0.0316928)n6:0.0228634,(Zea_mays_Zm00001eb097110:0.655246,((((Pharus_latifolius_Phala.01G021700:0,Pharus_latifolius_Phala.01G021700.2:0)n12:0.035505,Pharus_latifolius_Phala.01G021500:0.0743714)n11:0.0194704,((((((Aristida_adscensionis_H_Aadptg000038l000148.1:0.0294189,(Stipagrostis_hirtigluma_H_Shi_ptg000031l_000523.1:0.00238117,Stipagrostis_hirtigluma_H_Shi_ptg000051l_000191.1:0.00295237)n19:0.03322)n18:0.01565,(Chasmanthium_laxum_Chala.10G098500:0.0315009,((Sorghum_bicolor_SORBI_3002G118700:0.0152715,(Zea_mays_Zm00001eb096900:0.0213124,Zea_mays_Zm00001eb306030:0.0224976)n23:0.00357555)n22:0.0310479,(((Panicum_hallii_Pahal.2G110900:0.0125234,(Panicum_virgatum_Pavir.2KG226200:0.0150189,Panicum_virgatum_Pavir.2NG259500:0.00921417)n27:0.0037574)n26:0.0162494,(Cenchrus_americanus_H_CamCM007988.2001478.1:0.0219765,Setaria_viridis_SEVIR_2G121600v2:0.0129595)n28:0.00995693)n25:0.00259328,((((ASEM_AUS1_H_AUS1CM014271.1003584.1:0.0118988,ASEM_RSA5_H_RSA5chrom2001956.1:0.0187155)n32:0.00485214,(ASEM_AUS1_H_AUS1CM014271.1001892.1:0.00648744,ASEM_RSA5_H_RSA5chrom2002025.1:0.00414645)n33:0.00529443)n31:0.0169811,(Dichantelium_oligosantes_H_DolKV778019.1000001.1:0.0238003,Echinocloa_haploclada_eh_scaffold713.30:0.0293539)n34:0.00276496)n30:0.00186362,(Digitaria_radicosa_Dra02G0155700:0.0184677,(Digitaria_exilis_H_Dex2A-003912.1:0.00236947,Digitaria_exilis_H_Dex2B-003866.1:0.00195742)n36:0.0149511)n35:0.0147322)n29:0.00158441)n24:0.0135564)n21:0.00967819)n20:0.0115196)n17:0.00530094,(Eragrostis_curvula_EJB05_12903:0.0327895,(Eleusine_coracana_ELECO.r07.7AG0564700:0.0077023,Eleusine_coracana_ELECO.r07.UnG0724220:0.00569994)n38:0.0489397)n37:0.0230743)n16:0.00404243,Phragmites_australis_Phragmites_australis_PaChr16_16398719_16403851_evm.model.PaChr16.968_1_CDS_4362402513_3929:0.0266997)n15:0.0322655,(((Zizania_latifolia_GWHTBFHI036232:0.0183666,Zizania_latifolia_GWHTBFHI037394:0.0262216)n41:0.0135062,(Leersia_perrieri_LPERR07G10230:0.0345339,Oryza_sativa_LOC_Os07g24190:0.0244304)n42:0.0165745)n40:0.0322354,((Ampelocalamus_luodianensis_Alu02Dg16890.1:0.0388818,Dendrocalamus_sinicus_Dendrocalamus_sinicus_Dsi07C_23101081_23105875_Dsi07Cg10990.1_-1_CDS_4147799959_18952:0.0179608)n44:0.0020231,(Ampelocalamus_luodianensis_Alu07Cg14130.1:0.0154637,((Brachypodium_distachyon_BRADI_1g29060v3:0.103941,(Dendrocalamus_sinicus_Dendrocalamus_sinicus_Dsi04C_3859276_3863033_Dsi04Cg03020.1_1_CDS_4147758481_37386:0.219551,Dendrocalamus_sinicus_Dendrocalamus_sinicus_Dsi07B_19277273_19281519_Dsi07Bg08340.1_-1_CDS_4147795267_49893:0.00746279)n48:0.0166305)n47:0.00553907,(Dendrocalamus_sinicus_Dendrocalamus_sinicus_Dsi07A_16124093_16128924_Dsi07Ag08440.1_1_CDS_4147791322_46502:0.0200884,Olyra_latifolia_Ola016777:0.0408609)n49:0.00312242)n46:0.00163377)n45:0.00018153)n43:0.00651324)n39:0.014169)n14:0.00617456,(((Zizania_latifolia_GWHTBFHI014011:0.0354583,(Leersia_perrieri_LPERR03G34290:0.0456158,Oryza_sativa_LOC_Os03g62090:0.0231181)n53:0.0139201)n52:0.0235286,(((Ampelocalamus_luodianensis_Alu03Cg01530.2:0.0144717,((Dendrocalamus_sinicus_Dendrocalamus_sinicus_Dsi03A_1470224_1475030_Dsi03Ag01110.1_-1_CDS_4147727053_27714:0.00170994,Dendrocalamus_sinicus_Dendrocalamus_sinicus_Dsi07B_31898575_31899325_Dsi07Bg10930.1_-1_CDS_4147796044_32443:0.0335159)n58:0.0165854,Dendrocalamus_sinicus_Dendrocalamus_sinicus_Dsi03C_31913057_31917954_Dsi03Cg17890.1_1_CDS_4147746481_48043:0.0156926)n57:0.00174363)n56:0.00287909,(Dendrocalamus_sinicus_Dendrocalamus_sinicus_Dsi03B_1163335_1168218_Dsi03Bg01070.1_-1_CDS_4147734430_29989:0.0242546,Ampelocalamus_luodianensis_Alu03Dg29220.2:0.0177668)n59:0.00197409)n55:0.00695971,(Brachypodium_distachyon_BRADI_1g02510v3:0.0410314,(Hordeum_spontaneum_WB01_000992_0649205:0.000703392,(Hordeum_vulgareMorex_HORVU.MOREX.r3.5HG0530450:0,Hordeum_vulgareMorex_HORVU.MOREX.r3.5HG0530450.2:0)n62:0.000353317)n61:0.0861035)n60:0.0460658)n54:0.00468046)n51:0.00926893,(((Aristida_adscensionis_H_Aadptg000018l000971.1:0.0469688,Stipagrostis_hirtigluma_H_Shi_ptg000037l_001779.1:0.0327413)n65:0.00705901,((Eleusine_coracana_ELECO.r07.3BG0254330:0.0127957,Eleusine_coracana_ELECO.r07.3AG0209190:0.00750139)n67:0.0470613,(Phragmites_australis_Phragmites_australis_PaChr3_48272988_48277801_evm.model.PaChr3.2810_1_CDS_4362446835_39415:0.0299166,Phragmites_australis_Phragmites_australis_PaChr4_47630639_47635493_evm.model.PaChr4.2546_1_CDS_4362454813_39018:0.0183215)n68:0.00203572)n66:0.00516224)n64:0.00539888,(Chasmanthium_laxum_Chala.03G276600:0.0233609,((Sorghum_bicolor_SORBI_3001G021500:0.0175521,Zea_mays_Zm00001eb063800:0.0264421)n71:0.0273938,((Dichantelium_oligosantes_H_DolKV775881.1000012.1:0.0269581,(ASEM_AUS1_H_AUS1CM014278.1001684.1:0.00518266,ASEM_RSA5_H_RSA5chrom9003639.1:0.00546702)n74:0.0232178)n73:0.00215978,(Echinocloa_haploclada_eh_chr1.178:0.0309404,((Panicum_hallii_Pahal.9G018900:0.00731837,(Panicum_virgatum_Pavir.8KG218900:0.018729,Panicum_virgatum_Pavir.9NG198600:0.0155885)n78:0.00295994)n77:0.0104461,((Digitaria_radicosa_Dra09G0016600:0.0145352,(Digitaria_exilis_H_Dex9A-005606.1:0.00910392,Digitaria_exilis_H_Dex9B-005468.1:0.00431836)n81:0.0124438)n80:0.0137933,(Urochloa_fusta_Urofu.9G019100:0.0233316,(Cenchrus_americanus_H_CamLKME02014686.1000034.1:0.0331589,Setaria_viridis_SEVIR_9G020200v2:0.00884129)n83:0.00735324)n82:0.00604422)n79:0.00313767)n76:0.00234791)n75:0.00280788)n72:0.00709326)n70:0.00976111)n69:0.0118077)n63:0.028223)n50:0.00529064)n13:0.0397847)n10:0.00724321,((Pharus_latifolius_Phala.03G074100.3:5e-09,(Pharus_latifolius_Phala.03G074100.2:5e-09,Pharus_latifolius_Phala.03G074100:5e-09)n86:0.000341948)n85:0.0498331,((((Chasmanthium_laxum_Chala.10G075400:0.0290758,(Phragmites_australis_Phragmites_australis_PaChr15_10329155_10334079_evm.model.PaChr15.485_1_CDS_4362396863_6430:0.0373787,Phragmites_australis_Phragmites_australis_PaChr16_20760309_20765193_evm.model.PaChr16.1042_1_CDS_4362399629_22850:0.0368249)n91:0.0086191)n90:0.00303706,((Eragrostis_curvula_EJB05_13227:0.0360722,(Eleusine_coracana_ELECO.r07.7AG0562210:0.0102445,Eleusine_coracana_ELECO.r07.7BG0593450:0.0102683)n94:0.0426391)n93:0.0305342,(Dichantelium_oligosantes_H_DolKV773840.1000003.1:0.0398706,((Sorghum_bicolor_SORBI_3002G094600:0.0310812,(Zea_mays_Zm00001eb304560:0.0371575,Zea_mays_Zm00001eb097100:0.0333444)n98:0.0138756)n97:0.028781,(((Panicum_hallii_Pahal.2G075200:0.018327,(Panicum_virgatum_Pavir.2KG131600:0.0193606,Panicum_virgatum_Pavir.2NG110800:0.0269202)n102:0.00471165)n101:0.0157058,(Urochloa_fusta_Urofu.2G099000:0.0358999,(Cenchrus_americanus_H_CamCM007988.2002829.1:0.0328087,Setaria_viridis_SEVIR_2G102400v2:0.020888)n104:0.0158364)n103:0.0130283)n100:0.0134864,((Digitaria_radicosa_Dra02G0138100:0.027181,(Digitaria_exilis_H_Dex2A-000559.1:0.0122097,Digitaria_exilis_H_Dex2B-000508.1:0.0146565)n107:0.0210914)n106:0.0207538,(Echinocloa_haploclada_eh_chr3.1043:0.0491422,(ASEM_AUS1_H_AUS1CM014271.1002074.1:0.0186718,ASEM_RSA5_H_RSA5chrom2002225.1:0.0102856)n109:0.030389)n108:0.0107145)n105:0.00589471)n99:0.00882757)n96:0.00746182)n95:0.024683)n92:0.0208199)n89:0.00390786,(Aristida_adscensionis_H_Aadptg000015l000070.1:0.0504769,(Stipagrostis_hirtigluma_H_Shi_ptg000031l_000700.1:0.00285408,Stipagrostis_hirtigluma_H_Shi_ptg000084l_000076.1:0.00141574)n111:0.0336091)n110:0.0127286)n88:0.0373832,(((Zizania_latifolia_GWHTBFHI036366:0.0260129,(Zizania_latifolia_GWHTBFHI037260:0.00831017,(Zizania_latifolia_GWHTBFHI008026:0.0050588,Zizania_latifolia_GWHTBFHI033546:0.0127979)n116:0.0302335)n115:0.0182983)n114:0.0154735,(Leersia_perrieri_LPERR07G07770:0.0444449,Oryza_sativa_LOC_Os07g14850:0.0326182)n117:0.012742)n113:0.0279976,(Brachypodium_distachyon_BRADI_1g53207v3:0.0732846,((Olyra_latifolia_Ola023935:0.0235736,Olyra_latifolia_Ola023939:0.0396978)n120:0.0288227,((Ampelocalamus_luodianensis_AluCtg01935bg00010.2:0.0148734,((Dendrocalamus_sinicus_Dendrocalamus_sinicus_DsiCtg00385_53878_59033_DsiCtg00385g00020.1_1_CDS_4147851373_21935:0.000357458,Dendrocalamus_sinicus_Dendrocalamus_sinicus_Dsi07B_23635637_23640781_Dsi07Bg08890.1_-1_CDS_4147795432_29065:0.00260797)n124:0.0259938,(Dendrocalamus_sinicus_Dendrocalamus_sinicus_Dsi12B_22520262_22523987_Dsi12Bg06750.1_-1_CDS_4147845769_51186:0.0734042,Dendrocalamus_sinicus_Dendrocalamus_sinicus_Dsi07C_17732691_17737803_Dsi07Cg10310.1_1_CDS_4147799755_17826:0.00472199)n125:0.00871618)n123:0.000968465)n122:0.0113088,(Dendrocalamus_sinicus_Dendrocalamus_sinicus_Dsi07A_21791183_21796348_Dsi07Ag09350.1_-1_CDS_4147791595_29615:0.0271001,Ampelocalamus_luodianensis_Alu07Dg11340.1:0.026663)n126:0.00296256)n121:0.00243517)n119:0.00665237)n118:0.00685434)n112:0.00956243)n87:0.042511)n84:0.0319314)n9:0.00319314)n8:0.000354793)n5:0.00608624)n0;
```
