## Supplementary Dataset S1 for "Gene turnover and contingency facilitated the repeated evolution of C_4_ photosynthesis in grasses": OG0000368_tree.txt

```
((((Streptochaeta_angustifolia_strangu_012338:0.0520935,(Pharus_latifolius_Phala.01G071800:5e-09,(Pharus_latifolius_Phala.01G071800.3:3.96e-07,Pharus_latifolius_Phala.01G071800.2:5e-09)n5:0.000987249)n4:0.0489766)n3:0.0201635,(((Zizania_latifolia_GWHTBFHI013660:0.016971,Zizania_latifolia_GWHTBFHI023078:0.021391)n8:0.0157045,(Leersia_perrieri_LPERR03G29620:0.0273684,Oryza_sativa_LOC_Os03g55600:0.0188462)n9:0.0168439)n7:0.0315208,((((((Ampelocalamus_luodianensis_Alu03Cg05830.1:0.0165147,Dendrocalamus_sinicus_Dendrocalamus_sinicus_Dsi03C_28690588_28699276_Dsi03Cg14850.1_1_CDS_4147745569_46351:0.0128992)n15:0.00443845,((Ampelocalamus_luodianensis_Alu04Cg02150.2:0.00294256,Ampelocalamus_luodianensis_Alu03Dg25260.1:5e-09)n17:0.0171553,Dendrocalamus_sinicus_Dendrocalamus_sinicus_Dsi03B_5148814_5155862_Dsi03Bg04200.1_-1_CDS_4147735369_46881:0.0204982)n16:0.00227757)n14:0.00418016,Dendrocalamus_sinicus_Dendrocalamus_sinicus_Dsi03A_5001025_5009773_Dsi03Ag04180.1_-1_CDS_4147727974_34470:0.173712)n13:0.00137134,Olyra_latifolia_Ola036178:0.0879474)n12:0.00399417,(Brachypodium_distachyon_BRADI_1g07620v3:0.0361353,(Hordeum_spontaneum_WB01_003156_0117610:6e-09,Hordeum_vulgareMorex_HORVU.MOREX.r3.5HG0512820:0.00100867)n19:0.0346594)n18:0.0273744)n11:0.00892441,(((((Digitaria_radicosa_Dra09G0065300:0.0120506,(Digitaria_exilis_H_Dex9A-005305.1:0.0113892,Digitaria_exilis_H_Dex9B-005183.1:0.01203)n25:0.00775499)n24:0.0145916,((Urochloa_fusta_Urofu.9G076900:0.0260457,(Echinocloa_haploclada_eh_chr1.681:0.0244473,Dichantelium_oligosantes_H_DolKV775064.1000008.1:0.021713)n28:0.00347772)n27:0.00097899,((Panicum_hallii_Pahal.9G075900:0.00743263,(Panicum_virgatum_Pavir.9NG042800:0.0191986,(Panicum_virgatum_Pavir.J556600:0,Panicum_virgatum_Pavir.9KG224000:0)n32:0.00717339)n31:0.00833841)n30:0.0092287,(Cenchrus_americanus_H_CamCM007983.2005206.1:0.0182193,Setaria_viridis_SEVIR_9G078200v2:0.01486)n33:0.0129504)n29:0.00474292)n26:0.00124322)n23:0.00200564,(ASEM_AUS1_H_AUS1CM014278.1001352.1:0.0160043,ASEM_RSA5_H_RSA5chrom9003315.1:0.00585062)n34:0.0507387)n22:0.00904292,(Sorghum_bicolor_SORBI_3001G078800:0.00935449,(Zea_mays_Zm00001eb058470:0.015516,Zea_mays_Zm00001eb214180:0.0185682)n36:0.00206314)n35:0.00628779)n21:0.0186252,(Chasmanthium_laxum_Chala.03G226900:0.0444087,(((Stipagrostis_hirtigluma_H_Shi_ptg000037l_000025.1:0.0661826,Stipagrostis_hirtigluma_H_Shi_ptg000037l_001479.1:0.00721787)n40:0.0241942,(Aristida_adscensionis_H_Aadptg000122l000005.1:0.102393,Aristida_adscensionis_H_Aadptg000018l000703.1:0.0182152)n41:0.0152446)n39:0.0110717,((Eragrostis_curvula_EJB05_04319:0.0335887,(Eleusine_coracana_ELECO.r07.3BG0259950:0.00233839,Eleusine_coracana_ELECO.r07.3AG0214800:0.00962384)n44:0.0221498)n43:0.0157327,(Phragmites_australis_Phragmites_australis_PaChr4_44571082_44576981_evm.model.PaChr4.2239_1_CDS_4362454131_7037:0.0248345,Phragmites_australis_Phragmites_australis_PaChr3_44527570_44533302_evm.model.PaChr3.2429_1_CDS_4362445987_22583:0.0225415)n45:0.00250461)n42:0.00237684)n38:0.0055342)n37:0.00522268)n20:0.0396027)n10:0.0100541)n6:0.0257619)n2:0.106932,((Ananas_comosus_H_Ananas_contig8_000064.1:0.0252726,Tillandsia_fasciculata_H_Tillandsia_CM054932.1_000720.1:0.0271632)n47:0.0812704,(Juncus_effusus_H_Juncus_Jeff_scaffold_10_000044.1:0.187602,Carex_scoparia_H_Carex_Csco_scaffold_20_000422.1:0.108597)n48:0.0657103)n46:0.0499719)n1:0.0208056,((Carex_scoparia_H_Carex_Csco_scaffold_25_000312.1:0.313231,Carex_scoparia_H_Carex_Csco_scaffold_27_000089.1:0.2592)n50:0.195641,(((Zea_mays_Zm00001eb078030:0.135474,(((Pharus_latifolius_Phala.10G033400.2:0.0598549,(Pharus_latifolius_Phala.10G033400:5e-09,Pharus_latifolius_Phala.10G033400.3:5e-09)n57:0.00189766)n56:0.0715043,((((Hordeum_spontaneum_WB01_001437_1057810:0.00111119,Hordeum_vulgareMorex_HORVU.MOREX.r3.5HG0438740:0.00117296)n61:0.102787,Brachypodium_distachyon_BRADI_4g03220v3:0.0447087)n60:0.0206774,(Olyra_latifolia_Ola024670:0.0515166,(Ampelocalamus_luodianensis_Alu12Cg02610.2:0.0187213,(Dendrocalamus_sinicus_Dendrocalamus_sinicus_DsiCtg00160_319099_322454_DsiCtg00160g00200.1_1_CDS_4147848379_42187:0.101036,Dendrocalamus_sinicus_Dendrocalamus_sinicus_Dsi03C_21243529_21247270_Dsi03Cg09280.1_-1_CDS_4147743898_15391:0.0318266)n64:0.00353629)n63:0.00758653)n62:0.01298)n59:0.00916571,((Zizania_latifolia_GWHTBFHI028790:0.0426204,(Leersia_perrieri_LPERR12G14460:0.0363194,Oryza_sativa_LOC_Os12g39630:0.0306634)n67:0.0200546)n66:0.0352192,((((Eragrostis_curvula_EJB05_00708:0.0455053,(Eleusine_coracana_ELECO.r07.5BG0444280:0.0107448,Eleusine_coracana_ELECO.r07.5AG0395870:0.0133606)n72:0.032992)n71:0.0422467,(Chasmanthium_laxum_Chala.12G104500:0.0453687,(Sorghum_bicolor_SORBI_3008G147000:0.0990435,((((Setaria_viridis_SEVIR_3G387400v2:0.0682673,Urochloa_fusta_Urofu.3G430000:0.0604796)n78:0.0208709,(ASEM_AUS1_H_AUS1CM014272.1000267.1:0.0625536,(Dichantelium_oligosantes_H_DolKV777772.1000003.1:0.113126,Echinocloa_haploclada_eh_chr5.4636:0.199864)n80:0.0326855)n79:0.0355796)n77:0.0116774,(Panicum_hallii_Pahal.3G479200:0.0350229,(Panicum_virgatum_Pavir.3NG311300:0.0323762,Panicum_virgatum_Pavir.3KG484400:0.0280501)n82:0.00311668)n81:0.00628327)n76:0.0130433,((Digitaria_radicosa_Dra03G0336000:0.00518596,Digitaria_radicosa_Dra03G0336000.2:0.00704385)n84:0.0302872,(Digitaria_exilis_H_Dex3A-002390.1:0.0187384,Digitaria_exilis_H_Dex3B-002356.1:0.00974882)n85:0.0221235)n83:0.0195509)n75:0.045808)n74:0.0335526)n73:0.0163342)n70:0.0144001,Phragmites_australis_Phragmites_australis_PaChr23_20903368_20922225_evm.model.PaChr23.802_1_CDS_4362435531_251:0.0419475)n69:0.015689,(Aristida_adscensionis_H_Aadptg000065l000449.1:0.0646874,Stipagrostis_hirtigluma_H_Shi_ptg000046l_001192.1:0.0313362)n86:0.0224805)n68:0.0294259)n65:0.0104915)n58:0.0476408)n55:0.0136725,(Streptochaeta_angustifolia_strangu_037125:0.0822802,Streptochaeta_angustifolia_strangu_010052:0.0539887)n87:0.00599875)n54:0.0101833)n53:0.00605349,(Pharus_latifolius_Phala.01G152700:0.0619506,((Zizania_latifolia_GWHTBFHI023571:0.036144,(Leersia_perrieri_LPERR03G21510:0.0585605,Oryza_sativa_LOC_Os03g41460:0.0207712)n91:0.0142972)n90:0.0161884,((Olyra_latifolia_Ola037553:0.0399436,((Dendrocalamus_sinicus_Dendrocalamus_sinicus_Dsi03B_17935036_17937191_Dsi03Bg09110.1_1_CDS_4147736842_23245:0.0229759,Ampelocalamus_luodianensis_Alu03Dg18680.1:0.0128595)n95:0.00120009,(Ampelocalamus_luodianensis_Alu03Cg28750.1:0.0196922,Dendrocalamus_sinicus_Dendrocalamus_sinicus_Dsi03A_17687583_17689557_Dsi03Ag09440.1_1_CDS_4147729552_13093:0.0264304)n96:0.00293671)n94:0.00580619)n93:0.00714875,((Brachypodium_distachyon_BRADI_1g14720v3:0.0284973,(Hordeum_spontaneum_WB01_000351_1177246:0.00232073,Hordeum_vulgareMorex_HORVU.MOREX.r3.4HG0342860:5e-09)n99:0.078899)n98:0.0279065,(((Aristida_adscensionis_H_Aadptg000018l000054.1:0.0477913,Stipagrostis_hirtigluma_H_Shi_ptg000037l_000838.1:0.0202324)n102:0.0255481,((Eragrostis_curvula_EJB05_05651:5e-09,Eragrostis_curvula_EJB05_05667:0.0052075)n104:0.0528435,(Eleusine_coracana_ELECO.r07.3BG0271200:0.0143987,Eleusine_coracana_ELECO.r07.3AG0225290:0.0115915)n105:0.0368178)n103:0.0190599)n101:0.00829219,((Phragmites_australis_Phragmites_australis_PaChr3_33988956_33991098_evm.model.PaChr3.1816_1_CDS_4362444625_1955:0.0354022,Phragmites_australis_Phragmites_australis_PaChr4_31706145_31708305_evm.model.PaChr4.1600_1_CDS_4362452713_5349:0.0299509)n107:0.00873459,(Chasmanthium_laxum_Chala.03G147600:0.0219136,((Sorghum_bicolor_SORBI_3001G168400:0.0158083,(Zea_mays_Zm00001eb051510:0.0945088,Zea_mays_Zm00001eb219160:0.0239377)n111:0.0113861)n110:0.0251493,(((Panicum_hallii_Pahal.9G166800:0.0130571,(Panicum_virgatum_Pavir.9KG103200:0.00617715,Panicum_virgatum_Pavir.9NG208400:0.0105441)n115:0.00557892)n114:0.0108844,((ASEM_AUS1_H_AUS1CM014278.1005438.1:0.00665759,ASEM_RSA5_H_RSA5chrom9004083.1:0.00222029)n117:0.0268441,Dichantelium_oligosantes_H_DolKV775592.1000009.1:0.0132602)n116:0.00469778)n113:0.00213053,(Echinocloa_haploclada_eh_chr1.1608:0.0135887,((Urochloa_fusta_Urofu.9G172500:0.0253351,(Cenchrus_americanus_H_CamCM007983.2000693.1:0.0199735,Setaria_viridis_SEVIR_9G167300v2:0.0094775)n121:0.00518289)n120:0.00340425,(Digitaria_radicosa_Dra09G0194000:0.0190449,(Digitaria_exilis_H_Dex9A-000788.1:0.00623793,Digitaria_exilis_H_Dex9B-004910.1:0.0165217)n123:0.0118917)n122:0.012802)n119:0.00222358)n118:0.00223489)n112:0.0111839)n109:0.0255042)n108:0.00763087)n106:0.00852661)n100:0.0275001)n97:0.0114237)n92:0.00823823)n89:0.0490483)n88:0.0212249)n52:0.0203889,((Leersia_perrieri_LPERR09G02470:0.520788,Streptochaeta_angustifolia_strangu_037124:0.634397)n125:0.0979686,(Echinocloa_haploclada_eh_chr5.4634:0.335324,Echinocloa_haploclada_eh_chr5.131:0.602287)n126:0.0669208)n124:0.0586871)n51:0.0325134)n49:0.0208056)n0;
```
