## Supplementary Dataset S1 for "Gene turnover and contingency facilitated the repeated evolution of C_4_ photosynthesis in grasses": OG0000369_tree.txt

```
(((Ananas_comosus_H_Ananas_contig14_000318.1:0.0419302,(Tillandsia_fasciculata_H_Tillandsia_CM054939.1_000509.1:0.169861,Tillandsia_fasciculata_H_Tillandsia_CM054938.1_000312.1:0.0364327)n3:0.00404808)n2:0.181773,(Juncus_effusus_H_Juncus_Jeff_scaffold_4_000014.1:0.24735,(Carex_scoparia_H_Carex_Csco_scaffold_28_000017.1:0.393557,Carex_scoparia_H_Carex_Csco_scaffold_22_000543.1:0.206396)n5:0.0229329)n4:0.10828)n1:0.035467,((((Zea_mays_Zm00001eb412480:0.00570668,(Zea_mays_Zm00001eb277970:0.249934,Zea_mays_Zm00001eb039330:0.351241)n10:0.00803605)n9:0.0175946,(Zea_mays_Zm00001eb204840:0.00484115,Zea_mays_Zm00001eb025970:0.331548)n11:5e-09)n8:0.0940452,((ASEM_RSA5_H_RSA5chrom3005311.1:0.664611,Chasmanthium_laxum_Chala.07G046500:0.251347)n13:0.0199333,((ASEM_AUS1_H_AUS1CM014277.1001176.1:0.36499,Oryza_sativa_LOC_Os02g14874:0.408088)n15:0.0901428,Echinocloa_haploclada_eh_chr5.4151:1.05236)n14:0.0711033)n12:0.0363175)n7:0.123384,(((((Zea_mays_Zm00001eb173950:0.141048,Zea_mays_Zm00001eb018880:0.136029)n20:0.210523,(Pharus_latifolius_Phala.10G048000.3:0.00125004,(Pharus_latifolius_Phala.10G048000.4:6e-09,(Pharus_latifolius_Phala.10G048000.2:5e-09,Pharus_latifolius_Phala.10G048000:1.71e-08)n23:1.71e-09)n22:1.71e-10)n21:1.9e-11)n19:0.00257806,((Pharus_latifolius_Phala.10G049100:0.00223717,Pharus_latifolius_Phala.10G049100.2:0.00089907)n25:0.0382878,(((Ampelocalamus_luodianensis_Alu12Dg07010.1:0.0364817,(Dendrocalamus_sinicus_Dendrocalamus_sinicus_DsiCtg00101_86931_95878_DsiCtg00101g00040.1_-1_CDS_4147847500_2227:0.0362158,Dendrocalamus_sinicus_Dendrocalamus_sinicus_Dsi12A_5630701_5639707_Dsi12Ag02950.1_-1_CDS_4147841866_14589:0.00576103)n29:0.0362744)n28:0.0413624,((((Eragrostis_curvula_EJB05_01235:0.0837183,(Eleusine_coracana_ELECO.r07.5BG0441440:0.0157173,Eleusine_coracana_ELECO.r07.5AG0393260:0.00933794)n34:0.0807902)n33:0.0548404,(((((((((Digitaria_radicosa_Dra03G0352200:0.0376397,(Digitaria_exilis_H_Dex3A-001837.1:0.0266413,Digitaria_exilis_H_Dex3B-001813.1:0.019855)n44:0.0428998)n43:0.0555291,((Panicum_virgatum_Pavir.3KG488900:0.0368935,Panicum_virgatum_Pavir.3NG249700:0.0331611)n46:0.00915678,Panicum_hallii_Pahal.3G454800:0.0195831)n45:0.0428211)n42:0.00882321,(Urochloa_fusta_Urofu.3G403100:0.0922742,(Cenchrus_americanus_H_CamCM007985.2000278.1:0.0908706,Setaria_viridis_SEVIR_3G355300v2:0.0244708)n48:0.0486415)n47:0.0176623)n41:0.0022806,(Digitaria_radicosa_Dra03G0352300:0.185152,Panicum_virgatum_Pavir.3NG246700:0.246992)n49:0.0274436)n40:0.00302269,Echinocloa_haploclada_eh_chr5.4355:0.149658)n39:0.0303579,Sorghum_bicolor_SORBI_3008G123300:0.146364)n38:0.0222261,(Sorghum_bicolor_SORBI_3008G123200:0.178725,((((Digitaria_exilis_H_Dex3A-001836.1:0.0206467,Digitaria_exilis_H_Dex3B-001812.1:0.0224779)n54:0.100082,(ASEM_RSA5_H_RSA5chrom3005312.1:0.0184079,(ASEM_AUS1_H_AUS1CM014272.1004740.1:0.000940246,ASEM_AUS1_H_AUS1CM014273.1000598.1:0.00342716)n56:0.0186736)n55:0.0641808)n53:0.0199005,Setaria_viridis_SEVIR_1G226700v2:0.743552)n52:0.0281225,(((Echinocloa_haploclada_eh_chr5.4354:0.0717463,Dichantelium_oligosantes_H_DolKV776630.1000004.1:0.0613402)n59:0.0143995,((Cenchrus_americanus_H_CamCM007985.2000276.1:0.0612512,(Setaria_viridis_SEVIR_3G355466v2:0.0295365,Setaria_viridis_SEVIR_3G355532v2:0.0438419)n62:0.00487133)n61:0.0085583,(Urochloa_fusta_Urofu.3G402900:0.0706321,Urochloa_fusta_Urofu.3G403000:0.0481104)n63:0.0053456)n60:0.012186)n58:0.0170518,(ASEM_AUS1_H_AUS1CM014272.1004741.1:0.0593334,((ASEM_RSA5_H_RSA5chrom3005314.1:0.0211839,ASEM_RSA5_H_RSA5chrom6000739.1:0.152301)n66:0.0794213,ASEM_RSA5_H_RSA5chrom3005313.1:0.0332989)n65:0.00369988)n64:0.0483095)n57:0.0206349)n51:0.00229277)n50:0.0291501)n37:0.045509,Phragmites_australis_Phragmites_australis_PaChr23_19038821_19046638_evm.model.PaChr23.682_1_CDS_4362435263_14987:0.0828226)n36:0.011255,Phragmites_australis_Phragmites_australis_PaChr22_3803033_3811178_evm.model.PaChr22.285_1_CDS_4362431357_28834:0.0941606)n35:0.0104623)n32:0.0108236,(Aristida_adscensionis_H_Aadptg000065l000073.1:0.123745,(Stipagrostis_hirtigluma_H_Shi_ptg000046l_000072.1:0.0051423,(Stipagrostis_hirtigluma_H_Shi_ptg000065l_000069.1:0.00440881,Stipagrostis_hirtigluma_H_Shi_ptg000036l_000069.1:0.00455429)n69:0.00279633)n68:0.0797314)n67:0.0409787)n31:0.0879545,(Leersia_perrieri_LPERR12G12240:0.307171,(((Brachypodium_distachyon_BRADI_4g05327v3:0.0682326,Brachypodium_distachyon_BRADI_4g05338v3:0.0938625)n73:0.10144,(Hordeum_vulgareMorex_HORVU.MOREX.r3.7HG0655930:0.0101891,Hordeum_spontaneum_WB01_001012_0613386:0.00760707)n74:0.208026)n72:0.0604169,Zea_mays_Zm00001eb385400:0.625296)n71:0.0216058)n70:0.0156688)n30:0.0154048)n27:0.0330642,Dendrocalamus_sinicus_Dendrocalamus_sinicus_Dsi06A_24292552_24295793_Dsi06Ag08340.1_-1_CDS_4147776943_25628:0.525136)n26:0.041417)n24:0.00460189)n18:0.0329409,Streptochaeta_angustifolia_strangu_016354:0.0903338)n17:0.0141122,(Streptochaeta_angustifolia_strangu_008952:0.0802299,(((Pharus_latifolius_Phala.09G163100:5e-09,(Pharus_latifolius_Phala.09G163100.3:5e-09,(Pharus_latifolius_Phala.09G163100.6:0,Pharus_latifolius_Phala.09G163100.2:0)n80:5e-09)n79:5e-09)n78:0.00164462,(Pharus_latifolius_Phala.09G163100.5:5e-09,(Pharus_latifolius_Phala.09G163100.7:0.00135617,Pharus_latifolius_Phala.09G163100.4:5e-09)n82:1.9e-08)n81:5.4424e-05)n77:0.0733619,((((Zizania_latifolia_GWHTBFHI030609:0.0299121,Zizania_latifolia_GWHTBFHI029035:0.0264917)n86:0.0167691,(Oryza_sativa_LOC_Os11g43970:0.0351378,Leersia_perrieri_LPERR11G18440:0.0483055)n87:0.0154089)n85:0.0438511,((Brachypodium_distachyon_BRADI_4g10700v3:0.0683091,(Hordeum_spontaneum_WB01_000458_0040365:0.000342484,Hordeum_vulgareMorex_HORVU.MOREX.r3.4HG0363340:0.0005844)n90:0.0623737)n89:0.039863,(Olyra_latifolia_Ola010065:0.049884,((Dendrocalamus_sinicus_Dendrocalamus_sinicus_Dsi09C_28644837_28662403_Dsi09Cg12010.1_-1_CDS_4147821295_33089:0.0356214,(Ampelocalamus_luodianensis_Alu05Cg01190.5:0.00647872,Ampelocalamus_luodianensis_Alu05Cg01230.1:0.00324189)n94:0.0195396)n93:0.00479192,((Dendrocalamus_sinicus_Dendrocalamus_sinicus_Dsi11A_47659938_47671010_Dsi11Ag13470.1_-1_CDS_4147833784_13437:0.0291948,(Dendrocalamus_sinicus_Dendrocalamus_sinicus_Dsi11B_1862517_1874825_Dsi11Bg00660.1_1_CDS_4147835173_56218:0.0145785,(Dendrocalamus_sinicus_Dendrocalamus_sinicus_Dsi11B_1881403_1882022_Dsi11Bg00670.1_1_CDS_4147835176_1060:0.0297818,Dendrocalamus_sinicus_Dendrocalamus_sinicus_Dsi11B_1841165_1852926_Dsi11Bg00650.1_1_CDS_4147835170_54529:0.000618285)n98:0.00536252)n97:0.0262963)n96:0.00426838,Ampelocalamus_luodianensis_Alu11Dg01670.1:0.0268964)n95:0.00298849)n92:0.0026076)n91:0.0123635)n88:0.00924905)n84:0.0111615,((((Eleusine_coracana_ELECO.r07.9AG0691900:0.00566635,Eleusine_coracana_ELECO.r07.9BG0718140:0.00881443)n102:0.0513306,(Eragrostis_curvula_EJB05_57146:0.000512697,Eragrostis_curvula_EJB05_26012:0.000704337)n103:0.0495894)n101:0.028317,(Aristida_adscensionis_H_Aadptg000006l000105.1:0.058247,(Stipagrostis_hirtigluma_H_Shi_ptg000013l_000393.1:0.00432961,Stipagrostis_hirtigluma_H_Shi_ptg000014l_000215.1:0.00417391)n105:0.0303258)n104:0.0124801)n100:0.00560751,((Phragmites_australis_Phragmites_australis_PaChr21_23786148_23801592_evm.model.PaChr21.997_1_CDS_4362429511_17075:0.0422922,Phragmites_australis_Phragmites_australis_PaChr10_2673477_2691531_evm.model.PaChr10.133_1_CDS_4362371081_37476:0.0300612)n107:0.00376481,(Chasmanthium_laxum_Chala.09G020100:0.0515498,(((Zea_mays_Zm00001eb165420:0.0439978,Sorghum_bicolor_SORBI_3005G207500:0.0194627)n111:0.00494793,((Zea_mays_Zm00001eb115830:0.00971855,Zea_mays_Zm00001eb113150:0.109531)n113:0.0229888,Sorghum_bicolor_SORBI_3008G193400:0.240818)n112:0.0030293)n110:0.0284065,((Dichantelium_oligosantes_H_DolKV782309.1000002.1:0.0297569,(((Digitaria_radicosa_Dra08G0144200:5e-09,Digitaria_radicosa_Dra08G0144200.2:5e-09)n118:0.0234302,(Digitaria_exilis_H_Dex8A-001176.1:0.00806179,Digitaria_exilis_H_Dex8B-001160.1:0.00331712)n119:0.0206432)n117:0.0136554,(Urochloa_fusta_Urofu.8G207900:0.0210291,(Cenchrus_americanus_H_CamCM007982.2005234.1:0.0287633,Setaria_viridis_SEVIR_8G234200v2:0.0143695)n121:0.013754)n120:0.00309644)n116:0.006723)n115:0.00201975,(Echinocloa_haploclada_eh_chr4.2502:0.0327288,((ASEM_AUS1_H_AUS1CM014277.1001435.1:0.00451125,ASEM_RSA5_H_RSA5chrom8001821.1:0.00342314)n124:0.0301607,(Panicum_hallii_Pahal.8G252500:0.0118288,(Panicum_virgatum_Pavir.8KG377800:0.0100534,Panicum_virgatum_Pavir.8NG317500:0.0109023)n126:0.0101456)n125:0.0176749)n123:0.00275178)n122:0.00368304)n114:0.0200297)n109:0.0205755)n108:0.00441316)n106:0.00544782)n99:0.0307984)n83:0.0367163)n76:0.0220256)n75:0.0185694)n16:0.0469236)n6:0.035467)n0;
```
