## Supplementary Dataset S1 for "Gene turnover and contingency facilitated the repeated evolution of C_4_ photosynthesis in grasses": OG0000370_tree.txt

```
(((((Pharus_latifolius_Phala.01G034300:6e-09,Pharus_latifolius_Phala.01G034300.2:5e-09)n4:0.0688835,(Streptochaeta_angustifolia_strangu_027483:0.0040758,Streptochaeta_angustifolia_strangu_027484:0.012641)n5:0.0790978)n3:0.0403022,((((Zizania_latifolia_GWHTBFHI013902:0.0326246,Zizania_latifolia_GWHTBFHI022831:0.0255388)n9:0.0263371,Oryza_sativa_LOC_Os03g60400:0.0410433)n8:0.0176601,Leersia_perrieri_LPERR03G33080:0.0301916)n7:0.0286733,((Ampelocalamus_luodianensis_Alu03Dg28110.1:0.0387887,(Dendrocalamus_sinicus_Dendrocalamus_sinicus_Dsi03C_31080633_31082758_Dsi03Cg17080.1_-1_CDS_4147746238_24964:0.0224001,(Hordeum_spontaneum_WB01_004232_0409319:0.0134119,Hordeum_spontaneum_WB01_004683_0120512:0.00879859)n13:0.0686722)n12:0.0172877)n11:0.00992225,(((Eleusine_coracana_ELECO.r07.3BG0255830:0.01757,Eleusine_coracana_ELECO.r07.3AG0210670:0.0165258)n16:0.0120979,(Eragrostis_curvula_EJB05_03840:0.0301409,((Chasmanthium_laxum_Chala.03G262200:0.0347533,(((Urochloa_fusta_Urofu.9G033600:0.0129743,((Dichantelium_oligosantes_H_DolKV781934.1000002.1:0.0170185,((Panicum_hallii_Pahal.9G033400:0.02605,(Panicum_virgatum_Pavir.9NG037800:0.00618873,Panicum_virgatum_Pavir.9NG031700:0.0158909)n27:5e-09)n26:0.0197795,((ASEM_AUS1_H_AUS1CM014278.1004772.1:0.00918217,ASEM_RSA5_H_RSA5chrom9002789.1:0.0168064)n29:0.0166821,Echinocloa_haploclada_eh_chr1.311:0.021429)n28:0.00473908)n25:5e-09)n24:0.00433268,(Digitaria_radicosa_Dra09G0029400:0.0161647,(Digitaria_exilis_H_Dex9A-005525.1:0.0198377,Digitaria_exilis_H_Dex9B-000164.1:0.0032862)n31:0.00375015)n30:0.00650446)n23:0.00389882)n22:0.0142595,(Sorghum_bicolor_SORBI_3001G036900:0.0171887,(Zea_mays_Zm00001eb062450:0.0666886,Zea_mays_Zm00001eb211900:0.0311146)n33:0.00345718)n32:0.00968248)n21:0.00519513,(Cenchrus_americanus_H_CamCM007983.2000046.1:0.0247949,Setaria_viridis_SEVIR_9G034900v2:0.0141596)n34:0.017193)n20:0.0156586)n19:0.0175097,(Phragmites_australis_Phragmites_australis_PaChr3_47408350_47410565_evm.model.PaChr3.2717_1_CDS_4362446627_36880:0.0354965,Phragmites_australis_Phragmites_australis_PaChr4_46805097_46805421_evm.model.PaChr4.2454_1_CDS_4362454609_38173:0.0229899)n35:0.0044094)n18:0.0237764)n17:0.0175936)n15:0.0187802,(Aristida_adscensionis_H_Aadptg000018l000373.1:0.0420574,Stipagrostis_hirtigluma_H_Shi_ptg000037l_001694.1:0.0132773)n36:0.0156278)n14:0.0235158)n10:0.0202536)n6:0.0257412)n2:0.062854,(Tillandsia_fasciculata_H_Tillandsia_CM054938.1_000096.1:0.0285321,(Ananas_comosus_H_Ananas_contig6_000713.1:0.256074,Ananas_comosus_H_Ananas_contig14_000104.1:0.015094)n38:0.00167712)n37:0.0966196)n1:0.0133691,(((Juncus_effusus_H_Juncus_Jeff_scaffold_20_000797.1:0.0968024,(Carex_scoparia_H_Carex_Csco_scaffold_7_000759.1:0.0389069,(Carex_scoparia_H_Carex_Csco_scaffold_18_000574.1:0.023336,Carex_scoparia_H_Carex_Csco_scaffold_18_000560.1:0.038595)n43:0.0229002)n42:0.0478751)n41:0.0682073,(Ananas_comosus_H_Ananas_contig24_000090.1:0.0385055,Tillandsia_fasciculata_H_Tillandsia_CM054953.1_000228.1:0.0447548)n44:0.0657115)n40:0.0359102,(((Pharus_latifolius_Phala.03G280800:5e-09,Pharus_latifolius_Phala.03G280800.2:5e-09)n47:0.0328738,((((Stipagrostis_hirtigluma_H_Shi_ptg000050l_000513.1:0.0387388,(((Chasmanthium_laxum_Chala.01G271400:5e-09,(Chasmanthium_laxum_Chala.12G043500:0.00298418,Chasmanthium_laxum_Chala.11G101300:5e-09)n55:0.00298625)n54:0.0222671,((Cenchrus_americanus_H_CamCM007987.2000540.1:0.00808282,Setaria_viridis_SEVIR_5G376700v2:0.0130377)n57:0.0123594,((Digitaria_exilis_H_Dex5A-002767.1:5e-09,Digitaria_exilis_H_Dex5B-001821.1:0.0130363)n59:0.0269353,(((Urochloa_fusta_Urofu.5G104600:0.0129094,((Dichantelium_oligosantes_H_DolKV768256.1000001.1:0,Dichantelium_oligosantes_H_DolKV768256.1000003.1:0)n64:0.0164536,ASEM_RSA5_H_RSA5chrom5002474.1:0.0162091)n63:5e-09)n62:0.00307663,(Panicum_hallii_Pahal.5G101600:0.00309341,(Panicum_virgatum_Pavir.5KG639200:0.0190548,Panicum_virgatum_Pavir.5NG576700:0.0139337)n66:0.00154818)n65:0.00309036)n61:0.00540974,Digitaria_radicosa_Dra05G0159600:0.00385574)n60:0.00649687)n58:0.00308907)n56:0.00315833)n53:0.00191517,(Zea_mays_Zm00001eb148830:0.0444978,Sorghum_bicolor_SORBI_3003G346600:0.0142848)n67:0.0220976)n52:0.00302858)n51:5e-09,(((Eragrostis_curvula_EJB05_52132:5e-09,Eragrostis_curvula_EJB05_18675:5e-09)n70:0.0129974,(Eleusine_coracana_ELECO.r07.1AG0038950:0.0119348,Eleusine_coracana_ELECO.r07.1BG0088980:0.0161408)n71:0.00427922)n69:0.0424137,(Phragmites_australis_Phragmites_australis_PaChr2_42418143_42419617_evm.model.PaChr2.2261_1_CDS_4362419529_24173:0.0207212,Phragmites_australis_Phragmites_australis_PaChr1_47081987_47083852_evm.model.PaChr1.2340_1_CDS_4362366123_33661:0.0331034)n72:0.00367815)n68:0.0163534)n50:0.00967666,Aristida_adscensionis_H_Aadptg000053l000421.1:0.0185594)n49:0.00944742,(Ampelocalamus_luodianensis_Alu01Cg15420.1:0.0124334,(Dendrocalamus_sinicus_Dendrocalamus_sinicus_Dsi01C_14160711_14162039_Dsi01Cg10200.1_1_CDS_4147704295_9071:0.00610835,((Ampelocalamus_luodianensis_Alu01Dg24460.1:0.0316669,(Dendrocalamus_sinicus_Dendrocalamus_sinicus_Dsi01B_52168732_52170035_Dsi01Bg20360.1_1_CDS_4147699441_5679:0.0299198,(((Zizania_latifolia_GWHTBFHI012960:0.0151102,(Zizania_latifolia_GWHTBFHI006027:0.0204742,Zizania_latifolia_GWHTBFHI028229:0.111335)n81:1.3e-08)n80:0.0198871,(Brachypodium_distachyon_BRADI_2g54210v3:0.0513067,(Oryza_sativa_LOC_Os01g61814:0.0268496,(Leersia_perrieri_LPERR01G31230:0.0361761,Hordeum_spontaneum_WB01_004853_0039966:0.0747392)n84:0.0177969)n83:0.0285718)n82:0.0403541)n79:0.0479827,Olyra_latifolia_Ola033704:0.0440731)n78:0.0103712)n77:0.0149568)n76:5e-09,(Dendrocalamus_sinicus_Dendrocalamus_sinicus_Dsi01A_52702954_52704460_Dsi01Ag21910.1_-1_CDS_4147691314_36038:0.0190971,Ampelocalamus_luodianensis_Alu07Dg14510.2:0.0155754)n85:0.00305206)n75:0.0102711)n74:0.00114123)n73:7e-09)n48:0.0257276)n46:0.0137145,(((Streptochaeta_angustifolia_strangu_024642:0.136527,(Pharus_latifolius_Phala.07G156200:5e-09,Pharus_latifolius_Phala.07G156200.2:5e-09)n89:0.0155571)n88:0.024177,((((Ampelocalamus_luodianensis_Alu05Dg07220.2:0.0692505,Ampelocalamus_luodianensis_Alu05Cg11450.1:0.0121336)n93:0.00352351,(Dendrocalamus_sinicus_Dendrocalamus_sinicus_Dsi05A_26431919_26433539_Dsi05Ag08830.1_-1_CDS_4147764583_4205:0.0216645,Olyra_latifolia_Ola032433:0.0521917)n94:0.00624289)n92:0.0115962,((((Eleusine_coracana_ELECO.r07.5BG0417800:0.00565296,Eleusine_coracana_ELECO.r07.5AG0370280:5e-09)n98:0.01802,(Eragrostis_curvula_EJB05_35891:5e-09,Eragrostis_curvula_EJB05_35949:0.105159)n99:0.0191055)n97:0.0191733,(Aristida_adscensionis_H_Aadptg000095l000081.1:0.0530664,(Stipagrostis_hirtigluma_H_Shi_ptg000049l_000461.1:0.0234658,Stipagrostis_hirtigluma_H_Shi_ptg000052l_000474.1:0.0200631)n101:0.00716889)n100:0.021656)n96:0.00911737,((Leersia_perrieri_LPERR05G15410:0.0592162,(Zizania_latifolia_GWHTBFHI000562:0.0363388,Zizania_latifolia_GWHTBFHI031423:0.0154821)n104:0.0125327)n103:0.0209925,((Chasmanthium_laxum_Chala.07G173900:0.0295949,(Phragmites_australis_Phragmites_australis_PaChr9_27855197_27856519_evm.model.PaChr9.1063_1_CDS_4362484027_7135:0.0161917,Phragmites_australis_Phragmites_australis_PaChr12_27395543_27397600_evm.model.PaChr12.1122_1_CDS_4362380676_37505:0.0355247)n107:0.0129088)n106:0.006902,((Sorghum_bicolor_SORBI_3009G166500:0.0186519,(Zea_mays_Zm00001eb289870:0.0278296,(Zea_mays_Zm00001eb351630:5e-09,(Zea_mays_Zm00001eb400450:0.0211751,Zea_mays_Zm00001eb301550:0.0133516)n112:0.041678)n111:0.0416112)n110:0.0133328)n109:0.0281164,(((Urochloa_fusta_Urofu.3G248100:0.0220372,(ASEM_AUS1_H_AUS1CM014272.1001924.1:0.0361188,ASEM_RSA5_H_RSA5chrom3004409.1:0.0435654)n116:0.0100189)n115:0.011601,Panicum_hallii_Pahal.3G247400:0.0329556)n114:0.00474425,((Panicum_virgatum_Pavir.6KG136000:0.0158774,Panicum_virgatum_Pavir.8NG096500:0.00305514)n118:0.0218785,((Setaria_viridis_SEVIR_3G218200v2:0.0262741,((Digitaria_radicosa_Dra03G0199300:0.0222653,(Digitaria_exilis_H_Dex3A-001151.1:0.00613379,Digitaria_exilis_H_Dex3B-001169.1:0.00299725)n123:0.0321145)n122:0.0123379,(Cenchrus_americanus_H_CamCM007982.2003900.1:0.0187238,Echinocloa_haploclada_eh_chr5.2689:0.0646727)n124:0.0158484)n121:0.0203331)n120:0.0169994,Dichantelium_oligosantes_H_DolKV775800.1000005.1:0.0615246)n119:5e-09)n117:0.0125241)n113:0.0181853)n108:0.0101562)n105:0.0409186)n102:0.00934168)n95:0.0246562)n91:0.0205953,(Oryza_sativa_LOC_Os10g20990:0.198073,Panicum_virgatum_Pavir.5KG607200:0.16458)n125:0.0579468)n90:0.00643853)n87:0.0530894,(Hordeum_spontaneum_WB01_001706_0383444:0.0506022,Brachypodium_distachyon_BRADI_2g22897v3:0.0261161)n126:0.013995)n86:0.0562832)n45:0.107604)n39:0.0133691)n0;
```
