## Supplementary Dataset S1 for "Gene turnover and contingency facilitated the repeated evolution of C_4_ photosynthesis in grasses": OG0000371_tree.txt

```
(((Leersia_perrieri_LPERR06G05850:0.330283,Oryza_sativa_LOC_Os12g10250:0.188055)n2:0.0863757,((Eragrostis_curvula_EJB05_13736:0.320473,Aristida_adscensionis_H_Aadptg000049l000377.1:0.225122)n4:0.0212016,(Stipagrostis_hirtigluma_H_Shi_ptg000059l_000016.1:0.210971,(Stipagrostis_hirtigluma_H_Shi_ptg000008l_000125.1:0.074112,Stipagrostis_hirtigluma_H_Shi_ptg000008l_000128.1:0.130128)n6:0.0300225)n5:0.0542774)n3:0.0607795)n1:0.0470583,(Leersia_perrieri_LPERR10G09130:0.451968,((Phragmites_australis_Phragmites_australis_PaChr6_2926872_2934426_evm.model.PaChr6.311_1_CDS_4362469754_36115:0.473182,((Urochloa_fusta_Urofu.5G090400:0.0414502,Urochloa_fusta_Urofu.5G090200:0.0955742)n11:0.168392,((((Eragrostis_curvula_EJB05_18412:0.226193,(Eleusine_coracana_ELECO.r07.1BG0090160:0.111093,Eleusine_coracana_ELECO.r07.1AG0040130:0.0790717)n16:0.151602)n15:0.104637,(Eragrostis_curvula_EJB05_18407:0.180893,(Eleusine_coracana_ELECO.r07.1BG0090180:0.373436,Eleusine_coracana_ELECO.r07.1AG0040140:0.11409)n18:0.136113)n17:0.0726112)n14:0.0472755,Cenchrus_americanus_H_CamCM007983.2005364.1:0.463579)n13:0.0171042,((Stipagrostis_hirtigluma_H_Shi_ptg000050l_000454.1:0.204387,(Digitaria_exilis_H_Dex5A-002704.1:0.334347,Dichantelium_oligosantes_H_DolKV776154.1000009.1:0.334164)n21:0.0443103)n20:0.0672433,(((ASEM_RSA5_H_RSA5chrom5001696.1:0.0411874,ASEM_AUS1_H_AUS1CM014274.1004230.1:0.0263735)n24:0.249606,((Stipagrostis_hirtigluma_H_Shi_ptg000050l_000452.1:0.167658,(Sorghum_bicolor_SORBI_3003G358500:1.25603,(Eragrostis_curvula_EJB05_16642:0.0210804,Eragrostis_curvula_EJB05_16606:0.0132535)n28:0.210147)n27:0.0829852)n26:0.038483,Aristida_adscensionis_H_Aadptg000101l000379.1:0.176764)n25:0.0434369)n23:0.0312897,(Aristida_adscensionis_H_Aadptg000101l000382.1:0.323972,(((Echinocloa_haploclada_eh_chr2.4048:0.159523,(ASEM_AUS1_H_AUS1CM014274.1000496.1:0.0336694,ASEM_RSA5_H_RSA5chrom5002412.1:0.0794723)n33:0.107061)n32:0.0599707,((Panicum_virgatum_Pavir.5KG534400:0.098132,Panicum_virgatum_Pavir.5KG635600:0.166537)n35:0.0204848,(Panicum_hallii_Pahal.5G088200:0.0548683,Setaria_viridis_SEVIR_5G389200v2:0.388856)n36:0.0540194)n34:0.073545)n31:0.0465704,(Chasmanthium_laxum_Chala.01G283700:0.176997,(Digitaria_exilis_H_Dex5A-002703.1:0.256502,(((ASEM_AUS1_H_AUS1CM014274.1000495.1:0.0413616,ASEM_RSA5_H_RSA5chrom5002411.1:0.0364679)n41:0.123933,(Echinocloa_haploclada_eh_chr2.4049:0.155539,(Setaria_viridis_SEVIR_5G389300v2:0.0693888,Cenchrus_americanus_H_CamCM007987.2000479.1:0.0677542)n43:0.0853059)n42:0.0402036)n40:0.0444097,(Panicum_hallii_Pahal.5G088100:0.0889464,(Panicum_virgatum_Pavir.5KG643600:0.00546309,Panicum_virgatum_Pavir.5KG534500:0.00342671)n45:0.134978)n44:0.117664)n39:0.0217359)n38:0.0521577)n37:0.0245514)n30:0.00272794)n29:0.024258)n22:0.0024258)n19:0.000269533)n12:0.0186201)n10:0.0020689)n9:0.0980031,(((Eleusine_coracana_ELECO.r07.2AG0127090:0.2629,Eleusine_coracana_ELECO.r07.2AG0127080:0.170265)n48:0.077645,(Eragrostis_curvula_EJB05_22079:0.25847,(Eragrostis_curvula_EJB05_22775:0.036347,Eragrostis_curvula_EJB05_22753:0.0289691)n50:0.214604)n49:0.0865423)n47:0.116922,((Phragmites_australis_Phragmites_australis_PaChr6_2926310_2926681_evm.model.PaChr6.310_1_CDS_4362469752_35271:0.882166,(((((Zea_mays_Zm00001eb335240:0.07502,Zea_mays_Zm00001eb111700:0.0479877)n57:0.11898,(Sorghum_bicolor_SORBI_3007G062700:0.148773,Sorghum_bicolor_SORBI_3002G423000:0.109692)n58:0.012188)n56:0.0592867,(Dichantelium_oligosantes_H_DolKV782120.1000006.1:0.140042,(((Echinocloa_haploclada_eh_chr1.2495:0.165568,Echinocloa_haploclada_eh_chr1.2494:0.154184)n62:0.0672783,(((Panicum_virgatum_Pavir.J747200:0.0614888,(Panicum_virgatum_Pavir.9KG163700:0.290386,Panicum_virgatum_Pavir.9KG290300:0.0404898)n66:0.0346316)n65:0.127319,(((Urochloa_fusta_Urofu.9G264100:0.170304,((((ASEM_RSA5_H_RSA5chrom6002873.1:5e-09,ASEM_RSA5_H_RSA5chrom6003118.1:5e-09)n73:0.00280882,ASEM_RSA5_H_RSA5chrom6003117.1:0.0499643)n72:0.00821394,((ASEM_AUS1_H_AUS1CM014275.1002826.1:0.180874,(ASEM_AUS1_H_AUS1CM014275.1002827.1:5e-09,ASEM_AUS1_H_AUS1CM014274.1001447.1:0.0493538)n76:0.0455735)n75:0.0671526,ASEM_AUS1_H_AUS1CM014275.1000306.1:0.0225093)n74:0.00250103)n71:0.0146572,ASEM_AUS1_H_AUS1CM014278.1003744.1:0.10769)n70:0.0119655)n69:0.082305,(Setaria_viridis_SEVIR_9G249300v2:0.0500528,Cenchrus_americanus_H_CamCM007983.2004246.1:0.155786)n77:0.019072)n68:0.0483485,ASEM_AUS1_H_AUS1CM014278.1000377.1:0.132097)n67:0.0146775)n64:0.0235172,(Digitaria_radicosa_Dra09G0208700:0.18355,(Digitaria_exilis_H_Dex9A-004420.1:0.0578694,Digitaria_exilis_H_Dex9B-004288.1:0.0487578)n79:0.15189)n78:0.0520525)n63:0.0199948)n61:0.027533,(((Urochloa_fusta_Urofu.9G041700:0.399111,(Panicum_hallii_Pahal.6G092900:0.0533453,Panicum_virgatum_Pavir.J122900:0.070264)n83:0.0526299)n82:0.0459713,(Cenchrus_americanus_H_CamCM007985.2002536.1:0.237214,Echinocloa_haploclada_eh_chr8.1222:0.191382)n84:0.0486641)n81:0.0687404,ASEM_AUS1_H_AUS1CM014278.1000376.1:0.150534)n80:0.016726)n60:0.0375728)n59:0.00417475)n55:0.0374102,(Brachypodium_distachyon_BRADI_2g10056v3:0.262425,(Hordeum_spontaneum_WB01_001535_0480580:0.0257861,(Hordeum_vulgareMorex_HORVU.MOREX.r3.2HG0195800:0.271766,Hordeum_vulgareMorex_HORVU.MOREX.r3.5HG0493950:0.0241854)n87:0.00268727)n86:0.203662)n85:0.0358222)n54:0.12892,((Stipagrostis_hirtigluma_H_Shi_ptg000043l_000217.1:1.03027,(Panicum_hallii_Pahal.9G203200:0.841198,Brachypodium_distachyon_BRADI_1g45551v3:0.873455)n90:0.180777)n89:0.0959123,(ASEM_RSA5_H_RSA5chrom5001695.1:0.734401,ASEM_RSA5_H_RSA5chrom5004018.1:1.10858)n91:0.123175)n88:0.0524291)n53:0.00582546)n52:0.0385076,(((((((Setaria_viridis_SEVIR_2G008100v2:0.0784243,Setaria_viridis_SEVIR_9G229600v2:0.0818917)n98:0.0451789,(Cenchrus_americanus_H_CamCM007983.2000099.1:0.191406,Cenchrus_americanus_H_CamCM007983.2000999.1:0.195618)n99:0.112675)n97:0.044956,(Digitaria_exilis_H_Dex9A-001094.1:0.0942734,Digitaria_exilis_H_Dex9B-001091.1:0.0975007)n100:0.136975)n96:0.0206983,(Urochloa_fusta_Urofu.9G243200:0.208269,(Panicum_virgatum_Pavir.9KG214200:0.0682344,Panicum_virgatum_Pavir.9NG265900:0.111056)n102:0.0657638)n101:0.0296959)n95:0.0372947,Echinocloa_haploclada_eh_chr1.2258:0.157742)n94:0.109282,(Aristida_adscensionis_H_Aadptg000105l000001.1:0.199803,Stipagrostis_hirtigluma_H_Shi_ptg000025l_002274.1:0.163076)n103:0.0494014)n93:0.0797821,((Phragmites_australis_Phragmites_australis_PaChr25_14132328_14132787_evm.model.PaChr25.487_1_CDS_4362438729_28439:0.339165,((Sorghum_bicolor_SORBI_3001G226900:0.306094,((ASEM_AUS1_H_AUS1CM014278.1005823.1:0.0213966,ASEM_RSA5_H_RSA5chrom9004483.1:0.0214889)n109:0.150897,(Cenchrus_americanus_H_CamCM007983.2000997.1:0.148427,((Digitaria_radicosa_Dra09G0144600:0.140742,(Digitaria_exilis_H_Dex9A-004542.1:0.0676869,(Digitaria_exilis_H_Dex9A-004543.1:0.0713361,Digitaria_exilis_H_Dex9B-001087.1:0.0485618)n114:0.00812787)n113:0.127461)n112:0.0658258,Echinocloa_haploclada_eh_chr1.2256:0.142327)n111:0.02134)n110:0.0433936)n108:0.0375672)n107:0.0603371,(Sorghum_bicolor_SORBI_3001G227000:0.245474,((ASEM_AUS1_H_AUS1CM014278.1005825.1:0.0221844,ASEM_RSA5_H_RSA5chrom9004484.1:0.0187326)n117:0.165213,((Panicum_hallii_Pahal.9G203100:0.0950086,(Panicum_virgatum_Pavir.9KG214300:0.12519,Panicum_virgatum_Pavir.9NG265800:0.108753)n120:0.0254394)n119:0.0379007,(Cenchrus_americanus_H_CamCM007983.2000998.1:0.188795,(Digitaria_exilis_H_Dex9A-001093.1:0.0614888,Digitaria_exilis_H_Dex9B-001088.1:0.061493)n122:0.157245)n121:0.0209056)n118:0.0522892)n116:0.0514124)n115:0.0638533)n106:0.0304509)n105:0.0549469,((Stipagrostis_hirtigluma_H_Shi_ptg000044l_001440.1:0.185051,(Stipagrostis_hirtigluma_H_Shi_ptg000016l_002896.1:0.18207,Stipagrostis_hirtigluma_H_Shi_ptg000025l_002273.1:0.111523)n125:0.0518994)n124:0.0673503,(Stipagrostis_hirtigluma_H_Shi_ptg000149l_000014.1:0.0902678,Stipagrostis_hirtigluma_H_Shi_ptg000038l_000014.1:0.0502257)n126:0.200009)n123:0.0222151)n104:0.00246834)n92:0.0216881)n51:0.00240979)n46:0.00240979)n8:0.000267755)n7:0.0472501)n0;
```
