## Supplementary Dataset S1 for "Gene turnover and contingency facilitated the repeated evolution of C_4_ photosynthesis in grasses": OG0000372_tree.txt

```
((Streptochaeta_angustifolia_strangu_023805:0.151346,(Pharus_latifolius_Phala.05G179300:0.173783,(Pharus_latifolius_Phala.12G127900:0.0240868,Pharus_latifolius_Phala.12G127900.2:0.0135359)n3:0.141323)n2:0.0470391)n1:0.01403,((((Brachypodium_distachyon_BRADI_4g34190v3:0.109757,Brachypodium_distachyon_BRADI_4g34200v3:0.0873743)n7:0.0794326,((Hordeum_spontaneum_WB01_004612_0504336:0.00118314,Hordeum_vulgareMorex_HORVU.MOREX.r3.5HG0492560:0.00239418)n9:0.14351,(Hordeum_spontaneum_WB01_004612_0661531:0.00127356,Hordeum_vulgareMorex_HORVU.MOREX.r3.5HG0492510:0.00370631)n10:0.0851221)n8:0.0386667)n6:0.055939,(((Olyra_latifolia_Ola000618:0.0731339,((Ampelocalamus_luodianensis_Alu09Cg11310.1:0.0348267,Dendrocalamus_sinicus_Dendrocalamus_sinicus_Dsi09C_20286374_20289538_Dsi09Cg05810.1_-1_CDS_4147819435_9451:0.037473)n15:0.0101847,(Dendrocalamus_sinicus_Dendrocalamus_sinicus_Dsi09A_31943801_31946400_Dsi09Ag09240.1_-1_CDS_4147813867_2116:0.0438889,Ampelocalamus_luodianensis_Alu09DXg23040.2:0.0290859)n16:0.008988)n14:0.0155983)n13:0.0343871,((((Stipagrostis_hirtigluma_H_Shi_ptg000012l_000327.1:0.0764682,Aristida_adscensionis_H_Aadptg000066l000938.1:0.0951258)n20:0.0385034,(Aristida_adscensionis_H_Aadptg000066l000939.1:0.102446,(Stipagrostis_hirtigluma_H_Shi_ptg000012l_000329.1:0.0847522,Stipagrostis_hirtigluma_H_Shi_ptg000012l_000328.1:0.0485163)n22:0.0299177)n21:0.0100447)n19:0.0086593,((((Eragrostis_curvula_EJB05_43618:0.110025,(Cenchrus_americanus_H_CamCM007987.2003024.1:0.15898,(Eleusine_coracana_ELECO.r07.6AG0540220:0.0551303,Eleusine_coracana_ELECO.r07.6BG0493570:1.71e-08)n28:1.9e-09)n27:0.0672436)n26:0.0785625,(Urochloa_fusta_Urofu.2G267000:0.218158,(Sorghum_bicolor_SORBI_3002G253400:0.177741,(ASEM_AUS1_H_AUS1CM014278.1000079.1:0.00755192,(ASEM_RSA5_H_RSA5chrom2001133.1:0.0174011,ASEM_RSA5_H_RSA5chrom2001132.1:0.00540324)n32:0.00060036)n31:0.00615285)n30:0.0108262)n29:0.0254218)n25:0.0313602,((Sorghum_bicolor_SORBI_3002G253500:0.0550475,Zea_mays_Zm00001eb317190:0.0625917)n34:0.082149,(((Cenchrus_americanus_H_CamCM007988.2001739.1:0.0544372,Setaria_viridis_SEVIR_2G270800v2:0.0273149)n37:0.0258968,(Echinocloa_haploclada_eh_chr3.2240:0.0524248,Urochloa_fusta_Urofu.2G267100:0.081667)n38:0.0178949)n36:0.00612072,((ASEM_AUS1_H_AUS1CM014278.1000077.1:0.0156305,ASEM_RSA5_H_RSA5chrom2001131.1:0.00752852)n40:0.0324667,((Digitaria_radicosa_Dra02G0265800:0.0465929,(Digitaria_exilis_H_Dex9B-001339.1:0.0900279,(Digitaria_exilis_H_Dex2A-003256.1:0.0289281,Digitaria_exilis_H_Dex2B-003204.1:0.0245288)n44:0.0359882)n43:0.0408579)n42:0.0493027,(Panicum_hallii_Pahal.2G319200:0.0299364,Panicum_virgatum_Pavir.2NG408100:0.0236254)n45:0.0275996)n41:0.0139822)n39:0.0127907)n35:0.0286652)n33:0.0211915)n24:0.00235461,(Eragrostis_curvula_EJB05_43617:0.0859121,(Eleusine_coracana_ELECO.r07.6BG0493600:0.0185565,Eleusine_coracana_ELECO.r07.6AG0540310:0.0149147)n47:0.106949)n46:0.0373365)n23:0.0041485)n18:0.0156236,(Chasmanthium_laxum_Chala.08G034800:0.0799752,(Phragmites_australis_Phragmites_australis_PaChr17_24941643_24943659_evm.model.PaChr17.794_1_CDS_4362405592_24553:0.0642441,Phragmites_australis_Phragmites_australis_PaChr20_22822359_22824425_evm.model.PaChr20.836_1_CDS_4362425990_22943:0.0655099)n49:0.00727888)n48:0.0142297)n17:0.0266704)n12:0.018594,(Zizania_latifolia_GWHTBFHI032818:0.0814602,((Leersia_perrieri_LPERR07G21080:0.218528,Leersia_perrieri_LPERR09G11360:0.150141)n52:0.0375869,(Oryza_sativa_LOC_Os09g32290:0.0605845,Oryza_sativa_LOC_Os12g35890:0.113232)n53:0.0125813)n51:0.0228601)n50:0.0472548)n11:0.0238535)n5:0.0445447,((Brachypodium_distachyon_BRADI_2g11970v3:0.148812,(Hordeum_spontaneum_WB01_012835_0032778:0.0282601,Hordeum_vulgareMorex_HORVU.MOREX.r3.2HG0118190:0.0204344)n56:0.110814)n55:0.0427585,((((Ampelocalamus_luodianensis_Alu01Cg33190.2:0.0174993,Ampelocalamus_luodianensis_Alu01Cg33230.2:0.165345)n60:0.0092178,(Dendrocalamus_sinicus_Dendrocalamus_sinicus_Dsi08C_3715462_3716672_Dsi08Cg03010.1_-1_CDS_4147808872_33048:5e-09,Dendrocalamus_sinicus_Dendrocalamus_sinicus_DsiCtg00457_14659_15654_DsiCtg00457g00010.1_1_CDS_4147852342_55712:0.00463857)n61:0.0432438)n59:0.0312192,(Zizania_latifolia_GWHTBFHI004558:0.129729,(Leersia_perrieri_LPERR01G12120:0.204887,Oryza_sativa_LOC_Os01g21380:0.0280209)n63:0.0352215)n62:0.020538)n58:0.02188,(Phragmites_australis_Phragmites_australis_PaChr1_14865393_14866625_evm.model.PaChr1.885_1_CDS_4362368909_16030:0.0854571,(((Aristida_adscensionis_H_Aadptg000058l000465.1:0.109928,(Eragrostis_curvula_EJB05_30777:0.0789845,(Eleusine_coracana_ELECO.r07.1AG0014870:0.0577533,Eleusine_coracana_ELECO.r07.1BG0063700:0.0517325)n69:0.118493)n68:0.0246348)n67:0.0199764,((Setaria_viridis_SEVIR_5G019300v2:0.0637592,(Urochloa_fusta_Urofu.5G350400:0.0840835,Cenchrus_americanus_H_CamCM007987.2001456.1:0.0460325)n72:0.0156875)n71:0.0157959,((((Panicum_virgatum_Pavir.5KG197100:0.0293771,Panicum_virgatum_Pavir.5NG332400:0.132007)n76:0.0077278,Panicum_hallii_Pahal.5G387400:0.0337155)n75:0.00675749,((Digitaria_exilis_H_Dex5A-003788.1:0.0244344,Digitaria_exilis_H_Dex5B-003804.1:0.0340951)n78:0.0847924,(Digitaria_exilis_H_Dex1A-000003.1:0,Digitaria_exilis_H_DexUA-004420.1:0)n79:0.106807)n77:0.0118674)n74:0.00624832,(Dichantelium_oligosantes_H_DolKV776377.1000002.1:0.0597333,((Zea_mays_Zm00001eb127180:0.0714146,Sorghum_bicolor_SORBI_3003G109300:0.0301509)n82:0.0808357,(ASEM_AUS1_H_AUS1CM014274.1001835.1:0.0269543,(ASEM_RSA5_H_RSA5chrom4003152.1:0.0926119,ASEM_RSA5_H_RSA5chrom5000568.1:0.0119611)n84:0.00132901)n83:0.0138469)n81:0.0121204)n80:0.0097111)n73:0.0106122)n70:0.0284192)n66:0.0127629,((Aristida_adscensionis_H_Aadptg000058l000466.1:0.137802,(Stipagrostis_hirtigluma_H_Shi_ptg000048l_000074.1:0.0383774,Stipagrostis_hirtigluma_H_Shi_ptg000044l_000107.1:0.0270925)n87:0.0179549)n86:0.0307735,((Chasmanthium_laxum_Chala.08G128000:0.0646495,(Sorghum_bicolor_SORBI_3003G149700:0.155126,(((Digitaria_exilis_H_Dex5A-003789.1:0.0414668,Digitaria_exilis_H_Dex5B-003805.1:0.0409745)n93:0.0642416,(Panicum_hallii_Pahal.5G387500:0.0308375,(Panicum_virgatum_Pavir.J158200:0.0237212,Panicum_virgatum_Pavir.5KG196900:0.0349846)n95:0.0137108)n94:0.0337601)n92:0.015913,(((ASEM_RSA5_H_RSA5chrom5000569.1:0.0207561,(ASEM_AUS1_H_AUS1CM014274.1001836.1:5e-09,ASEM_AUS1_H_AUS1CM014274.1001837.1:5e-09)n99:0.00765444)n98:0.0481336,(Urochloa_fusta_Urofu.5G352000:0.101613,(Setaria_viridis_SEVIR_5G019400v2:0.112191,(Cenchrus_americanus_H_CamCM007987.2001457.1:0.0724486,Cenchrus_americanus_H_CamCM007983.2003680.1:0.0554117)n102:0.00615685)n101:0.00739316)n100:0.0156679)n97:0.00735301,Dichantelium_oligosantes_H_DolKV776377.1000003.1:0.0967602)n96:0.0128816)n91:0.0311074)n90:0.0377685)n89:0.0284654,((((((Digitaria_exilis_H_Dex5A-000734.1:0.0205725,Digitaria_exilis_H_Dex5B-000751.1:0.0184038)n108:0.0964146,((((Digitaria_exilis_H_Dex1A-000006.1:0,Digitaria_exilis_H_DexUA-000547.1:0)n112:0.00635216,Digitaria_exilis_H_Dex1A-000007.1:0.0104357)n111:0.0144492,(Digitaria_exilis_H_Dex1A-003611.1:0.00287943,Digitaria_exilis_H_DexUA-000546.1:0.00661083)n113:6e-09)n110:0.00690485,Digitaria_exilis_H_Dex1A-000005.1:0.0182271)n109:0.0564746)n107:0.0442902,(Dichantelium_oligosantes_H_DolKV776377.1000004.1:0.078442,Dichantelium_oligosantes_H_DolKV776377.1000005.1:0.038141)n114:0.0294366)n106:0.0170062,((Zea_mays_Zm00001eb340420:0.0808554,Sorghum_bicolor_SORBI_3003G149600:0.0517313)n116:0.107995,((ASEM_AUS1_H_AUS1CM014274.1003581.1:0.0169744,ASEM_RSA5_H_RSA5chrom5005039.1:0.0424267)n118:0.0513572,(Echinocloa_haploclada_eh_chr2.1646:0.0946484,((Setaria_viridis_SEVIR_5G019500v2:0.0417836,Cenchrus_americanus_H_CamCM007987.2003025.1:0.0719924)n121:0.0173221,(Urochloa_fusta_Urofu.5G352100:0.0590518,(Zea_mays_Zm00001eb140430:0.0822903,Sorghum_bicolor_SORBI_3003G434600:0.0819343)n123:0.155631)n122:0.0227751)n120:0.0178901)n119:0.00985374)n117:0.0132071)n115:0.00146745)n105:0.00676877,(Panicum_hallii_Pahal.5G387700:0.0319974,(Panicum_virgatum_Pavir.5KG196700:0.0278035,Panicum_virgatum_Pavir.5NG222100:0.0189156)n125:0.00210173)n124:0.015336)n104:0.0430077,(Chasmanthium_laxum_Chala.08G127900:0.0696794,Chasmanthium_laxum_Chala.08G128100:0.0794419)n126:0.00882688)n103:0.0190942)n88:0.00190942)n85:0.000212158)n65:0.0153193)n64:0.00170215)n57:0.02142)n54:0.127466)n4:0.01403)n0;
```
