## Supplementary Dataset S1 for "Gene turnover and contingency facilitated the repeated evolution of C_4_ photosynthesis in grasses": OG0000373_tree.txt

```
((Carex_scoparia_H_Carex_Csco_scaffold_32_000321.1:0.420898,(Ananas_comosus_H_Ananas_contig1_000512.1:0.0426824,Tillandsia_fasciculata_H_Tillandsia_CM054947.1_000621.1:0.0745229)n2:0.150914)n1:0.0723295,((Streptochaeta_angustifolia_strangu_035644:0.190674,(((Pharus_latifolius_Phala.01G186400:0,Pharus_latifolius_Phala.01G186400.2:0)n7:5e-09,Pharus_latifolius_Phala.01G186400.3:5e-09)n6:0.0622449,(Pharus_latifolius_Phala.01G186300:5e-09,Pharus_latifolius_Phala.01G186300.2:5e-09)n8:0.0431428)n5:0.0776955)n4:0.0551945,((((Zea_mays_Zm00001eb020580:0.963326,((((((Echinocloa_haploclada_eh_scaffold706.4:0.432078,((Cenchrus_americanus_H_CamCM007986.2003380.1:0.207859,(Panicum_hallii_Pahal.9G420200:0.0486344,Panicum_virgatum_Pavir.9KG374000:0.0564468)n21:0.0486536)n20:0.0206833,((Dichantelium_oligosantes_H_DolKV776732.1000013.1:0.0666476,(ASEM_AUS1_H_AUS1CM014278.1003049.1:0.0256437,ASEM_RSA5_H_RSA5chrom9001133.1:0.0158247)n24:0.0978715)n23:0.0426669,(Dichantelium_oligosantes_H_DolKV776732.1000014.1:0.0908004,(ASEM_AUS1_H_AUS1CM014278.1003050.1:0.0445239,ASEM_RSA5_H_RSA5chrom9001134.1:0.0293921)n26:0.0681482)n25:0.014081)n22:0.0174899)n19:0.0325471)n18:0.025109,(((Echinocloa_haploclada_eh_scaffold706.2:0.0802446,Dichantelium_oligosantes_H_DolKV776732.1000015.1:0.0527459)n29:0.013004,(Urochloa_fusta_Urofu.9G381600:0.093618,((ASEM_AUS1_H_AUS1CM014278.1003051.1:0.0136926,ASEM_RSA5_H_RSA5chrom9001135.1:0.00923347)n32:0.053725,(Panicum_hallii_Pahal.9G420100:0.0558751,(Panicum_virgatum_Pavir.9KG373800:0.0520393,Panicum_virgatum_Pavir.8KG250000:0.0396975)n34:0.00490594)n33:0.0324681)n31:0.0178765)n30:0.0153603)n28:0.0376804,((ASEM_AUS1_H_AUS1CM014278.1003048.1:0.0358668,ASEM_RSA5_H_RSA5chrom9001132.1:0.0165791)n36:0.067626,(Cenchrus_americanus_H_CamCM007986.2003379.1:0.168517,Echinocloa_haploclada_eh_chr2.2697:0.21365)n37:0.0247499)n35:0.0343738)n27:0.0142038)n17:0.0121076,(Chasmanthium_laxum_Chala.04G037300:0.169586,Chasmanthium_laxum_Chala.04G037400:0.0920998)n38:0.0258627)n16:0.033906,((Eleusine_coracana_ELECO.r07.6BG0483830:0.0117686,Eleusine_coracana_ELECO.r07.6AG0529910:0.0140007)n40:0.00573646,(Eleusine_coracana_ELECO.r07.3AG0229040:0.0545875,Eleusine_coracana_ELECO.r07.3BG0275260:0.0825628)n41:0.00491502)n39:0.0891151)n15:0.0507724,(((Olyra_latifolia_Ola004413:0.121921,(Olyra_latifolia_Ola004411:0.125903,(Olyra_latifolia_Ola035374:0.0589507,(Olyra_latifolia_Ola004412:0.0154884,Olyra_latifolia_Ola004414:0.0237369)n47:0.0146397)n46:0.0504943)n45:0.0955248)n44:0.0387017,(Ampelocalamus_luodianensis_Alu03Cg26700.1:0.0359235,Dendrocalamus_sinicus_Dendrocalamus_sinicus_Dsi03A_27220605_27222951_Dsi03Ag11080.1_-1_CDS_4147730044_5780:0.224582)n48:0.024043)n43:0.0377469,(Hordeum_spontaneum_WB01_000430_1667381:0.00123416,Hordeum_vulgareMorex_HORVU.MOREX.r3.7HG0666800:0.00250418)n49:0.125368)n42:0.0293133)n14:0.0243175,Urochloa_fusta_Urofu.5G240500:0.464338)n13:0.0515931)n12:0.0745588,Sorghum_bicolor_SORBI_3001G330600:0.36108)n11:0.0568593,(((((Cenchrus_americanus_H_CamCM007985.2002885.1:0.0649378,(Digitaria_exilis_H_Dex8B-001159.1:0.172398,Digitaria_radicosa_Dra08G0144900:0.121495)n55:0.0481319)n54:0.108096,(Sorghum_bicolor_SORBI_3005G085000:0.137635,(ASEM_RSA5_H_RSA5chrom8002782.1:0.105715,Echinocloa_haploclada_eh_chr4.837:0.11105)n57:0.0421497)n56:0.0243455)n53:0.0223094,(Panicum_hallii_Pahal.8G072900:0.0626442,(Panicum_virgatum_Pavir.J517600:0.0499357,Panicum_virgatum_Pavir.8NG149500:0.0453029)n59:0.00503366)n58:0.0212805)n52:0.0391688,(((Eleusine_coracana_ELECO.r07.3AG0229010:0.11832,(Eragrostis_curvula_EJB05_06030:0.0517954,Eragrostis_curvula_EJB05_06023:0.0495871)n63:0.080995)n62:0.0849322,(Sorghum_bicolor_SORBI_3001G330775:0.242035,(Zea_mays_Zm00001eb020560:0.0241809,Zea_mays_Zm00001eb020570:0.0289856)n65:0.0462769)n64:0.0654767)n61:0.0523712,((Chasmanthium_laxum_Chala.04G038500:0.129205,Aristida_adscensionis_H_Aadptg000018l000008.1:0.162726)n67:0.0290856,((((Dichantelium_oligosantes_H_DolKV776732.1000003.1:0.0929598,(ASEM_RSA5_H_RSA5chrom9005267.1:0.0495651,ASEM_AUS1_H_AUS1CM014277.1001118.1:0.0836768)n72:0.0241769)n71:0.0113184,Echinocloa_haploclada_eh_scaffold706.7:0.122523)n70:0.0136034,Panicum_hallii_Pahal.9G420500:0.160184)n69:0.062706,(((Echinocloa_haploclada_eh_scaffold706.8:0.116695,Urochloa_fusta_Urofu.9G381800:0.100643)n75:0.0233777,Cenchrus_americanus_H_CamCM007986.2003411.1:0.14153)n74:0.0126862,(((Panicum_hallii_Pahal.9G420600:0.0451929,Panicum_virgatum_Pavir.9KG374300:0.0726015)n78:0.0489246,Setaria_viridis_SEVIR_9G364301v2:0.0942511)n77:0.0502428,(Setaria_viridis_SEVIR_9G364200v2:0.100062,((Digitaria_exilis_H_Dex9A-001710.1:0.126951,ASEM_AUS1_H_AUS1CM014278.1003042.1:0.222084)n81:0.0139041,(Digitaria_radicosa_Dra09G0294800:0.169174,(((Panicum_virgatum_Pavir.5NG468900:0.100071,(ASEM_AUS1_H_AUS1CM014278.1003043.1:0.0377999,ASEM_RSA5_H_RSA5chrom9005268.1:0.00617775)n86:0.0563612)n85:0.0211413,Dichantelium_oligosantes_H_DolKV776732.1000004.1:0.0669074)n84:0.0183872,((Digitaria_exilis_H_Dex9A-001711.1:0.0542267,Digitaria_exilis_H_Dex9B-001712.1:0.063243)n88:0.150395,Digitaria_radicosa_Dra09G0294700:0.124443)n87:0.0361813)n83:0.0139089)n82:0.00154544)n80:0.00171715)n79:0.00758259)n76:0.000842511)n73:0.063028)n68:0.00700311)n66:0.0382967)n60:0.0258859)n51:0.0267322,((Dendrocalamus_sinicus_Dendrocalamus_sinicus_Dsi06C_13772629_13773822_Dsi06Cg02350.1_-1_CDS_4147783906_22275:0.0354988,(Ampelocalamus_luodianensis_AluCtg02755g00020.2:0.0029807,Ampelocalamus_luodianensis_Alu03Cg26680.2:0.00135897)n91:0.0536163)n90:0.0867901,(Leersia_perrieri_LPERR03G19160:0.130609,(Oryza_sativa_LOC_Os07g41050:0.105786,Oryza_sativa_LOC_Os03g30870:0.0885306)n93:0.00983673)n92:0.0352058)n89:0.0235989)n50:0.0524569)n10:0.0201304,((((Olyra_latifolia_Ola004415:0.0644677,(Ampelocalamus_luodianensis_Alu03Cg26690.1:0.0430499,(Dendrocalamus_sinicus_Dendrocalamus_sinicus_Dsi03A_27229994_27231184_Dsi03Ag11090.1_1_CDS_4147730047_7468:0.0237152,Dendrocalamus_sinicus_Dendrocalamus_sinicus_Dsi03B_25256848_25258038_Dsi03Bg10430.1_1_CDS_4147737238_18745:0.0377819)n99:0.00419798)n98:0.00964086)n97:0.0111473,(Brachypodium_distachyon_BRADI_1g16000v3:0.0989248,(Zizania_latifolia_GWHTBFHI014792:0.0855059,(Leersia_perrieri_LPERR03G19170:0.0755738,Oryza_sativa_LOC_Os03g32170:0.0578038)n102:0.0358387)n101:0.0284006)n100:0.0135141)n96:0.0234235,(Hordeum_spontaneum_WB01_006617_0164190:0.0046231,(Hordeum_vulgareMorex_HORVU.MOREX.r3.3HG0324450:0.130179,Hordeum_vulgareMorex_HORVU.MOREX.r3.3HG0324600:0.00519035)n104:0.000576706)n103:0.113946)n95:0.0192726,(Eleusine_coracana_ELECO.r07.3BG0275250:0.1043,((Aristida_adscensionis_H_Aadptg000018l000007.1:0.0614894,(Stipagrostis_hirtigluma_H_Shi_ptg000017l_000003.1:0.00551396,Stipagrostis_hirtigluma_H_Shi_ptg000073l_000002.1:0.011982)n108:0.015733)n107:0.0185814,(Phragmites_australis_Phragmites_australis_PaChr3_25864340_25865530_evm.model.PaChr3.1616_1_CDS_4362444181_27612:0.0752543,(Chasmanthium_laxum_Chala.04G038300:0.0452359,(((Zea_mays_Zm00001eb020590:0.0482602,Sorghum_bicolor_SORBI_3001G330700:0.0522753)n113:0.0299083,(((Dichantelium_oligosantes_H_DolKV776732.1000002.1:0.061132,((Echinocloa_haploclada_eh_scaffold706.6:0.0376014,(Panicum_hallii_Pahal.9G420300:0.0362921,(Panicum_virgatum_Pavir.9NG504300:0.0343597,(Panicum_virgatum_Pavir.9NG416900:0.0488893,Panicum_virgatum_Pavir.9KG374100:0.0198146)n121:0.00641338)n120:0.0154274)n119:0.0242772)n118:0.0109749,((Setaria_viridis_SEVIR_9G364000v2:0.0224014,(Cenchrus_americanus_H_CamCM007985.2002110.1:0.368922,Cenchrus_americanus_H_CamCM007986.2001065.1:0.0117572)n124:0.0301551)n123:0.0151773,(Digitaria_exilis_H_Dex9A-001707.1:0.0204207,Urochloa_fusta_Urofu.9G381700:0.0617924)n125:0.0135454)n122:0.0147588)n117:0.012917)n116:0.00897998,Digitaria_radicosa_Dra09G0294600:0.0531496)n115:0.00679311,(Digitaria_exilis_H_Dex9B-001711.1:0.0156505,Digitaria_exilis_H_Dex9A-001708.1:0.0250557)n126:0.0306612)n114:0.0034068)n112:0.0209885,ASEM_RSA5_H_RSA5chrom9005266.1:0.0506797)n111:0.0223925)n110:0.0134861)n109:0.0105399)n106:0.012948)n105:0.0267241)n94:0.0267108)n9:0.0375923)n3:0.0723295)n0;
```
