## Supplementary Dataset S1 for "Gene turnover and contingency facilitated the repeated evolution of C_4_ photosynthesis in grasses": OG0000374_tree.txt

```
(Cenchrus_americanus_H_CamLKME02006192.1000001.1:0.0427396,((Cenchrus_americanus_H_CamLKME02025086.1000007.1:0.0569058,(Cenchrus_americanus_H_CamLKME02025039.1000004.1:0.0945808,(Cenchrus_americanus_H_CamLKME02013322.1000001.1:0.0739447,Cenchrus_americanus_H_CamCM007988.2002240.1:0.0686399)n4:0.00726464)n3:0.0086196)n2:0.00787941,(((Cenchrus_americanus_H_CamCM007983.2003421.1:0.0515222,(Cenchrus_americanus_H_CamCM007982.2003732.1:0.112292,Cenchrus_americanus_H_CamCM007986.2000473.1:0.036869)n8:0.0271553)n7:0.0193666,(Cenchrus_americanus_H_CamCM007982.2003374.1:0.0640154,(Cenchrus_americanus_H_CamCM007987.2003057.1:0.0795483,Cenchrus_americanus_H_CamCM007985.2002449.1:0.0809586)n10:0.0114114)n9:0.00683849)n6:0.00320309,(((Cenchrus_americanus_H_CamCM007984.2003626.1:0.0586691,(Cenchrus_americanus_H_CamCM007985.2001359.1:0.0457519,(Cenchrus_americanus_H_CamCM007982.2001047.1:0.0652412,Cenchrus_americanus_H_CamCM007986.2002804.1:0.0481967)n15:0.00736846)n14:0.00342774)n13:5e-09,(Cenchrus_americanus_H_CamCM007986.2000126.1:0.0474392,Cenchrus_americanus_H_CamCM007982.2004301.1:0.0799979)n16:0.00653417)n12:0.00690938,((((Cenchrus_americanus_H_CamCM007987.2001177.1:0.0867824,Cenchrus_americanus_H_CamCM007988.2002342.1:0.0323187)n20:0.0102781,((Cenchrus_americanus_H_CamLKME02024272.1000001.1:0.0684412,Cenchrus_americanus_H_CamCM007982.2004324.1:0.0641196)n22:0.0104793,((Cenchrus_americanus_H_CamLKME02004173.1000012.1:0.0721333,Cenchrus_americanus_H_CamCM007982.2004260.1:0.0736194)n24:0.00431711,(Cenchrus_americanus_H_CamCM007984.2001001.1:0.0772569,Cenchrus_americanus_H_CamCM007982.2000569.1:0.0382578)n25:0.00639695)n23:0.00318091)n21:5e-09)n19:0.0031658,(((Cenchrus_americanus_H_CamCM007986.2000066.1:0.0785078,Cenchrus_americanus_H_CamCM007984.2001635.1:0.0647442)n28:0.0185331,(((Cenchrus_americanus_H_CamCM007986.2001050.1:0.0438042,(Cenchrus_americanus_H_CamLKME02012425.1000005.1:0.0843881,(Cenchrus_americanus_H_CamCM007983.2001912.1:0.0499023,Cenchrus_americanus_H_CamCM007982.2004693.1:0.0780589)n33:0.0106688)n32:0.0107059)n31:0.0109612,((Cenchrus_americanus_H_CamCM007983.2003296.1:0.0720855,(Cenchrus_americanus_H_CamCM007983.2002137.1:0.114385,Cenchrus_americanus_H_CamLKME02006196.1000004.1:0.0919711)n36:0.0165775)n35:0.0123413,Cenchrus_americanus_H_CamCM007987.2003173.1:0.0919512)n34:0.00716484)n30:0.00877002,((Cenchrus_americanus_H_CamCM007984.2001288.1:0.0729671,(Cenchrus_americanus_H_CamLKME02010730.1000006.1:0.0563702,Cenchrus_americanus_H_CamCM007985.2000440.1:0.0619407)n39:0.0124288)n38:0.00497276,(((Cenchrus_americanus_H_CamCM007984.2003752.1:0.11128,Cenchrus_americanus_H_CamCM007987.2001265.1:0.0838679)n42:0.0271566,(Cenchrus_americanus_H_CamCM007985.2002232.1:0.0797593,(Cenchrus_americanus_H_CamCM007982.2004177.1:0.0951698,Cenchrus_americanus_H_CamCM007982.2004117.1:0.0828145)n44:0.0201992)n43:0.00556984)n41:0.00400505,(Cenchrus_americanus_H_CamCM007984.2003863.1:0.0937495,(((Cenchrus_americanus_H_CamCM007986.2000696.1:0.0899793,Cenchrus_americanus_H_CamCM007987.2003256.1:0.063081)n48:0.0258696,(((Cenchrus_americanus_H_CamCM007983.2001958.1:0.0909407,Cenchrus_americanus_H_CamCM007984.2001211.1:0.100209)n51:0.0145837,((Cenchrus_americanus_H_CamCM007987.2000984.1:0.156875,Cenchrus_americanus_H_CamCM007986.2004103.1:0.0662455)n53:0.00915302,((Cenchrus_americanus_H_CamCM007985.2000618.1:0.0482793,Cenchrus_americanus_H_CamCM007983.2003366.1:0.137334)n55:0.00607737,Cenchrus_americanus_H_CamCM007982.2001073.1:0.129142)n54:0.00658337)n52:0.00496595)n50:0.00541005,(((Cenchrus_americanus_H_CamCM007987.2003058.1:0.0623296,(Cenchrus_americanus_H_CamCM007988.2001259.1:5e-09,Cenchrus_americanus_H_CamCM007988.2001260.1:0.0202545)n59:0.031624)n58:0.0258734,(Cenchrus_americanus_H_CamCM007985.2001270.1:0.0598334,(((Cenchrus_americanus_H_CamCM007982.2004811.1:0.0668213,(Cenchrus_americanus_H_CamCM007982.2001829.1:0.0514448,Cenchrus_americanus_H_CamCM007982.2001833.1:0.0208787)n64:0.0159327)n63:0.00955731,(Cenchrus_americanus_H_CamCM007987.2001318.1:0.165191,(Cenchrus_americanus_H_CamLKME02031281.1000001.1:0.246162,Cenchrus_americanus_H_CamCM007987.2001317.1:0.0107691)n66:0.0125244)n65:0.0814925)n62:0.00774047,(Cenchrus_americanus_H_CamCM007987.2001192.1:0.0859844,Cenchrus_americanus_H_CamCM007984.2003910.1:0.0707755)n67:0.00791731)n61:0.010928)n60:0.00598758)n57:0.00327345,(((Cenchrus_americanus_H_CamCM007988.2001227.1:0.0988083,Cenchrus_americanus_H_CamCM007987.2001212.1:0.056423)n70:0.0156313,(Cenchrus_americanus_H_CamCM007982.2004404.1:0.0814933,Cenchrus_americanus_H_CamCM007988.2001102.1:0.0624352)n71:0.00981409)n69:0.00903884,((Cenchrus_americanus_H_CamCM007984.2003881.1:0.0845221,Cenchrus_americanus_H_CamCM007988.2003000.1:0.0639807)n73:0.0236408,((Cenchrus_americanus_H_CamCM007984.2001277.1:0.102359,(Cenchrus_americanus_H_CamCM007983.2003413.1:0.0594743,Cenchrus_americanus_H_CamCM007987.2001488.1:0.079467)n76:0.0184218)n75:0.00169701,Cenchrus_americanus_H_CamCM007982.2004446.1:0.0770419)n74:0.00722819)n72:0.00531818)n68:0.00764169)n56:0.00560457)n49:0.00939356)n47:6e-09,((((Cenchrus_americanus_H_CamCM007985.2000577.1:0.1218,(Cenchrus_americanus_H_CamCM007984.2001025.1:0.11783,(Cenchrus_americanus_H_CamCM007983.2004109.1:0.0761337,Cenchrus_americanus_H_CamCM007987.2001489.1:0.0981464)n82:0.0246849)n81:0.0646493)n80:0.0072528,(Cenchrus_americanus_H_CamCM007987.2003133.1:0.106974,Cenchrus_americanus_H_CamCM007982.2000404.1:0.0927584)n83:0.018524)n79:0.00941814,((Cenchrus_americanus_H_CamCM007982.2003257.1:0.0794215,(Cenchrus_americanus_H_CamCM007982.2000349.1:0.118998,Cenchrus_americanus_H_CamCM007985.2000946.1:0.0912152)n86:0.00830589)n85:0.0127489,Cenchrus_americanus_H_CamLKME02016734.1000001.1:0.0711033)n84:5e-09)n78:0.00585559,(Cenchrus_americanus_H_CamCM007982.2001430.1:0.0607468,(Cenchrus_americanus_H_CamLKME02004249.1000004.1:0.0888492,Cenchrus_americanus_H_CamCM007988.2001374.1:0.085909)n88:0.0108052)n87:0.00357196)n77:0.00319284)n46:0.0028798)n45:0.00696033)n40:0.00282747)n37:0.00737263)n29:5e-09)n27:0.00633306,((((Cenchrus_americanus_H_CamCM007987.2003152.1:0.0263332,Cenchrus_americanus_H_CamCM007987.2003151.1:0.01609)n92:0.0452906,((Cenchrus_americanus_H_CamCM007986.2004305.1:0.0682574,Cenchrus_americanus_H_CamCM007984.2001042.1:0.0612618)n94:0.0141502,((Cenchrus_americanus_H_CamCM007984.2003224.1:0.0524294,Cenchrus_americanus_H_CamCM007987.2001374.1:0.049068)n96:0.0123236,(Cenchrus_americanus_H_CamCM007983.2003589.1:0.0585892,(Cenchrus_americanus_H_CamLKME02000046.1000007.1:0.0549355,Cenchrus_americanus_H_CamCM007987.2001403.1:0.0518763)n98:0.0043681)n97:0.0104293)n95:5e-09)n93:5e-09)n91:0.00349271,((Cenchrus_americanus_H_CamCM007985.2002112.1:0.0717541,Cenchrus_americanus_H_CamCM007985.2002113.1:0.0681771)n100:0.0242661,((((Cenchrus_americanus_H_CamCM007985.2000990.1:0.0517417,Cenchrus_americanus_H_CamLKME02018556.1000015.1:0.0720787)n104:0.020996,(Cenchrus_americanus_H_CamCM007986.2003769.1:0.0533041,Cenchrus_americanus_H_CamCM007988.2001914.1:0.0579743)n105:0.0104738)n103:0.00456114,Cenchrus_americanus_H_CamCM007984.2003999.1:0.0858051)n102:0.00412644,((Cenchrus_americanus_H_CamCM007987.2000880.1:0.0479587,Cenchrus_americanus_H_CamCM007987.2003643.1:0.0567107)n107:0.00695476,(Cenchrus_americanus_H_CamCM007988.2002945.1:0.0571885,(Cenchrus_americanus_H_CamCM007987.2003093.1:0.0581141,Cenchrus_americanus_H_CamLKME02025030.1000003.1:0.056306)n109:0.0160911)n108:0.00385913)n106:0.00366761)n101:5e-09)n99:5e-09)n90:5e-09,((((Cenchrus_americanus_H_CamCM007988.2002141.1:0.0516842,Cenchrus_americanus_H_CamCM007983.2003397.1:0.0359304)n113:0.0102252,((Cenchrus_americanus_H_CamCM007982.2002092.1:0.044506,(Cenchrus_americanus_H_CamCM007984.2003195.1:0.0520702,(Cenchrus_americanus_H_CamCM007986.2003156.1:0.0457095,Cenchrus_americanus_H_CamLKME02022870.1000001.1:0.0526934)n117:0.0142201)n116:0.00761953)n115:0.00373221,(Cenchrus_americanus_H_CamLKME02008503.1000001.1:0.051344,Cenchrus_americanus_H_CamCM007984.2002149.1:0.0471962)n118:0.00411737)n114:5e-09)n112:7.469e-06,Cenchrus_americanus_H_CamCM007988.2003146.1:0.0609461)n111:0.00338084,((Cenchrus_americanus_H_CamCM007982.2004346.1:0.0483889,Cenchrus_americanus_H_CamCM007984.2003514.1:0.0337262)n120:0.0123275,(Cenchrus_americanus_H_CamCM007983.2003362.1:0.0741489,(Cenchrus_americanus_H_CamCM007982.2004638.1:0.101276,Cenchrus_americanus_H_CamCM007986.2000092.1:0.0448513)n122:0.0156452)n121:0.00555296)n119:0.000984058)n110:0.000988737)n89:0.0100607)n26:0.00362667)n18:5e-09,((Cenchrus_americanus_H_CamCM007984.2003898.1:0.0704414,((Cenchrus_americanus_H_CamCM007987.2001315.1:0.0621413,Cenchrus_americanus_H_CamCM007988.2002238.1:0.0470971)n126:0.0125088,Cenchrus_americanus_H_CamCM007983.2001478.1:0.0527982)n125:0.0061952)n124:0.00687232,Cenchrus_americanus_H_CamCM007983.2001416.1:0.0480659)n123:0.00234724)n17:0.00339813)n11:0.0118502)n5:0.0182872)n1:0.0427396)n0;
```
