## Supplementary Dataset S1 for "Gene turnover and contingency facilitated the repeated evolution of C_4_ photosynthesis in grasses": OG0000375_tree.txt

```
(((Streptochaeta_angustifolia_strangu_041379:0.129638,(Pharus_latifolius_Phala.06G219000:0.0018284,(Pharus_latifolius_Phala.06G219000.3:0,Pharus_latifolius_Phala.06G219000.2:0)n4:0.00454381)n3:0.138836)n2:0.0418173,(((Phragmites_australis_Phragmites_australis_PaChr11_4835484_4838148_evm.model.PaChr11.510_1_CDS_4362377532_32019:0.0655828,(Aristida_adscensionis_H_Aadptg000073l000187.1:0.0380083,Stipagrostis_hirtigluma_H_Shi_ptg000016l_001145.1:0.0510835)n8:0.0225217)n7:0.0062727,((Echinocloa_haploclada_eh_chr5.4971:0.575104,Cenchrus_americanus_H_CamLKME02038716.1000001.1:0.437277)n10:0.167246,((Eragrostis_curvula_EJB05_39455:0.0586758,(Eleusine_coracana_ELECO.r07.4BG0336360:0.0810593,(Eleusine_coracana_ELECO.r07.8AG0634890:0.0241026,(Eleusine_coracana_ELECO.r07.4BG0347420:0.0422398,Eleusine_coracana_ELECO.r07.8BG0663880:0.0316674)n15:0.0190934)n14:0.059208)n13:0.0904117)n12:0.0492513,(Chasmanthium_laxum_Chala.06G218900:0.0378781,((Sorghum_bicolor_SORBI_3006G201200:0.0368758,Zea_mays_Zm00001eb430150:0.0577791)n18:0.0327409,(((Panicum_hallii_Pahal.7G275900:0.024338,(Panicum_virgatum_Pavir.7KG319600:0.0304183,Panicum_virgatum_Pavir.7NG317300:0.0248653)n22:0.0124863)n21:0.0267362,(Dichantelium_oligosantes_H_DolKV777654.1000009.1:0.0614298,(ASEM_AUS1_H_AUS1CM014276.1001314.1:0.0152139,ASEM_RSA5_H_RSA5chrom7001410.1:0.00771663)n24:0.0345044)n23:0.00826259)n20:0.0118963,((Cenchrus_americanus_H_CamCM007984.2002109.1:0.0438838,Setaria_viridis_SEVIR_7G233600v2:0.0213303)n26:0.0221552,(Urochloa_fusta_Urofu.7G260800:0.0867951,Echinocloa_haploclada_eh_chr9.2497:0.0659828)n27:0.018301)n25:0.0113063)n19:0.0190239)n17:0.0164584)n16:0.00541603)n11:0.00692656)n9:0.000769618)n6:0.0168962,((Olyra_latifolia_Ola022251:0.0631655,(Dendrocalamus_sinicus_Dendrocalamus_sinicus_Dsi04B_35001174_35004246_Dsi04Bg11460.1_1_CDS_4147756297_1926:0.0357465,((Ampelocalamus_luodianensis_Alu04Cg18070.2:0.0236363,Dendrocalamus_sinicus_Dendrocalamus_sinicus_Dsi04C_5170453_5173351_Dsi04Cg04060.1_-1_CDS_4147758793_42454:0.0180838)n32:0.0155565,(Dendrocalamus_sinicus_Dendrocalamus_sinicus_DsiCtg00389_198317_200793_DsiCtg00389g00120.1_-1_CDS_4147851487_29250:0.0362451,Ampelocalamus_luodianensis_Alu04Dg05610.2:0.0371655)n33:0.0041295)n31:0.00341379)n30:0.0118323)n29:0.0170876,((Brachypodium_distachyon_BRADI_5g20310v3:0.110511,(Hordeum_spontaneum_WB01_003333_0084278:0.129374,Hordeum_vulgareMorex_HORVU.MOREX.r3.2HG0194350:0.0151458)n36:0.071224)n35:0.0490047,((Zizania_latifolia_GWHTBFHI017596:0.0631502,(Zizania_latifolia_GWHTBFHI018603:0.0815192,Zizania_latifolia_GWHTBFHI018605:0.0423274)n39:0.0223887)n38:0.0276236,(Oryza_sativa_LOC_Os04g50950:0.106686,Oryza_sativa_LOC_Os04g50940:0.0512895)n40:0.00569884)n37:0.017473)n34:0.013522)n28:0.0113899)n5:0.0238977)n1:0.0207293,((Streptochaeta_angustifolia_strangu_043642:0.137017,Pharus_latifolius_Phala.02G251500:0.157471)n42:0.0406155,(((((Aristida_adscensionis_H_Aadptg000001l000581.1:0.108209,(Aristida_adscensionis_H_Aadptg000001l000582.1:0.0364734,Aristida_adscensionis_H_Aadptg000001l000583.1:0.0191132)n48:0.0442999)n47:0.0182654,((Stipagrostis_hirtigluma_H_Shi_ptg000039l_000017.1:0.00537904,Stipagrostis_hirtigluma_H_Shi_ptg000055l_000036.1:0.00462313)n50:0.0556067,(Stipagrostis_hirtigluma_H_Shi_ptg000038l_001735.1:0.0818973,(Stipagrostis_hirtigluma_H_Shi_ptg000038l_001736.1:0.116146,Stipagrostis_hirtigluma_H_Shi_ptg000038l_001737.1:0.0644874)n52:0.0183738)n51:0.00797408)n49:0.000886008)n46:0.00840562,(((Eleusine_coracana_ELECO.r07.2BG0197530:0.120559,Eragrostis_curvula_EJB05_19619:0.050458)n55:0.0416954,((Phragmites_australis_Phragmites_australis_PaChr6_36101050_36103676_evm.model.PaChr6.1770_1_CDS_4362468032_33996:0.0376019,Phragmites_australis_Phragmites_australis_PaChr6_36115574_36118105_evm.model.PaChr6.1771_1_CDS_4362468034_34839:0.0456522)n57:0.0310911,Phragmites_australis_Phragmites_australis_PaChr5_36844811_36847708_evm.model.PaChr5.1716_1_CDS_4362460699_8320:0.0550319)n56:0.00611465)n54:0.0061228,(Chasmanthium_laxum_Chala.05G240200:0.0402266,((Zea_mays_Zm00001eb188080:0.0434184,Zea_mays_Zm00001eb251540:0.031785)n60:0.0720221,(((Urochloa_fusta_Urofu.1G398500:0.00489171,Urochloa_fusta_Urofu.1G398700:0.00242392)n63:0.0711516,((Setaria_viridis_SEVIR_1G289500v2:0.00473619,(Setaria_viridis_SEVIR_1G289700v2:0.00974012,Setaria_viridis_SEVIR_1G289550v2:0.00106109)n66:0.0109058)n65:0.0358485,(Cenchrus_americanus_H_CamCM007984.2004516.1:0.129746,(Cenchrus_americanus_H_CamCM007984.2004515.1:0.0194343,Cenchrus_americanus_H_CamCM007984.2004831.1:0.0320624)n68:0.0109744)n67:0.0227922)n64:0.0297476)n62:0.024899,((Echinocloa_haploclada_eh_chr7.2974:0.0885427,((Digitaria_radicosa_Dra01G0226300:0.0459972,(Digitaria_exilis_H_Dex1A-001351.1:0.029849,Digitaria_exilis_H_Dex1B-001287.1:0.0257439)n73:0.0379246)n72:0.0293174,((Panicum_hallii_Pahal.1G292600:0.0530896,(ASEM_RSA5_H_RSA5chrom1003025.1:0.00962579,(ASEM_AUS1_H_AUS1CM014270.1003134.1:0.00371636,ASEM_AUS1_H_AUS1CM014271.1002493.1:0.00780006)n77:0.00262498)n76:0.0316913)n75:0.00917514,(((Panicum_hallii_Pahal.1G359300:0.00230877,Panicum_hallii_Pahal.1G359200:0.00230199)n80:0.0191683,((Panicum_virgatum_Pavir.1KG462900:0.0205443,Panicum_virgatum_Pavir.1KG463000:0.0161201)n82:0.0176365,(Panicum_virgatum_Pavir.5NG271900:0.0238562,(Panicum_virgatum_Pavir.1NG439000:0.0281959,Panicum_virgatum_Pavir.1NG439200:0.0165294)n84:0.00785394)n83:0.00171701)n81:0.00442515)n79:0.0323966,((ASEM_AUS1_H_AUS1CM014270.1001634.1:0.0213007,(ASEM_RSA5_H_RSA5chrom1001691.1:0.00221513,ASEM_RSA5_H_RSA5chrom1002682.1:0.00638375)n87:0.0116405)n86:0.0163406,(ASEM_AUS1_H_AUS1CM014270.1001633.1:0.0204007,(ASEM_RSA5_H_RSA5chrom1001690.1:0.00830798,ASEM_RSA5_H_RSA5chrom1002681.1:0.00388408)n89:0.000431565)n88:0.00259088)n85:0.0281697)n78:0.00802713)n74:0.000891903)n71:0.00938698)n70:0.00794575,(Dichantelium_oligosantes_H_DolKV778460.1000001.1:0.0595914,Dichantelium_oligosantes_H_DolKV778460.1000002.1:0.0567426)n90:0.0133646)n69:0.00654031)n61:0.0152633)n59:0.0147415)n58:0.0125772)n53:0.0143112)n45:0.00976514,(Aristida_adscensionis_H_Aadptg000116l000027.1:0.0876628,(Chasmanthium_laxum_Chala.11G103900:0.00101865,Chasmanthium_laxum_Chala.11G104000:0.00380838)n92:0.0770121)n91:0.0085569)n44:0.0113691,((((Zizania_latifolia_GWHTBFHI021927:0.0332227,Zizania_latifolia_GWHTBFHI026396:0.0487533)n96:0.0160728,(Oryza_sativa_LOC_Os02g47090:0.036271,Leersia_perrieri_LPERR02G23570:0.13436)n97:0.0230882)n95:0.0376631,((((Ampelocalamus_luodianensis_Alu01Cg29850.1:0.00256262,Ampelocalamus_luodianensis_Alu01Cg29870.2:5e-09)n101:0.0376364,(Dendrocalamus_sinicus_Dendrocalamus_sinicus_Dsi01C_31685445_31688375_Dsi01Cg20270.1_-1_CDS_4147707316_4016:0.0158913,Dendrocalamus_sinicus_Dendrocalamus_sinicus_Dsi01C_31542137_31545107_Dsi01Cg20240.1_-1_CDS_4147707307_55796:0.0209415)n102:0.0291162)n100:0.0177438,(Dendrocalamus_sinicus_Dendrocalamus_sinicus_Dsi01A_27174185_27176877_Dsi01Ag11180.1_1_CDS_4147688095_43347:0.053181,Ampelocalamus_luodianensis_Alu01Dg11550.2:0.0549999)n103:0.0061111)n99:0.0646101,((Olyra_latifolia_Ola020576:0.102985,(Ampelocalamus_luodianensis_Alu03Cg26110.4:0.0381483,(Dendrocalamus_sinicus_Dendrocalamus_sinicus_Dsi03A_29319138_29322064_Dsi03Ag11550.1_1_CDS_4147730185_28287:0.0496818,Dendrocalamus_sinicus_Dendrocalamus_sinicus_Dsi06C_15182767_15186186_Dsi06Cg02740.1_1_CDS_4147784023_31278:0.0448151)n107:0.00497945)n106:0.0134153)n105:0.0151288,(Olyra_latifolia_Ola018146:0.0658763,((Ampelocalamus_luodianensis_Alu09CXg06690.1:0.0337741,Dendrocalamus_sinicus_Dendrocalamus_sinicus_Dsi02C_29141451_29144343_Dsi02Cg13010.1_1_CDS_4147725046_35024:0.0391425)n110:0.0136558,(Ampelocalamus_luodianensis_Alu02Dg07280.2:0.037003,Dendrocalamus_sinicus_Dendrocalamus_sinicus_Dsi02B_41118817_41121540_Dsi02Bg15170.1_1_CDS_4147719199_41197:0.0391684)n111:0.00248551)n109:0.003365)n108:0.00341239)n104:0.00784513)n98:0.000871681)n94:0.00661157,(((Hordeum_spontaneum_WB01_000258_0083797:0.00482944,(Hordeum_vulgareMorex_HORVU.MOREX.r3.6HG0547800:0,Hordeum_vulgareMorex_HORVU.MOREX.r3.6HG0547800.2:0)n115:0.0024804)n114:0.139456,(Brachypodium_distachyon_BRADI_2g30437v3:0.233066,Brachypodium_distachyon_BRADI_2g43917v3:0.128438)n116:0.0142709)n113:0.0693224,(Brachypodium_distachyon_BRADI_3g52427v3:0.0977848,((Hordeum_spontaneum_WB01_001110_0075600:0.000771412,Hordeum_vulgareMorex_HORVU.MOREX.r3.6HG0606360:0.000763771)n119:0.0196462,((Hordeum_spontaneum_WB01_000599_0081402:5e-09,Hordeum_vulgareMorex_HORVU.MOREX.r3.6HG0606430:5e-09)n121:0.0180505,(((Hordeum_spontaneum_WB01_011069_0027188:5e-09,Hordeum_vulgareMorex_HORVU.MOREX.r3.6HG0606350.2:5e-09)n124:0.000776497,(Hordeum_vulgareMorex_HORVU.MOREX.r3.6HG0606350:0.00707977,Hordeum_spontaneum_WB01_011069_0079001:4.5e-09)n125:5e-10)n123:6e-09,Hordeum_vulgareMorex_HORVU.MOREX.r3.6HG0606340:5e-09)n122:0.011469)n120:0.00949437)n118:0.0905787)n117:0.0431699)n112:0.00479665)n93:0.0162601)n43:0.0158431)n41:0.0207293)n0;
```
