## Supplementary Dataset S1 for "Gene turnover and contingency facilitated the repeated evolution of C_4_ photosynthesis in grasses": OG0000376_tree.txt

```
((((Streptochaeta_angustifolia_strangu_021708:0.0801406,(((((Dendrocalamus_sinicus_Dendrocalamus_sinicus_Dsi07A_5772029_5775411_Dsi07Ag04390.1_-1_CDS_4147790107_44809:0.0260489,Dendrocalamus_sinicus_Dendrocalamus_sinicus_Dsi07B_7105905_7110137_Dsi07Bg04760.1_-1_CDS_4147794193_13869:0.0234398)n8:0.00224017,(Ampelocalamus_luodianensis_Alu07Cg04480.2:0.0356359,Ampelocalamus_luodianensis_Alu07Dg06110.1:0.0212209)n9:0.00424296)n7:0.00462585,Olyra_latifolia_Ola037812:0.0419531)n6:0.00972858,(Zizania_latifolia_GWHTBFHI037655:0.035641,(Leersia_perrieri_LPERR07G16930:0.0542929,Oryza_sativa_LOC_Os07g38590:0.0473824)n11:0.0199797)n10:0.0412269)n5:0.00987944,((Brachypodium_distachyon_BRADI_1g23920v3:0.0879777,(Hordeum_spontaneum_WB01_002723_0658962:0.00663018,Hordeum_vulgareMorex_HORVU.MOREX.r3.2HG0132270:0.0133395)n14:0.112359)n13:0.0426199,((Aristida_adscensionis_H_Aadptg000050l000296.1:0.0636954,Stipagrostis_hirtigluma_H_Shi_ptg000011l_000282.1:0.0374199)n16:0.0293921,((Phragmites_australis_Phragmites_australis_PaChr16_6009295_6012604_evm.model.PaChr16.544_1_CDS_4362401573_33360:0.0546681,((Eragrostis_curvula_EJB05_53286:0.00977471,Eragrostis_curvula_EJB05_11646:0.0113207)n20:0.0418575,(Eleusine_coracana_ELECO.r07.7AG0573920:0.0235728,Eleusine_coracana_ELECO.r07.7BG0605140:0.0204302)n21:0.0412736)n19:0.0396447)n18:0.0109569,(Chasmanthium_laxum_Chala.10G162900:0.0485854,(((Echinocloa_haploclada_eh_chr3.3906:0.039833,(Dichantelium_oligosantes_H_DolKV782842.1000012.1:0.0382882,(((Panicum_hallii_Pahal.2G421000:0.0215488,(Panicum_virgatum_Pavir.2KG504100:0.0196125,Panicum_virgatum_Pavir.2NG551500:0.0128576)n30:0.00837876)n29:0.0137513,(Cenchrus_americanus_H_CamCM007988.2003440.1:0.0530411,Setaria_viridis_SEVIR_2G374600v2:0.0211335)n31:0.00910612)n28:0.00272391,Urochloa_fusta_Urofu.2G377700:0.0455069)n27:0.00409652)n26:0.00553582)n25:0.00466061,((Digitaria_radicosa_Dra02G0354200:0.0398933,(Digitaria_exilis_H_Dex2A-001868.1:0.0121534,Digitaria_exilis_H_Dex2B-001789.1:0.0156917)n34:0.02797)n33:0.0216161,(ASEM_AUS1_H_AUS1CM014271.1004896.1:0.0134587,ASEM_RSA5_H_RSA5chrom2000212.1:0.00552028)n35:0.0375103)n32:0.00687262)n24:0.0291483,(Zea_mays_Zm00001eb325120:0.17946,Sorghum_bicolor_SORBI_3002G348700:0.0465092)n36:0.048744)n23:0.0296014)n22:0.0153729)n17:0.0136851)n15:0.0157119)n12:0.0272272)n4:0.0468153)n3:0.0301191,Pharus_latifolius_Phala.05G078400:0.0837699)n2:0.0857187,((Streptochaeta_angustifolia_strangu_038577:0.095657,((Pharus_latifolius_Phala.01G041500:0,Pharus_latifolius_Phala.01G041500.2:0)n40:0.0969208,(((Brachypodium_distachyon_BRADI_1g04720v3:0.0674013,(Hordeum_spontaneum_WB01_001622_0302074:0.00761809,Hordeum_vulgareMorex_HORVU.MOREX.r3.5HG0522560:0.00712277)n44:0.0970333)n43:0.0786547,(((Zea_mays_Zm00001eb061630:0.104296,Sorghum_bicolor_SORBI_3001G047200:0.0335607)n47:0.0292491,((Digitaria_radicosa_Dra09G0037300:0.024959,(Digitaria_exilis_H_Dex9A-005471.1:0.0117887,Digitaria_exilis_H_Dex9B-005339.1:0.00829873)n50:0.0273814)n49:0.018382,((Panicum_hallii_Pahal.9G042600:0.0176988,(Panicum_virgatum_Pavir.9NG063700:0.00928757,Panicum_virgatum_Pavir.2NG203900:0.00881932)n53:0.00683597)n52:0.0263802,((Dichantelium_oligosantes_H_DolKV779463.1000004.1:0.0268367,(Echinocloa_haploclada_eh_chr1.396:0.0407912,(ASEM_AUS1_H_AUS1CM014278.1001544.1:0.00843973,ASEM_RSA5_H_RSA5chrom9003488.1:0.00637506)n57:0.0403554)n56:0.0117004)n55:0.00426474,((Setaria_viridis_SEVIR_9G045000v2:0.0713248,Cenchrus_americanus_H_CamCM007983.2005402.1:0.0360427)n59:0.0196263,Urochloa_fusta_Urofu.9G043600:0.0341956)n58:0.00384396)n54:0.00624554)n51:0.00525898)n48:0.00894727)n46:0.0373975,(Chasmanthium_laxum_Chala.03G254500:0.053268,(((Aristida_adscensionis_H_Aadptg000018l000851.1:0.0525865,Stipagrostis_hirtigluma_H_Shi_ptg000037l_001646.1:0.0545523)n63:0.0254128,(Eragrostis_curvula_EJB05_03937:0.0401329,(Eleusine_coracana_ELECO.r07.3BG0256770:0.00329868,Eleusine_coracana_ELECO.r07.3AG0211680:0.0109627)n65:0.0593445)n64:0.0319884)n62:0.011436,(Phragmites_australis_Phragmites_australis_PaChr3_46875471_46878202_evm.model.PaChr3.2654_1_CDS_4362446487_20494:0.0547319,Phragmites_australis_Phragmites_australis_PaChr4_46288836_46291689_evm.model.PaChr4.2390_1_CDS_4362454467_20936:0.0653005)n66:0.00725561)n61:0.0115645)n60:0.00773444)n45:0.0312682)n42:0.0291498,(((Leersia_perrieri_LPERR03G32310:0.0853406,(Oryza_sativa_LOC_Os06g08620:0.466973,Oryza_sativa_LOC_Os03g59240:0.0215923)n70:0.0229441)n69:0.0326347,(Zizania_latifolia_GWHTBFHI013843:0.0266177,Zizania_latifolia_GWHTBFHI022888:0.0382734)n71:0.0325272)n68:0.0396485,(Olyra_latifolia_Ola025744:0.0489644,((Ampelocalamus_luodianensis_Alu03Dg27460.2:0.0288492,(Ampelocalamus_luodianensis_AluCtg02730bg00070.3:5e-09,Ampelocalamus_luodianensis_Alu03Cg03590.1:0.00151059)n75:0.0210011)n74:0.00111231,((Dendrocalamus_sinicus_Dendrocalamus_sinicus_Dsi03C_30508314_30511092_Dsi03Cg16540.1_1_CDS_4147746076_47479:0.0318016,Dendrocalamus_sinicus_Dendrocalamus_sinicus_Dsi03A_2798375_2802221_Dsi03Ag02320.1_-1_CDS_4147727416_4645:0.0331565)n77:0.00314003,Dendrocalamus_sinicus_Dendrocalamus_sinicus_Dsi03B_2734953_2738273_Dsi03Bg02430.2_-1_CDS_4147734838_32241:0.0301748)n76:0.00335275)n73:0.00377122)n72:0.0130155)n67:0.0197036)n41:0.0447672)n39:0.0389213)n38:0.0145786,((Streptochaeta_angustifolia_strangu_025619:0.1042,(Pharus_latifolius_Phala.03G053700:0,Pharus_latifolius_Phala.03G053700.3:0,Pharus_latifolius_Phala.03G053700.2:0)n80:0.0904154)n79:0.0100462,((((Zizania_latifolia_GWHTBFHI036299:0.0319441,Zizania_latifolia_GWHTBFHI037159:0.0911256)n84:0.0273678,(Leersia_perrieri_LPERR07G05810:0.0735845,Oryza_sativa_LOC_Os07g10530:0.0712747)n85:0.023608)n83:0.0239693,(Brachypodium_distachyon_BRADI_1g54360v3:0.113687,(Olyra_latifolia_Ola006214:0.0784278,((Ampelocalamus_luodianensis_Alu07Dg12600.3:0.0363758,Dendrocalamus_sinicus_Dendrocalamus_sinicus_Dsi07A_24890651_24893800_Dsi07Ag10150.1_-1_CDS_4147791835_51008:0.0319004)n89:0.00309273,(Ampelocalamus_luodianensis_Alu07Cg11540.1:0.0398187,(Dendrocalamus_sinicus_Dendrocalamus_sinicus_Dsi07B_28329164_28331857_Dsi07Bg09790.1_-1_CDS_4147795702_10498:0.0529406,Dendrocalamus_sinicus_Dendrocalamus_sinicus_Dsi07C_14879263_14881869_Dsi07Cg09560.1_1_CDS_4147799530_4883:0.0278585)n91:0.00309539)n90:0.00996471)n88:0.00429475)n87:0.0132955)n86:0.0091975)n82:0.0140331,(((Chasmanthium_laxum_Chala.10G057800:0.041308,(Phragmites_australis_Phragmites_australis_PaChr16_24269597_24272271_evm.model.PaChr16.1171_1_CDS_4362399915_15710:0.0642943,Phragmites_australis_Phragmites_australis_PaChr15_7042657_7045292_evm.model.PaChr15.385_1_CDS_4362396641_40515:0.0411449)n95:0.00457165)n94:0.0125793,(Stipagrostis_hirtigluma_H_Shi_ptg000031l_000586.1:0.0612338,(Aristida_adscensionis_H_Aadptg000068l000041.1:0.00370469,Aristida_adscensionis_H_Aadptg000068l000042.1:0.0554081)n97:0.0688734)n96:0.020268)n93:0.0120777,(((Eleusine_coracana_ELECO.r07.7AG0560290:0.0127813,Eleusine_coracana_ELECO.r07.7BG0591620:0.0135641)n100:0.0617999,(((Dichantelium_oligosantes_H_DolKV776765.1000021.1:0.0384957,((Cenchrus_americanus_H_CamCM007988.2002685.1:0.0373518,Setaria_viridis_SEVIR_2G080200v2:0.0161346)n105:0.0266448,(Urochloa_fusta_Urofu.2G076400:0.0244445,(Echinocloa_haploclada_eh_chr3.796:0.0396709,(ASEM_AUS1_H_AUS1CM014271.1003244.1:0.0132942,ASEM_RSA5_H_RSA5chrom2003418.1:0.00880806)n108:0.0240033)n107:0.00435219)n106:0.00535941)n104:0.0112252)n103:0.00314007,((Panicum_hallii_Pahal.2G069700:0.0239225,(Panicum_virgatum_Pavir.2KG118300:0.0194257,(Panicum_virgatum_Pavir.2NG087200:0.0049584,Panicum_virgatum_Pavir.2NG557600:0.00497079)n112:0.0147954)n111:0.00776951)n110:0.0252923,(Digitaria_radicosa_Dra09G0361800:0.024612,(Digitaria_exilis_H_Dex2A-000422.1:0.0158198,Digitaria_exilis_H_Dex2B-000393.1:0.0157874)n114:0.016737)n113:0.0178255)n109:0.00612247)n102:0.00926155,Panicum_hallii_Pahal.2G030600:0.0550337)n101:0.00611486)n99:0.0378722,(Sorghum_bicolor_SORBI_3002G072700:0.0224789,Zea_mays_Zm00001eb302950:0.0550176)n115:0.0317046)n98:0.0103032)n92:0.0432051)n81:0.0373079)n78:0.00414532)n37:0.153539)n1:0.034513,((Carex_scoparia_H_Carex_Csco_scaffold_8_000190.1:0.142411,(Juncus_effusus_H_Juncus_Jeff_scaffold_10_000206.1:0.217081,Juncus_effusus_H_Juncus_Jeff_scaffold_12_000820.1:0.168182)n118:0.0571501)n117:0.134289,((Ananas_comosus_H_Ananas_contig5_000277.1:0.0650314,Tillandsia_fasciculata_H_Tillandsia_CM054930.1_000953.1:0.0429349)n120:0.134358,((Ananas_comosus_H_Ananas_contig8_000931.1:0.0249906,Tillandsia_fasciculata_H_Tillandsia_CM054932.1_000269.1:0.0350603)n122:0.103912,(Ananas_comosus_H_Ananas_contig10_000279.1:0.0508662,(Tillandsia_fasciculata_H_Tillandsia_JAQOTM010000399.1_000001.1:5e-09,Tillandsia_fasciculata_H_Tillandsia_JAQOTM010000399.1_000002.1:0.000890372)n124:0.0586719)n123:0.0745755)n121:0.00745755)n119:0.000828617)n116:0.0490248)n0;
```
