## Supplementary Dataset S1 for "Gene turnover and contingency facilitated the repeated evolution of C_4_ photosynthesis in grasses": OG0000378_tree.txt

```
(Juncus_effusus_H_Juncus_Jeff_scaffold_13_000633.1:0.303585,((((Stipagrostis_hirtigluma_H_Shi_ptg000016l_001292.1:0.107411,Stipagrostis_hirtigluma_H_Shi_ptg000016l_001795.1:0.0678733)n4:0.0160726,((Aristida_adscensionis_H_Aadptg000072l000057.1:0.107486,Aristida_adscensionis_H_Aadptg000072l000573.1:0.0698485)n6:0.0180037,(Aristida_adscensionis_H_Aadptg000072l000055.1:0.116461,Aristida_adscensionis_H_Aadptg000072l000058.1:0.112073)n7:0.0433949)n5:0.0216616)n3:0.00913317,((ASEM_AUS1_H_AUS1CM014278.1001947.1:0.608254,(((Eragrostis_curvula_EJB05_39788:0.00106058,Eragrostis_curvula_EJB05_24067:0.0011019)n12:0.0703301,(Eleusine_coracana_ELECO.r07.4BG0333530:0.0369222,Eleusine_coracana_ELECO.r07.4AG0302610:0.0250279)n13:0.087476)n11:0.0594463,(Eragrostis_curvula_EJB05_39780:0.117991,Eleusine_coracana_ELECO.r07.4AG0302630:0.161426)n14:0.0472332)n10:0.0141927)n9:0.00157697,(((Brachypodium_distachyon_BRADI_5g23077v3:0.124665,(Hordeum_spontaneum_WB01_003221_0372805:0.0793465,Hordeum_vulgareMorex_HORVU.MOREX.r3.2HG0207920:0.0178476)n18:0.0976964)n17:0.0560637,((((Zizania_latifolia_GWHTBFHI018401:0.017904,(Zizania_latifolia_GWHTBFHI018400:0.0291212,Zizania_latifolia_GWHTBFHI018402:0.0184297)n23:0.00632702)n22:0.0269504,(Zizania_latifolia_GWHTBFHI018404:0.0417017,Zizania_latifolia_GWHTBFHI018403:0.0208114)n24:0.00789577)n21:0.0638208,((Oryza_sativa_LOC_Os04g54020:0.0975811,(Oryza_sativa_LOC_Os03g59950:0.113773,Oryza_sativa_LOC_Os04g54070:0.0323566)n27:0.0260772)n26:0.0189782,(Leersia_perrieri_LPERR04G22120:0.118066,Leersia_perrieri_LPERR04G22100:0.0882661)n28:0.0252785)n25:0.0200952)n20:0.069178,((Olyra_latifolia_scaffold212_1063193_1070505_-:0.0768607,Olyra_latifolia_Ola028114:0.0807199)n30:0.0602661,(Dendrocalamus_sinicus_Dendrocalamus_sinicus_Dsi04B_36861353_36864399_Dsi04Bg12890.1_-1_CDS_4147756726_15996:0.0593924,Ampelocalamus_luodianensis_Alu04Cg20090.2:0.0520512)n31:0.00958201)n29:0.0195022)n19:0.0138726)n16:0.0360071,((Chasmanthium_laxum_Chala.06G247800:0.0885761,(Leersia_perrieri_LPERR04G22130:0.504604,((Dichantelium_oligosantes_H_DolKV773907.1000002.1:0.155254,((Sorghum_bicolor_SORBI_3006G229500:0.108254,((Echinocloa_haploclada_eh_chr9.2782:0.196998,(Panicum_virgatum_Pavir.8NG349400:0.149336,(Urochloa_fusta_Urofu.7G292900:0.0776481,((Setaria_viridis_SEVIR_7G263500v2:0.0569688,(Panicum_hallii_Pahal.7G303800:0.0440583,(Panicum_virgatum_Pavir.7KG401000:0.00473518,(Panicum_virgatum_Pavir.7KG403300:0.00410318,Panicum_virgatum_Pavir.7KG401400:0.00385789)n47:0.000589475)n46:0.0402442)n45:0.0516642)n44:0.00997025,((ASEM_AUS1_H_AUS1CM014276.1001502.1:0.016074,(ASEM_RSA5_H_RSA5chrom3001667.1:0.00421729,ASEM_RSA5_H_RSA5chrom7001620.1:0.0141726)n50:0.0130096)n49:0.0404157,Dichantelium_oligosantes_H_DolKV769060.1000001.1:0.0539583)n48:0.0092611)n43:0.00889817)n42:0.00951576)n41:0.00105731)n40:0.00954335,(Urochloa_fusta_Urofu.7G292800:0.125438,Panicum_virgatum_Pavir.7KG033600:0.127101)n51:0.0140177)n39:0.00155752)n38:0.0357902,(Digitaria_radicosa_Dra07G0201900:0.0474895,(Digitaria_exilis_H_Dex7B-001243.1:0.0631511,Digitaria_exilis_H_Dex7A-001679.1:0.0566759)n53:0.00629732)n52:0.020312)n37:0.00638343)n36:0.0164878,((Zea_mays_Zm00001eb431620:0.095922,(Sorghum_bicolor_SORBI_3006G229300:0.0427998,Brachypodium_distachyon_BRADI_3g00950v3:0.0347565)n56:0.0267803)n55:0.0766172,(Urochloa_fusta_Urofu.7G292700:0.121044,((Dichantelium_oligosantes_H_DolKV773907.1000003.1:0.070637,(ASEM_AUS1_H_AUS1CM014276.1001501.1:0.0149529,(ASEM_RSA5_H_RSA5chrom7002193.1:0.00527405,ASEM_RSA5_H_RSA5chrom7001618.1:0.00251112)n61:0.0101633)n60:0.0559169)n59:0.0110673,((((((Eleusine_coracana_ELECO.r07.6BG0489230:0.0185436,Eleusine_coracana_ELECO.r07.6AG0535420:0.0224215)n67:0.0796373,(Eragrostis_curvula_EJB05_50462:0.00615306,Eragrostis_curvula_EJB05_43034:0.00399013)n68:0.0813839)n66:0.0284895,(Urochloa_fusta_Urofu.7G292600:0.073291,(Cenchrus_americanus_H_CamCM007984.2002228.1:0.0588692,Setaria_viridis_SEVIR_7G263400v2:0.040549)n70:0.023216)n69:0.00687816)n65:0.00645856,(Panicum_hallii_Pahal.7G303700:0.0325828,(Panicum_virgatum_Pavir.2KG269100:0.200583,((((Panicum_virgatum_Pavir.7KG403200:5e-09,Panicum_virgatum_Pavir.7KG402300:0.0228145)n76:0.00885122,(Panicum_virgatum_Pavir.7KG400900:0.0049274,Panicum_virgatum_Pavir.7KG400400:0.000784742)n77:0.0178115)n75:0.00996256,(Panicum_virgatum_Pavir.J284700:0.015303,Panicum_virgatum_Pavir.7KG397800:0.144719)n78:0.015416)n74:0.00395795,Panicum_virgatum_Pavir.7KG397900:0.0656226)n73:0.00716348)n72:0.000795943)n71:0.00861438)n64:0.010189,(Digitaria_radicosa_Dra07G0201800:0.0586151,(Digitaria_exilis_H_Dex7A-001192.1:0.0179238,Digitaria_exilis_H_Dex7B-001240.1:0.0165824)n80:0.0584843)n79:0.0700898)n63:0.00715228,Echinocloa_haploclada_eh_chr9.2780:0.103808)n62:0.00849079)n58:0.0152323)n57:0.00169247)n54:0.0328934)n35:0.00365482)n34:0.0334641)n33:0.015465,((Panicum_virgatum_Pavir.7NG369900:0.101276,(((((ASEM_AUS1_H_AUS1CM014276.1000632.1:0.00629865,((ASEM_AUS1_H_AUS1CM014271.1002851.1:0.00126474,ASEM_AUS1_H_AUS1CM014276.1000633.1:5e-09)n89:0.00672275,ASEM_AUS1_H_AUS1CM014271.1002996.1:0.00418163)n88:0.000904144)n87:0.0103809,(ASEM_RSA5_H_RSA5chrom7002192.1:0.0143361,ASEM_RSA5_H_RSA5chrom7001617.1:0.00588064)n90:0.0103738)n86:0.0683912,(Urochloa_fusta_Urofu.7G292400:0.10552,Setaria_viridis_SEVIR_7G263300v2:0.0591188)n91:0.0117646)n85:0.024665,((Zea_mays_Zm00001eb069480:0.0731702,(Sorghum_bicolor_SORBI_3005G193500:0.0919482,Sorghum_bicolor_SORBI_3006G229200:0.0505641)n94:0.00561823)n93:0.0326394,Sorghum_bicolor_SORBI_3006G229100:0.131156)n92:0.0145729)n84:0.0251001,Dichantelium_oligosantes_H_DolKV773907.1000001.1:0.079914)n83:0.0170251)n82:0.00551346,(Phragmites_australis_Phragmites_australis_PaChr7_3565582_3568605_evm.model.PaChr7.328_1_CDS_4362475562_15118:0.0757676,(((Sorghum_bicolor_SORBI_3006G229800:0.045227,Zea_mays_Zm00001eb069440:0.0401934)n98:0.0515019,(((Digitaria_radicosa_Dra07G0202000:0.0462806,(Digitaria_exilis_H_Dex7A-001677.1:0.0126891,Digitaria_exilis_H_Dex7B-001721.1:0.0188938)n102:0.0489243)n101:0.0373643,((ASEM_AUS1_H_AUS1CM014276.1002039.1:0.0104648,ASEM_RSA5_H_RSA5chrom7002187.1:0.0102935)n104:0.0359023,((Urochloa_fusta_Urofu.7G293000:0.0551523,(Setaria_viridis_SEVIR_7G263800v2:0.0222491,(Cenchrus_americanus_H_CamCM007984.2002689.1:0.0542494,(Cenchrus_americanus_H_CamCM007984.2002688.1:0.00939446,Cenchrus_americanus_H_CamLKME02050719.1000001.1:0.00937163)n109:0.00160675)n108:0.0349292)n107:0.0117193)n106:0.011528,(Panicum_hallii_Pahal.7G304200:0.0244382,(Panicum_virgatum_Pavir.7NG370300:0.00781676,((Panicum_virgatum_Pavir.7NG389000:0.0147659,(Panicum_virgatum_Pavir.7KG398400:0.0626267,(Panicum_virgatum_Pavir.7KG402400:0.00339081,(Panicum_virgatum_Pavir.7KG401600:5e-09,(Panicum_virgatum_Pavir.7KG401700:5e-09,Panicum_virgatum_Pavir.7KG403700:0.0076772)n117:0.00367874)n116:0.00228637)n115:0.00857452)n114:0.0132494)n113:0.00597232,Panicum_virgatum_Pavir.7KG398300:0.0300251)n112:0.0100096)n111:0.00111217)n110:0.00348904)n105:0.00380012)n103:0.00349938)n100:0.00862281,(Echinocloa_haploclada_eh_chr9.2784:0.0703218,(Dichantelium_oligosantes_H_DolKV769019.1000001.1:0.0720718,Dichantelium_oligosantes_H_DolKV776841.1000003.1:0.0194343)n119:0.029172)n118:0.00768137)n99:0.0158244)n97:0.019895,(Chasmanthium_laxum_Chala.06G247600:0.0621405,Chasmanthium_laxum_Chala.06G248000:0.0302332)n120:0.0235268)n96:0.0126741)n95:0.00864768)n81:0.000960853)n32:9e-09)n15:1e-09)n8:0.012179)n2:0.0388189,(((Digitaria_exilis_H_Dex7B-001241.1:0.124654,Aristida_adscensionis_H_Aadptg000072l000056.1:0.133385)n123:0.0148205,(Leersia_perrieri_LPERR04G22080:0.2,(Oryza_sativa_LOC_Os04g54010:0.155692,Oryza_sativa_LOC_Os04g54080:0.225953)n125:0.085135)n124:0.161981)n122:0.0179979,Hordeum_spontaneum_WB01_005814_0223126:0.249639)n121:0.0277376)n1:0.303585)n0;
```
