## Supplementary Dataset S1 for "Gene turnover and contingency facilitated the repeated evolution of C_4_ photosynthesis in grasses": OG0000379_tree.txt

```
((Ananas_comosus_H_Ananas_contig5_000907.1:0.0582858,Tillandsia_fasciculata_H_Tillandsia_CM054930.1_000340.1:0.0949605)n1:0.144766,(Streptochaeta_angustifolia_strangu_032235:0.193396,((Streptochaeta_angustifolia_strangu_032236:0.386183,((Pharus_latifolius_Phala.07G127200:5e-09,Pharus_latifolius_Phala.07G127200.2:5e-09)n6:0.149908,(((Zizania_latifolia_GWHTBFHI031211:0.0948722,Oryza_sativa_LOC_Os05g34000:0.0643527)n9:0.055162,(Dendrocalamus_sinicus_Dendrocalamus_sinicus_Dsi05B_24536754_24539131_Dsi05Bg07460.1_1_CDS_4147768459_25600:0.0683325,(Olyra_latifolia_Ola028476:0.0832254,Ampelocalamus_luodianensis_Alu05Cg13980.1:0.0602361)n11:0.0151447)n10:0.0181949)n8:0.0129789,((Brachypodium_distachyon_BRADI_2g25430v3:0.126235,(Hordeum_spontaneum_WB01_002685_0549972:0.00954995,Hordeum_vulgareMorex_HORVU.MOREX.r3.1HG0064960:0.00162278)n14:0.0980673)n13:0.0603939,((Eragrostis_curvula_EJB05_35496:0.0968095,(Eleusine_coracana_ELECO.r07.5BG0420610:0.0322034,Eleusine_coracana_ELECO.r07.5AG0373330:0.0394298)n17:0.0919195)n16:0.0476134,((Aristida_adscensionis_H_Aadptg000002l000029.1:0.102629,(Stipagrostis_hirtigluma_H_Shi_ptg000049l_001618.1:0.038089,Stipagrostis_hirtigluma_H_Shi_ptg000052l_000860.1:0.0330438)n20:0.0329874)n19:0.0204125,((Chasmanthium_laxum_Chala.07G146000:0.0647935,(Phragmites_australis_Phragmites_australis_PaChr9_23590882_23593722_evm.model.PaChr9.864_1_CDS_4362486937_41655:0.0839181,(Zea_mays_Zm00001eb288010:0.063363,Sorghum_bicolor_SORBI_3009G136800:0.0609146)n24:0.064677)n23:0.0175003)n22:0.0161275,(((Panicum_hallii_Pahal.3G280600:0.0367734,(Panicum_virgatum_Pavir.2KG154800:0.0075434,Panicum_virgatum_Pavir.J563700:0.000896909)n28:0.0787311)n27:0.0234264,(Dichantelium_oligosantes_H_DolKV776574.1000001.1:0.0577786,(ASEM_AUS1_H_AUS1CM014272.1000591.1:0.0451293,Setaria_viridis_SEVIR_3G249200v2:0.036662)n30:0.0241758)n29:0.013697)n26:0.0180834,(Urochloa_fusta_Urofu.3G284600:0.078665,(Digitaria_exilis_H_Dex3A-002959.1:0.0373636,Digitaria_exilis_H_Dex3B-002968.1:0.0402992)n32:0.0754606)n31:0.0218592)n25:0.02849)n21:0.015166)n18:0.00683137)n15:0.0297378)n12:0.0121617)n7:0.0636214)n5:0.0353809)n4:0.0511086,((Streptochaeta_angustifolia_strangu_032239:0.130575,Pharus_latifolius_Phala.07G127100:0.116206)n34:0.0341582,((((Zizania_latifolia_GWHTBFHI031210:0.0887552,(Leersia_perrieri_LPERR05G12930:0.0864312,Oryza_sativa_LOC_Os05g33960:0.0532786)n39:0.0201856)n38:0.0377432,((Brachypodium_distachyon_BRADI_2g25460v3:0.137416,(Hordeum_spontaneum_WB01_002685_0275610:0.000785913,Hordeum_vulgareMorex_HORVU.MOREX.r3.1HG0064910:0.00157437)n42:0.0677148)n41:0.0452461,(Olyra_latifolia_scaffold498_314913_317562_+:0.0755855,(((Ampelocalamus_luodianensis_Alu05Cg13990.2:0.0340304,Dendrocalamus_sinicus_Dendrocalamus_sinicus_Dsi05C_9050146_9053227_Dsi05Cg06920.1_1_CDS_4147772665_5358:0.0251468)n46:0.0115639,(Ampelocalamus_luodianensis_Alu05Dg09690.2:0.0455566,Dendrocalamus_sinicus_Dendrocalamus_sinicus_Dsi05B_24472917_24476109_Dsi05Bg07450.1_-1_CDS_4147768456_23912:0.0360411)n47:0.00400456)n45:0.00352125,Dendrocalamus_sinicus_Dendrocalamus_sinicus_Dsi05A_22403867_22407180_Dsi05Ag07100.1_-1_CDS_4147764064_53168:0.0522409)n44:0.0101557)n43:0.0156897)n40:0.0106845)n37:0.0101405,(((Aristida_adscensionis_H_Aadptg000002l000063.1:0.111825,(Stipagrostis_hirtigluma_H_Shi_ptg000049l_000613.1:0.0030696,Stipagrostis_hirtigluma_H_Shi_ptg000052l_000618.1:0.000742814)n51:0.0849552)n50:0.0239098,(((Eragrostis_curvula_EJB05_18575:0.158942,Eragrostis_curvula_EJB05_35504:0.0745723)n54:0.0347545,((Eleusine_coracana_ELECO.r07.5BG0420640:0.0371929,Eleusine_coracana_ELECO.r07.5AG0373360:0.0384513)n56:0.109731,(Eleusine_coracana_ELECO.r07.5AG0373350:0.0352905,Eleusine_coracana_ELECO.r07.5BG0420630:0.04131)n57:0.071807)n55:0.0223193)n53:0.0145672,((((Zea_mays_Zm00001eb287980:0.0690219,Sorghum_bicolor_SORBI_3009G136700:0.0716483)n61:0.0406053,(Dichantelium_oligosantes_H_DolKV777339.1000001.1:0.123744,(((((Digitaria_radicosa_Dra03G0228400:0.0396653,(Digitaria_exilis_H_Dex3A-001305.1:0.0260941,Digitaria_exilis_H_Dex3B-001320.1:0.0252281)n68:0.0466487)n67:0.0250456,(Urochloa_fusta_Urofu.3G284700:0.0618477,Echinocloa_haploclada_eh_chr5.3002:0.0480118)n69:0.00876143)n66:0.00564806,Dichantelium_oligosantes_H_DolKV776574.1000003.1:0.0411373)n65:0.00682582,((Panicum_hallii_Pahal.3G281100:0.0255463,(Panicum_virgatum_Pavir.8NG236300:0.0312996,Panicum_virgatum_Pavir.2KG154600:0.0384318)n72:0.0195541)n71:0.0130654,(ASEM_AUS1_H_AUS1CM014272.1004053.1:0.0126369,ASEM_RSA5_H_RSA5chrom3004600.1:0.0127427)n73:0.0394759)n70:0.00433239)n64:0.00442755,(Cenchrus_americanus_H_CamCM007982.2004085.1:0.0614542,Setaria_viridis_SEVIR_3G249400v2:0.0274242)n74:0.0112372)n63:0.0124051)n62:0.00137834)n60:0.0173583,Chasmanthium_laxum_Chala.07G145900:0.0645194)n59:0.0327552,(Phragmites_australis_Phragmites_australis_PaChr12_23497874_23500695_evm.model.PaChr12.905_1_CDS_4362383760_17763:0.0689857,(Aristida_adscensionis_H_Aadptg000002l000065.1:0.141011,(Stipagrostis_hirtigluma_H_Shi_ptg000049l_000614.1:0.005672,Stipagrostis_hirtigluma_H_Shi_ptg000052l_000619.1:0.00844471)n77:0.0456923)n76:0.0200826)n75:0.00760714)n58:0.0134502)n52:0.0122859)n49:0.0143658,((((Sorghum_bicolor_SORBI_3010G127800:0.110961,((Echinocloa_haploclada_eh_chr5.3000:0.0417999,(((Cenchrus_americanus_H_CamCM007982.2004084.1:0.0342962,Setaria_viridis_SEVIR_3G249300v2:0.0428274)n86:0.0315668,(Digitaria_exilis_H_Dex3A-001304.1:0.0267944,Digitaria_exilis_H_Dex3B-001319.1:0.0249123)n87:0.0732778)n85:0.0126041,(Panicum_hallii_Pahal.3G280700:0.0509686,(Panicum_virgatum_Pavir.2KG154700:6e-09,Panicum_virgatum_Pavir.J035500:5e-09)n89:0.0529737)n88:0.0270737)n84:0.00774473)n83:0.012868,(ASEM_AUS1_H_AUS1CM014272.1004052.1:0.0167331,(ASEM_RSA5_H_RSA5chrom3004599.1:0.0184418,ASEM_RSA5_H_RSA5chrom2002143.1:0.00307581)n91:0.00534374)n90:0.0443861)n82:0.0216513)n81:0.0137601,((Eragrostis_curvula_EJB05_35503:0.0684326,(Eleusine_coracana_ELECO.r07.5BG0420620:0.110953,Eleusine_coracana_ELECO.r07.5AG0373340:0.0449534)n94:0.0560422)n93:0.0518877,((Stipagrostis_hirtigluma_H_Shi_ptg000049l_000612.1:0.00730455,Stipagrostis_hirtigluma_H_Shi_ptg000052l_000617.1:0.00790208)n96:0.0337415,(Aristida_adscensionis_H_Aadptg000002l000062.1:0.0720395,Phragmites_australis_Phragmites_australis_PaChr12_23517605_23518181_evm.model.PaChr12.906_1_CDS_4362383762_18607:0.0870955)n97:0.0107383)n95:0.0134362)n92:0.00982022)n80:0.0743362,(Zea_mays_Zm00001eb287960:0.759037,Zea_mays_Zm00001eb288000:0.791673)n98:0.215234)n79:0.0496288,((Aristida_adscensionis_H_Aadptg000002l000028.1:0.131459,(Stipagrostis_hirtigluma_H_Shi_ptg000049l_001617.1:0.00720153,Stipagrostis_hirtigluma_H_Shi_ptg000052l_000859.1:0.00640618)n101:0.0564205)n100:0.0281039,((Phragmites_australis_Phragmites_australis_PaChr12_23433896_23436017_evm.model.PaChr12.903_1_CDS_4362383756_16079:0.0918298,Eragrostis_curvula_EJB05_35495:0.104857)n103:0.0137115,(Chasmanthium_laxum_Chala.07G145800:0.0768766,((Zea_mays_Zm00001eb287970:0.0758479,(Sorghum_bicolor_SORBI_3009G136500:0.0599953,Sorghum_bicolor_SORBI_3009G136600:0.0674791)n107:0.0254038)n106:0.0385045,((Digitaria_radicosa_Dra03G0228500:0.0460176,(Digitaria_exilis_H_Dex3A-002958.1:0.0166937,Digitaria_exilis_H_Dex3B-002967.1:0.0203862)n110:0.0590195)n109:0.0320669,((Urochloa_fusta_Urofu.3G284800:0.0668491,(Panicum_hallii_Pahal.3G281200:0.0339174,(Panicum_virgatum_Pavir.8NG236200:0.0366407,Panicum_virgatum_Pavir.2KG154500:0.0347995)n114:0.0159644)n113:0.0238074)n112:0.0137078,((Setaria_viridis_SEVIR_3G249500v2:0.0473761,Cenchrus_americanus_H_CamCM007982.2001285.1:0.0366317)n116:0.0264965,((Dichantelium_oligosantes_H_DolKV773608.1000005.1:0.0365808,(Echinocloa_haploclada_eh_chr5.2998:0.0258842,Echinocloa_haploclada_eh_chr5.3005:0.00372261)n119:0.0507038)n118:0.00796048,(ASEM_AUS1_H_AUS1CM014272.1001127.1:0.0220926,ASEM_RSA5_H_RSA5chrom3001171.1:0.0212761)n120:0.0374728)n117:0.00333609)n115:0.00526382)n111:0.00719744)n108:0.0169609)n105:0.0189563)n104:0.00889467)n102:0.0081978)n99:0.0128162)n78:0.0117076)n48:0.0353855)n36:0.0142544,((Olyra_latifolia_Ola006432:0.0968789,(Ampelocalamus_luodianensis_Alu05Cg16990.2:0.0586297,(Dendrocalamus_sinicus_Dendrocalamus_sinicus_Dsi05B_14591497_14594028_Dsi05Bg04960.1_-1_CDS_4147767709_1400:0.0683457,Dendrocalamus_sinicus_Dendrocalamus_sinicus_Dsi05A_13775126_13779308_Dsi05Ag04650.1_-1_CDS_4147763329_37402:0.051924)n124:0.00576934)n123:0.00858708)n122:0.0542084,(Zea_mays_Zm00001eb287950:0.100084,ASEM_RSA5_H_RSA5chrom1000002.1:0.19239)n125:0.0404996)n121:0.00449996)n35:0.0288815)n33:0.00320905)n3:0.04872)n2:0.144766)n0;
```
