## Supplementary Dataset S1 for "Gene turnover and contingency facilitated the repeated evolution of C_4_ photosynthesis in grasses": OG0000380_tree.txt

```
((Brachypodium_distachyon_BRADI_5g20076v3:0.0139096,Brachypodium_distachyon_BRADI_2g54395v3:0.0558863)n1:0.116609,(((Hordeum_spontaneum_WB01_002502_0934622:0.0779931,Hordeum_spontaneum_WB01_003423_0604004:0.102976)n4:0.0218714,((Hordeum_spontaneum_WB01_017321_0044883:0.00684275,(Hordeum_vulgareMorex_HORVU.MOREX.r3.3HG0285620:0.0083394,Hordeum_vulgareMorex_HORVU.MOREX.r3.2HG0192450:4.5e-09)n7:5e-10)n6:0.00805141,((Hordeum_vulgareMorex_HORVU.MOREX.r3.3HG0287210:0.0139567,(Hordeum_vulgareMorex_HORVU.MOREX.r3.5HG0474680:0.014916,Hordeum_vulgareMorex_HORVU.MOREX.r3.2HG0196450:0.012774)n10:0.00254383)n9:0.000642529,((Hordeum_spontaneum_WB01_001498_0491062:0.0429296,Hordeum_spontaneum_WB01_004686_0133176:0.0436969)n12:0.0330424,(((((Hordeum_vulgareMorex_HORVU.MOREX.r3.2HG0134200:0.00951737,(Hordeum_spontaneum_WB01_010671_0029325:0.0151679,Hordeum_spontaneum_WB01_004735_0129368:0.0170242)n18:0.00189158)n17:0.0276763,(Hordeum_vulgareMorex_HORVU.MOREX.r3.7HG0664660:0.00428446,(Hordeum_spontaneum_WB01_008752_0320197:0.0228364,(Hordeum_spontaneum_WB01_002744_0216988:0.0461617,(Hordeum_spontaneum_WB01_003004_1374652:0.0217116,(((Hordeum_spontaneum_WB01_003398_0232491:7e-09,Hordeum_vulgareMorex_HORVU.MOREX.r3.4HG0364930:5e-09)n25:0.00213288,(Hordeum_vulgareMorex_HORVU.MOREX.r3.4HG0364940:0.00310891,(Hordeum_spontaneum_WB01_003731_0199359:0.0912886,Hordeum_spontaneum_WB01_004686_0145956:0.017137)n27:0.00433232)n26:0.000481368)n24:0.00641337,(Hordeum_spontaneum_WB01_007789_0018361:0.0060757,Hordeum_vulgareMorex_HORVU.MOREX.r3.1HG0047620:0.0132562)n28:0.0115299)n23:0.00492422)n22:0.000492422)n21:4.92422e-05)n20:5.47136e-06)n19:9e-09)n16:0.0050946,Hordeum_spontaneum_WB01_002368_1348191:0.0153742)n15:0.0117825,(Hordeum_spontaneum_WB01_005713_0075698:0.0247797,Hordeum_vulgareMorex_HORVU.MOREX.r3.2HG0168760:0.0023121)n29:0.0225306)n14:0.00959594,(Hordeum_spontaneum_WB01_001804_0470676:0.100834,(Hordeum_vulgareMorex_HORVU.MOREX.r3.7HG0665460:0.00893617,(Hordeum_vulgareMorex_HORVU.MOREX.r3.1HG0010620:0.0157028,Hordeum_vulgareMorex_HORVU.MOREX.r3.2HG0134210:0.00970502)n32:0.00100969)n31:0.000112188)n30:0.0101971)n13:0.00785915)n11:0.000873239)n8:7e-09)n5:0.033174)n3:0.100405,(((Hordeum_vulgareMorex_HORVU.MOREX.r3.6HG0539780:0.0657331,Hordeum_vulgareMorex_HORVU.MOREX.r3.1HG0075200:0.122255)n35:0.045951,(((Hordeum_vulgareMorex_HORVU.MOREX.r3.1HG0019040:0.026484,(Hordeum_spontaneum_WB01_005496_0765221:0.0339372,(Hordeum_spontaneum_WB01_006820_0036672:0.0296798,(Hordeum_spontaneum_WB01_004066_0251554:0.0357417,((Hordeum_spontaneum_WB01_002073_0666339:0.0327281,Hordeum_spontaneum_WB01_000466_0597738:0.0680337)n43:0.0232729,Hordeum_spontaneum_WB01_002573_0669845:0.0322073)n42:0.00322073)n41:0.000322073)n40:3.22073e-05)n39:3.57859e-06)n38:0.00911865,(Hordeum_spontaneum_WB01_000375_2800490:0.0398249,(Hordeum_vulgareMorex_HORVU.MOREX.r3.6HG0592180:0.0142617,Hordeum_vulgareMorex_HORVU.MOREX.r3.6HG0539790:0.113968)n45:0.000561689)n44:6.24099e-05)n37:0.00184896,(Hordeum_vulgareMorex_HORVU.MOREX.r3.6HG0613910:0.0190933,(Hordeum_vulgareMorex_HORVU.MOREX.r3.7HG0734590:0.0215283,(((Hordeum_spontaneum_WB01_000879_0802805:0.0244707,(((Hordeum_spontaneum_WB01_000883_0675670:0.0151786,(((Hordeum_vulgareMorex_HORVU.MOREX.r3.2HG0165400:0.0201709,((Hordeum_spontaneum_WB01_001068_0327912:0.0131777,Hordeum_vulgareMorex_HORVU.MOREX.r3.3HG0254090:0.00356336)n58:0.0114277,(Hordeum_spontaneum_WB01_001688_0769201:0.0160359,Hordeum_vulgareMorex_HORVU.MOREX.r3.7HG0710150:0.0132013)n59:0.00146681)n57:0.00103858)n56:0.00809117,((((Hordeum_spontaneum_WB01_003163_0672239:0.0447287,Hordeum_spontaneum_WB01_023736_0021351:0.0261976)n63:0.00273635,(Hordeum_spontaneum_WB01_023736_0025663:0.00663654,Hordeum_spontaneum_WB01_023736_0000116:0.129978)n64:0.0341099)n62:0.0102084,((((Hordeum_vulgareMorex_HORVU.MOREX.r3.3HG0264460:0.00268444,(Hordeum_spontaneum_WB01_000038_1091077:0.361308,Hordeum_spontaneum_WB01_002073_0664580:4.5e-09)n69:5e-10)n68:0.0259549,(Hordeum_spontaneum_WB01_001854_0090069:0.155189,Hordeum_vulgareMorex_HORVU.MOREX.r3.6HG0615970:0.0183819)n70:0.00204243)n67:0.0185134,Hordeum_spontaneum_WB01_001158_0025197:0.0377063)n66:0.0411741,((Hordeum_spontaneum_WB01_003325_0216965:0.0345295,Hordeum_spontaneum_WB01_001158_0030118:0.0296071)n72:0.00123492,Hordeum_spontaneum_WB01_000879_0805270:0.0105187)n71:0.00286448)n65:0.00584239)n61:0.0140033,Hordeum_spontaneum_WB01_001602_0147717:0.0296391)n60:0.000359252)n55:0.0025165,((Hordeum_vulgareMorex_HORVU.MOREX.r3.5HG0529970:0.00915261,Hordeum_vulgareMorex_HORVU.MOREX.r3.4HG0384860:0.00574041)n74:5e-09,((Hordeum_vulgareMorex_HORVU.MOREX.r3.5HG0502150:0.0142611,(((Hordeum_spontaneum_WB01_002414_0281433:0.0296932,Hordeum_vulgareMorex_HORVU.MOREX.r3.1HG0080580:0.012714)n79:0.00475228,((((Hordeum_spontaneum_WB01_002109_0195071:0.00943291,Hordeum_vulgareMorex_HORVU.MOREX.r3.6HG0566110:0.00112224)n83:0.0156812,((Hordeum_spontaneum_WB01_003322_0162069:6e-09,Hordeum_vulgareMorex_HORVU.MOREX.r3.4HG0371320:0.00141092)n85:0.0162718,(Hordeum_spontaneum_WB01_005737_0155397:0.00988947,(Hordeum_vulgareMorex_HORVU.MOREX.r3.7HG0639260:0.00647735,Hordeum_vulgareMorex_HORVU.MOREX.r3.2HG0112460:0.0106965)n87:6e-09)n86:0.000368331)n84:0.0056823)n82:0.00255683,Hordeum_vulgareMorex_HORVU.MOREX.r3.7HG0749010:0.0117652)n81:0.00306691,(Hordeum_spontaneum_WB01_006852_0095771:0.0483488,Hordeum_vulgareMorex_HORVU.MOREX.r3.7HG0731090:0.00750968)n88:0.000834409)n80:5e-09)n78:0.00516872,(Hordeum_spontaneum_WB01_001499_1613689:0.0132185,Hordeum_vulgareMorex_HORVU.MOREX.r3.3HG0249360:0.00185555)n89:0.013713)n77:0.00346476)n76:0.00521063,((Hordeum_vulgareMorex_HORVU.MOREX.r3.6HG0596840:0.00948287,((Hordeum_spontaneum_WB01_001499_1609693:0.0163297,Hordeum_spontaneum_WB01_001951_0004255:0.0155271)n93:0.00127129,Hordeum_spontaneum_WB01_000726_0790842:0.0137544)n92:0.00152827)n91:0.00863179,(Hordeum_spontaneum_WB01_011060_0075270:0.0277391,Hordeum_vulgareMorex_HORVU.MOREX.r3.2HG0120510:0.0164217)n94:0.00182464)n90:6e-09)n75:0.00139947)n73:0.00281885)n54:0.00214204)n53:0.00599632,Hordeum_spontaneum_WB01_007688_0475796:0.0459345)n52:0.00335872,(Hordeum_spontaneum_WB01_011060_0101288:0.0166092,Hordeum_vulgareMorex_HORVU.MOREX.r3.7HG0733390:0.00705116)n95:0.00715704)n51:0.00092268)n50:0.00136516,Hordeum_spontaneum_WB01_002907_0295880:0.0502272)n49:0.00696049,(Hordeum_spontaneum_WB01_010319_0085611:0.0587039,(Hordeum_spontaneum_WB01_001258_0002186:0.0925626,((Hordeum_spontaneum_WB01_006616_0318238:0.0125554,Hordeum_vulgareMorex_HORVU.MOREX.r3.7HG0732060:0.0158948)n99:0.003515,(Hordeum_vulgareMorex_HORVU.MOREX.r3.5HG0510570:0.0131781,(((Hordeum_vulgareMorex_HORVU.MOREX.r3.2HG0107130:0.0254867,((Hordeum_spontaneum_WB01_004065_0009922:5e-09,Hordeum_vulgareMorex_HORVU.MOREX.r3.4HG0356010:0.00213372)n105:0.0112339,(Hordeum_spontaneum_WB01_001437_1115025:0.00561349,Hordeum_vulgareMorex_HORVU.MOREX.r3.5HG0438770:0.00609408)n106:0.0104333)n104:0.0131439)n103:0.0104421,(Hordeum_spontaneum_WB01_004338_0908074:0.0102434,Hordeum_vulgareMorex_HORVU.MOREX.r3.6HG0605560:0.000943979)n107:0.0119545)n102:0.0177989,((Hordeum_vulgareMorex_HORVU.MOREX.r3.1HG0024930:0.00511517,Hordeum_spontaneum_WB01_001174_0418384:0.00148582)n109:0.0197422,(Hordeum_spontaneum_WB01_002410_2886878:0.0285053,(Hordeum_vulgareMorex_HORVU.MOREX.r3.2HG0124570:0.0181296,((((Hordeum_spontaneum_WB01_014269_0028254:0.00596847,Hordeum_vulgareMorex_HORVU.MOREX.r3.5HG0430300:0.0043649)n115:0.00405182,(Hordeum_vulgareMorex_HORVU.MOREX.r3.6HG0615990:0.00592436,(Hordeum_spontaneum_WB01_014505_0021397:0.0198001,Hordeum_spontaneum_WB01_002156_0031894:0.0291407)n117:0.00323786)n116:0.0179541)n114:0.0113528,(Hordeum_spontaneum_WB01_003018_0363029:0.00605147,(Hordeum_vulgareMorex_HORVU.MOREX.r3.7HG0728010:0.00964834,Hordeum_vulgareMorex_HORVU.MOREX.r3.6HG0557020:0.00926652)n119:0.00102961)n118:0.00673236)n113:0.00846683,(Hordeum_spontaneum_WB01_008445_0220537:0.010574,(Hordeum_vulgareMorex_HORVU.MOREX.r3.1HG0090890:0.0174984,Hordeum_vulgareMorex_HORVU.MOREX.r3.1HG0090870:0.0358584)n121:0.00398427)n120:0.0016938)n112:0.00296327)n111:0.000329252)n110:0.018509)n108:7e-09)n101:0.00131159)n100:5e-09)n98:5e-09)n97:0.00929236)n96:0.014837)n48:0.00360143)n47:0.0080713)n46:0.00774884)n36:0.0288186)n34:0.0187207,(Hordeum_vulgareMorex_HORVU.MOREX.r3.7HG0727580:0.0130937,(Hordeum_spontaneum_WB01_003663_0577605:0.0518412,(Hordeum_spontaneum_WB01_001375_0528163:0.0599003,(Hordeum_spontaneum_WB01_001022_0471012:0.0434839,Hordeum_spontaneum_WB01_000856_0814558:0.0941853)n125:0.00549134)n124:0.015265)n123:0.0843122)n122:0.00936803)n33:0.0369729)n2:0.116609)n0;
```
