## Supplementary Dataset S1 for "Gene turnover and contingency facilitated the repeated evolution of C_4_ photosynthesis in grasses": OG0000381_tree.txt

```
(Hordeum_vulgareMorex_HORVU.MOREX.r3.5HG0452710:0.00898714,(Hordeum_vulgareMorex_HORVU.MOREX.r3.6HG0597820:0.00894774,(((Hordeum_vulgareMorex_HORVU.MOREX.r3.3HG0279410:0.0251513,(Hordeum_vulgareMorex_HORVU.MOREX.r3.6HG0572090:0.0179954,(Hordeum_vulgareMorex_HORVU.MOREX.r3.6HG0600030:0.0268548,Hordeum_vulgareMorex_HORVU.MOREX.r3.3HG0283240:0.00708575)n6:0.00331736)n5:0.00351026)n4:0.00193135,((Hordeum_vulgareMorex_HORVU.MOREX.r3.2HG0187140:0.0105025,Hordeum_vulgareMorex_HORVU.MOREX.r3.7HG0684120:0.0255244)n8:0.00336655,Hordeum_vulgareMorex_HORVU.MOREX.r3.3HG0236200:0.0212283)n7:5e-09)n3:0.00529808,(((Hordeum_vulgareMorex_HORVU.MOREX.r3.5HG0446000:0.018237,Hordeum_vulgareMorex_HORVU.MOREX.r3.4HG0412320:0.0141916)n11:0.0034339,(((((Hordeum_vulgareMorex_HORVU.MOREX.r3.5HG0469630:0.0180504,Hordeum_vulgareMorex_HORVU.MOREX.r3.5HG0450730:0.0216025)n16:0.00162033,((Hordeum_vulgareMorex_HORVU.MOREX.r3.5HG0446880:0.0254563,Hordeum_vulgareMorex_HORVU.MOREX.r3.6HG0598430:0.0181588)n18:0.00529953,(((Hordeum_vulgareMorex_HORVU.MOREX.r3.7HG0721180:0.0184073,(((((Hordeum_vulgareMorex_HORVU.MOREX.r3.3HG0249660:0.0146002,Hordeum_vulgareMorex_HORVU.MOREX.r3.2HG0124200:0.012475)n26:0.00177106,((Hordeum_vulgareMorex_HORVU.MOREX.r3.2HG0179290:0.0124108,(Hordeum_vulgareMorex_HORVU.MOREX.r3.7HG0735940:0.0052237,Hordeum_vulgareMorex_HORVU.MOREX.r3.7HG0735930:0.00172768)n29:0.014202)n28:5e-09,Hordeum_vulgareMorex_HORVU.MOREX.r3.5HG0431800:0.00874389)n27:0.00178352)n25:5e-09,(Hordeum_vulgareMorex_HORVU.MOREX.r3.4HG0389530:0.0179204,(((Hordeum_vulgareMorex_HORVU.MOREX.r3.6HG0557930:0.0143428,Hordeum_vulgareMorex_HORVU.MOREX.r3.1HG0035750:0.025162)n33:0.000133055,Hordeum_vulgareMorex_HORVU.MOREX.r3.7HG0715940:0.0106208)n32:0.00126872,(Hordeum_vulgareMorex_HORVU.MOREX.r3.7HG0703760:0.0112887,Hordeum_vulgareMorex_HORVU.MOREX.r3.3HG0263530:0.0230308)n34:0.00347672)n31:0.0041198)n30:0.00184515)n24:5e-09,(Hordeum_vulgareMorex_HORVU.MOREX.r3.5HG0458490:0.0108249,Hordeum_vulgareMorex_HORVU.MOREX.r3.7HG0683640:0.0139061)n35:0.00383655)n23:0.00176258,Hordeum_vulgareMorex_HORVU.MOREX.r3.5HG0467920:0.0216468)n22:5e-09)n21:0.00176294,Hordeum_vulgareMorex_HORVU.MOREX.r3.1HG0044960:0.0107391)n20:0.00352406,((Hordeum_vulgareMorex_HORVU.MOREX.r3.3HG0273510:0.0201583,Hordeum_vulgareMorex_HORVU.MOREX.r3.3HG0273300:0.0216047)n37:0.00394635,(Hordeum_vulgareMorex_HORVU.MOREX.r3.2HG0174190:0.0195204,Hordeum_vulgareMorex_HORVU.MOREX.r3.6HG0602060:0.00984375)n38:0.00475974)n36:5e-09)n19:0.00542968)n17:5e-09)n15:0.0017703,((Hordeum_vulgareMorex_HORVU.MOREX.r3.4HG0386050:0.0254454,(Hordeum_vulgareMorex_HORVU.MOREX.r3.5HG0468400:0.019614,Hordeum_vulgareMorex_HORVU.MOREX.r3.2HG0161250:0.0128556)n41:0.00169272)n40:0.00187563,((Hordeum_vulgareMorex_HORVU.MOREX.r3.5HG0472470:0.0216907,Hordeum_vulgareMorex_HORVU.MOREX.r3.4HG0382240:0.0161884)n43:0.00537811,((Hordeum_vulgareMorex_HORVU.MOREX.r3.2HG0135580:0.0160064,Hordeum_vulgareMorex_HORVU.MOREX.r3.6HG0576520:0.0199566)n45:6e-09,(Hordeum_vulgareMorex_HORVU.MOREX.r3.1HG0035770:0.0350753,((Hordeum_vulgareMorex_HORVU.MOREX.r3.2HG0175510:0.0144073,Hordeum_vulgareMorex_HORVU.MOREX.r3.1HG0035650:0.0107579)n48:0.00361918,((Hordeum_vulgareMorex_HORVU.MOREX.r3.2HG0159600:0.012765,(((Hordeum_vulgareMorex_HORVU.MOREX.r3.2HG0129180:0.0160629,(Hordeum_vulgareMorex_HORVU.MOREX.r3.3HG0303350:0.0252705,Hordeum_vulgareMorex_HORVU.MOREX.r3.3HG0255110:0.0214177)n54:5e-09)n53:0.00180436,(Hordeum_vulgareMorex_HORVU.MOREX.r3.4HG0389400:0.0216078,Hordeum_vulgareMorex_HORVU.MOREX.r3.2HG0127010:0.0199185)n55:0.0051512)n52:0.00180528,Hordeum_vulgareMorex_HORVU.MOREX.r3.2HG0171690:0.0200854)n51:6e-09)n50:5e-09,(((Hordeum_vulgareMorex_HORVU.MOREX.r3.5HG0439650:0.0144871,(Hordeum_vulgareMorex_HORVU.MOREX.r3.6HG0602580:0.00891331,(Hordeum_vulgareMorex_HORVU.MOREX.r3.6HG0554430:0.0251842,Hordeum_vulgareMorex_HORVU.MOREX.r3.7HG0700630:0.0179904)n60:0.00357231)n59:0.00173807)n58:0.0035712,(Hordeum_vulgareMorex_HORVU.MOREX.r3.4HG0362840:0.0216796,Hordeum_vulgareMorex_HORVU.MOREX.r3.7HG0695340:0.0125453)n61:0.00360255)n57:6e-09,Hordeum_vulgareMorex_HORVU.MOREX.r3.2HG0185650:0.0145718)n56:0.00178773)n49:0.0052315)n47:0.00178988)n46:0.00359442)n44:5e-09)n42:0.00176123)n39:5e-09)n14:0.00353315,((((Hordeum_vulgareMorex_HORVU.MOREX.r3.7HG0688570:0.023731,Hordeum_vulgareMorex_HORVU.MOREX.r3.6HG0592580:0.017946)n65:0.00535292,(Hordeum_vulgareMorex_HORVU.MOREX.r3.2HG0165960:0.0181646,((Hordeum_vulgareMorex_HORVU.MOREX.r3.6HG0595370:0,Hordeum_vulgareMorex_HORVU.MOREX.r3.6HG0595360:0)n68:0.00353768,Hordeum_vulgareMorex_HORVU.MOREX.r3.6HG0595350:0.00709727)n67:0.014462)n66:6e-09)n64:5e-09,(Hordeum_vulgareMorex_HORVU.MOREX.r3.4HG0356070:0.0177771,Hordeum_vulgareMorex_HORVU.MOREX.r3.2HG0128480:0.0180913)n69:0.00355381)n63:0.0034734,((Hordeum_vulgareMorex_HORVU.MOREX.r3.3HG0279560:0.0193732,Hordeum_vulgareMorex_HORVU.MOREX.r3.4HG0359010:0.0215505)n71:0.00881531,(Hordeum_vulgareMorex_HORVU.MOREX.r3.4HG0395950:0.0256968,Hordeum_vulgareMorex_HORVU.MOREX.r3.2HG0096860:0.0236812)n72:0.00498466)n70:5e-09)n62:0.00176029)n13:6e-09,((Hordeum_vulgareMorex_HORVU.MOREX.r3.6HG0603000:0.0176068,Hordeum_vulgareMorex_HORVU.MOREX.r3.5HG0454890:0.0106665)n74:0.0034879,((Hordeum_vulgareMorex_HORVU.MOREX.r3.5HG0464820:0.0222403,(Hordeum_vulgareMorex_HORVU.MOREX.r3.3HG0290070:0.0284976,Hordeum_vulgareMorex_HORVU.MOREX.r3.5HG0450440:0.017537)n77:0.00176297)n76:0.00278775,((Hordeum_vulgareMorex_HORVU.MOREX.r3.2HG0158110:0.0250573,(Hordeum_vulgareMorex_HORVU.MOREX.r3.2HG0163950:0.0159347,Hordeum_vulgareMorex_HORVU.MOREX.r3.3HG0289790:0.00349823)n80:0.00518443)n79:0.00524898,((((((((Hordeum_vulgareMorex_HORVU.MOREX.r3.7HG0694910:0.0189883,((Hordeum_vulgareMorex_HORVU.MOREX.r3.3HG0262550:0.0173776,Hordeum_vulgareMorex_HORVU.MOREX.r3.6HG0597440:0.0118067)n90:0.00204114,((Hordeum_vulgareMorex_HORVU.MOREX.r3.6HG0612430:0.0137744,(Hordeum_vulgareMorex_HORVU.MOREX.r3.4HG0399910:0.0140343,Hordeum_vulgareMorex_HORVU.MOREX.r3.2HG0182370:0.0154865)n93:0.00171342)n92:0.00189578,(Hordeum_vulgareMorex_HORVU.MOREX.r3.7HG0689870:0.0173351,(Hordeum_vulgareMorex_HORVU.MOREX.r3.2HG0168660:0.0140193,Hordeum_vulgareMorex_HORVU.MOREX.r3.5HG0459520:0.0157971)n95:0.00497334)n94:0.00193015)n91:5e-09)n89:6e-09)n88:0.00171924,(Hordeum_vulgareMorex_HORVU.MOREX.r3.5HG0491760:0.0251787,Hordeum_vulgareMorex_HORVU.MOREX.r3.3HG0262510:0.017092)n96:0.00194018)n87:5e-09,(((Hordeum_vulgareMorex_HORVU.MOREX.r3.4HG0403090:0.0156801,(Hordeum_vulgareMorex_HORVU.MOREX.r3.5HG0452680:0.0248121,Hordeum_vulgareMorex_HORVU.MOREX.r3.3HG0270660:0.0194923)n100:5e-09)n99:0.0035,(Hordeum_vulgareMorex_HORVU.MOREX.r3.3HG0294060:0.0145395,(Hordeum_vulgareMorex_HORVU.MOREX.r3.4HG0347620:0.0216831,Hordeum_vulgareMorex_HORVU.MOREX.r3.5HG0468300:0.00700944)n102:5e-09)n101:0.00174547)n98:0.00175166,Hordeum_vulgareMorex_HORVU.MOREX.r3.4HG0393170:0.0121992)n97:0.00346046)n86:0.00346841,Hordeum_vulgareMorex_HORVU.MOREX.r3.7HG0660900:0.0102988)n85:0.00172534,((Hordeum_vulgareMorex_HORVU.MOREX.r3.3HG0254200:0.0194418,(Hordeum_vulgareMorex_HORVU.MOREX.r3.3HG0244420:0.0109125,(Hordeum_vulgareMorex_HORVU.MOREX.r3.3HG0299980:0.0235025,Hordeum_vulgareMorex_HORVU.MOREX.r3.3HG0238040:0.0175084)n106:0.00171355)n105:0.00318133)n104:0.00150271,Hordeum_vulgareMorex_HORVU.MOREX.r3.7HG0662930:0.0179202)n103:0.00176271)n84:6e-09,(Hordeum_vulgareMorex_HORVU.MOREX.r3.1HG0056430:0.0176956,Hordeum_vulgareMorex_HORVU.MOREX.r3.2HG0171080:0.0155223)n107:0.0034375)n83:0.00871293,(Hordeum_vulgareMorex_HORVU.MOREX.r3.1HG0029680:0.0157636,((Hordeum_vulgareMorex_HORVU.MOREX.r3.3HG0250690:0.0139044,(Hordeum_vulgareMorex_HORVU.MOREX.r3.5HG0477440:0.0174828,(Hordeum_vulgareMorex_HORVU.MOREX.r3.6HG0572270:0.0193961,((((Hordeum_vulgareMorex_HORVU.MOREX.r3.5HG0484980:0.0165734,Hordeum_vulgareMorex_HORVU.MOREX.r3.5HG0464940:0.019429)n116:0.00505198,((Hordeum_vulgareMorex_HORVU.MOREX.r3.1HG0053740:0.0139686,Hordeum_vulgareMorex_HORVU.MOREX.r3.5HG0469520:0.0139954)n118:5e-09,(Hordeum_vulgareMorex_HORVU.MOREX.r3.3HG0266940:0.0173169,Hordeum_vulgareMorex_HORVU.MOREX.r3.3HG0250700:0.0126046)n119:0.00173025)n117:0.00388554)n115:0.00304641,(Hordeum_vulgareMorex_HORVU.MOREX.r3.1HG0047310:0.00347152,(Hordeum_vulgareMorex_HORVU.MOREX.r3.7HG0689130:0.0361095,Hordeum_vulgareMorex_HORVU.MOREX.r3.2HG0152280:0.0202522)n121:0.0252787)n120:0.00523541)n114:0.00173549,Hordeum_vulgareMorex_HORVU.MOREX.r3.1HG0046940:0.00349117)n113:0.00346599)n112:0.00170325)n111:0.00170168)n110:0.00176413,(Hordeum_vulgareMorex_HORVU.MOREX.r3.2HG0178000:0.0123215,(Hordeum_vulgareMorex_HORVU.MOREX.r3.1HG0026960:0.00708937,Hordeum_vulgareMorex_HORVU.MOREX.r3.2HG0111540:0.0211284)n123:0.00167686)n122:0.00348201)n109:0.00172533)n108:6e-09)n82:0.00173353,(Hordeum_vulgareMorex_HORVU.MOREX.r3.1HG0016120:0.0177927,Hordeum_vulgareMorex_HORVU.MOREX.r3.1HG0026380:0.0177777)n124:0.00166206)n81:0.00345013)n78:6e-09)n75:0.00176013)n73:5e-09)n12:0.00175921)n10:5e-09,(Hordeum_vulgareMorex_HORVU.MOREX.r3.2HG0147830:0.0215871,Hordeum_vulgareMorex_HORVU.MOREX.r3.5HG0452700:0.0268928)n125:0.00351836)n9:5e-09)n2:0.00353094)n1:0.00898714)n0;
```
