## Supplementary Dataset S1 for "Gene turnover and contingency facilitated the repeated evolution of C_4_ photosynthesis in grasses": OG0000382_tree.txt

```
(((Juncus_effusus_H_Juncus_Jeff_scaffold_11_000977.1:0.382404,(Juncus_effusus_H_Juncus_Jeff_scaffold_7_000893.1:0.343179,Juncus_effusus_H_Juncus_Jeff_scaffold_9_000002.1:0.16753)n3:0.135711)n2:0.116246,(((((Pharus_latifolius_Phala.09G031100:0.0659969,Pharus_latifolius_Phala.10G130000:0.0773839)n8:0.0783037,(Streptochaeta_angustifolia_strangu_044255:0.302924,Streptochaeta_angustifolia_strangu_036322:0.0138104)n9:0.139788)n7:0.0382717,((((Oryza_sativa_LOC_Os12g05380:0.129065,Zizania_latifolia_GWHTBFHI027998:0.0894153)n13:0.0503224,(((Ampelocalamus_luodianensis_Alu11Cg01910.2:0.0373152,Dendrocalamus_sinicus_Dendrocalamus_sinicus_Dsi11C_21387964_21389286_Dsi11Cg07020.1_1_CDS_4147839802_46662:0.0220287)n16:0.0182949,(Dendrocalamus_sinicus_Dendrocalamus_sinicus_Dsi12B_1446601_1447475_Dsi12Bg00910.1_-1_CDS_4147844017_31476:0.223113,Ampelocalamus_luodianensis_Alu12Cg09630.1:0.22278)n17:0.0247534)n15:0.0155447,(Olyra_latifolia_Ola012722:0.15193,Olyra_latifolia_Ola021592:0.0961958)n18:0.0376817)n14:0.0115322)n12:0.0222728,((Hordeum_spontaneum_WB01_000530_0509295:0.00437583,Hordeum_vulgareMorex_HORVU.MOREX.r3.5HG0459700:0.00335795)n20:0.092732,Brachypodium_distachyon_BRADI_4g42610v3:0.218652)n19:0.0761377)n11:0.0330822,(((Echinocloa_haploclada_eh_chr6.936:0.474045,(Zea_mays_Zm00001eb406720:0.45141,(Panicum_virgatum_Pavir.9KG404200:0.746873,Panicum_virgatum_Pavir.1NG280600:0.881938)n25:0.0979931)n24:0.272906)n23:0.116156,((((((Sorghum_bicolor_SORBI_3008G035800:0.115725,(Zea_mays_Zm00001eb406700:0.0133012,Zea_mays_Zm00001eb406590:0.00450029)n32:0.0600736)n31:0.0897108,(((Panicum_hallii_Pahal.3G027400:0.0205601,(Panicum_virgatum_Pavir.3KG027600:0.0632227,Panicum_virgatum_Pavir.3NG016000:0.0241069)n36:0.0128412)n35:0.0137111,(Dichantelium_oligosantes_H_DolKV775244.1000056.1:0.049056,(ASEM_AUS1_H_AUS1CM014272.1002527.1:0.0202623,ASEM_RSA5_H_RSA5chrom3002599.1:0.0151854)n38:0.0337568)n37:0.00819884)n34:0.0074713,((Cenchrus_americanus_H_CamCM007982.2002580.1:0.0745839,(Setaria_viridis_SEVIR_7G331900v2:0.0267755,Setaria_viridis_SEVIR_8G032000v2:0.0445269)n41:0.00878324)n40:0.0165315,((Echinocloa_haploclada_eh_chr5.557:0.0772158,Echinocloa_haploclada_eh_chr5.561:1.1e-08)n43:0.0744135,((Urochloa_fusta_Urofu.8G028800:0.0336694,Urochloa_fusta_Urofu.3G011800:0.0482279)n45:0.0326828,(Digitaria_radicosa_Dra03G0024900:0.0695228,(Digitaria_exilis_H_Dex3A-004177.1:0.0408237,Digitaria_exilis_H_Dex3B-004170.1:0.0200726)n47:0.0422495)n46:0.0396976)n44:0.0111036)n42:0.01485)n39:0.0148446)n33:0.0184637)n30:0.0588739,((Eleusine_coracana_ELECO.r07.5BG0428580:0.037941,Eleusine_coracana_ELECO.r07.5AG0381590:0.0542092)n49:0.081626,(Eleusine_coracana_ELECO.r07.9AG0674690:0.118179,Eleusine_coracana_ELECO.r07.9BG0698530:0.0836979)n50:0.056998)n48:0.0932439)n29:0.0357616,(Aristida_adscensionis_H_Aadptg000008l000459.1:0.118272,(Stipagrostis_hirtigluma_H_Shi_ptg000025l_001039.1:0.052615,(Stipagrostis_hirtigluma_H_Shi_ptg000026l_000060.1:0.021546,Stipagrostis_hirtigluma_H_Shi_ptg000083l_000203.1:0.0132539)n53:0.0722767)n52:0.00803075)n51:0.0244028)n28:0.020973,(Phragmites_australis_Phragmites_australis_PaChr21_1920627_1921982_evm.model.PaChr21.162_1_CDS_4362427659_2744:0.0532162,Phragmites_australis_Phragmites_australis_PaChr23_1064135_1065499_evm.model.PaChr23.62_1_CDS_4362435125_41906:0.0567835)n54:0.0476484)n27:0.0248134,(Chasmanthium_laxum_Chala.09G155100:0.0317289,Chasmanthium_laxum_Chala.12G031000:0.0218315)n55:0.0885593)n26:0.0306043)n22:0.0303379,(((((Dichantelium_oligosantes_H_DolKV775244.1000020.1:0.0555424,(ASEM_AUS1_H_AUS1CM014272.1002652.1:0.0165425,ASEM_RSA5_H_RSA5chrom3003190.1:0.0110603)n61:0.0782936)n60:0.0127023,((((Digitaria_radicosa_Dra03G0024800:0.0911443,(Digitaria_exilis_H_Dex3A-000144.1:0.0659139,Digitaria_exilis_H_Dex3B-000157.1:0.0395557)n66:0.0590621)n65:0.0807764,(Cenchrus_americanus_H_CamCM007982.2002800.1:0.0553347,(Setaria_viridis_SEVIR_7G331850v2:0.02215,Setaria_viridis_SEVIR_8G031900v2:0.016378)n68:0.0248311)n67:0.0373521)n64:0.0116031,((Urochloa_fusta_Urofu.8G028700:0.0465693,Urochloa_fusta_Urofu.3G011900:0.0428255)n70:0.0539631,(Sorghum_bicolor_SORBI_3008G035700:0.0749202,(Zea_mays_Zm00001eb149410:0.176751,(Zea_mays_Zm00001eb406580:0.0190232,Zea_mays_Zm00001eb406710:0.0423457)n73:0.0104218)n72:0.0585081)n71:0.118516)n69:0.0181986)n63:0.0153721,(Panicum_hallii_Pahal.3G027300:0.0366247,(Panicum_virgatum_Pavir.3KG027500:0.0363703,Panicum_virgatum_Pavir.3NG015900:0.0280971)n75:0.0187158)n74:0.024622)n62:0.00829583)n59:0.0666946,(Chasmanthium_laxum_Chala.09G155200:0.0420761,Chasmanthium_laxum_Chala.12G030900:0.0371093)n76:0.0310306)n58:0.0382523,(Phragmites_australis_Phragmites_australis_PaChr22_21638697_21639095_evm.model.PaChr22.905_1_CDS_4362432735_13721:0.150511,(Phragmites_australis_Phragmites_australis_PaChr21_1915264_1916739_evm.model.PaChr21.161_1_CDS_4362427657_1902:0.0557864,Phragmites_australis_Phragmites_australis_PaChr22_21640773_21643060_evm.model.PaChr22.906_1_CDS_4362432737_14562:0.271546)n78:0.0322561)n77:0.00358401)n57:0.0284247,(Aristida_adscensionis_H_Aadptg000008l000920.1:0.137068,Stipagrostis_hirtigluma_H_Shi_ptg000025l_001413.1:0.0894)n79:0.0529203)n56:0.0624686)n21:0.00694095)n10:0.0251608)n6:0.115347,(((Pharus_latifolius_Phala.02G158300:0.0156163,(Pharus_latifolius_Phala.02G158300.3:0.0331377,Pharus_latifolius_Phala.02G158300.2:0.00378478)n83:0.000595631)n82:0.101139,(((((Ampelocalamus_luodianensis_Alu02Cg00820.2:0.0198866,Dendrocalamus_sinicus_Dendrocalamus_sinicus_Dsi02C_21359304_21360722_Dsi02Cg07920.1_-1_CDS_4147723519_28265:0.0263976)n88:0.0183671,(Ampelocalamus_luodianensis_Alu02Dg15890.2:0.0287854,(Dendrocalamus_sinicus_Dendrocalamus_sinicus_Dsi02B_27753726_27755144_Dsi02Bg09220.1_-1_CDS_4147717414_2923:0.0472097,Olyra_latifolia_Ola007830:0.0918368)n90:0.0117141)n89:0.00130157)n87:0.0121259,Dendrocalamus_sinicus_Dendrocalamus_sinicus_Dsi02A_25808025_25809425_Dsi02Ag09550.1_-1_CDS_4147710703_34413:0.0443062)n86:0.0097452,((Brachypodium_distachyon_BRADI_3g44800v3:0.076273,(Hordeum_spontaneum_WB01_008098_0858110:0.00889528,Hordeum_vulgareMorex_HORVU.MOREX.r3.6HG0581020:0.0629955)n93:0.0857567)n92:0.0555936,((Zizania_latifolia_GWHTBFHI021193:0.0459054,Zizania_latifolia_GWHTBFHI025890:0.0443568)n95:0.0333564,(Leersia_perrieri_LPERR02G15140:0.108383,Oryza_sativa_LOC_Os02g32750:0.0500518)n96:0.0343657)n94:0.029473)n91:0.0115352)n85:0.021435,(((Eragrostis_curvula_EJB05_21480:0.0470723,(Eleusine_coracana_ELECO.r07.2AG0132710:0.0170453,Eleusine_coracana_ELECO.r07.2BG0188100:0.0313697)n100:0.0323314)n99:0.0472281,((Phragmites_australis_Phragmites_australis_PaChr6_25106757_25108193_evm.model.PaChr6.1088_1_CDS_4362466516_33569:0.0645063,Phragmites_australis_Phragmites_australis_PaChr5_24709772_24711208_evm.model.PaChr5.1034_1_CDS_4362459185_8738:0.0495735)n102:0.0114864,(Aristida_adscensionis_H_Aadptg000012l000791.1:0.0556493,Stipagrostis_hirtigluma_H_Shi_ptg000038l_001009.1:0.0552062)n103:0.0169884)n101:0.00946094)n98:0.0125029,(Chasmanthium_laxum_Chala.05G144200:0.0344935,((Sorghum_bicolor_SORBI_3004G164000:0.0444544,Zea_mays_Zm00001eb242630:0.0304347)n106:0.0381648,((Echinocloa_haploclada_eh_chr7.1858:0.0382678,(ASEM_AUS1_H_AUS1CM014270.1003426.1:0.00573329,ASEM_RSA5_H_RSA5chrom1003257.1:0.0157156)n109:0.0326505)n108:0.0141625,((Panicum_hallii_Pahal.1G252900:0.0175823,((Panicum_virgatum_Pavir.1KG310500:0.00240476,Panicum_virgatum_Pavir.1KG314500:0.00328833)n113:0.0449255,Panicum_virgatum_Pavir.1NG280200:0.0162328)n112:0.00836856)n111:0.011973,((Urochloa_fusta_Urofu.1G200400:0.0427144,Setaria_viridis_SEVIR_1G182200v2:0.0292473)n115:0.008784,(((Digitaria_radicosa_Dra01G0138600:5e-09,Digitaria_radicosa_Dra01G0138600.2:5e-09)n118:0.0315623,(Digitaria_exilis_H_Dex1A-002756.1:0.0194116,Digitaria_exilis_H_Dex1B-002705.1:0.019046)n119:0.0294541)n117:0.0271815,Dichantelium_oligosantes_H_DolKV780720.1000003.1:0.0340301)n116:0.0069913)n114:0.00758794)n110:0.00907897)n107:0.0162256)n105:0.0313161)n104:0.0220083)n97:0.0443197)n84:0.0426947)n81:0.0474478,(Streptochaeta_angustifolia_strangu_037033:0.128494,(Streptochaeta_angustifolia_strangu_029172:0.0453946,Streptochaeta_angustifolia_strangu_015271:0.150213)n121:0.0610723)n120:0.00678581)n80:0.0237114)n5:0.0333344,Leersia_perrieri_LPERR12G02890:0.294991)n4:0.0327768)n1:0.0407283,((Ananas_comosus_H_Ananas_contig18_000866.1:0.051256,Tillandsia_fasciculata_H_Tillandsia_CM054946.1_000466.1:0.0639264)n123:0.112889,(Ananas_comosus_H_Ananas_contig22_000394.1:0.0651282,Tillandsia_fasciculata_H_Tillandsia_CM054954.1_000715.1:0.101106)n124:0.114498)n122:0.0587528)n0;
```
