## Supplementary Dataset S1 for "Gene turnover and contingency facilitated the repeated evolution of C_4_ photosynthesis in grasses": OG0000383_tree.txt

```
((Ananas_comosus_H_Ananas_contig3_001235.1:0.0676862,Tillandsia_fasciculata_H_Tillandsia_CM054933.1_001270.1:0.105107)n1:0.132395,((Cenchrus_americanus_H_CamCM007982.2004613.1:0.228476,Cenchrus_americanus_H_CamCM007982.2004612.1:0.0543085)n3:0.187247,((Panicum_virgatum_Pavir.3NG139900:0.66685,(Dichantelium_oligosantes_H_DolKV773013.1000010.1:0.712863,Dichantelium_oligosantes_H_DolKV768871.1000008.1:0.627995)n6:0.0697772)n5:0.112738,(Zea_mays_Zm00001eb040660:0.827519,(((((Leersia_perrieri_LPERR09G08150:0.0957902,Oryza_sativa_LOC_Os09g26590:0.0891247)n12:0.0329205,((((Brachypodium_distachyon_BRADI_4g31080v3:0.140341,((Ampelocalamus_luodianensis_Alu09Cg08070.1:0.0388145,Dendrocalamus_sinicus_Dendrocalamus_sinicus_Dsi09C_15980231_15980698_Dsi09Cg03700.1_1_CDS_4147818802_51097:0.0351433)n18:0.0201772,(Ampelocalamus_luodianensis_Alu09DXg20350.1:0.0859219,(Olyra_latifolia_Ola027960:0.04006,(Dendrocalamus_sinicus_Dendrocalamus_sinicus_Dsi09A_27324623_27325069_Dsi09Ag06590.1_1_CDS_4147813072_9430:0.0403149,Dendrocalamus_sinicus_Dendrocalamus_sinicus_Dsi09B_7682945_7683400_Dsi09Bg05640.1_-1_CDS_4147816573_47149:0.0352082)n21:0.0105879)n20:0.0130686)n19:0.00145207)n17:0.00742711)n16:0.0133024,((Hordeum_spontaneum_WB01_007369_0039479:0.100104,Streptochaeta_angustifolia_strangu_043260:0.0851025)n23:0.0235991,Pharus_latifolius_Phala.12G088600:0.116745)n22:0.0188251)n15:0.0177591,(Zizania_latifolia_GWHTBFHI033119:0.0634605,Zizania_latifolia_GWHTBFHI027603:0.057227)n24:0.0409036)n14:0.0248241,((Eleusine_coracana_ELECO.r07.6BG0489450:0.0377039,Eleusine_coracana_ELECO.r07.6AG0536190:0.0521201)n26:0.0640051,((Aristida_adscensionis_H_Aadptg000066l000301.1:0.0619527,Stipagrostis_hirtigluma_H_Shi_ptg000012l_001089.1:0.0720536)n28:0.0324759,(((Chasmanthium_laxum_Chala.M001700:0,Chasmanthium_laxum_Chala.M004000:0,Chasmanthium_laxum_Chala.08G074700:0)n31:0.0681609,((((Setaria_viridis_SEVIR_2G225300v2:0.0333083,(ASEM_AUS1_H_AUS1CM014271.1004125.1:0.00606887,(ASEM_RSA5_H_RSA5chrom2004254.1:0.00602656,ASEM_RSA5_H_RSA5chrom8001389.1:0.00301107)n37:0.00302542)n36:0.0170267)n35:0.0183185,(Dichantelium_oligosantes_H_DolKV768139.1000008.1:0.0450173,(Panicum_hallii_Pahal.2G275500:0.0185985,(Panicum_virgatum_Pavir.2NG273700:0.0246084,Panicum_virgatum_Pavir.5KG533400:0.0230386)n40:0.0107644)n39:0.0188354)n38:0.0117742)n34:0.00691241,(Urochloa_fusta_Urofu.2G221900:0.0396464,((Digitaria_exilis_H_Dex2A-001158.1:0.0180976,Digitaria_exilis_H_Dex2B-001046.1:0.00338142)n43:0.0623865,(Echinocloa_haploclada_eh_chr7.361:0.161261,Echinocloa_haploclada_eh_chr3.2673:0.0328401)n44:0.0326647)n42:0.00974479)n41:0.0167374)n33:0.00949556,(Digitaria_radicosa_Dra02G0231100:0.0567527,(Sorghum_bicolor_SORBI_3002G213500:0.0306293,(Zea_mays_Zm00001eb100000:0.0400928,Zea_mays_Zm00001eb313920:0.0503883)n47:0.0055987)n46:0.0172257)n45:0.0101599)n32:0.017109)n30:0.0270905,(Phragmites_australis_Phragmites_australis_PaChr17_21398930_21399400_evm.model.PaChr17.539_1_CDS_4362405026_41385:0.0870921,Phragmites_australis_Phragmites_australis_PaChr20_19289355_19289795_evm.model.PaChr20.556_1_CDS_4362425368_16218:0.101237)n48:0.0188784)n29:0.00999432)n27:0.00921198)n25:0.0262683)n13:0.0348374)n11:0.0559915,(((Streptochaeta_angustifolia_strangu_007222:0.0594978,(Brachypodium_distachyon_BRADI_3g37470v3:0.113852,((Leersia_perrieri_LPERR08G13910:0.0820803,Oryza_sativa_LOC_Os08g35110:0.0289638)n54:0.0273403,(Zizania_latifolia_GWHTBFHI002695:0.0909779,Zizania_latifolia_GWHTBFHI010222:0.065505)n55:0.0333406)n53:0.0292155)n52:0.0151504)n51:0.00168338,(Olyra_latifolia_Ola020431:0.0478621,((Ampelocalamus_luodianensis_Alu08Dg05930.2:0.0479232,Dendrocalamus_sinicus_Dendrocalamus_sinicus_Dsi08A_29004759_29005163_Dsi08Ag08450.1_1_CDS_4147802725_40910:0.0768305)n58:0.00395791,(Ampelocalamus_luodianensis_Alu08Cg06660.1:0.028648,(Dendrocalamus_sinicus_Dendrocalamus_sinicus_Dsi08B_27465311_27465727_Dsi08Bg08020.1_1_CDS_4147806589_55561:0.0588405,Dendrocalamus_sinicus_Dendrocalamus_sinicus_Dsi08C_11247684_11248103_Dsi08Cg07050.1_-1_CDS_4147810084_33052:0.0413655)n60:0.00459616)n59:0.0129087)n57:0.0215774)n56:0.0338152)n50:0.00375725,((Phragmites_australis_Phragmites_australis_PaChr14_24028005_24028400_evm.model.PaChr14.987_1_CDS_4362393489_31651:0.0934446,(Phragmites_australis_Phragmites_australis_PaChr19_21344276_21344650_evm.model.PaChr19.881_1_CDS_4362413490_32980:0.0477346,Phragmites_australis_Phragmites_australis_PaChr19_21388089_21388463_evm.model.PaChr19.882_1_CDS_4362413492_33823:0.0208797)n63:0.0225957)n62:0.0211795,((Chasmanthium_laxum_Chala.05G069300:0.0751294,Dichantelium_oligosantes_H_DolKV775423.1000002.1:0.0869703)n65:0.0227029,((Eragrostis_curvula_EJB05_48826:0.103251,Eragrostis_curvula_EJB05_48825:0.116069)n67:0.0422576,(Eleusine_coracana_ELECO.r07.8AG0632910:0.0508191,(Eleusine_coracana_ELECO.r07.8BG0661940:0.0656911,(Eleusine_coracana_ELECO.r07.8BG0661990:0.0694788,(Eleusine_coracana_ELECO.r07.8AG0632920:0.029163,Eleusine_coracana_ELECO.r07.8AG0632900:0.0228748)n71:0.0600121)n70:0.0108136)n69:0.00108136)n68:0.000120151)n66:0.0100515)n64:0.0129637)n61:0.0112733)n49:0.00125259)n10:0.0317849,(((Aristida_adscensionis_H_Aadptg000048l000534.1:0.148601,(Stipagrostis_hirtigluma_H_Shi_ptg000002l_000504.1:0.0192468,((Stipagrostis_hirtigluma_H_Shi_ptg000018l_000547.1:5e-09,(Stipagrostis_hirtigluma_H_Shi_ptg000002l_000503.1:5e-09,Stipagrostis_hirtigluma_H_Shi_ptg000021l_000538.1:0.00388408)n78:0.0117483)n77:0.0107754,(Stipagrostis_hirtigluma_H_Shi_ptg000018l_000548.1:0,Stipagrostis_hirtigluma_H_Shi_ptg000021l_000539.1:0)n79:0.00798673)n76:0.0132594)n75:0.0252568)n74:0.0337404,(Dichantelium_oligosantes_H_DolKV775916.1000004.1:0.061374,Dichantelium_oligosantes_H_DolKV775423.1000001.1:0.0781904)n80:0.0236228)n73:0.0159512,(((ASEM_AUS1_H_AUS1CM014275.1002935.1:0.0104471,ASEM_RSA5_H_RSA5chrom6000208.1:0.0185014)n83:0.0756781,(ASEM_AUS1_H_AUS1CM014275.1002934.1:0.0193343,(ASEM_RSA5_H_RSA5chrom6000207.1:0.0656499,ASEM_RSA5_H_RSA5chrom6000206.1:0.0357292)n85:0.00396991)n84:0.0116661)n82:0.0315518,(ASEM_AUS1_H_AUS1CM014275.1000438.1:0.0143023,(ASEM_RSA5_H_RSA5chrom7001303.1:0.00344615,ASEM_RSA5_H_RSA5scaff1131000001.1:0.00344523)n87:0.0110666)n86:0.0563613)n81:0.00626237)n72:0.018602)n9:6e-09,(((Dichantelium_oligosantes_H_DolKV775916.1000005.1:0.153785,(((Setaria_viridis_SEVIR_6G176000v2:0.0716495,Echinocloa_haploclada_eh_chr8.2085:0.0968333)n93:0.0194508,(Setaria_viridis_SEVIR_6G176100v2:0.0568399,(((Urochloa_fusta_Urofu.6G156600:0.0727781,Urochloa_fusta_Urofu.6G156500:0.0170749)n97:0.0105703,(Urochloa_fusta_Urofu.6G156400:0.0650269,Urochloa_fusta_Urofu.6G156200:0.0557838)n98:0.0291742)n96:0.0568816,(Echinocloa_haploclada_eh_chr8.2083:0.0343226,Echinocloa_haploclada_eh_chr8.2086:0.0212162)n99:0.0430551)n95:0.010084)n94:0.00112045)n92:0.0128923,Setaria_viridis_SEVIR_6G175900v2:0.0496477)n91:0.0086852)n90:0.000965022,(((Panicum_hallii_Pahal.6G224200:0.0144431,(Panicum_virgatum_Pavir.4NG081600:0.0481868,Panicum_virgatum_Pavir.6KG289800:0.0210048)n103:0.0304577)n102:0.0102534,((Panicum_virgatum_Pavir.6KG290400:0.0281195,Panicum_virgatum_Pavir.6NG197000:0.0232469)n105:0.0165946,Panicum_hallii_Pahal.6G224500:0.0703091)n104:0.00781213)n101:0.013984,(((((Digitaria_exilis_H_Dex6A-000949.1:0.0238921,Digitaria_exilis_H_Dex6B-000875.1:0.059749)n110:0.105975,(Digitaria_exilis_H_Dex6A-000948.1:0.0809736,Digitaria_exilis_H_Dex6B-000874.1:0.0542143)n111:0.0336428)n109:0.0228088,((Digitaria_radicosa_Dra06G0127100:0.0116768,Digitaria_radicosa_Dra06G0127100.2:0.00772611)n113:0.10473,(Panicum_hallii_Pahal.6G224300:0.0668777,Panicum_hallii_Pahal.6G224400:0.0725648)n114:0.0300116)n112:0.021288)n108:0.0275056,(Digitaria_radicosa_Dra06G0127200:0.0861954,(Digitaria_exilis_H_Dex6A-000950.1:0.0578855,Digitaria_exilis_H_Dex6B-000877.1:0.044161)n116:0.0620975)n115:0.0293422)n107:0.00913208,(Panicum_virgatum_Pavir.3KG464700:0.064803,Panicum_virgatum_Pavir.9KG060300:0.0504742)n117:0.154622)n106:0.0278807)n100:0.0150127)n89:0.00166808,(Sorghum_bicolor_SORBI_3007G147700:0.108595,((Sorghum_bicolor_SORBI_3007G147600:0.0890851,Zea_mays_Zm00001eb040680:0.0751525)n120:0.027941,(Sorghum_bicolor_SORBI_3007G147800:0.0858444,(Zea_mays_Zm00001eb177200:0.106025,(Zea_mays_Zm00001eb040650:0.0810765,Zea_mays_Zm00001eb040610:0.10149)n123:0.0313522)n122:0.00348358)n121:0.0337697)n119:0.0294789)n118:0.0148665)n88:0.00165183)n8:0.0332918)n7:0.00369908)n4:0.00411009)n2:0.0387669)n0;
```
