## Supplementary Dataset S1 for "Gene turnover and contingency facilitated the repeated evolution of C_4_ photosynthesis in grasses": OG0000384_tree.txt

```
((Ananas_comosus_H_Ananas_contig11_000088.1:0.0824707,Tillandsia_fasciculata_H_Tillandsia_CM054941.1_000085.1:0.132914)n1:0.143053,((Streptochaeta_angustifolia_strangu_006361:0.209294,Streptochaeta_angustifolia_strangu_006357:0.13036)n3:0.122614,(((Streptochaeta_angustifolia_strangu_040469:0.0544206,Streptochaeta_angustifolia_strangu_040468:0.0490235)n6:0.100994,Pharus_latifolius_Phala.07G049300:0.199557)n5:0.0691163,(((Streptochaeta_angustifolia_strangu_043767:0.50783,((((Urochloa_fusta_Urofu.3G141400:0.153803,(Digitaria_radicosa_Dra03G0116900:0.0950668,(Digitaria_exilis_H_Dex3B-000716.1:0.219793,(Digitaria_exilis_H_Dex3B-000714.1:0.0968808,Digitaria_exilis_H_Dex3B-000715.1:0.0603058)n16:0.0320693)n15:0.00356325)n14:0.0367394)n13:0.0269636,((((Dichantelium_oligosantes_H_DolKV775231.1000009.1:0.037239,(Setaria_viridis_SEVIR_3G112600v2:0.0416692,Cenchrus_americanus_H_CamCM007982.2003418.1:0.0861823)n21:0.065838)n20:0.0159758,(ASEM_RSA5_H_RSA5chrom3001710.1:0.0144711,(ASEM_AUS1_H_AUS1CM014276.1000465.1:0.0396159,ASEM_AUS1_H_AUS1CM014272.1003542.1:0.0120349)n23:0.00133721)n22:0.0700136)n19:0.00862225,(Panicum_hallii_Pahal.3G144000:0.0559864,(Panicum_virgatum_Pavir.3KG166200:0.00802135,Panicum_virgatum_Pavir.3KG188700:0.0104954)n25:0.0550567)n24:0.0734487)n18:0.023952,(Echinocloa_haploclada_eh_chr4.2016:0.0652884,(Echinocloa_haploclada_eh_chr4.2005:0.0802687,Echinocloa_haploclada_eh_chr4.1990:0.0320467)n27:0.0227921)n26:0.118006)n17:0.0138147)n12:0.016667,(Sorghum_bicolor_SORBI_3009G070700:0.10227,Zea_mays_Zm00001eb283460:0.111226)n28:0.0617593)n11:0.0257771,Panicum_virgatum_Pavir.5KG134800:0.229852)n10:0.0255391)n9:0.133289,((Olyra_latifolia_Ola024218:0.0710453,((Ampelocalamus_luodianensis_AluCtg02392g00020.1:0.00533808,Ampelocalamus_luodianensis_Alu05Dg14790.1:0.00355467)n32:0.0332585,(Ampelocalamus_luodianensis_AluCtg02392g00010.2:0.0114955,Ampelocalamus_luodianensis_Alu05Dg14800.1:0.00704504)n33:0.0247857)n31:0.0475617)n30:0.127354,(((Stipagrostis_hirtigluma_H_Shi_ptg000053l_000624.1:0.0686235,Aristida_adscensionis_H_Aadptg000014l000108.1:0.170778)n36:0.0514485,((Eleusine_coracana_ELECO.r07.5BG0450790:0.0706522,Eleusine_coracana_ELECO.r07.5AG0402280:0.0659884)n38:0.12059,(Eragrostis_curvula_EJB05_33101:0.170119,(Eragrostis_curvula_EJB05_33139:0.00770189,Eragrostis_curvula_EJB05_33123:0.00733519)n40:0.0888525)n39:0.0492656)n37:0.060832)n35:0.0212912,Phragmites_australis_Phragmites_australis_PaChr12_5217329_5218296_evm.model.PaChr12.373_1_CDS_4362382578_30352:0.0928819)n34:0.0206472)n29:0.0222785)n8:0.083959,((Pharus_latifolius_Phala.05G248700:0.278156,(Zizania_latifolia_GWHTBFHI004054:0.139226,(Leersia_perrieri_LPERR01G05520:0.18766,Oryza_sativa_LOC_Os01g09540:0.0985253)n44:0.0842424)n43:0.183591)n42:0.10733,((((Zizania_latifolia_GWHTBFHI032046:0.171227,(Leersia_perrieri_LPERR05G05140:0.107456,(Oryza_sativa_LOC_Os05g10370:0.0683954,((Oryza_sativa_LOC_Os05g10310:0.346735,Oryza_sativa_LOC_Os05g10330:0.0754958)n52:0.0425246,Oryza_sativa_LOC_Os07g27580:0.0789815)n51:0.00789815)n50:0.000877572)n49:0.0430476)n48:0.0596984,(Brachypodium_distachyon_BRADI_2g33317v3:0.139196,(Hordeum_spontaneum_WB01_003549_0398054:0.747779,(((Hordeum_spontaneum_WB01_009385_0295062:0.00986963,Hordeum_vulgareMorex_HORVU.MOREX.r3.4HG0415040:0.00399339)n57:0.126618,(Hordeum_spontaneum_WB01_009385_0228119:0.0016926,Hordeum_vulgareMorex_HORVU.MOREX.r3.4HG0415030:0.00334806)n58:0.078798)n56:0.0347427,((Hordeum_spontaneum_WB01_006581_0050903:0.0222541,Hordeum_vulgareMorex_HORVU.MOREX.r3.7HG0642880:0.0211325)n60:0.119088,(Hordeum_spontaneum_WB01_006581_0045169:0.0270819,Hordeum_vulgareMorex_HORVU.MOREX.r3.7HG0642890:0.00716083)n61:0.0705722)n59:0.0337647)n55:0.00337647)n54:0.000375163)n53:0.0193765)n47:0.0191397,(((Ampelocalamus_luodianensis_Alu09Cg19130.2:0.0201656,Dendrocalamus_sinicus_Dendrocalamus_sinicus_Dsi05C_20118508_20122888_Dsi05Cg11660.1_-1_CDS_4147774087_9864:0.0360774)n64:0.0184523,(Dendrocalamus_sinicus_Dendrocalamus_sinicus_Dsi05A_5806767_5809222_Dsi05Ag03060.1_-1_CDS_4147762852_53164:0.0384488,(Ampelocalamus_luodianensis_AluCtg02280g00020.2:0.0222673,(Ampelocalamus_luodianensis_AluCtg02280g00010.1:0.00165027,Ampelocalamus_luodianensis_Alu05Dg14780.2:0.00164694)n67:0.00738244)n66:0.0263404)n65:0.00292671)n63:0.0127537,(Olyra_latifolia_Ola024212:0.157068,Olyra_latifolia_Ola024210:0.0726641)n68:0.00807379)n62:0.00765953)n46:0.0170261,((Echinocloa_haploclada_eh_chr5.1687:0.0861597,(((Phragmites_australis_Phragmites_australis_PaChr12_5228282_5230946_evm.model.PaChr12.374_1_CDS_4362382580_31193:0.0671663,(Phragmites_australis_Phragmites_australis_PaChr9_7335617_7337717_evm.model.PaChr9.431_1_CDS_4362485977_20204:0.0128672,Phragmites_australis_Phragmites_australis_PaChr9_7291552_7291808_evm.model.PaChr9.429_1_CDS_4362485971_17678:0.106113)n74:0.0604729)n73:0.0190145,((Stipagrostis_hirtigluma_H_Shi_ptg000053l_000006.1:0.0962023,(Aristida_adscensionis_H_Aadptg000020l000031.1:0.30203,Aristida_adscensionis_H_Aadptg000011l000183.1:0.0886864)n77:0.033778)n76:0.0322305,((((Eragrostis_curvula_EJB05_33106:0.012811,Eragrostis_curvula_EJB05_33116:0.0240297)n81:0.078414,(Eleusine_coracana_ELECO.r07.5BG0450760:0.0363508,Eleusine_coracana_ELECO.r07.5AG0402230:0.0387173)n82:0.0866244)n80:0.030849,(((Eragrostis_curvula_EJB05_16222:0,Eragrostis_curvula_EJB05_33117:0)n85:0.109254,(Eleusine_coracana_ELECO.r07.5BG0450780:0.0562339,Eleusine_coracana_ELECO.r07.5AG0402260:0.069582)n86:0.0747204)n84:0.0212965,((Eleusine_coracana_ELECO.r07.5BG0450770:0.0272809,Eleusine_coracana_ELECO.r07.5AG0402250:0.0467224)n88:0.0742499,Eragrostis_curvula_EJB05_33118:0.134252)n87:0.0149169)n83:0.0277249)n79:0.0124861,Eragrostis_curvula_EJB05_33120:0.14573)n78:0.0161922)n75:0.0164857)n72:0.0117076,(Stipagrostis_hirtigluma_H_Shi_ptg000053l_000005.1:0.0660177,(Aristida_adscensionis_H_Aadptg000006l000056.1:0.0595638,Aristida_adscensionis_H_Aadptg000014l000111.1:0.053218)n90:0.0710416)n89:0.0227619)n71:0.0025291)n70:0.00993715,(Chasmanthium_laxum_Chala.07G067400:0.0888118,(((Panicum_hallii_Pahal.3G144100:0.0350982,(Panicum_virgatum_Pavir.8KG130600:0.173502,Panicum_virgatum_Pavir.3KG194700:0.0281642)n95:0.0213899)n94:0.0555267,((Urochloa_fusta_Urofu.3G141500:0.0758148,((((Cenchrus_americanus_H_CamCM007982.2001947.1:0.152449,Digitaria_radicosa_Dra03G0117000:0.0610667)n101:0.00711918,Digitaria_exilis_H_Dex3B-003584.1:0.0694281)n100:0.0341589,((ASEM_RSA5_H_RSA5chrom3004069.1:0.0278688,ASEM_AUS1_H_AUS1CM014272.1003543.1:0.068738)n103:0.0901294,(Sorghum_bicolor_SORBI_3009G070800:0.0736803,Zea_mays_Zm00001eb283450:0.0554943)n104:0.031354)n102:0.0131287)n99:0.0154544,(((Setaria_viridis_SEVIR_3G112800v2:0.054822,Setaria_viridis_SEVIR_3G112700v2:0.0796354)n107:0.0107483,((Cenchrus_americanus_H_CamCM007982.2001944.1:0.0798628,Cenchrus_americanus_H_CamCM007982.2001946.1:0.0630299)n109:0.0142735,(Urochloa_fusta_Urofu.3G141800:0.080917,Urochloa_fusta_Urofu.3G141700:0.189145)n110:0.0210161)n108:0.00953741)n106:0.0148514,(Setaria_viridis_SEVIR_3G113000v2:0.0699265,Urochloa_fusta_Urofu.3G141600:0.170711)n111:0.0279865)n105:0.0089708)n98:0.000996756)n97:0.00738259,Dichantelium_oligosantes_H_DolKV775231.1000014.1:0.112391)n96:0.0189948)n93:0.0154074,((ASEM_RSA5_H_RSA5chrom3004068.1:0.0855593,(((Urochloa_fusta_Urofu.3G141900:0.0639721,Dichantelium_oligosantes_H_DolKV775231.1000013.1:0.0852406)n116:0.0124275,((Digitaria_exilis_H_Dex3A-003565.1:0.0294269,Digitaria_exilis_H_Dex3B-003583.1:0.0269531)n118:0.0778743,(Setaria_viridis_SEVIR_3G113100v2:0.0279255,(Cenchrus_americanus_H_CamCM007982.2001942.1:0.176458,Cenchrus_americanus_H_CamCM007982.2001943.1:0.0904152)n120:0.0100461)n119:0.0104738)n117:0.0108196)n115:0.0164405,(Panicum_hallii_Pahal.3G144200:0.0265758,(Panicum_virgatum_Pavir.8KG130500:0.0342392,Panicum_virgatum_Pavir.3KG188800:0.0587111)n122:0.00652346)n121:0.0189314)n114:0.0128516)n113:0.012226,(Sorghum_bicolor_SORBI_3009G071000:0.0795813,(Sorghum_bicolor_SORBI_3009G071100:0.146095,Sorghum_bicolor_SORBI_3009G071300:0.0386398)n124:0.0380148)n123:0.0526967)n112:0.0123708)n92:0.00137453)n91:0.0132673)n69:0.0537514)n45:0.0608408)n41:0.00676009)n7:0.0408113)n4:0.0427177)n2:0.143053)n0;
```
