## Supplementary Dataset S1 for "Gene turnover and contingency facilitated the repeated evolution of C_4_ photosynthesis in grasses": OG0000385_tree.txt

```
(((((Ananas_comosus_H_Ananas_contig12_000923.1:0.0487204,Tillandsia_fasciculata_H_Tillandsia_CM054936.1_000506.1:0.0661523)n4:0.178613,(Ananas_comosus_H_Ananas_contig17_000019.1:0.0806063,Tillandsia_fasciculata_H_Tillandsia_CM054948.1_000424.1:0.121895)n5:0.13787)n3:0.0736929,(Juncus_effusus_H_Juncus_Jeff_scaffold_1_000370.1:0.210917,(Carex_scoparia_H_Carex_Csco_scaffold_7_000449.1:0.974614,Carex_scoparia_H_Carex_Csco_scaffold_21_000137.1:0.163921)n7:0.0182134)n6:0.206184)n2:0.0537632,((Pharus_latifolius_Phala.03G121000:0.223602,(((((Oryza_sativa_LOC_Os01g36240:0.123128,Zizania_latifolia_GWHTBFHI011941:0.0885315)n14:0.038933,(Olyra_latifolia_Ola020065:0.0872796,((Ampelocalamus_luodianensis_Alu01Cg29220.2:0.0323338,Dendrocalamus_sinicus_Dendrocalamus_sinicus_Dsi01C_30251416_30255926_Dsi01Cg19990.1_-1_CDS_4147707232_13582:0.0374256)n17:0.0195258,(Ampelocalamus_luodianensis_Alu01Dg11940.1:0.0464829,Dendrocalamus_sinicus_Dendrocalamus_sinicus_Dsi01B_28295255_28299005_Dsi01Bg09850.1_1_CDS_4147696288_50130:0.0415662)n18:0.0182062)n16:0.00202291)n15:0.00714906)n13:0.0145286,(Brachypodium_distachyon_BRADI_2g40590v3:0.129648,(Hordeum_spontaneum_WB01_000974_0160093:0.0229783,Hordeum_vulgareMorex_HORVU.MOREX.r3.6HG0614870:0.0260717)n20:0.106941)n19:0.0607279)n12:0.0197333,(((Phragmites_australis_Phragmites_australis_PaChr1_25489105_25492547_evm.model.PaChr1.1166_1_CDS_4362363513_40399:0.08044,Chasmanthium_laxum_Chala.01G102700:0.0525943)n23:0.0162059,((((Digitaria_radicosa_Dra05G0009100:0.0674323,(Digitaria_exilis_H_Dex5A-000889.1:0.0449947,Digitaria_exilis_H_Dex5B-000897.1:0.0424712)n28:0.0333983)n27:0.0307729,(Sorghum_bicolor_SORBI_3003G183300:0.0887112,Zea_mays_Zm00001eb342070:0.066466)n29:0.0605748)n26:0.012977,((((Cenchrus_americanus_H_CamCM007987.2003125.1:0.0656731,Setaria_viridis_SEVIR_5G194100v2:0.0354038)n33:0.0238659,((Panicum_hallii_Pahal.5G291400:0.0346386,(Stipagrostis_hirtigluma_H_Shi_ptg000050l_001621.1:0.251561,((Panicum_virgatum_Pavir.6KG116200:0.269763,Panicum_virgatum_Pavir.5NG248200:0.00947626)n38:0.0145778,Panicum_virgatum_Pavir.5KG367000:0.0143251)n37:0.00159168)n36:0.0246533)n35:0.0118259,Urochloa_fusta_Urofu.5G303900:0.0641132)n34:0.0108446)n32:0.0130083,(Echinocloa_haploclada_eh_chr2.2095:0.0479563,Dichantelium_oligosantes_H_DolKV777965.1000002.1:0.0463003)n39:0.0125795)n31:0.0098231,ASEM_RSA5_H_RSA5chrom5005273.1:0.0538577)n30:0.00927149)n25:0.0210127,((Stipagrostis_hirtigluma_H_Shi_ptg000050l_001661.1:0.00297267,(Stipagrostis_hirtigluma_H_Shi_ptg000076l_000123.1:0.00578549,Stipagrostis_hirtigluma_H_Shi_ptg000053l_000375.1:0.00429754)n42:0.00143285)n41:0.0263353,Stipagrostis_hirtigluma_H_Shi_ptg000050l_001622.1:0.204756)n40:0.0330446)n24:0.00367163)n22:0.0174829,((Eleusine_coracana_ELECO.r07.1AG0020180:0.0484137,Eleusine_coracana_ELECO.r07.1BG0070070:0.0357831)n44:0.0481496,(Eragrostis_curvula_EJB05_15857:0.0892108,Eragrostis_curvula_EJB05_15836:0.0418486)n45:0.0369765)n43:0.0743986)n21:0.0267587)n11:0.0276463,Aristida_adscensionis_H_Aadptg000024l000074.1:0.094727)n10:0.0712991)n9:0.0354092,Streptochaeta_angustifolia_strangu_041025:0.1383)n8:0.0713767)n1:0.0496714,(((Carex_scoparia_H_Carex_Csco_scaffold_18_000485.1:0.0217896,Carex_scoparia_H_Carex_Csco_scaffold_18_000218.1:0.0180611)n48:0.36217,(Ananas_comosus_H_Ananas_contig11_000451.1:0.0575912,Tillandsia_fasciculata_H_Tillandsia_CM054941.1_000431.1:0.097156)n49:0.163587)n47:0.100981,(Pharus_latifolius_Phala.05G204100:0.18118,(Streptochaeta_angustifolia_strangu_009925:0.153701,((((Oryza_sativa_LOC_Os01g15830:0.0722758,(Zizania_latifolia_GWHTBFHI011283:0.0857121,Zizania_latifolia_GWHTBFHI004398:0.0318746)n56:0.0325052)n55:0.0694023,(Ampelocalamus_luodianensis_Alu01Dg07460.1:0.0299895,(Dendrocalamus_sinicus_Dendrocalamus_sinicus_Dsi01A_11692268_11694674_Dsi01Ag07000.1_1_CDS_4147686841_19704:0.0519364,Dendrocalamus_sinicus_Dendrocalamus_sinicus_Dsi01B_10207813_10209781_Dsi01Bg05740.1_1_CDS_4147695055_38303:0.0528396)n58:0.00587106)n57:0.00972592)n54:0.0080697,(Hordeum_spontaneum_WB01_000460_0039710:0.0671403,((Hordeum_vulgareMorex_HORVU.MOREX.r3.3HG0255020:0.0773415,Brachypodium_distachyon_BRADI_2g09690v3:0.07758)n61:0.0535394,((Brachypodium_distachyon_BRADI_2g09660v3:0.0597277,Brachypodium_distachyon_BRADI_2g09680v3:0.0410096)n63:0.0611517,((Hordeum_spontaneum_WB01_001916_0747267:0,Hordeum_vulgareMorex_HORVU.MOREX.r3.3HG0254950:0)n65:0.0859711,(Hordeum_spontaneum_WB01_001916_0737768:0,(Hordeum_vulgareMorex_HORVU.MOREX.r3.3HG0254990:0.0481495,Hordeum_vulgareMorex_HORVU.MOREX.r3.3HG0254940:0)n67:0)n66:0.0448775)n64:0.012809)n62:0.00142322)n60:0.0174499)n59:0.00193887)n53:0.0228325,((Phragmites_australis_Phragmites_australis_PaChr2_2149621_2151464_evm.model.PaChr2.183_1_CDS_4362418569_2709:0.0500649,(Phragmites_australis_Phragmites_australis_PaChr1_10200084_10201980_evm.model.PaChr1.689_1_CDS_4362368473_2551:0.0420808,Phragmites_australis_Phragmites_australis_PaChr1_10179255_10181059_evm.model.PaChr1.688_1_CDS_4362368471_1709:0.0422516)n70:0.0111203)n69:0.00123558,(((Stipagrostis_hirtigluma_H_Shi_ptg000044l_001503.1:0.0894916,Stipagrostis_hirtigluma_H_Shi_ptg000044l_000305.1:0.041485)n73:0.0201879,((Aristida_adscensionis_H_Aadptg000058l000627.1:0.021259,Aristida_adscensionis_H_Aadptg000058l000036.1:0.015238)n75:0.0818057,((Chasmanthium_laxum_Chala.08G154100:0.0190811,Chasmanthium_laxum_Chala.08G154000:0.019105)n77:0.0323679,(((Eleusine_coracana_ELECO.r07.1AG0004680:0.256319,((Digitaria_exilis_H_Dex5A-003941.1:0.0174026,Digitaria_exilis_H_Dex5B-003954.1:0.0229917)n82:0.0383319,(Digitaria_exilis_H_Dex5A-000595.1:0.031406,Digitaria_exilis_H_Dex5B-000614.1:0.011112)n83:0.0267517)n81:0.0500014)n80:0.0255354,(((Echinocloa_haploclada_eh_chr2.788:0.670739,Dichantelium_oligosantes_H_DolKV768361.1000003.1:0.00534576)n86:0.0403281,(Dichantelium_oligosantes_H_DolKV768361.1000002.1:0.205667,Echinocloa_haploclada_eh_chr2.1324:0.0419605)n87:0.00466228)n85:0.0124296,((((Urochloa_fusta_Urofu.5G379900:0.0795061,Setaria_viridis_SEVIR_5G052400v2:0.0455922)n91:0.015646,(ASEM_AUS1_H_AUS1CM014274.1003426.1:0.0204471,(ASEM_RSA5_H_RSA5chrom5004896.1:0.0211937,ASEM_RSA5_H_RSA5chrom5004894.1:0.0188636)n93:0.00209595)n92:0.008054)n90:0.00619913,(Panicum_hallii_Pahal.5G422300:0.0380003,((Panicum_virgatum_Pavir.5KG171900:0.0283215,Panicum_virgatum_Pavir.5KG172000:0.0241641)n96:0.0928687,Panicum_virgatum_Pavir.5NG175200:0.0272425)n95:0.00302695)n94:0.00924313)n89:0.0122069,(((Echinocloa_haploclada_eh_chr2.1323:0.0461776,(Urochloa_fusta_Urofu.5G380000:0.0603141,(Cenchrus_americanus_H_CamCM007987.2002874.1:0.0274458,Setaria_viridis_SEVIR_5G052500v2:0.0161445)n101:0.035726)n100:0.0169391)n99:0.0118293,(ASEM_AUS1_H_AUS1CM014274.1003425.1:0.0258594,ASEM_RSA5_H_RSA5chrom5004893.1:0.016287)n102:0.0317362)n98:0.00932753,(Panicum_hallii_Pahal.5G422400:0.0234785,(Panicum_virgatum_Pavir.5NG175100:0.0141094,Panicum_virgatum_Pavir.5KG171800:0.0275456)n104:0.0120312)n103:0.0336903)n97:0.0181668)n88:0.00181668)n84:0.000201853)n79:0.0215894,Sorghum_bicolor_SORBI_3003G121000:0.0983985)n78:0.0162653)n76:0.0233672)n74:0.00893085)n72:0.0224771,((((Aristida_adscensionis_H_Aadptg000058l000037.1:0.0738723,Stipagrostis_hirtigluma_H_Shi_ptg000044l_001504.1:0.0503651)n108:0.0242324,(Eragrostis_curvula_EJB05_32264:0.0557531,(Eleusine_coracana_ELECO.r07.1AG0004670:0.0130561,Eleusine_coracana_ELECO.r07.1BG0053090:0.0050837)n110:0.0797832)n109:0.0185331)n107:0.0138466,(((Dichantelium_oligosantes_H_DolKV768361.1000005.1:0.0311789,(Echinocloa_haploclada_eh_chr2.1325:0.0373686,(Digitaria_exilis_H_Dex5A-000597.1:0.00794041,Digitaria_exilis_H_Dex5B-000616.1:0.00736405)n115:0.0339824)n114:0.00833523)n113:0.00557004,((ASEM_AUS1_H_AUS1CM014274.1003427.1:0.00364099,ASEM_RSA5_H_RSA5chrom5004897.1:0.00241651)n117:0.0395859,((Urochloa_fusta_Urofu.5G379800:0.0402687,(Cenchrus_americanus_H_CamCM007987.2002875.1:0.0392589,Setaria_viridis_SEVIR_5G052200v2:0.0170204)n120:0.0113152)n119:0.00173985,(Panicum_hallii_Pahal.5G422200:0.0132457,(Panicum_virgatum_Pavir.5KG172100:0.0180556,Panicum_virgatum_Pavir.5NG175500:0.011941)n122:0.00132678)n121:0.0024076)n118:0.00650428)n116:0.00190284)n112:0.0141733,(Sorghum_bicolor_SORBI_3003G121100:0.0223325,(Zea_mays_Zm00001eb333290:0.12285,Zea_mays_Zm00001eb128330:0.0222664)n124:0.00247405)n123:0.0200734)n111:0.0290014)n106:0.0140766,Chasmanthium_laxum_Chala.08G153900:0.0624124)n105:0.015755)n71:0.00175056)n68:0.00922501)n52:0.0373718)n51:0.0283606)n50:0.0757942)n46:0.0496714)n0;
```
