## Supplementary Dataset S1 for "Gene turnover and contingency facilitated the repeated evolution of C_4_ photosynthesis in grasses": OG0000386_tree.txt

```
(((((Ananas_comosus_H_Ananas_contig22_000362.1:0.177663,Tillandsia_fasciculata_H_Tillandsia_CM054954.1_000677.1:0.178368)n4:0.308616,(Ananas_comosus_H_Ananas_contig18_000803.1:0.0792859,Tillandsia_fasciculata_H_Tillandsia_CM054946.1_000414.1:0.118518)n5:0.121451)n3:0.074671,(((Pharus_latifolius_Phala.10G119600.3:0.161568,((Pharus_latifolius_Phala.10G119600.7:0.0209202,(Pharus_latifolius_Phala.10G119600.4:5e-09,Pharus_latifolius_Phala.10G119600:5e-09)n11:5e-09)n10:0.00499311,(((Pharus_latifolius_Phala.10G119600.2:0.0307782,Pharus_latifolius_Phala.10G119600.6:5e-09)n14:5e-09,Pharus_latifolius_Phala.10G119600.5:5e-09)n13:6e-09,Pharus_latifolius_Phala.10G119600.8:0.00384418)n12:0.0135767)n9:0.0103954)n8:0.179829,(Streptochaeta_angustifolia_strangu_018680:0.0920744,Streptochaeta_angustifolia_strangu_042399:0.0591238)n15:0.0146607)n7:0.0330069,((Ampelocalamus_luodianensis_Alu12Cg08610.1:0.0204269,Dendrocalamus_sinicus_Dendrocalamus_sinicus_Dsi11C_3247011_3247552_Dsi11Cg02110.1_-1_CDS_4147838329_13452:0.0260651)n17:0.0650914,(Olyra_latifolia_Ola022848:0.0731322,Olyra_latifolia_Ola022849:0.0300489)n18:0.0341446)n16:0.0549709)n6:0.0486811)n2:0.0256094,(Pharus_latifolius_Phala.09G040000:0.329823,((Juncus_effusus_H_Juncus_Jeff_scaffold_17_000491.1:0.413375,(Carex_scoparia_H_Carex_Csco_scaffold_27_000108.1:0.333831,Carex_scoparia_H_Carex_Csco_scaffold_9_000161.1:0.280374)n22:0.0311526)n21:0.207947,Tillandsia_fasciculata_H_Tillandsia_CM054943.1_000442.1:0.374389)n20:0.0380065)n19:0.0836944)n1:0.0249645,(((Pharus_latifolius_Phala.06G100500:0.229173,Streptochaeta_angustifolia_strangu_004662:0.158249)n25:0.0522343,(((((Oryza_sativa_LOC_Os04g34600:0.306702,Olyra_latifolia_Ola005680:0.23214)n30:0.101321,(Eragrostis_curvula_EJB05_38004:0.100714,(Eleusine_coracana_ELECO.r07.4BG0349150:0.107144,Eleusine_coracana_ELECO.r07.4AG0317780:0.157426)n32:0.119306)n31:0.0277562)n29:0.0333251,(((Digitaria_radicosa_Dra07G0067000:0.138893,(Digitaria_exilis_H_Dex7B-002538.1:0.0251339,(Digitaria_exilis_H_Dex7A-002507.1:0.00427834,Digitaria_exilis_H_Dex7A-000401.1:5e-09)n37:0.0518336)n36:0.125787)n35:0.0428717,(((Setaria_viridis_SEVIR_7G105100v2:0.0753725,Panicum_hallii_Pahal.7G148700:0.0880212)n40:0.0307981,Echinocloa_haploclada_eh_chr9.1178:0.0988397)n39:0.0358235,((Panicum_virgatum_Pavir.7NG206500:0.0857937,ASEM_RSA5_H_RSA5chrom7003116.1:0.108652)n42:0.0243357,((Sorghum_bicolor_SORBI_3006G078500:0.147739,Zea_mays_Zm00001eb083180:0.0624152)n44:0.0466241,(Chasmanthium_laxum_Chala.06G101200:0.0637023,(Phragmites_australis_Phragmites_australis_PaChr11_14495149_14495956_evm.model.PaChr11.1293_1_CDS_4362375528_38754:0.0717585,Phragmites_australis_Phragmites_australis_PaChr7_15612362_15613198_evm.model.PaChr7.1279_1_CDS_4362473826_7102:0.0725987)n46:0.00806653)n45:0.0189028)n43:0.046595)n41:0.0285436)n38:0.0177271)n34:0.0383524,((((Urochloa_fusta_Urofu.7G121400:0.619265,(((Ampelocalamus_luodianensis_Alu04Dg15390.2:0.0572368,Ampelocalamus_luodianensis_Alu04Cg08350.2:0.0553136)n53:0.00614595,(Dendrocalamus_sinicus_Dendrocalamus_sinicus_Dsi04A_19098914_19099695_Dsi04Ag12570.1_1_CDS_4147750558_12037:0.13098,Dendrocalamus_sinicus_Dendrocalamus_sinicus_Dsi04C_15458986_15459765_Dsi04Cg10830.1_1_CDS_4147760824_48654:0.0347697)n54:0.0038633)n52:0.0383796,Dendrocalamus_sinicus_Dendrocalamus_sinicus_Dsi04B_24405467_24406137_Dsi04Bg04760.1_-1_CDS_4147754287_7548:0.038463)n51:0.00427367)n50:0.0366304,(Hordeum_spontaneum_WB01_003998_0310916:0.0016129,Hordeum_vulgareMorex_HORVU.MOREX.r3.2HG0168120:0.00160776)n55:0.170666)n49:0.0329038,(Aristida_adscensionis_H_Aadptg000127l000020.1:0.121485,Stipagrostis_hirtigluma_H_Shi_ptg000016l_000455.1:0.086041)n56:0.0443)n48:0.0325026,Dichantelium_oligosantes_H_DolKV780681.1000003.1:0.127984)n47:0.0317754)n33:0.0569059)n28:0.0214847,(Leersia_perrieri_LPERR04G09360:0.181982,Cenchrus_americanus_H_CamCM007984.2003520.1:0.111312)n57:0.0408151)n27:0.0516779,Brachypodium_distachyon_BRADI_5g10027v3:0.295564)n26:0.0361877)n24:0.129047,(Streptochaeta_angustifolia_strangu_042180:0.445615,((Leersia_perrieri_LPERR11G03710:0.0719732,Oryza_sativa_LOC_Os11g06720:0.0638661)n60:0.0593989,((Urochloa_fusta_Urofu.8G040800:0.916412,Eragrostis_curvula_EJB05_29255:0.370319)n62:0.109131,((Panicum_virgatum_Pavir.3NG027600:0.113776,((Panicum_hallii_Pahal.3G041400:0.0350824,Panicum_virgatum_Pavir.7NG125800:0.0172692)n66:0.0255867,((Echinocloa_haploclada_eh_chr5.662:0.0656501,(Dichantelium_oligosantes_H_DolKV775799.1000020.1:0.0817068,(Digitaria_radicosa_Dra03G0033700:0.0195893,(Digitaria_exilis_H_Dex3A-004116.1:0.0152377,Digitaria_exilis_H_Dex3B-004116.1:0.00753991)n71:0.0265214)n70:0.0117553)n69:0.00485374)n68:0.00588611,(ASEM_RSA5_H_RSA5chrom3002560.1:0.00384618,(((((Chasmanthium_laxum_Chala.12G041500:0.0314264,Zea_mays_Zm00001eb407710:0.0441888)n77:0.0190819,((Phragmites_australis_Phragmites_australis_PaChr22_20061883_20062433_evm.model.PaChr22.817_1_CDS_4362432539_16243:0.0489991,(Eleusine_coracana_ELECO.r07.5BG0429660:0.02935,Eleusine_coracana_ELECO.r07.5AG0382770:0.032786)n80:0.0430918)n79:0.00794852,(Sorghum_bicolor_SORBI_3008G049200:0.0488964,(Stipagrostis_hirtigluma_H_Shi_ptg000025l_000978.1:0.0619759,(Aristida_adscensionis_H_Aadptg000008l000401.1:0.0515955,Phragmites_australis_Phragmites_australis_PaChr23_3365433_3365984_evm.model.PaChr23.236_1_CDS_4362434273_23383:0.0528226)n83:0.0170186)n82:0.0146369)n81:0.00542786)n78:0.000603095)n76:0.00523632,(Eragrostis_curvula_EJB05_02452:0,Eragrostis_curvula_EJB05_02398:0)n84:0.0468303)n75:0.00880496,ASEM_AUS1_H_AUS1CM014272.1002461.1:0.0081123)n74:0.0145855,(Urochloa_fusta_Urofu.3G041000:0.054898,Setaria_viridis_SEVIR_7G303200v2:0.036175)n85:0.010744)n73:5e-09)n72:0.00763934)n67:0.0122429)n65:5e-09)n64:0.0659315,(((Digitaria_exilis_H_Dex8A-002048.1:0.0172097,Digitaria_exilis_H_Dex8B-001927.1:0.0298443)n88:0.0276631,(((((ASEM_AUS1_H_AUS1CM014270.1000821.1:0.00401224,ASEM_RSA5_H_RSA5chrom8003088.1:0.00797415)n93:0.00403989,(ASEM_AUS1_H_AUS1CM014277.1003385.1:0.0162764,ASEM_RSA5_H_RSA5chrom8003097.1:0.0146495)n94:0.00162772)n92:0.0173803,(Zea_mays_Zm00001eb091920:0.0265477,((Dichantelium_oligosantes_H_DolKV778165.1000009.1:0.14022,Dichantelium_oligosantes_H_DolKV778165.1000008.1:0.0404906)n97:0.0147426,Zea_mays_Zm00001eb263060:0.0866603)n96:0.00384542)n95:0.000427269)n91:0.00321,Sorghum_bicolor_SORBI_3005G050200:0.0436149)n90:0.010381,(((Urochloa_fusta_Urofu.8G040700:0.0412351,(Cenchrus_americanus_H_CamCM007985.2001593.1:0.0145268,Setaria_viridis_SEVIR_8G045500v2:0.0424067)n101:0.0166876)n100:0.0122845,((Panicum_hallii_Pahal.8G041300:0.023146,Panicum_virgatum_Pavir.8KG053700:0.013104)n103:0.0257133,Echinocloa_haploclada_eh_chr4.274:0.0255061)n102:0.00450127)n99:0.00328425,Digitaria_radicosa_Dra08G0031700:0.0169727)n98:0.00284846)n89:0.0243191)n87:0.0192026,(Zizania_latifolia_GWHTBFHI029947:0.0781443,(((Dendrocalamus_sinicus_Dendrocalamus_sinicus_DsiCtg00544_120874_121384_DsiCtg00544g00090.1_1_CDS_4147853539_47271:0.0511896,((Dendrocalamus_sinicus_Dendrocalamus_sinicus_Dsi11C_19568485_19568990_Dsi11Cg06310.1_1_CDS_4147839589_40469:0.0355888,Ampelocalamus_luodianensis_Alu11Dg11920.2:0.030794)n109:0.00849171,(Ampelocalamus_luodianensis_Alu11Cg02640.2:0.0336496,Dendrocalamus_sinicus_Dendrocalamus_sinicus_Dsi11A_2054405_2054896_Dsi11Ag01480.1_-1_CDS_4147830187_35371:0.0655872)n110:0.00728746)n108:0.00412774)n107:0.00453623,((Olyra_latifolia_Ola012902:0.115563,(Olyra_latifolia_Ola012901:5e-09,Olyra_latifolia_Ola019878:0.00426088)n113:0.00689899)n112:0.0715203,(Brachypodium_distachyon_BRADI_4g24650v3:0.104806,(Hordeum_spontaneum_WB01_001231_0412456:6e-09,Hordeum_vulgareMorex_HORVU.MOREX.r3.4HG0349450:0.00381883)n115:0.145852)n114:0.105385)n111:0.0177948)n106:0.0220125,((Eragrostis_curvula_EJB05_29254:0.0976541,(Eleusine_coracana_ELECO.r07.9AG0676120:0.0283443,Eleusine_coracana_ELECO.r07.9BG0700070:0.0290348)n118:0.0460771)n117:0.0288253,((Phragmites_australis_Phragmites_australis_PaChr21_3004354_3004876_evm.model.PaChr21.231_1_CDS_4362427813_25044:0.0471788,(Phragmites_australis_Phragmites_australis_PaChr10_31295572_31296052_evm.model.PaChr10.1041_1_CDS_4362370539_21918:0.0499282,Phragmites_australis_Phragmites_australis_PaChr10_31263429_31263937_evm.model.PaChr10.1040_1_CDS_4362370537_21079:0.0274021)n121:0.0155974)n120:0.0235959,(Aristida_adscensionis_H_Aadptg000039l000344.1:0.112367,(Chasmanthium_laxum_Chala.09G145700:0.00528727,Chasmanthium_laxum_Chala.09G146000:0.0169423)n123:0.0168445)n122:0.0130973)n119:0.0202578)n116:0.0208021)n105:0.00851638)n104:0.0249667)n86:0.0170053)n63:0.00170053)n61:0.000188948)n59:0.0215866)n58:0.00239851)n23:0.0249645)n0;
```
