## Supplementary Dataset S1 for "Gene turnover and contingency facilitated the repeated evolution of C_4_ photosynthesis in grasses": OG0000387_tree.txt

```
(((((Streptochaeta_angustifolia_strangu_024479:0.201074,Pharus_latifolius_Phala.02G324200:0.164357)n4:0.101948,(((Olyra_latifolia_Ola005269:0.107536,((Ampelocalamus_luodianensis_Alu09CXg01840.1:0.0399306,(Dendrocalamus_sinicus_Dendrocalamus_sinicus_Dsi02A_48343345_48345493_Dsi02Ag21640.1_-1_CDS_4147714330_29360:0.0543194,Dendrocalamus_sinicus_Dendrocalamus_sinicus_Dsi02C_35052021_35054317_Dsi02Cg17420.1_-1_CDS_4147726369_40658:0.0261785)n10:0.0409769)n9:0.0116412,(Dendrocalamus_sinicus_Dendrocalamus_sinicus_Dsi02B_48682598_48684987_Dsi02Bg20200.1_-1_CDS_4147720708_37824:0.0707671,Ampelocalamus_luodianensis_Alu02Dg01590.2:0.0486371)n11:0.00540412)n8:0.0522428)n7:0.0495397,(((Zizania_latifolia_GWHTBFHI022497:0.0825749,Zizania_latifolia_GWHTBFHI027020:0.101179)n14:0.0806393,(Oryza_sativa_LOC_Os02g56600:0.169347,Leersia_perrieri_LPERR02G30240:0.270132)n15:0.077503)n13:0.0450251,(Brachypodium_distachyon_BRADI_3g54817v3:0.177468,(Hordeum_spontaneum_WB01_007215_0034975:0.0295122,Hordeum_vulgareMorex_HORVU.MOREX.r3.6HG0627830:0.0218932)n17:0.112414)n16:0.0828355)n12:0.0466349)n6:0.0296441,((((Chasmanthium_laxum_Chala.05G312500:0.054247,((Eragrostis_curvula_EJB05_32862:0.00792893,Eragrostis_curvula_EJB05_19275:0.00189756)n23:0.0533756,(Eleusine_coracana_ELECO.r07.2AG0149830:0.0174981,Eleusine_coracana_ELECO.r07.2BG0204360:0.0516738)n24:0.055882)n22:0.0362784)n21:0.018117,(Phragmites_australis_Phragmites_australis_PaChr5_43262101_43263886_evm.model.PaChr5.2221_1_CDS_4362461823_13813:0.0911696,Phragmites_australis_Phragmites_australis_PaChr6_42437559_42439226_evm.model.PaChr6.2323_1_CDS_4362469262_41594:0.0802191)n25:0.012722)n20:0.0212339,(((Stipagrostis_hirtigluma_H_Shi_ptg000002l_000943.1:0.0791471,Stipagrostis_hirtigluma_H_Shi_ptg000046l_001210.1:0.088821)n28:0.0831005,(Stipagrostis_hirtigluma_H_Shi_ptg000038l_000110.1:0.00750765,Stipagrostis_hirtigluma_H_Shi_ptg000149l_000111.1:0.0119624)n29:0.0539402)n27:0.0208165,Aristida_adscensionis_H_Aadptg000001l000135.1:0.0723812)n26:0.0338522)n19:0.0160295,(((Sorghum_bicolor_SORBI_3004G338800:0.100394,((Zea_mays_Zm00001eb258400:0.0275458,Zea_mays_Zm00001eb139220:0.180966)n34:0.082256,Zea_mays_Zm00001eb191780:0.149045)n33:0.042176)n32:0.0858154,(((Panicum_virgatum_Pavir.1NG526900:0.0996243,Panicum_virgatum_Pavir.1KG536800:0.0221523)n37:0.0345036,(Digitaria_radicosa_Dra01G0295400:0.0605708,(Digitaria_exilis_H_Dex1A-001906.1:0.0208068,Digitaria_exilis_H_Dex1B-001858.1:0.0530691)n39:0.0503862)n38:0.0505073)n36:0.00883205,((((Echinocloa_haploclada_eh_chr7.3738:0.091842,(Setaria_viridis_SEVIR_1G366200v2:0.0263067,Urochloa_fusta_Urofu.1G317700:0.0383863)n44:0.0177162)n43:0.016544,Panicum_hallii_Pahal.1G439900:0.0338128)n42:0.017858,Dichantelium_oligosantes_H_DolKV779728.1000004.1:0.0485474)n41:0.00445586,Cenchrus_americanus_H_CamCM007984.2004963.1:0.105338)n40:0.00800959)n35:0.0237297)n31:0.0174622,ASEM_AUS1_H_AUS1CM014270.1002314.1:0.0530446)n30:0.0389782)n18:0.049187)n5:0.0327528)n3:0.115513,(Stipagrostis_hirtigluma_H_Shi_ptg000002l_000947.1:0.848116,Olyra_latifolia_Ola011974:0.306923)n45:0.0341025)n2:0.0741538,((((Pharus_latifolius_Phala.06G163900.2:0.00594965,(Pharus_latifolius_Phala.06G163900:0,Pharus_latifolius_Phala.06G163900.3:0)n50:0.00568312)n49:0.165432,Streptochaeta_angustifolia_strangu_043822:0.174973)n48:0.0372269,(((Brachypodium_distachyon_BRADI_5g15587v3:0.151884,(Hordeum_spontaneum_WB01_003148_0146920:0.0347492,Hordeum_vulgareMorex_HORVU.MOREX.r3.2HG0181770:0.032667)n54:0.114622)n53:0.055145,(((Leersia_perrieri_LPERR04G15170:0.128374,Oryza_sativa_LOC_Os04g43560:0.0634352)n57:0.0331079,(Zizania_latifolia_GWHTBFHI017259:0.0773792,Zizania_latifolia_GWHTBFHI019080:0.12223)n58:0.0342126)n56:0.0749375,(Olyra_latifolia_Ola017620:0.061849,(Dendrocalamus_sinicus_Dendrocalamus_sinicus_Dsi04B_30257493_30259424_Dsi04Bg08400.1_1_CDS_4147755379_53703:0.0517157,((Ampelocalamus_luodianensis_Alu04Cg13640.2:0.025317,Dendrocalamus_sinicus_Dendrocalamus_sinicus_Dsi04C_9893120_9895057_Dsi04Cg07060.1_-1_CDS_4147759693_37390:0.0299855)n62:0.0169308,(Dendrocalamus_sinicus_Dendrocalamus_sinicus_Dsi04A_12720408_12722334_Dsi04Ag08500.1_-1_CDS_4147749337_6969:0.0488232,Ampelocalamus_luodianensis_Alu04Dg10110.1:0.0424896)n63:0.00472106)n61:0.00465507)n60:0.0418217)n59:0.0217521)n55:0.0220083)n52:0.0360509,(((Eragrostis_curvula_EJB05_38747:0.0883551,(Chasmanthium_laxum_Chala.06G164800:0.0639844,(Phragmites_australis_Phragmites_australis_PaChr11_9529816_9532153_evm.model.PaChr11.888_1_CDS_4362378368_1323:0.109226,Phragmites_australis_Phragmites_australis_PaChr7_10356463_10358346_evm.model.PaChr7.866_1_CDS_4362476756_7536:0.0588552)n68:0.0145623)n67:0.019116)n66:0.0118974,((Aristida_adscensionis_H_Aadptg000009l000356.1:0.141289,(Eleusine_coracana_ELECO.r07.4BG0341820:0.0502596,Eleusine_coracana_ELECO.r07.4AG0310610:0.0434531)n71:0.129852)n70:0.0110032,Stipagrostis_hirtigluma_H_Shi_ptg000016l_000871.1:0.122864)n69:0.0288431)n65:0.0115023,((((Digitaria_radicosa_Dra07G0127300:0.0890456,(Digitaria_exilis_H_Dex7A-000750.1:0.0267468,Digitaria_exilis_H_Dex7B-000775.1:0.00771876)n76:0.118064)n75:0.0349244,(ASEM_AUS1_H_AUS1CM014276.1002544.1:0.0188347,ASEM_RSA5_H_RSA5chrom7001080.1:0.0150213)n77:0.0407731)n74:0.00909349,((Echinocloa_haploclada_eh_chr9.1911:0.122602,(Urochloa_fusta_Urofu.7G197300:0.0835086,(Dichantelium_oligosantes_H_DolKV772514.1000003.1:0.0440007,(Cenchrus_americanus_H_CamCM007984.2001814.1:0.0604018,Setaria_viridis_SEVIR_7G175600v2:0.0352891)n82:0.0119151)n81:0.0138661)n80:0.0244351)n79:0.0186144,(Panicum_hallii_Pahal.7G220000:0.0341667,(Panicum_virgatum_Pavir.7KG249300:0.0642766,Panicum_virgatum_Pavir.7NG352600:0.0459223)n84:0.00510247)n83:0.0130932)n78:0.0116311)n73:0.0260942,(Sorghum_bicolor_SORBI_3006G147400:0.07587,(Zea_mays_Zm00001eb077580:0.0872685,Zea_mays_Zm00001eb426640:0.147554)n86:0.0163949)n85:0.0359135)n72:0.0216252)n64:0.0476833)n51:0.0684635)n47:0.0309174,((Streptochaeta_angustifolia_strangu_044076:0.177613,Pharus_latifolius_Phala.02G209200:0.289013)n88:0.0321126,((Olyra_latifolia_Ola011360:0.107926,((Ampelocalamus_luodianensis_Alu09CXg10860.2:0.0822165,Dendrocalamus_sinicus_Dendrocalamus_sinicus_Dsi02C_24878872_24882475_Dsi02Cg10520.1_1_CDS_4147724299_12513:0.0678108)n92:0.0163664,(Ampelocalamus_luodianensis_Alu02Dg11090.2:0.0611053,Dendrocalamus_sinicus_Dendrocalamus_sinicus_Dsi02B_35550120_35554952_Dsi02Bg12380.1_1_CDS_4147718362_24872:0.0992521)n93:0.011028)n91:0.0277304)n90:0.0699717,(((Aristida_adscensionis_H_Aadptg000012l000378.1:0.101263,Stipagrostis_hirtigluma_H_Shi_ptg000038l_001539.1:0.154699)n96:0.0919656,((Chasmanthium_laxum_Chala.05G197300:0.199459,((Dichantelium_oligosantes_H_DolKV776004.1000006.1:0.0876688,(((Echinocloa_haploclada_eh_chr7.2495:0.141535,((ASEM_AUS1_H_AUS1CM014270.1002966.1:0.0291813,ASEM_RSA5_H_RSA5chrom1001430.1:0.0527678)n105:0.0759073,(Urochloa_fusta_Urofu.1G267800:0.0858541,(Cenchrus_americanus_H_CamCM007984.2004303.1:0.135799,Setaria_viridis_SEVIR_1G244100v2:0.045025)n107:0.0451088)n106:0.0280542)n104:0.0296102)n103:0.0085469,(Digitaria_radicosa_Dra01G0189100:0.0894852,(Digitaria_exilis_H_Dex1B-001073.1:0.0495606,Digitaria_exilis_H_Dex1A-001143.1:0.210863)n109:0.0460538)n108:0.0460262)n102:0.00996738,(Panicum_hallii_Pahal.1G312400:0.105452,(Panicum_virgatum_Pavir.1KG401700:0.08374,Panicum_virgatum_Pavir.1NG354800:0.0871202)n111:0.00968002)n110:0.04246)n101:0.0139475)n100:0.0280185,(Sorghum_bicolor_SORBI_3004G219500:0.158758,Zea_mays_Zm00001eb185110:0.164527)n112:0.0455245)n99:0.0648531)n98:0.0208117,((Eragrostis_curvula_EJB05_20729:0.15834,(Eleusine_coracana_ELECO.r07.2AG0137930:0.0106901,Eleusine_coracana_ELECO.r07.2BG0193560:0.0217439)n115:0.119628)n114:0.0734427,(Phragmites_australis_Phragmites_australis_PaChr5_31461894_31465222_evm.model.PaChr5.1429_1_CDS_4362460061_37346:0.136413,Phragmites_australis_Phragmites_australis_PaChr6_31378570_31382349_evm.model.PaChr6.1452_1_CDS_4362467326_34416:0.139718)n116:0.0155243)n113:0.0342194)n97:0.0174325)n95:0.0459418,((Zizania_latifolia_GWHTBFHI021595:0.109535,Zizania_latifolia_GWHTBFHI026738:0.128266)n118:0.0768671,(Oryza_sativa_LOC_Os02g41450:0.190567,Leersia_perrieri_LPERR02G20100:0.172018)n119:0.0672712)n117:0.0937047)n94:0.0389507)n89:0.0657678)n87:0.00730753)n46:0.0757681)n1:0.103456,(Juncus_effusus_H_Juncus_Jeff_scaffold_6_000795.1:0.487874,((Ananas_comosus_H_Ananas_contig9_001036.1:0.162894,Tillandsia_fasciculata_H_Tillandsia_CM054934.1_000441.1:0.185634)n122:0.128102,(Ananas_comosus_H_Ananas_contig4_000898.1:0.0773576,Tillandsia_fasciculata_H_Tillandsia_CM054931.1_000544.1:0.0958936)n123:0.140452)n121:0.0156058)n120:0.121036)n0;
```
