## Supplementary Dataset S1 for "Gene turnover and contingency facilitated the repeated evolution of C_4_ photosynthesis in grasses": OG0000388_tree.txt

```
(((((Ananas_comosus_H_Ananas_contig24_000257.1:0.0143318,Tillandsia_fasciculata_H_Tillandsia_CM054953.1_000697.1:0.03468)n4:0.0929041,((Ananas_comosus_H_Ananas_contig19_000633.1:0.00596658,(Tillandsia_fasciculata_H_Tillandsia_CM054951.1_000673.1:0.00214609,Tillandsia_fasciculata_H_Tillandsia_CM054951.1_000670.1:5e-09)n7:0.0390726)n6:0.0654536,(Ananas_comosus_H_Ananas_contig14_000458.1:0.0441151,Tillandsia_fasciculata_H_Tillandsia_CM054938.1_000455.1:0.0277651)n8:0.0731308)n5:0.0288586)n3:0.0288162,(Ananas_comosus_H_Ananas_contig5_000055.1:0.0271954,Tillandsia_fasciculata_H_Tillandsia_CM054930.1_000739.1:0.0342511)n9:0.0996517)n2:0.0332931,(Juncus_effusus_H_Juncus_Jeff_scaffold_3_000265.1:0.0896132,(Carex_scoparia_H_Carex_Csco_scaffold_25_000683.1:0.237404,Carex_scoparia_H_Carex_Csco_scaffold_28_000542.1:0.14724)n11:0.0668701)n10:0.0664049)n1:0.0205391,(((((((Digitaria_radicosa_Dra03G0349200:0.0473946,(Digitaria_exilis_H_Dex3A-002480.1:0.00562827,Digitaria_exilis_H_Dex3B-002458.1:0.00507549)n19:0.0269704)n18:0.0179145,(Stipagrostis_hirtigluma_H_Shi_ptg000046l_001284.1:0.0305864,(((Echinocloa_haploclada_eh_chr5.4423:0.0360331,Urochloa_fusta_Urofu.3G410100:0.0317844)n23:0.00881906,(((Cenchrus_americanus_H_CamCM007985.2000252.1:0.0393688,Setaria_viridis_SEVIR_3G350400v2:0.0287726)n26:0.0203664,(Panicum_hallii_Pahal.3G460000:0.00551071,((Panicum_virgatum_Pavir.3NG239200:0.00233914,Panicum_virgatum_Pavir.3NG238900:0.00496062)n29:0.0175973,Panicum_virgatum_Pavir.6NG127100:0.15722)n28:0.0174688)n27:0.00538643)n25:0.00280851,((ASEM_AUS1_H_AUS1CM014272.1000407.1:0.0132534,ASEM_RSA5_H_RSA5chrom3000418.1:5e-09)n31:0.0241955,Dichantelium_oligosantes_H_DolKV780992.1000001.1:0.0394109)n30:0.00634025)n24:0.00569594)n22:0.00395465,(Sorghum_bicolor_SORBI_3008G128600:0.0354299,Stipagrostis_hirtigluma_H_Shi_ptg000046l_001283.1:0.139385)n32:0.0389297)n21:0.0137702)n20:0.00153003)n17:0.0355625,Aristida_adscensionis_H_Aadptg000065l000551.1:0.0375769)n16:0.0167275,((Eragrostis_curvula_EJB05_01094:0.0041659,Eragrostis_curvula_EJB05_01110:0.00426263)n34:0.0560253,(Phragmites_australis_Phragmites_australis_PaChr22_4529252_4532179_evm.model.PaChr22.325_1_CDS_4362431447_24215:0.0459068,Phragmites_australis_Phragmites_australis_PaChr23_19498024_19501160_evm.model.PaChr23.709_1_CDS_4362435323_40223:0.0192455)n35:0.00213839)n33:0.0116733)n15:0.0128742,(((Olyra_latifolia_Ola026909:0.0423244,(Oryza_sativa_LOC_Os12g37360:0.017486,(Leersia_perrieri_LPERR12G12890:0.0868403,(Zizania_latifolia_GWHTBFHI009196:0.0455241,Zizania_latifolia_GWHTBFHI028667:0.0288296)n41:0.0164125)n40:0.0128251)n39:0.0427313)n38:0.00733636,((Ampelocalamus_luodianensis_Alu12Cg03850.1:0.0183919,(Dendrocalamus_sinicus_Dendrocalamus_sinicus_Dsi12A_4311537_4315114_Dsi12Ag02680.1_1_CDS_4147841785_25842:0.0353204,Dendrocalamus_sinicus_Dendrocalamus_sinicus_Dsi12B_20145140_20148966_Dsi12Bg05370.1_-1_CDS_4147845355_45555:0.0305862)n44:0.00671024)n43:0.00479309,(Dendrocalamus_sinicus_Dendrocalamus_sinicus_Dsi03C_20052153_20056049_Dsi03Cg08410.1_-1_CDS_4147743637_39026:0.0373144,(Ampelocalamus_luodianensis_Alu12Dg07280.2:0.0339951,Ampelocalamus_luodianensis_Alu12Cg03860.1:0.0599124)n46:0.00665693)n45:0.00437589)n42:0.00762938)n37:0.0152164,(Brachypodium_distachyon_BRADI_4g04830v3:0.0481163,(Hordeum_spontaneum_WB01_001548_0726199:5e-09,Hordeum_vulgareMorex_HORVU.MOREX.r3.5HG0443610:0.00211172)n48:0.0608767)n47:0.0138318)n36:0.0041437)n14:0.0364427,(Streptochaeta_angustifolia_strangu_034270:0.0795,(Pharus_latifolius_Phala.10G046200:0.00339471,Pharus_latifolius_Phala.10G046200.2:0.0808022)n50:0.0461774)n49:0.0354362)n13:0.0635751,(((Oryza_sativa_LOC_Os05g20304:0.546057,(Olyra_latifolia_Ola031439:0.802465,Urochloa_fusta_Urofu.4G149600:0.703687)n54:0.128201)n53:0.0754342,(Streptochaeta_angustifolia_strangu_035353:0.0539124,(((Hordeum_spontaneum_WB01_000737_0304506:0,Hordeum_vulgareMorex_HORVU.MOREX.r3.3HG0253190:0)n58:0.0460892,Brachypodium_distachyon_BRADI_2g09070v3:0.0321033)n57:0.0548372,(Leersia_perrieri_LPERR06G07370:0.256688,(((Olyra_latifolia_scaffold757_996_4905_+:0.0326596,(Dendrocalamus_sinicus_Dendrocalamus_sinicus_Dsi01A_10620258_10629271_Dsi01Ag06570.1_-1_CDS_4147686712_3948:0.0261091,Dendrocalamus_sinicus_Dendrocalamus_sinicus_Dsi01B_9373233_9379831_Dsi01Bg05360.1_-1_CDS_4147694941_30984:0.0107923)n63:0.00322852)n62:0.00610894,((Chasmanthium_laxum_Chala.08G159600:0.0324115,((Digitaria_exilis_H_Dex5A-003985.1:0.0132491,Digitaria_exilis_H_Dex5B-004003.1:0.00635068)n67:0.0222735,((((Urochloa_fusta_Urofu.5G387000:0.0434457,(Panicum_hallii_Pahal.5G430200:0.00617081,(Panicum_virgatum_Pavir.5NG165800:0.0129461,Panicum_virgatum_Pavir.5KG164300:0.00620743)n73:0.00911507)n72:0.00664178)n71:0.00259146,(Echinocloa_haploclada_eh_chr2.1264:0.0145919,(Cenchrus_americanus_H_CamCM007987.2001635.1:0.0215779,Setaria_viridis_SEVIR_5G058200v2:0.00516673)n75:0.0132552)n74:0.00556012)n70:0.00653076,((Sorghum_bicolor_SORBI_3003G115800:0.023565,Zea_mays_Zm00001eb127670:0.0287768)n77:0.0266063,(ASEM_RSA5_H_RSA5chrom5000816.1:0.00872882,ASEM_AUS1_H_AUS1CM014274.1002047.1:0.00584466)n78:0.0227439)n76:0.00420123)n69:5e-09,Dichantelium_oligosantes_H_DolKV781853.1000009.1:0.0350238)n68:0.00706669)n66:0.0180495)n65:0.0202778,((Phragmites_australis_Phragmites_australis_PaChr1_9482101_9487631_evm.model.PaChr1.654_1_CDS_4362368397_13086:0.0368282,Phragmites_australis_Phragmites_australis_PaChr2_2678337_2683304_evm.model.PaChr2.222_1_CDS_4362419437_27954:0.0161394)n80:0.0100911,(Eragrostis_curvula_EJB05_32109:0.0174048,(Eleusine_coracana_ELECO.r07.1AG0005330:0.0040069,Eleusine_coracana_ELECO.r07.1BG0053960:0.00816757)n82:0.0396797)n81:0.0235882)n79:0.00527042)n64:0.0201679)n61:0.0136533,(Oryza_sativa_LOC_Os01g15010:0.0393097,(Leersia_perrieri_LPERR01G09260:0.0454495,Zizania_latifolia_GWHTBFHI004199:0.043736)n84:0.0188858)n83:0.0216315)n60:0.0114006)n59:0.00126674)n56:0.0274318)n55:0.0593727)n52:0.0133019,((((Oryza_sativa_LOC_Os01g23620:0.0226313,(Zizania_latifolia_GWHTBFHI004487:0.0123378,Zizania_latifolia_GWHTBFHI011697:0.00407321)n89:0.00865849)n88:0.0311401,(((Olyra_latifolia_Ola013889:0.025242,(Brachypodium_distachyon_BRADI_2g12510v3:0.0373337,(Hordeum_spontaneum_WB01_006537_0474182:0.0019867,Hordeum_vulgareMorex_HORVU.MOREX.r3.3HG0262630:0.00186621)n94:0.0363314)n93:0.0221241)n92:0.0046994,((Dendrocalamus_sinicus_Dendrocalamus_sinicus_Dsi01B_18004336_18006628_Dsi01Bg07930.1_1_CDS_4147695712_10168:0.0215489,Ampelocalamus_luodianensis_Alu01Dg10090.1:0.0123084)n96:0.0029289,(Ampelocalamus_luodianensis_Alu01Cg32660.1:0.0192419,(Dendrocalamus_sinicus_Dendrocalamus_sinicus_Dsi08C_4087667_4090908_Dsi08Cg03290.1_1_CDS_4147808956_23483:0.0103928,Dendrocalamus_sinicus_Dendrocalamus_sinicus_Dsi01A_17916936_17919350_Dsi01Ag09060.1_1_CDS_4147687459_26458:0.00940712)n98:0.00104524)n97:5e-09)n95:0.00717312)n91:0.0114353,((Aristida_adscensionis_H_Aadptg000058l000210.1:0.0168838,(Stipagrostis_hirtigluma_H_Shi_ptg000044l_001680.1:0.0100856,Stipagrostis_hirtigluma_H_Shi_ptg000048l_000122.1:0.00977724)n101:0.00988673)n100:0.00643554,((Eragrostis_curvula_EJB05_30631:0.0242695,(Eleusine_coracana_ELECO.r07.1AG0015810:0.003749,Eleusine_coracana_ELECO.r07.1BG0064560:0.0066173)n104:0.0313821)n103:0.0201592,((Phragmites_australis_Phragmites_australis_PaChr1_16104322_16106256_evm.model.PaChr1.935_1_CDS_4362369021_20661:0.0364544,Phragmites_australis_Phragmites_australis_PaChr2_15199810_15201867_evm.model.PaChr2.910_1_CDS_4362422469_28808:0.0254966)n106:0.00605409,(Chasmanthium_laxum_Chala.08G121200:0.0297385,((Echinocloa_haploclada_eh_chr2.1723:0.00828734,((ASEM_AUS1_H_AUS1CM014271.1001338.1:0.0693817,ASEM_AUS1_H_AUS1CM014274.1001787.1:5e-09)n111:0.0166317,((Dichantelium_oligosantes_H_DolKV773784.1000002.1:0.0155684,Cenchrus_americanus_H_CamCM007987.2001297.1:0.0206718)n113:0.0125667,(Setaria_viridis_SEVIR_5G158500v2:0.00831155,(((Digitaria_exilis_H_Dex5A-000774.1:0.00407364,Digitaria_exilis_H_Dex5B-000788.1:5e-09)n117:0.040813,(Panicum_hallii_Pahal.5G342700:0.00401675,(Panicum_virgatum_Pavir.5NG341800:0.0100773,Panicum_virgatum_Pavir.5KG255300:0.0059744)n119:0.00403551)n118:0.0124137)n116:0.00700232,Urochloa_fusta_Urofu.5G344600:0.0211534)n115:5e-09)n114:0.00407741)n112:5e-09)n110:0.00204864)n109:0.00468061,(Sorghum_bicolor_SORBI_3003G155400:0.0124733,(Zea_mays_Zm00001eb340890:0.018826,Zea_mays_Zm00001eb131280:0.0131593)n121:0.00146214)n120:0.00475376)n108:0.00411446)n107:0.00820292)n105:0.00405086)n102:0.0124538)n99:0.0114324)n90:0.00414738)n87:0.0174913,(Pharus_latifolius_Phala.07G035500:0.0473684,Pharus_latifolius_Phala.05G173100:0.0379566)n122:0.0042174)n86:0.0207342,(Streptochaeta_angustifolia_strangu_006188:0.0469792,Streptochaeta_angustifolia_strangu_043898:0.0749056)n123:0.00832284)n85:0.0242662)n51:0.0462341)n12:0.0205391)n0;
```
