## Supplementary Dataset S1 for "Gene turnover and contingency facilitated the repeated evolution of C_4_ photosynthesis in grasses": OG0000389_tree.txt

```
(Streptochaeta_angustifolia_strangu_003910:0.109202,(Eragrostis_curvula_EJB05_45501:0.297255,((((Dendrocalamus_sinicus_Dendrocalamus_sinicus_Dsi06B_28378693_28380120_Dsi06Bg09820.1_1_CDS_4147781773_15516:0.0638605,(Ampelocalamus_luodianensis_AluCtg00432cg00010.2:0.00634266,Ampelocalamus_luodianensis_Alu06Dg06420.2:0.00201054)n6:0.0708195)n5:0.0432333,((Hordeum_spontaneum_WB01_001180_1167338:5e-09,Hordeum_vulgareMorex_HORVU.MOREX.r3.7HG0667340:0.00108109)n8:0.164306,Phragmites_australis_Phragmites_australis_PaChr13_6961713_6963145_evm.model.PaChr13.564_1_CDS_4362388033_30791:0.13727)n7:0.0302406)n4:0.0346128,((((Echinocloa_haploclada_eh_chr6.2059:0.313718,((Panicum_virgatum_Pavir.4KG182800:0.046696,Panicum_virgatum_Pavir.4NG105300:0.0370164)n14:0.0131791,(Panicum_hallii_Pahal.4G269700:0.0332505,(Digitaria_exilis_H_Dex6A-000748.1:0.0491184,Digitaria_exilis_H_Dex6B-000663.1:0.0676148)n16:0.0751795)n15:0.00802215)n13:0.0273866)n12:0.0225758,(Urochloa_fusta_Urofu.4G195400:0.0879107,Setaria_viridis_SEVIR_4G103900v2:0.0420472)n17:0.0159436)n11:0.06214,Olyra_latifolia_Ola010866:0.489793)n10:0.0342773,Eragrostis_curvula_EJB05_45497:0.151544)n9:0.0678961)n3:0.0236332,((((((((Digitaria_radicosa_Dra04G0080900:0.0592619,(Digitaria_exilis_H_Dex4A-002284.1:0.0252216,Digitaria_exilis_H_Dex4B-002212.1:0.0221732)n26:0.0573647)n25:0.0275152,(Digitaria_radicosa_Dra04G0080800:0.132128,(Digitaria_exilis_H_Dex4A-002285.1:0.0312352,Digitaria_exilis_H_Dex4B-002213.1:0.0279268)n28:0.0701973)n27:0.0297881)n24:0.0456798,(Setaria_viridis_SEVIR_4G102700v2:0.0487929,Urochloa_fusta_Urofu.4G196000:0.124019)n29:0.0175695)n23:0.0193914,Dichantelium_oligosantes_H_DolKV775742.1000002.1:0.0594628)n22:0.0112319,Echinocloa_haploclada_eh_chr6.2063:0.127782)n21:0.042423,((Dichantelium_oligosantes_H_DolKV775742.1000001.1:0.063925,((Panicum_hallii_Pahal.4G269200:0.0352524,(Panicum_virgatum_Pavir.4NG104800:0.0778998,Panicum_virgatum_Pavir.4KG289600:0.0585366)n34:0.0131215)n33:0.0577782,((ASEM_AUS1_H_AUS1CM014273.1001117.1:0.00124485,(ASEM_AUS1_H_AUS1CM014273.1001118.1:0.00346816,(ASEM_AUS1_H_AUS1CM014271.1001848.1:5e-09,ASEM_AUS1_H_AUS1CM014271.1001849.1:5e-09)n38:0.00220614)n37:0.0103049)n36:0.0240808,(ASEM_RSA5_H_RSA5chrom4001048.1:0.183809,ASEM_RSA5_H_RSA5chrom4001050.1:0.04089)n39:0.00454333)n35:0.0121191)n32:0.0196699)n31:0.024937,Echinocloa_haploclada_eh_chr6.2062:0.159478)n30:0.0320294)n20:0.0465387,(Oryza_sativa_LOC_Os06g12840:0.229607,((Stipagrostis_hirtigluma_H_Shi_ptg000055l_000126.1:0.169867,(Phragmites_australis_Phragmites_australis_PaChr13_6947837_6953253_evm.model.PaChr13.563_1_CDS_4362388031_29951:0.135139,(((Eleusine_coracana_ELECO.r07.6BG0466780:0.0468626,Eleusine_coracana_ELECO.r07.6AG0515060:0.0359696)n46:0.0992763,(Eragrostis_curvula_EJB05_45502:0.112704,Eragrostis_curvula_EJB05_45496:0.0467098)n47:0.0396224)n45:0.0893642,(Chasmanthium_laxum_Chala.02G089100:0.0948109,((Sorghum_bicolor_SORBI_3010G096900:0.0630573,Zea_mays_Zm00001eb371970:0.0619421)n50:0.0593135,((Dichantelium_oligosantes_H_DolKV783688.1000001.1:0.0612614,(Setaria_viridis_SEVIR_4G103800v2:0.0610716,Urochloa_fusta_Urofu.4G195500:0.0708254)n53:0.0117153)n52:0.00974825,((Panicum_hallii_Pahal.4G269600:0.0429048,Panicum_virgatum_Pavir.4NG105200:0.0708908)n55:0.0394907,(ASEM_AUS1_H_AUS1CM014273.1001109.1:0.0279983,ASEM_RSA5_H_RSA5chrom4001042.1:0.0152741)n56:0.0351576)n54:0.0110716)n51:0.0500449)n49:0.0295022)n48:0.0242996)n44:0.0239387)n43:0.0325023)n42:0.0449176,((((Phragmites_australis_Phragmites_australis_PaChr8_10008568_10009999_evm.model.PaChr8.598_1_CDS_4362481314_13038:0.0784316,Phragmites_australis_Phragmites_australis_PaChr13_6940886_6942303_evm.model.PaChr13.562_1_CDS_4362388029_29111:0.0824261)n60:0.0419459,((Eleusine_coracana_ELECO.r07.6BG0466770:0.0360314,Eleusine_coracana_ELECO.r07.6AG0515050:0.0163727)n62:0.0767622,(Eragrostis_curvula_EJB05_45498:0.169532,((Eragrostis_curvula_EJB05_42592:0.101764,Eragrostis_curvula_EJB05_42593:0.032714)n65:0.0872755,Eragrostis_curvula_EJB05_45513:0.0534092)n64:0.00534092)n63:0.000593435)n61:0.0194114)n59:0.0115372,((Chasmanthium_laxum_Chala.02G089200:0.0733691,(Chasmanthium_laxum_Chala.02G089400:0.0500023,Chasmanthium_laxum_Chala.02G089300:0.0635104)n68:0.0164619)n67:0.0209054,((((Sorghum_bicolor_SORBI_3010G096700:0.0926899,Zea_mays_Zm00001eb279870:0.0764691)n72:0.057886,((Panicum_hallii_Pahal.4G269400:0.0188222,(Panicum_virgatum_Pavir.4KG197900:0.0379294,Panicum_virgatum_Pavir.4NG105000:0.0192593)n75:0.0183635)n74:0.0330947,(((Setaria_viridis_SEVIR_4G103200v2:0.0529234,Urochloa_fusta_Urofu.4G195700:0.0594219)n78:0.0091644,(Digitaria_radicosa_Dra04G0081100:0.0380654,(Digitaria_exilis_H_Dex4A-002281.1:0.0147641,Digitaria_exilis_H_Dex4B-002209.1:0.0159037)n80:0.0418843)n79:0.0645126)n77:0.0247009,(Echinocloa_haploclada_eh_chr6.2061:0.0829252,((ASEM_AUS1_H_AUS1CM014273.1001115.1:0.0195311,ASEM_RSA5_H_RSA5chrom4001044.1:0.0213484)n83:0.0463389,Dichantelium_oligosantes_H_DolKV783248.1000001.1:0.080886)n82:0.0146287)n81:0.0101529)n76:0.0218458)n73:0.0591527)n71:0.0339254,((Leersia_perrieri_LPERR07G07840:0.383409,((Oryza_sativa_LOC_Os07g15230:0.107325,Oryza_sativa_LOC_Os07g15320:0.114159)n87:0.0255224,Zea_mays_Zm00001eb194880:0.910033)n86:0.0200764)n85:0.0428653,(((Dichantelium_oligosantes_H_DolKV783248.1000002.1:0.0499287,(ASEM_AUS1_H_AUS1CM014273.1001116.1:0.0154919,(ASEM_RSA5_H_RSA5chrom4001047.1:0.0147835,ASEM_RSA5_H_RSA5chrom4001049.1:0.00712248)n92:0.00653892)n91:0.0343684)n90:0.0119784,((Urochloa_fusta_Urofu.4G195800:0.0593755,(Panicum_hallii_Pahal.4G269300:0.0283443,(Panicum_virgatum_Pavir.4KG198000:0.0268174,Panicum_virgatum_Pavir.4NG104900:0.02717)n96:0.00802994)n95:0.03054)n94:0.0119688,Setaria_viridis_SEVIR_4G103100v2:0.0557207)n93:0.012474)n89:0.00681515,(Digitaria_radicosa_Dra04G0081000:0.0370562,(Digitaria_exilis_H_Dex4A-002282.1:0.0306369,Digitaria_exilis_H_Dex4B-002210.1:0.0234218)n98:0.0451371)n97:0.0446959)n88:0.0420374)n84:0.0211738)n70:0.0168653,((Zea_mays_Zm00001eb279880:0.0118914,Zea_mays_Zm00001eb194890:0.0429933)n100:0.130445,((Dichantelium_oligosantes_H_DolKV783688.1000002.1:0.057467,(Echinocloa_haploclada_eh_chr6.2060:0.094473,(ASEM_AUS1_H_AUS1CM014273.1001110.1:0.0171416,ASEM_RSA5_H_RSA5chrom4001043.1:0.0135812)n104:0.0398922)n103:0.0154772)n102:0.00480087,((Urochloa_fusta_Urofu.4G195600:0.0669969,(Digitaria_radicosa_Dra04G0081200:0.0409834,(Digitaria_exilis_H_Dex4A-002280.1:0.0396225,Digitaria_exilis_H_Dex4B-002208.1:0.0219797)n108:0.0642434)n107:0.0481832)n106:0.0134575,((Panicum_hallii_Pahal.4G269500:0.0235227,(Panicum_virgatum_Pavir.4KG197800:0.034845,Panicum_virgatum_Pavir.4NG105100:0.0368514)n111:0.0126013)n110:0.0241754,(Cenchrus_americanus_H_CamCM007983.2003611.1:0.0721732,Setaria_viridis_SEVIR_4G103600v2:0.0305348)n112:0.0260957)n109:0.00643948)n105:0.00818136)n101:0.0520271)n99:0.0163376)n69:0.00181529)n66:0.00725511)n58:0.0642811,((Aristida_adscensionis_H_Aadptg000046l000604.1:0.106407,Aristida_adscensionis_H_Aadptg000046l000603.1:0.0545331)n114:0.118851,(Stipagrostis_hirtigluma_H_Shi_ptg000055l_001186.1:0.0982259,Stipagrostis_hirtigluma_H_Shi_ptg000055l_000127.1:0.0519416)n115:0.00577129)n113:0.0362839)n57:0.00403154)n41:0.0179338)n40:0.00199264)n19:0.0324974,(((Dendrocalamus_sinicus_Dendrocalamus_sinicus_Dsi06A_8354446_8359397_Dsi06Ag05040.1_-1_CDS_4147775953_36881:0.0612896,((Ampelocalamus_luodianensis_Alu06Dg06410.2:0.018886,Ampelocalamus_luodianensis_AluCtg00432bg00030.1:0.0121229)n120:0.139569,(Ampelocalamus_luodianensis_Alu06Dg06400.2:0.00112073,Ampelocalamus_luodianensis_AluCtg00432bg00020.2:0.00118294)n121:0.0536953)n119:0.00596615)n118:0.0178482,Olyra_latifolia_Ola010864:0.23084)n117:0.0172096,(Leersia_perrieri_LPERR06G07870:0.177358,(Oryza_sativa_LOC_Os06g12850:0.122895,Oryza_sativa_LOC_Os06g12860:0.0944622)n123:0.0104958)n122:0.0886753)n116:0.00985281)n18:0.0229422)n2:0.107158)n1:0.109202)n0;
```
