## Supplementary Dataset S1 for "Gene turnover and contingency facilitated the repeated evolution of C_4_ photosynthesis in grasses": OG0000390_tree.txt

```
((((Ananas_comosus_H_Ananas_contig5_000270.1:0.0241058,Tillandsia_fasciculata_H_Tillandsia_CM054930.1_000947.1:0.0294816)n3:0.0974647,(Ananas_comosus_H_Ananas_contig8_000243.1:0.0250357,Tillandsia_fasciculata_H_Tillandsia_CM054932.1_000602.1:0.0217787)n4:0.0725137)n2:0.0414031,(((Streptochaeta_angustifolia_strangu_015021:0.0171806,Streptochaeta_angustifolia_strangu_015022:0.0164394)n7:0.0276824,(((Pharus_latifolius_Phala.10G005000:5e-09,(Pharus_latifolius_Phala.10G005000.3:0,Pharus_latifolius_Phala.10G005000.2:0)n11:5e-09)n10:0.0488691,((Brachypodium_distachyon_BRADI_4g00517v3:0.0324643,(Hordeum_spontaneum_WB01_004964_0214539:0.00263161,Hordeum_vulgareMorex_HORVU.MOREX.r3.5HG0420210:0.00404146)n14:0.0974834)n13:0.0287432,(((Zizania_latifolia_GWHTBFHI008950:0.0361511,(Leersia_perrieri_LPERR12G16900:0.0267826,Oryza_sativa_LOC_Os12g44150:0.0199232)n18:0.0115673)n17:0.0206458,(Olyra_latifolia_Ola025139:0.0346397,((Ampelocalamus_luodianensis_Alu12Cg00320.1:0.0123679,Dendrocalamus_sinicus_Dendrocalamus_sinicus_Dsi06C_715559_721429_Dsi06Cg00200.1_-1_CDS_4147783261_326:0.00996992)n21:0.00907348,(Dendrocalamus_sinicus_Dendrocalamus_sinicus_Dsi12B_24194579_24206402_Dsi12Bg07950.1_1_CDS_4147846129_26419:0.0191344,Ampelocalamus_luodianensis_Alu12Dg09950.1:0.0163531)n22:0.00181701)n20:0.00484976)n19:0.00800414)n16:0.00289258,((Aristida_adscensionis_H_Aadptg000065l000628.1:0.0362418,(Stipagrostis_hirtigluma_H_Shi_ptg000065l_000153.1:0.00428534,(Stipagrostis_hirtigluma_H_Shi_ptg000036l_000165.1:0.000375298,Stipagrostis_hirtigluma_H_Shi_ptg000046l_001371.1:5e-09)n26:0.00648253)n25:0.0260786)n24:0.0191577,((((Zea_mays_Zm00001eb134090:0.0309412,Sorghum_bicolor_SORBI_3008G190500:0.020735)n30:0.0165655,(Urochloa_fusta_Urofu.3G467500:0.0261516,(((Cenchrus_americanus_H_CamLKME02031516.1000002.1:0.0162025,Setaria_viridis_SEVIR_3G424800v2:0.0090188)n34:0.0113151,(((Digitaria_exilis_H_Dex3A-002191.1:0.00149401,Digitaria_exilis_H_Dex3B-002147.1:0.0011065)n37:0.0247145,Echinocloa_haploclada_eh_chr5.5059:0.0296799)n36:0.00307476,(Panicum_hallii_Pahal.3G513800:0.00259678,(Panicum_virgatum_Pavir.3NG261100:0.00883166,Panicum_virgatum_Pavir.3KG572300:0.00972137)n39:0.00108015)n38:0.00171522)n35:0.00270987)n33:0.00075683,(Dichantelium_oligosantes_H_DolKV774778.1000007.1:0.0171869,(ASEM_AUS1_H_AUS1CM014272.1000081.1:0.00481178,ASEM_RSA5_H_RSA5chrom3000021.1:0.00386581)n41:0.0228409)n40:0.00238503)n32:0.00204547)n31:0.00561277)n29:0.0185464,(Chasmanthium_laxum_Chala.05G218100:0.0404444,Chasmanthium_laxum_Chala.03G004600:0.0286742)n42:0.00318603)n28:0.0080617,(Eragrostis_curvula_EJB05_00033:0.0562643,(Phragmites_australis_Phragmites_australis_PaChr23_23186875_23192386_evm.model.PaChr23.988_1_CDS_4362435941_2775:0.0311469,Phragmites_australis_Phragmites_australis_PaChr22_331866_337605_evm.model.PaChr22.21_1_CDS_4362431191_1495:0.0151058)n44:0.00167842)n43:0.00875446)n27:0.0028124)n23:0.0176061)n15:0.00615956)n12:0.0207007)n9:0.018467,(((Pharus_latifolius_Phala.01G118000:0.0393438,Pharus_latifolius_Phala.01G118700:0.00294286)n47:0.00841201,(Pharus_latifolius_Phala.01G119300:0,Pharus_latifolius_Phala.01G119300.2:0)n48:0.00173721)n46:0.0429146,((((Eragrostis_curvula_EJB05_05136:0.042985,(Eleusine_coracana_ELECO.r07.3BG0266160:0.01077,Eleusine_coracana_ELECO.r07.3AG0221010:0.00656537)n53:0.0385435)n52:0.0275117,((Chasmanthium_laxum_Chala.03G180200:0.0269764,((Sorghum_bicolor_SORBI_3001G132400:0.0161717,Zea_mays_Zm00001eb053440:0.0336144)n57:0.0243427,((Dichantelium_oligosantes_H_DolKV780143.1000004.1:0.0158311,(Echinocloa_haploclada_eh_chr1.1207:0.0249094,((Panicum_hallii_Pahal.9G131400:0.0120747,(Panicum_virgatum_Pavir.9KG045600:0.0101697,Panicum_virgatum_Pavir.9NG154000:0.007644)n63:0.00720125)n62:0.0118823,((Digitaria_radicosa_Dra09G0113000:0.0147673,(Digitaria_exilis_H_Dex9A-005022.1:0.00508712,Digitaria_exilis_H_Dex9B-000774.1:0.0051206)n66:0.0102545)n65:0.013999,(Urochloa_fusta_Urofu.9G133700:0.0233173,(Cenchrus_americanus_H_CamCM007983.2004881.1:0.0246115,Setaria_viridis_SEVIR_9G133800v2:0.0114557)n68:0.00996545)n67:0.00322027)n64:0.00291055)n61:0.00194472)n60:0.00186783)n59:0.00372873,(ASEM_RSA5_H_RSA5chrom9002485.1:0.00435118,(ASEM_AUS1_H_AUS1CM014278.1005280.1:0.022591,ASEM_AUS1_H_AUS1CM014278.1001052.1:0.00598661)n70:0.000665178)n69:0.00280006)n58:0.00669113)n56:0.0223473)n55:0.00443023,Phragmites_australis_Phragmites_australis_PaChr3_39253114_39259743_evm.model.PaChr3.2042_1_CDS_4362445129_1537:0.0301007)n54:0.00833909)n51:0.00347538,(Aristida_adscensionis_H_Aadptg000018l000230.1:0.0398941,Stipagrostis_hirtigluma_H_Shi_ptg000037l_001191.1:0.0289805)n71:0.0154009)n50:0.0192935,((Zizania_latifolia_GWHTBFHI014261:0.0395317,(Leersia_perrieri_LPERR03G24870:0.0423568,Oryza_sativa_LOC_Os03g48310:0.0260061)n74:0.00930161)n73:0.0271279,((Brachypodium_distachyon_BRADI_1g12117v3:0.0337453,(Hordeum_spontaneum_WB01_007390_0235146:0.00700219,Hordeum_vulgareMorex_HORVU.MOREX.r3.4HG0334970:0.00484256)n77:0.094052)n76:0.0254047,(Ampelocalamus_luodianensis_Alu03Dg21340.1:0.0114111,(Dendrocalamus_sinicus_Dendrocalamus_sinicus_Dsi03A_10453681_10474606_Dsi03Ag07300.1_-1_CDS_4147728910_49674:0.0156,Dendrocalamus_sinicus_Dendrocalamus_sinicus_Dsi03B_11209028_11226733_Dsi03Bg07070.1_-1_CDS_4147736230_19867:0.0174082)n79:0.00193424)n78:0.00355011)n75:0.0062335)n72:0.00700901)n49:0.0310822)n45:0.00871377)n8:0.000968197)n6:0.0144413,(((((Chasmanthium_laxum_Chala.10G051300:0.029774,((Stipagrostis_hirtigluma_H_Shi_ptg000018l_000596.1:0.0338758,(Sorghum_bicolor_SORBI_3004G131600:0.0903022,Aristida_adscensionis_H_Aadptg000028l000649.1:0.0276388)n87:0.00985436)n86:0.0157904,((Dichantelium_oligosantes_H_DolKV777166.1000001.1:0.210515,((ASEM_AUS1_H_AUS1CM014271.1003175.1:0.00972558,ASEM_RSA5_H_RSA5chrom2003358.1:0.00712954)n91:0.0244435,((Urochloa_fusta_Urofu.2G065600:0.0334388,(Cenchrus_americanus_H_CamCM007988.2002605.1:0.0268738,Setaria_viridis_SEVIR_2G071500v2:0.0106695)n94:0.0164114)n93:0.00660549,((Digitaria_radicosa_Dra09G0370300:0.0161357,(Digitaria_exilis_H_Dex2A-000370.1:0.00390205,Digitaria_exilis_H_Dex2B-000332.1:0.00466265)n97:0.0153574)n96:0.0202169,(Echinocloa_haploclada_eh_chr3.695:0.0361389,(Panicum_hallii_Pahal.2G061300:0.0130678,(Panicum_virgatum_Pavir.2NG071100:0.0275163,Panicum_virgatum_Pavir.2KG103600:0.00803799)n100:0.00468019)n99:0.0145348)n98:0.00427228)n95:0.00192144)n92:0.00360116)n90:0.00480422)n89:0.00829279,(Sorghum_bicolor_SORBI_3002G065000:0.0240816,(Zea_mays_Zm00001eb116500:0.0867114,(Zea_mays_Zm00001eb302400:0.00730667,Zea_mays_Zm00001eb317300:0.0128443)n103:0.0244866)n102:0.00706636)n101:0.0221948)n88:0.0182457)n85:0.0020273)n84:0.0224197,(Phragmites_australis_Phragmites_australis_PaChr15_6085935_6091417_evm.model.PaChr15.342_1_CDS_4362396547_959:0.0254168,(Eragrostis_curvula_EJB05_14774:0.0375444,((Eleusine_coracana_ELECO.r07.7AG0559170:0.0169981,Eleusine_coracana_ELECO.r07.7BG0590450:0.0240049)n107:0.0670805,(Eleusine_coracana_ELECO.r07.7AG0559150:0.00495531,Eleusine_coracana_ELECO.r07.7BG0590430:0.00777612)n108:0.0320993)n106:0.00356659)n105:0.00807558)n104:0.00762041)n83:0.0213532,(((Zizania_latifolia_GWHTBFHI036315:0.0347146,(Leersia_perrieri_LPERR07G05090:0.0452438,Oryza_sativa_LOC_Os07g09340:0.0301814)n112:0.017836)n111:0.0319495,((Olyra_latifolia_Ola022485:0.0738837,(((Ampelocalamus_luodianensis_Alu07Dg13270.2:0.000636411,Ampelocalamus_luodianensis_Alu07Dg13190.1:0.000582442)n117:0.0209168,Ampelocalamus_luodianensis_Alu07Cg11010.1:0.0298889)n116:0.00409956,(Dendrocalamus_sinicus_Dendrocalamus_sinicus_Dsi07B_30152470_30157966_Dsi07Bg10260.1_-1_CDS_4147795843_33005:0.024725,Dendrocalamus_sinicus_Dendrocalamus_sinicus_Dsi07A_26014404_26023084_Dsi07Ag10570.1_-1_CDS_4147791961_8235:0.0176566)n118:0.00196185)n115:0.00388489)n114:0.0100913,Dendrocalamus_sinicus_Dendrocalamus_sinicus_Dsi06B_15730452_15731484_Dsi06Bg07030.1_-1_CDS_4147780936_56039:0.0950783)n113:0.0105643)n110:0.00567866,Brachypodium_distachyon_BRADI_1g54847v3:0.0615976)n109:0.0119684)n82:0.0344397,(Streptochaeta_angustifolia_strangu_039122:0.0490198,(Pharus_latifolius_Phala.03G046800:5e-09,Pharus_latifolius_Phala.03G046800.2:5e-09)n120:0.0595731)n119:0.0130407)n81:0.0268992,(Streptochaeta_angustifolia_strangu_023710:0.0706581,Zea_mays_Zm00001eb224470:0.173597)n121:0.0192885)n80:0.0288271)n5:0.00320301)n1:0.0162471,(Juncus_effusus_H_Juncus_Jeff_scaffold_12_000228.1:0.180618,(Carex_scoparia_H_Carex_Csco_scaffold_13_000301.1:0.375141,Carex_scoparia_H_Carex_Csco_scaffold_8_000149.1:0.117125)n123:0.0130139)n122:0.0614334)n0;
```
