## Supplementary Dataset S1 for "Gene turnover and contingency facilitated the repeated evolution of C_4_ photosynthesis in grasses": OG0000391_tree.txt

```
(((((Pharus_latifolius_Phala.09G064400:5e-09,(Pharus_latifolius_Phala.09G064400.3:5e-09,Pharus_latifolius_Phala.09G064400.2:0.0055456)n5:7e-09)n4:0.180933,Streptochaeta_angustifolia_strangu_043368:0.164401)n3:0.0418588,((((Hordeum_spontaneum_WB01_004377_0054915:0,(Hordeum_vulgareMorex_HORVU.MOREX.r3.4HG0344730.2:0.000952716,Hordeum_vulgareMorex_HORVU.MOREX.r3.4HG0344730:0)n10:0)n9:5e-09,((((Eragrostis_curvula_EJB05_28457:0.143664,(Eleusine_coracana_ELECO.r07.9AG0680490:0.00434147,Eleusine_coracana_ELECO.r07.9AG0680480:0.000756324)n15:0.140224)n14:0.0148492,Olyra_latifolia_Ola037354:0.275653)n13:0.03474,((((Echinocloa_haploclada_eh_chr4.857:0.0802476,(((Panicum_hallii_Pahal.8G074600:0.0172545,(Panicum_virgatum_Pavir.8KG148300:0.116813,Panicum_virgatum_Pavir.8NG152700:0.0366195)n23:0.00785076)n22:0.0122911,(ASEM_AUS1_H_AUS1CM014277.1000695.1:0.0139641,ASEM_RSA5_H_RSA5chrom8000469.1:0.0132865)n24:0.0320932)n21:0.0108284,((Urochloa_fusta_Urofu.8G080200:0.0720202,Panicum_virgatum_Pavir.8KG148400:0.0499367)n26:0.00858838,(Setaria_viridis_SEVIR_8G085900v2:0.0351369,Cenchrus_americanus_H_CamCM007985.2001228.1:0.0694765)n27:0.0234519)n25:0.0106965)n20:0.0011885)n19:0.00538253,(Digitaria_radicosa_Dra08G0055700:0.0716929,(Digitaria_exilis_H_Dex8A-000394.1:0.0226416,Digitaria_exilis_H_Dex8B-000374.1:0.0295888)n29:0.0777852)n28:0.0337802)n18:0.0120157,(Zea_mays_Zm00001eb112180:0.0746015,Sorghum_bicolor_SORBI_3005G090600:0.0635198)n30:0.0520719)n17:0.0260804,(Chasmanthium_laxum_Chala.09G120000:0.0651702,(Phragmites_australis_Phragmites_australis_PaChr10_25141029_25146405_evm.model.PaChr10.821_1_CDS_4362372609_463:0.0631866,Phragmites_australis_Phragmites_australis_PaChr21_7130082_7135237_evm.model.PaChr21.402_1_CDS_4362428193_14963:0.090774)n32:0.0125918)n31:0.00744869)n16:0.00612215)n12:0.0172319,(Olyra_latifolia_Ola037263:0.0579224,((Ampelocalamus_luodianensis_Alu11Cg04430.2:0.0326531,Dendrocalamus_sinicus_Dendrocalamus_sinicus_Dsi11C_16255707_16260509_Dsi11Cg05380.1_1_CDS_4147839310_53980:0.0343309)n35:0.0217815,(Ampelocalamus_luodianensis_Alu11Dg09570.1:0.0517437,(Dendrocalamus_sinicus_Dendrocalamus_sinicus_Dsi11A_9446685_9450538_Dsi11Ag03710.1_-1_CDS_4147830856_13990:0.0517983,(Dendrocalamus_sinicus_Dendrocalamus_sinicus_Dsi11B_22000032_22004111_Dsi11Bg05490.1_1_CDS_4147836622_19073:0.00358816,Dendrocalamus_sinicus_Dendrocalamus_sinicus_DsiCtg00269_293342_297412_DsiCtg00269g00050.1_-1_CDS_4147850170_26995:0.000913501)n38:0.0562326)n37:0.0102544)n36:0.00437133)n34:0.0105263)n33:0.0154611)n11:0.0017179)n8:0.0242824,(Aristida_adscensionis_H_Aadptg000040l000255.1:0.0618753,(Stipagrostis_hirtigluma_H_Shi_ptg000003l_000066.1:0.0141552,Stipagrostis_hirtigluma_H_Shi_ptg000009l_000551.1:0.00994095)n40:0.0229125)n39:0.0281062)n7:0.0173321,((Zizania_latifolia_GWHTBFHI029650:0.0707974,Zizania_latifolia_GWHTBFHI030241:0.0655641)n42:0.04645,(Leersia_perrieri_LPERR11G06810:0.161192,Oryza_sativa_LOC_Os11g12740:0.0846662)n43:0.0384732)n41:0.0283817)n6:0.0326382)n2:0.0391732,Brachypodium_distachyon_BRADI_4g21790v3:0.191373)n1:0.0658611,((((Streptochaeta_angustifolia_strangu_014335:0.0921721,(Pharus_latifolius_Phala.06G110500:5e-09,(Pharus_latifolius_Phala.06G110500.2:0,Pharus_latifolius_Phala.06G110500.3:0)n49:0.00281401)n48:0.103438)n47:0.0209577,(Streptochaeta_angustifolia_strangu_019430:0.131307,(Pharus_latifolius_Phala.02G171900.2:0.00316599,(Pharus_latifolius_Phala.02G171900:5e-09,Pharus_latifolius_Phala.02G171900.3:0.024253)n52:0.00153383)n51:0.153452)n50:0.0531958)n46:0.0361279,((((Brachypodium_distachyon_BRADI_5g10920v3:0.0993702,(Hordeum_spontaneum_WB01_003576_0295419:0.000821695,Hordeum_vulgareMorex_HORVU.MOREX.r3.2HG0170120:0.000821526)n57:0.0606528)n56:0.0312267,((Zizania_latifolia_GWHTBFHI016895:0.0456527,Zizania_latifolia_GWHTBFHI019556:0.0373682)n59:0.0251559,(Leersia_perrieri_LPERR04G10500:0.136783,Oryza_sativa_LOC_Os04g36040:0.0552205)n60:0.03397)n58:0.0259464)n55:0.019819,(Olyra_latifolia_Ola019404:0.0591896,((Ampelocalamus_luodianensis_Alu04Cg09200.1:0.0322214,Dendrocalamus_sinicus_Dendrocalamus_sinicus_Dsi04C_14140716_14151244_Dsi04Cg10220.1_1_CDS_4147760641_2503:0.0266484)n63:0.00803095,(Ampelocalamus_luodianensis_Alu04Dg14490.2:0.0372748,Dendrocalamus_sinicus_Dendrocalamus_sinicus_Dsi04A_17288204_17292956_Dsi04Ag11690.1_1_CDS_4147750294_33981:0.0333788)n64:0.00108194)n62:0.0096991)n61:0.00833274)n54:0.0127434,(((Aristida_adscensionis_H_Aadptg000101l000678.1:0.0803966,(Stipagrostis_hirtigluma_H_Shi_ptg000002l_001258.1:0.0502015,(Stipagrostis_hirtigluma_H_Shi_ptg000008l_000510.1:0.0225174,Stipagrostis_hirtigluma_H_Shi_ptg000002l_001259.1:0.0193543)n69:0.0205442)n68:0.0765267)n67:0.0577031,((Eragrostis_curvula_EJB05_09629:0.155142,((Chasmanthium_laxum_Chala.11G066800:0.0505497,((Zea_mays_Zm00001eb170950:0.103571,Sorghum_bicolor_SORBI_3007G081300:0.0726347)n75:0.0674496,((Dichantelium_oligosantes_H_DolKV776112.1000001.1:0.0650957,(ASEM_AUS1_H_AUS1CM014275.1001139.1:0.0135693,ASEM_RSA5_H_RSA5chrom6001070.1:0.0066115)n78:0.0378961)n77:0.0158501,((Panicum_hallii_Pahal.6G075100:0.0163984,(Panicum_virgatum_Pavir.9KG297000:0.0290936,Panicum_virgatum_Pavir.6NG199300:0.0186346)n81:0.0155299)n80:0.0288076,((Urochloa_fusta_Urofu.6G055400:0.0794583,(Echinocloa_haploclada_eh_chr8.1032:0.0525042,(Digitaria_radicosa_Dra06G0061400:0.065727,(Digitaria_exilis_H_Dex6A-000491.1:0.0359585,Digitaria_exilis_H_Dex6B-000430.1:0.0318573)n86:0.056305)n85:0.0401576)n84:0.0142125)n83:0.011326,(Cenchrus_americanus_H_CamCM007985.2000877.1:0.0410168,Setaria_viridis_SEVIR_6G019400v2:0.0293201)n87:0.0178227)n82:0.0184286)n79:0.00772817)n76:0.0297065)n74:0.0392877)n73:0.0323503,(Digitaria_radicosa_Dra04G0124900:0.126212,(Eleusine_coracana_ELECO.r07.8BG0648000:0.0486797,Eleusine_coracana_ELECO.r07.8AG0620290:0.0458316)n89:0.0708961)n88:0.0851385)n72:0.00945983)n71:0.091596,Phragmites_australis_Phragmites_australis_PaChr14_8106652_8109821_evm.model.PaChr14.502_1_CDS_4362392415_4735:0.0752904)n70:0.0165626)n66:0.0550165,((Chasmanthium_laxum_Chala.06G112200:0.0630789,(Phragmites_australis_Phragmites_australis_PaChr11_13570357_13574712_evm.model.PaChr11.1232_1_CDS_4362375394_24870:0.0663262,Phragmites_australis_Phragmites_australis_PaChr7_14734265_14738728_evm.model.PaChr7.1213_1_CDS_4362473682_31489:0.0312085)n92:0.00346761)n91:0.0122979,(((Eleusine_coracana_ELECO.r07.4BG0347830:0.0253348,Eleusine_coracana_ELECO.r07.4AG0316610:0.0249745)n95:0.0505978,(Eragrostis_curvula_EJB05_56444:6e-09,Eragrostis_curvula_EJB05_56459:0.0024116)n96:0.0478891)n94:0.0263202,((Aristida_adscensionis_H_Aadptg000067l000091.1:0.0623018,Stipagrostis_hirtigluma_H_Shi_ptg000016l_002533.1:0.0426305)n98:0.0147502,(((Zea_mays_Zm00001eb082170:0.0480198,Sorghum_bicolor_SORBI_3006G089300:0.043771)n101:0.0238959,(((ASEM_AUS1_H_AUS1CM014276.1002902.1:0.0142421,(ASEM_RSA5_H_RSA5chrom7000749.1:0.00948621,(ASEM_RSA5_H_RSA5chrom7000750.1:0.0661525,ASEM_RSA5_H_RSA5chrom7003025.1:0.00432789)n106:0.00918114)n105:0.0026677)n104:0.025132,((Panicum_hallii_Pahal.7G160000:0.0238994,(Panicum_virgatum_Pavir.7KG166400:0.0273938,Panicum_virgatum_Pavir.7NG195100:0.0172492)n109:0.0053924)n108:0.0175969,(Urochloa_fusta_Urofu.7G133900:0.0485085,(Setaria_viridis_SEVIR_7G115400v2:0.0264025,Cenchrus_americanus_H_CamCM007984.2003455.1:0.0393257)n111:0.0107386)n110:0.00940012)n107:0.00523154)n103:0.00852796,ASEM_AUS1_H_AUS1CM014276.1000596.1:0.0445229)n102:0.00494699)n100:0.0195209,(Dichantelium_oligosantes_H_DolKV778465.1000011.1:0.0418788,(Echinocloa_haploclada_eh_chr9.1304:0.0404269,(Digitaria_radicosa_Dra07G0075700:0.0435262,(Digitaria_exilis_H_Dex7A-002436.1:0.0192692,Digitaria_exilis_H_Dex7B-002477.1:0.0230027)n115:0.0386023)n114:0.0252982)n113:0.00879171)n112:0.00358384)n99:0.0226829)n97:0.00764087)n93:0.00569436)n90:0.0173986)n65:0.0118779)n53:0.0387494)n45:0.0493274,(((Olyra_latifolia_Ola010708:0.0809273,((Dendrocalamus_sinicus_Dendrocalamus_sinicus_Dsi02A_27750897_27753796_Dsi02Ag10350.1_-1_CDS_4147710943_55808:0.0461705,Dendrocalamus_sinicus_Dendrocalamus_sinicus_Dsi02B_30185891_30189598_Dsi02Bg09870.1_1_CDS_4147717609_55830:0.0578637)n120:0.0164748,(Ampelocalamus_luodianensis_Alu02Dg14590.1:0.0947473,Ampelocalamus_luodianensis_Alu09CXg14770.2:0.116215)n121:0.00911123)n119:0.00941973)n118:0.0401253,(Leersia_perrieri_LPERR02G16570:0.278327,Zizania_latifolia_GWHTBFHI025817:0.0912373)n122:0.0495226)n117:0.0982965,(Panicum_virgatum_Pavir.J756300:0.531849,Zizania_latifolia_GWHTBFHI003872:0.63031)n123:0.130553)n116:0.0145059)n44:0.0658611)n0;
```
