## Supplementary Dataset S1 for "Gene turnover and contingency facilitated the repeated evolution of C_4_ photosynthesis in grasses": OG0000392_tree.txt

```
((Streptochaeta_angustifolia_strangu_006510:0.152557,((((Olyra_latifolia_Ola004081:0.0698601,((Ampelocalamus_luodianensis_Alu03Cg11480.1:0.024222,Dendrocalamus_sinicus_Dendrocalamus_sinicus_Dsi06C_32491867_32493390_Dsi06Cg13650.1_-1_CDS_4147787296_54371:0.0340618)n7:0.0111444,(Ampelocalamus_luodianensis_Alu03Dg02380.2:0.0318682,Dendrocalamus_sinicus_Dendrocalamus_sinicus_Dsi03B_50895419_50896945_Dsi03Bg21500.1_-1_CDS_4147740559_12004:0.0390759)n8:0.00251155)n6:0.00952728)n5:0.0229929,(Zizania_latifolia_GWHTBFHI016130:0.1091,((Leersia_perrieri_LPERR09G07740:0.232473,(Oryza_sativa_LOC_Os03g04640:0.14467,Oryza_sativa_LOC_Os03g04630:0.109206)n12:0.012134)n11:0.0635184,(Oryza_sativa_LOC_Os03g04650:0.0625703,Leersia_perrieri_LPERR03G02860:0.117905)n13:0.0386082)n10:0.00428979)n9:0.0431607)n4:0.0207634,((((((Sorghum_bicolor_SORBI_3001G510300:0.0432954,Zea_mays_Zm00001eb003230:0.0660645)n19:0.059209,((((Panicum_hallii_Pahal.9G611000:0.0335849,(Panicum_virgatum_Pavir.9NG763600:0.0408423,Panicum_virgatum_Pavir.9KG582500:0.0543681)n24:0.0181328)n23:0.0377312,Dichantelium_oligosantes_H_DolKV777069.1000003.1:0.0525239)n22:0.00926533,ASEM_RSA5_H_RSA5chrom9006245.1:0.0501053)n21:0.00984233,(((Setaria_viridis_SEVIR_9G550300v2:0.0357931,Cenchrus_americanus_H_CamCM007986.2002396.1:0.0513265)n27:0.0175799,Urochloa_fusta_Urofu.9G576800:0.0796079)n26:0.0148748,((Digitaria_exilis_H_Dex9A-002893.1:0.0211399,Digitaria_exilis_H_Dex9B-002903.1:0.0203343)n29:0.0807887,(Digitaria_radicosa_Dra02G0024700:0.00442509,(Digitaria_radicosa_Dra02G0024800:0.00241704,Digitaria_radicosa_Dra02G0027300:5e-09)n31:5e-09)n30:0.0604315)n28:0.0615977)n25:0.0117346)n20:0.0242002)n18:0.0228299,(Eragrostis_curvula_EJB05_08085:0.0805167,(Eleusine_coracana_ELECO.r07.3BG0294860:0.0654979,Eleusine_coracana_ELECO.r07.3AG0233120:0.0483897)n33:0.129922)n32:0.0599231)n17:0.0244552,(Aristida_adscensionis_H_Aadptg000007l000063.1:0.0890319,(Stipagrostis_hirtigluma_H_Shi_ptg000006l_000102.1:0.0240797,Stipagrostis_hirtigluma_H_Shi_ptg000017l_001232.1:0.0252715)n35:0.0467252)n34:0.0241563)n16:0.0144944,(Chasmanthium_laxum_Chala.04G217100:0.048386,(Phragmites_australis_Phragmites_australis_PaChr3_2789664_2790956_evm.model.PaChr3.254_1_CDS_4362446233_41098:0.0760156,Phragmites_australis_Phragmites_australis_PaChr4_2485418_2486944_evm.model.PaChr4.232_1_CDS_4362454311_40283:0.0567012)n37:0.0120287)n36:0.01378)n15:0.0345458,(Brachypodium_distachyon_BRADI_1g75740v3:0.227698,(Hordeum_spontaneum_WB01_004559_0191009:0.0869535,((Hordeum_spontaneum_WB01_007193_0474219:0.00564893,Hordeum_spontaneum_WB01_007193_0464630:0.0129017)n41:0.148642,Hordeum_spontaneum_WB01_003390_0295504:0.0937162)n40:0.0181815)n39:0.0338696)n38:0.0663962)n14:0.0177312)n3:0.0522103,(Pharus_latifolius_Phala.01G364300.3:5e-09,(Pharus_latifolius_Phala.01G364300.2:5e-09,(Pharus_latifolius_Phala.01G364300:5e-09,(Pharus_latifolius_Phala.01G364300.4:5e-09,(Pharus_latifolius_Phala.01G364500:5e-09,Pharus_latifolius_Phala.01G364500.2:5e-09)n46:0.00340077)n45:5e-09)n44:5e-09)n43:5e-09)n42:0.16105)n2:0.0461811)n1:0.0546147,(((Streptochaeta_angustifolia_strangu_010477:0.254037,Zea_mays_Zm00001eb003220:0.90723)n49:0.0326053,(Streptochaeta_angustifolia_strangu_031808:0.436352,(Stipagrostis_hirtigluma_H_Shi_ptg000006l_000104.1:0.184025,(Panicum_virgatum_Pavir.7NG128200:0.320163,Zea_mays_Zm00001eb003290:0.185546)n52:0.149528)n51:0.0574242)n50:0.00638047)n48:0.068305,((((Brachypodium_distachyon_BRADI_1g75730v3:0.169976,(Hordeum_spontaneum_WB01_004559_0214812:0.0677025,(Hordeum_spontaneum_WB01_021933_0009169:0.145892,(Hordeum_spontaneum_WB01_014518_0147581:0.104568,Hordeum_spontaneum_WB01_021933_0016921:0.155711)n59:0.0233497)n58:0.0505695)n57:0.0468555)n56:0.0656204,((Olyra_latifolia_Ola004082:0.0794889,(Dendrocalamus_sinicus_Dendrocalamus_sinicus_Dsi06C_32468481_32470010_Dsi06Cg13640.1_-1_CDS_4147787293_52682:0.0182945,(Ampelocalamus_luodianensis_Alu03Dg02390.2:0.0404982,Ampelocalamus_luodianensis_Alu03Cg11490.2:0.0173539)n63:0.00192821)n62:0.0219567)n61:0.0269121,(Zizania_latifolia_GWHTBFHI016129:0.123784,(Leersia_perrieri_LPERR03G02870:0.140744,Oryza_sativa_LOC_Os03g04660:0.0592109)n65:0.0490776)n64:0.0420335)n60:0.0306629)n55:0.040151,(((((Digitaria_exilis_H_Dex9A-002898.1:0.165895,(Stipagrostis_hirtigluma_H_Shi_ptg000066l_000095.1:0,Stipagrostis_hirtigluma_H_Shi_ptg000037l_000940.1:0)n71:0.213263)n70:0.0302783,(((Eragrostis_curvula_EJB05_45991:0.222827,(Eragrostis_curvula_EJB05_40583:0.00523823,(Eragrostis_curvula_EJB05_40625:0.000814934,(((Eragrostis_curvula_EJB05_40633:0.00433497,Eragrostis_curvula_EJB05_40632:0.00374837)n79:0.00279981,Eragrostis_curvula_EJB05_40637:0.00163062)n78:0.000819663,Eragrostis_curvula_EJB05_40624:0.00244532)n77:6e-09)n76:5e-09)n75:0.115969)n74:0.0413246,Eragrostis_curvula_EJB05_46015:0.119599)n73:0.0170147,Eragrostis_curvula_EJB05_14639:0.152625)n72:0.0992395)n69:0.031497,((Panicum_virgatum_Pavir.7KG141900:0.12524,ASEM_AUS1_H_AUS1CM014276.1000568.1:0.0980732)n81:0.0505522,(Zea_mays_Zm00001eb003300:0.288279,(Sorghum_bicolor_SORBI_3001G510000:0.119416,Sorghum_bicolor_SORBI_3001G509901:0.147336)n83:0.0486021)n82:0.0710716)n80:0.0425842)n68:0.0362556,(((Chasmanthium_laxum_Chala.04G217000:0.0456163,(Phragmites_australis_Phragmites_australis_PaChr4_2500099_2501634_evm.model.PaChr4.233_1_CDS_4362454333_7038:0.0829943,(Phragmites_australis_Phragmites_australis_PaChr18_4743296_4744855_evm.model.PaChr18.185_1_CDS_4362407825_29175:0.10655,Phragmites_australis_Phragmites_australis_PaChr3_2794113_2795648_evm.model.PaChr3.255_1_CDS_4362446255_7854:0.035489)n88:0.0396806)n87:0.0245696)n86:0.0263561,(Sorghum_bicolor_SORBI_3001G510400:0.0590804,(Zea_mays_Zm00001eb402820:0.078808,Zea_mays_Zm00001eb003240:0.0473106)n90:0.00525674)n89:0.0233978)n85:0.00842186,(((Dichantelium_oligosantes_H_DolKV777069.1000004.1:0.0470985,(ASEM_AUS1_H_AUS1CM014278.1004343.1:0.00941206,ASEM_RSA5_H_RSA5chrom9006246.1:0.00896651)n94:0.0364308)n93:0.00647497,((Panicum_hallii_Pahal.9G610900:0.0252545,(Panicum_virgatum_Pavir.9KG582600:0.0412292,Panicum_virgatum_Pavir.9NG763400:0.0308539)n97:0.0155616)n96:0.0193072,(Urochloa_fusta_Urofu.9G576700:0.0919474,(Setaria_viridis_SEVIR_9G550200v2:0.0293725,(Cenchrus_americanus_H_CamCM007985.2000687.1:0.064132,Cenchrus_americanus_H_CamCM007986.2002397.1:0.0279983)n100:0.0157659)n99:0.0150714)n98:0.0189918)n95:0.012817)n92:0.0083789,(Digitaria_radicosa_Dra02G0027400:0.0571512,((Digitaria_exilis_H_Dex9A-002894.1:0.0246092,Digitaria_exilis_H_Dex9B-002904.1:0.0415894)n103:0.0764362,Digitaria_exilis_H_Dex9B-002906.1:0.102399)n102:0.0113776)n101:0.0402932)n91:0.0117656)n84:0.0216405)n67:0.0191621,(Digitaria_exilis_H_Dex9A-002897.1:0.566914,((Aristida_adscensionis_H_Aadptg000007l000064.1:0.116951,((Stipagrostis_hirtigluma_H_Shi_ptg000012l_000818.1:0.0483076,Stipagrostis_hirtigluma_H_Shi_ptg000111l_000033.1:0.0159483)n108:0.0797039,(Stipagrostis_hirtigluma_H_Shi_ptg000006l_000103.1:0.028171,Stipagrostis_hirtigluma_H_Shi_ptg000017l_001233.1:0.0262297)n109:0.0369204)n107:0.019555)n106:0.0505239,(Eragrostis_curvula_EJB05_08083:0.077131,(Eleusine_coracana_ELECO.r07.5AG0386200:0.118274,(Eleusine_coracana_ELECO.r07.3BG0294850:0.0604718,Eleusine_coracana_ELECO.r07.3AG0233130:0.0449549)n112:0.0134215)n111:0.122737)n110:0.0484035)n105:0.0239246)n104:0.00265829)n66:0.0341052)n54:0.0530011,((Streptochaeta_angustifolia_strangu_006512:0.17037,(Pharus_latifolius_Phala.01G364200:0.00203165,(Pharus_latifolius_Phala.01G364400:5e-09,Pharus_latifolius_Phala.01G364400.2:5e-09)n116:0.0075387)n115:0.159016)n114:0.0455232,((Zizania_latifolia_GWHTBFHI016128:0.101227,(Leersia_perrieri_LPERR03G02890:0.143308,Oryza_sativa_LOC_Os03g04680:0.0475966)n119:0.042441)n118:0.0672613,((Olyra_latifolia_Ola004083:0.0715875,(Ampelocalamus_luodianensis_Alu03Cg11500.1:0.0304378,Dendrocalamus_sinicus_Dendrocalamus_sinicus_Dsi03B_50866382_50867914_Dsi03Bg21490.1_-1_CDS_4147740556_10316:0.0304677)n122:0.057365)n121:0.0314651,(Brachypodium_distachyon_BRADI_1g75707v3:0.190528,Hordeum_spontaneum_WB01_008967_0173725:0.130951)n123:0.0498684)n120:0.0534112)n117:0.110135)n113:0.0122372)n53:0.0641352)n47:0.0546147)n0;
```
