## Supplementary Dataset S1 for "Gene turnover and contingency facilitated the repeated evolution of C_4_ photosynthesis in grasses": OG0000393_tree.txt

```
(Carex_scoparia_H_Carex_Csco_scaffold_17_000712.1:0.277707,(((Streptochaeta_angustifolia_strangu_019402:0.160438,((((Pharus_latifolius_Phala.09G028200.6:0.0064485,Pharus_latifolius_Phala.09G028200:6e-09)n7:0.00179577,((Pharus_latifolius_Phala.09G028200.8:0,Pharus_latifolius_Phala.09G028200.4:0,Pharus_latifolius_Phala.09G028200.3:0)n9:5e-09,(Pharus_latifolius_Phala.09G028200.7:0,Pharus_latifolius_Phala.09G028200.5:0,Pharus_latifolius_Phala.09G028200.2:0)n10:5e-09)n8:0.00179916)n6:0.000999585,Pharus_latifolius_Phala.09G028200.9:0.00114445)n5:0.109309,(Pharus_latifolius_Phala.10G132300.8:5e-09,(Pharus_latifolius_Phala.10G132300:5e-09,((Pharus_latifolius_Phala.10G132300.5:0,Pharus_latifolius_Phala.10G132300.4:0,Pharus_latifolius_Phala.10G132300.2:0)n14:5e-09,((Pharus_latifolius_Phala.10G132300.7:0,Pharus_latifolius_Phala.10G132300.6:0)n16:5e-09,Pharus_latifolius_Phala.10G132300.3:2e-08)n15:0.000908986)n13:5e-09)n12:5e-09)n11:0.0827912)n4:0.0914172)n3:0.0593277,((((Olyra_latifolia_Ola022936:0.116244,((Ampelocalamus_luodianensis_Alu11Cg02120.2:0.0721671,Dendrocalamus_sinicus_Dendrocalamus_sinicus_Dsi11B_29847522_29849322_Dsi11Bg07580.1_1_CDS_4147837249_30891:0.0603156)n22:0.039303,((Ampelocalamus_luodianensis_Alu12Cg09300.2:0.0452735,Dendrocalamus_sinicus_Dendrocalamus_sinicus_Dsi11C_2342587_2343651_Dsi11Cg01720.1_1_CDS_4147838212_4448:0.0498534)n24:0.0108826,(Dendrocalamus_sinicus_Dendrocalamus_sinicus_Dsi12A_25355277_25356773_Dsi12Ag07440.1_-1_CDS_4147843213_33725:0.0884074,Ampelocalamus_luodianensis_Alu12Dg02460.2:0.0614793)n25:0.00683104)n23:0.00947112)n21:0.00105235)n20:0.0260779,(((((Ampelocalamus_luodianensis_Alu11Cg00900.1:0.0477438,Dendrocalamus_sinicus_Dendrocalamus_sinicus_Dsi11C_23055045_23056898_Dsi11Cg07950.2_1_CDS_4147840081_33151:0.0459387)n30:0.0153184,(Ampelocalamus_luodianensis_Alu12Cg09890.6:0.0428958,Dendrocalamus_sinicus_Dendrocalamus_sinicus_Dsi11C_1980693_1982509_Dsi11Cg01460.1_1_CDS_4147838134_17390:0.0436942)n31:0.0186323)n29:0.0136675,Dendrocalamus_sinicus_Dendrocalamus_sinicus_Dsi11A_1003062_1004744_Dsi11Ag00810.4_1_CDS_4147829986_35933:0.0815096)n28:0.00705515,((Ampelocalamus_luodianensis_Alu11Dg12870.2:0.0419538,Ampelocalamus_luodianensis_Alu12Dg01710.4:0.057321)n33:0.0150616,Dendrocalamus_sinicus_Dendrocalamus_sinicus_Dsi12A_25831706_25833565_Dsi12Ag07690.5_-1_CDS_4147843288_19095:0.0478921)n32:0.00532134)n27:0.00634077,(Olyra_latifolia_Ola022611:0.0899421,Olyra_latifolia_Ola012746:0.156419)n34:0.0238366)n26:0.00264851)n19:0.0191819,((Hordeum_spontaneum_WB01_000998_1416018:0.134538,(Brachypodium_distachyon_BRADI_4g26615v3:0.116035,Brachypodium_distachyon_BRADI_4g42900v3:0.123588)n37:0.132459)n36:0.0412473,(((Zizania_latifolia_GWHTBFHI029854:0.0704349,((Zizania_latifolia_GWHTBFHI009519:0.0557984,Zizania_latifolia_GWHTBFHI030129:0.0607795)n42:0.0133627,Zizania_latifolia_GWHTBFHI028015:0.0504464)n41:0.00800002)n40:0.0330708,((Leersia_perrieri_LPERR12G02680:0.113013,Leersia_perrieri_LPERR12G02700:0.0766241)n44:0.0926628,(Oryza_sativa_LOC_Os12g05040:0.0317365,Oryza_sativa_LOC_Os11g05010:0.02633)n45:0.0287118)n43:0.0309216)n39:0.0401524,(Brachypodium_distachyon_BRADI_4g42910v3:0.158391,((Hordeum_vulgareMorex_HORVU.MOREX.r3.5HG0459140:0,Hordeum_vulgareMorex_HORVU.MOREX.r3.5HG0459140.2:0)n48:0.000883303,Hordeum_spontaneum_WB01_001356_0592951:5e-09)n47:0.117546)n46:0.0414238)n38:0.0125818)n35:0.00139797)n18:0.0208779,((((Eleusine_coracana_ELECO.r07.5BG0428270:0.0311634,Eleusine_coracana_ELECO.r07.5AG0381170:0.0407264)n52:0.0331163,(Eleusine_coracana_ELECO.r07.5BG0428250:0.0494867,Eleusine_coracana_ELECO.r07.5AG0381160:0.0799511)n53:0.0366316)n51:0.0688757,(Eragrostis_curvula_EJB05_02226:0.0609372,(Eragrostis_curvula_EJB05_29546:0.00733241,Eragrostis_curvula_EJB05_29557:0.00724953)n55:0.101678)n54:0.0331801)n50:0.0337191,(((Aristida_adscensionis_H_Aadptg000008l000687.1:0.156025,Stipagrostis_hirtigluma_H_Shi_ptg000025l_000833.1:0.109029)n58:0.0512193,(Chasmanthium_laxum_Chala.11G212800:0.105761,(((Urochloa_fusta_Urofu.1G111700:0.061207,Setaria_viridis_SEVIR_1G018800v2:0.0463539)n62:0.018929,(((Panicum_hallii_Pahal.1G105500:0.0361295,Panicum_virgatum_Pavir.1NG135800:0.0985127)n65:0.0473844,(Dichantelium_oligosantes_H_DolKV776277.1000006.1:0.0779237,(Dichantelium_oligosantes_H_DolKV776277.1000007.1:0.0552769,(Echinocloa_haploclada_eh_chr7.810:0.0611482,(ASEM_AUS1_H_AUS1CM014270.1000587.1:0.0180613,ASEM_RSA5_H_RSA5chrom1000649.1:0.0331732)n69:0.0415723)n68:0.0135079)n67:0.0126334)n66:0.00140371)n64:0.008343,(Digitaria_radicosa_Dra01G0087100:0.0720199,(Digitaria_exilis_H_Dex1A-000573.1:0.0411307,Digitaria_exilis_H_Dex1B-000546.1:0.0309266)n71:0.0489284)n70:0.0290927)n63:0.00729075)n61:0.0398597,((Zea_mays_Zm00001eb204480:0.0814313,Zea_mays_Zm00001eb238540:0.070107)n73:0.0219924,(Sorghum_bicolor_SORBI_3004G108300:0.182773,Sorghum_bicolor_SORBI_3004G108400:0.0785782)n74:0.00873091)n72:0.0294643)n60:0.0235756)n59:0.0439222)n57:0.0390054,(((Aristida_adscensionis_H_Aadptg000008l000903.1:0.0845179,Aristida_adscensionis_H_Aadptg000039l000105.1:0.071205)n77:0.0180118,(Stipagrostis_hirtigluma_H_Shi_ptg000025l_001389.1:0.0728689,(Stipagrostis_hirtigluma_H_Shi_ptg000026l_000421.1:0.00681787,Stipagrostis_hirtigluma_H_Shi_ptg000083l_000107.1:6e-09)n79:0.0604366)n78:0.0151775)n76:0.0267676,((((Phragmites_australis_Phragmites_australis_PaChr10_32783415_32785253_evm.model.PaChr10.1136_1_CDS_4362370749_25275:0.0714396,Phragmites_australis_Phragmites_australis_PaChr22_21878014_21880005_evm.model.PaChr22.925_1_CDS_4362432779_32202:0.0595449)n83:0.0137834,(Phragmites_australis_Phragmites_australis_PaChr21_1681911_1683818_evm.model.PaChr21.140_1_CDS_4362427611_25043:0.0617303,Phragmites_australis_Phragmites_australis_PaChr23_1223014_1224982_evm.model.PaChr23.75_1_CDS_4362435413_35581:0.0676165)n84:0.0239457)n82:0.0133143,(Chasmanthium_laxum_Chala.09G158600:0.0226129,Chasmanthium_laxum_Chala.12G028400:0.0135069)n85:0.101717)n81:0.023443,((Sorghum_bicolor_SORBI_3008G032800:0.0725696,Zea_mays_Zm00001eb406350:0.0574139)n87:0.10219,(((Echinocloa_haploclada_eh_chr5.527:0.0954176,((((Dichantelium_oligosantes_H_DolKV779642.1000005.1:0.238205,(Urochloa_fusta_Urofu.9G068100:0.175319,(Cenchrus_americanus_H_CamCM007983.2005249.1:0.134997,Setaria_viridis_SEVIR_9G070000v2:0.0488579)n96:0.0617418)n95:0.0651487)n94:0.0165132,(Setaria_viridis_SEVIR_7G018900v2:0.262555,(Dichantelium_oligosantes_H_DolKV775244.1000001.1:0.0473166,(ASEM_AUS1_H_AUS1CM014272.1002629.1:0.0211761,ASEM_RSA5_H_RSA5chrom3003156.1:0.0260285)n99:0.0377341)n98:0.0101848)n97:0.00113164)n93:0.00705891,(Digitaria_radicosa_Dra08G0021900:0.102745,(Digitaria_exilis_H_Dex8A-000120.1:0.0299417,Digitaria_exilis_H_Dex8B-000127.1:0.0176173)n101:0.0894104)n100:0.0692385)n92:0.00769317,Dichantelium_oligosantes_H_DolKV779642.1000006.1:0.0780111)n91:0.0086679)n90:0.0158017,((Digitaria_radicosa_Dra03G0021900:0.0666881,(Digitaria_exilis_H_Dex3A-000126.1:0.025703,Digitaria_exilis_H_Dex3B-000139.1:0.0371441)n104:0.0502443)n103:0.0585613,((Panicum_hallii_Pahal.3G024300:0.0302549,(Panicum_virgatum_Pavir.3KG023500:0.0192229,Panicum_virgatum_Pavir.3NG011800:0.050036)n107:0.0250394)n106:0.0234601,((Urochloa_fusta_Urofu.8G023600:0.013727,Urochloa_fusta_Urofu.3G014700:0.0233251)n109:0.0771596,((Cenchrus_americanus_H_CamCM007985.2001837.1:0.0687267,Cenchrus_americanus_H_CamCM007982.2002777.1:0.131926)n111:0.0266804,(Setaria_viridis_SEVIR_8G029800v2:0.0396755,Setaria_viridis_SEVIR_7G333300v2:0.0372457)n112:0.00413841)n110:0.00859618)n108:0.01359)n105:0.0239105)n102:0.00320045)n89:0.0144701,(((ASEM_AUS1_H_AUS1CM014277.1000246.1:0.0255483,ASEM_RSA5_H_RSA5chrom8000045.1:0.0254916)n115:0.060388,(Panicum_hallii_Pahal.8G028200:0.0246455,(Panicum_virgatum_Pavir.8NG029500:0.0407602,Panicum_virgatum_Pavir.8KG030000:0.0251437)n117:0.00942107)n116:0.0399305)n114:0.00443672,Echinocloa_haploclada_eh_chr4.102:0.0724247)n113:0.00804719)n88:0.0294733)n86:0.0422649)n80:0.0179282)n75:0.0253729)n56:0.00281921)n49:0.0246537)n17:0.0202204)n2:0.045348,((Zea_mays_Zm00001eb204470:0.838118,Zea_mays_Zm00001eb238530:0.796771)n119:0.105847,Brachypodium_distachyon_BRADI_4g22801v3:0.526336)n118:0.0584818)n1:0.277707)n0;
```
