## Supplementary Dataset S1 for "Gene turnover and contingency facilitated the repeated evolution of C_4_ photosynthesis in grasses": OG0000394_tree.txt

```
((Tillandsia_fasciculata_H_Tillandsia_CM054941.1_000126.1:0.0778495,(Ananas_comosus_H_Ananas_contig11_000127.1:0.0145625,Ananas_comosus_H_Ananas_contig11_000128.1:0.0587298)n2:0.0462088)n1:0.201015,((Pharus_latifolius_Phala.04G003700:0.169103,((Streptochaeta_angustifolia_strangu_043088:0.175424,(Streptochaeta_angustifolia_strangu_020158:0.010582,((Streptochaeta_angustifolia_strangu_043090:0.00655598,(Streptochaeta_angustifolia_strangu_044665:0.000953545,Streptochaeta_angustifolia_strangu_020159:5e-09)n10:0.0161575)n9:0.0220981,Streptochaeta_angustifolia_strangu_043089:0.00850893)n8:0.00768004)n7:0.113266)n6:0.0490342,Streptochaeta_angustifolia_strangu_020162:0.239328)n5:0.0669082)n4:0.0713206,((((Brachypodium_distachyon_BRADI_3g39140v3:0.239006,(Brachypodium_distachyon_BRADI_1g52367v3:0.22396,Brachypodium_distachyon_BRADI_1g52350v3:0.212567)n15:0.0780847)n14:0.0444911,((Hordeum_spontaneum_WB01_005378_0432673:0.00401724,Hordeum_vulgareMorex_HORVU.MOREX.r3.3HG0241000:0.00110165)n17:0.220138,(Ampelocalamus_luodianensis_AluCtg02066bg00080.1:0.580611,(Panicum_hallii_Pahal.4G351900:0.320769,(Panicum_virgatum_Pavir.9NG688500:0.674417,Panicum_virgatum_Pavir.9KG164000:0.213689)n20:0.0237432)n19:0.44599)n18:0.149089)n16:0.0292308)n13:0.0151055,((Hordeum_spontaneum_WB01_012777_0168163:0.0088466,(Hordeum_vulgareMorex_HORVU.MOREX.r3.7HG0748890:0.254647,Hordeum_vulgareMorex_HORVU.MOREX.r3.7HG0634590:0.00664306)n23:0.000738118)n22:0.184569,(((Zizania_latifolia_GWHTBFHI036266:0.027832,Zizania_latifolia_GWHTBFHI036268:0.0250418)n26:0.107485,(Leersia_perrieri_LPERR06G00140:0.193959,(Oryza_sativa_LOC_Os11g13970:0.145395,Oryza_sativa_LOC_Os06g01350:0.116546)n28:0.0129496)n27:0.0559813)n25:0.0407739,(Olyra_latifolia_Ola001446:0.0863071,((Ampelocalamus_luodianensis_Alu01Cg34320.2:0.113487,(Dendrocalamus_sinicus_Dendrocalamus_sinicus_Dsi11C_10599575_10600985_Dsi11Cg04250.1_-1_CDS_4147838971_33711:0.0132562,Dendrocalamus_sinicus_Dendrocalamus_sinicus_Dsi11C_10870915_10872435_Dsi11Cg04260.1_-1_CDS_4147838974_35400:0.00554658)n32:0.0397768)n31:0.0343702,((Ampelocalamus_luodianensis_Alu06Dg00070.1:0.022821,Ampelocalamus_luodianensis_Alu06Dg00080.2:0.0297897)n34:0.0472888,Dendrocalamus_sinicus_Dendrocalamus_sinicus_Dsi06B_36233136_36234554_Dsi06Bg14520.1_-1_CDS_4147783183_13270:0.0515685)n33:0.00572983)n30:0.0192991)n29:0.0421598)n24:0.0159627)n21:0.00177363)n12:0.0189284,((Dichantelium_oligosantes_H_DolKV782165.1000007.1:0.571147,Phragmites_australis_Phragmites_australis_PaChr10_3655302_3655778_evm.model.PaChr10.197_1_CDS_4362371221_11406:0.293974)n36:0.0823358,((Leersia_perrieri_LPERR09G00740:1.11467,Brachypodium_distachyon_BRADI_1g43166v3:0.640475)n38:0.181753,((((((Eragrostis_curvula_EJB05_08676:0.0829082,Eragrostis_curvula_EJB05_08666:0.09349)n44:0.0376345,Eleusine_coracana_ELECO.r07.8BG0652970:0.298382)n43:0.0388171,(((Stipagrostis_hirtigluma_H_Shi_ptg000049l_001856.1:0.0350648,Stipagrostis_hirtigluma_H_Shi_ptg000052l_001093.1:0.0261685)n47:0.0937477,(Panicum_virgatum_Pavir.3NG084100:0.0228714,(Panicum_virgatum_Pavir.3NG081100:5e-09,Panicum_virgatum_Pavir.3NG074700:0.00340563)n49:0.0556289)n48:0.0823829)n46:0.051561,(Aristida_adscensionis_H_Aadptg000082l000089.1:0.10544,(Stipagrostis_hirtigluma_H_Shi_ptg000028l_000111.1:0.0505995,(Stipagrostis_hirtigluma_H_Shi_ptg000028l_000110.1:0.0970249,((Stipagrostis_hirtigluma_H_Shi_ptg000028l_000115.1:0.0276449,(Stipagrostis_hirtigluma_H_Shi_ptg000021l_000001.1:0,Stipagrostis_hirtigluma_H_Shi_ptg000021l_000002.1:0,Stipagrostis_hirtigluma_H_Shi_ptg000021l_000003.1:0)n55:0.0119046)n54:0.0197721,(Stipagrostis_hirtigluma_H_Shi_ptg000021l_000004.1:0.0133522,Stipagrostis_hirtigluma_H_Shi_ptg000028l_000116.1:0.00913057)n56:0.0090489)n53:0.0284596)n52:0.0013382)n51:0.0340355)n50:0.0146591)n45:0.00162878)n42:0.0251712,(Setaria_viridis_SEVIR_2G248700v2:0.0716626,(Urochloa_fusta_Urofu.9G301400:0.128753,Urochloa_fusta_Urofu.9G301500:0.066179)n58:0.00735322)n57:0.0144861)n41:0.0498463,((((Phragmites_australis_Phragmites_australis_PaChr10_3653429_3655280_evm.model.PaChr10.196_1_CDS_4362371219_10560:0.24267,Phragmites_australis_Phragmites_australis_PaChr8_180253_181656_evm.model.PaChr8.15_1_CDS_4362479882_5442:0.027501)n62:0.0414004,Chasmanthium_laxum_Chala.02G003100:0.0927419)n61:0.0270721,(Aristida_adscensionis_H_Aadptg000046l000550.1:0.0608466,(Stipagrostis_hirtigluma_H_Shi_ptg000016l_000204.1:0.141198,Stipagrostis_hirtigluma_H_Shi_ptg000055l_000681.1:0.0460016)n64:0.00511129)n63:0.00559625)n60:0.016667,((((Urochloa_fusta_Urofu.8G082300:0.152403,((Digitaria_exilis_H_Dex8A-000405.1:0.0541967,Digitaria_exilis_H_Dex8B-000381.1:0.058709)n70:0.20184,(Echinocloa_haploclada_eh_chr5.2920:0.0759351,(Panicum_virgatum_Pavir.5KG766500:0.0992744,ASEM_RSA5_H_RSA5chrom3001198.1:0.0859346)n72:0.0427598)n71:0.0199811)n69:0.0252621)n68:0.0788808,((Panicum_virgatum_Pavir.1NG115200:0.156395,Echinocloa_haploclada_eh_chr7.2316:0.107355)n74:0.0430446,(Chasmanthium_laxum_Chala.02G010500:0.146879,(((Setaria_viridis_SEVIR_4G008800v2:0.103526,(Digitaria_exilis_H_Dex4A-002747.1:0.028214,Digitaria_exilis_H_Dex4B-002680.1:0.0287018)n79:0.147668)n78:0.0253972,(Panicum_hallii_Pahal.4G351800:0.105012,(Panicum_virgatum_Pavir.4NG010600:0.0472525,Panicum_virgatum_Pavir.1KG514000:0.0552464)n81:0.0395913)n80:0.0235162)n77:0.0110919,(ASEM_AUS1_H_AUS1CM014270.1002894.1:0.0229088,ASEM_RSA5_H_RSA5chrom1002823.1:0.00757746)n82:0.100167)n76:0.048258)n75:0.0229991)n73:0.00255545)n67:0.0165208,Echinocloa_haploclada_eh_chr6.3019:0.162934)n66:0.0411205,((Oryza_sativa_LOC_Os07g04970:0.137073,(Eleusine_coracana_ELECO.r07.6BG0483060:0.0488558,Eleusine_coracana_ELECO.r07.6AG0529030:0.0561096)n85:0.200911)n84:0.0787282,((Chasmanthium_laxum_Chala.03G095400:0.0986701,(Sorghum_bicolor_SORBI_3001G251300:0.0905895,(((Setaria_viridis_SEVIR_9G263500v2:0.134167,(Panicum_hallii_Pahal.9G253000:0.0481097,(Panicum_virgatum_Pavir.J164500:0.015489,Panicum_virgatum_Pavir.9KG173100:0.012168)n93:0.0203726)n92:0.0174226)n91:0.0106891,((ASEM_AUS1_H_AUS1CM014278.1000345.1:0.0390228,ASEM_RSA5_H_RSA5chrom9001721.1:0.0204268)n95:0.0290186,((Urochloa_fusta_Urofu.9G269900:0.0820745,Cenchrus_americanus_H_CamCM007983.2004219.1:0.0862638)n97:0.0262365,(Digitaria_radicosa_Dra09G0213400:0.0603508,(Digitaria_exilis_H_Dex9A-001222.1:0.0230455,Digitaria_exilis_H_Dex9B-001220.1:0.0270997)n99:0.0699622)n98:0.0244003)n96:0.00391807)n94:0.00989561)n90:0.0074647,Dichantelium_oligosantes_H_DolKV780342.1000001.1:0.0952485)n89:0.0195033)n88:0.0200363)n87:0.0308376,(Aristida_adscensionis_H_Aadptg000046l000213.1:0.120254,Stipagrostis_hirtigluma_H_Shi_ptg000055l_000680.1:0.0866746)n100:0.0252409)n86:0.016405)n83:0.0325366)n65:0.0224828)n59:0.00906361)n40:0.0215387,((((((Dichantelium_oligosantes_H_DolKV778171.1000001.1:0.1134,(ASEM_AUS1_H_AUS1CM014277.1000976.1:0.0186164,ASEM_RSA5_H_RSA5chrom4001707.1:0.0132636)n107:0.0948347)n106:0.0273704,(Panicum_hallii_Pahal.4G359200:0.0435616,Panicum_virgatum_Pavir.4NG002100:0.0482209)n108:0.0541761)n105:0.0126449,((Setaria_viridis_SEVIR_2G233350v2:0.0992657,((Digitaria_exilis_H_Dex4A-000007.1:0.00144617,Digitaria_exilis_H_Dex4B-000007.1:0.00552964)n112:0.130921,Digitaria_exilis_H_Dex4B-000086.1:0.163792)n111:0.0181992)n110:0.0514837,(Setaria_viridis_SEVIR_4G002100v2:0.0559788,(Cenchrus_americanus_H_CamCM007983.2001272.1:0.221655,(Cenchrus_americanus_H_CamCM007983.2002550.1:0.106351,(Cenchrus_americanus_H_CamCM007983.2002549.1:2e-08,Cenchrus_americanus_H_CamCM007983.2002548.1:0.0165058)n116:0.054981)n115:0.0334537)n114:0.00371707)n113:0.024371)n109:0.00270789)n104:0.0122636,(Echinocloa_haploclada_eh_chr6.3091:0.118456,Urochloa_fusta_Urofu.4G300600:0.168314)n117:0.0351345)n103:0.0338898,(Zea_mays_Zm00001eb268400:0.122675,(Sorghum_bicolor_SORBI_3010G001400:0.0853553,Sorghum_bicolor_SORBI_3010G001300:0.0974144)n119:0.0108238)n118:0.042373)n102:0.0613706,(Eragrostis_curvula_EJB05_46614:0.157941,(Eleusine_coracana_ELECO.r07.6BG0457600:0.0411676,Eleusine_coracana_ELECO.r07.6AG0505530:0.051301)n121:0.222652)n120:0.0640769)n101:0.035259)n39:0.00391767)n37:0.000638285)n35:7.09206e-05)n11:0.0503576)n3:0.0613886)n0;
```
