## Supplementary Dataset S1 for "Gene turnover and contingency facilitated the repeated evolution of C_4_ photosynthesis in grasses": OG0000395_tree.txt

```
((Brachypodium_distachyon_BRADI_3g15670v3:0.392617,((Streptochaeta_angustifolia_strangu_007985:0.258236,((Leersia_perrieri_LPERR08G04400:0.330854,(Pharus_latifolius_Phala.08G177800:0.145609,(Ananas_comosus_H_Ananas_contig3_000396.1:0.18238,Tillandsia_fasciculata_H_Tillandsia_CM054933.1_000403.1:0.148052)n7:0.316499)n6:0.0220977)n5:0.0442658,(Pharus_latifolius_Phala.06G245500:0.0226949,(Pharus_latifolius_Phala.06G245500.2:5e-09,Pharus_latifolius_Phala.06G245500.3:0.00408738)n9:0.0316181)n8:0.192197)n4:0.0213552)n3:0.0768493,(((Oryza_sativa_LOC_Os08g07740:0.195116,Zizania_latifolia_GWHTBFHI010790:0.161982)n12:0.0625972,(((Digitaria_radicosa_Dra06G0043500:0.114564,(Digitaria_exilis_H_DexUA-000666.1:0.108353,(Digitaria_exilis_H_Dex6A-002310.1:5e-09,Digitaria_exilis_H_Dex6B-002178.1:5e-09)n17:0.100097)n16:0.12203)n15:0.0404016,(Echinocloa_haploclada_eh_chr8.638:0.0843576,Setaria_viridis_SEVIR_6G043100v2:0.190322)n18:0.0244575)n14:0.0638841,(((Aristida_adscensionis_H_Aadptg000099l000062.1:0.160457,(Sorghum_bicolor_SORBI_3007G059500:0.149145,Zea_mays_Zm00001eb172020:0.127539)n22:0.0374696)n21:0.0423772,((Phragmites_australis_Phragmites_australis_PaChr19_2606389_2607171_evm.model.PaChr19.196_1_CDS_4362411968_30028:0.119318,Dichantelium_oligosantes_H_DolKV776309.1000014.1:0.0967309)n24:0.0199249,((Urochloa_fusta_Urofu.6G029000:0.183541,(Panicum_hallii_Pahal.6G050800:0.0727133,(Panicum_virgatum_Pavir.6KG075900:0.0655114,Panicum_virgatum_Pavir.6NG073900:0.0814498)n28:0.0253357)n27:0.0523377)n26:0.0285161,((Chasmanthium_laxum_Chala.11G049100:0.126154,(Phragmites_australis_Phragmites_australis_PaChr14_5123339_5124160_evm.model.PaChr14.361_1_CDS_4362392101_104:0.143768,Stipagrostis_hirtigluma_H_Shi_ptg000008l_000261.1:0.131639)n31:0.0317618)n30:0.0406622,(ASEM_AUS1_H_AUS1CM014275.1001354.1:0.0504868,ASEM_RSA5_H_RSA5chrom6001996.1:0.0556205)n32:0.0567474)n29:0.0252895)n25:0.0301841)n23:0.00335379)n20:0.016202,(Eleusine_coracana_ELECO.r07.8BG0646560:0.067017,Eleusine_coracana_ELECO.r07.8AG0619080:0.0975984)n33:0.158108)n19:0.00511848)n13:0.0515288)n11:0.0402348,((Hordeum_spontaneum_WB01_001558_0593538:0.0104956,Hordeum_vulgareMorex_HORVU.MOREX.r3.2HG0180020:0.0259713)n35:0.183232,(((Dendrocalamus_sinicus_Dendrocalamus_sinicus_Dsi08A_5281462_5282226_Dsi08Ag02870.1_-1_CDS_4147801051_8265:0.0477858,Dendrocalamus_sinicus_Dendrocalamus_sinicus_Dsi08B_5242160_5242915_Dsi08Bg02730.1_-1_CDS_4147805002_15030:0.115958)n38:0.0104544,(Ampelocalamus_luodianensis_Alu09Cg15520.1:0.104727,Ampelocalamus_luodianensis_Alu08Dg11680.1:0.0465625)n39:0.00517362)n37:0.0213236,Olyra_latifolia_Ola010347:0.0846695)n36:0.0782716)n34:0.0509829)n10:0.0459595)n2:0.0577542)n1:0.062883,(Echinocloa_haploclada_eh_chr7.1642:0.388554,(ASEM_AUS1_H_AUS1CM014276.1001956.1:0.274262,((Leersia_perrieri_LPERR07G18740:0.279711,(((((Olyra_latifolia_Ola019471:0.0795984,(Ampelocalamus_luodianensis_Alu07Dg04450.2:0.0652628,(Dendrocalamus_sinicus_Dendrocalamus_sinicus_Dsi07C_3909180_3909833_Dsi07Cg03460.1_1_CDS_4147797700_54968:0.0506783,Dendrocalamus_sinicus_Dendrocalamus_sinicus_Dsi07A_4020947_4021615_Dsi07Ag03280.1_1_CDS_4147789774_27921:0.0530988)n50:0.0233853)n49:0.0269161)n48:0.0133858,(Ampelocalamus_luodianensis_Alu07Cg03000.1:0.057216,Dendrocalamus_sinicus_Dendrocalamus_sinicus_Dsi07B_4558330_4558998_Dsi07Bg03380.1_1_CDS_4147793779_8241:0.095039)n51:0.0105599)n47:0.0381354,(Brachypodium_distachyon_BRADI_1g21900v3:0.176226,(Hordeum_spontaneum_WB01_004759_0181841:0.00601889,Hordeum_vulgareMorex_HORVU.MOREX.r3.2HG0126410:0.00858118)n53:0.0860347)n52:0.0505512)n46:0.0138592,((Streptochaeta_angustifolia_strangu_041348:0.18102,Pharus_latifolius_Phala.05G058700:0.138843)n55:0.021649,(Aristida_adscensionis_H_Aadptg000050l000430.1:0.0514844,(Stipagrostis_hirtigluma_H_Shi_ptg000011l_001081.1:0.0528898,((Eleusine_coracana_ELECO.r07.7AG0576420:0.0447185,Eleusine_coracana_ELECO.r07.7BG0607860:0.063839)n59:0.0975312,(Echinocloa_haploclada_eh_chr3.4131:0.0657222,(Phragmites_australis_Phragmites_australis_PaChr15_26462598_26463257_evm.model.PaChr15.1133_1_CDS_4362395313_34179:0.104277,(((Dichantelium_oligosantes_H_DolKV775573.1000004.1:0.0529841,(((Panicum_virgatum_Pavir.2KG531100:0.0287165,Cenchrus_americanus_H_CamCM007988.2000324.1:0.185324)n67:0.00965681,(Phragmites_australis_Phragmites_australis_PaChr16_4229614_4230261_evm.model.PaChr16.409_1_CDS_4362401273_34624:0.113344,(ASEM_AUS1_H_AUS1CM014271.1000380.1:0.0109638,ASEM_RSA5_H_RSA5chrom7003531.1:0.00514222)n69:0.0152759)n68:0.0144267)n66:0.0191554,(Panicum_hallii_Pahal.2G442000:0.0126375,(Panicum_virgatum_Pavir.2NG582200:0.032503,Setaria_viridis_SEVIR_2G395300v2:0.02027)n71:0.0156177)n70:0.0047966)n65:0.000532955)n64:0.0119997,((Sorghum_bicolor_SORBI_3002G369800:0.084477,(Zea_mays_Zm00001eb108760:0.0871757,Zea_mays_Zm00001eb327140:0.127989)n74:0.0319978)n73:0.0431417,(Chasmanthium_laxum_Chala.10G182800:0.0113743,Chasmanthium_laxum_Chala.M004500:0.096516)n75:0.0720817)n72:0.0140014)n63:0.0252998,(Urochloa_fusta_Urofu.2G401400:0.0603109,(Digitaria_radicosa_Dra02G0372200:0.047506,(Digitaria_exilis_H_Dex2A-002572.1:0.019544,Digitaria_exilis_H_Dex2B-002514.1:0.0307189)n78:0.0254258)n77:0.0329455)n76:0.0176652)n62:0.0152506)n61:0.00169451)n60:0.0190872)n58:0.0252391)n57:0.0400792)n56:0.027094)n54:0.0208935)n45:0.0139309,(Oryza_sativa_LOC_Os07g41580:0.146976,(Zizania_latifolia_GWHTBFHI035752:0.088107,Zizania_latifolia_GWHTBFHI037782:0.0868914)n80:0.0361904)n79:0.0279458)n44:0.0302856)n43:0.051602,(((Juncus_effusus_H_Juncus_Jeff_scaffold_17_000317.1:0.886342,Ananas_comosus_H_Ananas_contig1_000146.1:0.560331)n83:0.223268,((Juncus_effusus_H_Juncus_Jeff_scaffold_10_000017.1:0.303792,(Carex_scoparia_H_Carex_Csco_scaffold_20_000371.1:0.109733,(Carex_scoparia_H_Carex_Csco_scaffold_20_000441.1:0.217397,Carex_scoparia_H_Carex_Csco_scaffold_5_000145.1:0.35288)n87:0.075552)n86:0.170949)n85:0.223602,((Ananas_comosus_H_Ananas_contig5_000180.1:0.174426,Tillandsia_fasciculata_H_Tillandsia_CM054930.1_000860.1:0.118471)n89:0.174039,(Ananas_comosus_H_Ananas_contig1_000145.1:0.149049,Tillandsia_fasciculata_H_Tillandsia_CM054947.1_000147.1:0.235556)n90:0.0678231)n88:0.00753589)n84:0.0547458)n82:0.0806629,((Brachypodium_distachyon_BRADI_1g60030v3:0.197641,(Hordeum_spontaneum_WB01_008637_0320472:0.00943886,Hordeum_vulgareMorex_HORVU.MOREX.r3.7HG0734470:0.00604801)n93:0.157838)n92:0.0317263,((Oryza_sativa_LOC_Os03g29970:0.110482,(Zizania_latifolia_GWHTBFHI023696:0.0944249,Zizania_latifolia_GWHTBFHI014847:0.0218229)n96:0.0486743)n95:0.0233843,((Pharus_latifolius_Phala.01G197600:0.180837,(Olyra_latifolia_Ola023610:0.0742662,(Ampelocalamus_luodianensis_Alu03Cg26100.2:0.200109,Dendrocalamus_sinicus_Dendrocalamus_sinicus_Dsi06C_15200429_15201076_Dsi06Cg02750.1_-1_CDS_4147784026_32966:0.0261071)n100:0.0194472)n99:0.0281073)n98:0.0297696,(((Eleusine_coracana_ELECO.r07.3BG0275920:0.107897,Aristida_adscensionis_H_Aadptg000030l000028.1:0.0855375)n103:0.0286749,(Echinocloa_haploclada_eh_chr1.3663:0.0657457,Sorghum_bicolor_SORBI_3001G338700:0.0760508)n104:0.0181329)n102:0.0232325,((((Urochloa_fusta_Urofu.9G390000:0.0511867,Setaria_viridis_SEVIR_9G371400v2:0.0366596)n108:0.0296514,((Cenchrus_americanus_H_CamCM007986.2001128.1:0.130215,(Panicum_hallii_Pahal.9G431700:0.0313291,(Panicum_virgatum_Pavir.9NG528800:0.0247883,Panicum_virgatum_Pavir.9KG391200:0.0502023)n112:0.0166271)n111:0.0115366)n110:0.00750485,(ASEM_AUS1_H_AUS1CM014278.1003000.1:0.00669602,(ASEM_RSA5_H_RSA5chrom4002183.1:0.00766026,ASEM_RSA5_H_RSA5chrom9001111.1:4.5e-09)n114:5e-10)n113:0.0103716)n109:0.0202787)n107:0.010204,(Zea_mays_Zm00001eb019920:0.0820186,Dichantelium_oligosantes_H_DolKV772237.1000022.1:0.056053)n115:0.0123979)n106:0.0121717,(Phragmites_australis_Phragmites_australis_PaChr4_24534143_24534775_evm.model.PaChr4.1439_1_CDS_4362452353_23859:0.121452,((Digitaria_radicosa_Dra09G0301900:0.0800886,(Digitaria_exilis_H_Dex9A-003805.1:0.0200216,Digitaria_exilis_H_Dex9B-003810.1:0.0488291)n119:0.0345042)n118:0.0283211,((Stipagrostis_hirtigluma_H_Shi_ptg000017l_002185.1:0.0356407,Stipagrostis_hirtigluma_H_Shi_ptg000073l_000059.1:0.0188565)n121:0.0408415,(Phragmites_australis_Phragmites_australis_PaChr3_24021866_24022531_evm.model.PaChr3.1559_1_CDS_4362444053_16274:0.0692508,Chasmanthium_laxum_Chala.04G047500:0.0323517)n122:0.0225391)n120:0.0210506)n117:0.00810813)n116:0.000900903)n105:0.0212664)n101:0.0347034)n97:0.0133092)n94:0.0159626)n91:0.0636543)n81:0.0488413)n42:0.0471121)n41:0.00523468)n40:0.0685067)n0;
```
