## Supplementary Dataset S1 for "Gene turnover and contingency facilitated the repeated evolution of C_4_ photosynthesis in grasses": OG0000396_tree.txt

```
(((Tillandsia_fasciculata_H_Tillandsia_CM054942.1_000949.1:0.0193335,(Ananas_comosus_H_Ananas_contig6_000389.1:0.0809849,Ananas_comosus_H_Ananas_contig2_000079.1:0.0218702)n3:0.00243002)n2:0.0734446,((Juncus_effusus_H_Juncus_Jeff_scaffold_4_000036.1:0.176609,Carex_scoparia_H_Carex_Csco_scaffold_12_000752.1:0.280746)n5:0.0612879,(Juncus_effusus_H_Juncus_Jeff_scaffold_3_000564.1:0.130938,Carex_scoparia_H_Carex_Csco_scaffold_26_000235.1:0.119076)n6:0.0132307)n4:0.0646044)n1:0.0144516,(((Pharus_latifolius_Phala.03G076600:0.0449392,((((Brachypodium_distachyon_BRADI_1g53020v3:0.0311337,(Hordeum_spontaneum_WB01_001333_0535129:0.00123545,Hordeum_vulgareMorex_HORVU.MOREX.r3.5HG0428440:0.00348216)n14:0.0649675)n13:0.0189097,(Dendrocalamus_sinicus_Dendrocalamus_sinicus_Dsi07A_21286133_21295886_Dsi07Ag09230.1_1_CDS_4147791559_9359:0.0198115,(Olyra_latifolia_Ola025595:0.0419916,(Ampelocalamus_luodianensis_Alu07Cg12970.2:0.0146151,Ampelocalamus_luodianensis_Alu07Dg11150.2:0.0582596)n17:0.00647329)n16:0.00145246)n15:0.00299839)n12:0.00714261,((Zizania_latifolia_GWHTBFHI036256:0.0199536,Zizania_latifolia_GWHTBFHI037278:0.0329363)n19:0.0104223,(Leersia_perrieri_LPERR07G08370:0.0231112,Oryza_sativa_LOC_Os07g16970:0.0347621)n20:0.0170252)n18:0.0281743)n11:0.00804389,(((Eragrostis_curvula_EJB05_57332:0.000887933,Eragrostis_curvula_EJB05_13124:0.00178339)n23:0.0538125,(Eleusine_coracana_ELECO.r07.7BG0592720:0.0140324,Eleusine_coracana_ELECO.r07.7AG0562730:0.00672391)n24:0.0472125)n22:0.0237359,(ASEM_RSA5_H_RSA5chrom2003575.1:0.30123,(((Chasmanthium_laxum_Chala.10G079000:0.0401502,Phragmites_australis_Phragmites_australis_PaChr15_9694848_9705541_evm.model.PaChr15.465_1_CDS_4362396819_30399:0.0408056)n28:0.00237215,(Aristida_adscensionis_H_Aadptg000015l000116.1:0.0486073,(Stipagrostis_hirtigluma_H_Shi_ptg000031l_000710.1:6e-09,Stipagrostis_hirtigluma_H_Shi_ptg000084l_000123.1:0.00716781)n30:0.0514008)n29:0.025489)n27:0.0029827,(((((Digitaria_radicosa_Dra02G0141800:0.0222014,(Digitaria_exilis_H_Dex2A-003988.1:0.00977846,Digitaria_exilis_H_Dex2B-003936.1:0.00977325)n36:0.0186423)n35:0.0177882,(Panicum_hallii_Pahal.2G095900:0.0127386,(Panicum_virgatum_Pavir.2KG171200:0.0069051,Panicum_virgatum_Pavir.2NG130200:0.0107272)n38:0.0055013)n37:0.0151861)n34:0.00382351,(Urochloa_fusta_Urofu.2G103600:0.0344072,(Cenchrus_americanus_H_CamCM007988.2002852.1:0.0271008,Setaria_viridis_SEVIR_2G107700v2:0.0132218)n40:0.0136493)n39:0.00387913)n33:0.00587863,(Dichantelium_oligosantes_H_DolKV780487.1000001.1:0.0182447,(ASEM_AUS1_H_AUS1CM014271.1002005.1:0.00546083,ASEM_AUS1_H_AUS1CM014271.1002008.1:0.00623865)n42:0.0271307)n41:0.00591624)n32:0.0251646,(Sorghum_bicolor_SORBI_3002G103800:0.024367,Zea_mays_Zm00001eb097240:0.0242111)n43:0.0339632)n31:0.00579229)n26:0.00486154)n25:0.00455997)n21:0.0257236)n10:0.0344841)n9:0.0182268,(Streptochaeta_angustifolia_strangu_025902:0.0975506,Streptochaeta_angustifolia_strangu_021234:0.0116546)n44:0.0340627)n8:0.0844873,(((Pharus_latifolius_Phala.03G318300:5e-09,Pharus_latifolius_Phala.03G318300.2:5e-09)n47:0.0588946,((((Zizania_latifolia_GWHTBFHI031235:0.0509129,(((Ampelocalamus_luodianensis_Alu05Cg13680.1:0.0140476,Ampelocalamus_luodianensis_Alu05Dg09420.1:0.0151251)n54:0.00256389,(Olyra_latifolia_Ola016641:0.0303809,(Dendrocalamus_sinicus_Dendrocalamus_sinicus_Dsi05A_23055022_23059937_Dsi05Ag07280.1_1_CDS_4147764118_26711:0.0185084,(Dendrocalamus_sinicus_Dendrocalamus_sinicus_DsiCtg00300_62011_73887_DsiCtg00300g00060.1_1_CDS_4147850434_5051:0.00401156,Dendrocalamus_sinicus_Dendrocalamus_sinicus_Dsi05B_25305487_25323298_Dsi05Bg07710.1_1_CDS_4147768534_10971:0.00321523)n57:0.0194138)n56:0.00215709)n55:0.00224558)n53:0.0078501,(Brachypodium_distachyon_BRADI_2g25210v3:0.0399486,(Hordeum_spontaneum_WB01_002146_0458226:0.0184363,Hordeum_vulgareMorex_HORVU.MOREX.r3.1HG0065910:5e-09)n59:0.032725)n58:0.0188898)n52:0.00719786)n51:0.00786894,(((Dichantelium_oligosantes_H_DolKV766756.1000001.1:0.0211282,((Digitaria_exilis_H_Dex3A-002975.1:0.00311909,Digitaria_exilis_H_Dex3B-002985.1:5e-09)n64:0.0374252,(((Panicum_hallii_Pahal.3G277200:0.0110221,(Panicum_virgatum_Pavir.5NG601200:0.0111026,(Panicum_virgatum_Pavir.4KG158300:0.00605169,Panicum_virgatum_Pavir.5KG323300:5e-09)n69:0.0255514)n68:0.00730034)n67:0.0125004,(Urochloa_fusta_Urofu.3G280700:0.0165769,(Cenchrus_americanus_H_CamCM007982.2001298.1:0.0182817,Setaria_viridis_SEVIR_3G245200v2:0.0116457)n71:0.00672819)n70:0.00849955)n66:0.00328787,(Echinocloa_haploclada_eh_chr5.2948:0.0256182,(Sorghum_bicolor_SORBI_3009G139800:0.0153525,Zea_mays_Zm00001eb349250:0.0131196)n73:0.018666)n72:0.00281544)n65:0.00208036)n63:0.00536092)n62:0.0149473,((Stipagrostis_hirtigluma_H_Shi_ptg000049l_001633.1:0.000776819,Stipagrostis_hirtigluma_H_Shi_ptg000052l_000875.1:5e-09)n75:0.0479917,(Eragrostis_curvula_EJB05_35549:0.0294589,(Eleusine_coracana_ELECO.r07.5BG0420250:0.0209378,Eleusine_coracana_ELECO.r07.5AG0372950:0.0134558)n77:0.0276403)n76:0.0162053)n74:0.00286446)n61:0.0150674,Aristida_adscensionis_H_Aadptg000032l000008.1:0.061976)n60:0.00888462)n50:0.0308797,(((Brachypodium_distachyon_BRADI_2g25200v3:0.0472134,(Hordeum_spontaneum_WB01_002146_0492536:0.0044674,Hordeum_vulgareMorex_HORVU.MOREX.r3.1HG0065900:0.00415382)n81:0.0389124)n80:0.0325618,(Olyra_latifolia_Ola016640:0.0323186,(Dendrocalamus_sinicus_Dendrocalamus_sinicus_Dsi05A_23083593_23090415_Dsi05Ag07300.1_1_CDS_4147764124_30087:0.0213832,((Ampelocalamus_luodianensis_Alu05Cg13670.2:0.0134419,Dendrocalamus_sinicus_Dendrocalamus_sinicus_Dsi05C_8706762_8712107_Dsi05Cg06720.1_-1_CDS_4147772605_28427:0.00909369)n85:0.00462123,(Dendrocalamus_sinicus_Dendrocalamus_sinicus_Dsi05B_25330604_25339172_Dsi05Bg07720.1_1_CDS_4147768537_12659:0.0210211,Ampelocalamus_luodianensis_Alu05Dg09410.1:0.0198236)n86:0.00532584)n84:0.00338683)n83:0.00349943)n82:0.0047813)n79:0.00310586,(((Zizania_latifolia_GWHTBFHI000724:0.0411135,Zizania_latifolia_GWHTBFHI031236:0.0172396)n89:0.0112926,((Leersia_perrieri_LPERR05G08730:0.022407,Oryza_sativa_LOC_Os05g23860:0.0202377)n91:0.0113468,(Leersia_perrieri_LPERR05G13290:0.0221347,Oryza_sativa_LOC_Os05g34540:0.025391)n92:0.00766484)n90:0.0124966)n88:0.0327007,((Aristida_adscensionis_H_Aadptg000032l000009.1:0.0441259,(Stipagrostis_hirtigluma_H_Shi_ptg000049l_001634.1:5e-09,Stipagrostis_hirtigluma_H_Shi_ptg000052l_000876.1:0.000776895)n95:0.0175804)n94:0.0119104,((Eragrostis_curvula_EJB05_35548:0.0315452,(Eleusine_coracana_ELECO.r07.5BG0420240:0.0211957,Eleusine_coracana_ELECO.r07.5AG0372940:0.00802563)n98:0.0284195)n97:0.0309577,((Phragmites_australis_Phragmites_australis_PaChr9_24337547_24377344_evm.model.PaChr9.887_1_CDS_4362486987_20209:0.0257679,Phragmites_australis_Phragmites_australis_PaChr12_24059485_24065440_evm.model.PaChr12.931_1_CDS_4362383818_42158:0.0150235)n100:0.0039792,((((ASEM_AUS1_H_AUS1CM014272.1001147.1:0.00274532,ASEM_RSA5_H_RSA5chrom3001181.1:0.0011939)n104:0.00613642,(ASEM_AUS1_H_AUS1CM014272.1003220.1:0.0111462,(ASEM_RSA5_H_RSA5chrom3001322.1:0.0063598,ASEM_RSA5_H_RSA5chrom5000672.1:0.00318767)n106:0.00235084)n105:0.0074303)n103:0.0235852,(Chasmanthium_laxum_Chala.07G149200:0.0146686,Chasmanthium_laxum_Chala.07G148900:0.00909141)n107:0.00815953)n102:0.00326455,((Echinocloa_haploclada_eh_chr5.2947:0.0240979,((Dichantelium_oligosantes_H_DolKV780103.1000001.1:0.0180868,(Panicum_hallii_Pahal.3G277100:0.0145534,((Panicum_virgatum_Pavir.4KG158400:0,Panicum_virgatum_Pavir.5KG323200:0)n114:0.00735519,Panicum_virgatum_Pavir.5NG601400:0.00381091)n113:0.00339099)n112:0.0103628)n111:0.000796614,(((Digitaria_radicosa_Dra03G0225800:0.0015812,Digitaria_radicosa_Dra03G0225800.2:0.00158391)n117:0.016227,(Digitaria_exilis_H_Dex3A-002976.1:0.00321203,Digitaria_exilis_H_Dex3B-002986.1:0.00469025)n118:0.0164533)n116:0.00607938,(Urochloa_fusta_Urofu.3G280600:0.0242374,(Cenchrus_americanus_H_CamCM007982.2001299.1:0.0173942,Setaria_viridis_SEVIR_3G245100v2:0.0136552)n120:0.00507711)n119:0.00416703)n115:0.00208304)n110:0.00224225)n109:0.00752031,(Sorghum_bicolor_SORBI_3009G139900:0.0191645,(Zea_mays_Zm00001eb349240:0.021335,Zea_mays_Zm00001eb288200:0.0185679)n122:0.0020631)n121:0.00250442)n108:0.0103085)n101:0.00391196)n99:0.00861101)n96:0.0037112)n93:0.0235363)n87:0.00261567)n78:0.0201636)n49:0.0211303,ASEM_RSA5_H_RSA5chrom4002090.1:0.348284)n48:0.0386982)n46:0.00527882,Streptochaeta_angustifolia_strangu_018386:0.0406437)n45:0.0790361)n7:0.0144516)n0;
```
