## Supplementary Dataset S1 for "Gene turnover and contingency facilitated the repeated evolution of C_4_ photosynthesis in grasses": OG0000397_tree.txt

```
((((((Sorghum_bicolor_SORBI_3009G252400:0.0545701,Zea_mays_Zm00001eb297520:0.0572101)n5:0.13661,(Phragmites_australis_Phragmites_australis_PaChr12_33595619_33597146_evm.model.PaChr12.1733_1_CDS_4362382032_13129:0.0937434,(((Eragrostis_curvula_EJB05_57583:0.00463577,Eragrostis_curvula_EJB05_52581:0.00350996)n9:0.0635792,(Eleusine_coracana_ELECO.r07.5BG0409700:0.0300797,Eleusine_coracana_ELECO.r07.5AG0361280:0.0269976)n10:0.0781535)n8:0.0414659,((Aristida_adscensionis_H_Aadptg000059l000257.1:0.0561525,(Stipagrostis_hirtigluma_H_Shi_ptg000049l_000050.1:0.0100189,Stipagrostis_hirtigluma_H_Shi_ptg000052l_001322.1:0.00889304)n13:0.0446089)n12:0.0276883,(Chasmanthium_laxum_Chala.07G254000:0.0476724,((Dichantelium_oligosantes_H_DolKV775909.1000007.1:0.039036,(Echinocloa_haploclada_eh_chr5.1837:0.0485181,(ASEM_AUS1_H_AUS1CM014272.1003622.1:0.00999036,ASEM_RSA5_H_RSA5chrom3001784.1:0.0173697)n18:0.0393541)n17:0.0122906)n16:0.00439216,(((Cenchrus_americanus_H_CamCM007982.2003516.1:0.0573569,Setaria_viridis_SEVIR_3G127200v2:0.0208665)n21:0.0208297,(Panicum_hallii_Pahal.3G157500:0.0155937,(Panicum_virgatum_Pavir.5NG562900:0.0225665,Panicum_virgatum_Pavir.J512400:0.0151975)n23:0.0066064)n22:0.0204775)n20:0.00606558,(Urochloa_fusta_Urofu.3G154700:0.0512356,(Digitaria_exilis_H_Dex3A-000778.1:0.0259575,Digitaria_radicosa_Dra03G0129600:0.0353389)n25:0.035532)n24:0.00470228)n19:0.00867909)n15:0.0336227)n14:0.0126418)n11:0.00895345)n7:0.0154525)n6:0.0289966)n4:0.0419637,((Brachypodium_distachyon_BRADI_2g14610v3:0.333722,Hordeum_spontaneum_WB01_000066_0168383:0.127922)n27:0.109371,((Olyra_latifolia_Ola002701:0.0533528,Olyra_latifolia_Ola002698:0.055492)n29:0.0642342,Olyra_latifolia_Ola002689:0.0513568)n28:0.0775406)n26:0.0365859)n3:0.0402547,Dendrocalamus_sinicus_Dendrocalamus_sinicus_Dsi05C_435449_436267_Dsi05Cg00320.1_1_CDS_4147770685_27858:0.396589)n2:0.0749816,Pharus_latifolius_Phala.07G237100:0.170316)n1:0.0223765,((Streptochaeta_angustifolia_strangu_018356:0.196912,Pharus_latifolius_Phala.07G237200:0.156726)n31:0.0337675,((Brachypodium_distachyon_BRADI_2g14590v3:0.11196,((Hordeum_spontaneum_WB01_013768_0055957:0.00558702,Hordeum_vulgareMorex_HORVU.MOREX.r3.1HG0093760:0.00746737)n35:0.0635504,((Hordeum_spontaneum_WB01_013768_0060530:0.00945137,Hordeum_vulgareMorex_HORVU.MOREX.r3.1HG0093750:0.0051126)n37:0.0629513,(Hordeum_vulgareMorex_HORVU.MOREX.r3.1HG0093740:0.0367041,(Hordeum_spontaneum_WB01_013768_0067517:0.138291,Hordeum_spontaneum_WB01_013768_0064255:0.0257273)n39:0.00285859)n38:0.0697141)n36:0.03113)n34:0.0613809)n33:0.0547454,((((Zizania_latifolia_GWHTBFHI031019:0.111308,(Leersia_perrieri_LPERR05G23410:0.0792415,Oryza_sativa_LOC_Os05g51130:0.0799076)n44:0.0243603)n43:0.0439901,(Olyra_latifolia_Ola002685:0.0844459,((Dendrocalamus_sinicus_Dendrocalamus_sinicus_Dsi05C_433534_435091_Dsi05Cg00310.1_1_CDS_4147770682_26170:0.0282102,(Ampelocalamus_luodianensis_Alu05Cg04510.1:0.0214429,Ampelocalamus_luodianensis_Alu05Cg04520.2:0.0175809)n48:0.00828693)n47:0.0178799,(Dendrocalamus_sinicus_Dendrocalamus_sinicus_Dsi05B_34950951_34952508_Dsi05Bg14030.1_-1_CDS_4147770430_54878:0.0490598,Ampelocalamus_luodianensis_Alu05Dg00630.1:0.0345371)n49:0.00383745)n46:0.0034531)n45:0.0120272)n42:0.0375428,((Olyra_latifolia_Ola007790:0.0222707,Olyra_latifolia_Ola007791:0.0712568)n51:0.138514,((((((Echinocloa_haploclada_eh_chr5.1835:0.0325203,Echinocloa_haploclada_eh_chr5.1836:0.0378203)n57:0.0529458,((Digitaria_exilis_H_Dex3A-000777.1:0.00857996,Digitaria_exilis_H_Dex3B-000783.1:0.00589648)n59:0.0556852,(Digitaria_radicosa_Dra03G0129400:0.017121,Digitaria_radicosa_Dra03G0129500:0.0322225)n60:0.0251311)n58:0.0423341)n56:0.0135659,(Dichantelium_oligosantes_H_DolKV775909.1000006.1:0.0579795,(ASEM_AUS1_H_AUS1CM014272.1003621.1:0.01121,ASEM_RSA5_H_RSA5chrom3001783.1:0.00949609)n62:0.0531642)n61:0.00945037)n55:0.0110184,(Urochloa_fusta_Urofu.3G154600:0.0621711,(Setaria_viridis_SEVIR_3G127100v2:0.0287193,(Cenchrus_americanus_H_CamCM007982.2003515.1:0.0582488,Cenchrus_americanus_H_CamCM007982.2003514.1:0.0575741)n65:0.0332715)n64:0.0351588)n63:0.0288326)n54:0.0112752,(Panicum_virgatum_Pavir.5NG562800:0.0490211,Panicum_virgatum_Pavir.J512800:0.0375248)n66:0.0729268)n53:0.106658,((Eragrostis_curvula_EJB05_50510:0.654843,((Leersia_perrieri_LPERR05G23420:0.789599,Eragrostis_curvula_EJB05_52571:0.736243)n70:0.0918135,(Panicum_hallii_Pahal.3G157400:0.364475,(Eragrostis_curvula_EJB05_57568:0.777102,Eragrostis_curvula_EJB05_57569:0.352074)n72:0.0391193)n71:0.217138)n69:0.0723661)n68:0.02524,((Eragrostis_curvula_EJB05_57582:0.00532436,Eragrostis_curvula_EJB05_52574:0.0038832)n74:0.177734,((((Digitaria_radicosa_Dra01G0163500:0.0481656,(Digitaria_exilis_H_Dex1A-002596.1:0.0299873,Digitaria_exilis_H_Dex1B-002542.1:0.0231811)n79:0.0461051)n78:0.0314315,(Echinocloa_haploclada_eh_chr7.2178:0.0840045,Setaria_viridis_SEVIR_1G212400v2:0.0836627)n80:0.0169593)n77:0.0671242,(Eragrostis_curvula_EJB05_05368:0.087877,(Eleusine_coracana_ELECO.r07.3BG0268350:0.0428106,Eleusine_coracana_ELECO.r07.3AG0223580:0.0297021)n82:0.0978729)n81:0.0699567)n76:0.0388764,((((((Urochloa_fusta_Urofu.3G154500:0.0292309,(Cenchrus_americanus_H_CamCM007982.2003513.1:0.0322613,Setaria_viridis_SEVIR_3G127000v2:0.0143328)n89:0.0180597)n88:0.0118406,((Digitaria_radicosa_Dra03G0129300:0.0295028,(Digitaria_exilis_H_Dex3A-000776.1:0.0135702,Digitaria_exilis_H_Dex3B-000782.1:0.0148127)n92:0.0171279)n91:0.0232115,(Panicum_hallii_Pahal.3G157300:0.0175577,(Panicum_virgatum_Pavir.5NG562700:0.0219747,Panicum_virgatum_Pavir.J512900:0.0233103)n94:0.00259003)n93:0.00427581)n90:0.00652587)n87:0.00343408,(Echinocloa_haploclada_eh_chr5.1831:0.044707,(ASEM_AUS1_H_AUS1CM014272.1003620.1:0.0150484,ASEM_RSA5_H_RSA5chrom3001782.1:0.012059)n96:0.0247405)n95:0.00593371)n86:0.00334133,Dichantelium_oligosantes_H_DolKV775909.1000005.1:0.0333415)n85:0.0288859,(((Zea_mays_Zm00001eb345160:0.0934999,Sorghum_bicolor_SORBI_3009G252500:0.0249664)n99:0.00542052,(Zea_mays_Zm00001eb297510:0.0512209,Sorghum_bicolor_SORBI_3009G252600:0.0300427)n100:0.00333807)n98:0.00759532,(Zea_mays_Zm00001eb345120:0.028874,(Zea_mays_Zm00001eb241330:0.00956362,Zea_mays_Zm00001eb345150:0.012152)n102:0.0179384)n101:0.0512967)n97:0.0606288)n84:0.0300643,((((Aristida_adscensionis_H_Aadptg000059l000256.1:0.0645418,Aristida_adscensionis_H_Aadptg000059l000255.1:0.0520015)n106:0.0303189,(Stipagrostis_hirtigluma_H_Shi_ptg000025l_000198.1:0.0680431,((Stipagrostis_hirtigluma_H_Shi_ptg000049l_000048.1:0.0044944,Stipagrostis_hirtigluma_H_Shi_ptg000052l_001320.1:0.0126553)n109:0.0344832,(Stipagrostis_hirtigluma_H_Shi_ptg000049l_000049.1:0.0181086,Stipagrostis_hirtigluma_H_Shi_ptg000052l_001321.1:0.0211848)n110:0.00907059)n108:0.0310031)n107:0.00772145)n105:0.0338647,(Chasmanthium_laxum_Chala.07G254100:0.0658992,(Phragmites_australis_Phragmites_australis_PaChr9_34447352_34448878_evm.model.PaChr9.1624_1_CDS_4362485273_21458:0.0517519,Phragmites_australis_Phragmites_australis_PaChr12_33606477_33608000_evm.model.PaChr12.1734_1_CDS_4362382034_13970:0.0581284)n112:0.00645871)n111:0.00855336)n104:0.00650915,((Eleusine_coracana_ELECO.r07.5BG0409690:0.0189931,Eleusine_coracana_ELECO.r07.5AG0361270:0.0131662)n114:0.0629784,((Eragrostis_curvula_EJB05_57585:0.0197792,Eragrostis_curvula_EJB05_52582:0.0113948)n116:0.0629497,(Eragrostis_curvula_EJB05_57584:0.0116138,Eragrostis_curvula_EJB05_52583:0.0243744)n117:0.0499484)n115:0.00554983)n113:0.015305)n103:0.0109028)n83:0.0247196)n75:0.0182702)n73:0.00182702)n67:0.000203002)n52:0.0127278)n50:0.0014142)n41:0.0250582,(Ampelocalamus_luodianensis_Alu05Dg00620.2:0.146431,((Echinocloa_haploclada_eh_chr4.450:0.174958,(ASEM_AUS1_H_AUS1CM014277.1000437.1:0.0334431,ASEM_AUS1_H_AUS1CM014277.1003154.1:0.104872)n121:0.0787483)n120:0.138223,(Eragrostis_curvula_EJB05_52584:0.73846,Eragrostis_curvula_EJB05_05363:0.594923)n122:0.0661025)n119:0.0186269)n118:0.00206966)n40:0.0275039)n32:0.00305598)n30:0.0223765)n0;
```
