## Supplementary Dataset S1 for "Gene turnover and contingency facilitated the repeated evolution of C_4_ photosynthesis in grasses": OG0000398_tree.txt

```
((Pharus_latifolius_Phala.08G204800:0.165092,(Streptochaeta_angustifolia_strangu_042777:0.0700668,((Streptochaeta_angustifolia_strangu_005808:0.113285,((Streptochaeta_angustifolia_strangu_001360:0.240758,Streptochaeta_angustifolia_strangu_015477:0.0204607)n6:0.133777,(Streptochaeta_angustifolia_strangu_027730:0.297072,Streptochaeta_angustifolia_strangu_032182:0.122357)n7:0.0465594)n5:0.283063)n4:0.0529478,((Streptochaeta_angustifolia_strangu_012268:6e-09,Streptochaeta_angustifolia_strangu_042778:5e-09)n9:0.0214312,(Streptochaeta_angustifolia_strangu_005811:0.0955052,(Streptochaeta_angustifolia_strangu_005810:0.100888,Streptochaeta_angustifolia_strangu_005814:0.00923676)n11:0.0119193)n10:0.0142918)n8:0.0398962)n3:0.0363925)n2:0.102323)n1:0.0385001,(((Olyra_latifolia_Ola014965:0.102598,(((Dendrocalamus_sinicus_Dendrocalamus_sinicus_Dsi08A_1433242_1435650_Dsi08Ag01000.1_-1_CDS_4147800490_33584:0.034398,(Dendrocalamus_sinicus_Dendrocalamus_sinicus_Dsi08A_1395236_1398164_Dsi08Ag00980.1_-1_CDS_4147800484_30207:0.0204808,(Dendrocalamus_sinicus_Dendrocalamus_sinicus_Dsi08A_1428950_1430019_Dsi08Ag00990.1_-1_CDS_4147800487_31895:0.107927,Dendrocalamus_sinicus_Dendrocalamus_sinicus_Dsi08A_1470260_1472492_Dsi08Ag01010.1_-1_CDS_4147800493_35273:0.00680339)n19:0.00908982)n18:0.00419805)n17:0.0263307,Ampelocalamus_luodianensis_Alu08Dg13950.1:0.0562822)n16:0.00726521,(Ampelocalamus_luodianensis_Alu09Cg17850.1:0.0544341,Dendrocalamus_sinicus_Dendrocalamus_sinicus_Dsi08B_1006285_1008537_Dsi08Bg00700.1_-1_CDS_4147804393_13340:0.0338671)n20:0.00376302)n15:0.0188215)n14:0.0265281,((((Hordeum_spontaneum_WB01_002667_0306897:0.00773568,Hordeum_vulgareMorex_HORVU.MOREX.r3.7HG0704810:0.00536196)n24:0.132152,(Brachypodium_distachyon_BRADI_3g13715v3:0.169277,Brachypodium_distachyon_BRADI_3g13700v3:0.129141)n25:0.0983315)n23:0.0427688,(Brachypodium_distachyon_BRADI_2g10435v3:0.247846,(Hordeum_spontaneum_WB01_003957_0246084:0.00429462,Hordeum_vulgareMorex_HORVU.MOREX.r3.4HG0416920:0.00280323)n27:0.190203)n26:0.0211337)n22:0.034766,((Hordeum_spontaneum_WB01_006739_0202893:0.00573926,Hordeum_vulgareMorex_HORVU.MOREX.r3.2HG0100370:0.009929)n29:0.256696,((Hordeum_spontaneum_WB01_002666_0646536:0.0032546,Hordeum_vulgareMorex_HORVU.MOREX.r3.1HG0021430:0.00332403)n31:0.15255,(((Brachypodium_distachyon_BRADI_3g19380v3:0.133525,Brachypodium_distachyon_BRADI_3g22060v3:0.105769)n34:0.0885642,((Hordeum_spontaneum_WB01_007880_0151877:0.0064998,Hordeum_vulgareMorex_HORVU.MOREX.r3.1HG0062980:0.00699443)n36:0.191485,((Hordeum_spontaneum_WB01_006811_0079938:0.00244808,Hordeum_vulgareMorex_HORVU.MOREX.r3.5HG0500360:0.00290575)n38:0.106296,(Hordeum_spontaneum_WB01_003590_0140695:0.00230953,Hordeum_vulgareMorex_HORVU.MOREX.r3.3HG0315590:0.00157578)n39:0.0963951)n37:0.0642284)n35:0.0270131)n33:0.0287385,((Brachypodium_distachyon_BRADI_3g18160v3:0.108274,(Brachypodium_distachyon_BRADI_3g18170v3:0.103295,Brachypodium_distachyon_BRADI_3g18180v3:0.114963)n42:0.0334922)n41:0.136809,(Hordeum_spontaneum_WB01_004592_0276256:0.000809614,Hordeum_vulgareMorex_HORVU.MOREX.r3.7HG0676830:0.00322856)n43:0.154507)n40:0.0169465)n32:0.019334)n30:0.0453776)n28:0.0269443)n21:0.00299381)n13:0.0238574,((Eleusine_coracana_ELECO.r07.8BG0654930:0.332237,(((ASEM_AUS1_H_AUS1CM014275.1002534.1:0.112035,ASEM_RSA5_H_RSA5chrom6000786.1:0.0299949)n48:0.0769364,((Digitaria_radicosa_Dra06G0112100:0.126033,(Digitaria_exilis_H_Dex6B-001928.1:0.0867613,Digitaria_exilis_H_Dex6A-000699.1:0.056651)n51:0.0567406)n50:0.0680327,((Panicum_hallii_Pahal.6G107400:0.0483685,(Panicum_virgatum_Pavir.6KG214800:0.0490172,Panicum_virgatum_Pavir.6NG230200:0.0688227)n54:0.0335582)n53:0.0513533,(Panicum_hallii_Pahal.6G190800:0.0634037,((Panicum_virgatum_Pavir.J023100:0.0828904,Panicum_virgatum_Pavir.6KG241700:0.0604172)n57:0.0196268,((Panicum_virgatum_Pavir.6NG121000:0.0165464,Panicum_virgatum_Pavir.6NG152800:5e-09)n59:0.0271066,Panicum_virgatum_Pavir.6NG148900:0.0575661)n58:0.0106944)n56:0.0335382)n55:0.0302715)n52:0.0391959)n49:0.0171797)n47:0.082667,(((ASEM_AUS1_H_AUS1CM014278.1005903.1:0.021729,ASEM_RSA5_H_RSA5chrom9001857.1:0.0170419)n62:0.100073,((Zea_mays_Zm00001eb030340:0.144331,Sorghum_bicolor_SORBI_3008G145900:0.0836968)n64:0.0775278,(Echinocloa_haploclada_eh_chr1.2366:0.102153,Dichantelium_oligosantes_H_DolKV775812.1000006.1:0.111802)n65:0.031401)n63:0.0315906)n61:0.0845169,(((Cenchrus_americanus_H_CamCM007982.2001028.1:0.066342,Setaria_viridis_SEVIR_6G133100v2:0.0416175)n68:0.0366626,(Urochloa_fusta_Urofu.3G303000:0.134251,Urochloa_fusta_Urofu.6G107500:0.0875504)n69:0.00972782)n67:0.0506512,(Panicum_hallii_Pahal.6G183200:0.0411393,Panicum_virgatum_Pavir.6NG230400:0.0659046)n70:0.0816912)n66:0.0156356)n60:0.00173729)n46:0.0456849)n45:0.0050761,((Leersia_perrieri_LPERR04G06120:0.300933,(Oryza_sativa_LOC_Os04g29090:0.170061,Oryza_sativa_LOC_Os04g29210:0.0854024)n73:0.00948916)n72:0.0564415,((Zizania_latifolia_GWHTBFHI003320:0.102186,((Echinocloa_haploclada_eh_chr4.333:0.687429,((((Phragmites_australis_Phragmites_australis_PaChr19_860819_863026_evm.model.PaChr19.79_1_CDS_4362413286_32138:0.0637462,Chasmanthium_laxum_Chala.05G016300:0.0588306)n81:0.0124565,(((Digitaria_exilis_H_Dex4A-002367.1:0.0154549,Digitaria_exilis_H_Dex4B-002297.1:0.0166999)n84:0.00747693,Digitaria_exilis_H_Dex4A-002366.1:0.0471056)n83:0.135339,(Dichantelium_oligosantes_H_DolKV779776.1000008.1:0.0525557,((ASEM_RSA5_H_RSA5chrom8001484.1:0.0275936,ASEM_RSA5_H_RSA5chrom8001485.1:0.0301768)n87:0.00736105,(ASEM_AUS1_H_AUS1CM014277.1001383.1:0.0654339,ASEM_AUS1_H_AUS1CM014277.1002292.1:0.048167)n88:0.00535188)n86:0.023115)n85:0.0211129)n82:0.0523894)n80:0.0081622,(Phragmites_australis_Phragmites_australis_PaChr14_1403550_1406286_evm.model.PaChr14.126_1_CDS_4362391085_40072:0.194282,((((Oryza_sativa_LOC_Os04g11200:0.588181,ASEM_AUS1_H_AUS1CM014277.1001389.1:0.0815093)n93:0.137266,Panicum_virgatum_Pavir.J023000:0.282267)n92:0.039829,Eragrostis_curvula_EJB05_10123:0.220055)n91:0.0271148,(Aristida_adscensionis_H_Aadptg000066l000476.1:0.182855,(Aristida_adscensionis_H_Aadptg000066l000475.1:0.217187,Aristida_adscensionis_H_Aadptg000066l000440.1:0.116601)n95:0.0224935)n94:0.0473215)n90:0.0181903)n89:0.00202115)n79:0.00807364,(Aristida_adscensionis_H_Aadptg000049l000068.1:0.109521,Stipagrostis_hirtigluma_H_Shi_ptg000008l_000101.1:0.0533176)n96:0.0197807)n78:0.00219785)n77:0.0109363,(Leersia_perrieri_LPERR08G01400:0.223675,Oryza_sativa_LOC_Os08g02230:0.0705827)n97:0.0526905)n76:0.0058545)n75:0.0624884,(((Sorghum_bicolor_SORBI_3007G017500:0.0923399,Zea_mays_Zm00001eb173900:0.0925015)n100:0.071591,(((Setaria_viridis_SEVIR_6G086500v2:0.0409508,((((Digitaria_exilis_H_Dex6A-002534.1:0.0218769,Digitaria_exilis_H_Dex6B-002386.1:0.0183303)n107:0.150553,(Digitaria_radicosa_Dra06G0012100.2:5e-09,Digitaria_radicosa_Dra06G0012100:5e-09)n108:0.0547392)n106:0.0351777,Cenchrus_americanus_H_CamCM007985.2000562.1:0.0388612)n105:0.0290526,(Cenchrus_americanus_H_CamCM007985.2000579.1:0.0528075,Cenchrus_americanus_H_CamCM007985.2000563.1:0.0518456)n109:0.0125242)n104:0.00139158)n103:0.0172629,(Echinocloa_haploclada_eh_chr8.167:0.0826741,Urochloa_fusta_Urofu.6G004900:0.130912)n110:0.0287292)n102:0.0184771,((Panicum_hallii_Pahal.6G013200:0.0366723,((Panicum_virgatum_Pavir.7NG004100:0,Panicum_virgatum_Pavir.6NG014900:0)n114:0.0281284,Panicum_virgatum_Pavir.6KG018500:0.0461842)n113:0.0128735)n112:0.0221924,((Dichantelium_oligosantes_H_DolKV779226.1000002.1:0.0303788,Dichantelium_oligosantes_H_DolKV779226.1000001.1:0.0118876)n116:0.0170223,(ASEM_AUS1_H_AUS1CM014275.1001938.1:0.0138528,ASEM_RSA5_H_RSA5chrom6001512.1:0.0146861)n117:0.0376386)n115:0.00735276)n111:0.0167375)n101:0.0202158)n99:0.0375371,((Eleusine_coracana_ELECO.r07.8BG0652280:0.073686,Eleusine_coracana_ELECO.r07.7BG0587720:0.0764501)n119:0.114546,(Eragrostis_curvula_EJB05_10114:0.0368078,(Eragrostis_curvula_EJB05_10106:0.0133026,(Eragrostis_curvula_EJB05_10144:0.00296135,Eragrostis_curvula_EJB05_10145:0.0195751)n122:0.00521014)n121:0.0239308)n120:0.0690452)n118:0.0533544)n98:0.019807)n74:0.0144254)n71:0.00160283)n44:0.00178092)n12:0.0145172)n0;
```
