## Supplementary Dataset S1 for "Gene turnover and contingency facilitated the repeated evolution of C_4_ photosynthesis in grasses": OG0000399_tree.txt

```
((Ananas_comosus_H_Ananas_contig18_000415.1:0.04645,Tillandsia_fasciculata_H_Tillandsia_CM054946.1_000074.1:0.0549069)n1:0.0569259,(Streptochaeta_angustifolia_strangu_007609:0.132181,((Pharus_latifolius_Phala.09G111000.3:5e-09,(Pharus_latifolius_Phala.09G111000:5e-09,Pharus_latifolius_Phala.09G111000.2:5e-09)n5:5e-09)n4:0.125363,((Zizania_latifolia_GWHTBFHI030475:0.408996,Ampelocalamus_luodianensis_Alu06Dg08670.1:0.306685)n7:0.101295,(((((Ampelocalamus_luodianensis_Alu11Cg07650.1:0.030158,(Dendrocalamus_sinicus_Dendrocalamus_sinicus_Dsi11B_5616588_5620442_Dsi11Bg02630.1_1_CDS_4147835764_47775:0.0118408,(Dendrocalamus_sinicus_Dendrocalamus_sinicus_Dsi11B_18735896_18738817_Dsi11Bg04850.1_-1_CDS_4147836430_24699:0.0553605,(Dendrocalamus_sinicus_Dendrocalamus_sinicus_Dsi11B_18989340_18991463_Dsi11Bg04860.1_-1_CDS_4147836433_26387:0.00266052,Dendrocalamus_sinicus_Dendrocalamus_sinicus_Dsi11B_19101038_19103173_Dsi11Bg04880.1_-1_CDS_4147836439_29763:5e-09)n15:0.025867)n14:0.00880274)n13:0.0116328)n12:0.00461117,((Ampelocalamus_luodianensis_Alu11Dg06580.1:0.00705302,Ampelocalamus_luodianensis_Alu11Dg06590.1:0.0398168)n17:0.0219229,Dendrocalamus_sinicus_Dendrocalamus_sinicus_Dsi11A_26331222_26334929_Dsi11Ag07300.1_-1_CDS_4147831933_51703:0.0206332)n16:0.00229258)n11:0.00807716,(Olyra_latifolia_Ola030319:0.0400706,(Olyra_latifolia_Ola025433:0.147474,Olyra_latifolia_Ola021159:0.0701285)n19:0.0156376)n18:0.0117322)n10:0.0252578,((((Zizania_latifolia_GWHTBFHI019981:0.00328724,(Zizania_latifolia_GWHTBFHI019983:0.00542009,Zizania_latifolia_GWHTBFHI019984:0.0113138)n24:0.00345118)n23:0.100663,Oryza_sativa_LOC_Os07g11440:0.188498)n22:0.0219572,((Zizania_latifolia_GWHTBFHI029304:0.0681575,Zizania_latifolia_GWHTBFHI030474:0.0564481)n26:0.0386803,(Leersia_perrieri_LPERR11G12340:0.178924,Oryza_sativa_LOC_Os11g32650:0.0381275)n27:0.0338453)n25:0.00376058)n21:0.0219639,(Brachypodium_distachyon_BRADI_4g17230v3:0.130102,((Hordeum_spontaneum_WB01_013028_0035140:0.00227842,(Hordeum_vulgareMorex_HORVU.MOREX.r3.2HG0207200.3:5e-09,(Hordeum_vulgareMorex_HORVU.MOREX.r3.2HG0207200:5e-09,Hordeum_vulgareMorex_HORVU.MOREX.r3.2HG0207200.2:0.00140649)n32:5e-09)n31:0.00113786)n30:0.0353738,((Hordeum_spontaneum_WB01_006181_0297427:0.0149497,Hordeum_vulgareMorex_HORVU.MOREX.r3.2HG0099060:0.0114231)n34:0.0756227,(Hordeum_spontaneum_WB01_006827_0076028:0.00379353,Hordeum_vulgareMorex_HORVU.MOREX.r3.2HG0099970:0.0041031)n35:0.0255823)n33:0.0416404)n29:0.0393187)n28:0.0404542)n20:0.0145177)n9:0.0123713,((Aristida_adscensionis_H_Aadptg000020l000113.1:0.0599541,Stipagrostis_hirtigluma_H_Shi_ptg000013l_000259.1:0.0203969)n37:0.0150298,(((((Eragrostis_curvula_EJB05_27599:0.00419205,Eragrostis_curvula_EJB05_27582:0.00637212)n42:0.0310038,((Eragrostis_curvula_EJB05_53755:0.0121381,Eragrostis_curvula_EJB05_44614:0.00702468)n44:0.0191567,(Eragrostis_curvula_EJB05_44609:0.0134287,Eragrostis_curvula_EJB05_44599:0.0174563)n45:0.0146335)n43:0.0333971)n41:0.126129,(Echinocloa_haploclada_eh_chr4.1748:0.138926,(Eleusine_coracana_ELECO.r07.6AG0522010:0.162955,(((Dichantelium_oligosantes_H_DolKV777406.1000003.1:0.0891257,((Digitaria_exilis_H_Dex7A-000082.1:0.0485157,(Digitaria_exilis_H_Dex7A-002793.1:0.0396807,(Digitaria_exilis_H_Dex7A-002792.1:0.0369936,((Digitaria_exilis_H_Dex7B-002823.1:0.00431548,Digitaria_exilis_H_Dex7B-000138.1:0.0106509)n56:0.0187802,(Digitaria_exilis_H_Dex7A-000081.1:0.0221593,(Digitaria_exilis_H_Dex7B-002822.1:0.0171697,Digitaria_exilis_H_Dex7B-000139.1:0.0141364)n58:0.0206309)n57:0.00529551)n55:0.00595773)n54:0.00655735)n53:0.019791)n52:0.0429637,((Digitaria_radicosa_Dra07G0018500:0.00601442,(Digitaria_radicosa_Dra07G0018600:0.00197883,(Digitaria_radicosa_Dra07G0018700.2:5e-09,(Digitaria_radicosa_Dra07G0018700:0,Digitaria_radicosa_Dra07G0018700.3:0)n63:0.000989426)n62:5e-09)n61:0.00503541)n60:0.0540196,(Digitaria_radicosa_Dra07G0018800:0.0390814,Digitaria_radicosa_Dra07G0041700:0.0341602)n64:0.0416066)n59:0.0279388)n51:0.0387032)n50:0.0193973,(Panicum_virgatum_Pavir.7NG065700:0.0722282,(((Setaria_viridis_SEVIR_7G023705v2:0,Setaria_viridis_SEVIR_7G023500v2:0,Setaria_viridis_SEVIR_7G023600v2:0)n68:0.0268519,((Cenchrus_americanus_H_CamCM007986.2004179.1:0.0161685,Cenchrus_americanus_H_CamCM007986.2004178.1:0.0203915)n70:0.038636,((((Cenchrus_americanus_H_CamCM007986.2004172.1:0.0143607,Cenchrus_americanus_H_CamCM007986.2004169.1:0.00480656)n74:0.00400444,Cenchrus_americanus_H_CamCM007986.2004171.1:0.011406)n73:0.00807131,Cenchrus_americanus_H_CamCM007986.2004173.1:0.00873054)n72:0.00981412,Cenchrus_americanus_H_CamCM007986.2004168.1:0.0372879)n71:0.033258)n69:0.0743995)n67:0.0512849,Urochloa_fusta_Urofu.7G036300:0.0710142)n66:0.0135491)n65:0.0148208)n49:0.0430188,((Chasmanthium_laxum_Chala.06G021000:0.0108262,(Chasmanthium_laxum_Chala.06G022200:0.00203989,((Chasmanthium_laxum_Chala.06G022100:0.00318107,(Chasmanthium_laxum_Chala.06G021800:5e-09,Chasmanthium_laxum_Chala.06G021900:0.00204485)n80:5e-09)n79:5e-09,Chasmanthium_laxum_Chala.06G022000:5e-09)n78:5e-09)n77:0.0132488)n76:0.12633,Sorghum_bicolor_SORBI_3007G058900:0.145824)n75:0.0232288)n48:0.0158247)n47:0.0479022)n46:0.0260556)n40:0.0428575,(((Eragrostis_curvula_EJB05_49784:0.0366463,Eragrostis_curvula_EJB05_02813:0.0424852)n83:0.0860055,(Eragrostis_curvula_EJB05_02818:0.640181,((Sorghum_bicolor_SORBI_3K024300:0.355157,(Eragrostis_curvula_EJB05_44607:0.19019,Eragrostis_curvula_EJB05_44605:0.130031)n87:0.458917)n86:0.129692,((Eragrostis_curvula_EJB05_27606:0.425705,Eragrostis_curvula_EJB05_02812:0.444062)n89:0.258214,Zea_mays_Zm00001eb198020:0.677958)n88:0.0897954)n85:0.0612481)n84:0.0500815)n82:0.021053,((Digitaria_exilis_H_Dex6A-000549.1:0.0177744,Digitaria_exilis_H_Dex6B-000482.1:0.0182091)n91:0.0808186,(ASEM_AUS1_H_AUS1CM014275.1001080.1:0.0526843,Cenchrus_americanus_H_CamCM007984.2002256.1:0.06176)n92:0.0419268)n90:0.0892705)n81:0.00991895)n39:0.020496,((Chasmanthium_laxum_Chala.09G075800:0.0460357,(Phragmites_australis_Phragmites_australis_PaChr21_19380420_19383277_evm.model.PaChr21.710_1_CDS_4362428877_5274:0.037372,Phragmites_australis_Phragmites_australis_PaChr10_10827469_10831392_evm.model.PaChr10.487_1_CDS_4362371865_27381:0.0451733)n95:0.0162172)n94:0.0101433,((((Zea_mays_Zm00001eb198030:0.0804476,((Sorghum_bicolor_SORBI_3005G136200:0.0186246,Sorghum_bicolor_SORBI_3005G137100:0.0233755)n101:0.0147502,(Sorghum_bicolor_SORBI_3005G137000:0.0592496,((Sorghum_bicolor_SORBI_3005G137200:0.0442698,Sorghum_bicolor_SORBI_3005G136300:0.0283915)n104:0.0129583,(Sorghum_bicolor_SORBI_3005G137300:0.0331086,(Sorghum_bicolor_SORBI_3005G136600:0,Sorghum_bicolor_SORBI_3005G136450:0,Sorghum_bicolor_SORBI_3005G136800:0)n106:0.0383751)n105:0.0072749)n103:0.00825246)n102:0.0118581)n100:0.0633908)n99:0.0233922,(Eragrostis_curvula_EJB05_27094:0.0553193,(Eleusine_coracana_ELECO.r07.9AG0686670:0.0154782,Eleusine_coracana_ELECO.r07.9BG0712910:0.0304668)n108:0.0626648)n107:0.0497828)n98:0.0141782,((Digitaria_radicosa_Dra08G0094900:0.0449827,(Digitaria_exilis_H_Dex8A-001624.1:0.0178872,Digitaria_exilis_H_Dex8B-001535.1:0.0200849)n111:0.0649172)n110:0.0257708,(Urochloa_fusta_Urofu.8G143800:0.0619553,(Echinocloa_haploclada_eh_chr4.1669:0.0174132,Echinocloa_haploclada_eh_chr4.1244:0.0442146)n113:0.0338843)n112:0.0214889)n109:0.013354)n97:0.00790663,((Cenchrus_americanus_H_CamCM007982.2004828.1:0.0393719,Setaria_viridis_SEVIR_8G149900v2:0.0250077)n115:0.0239766,((Panicum_hallii_Pahal.8G195600:0.0190853,(Panicum_virgatum_Pavir.8KG261900:0.0380654,Panicum_virgatum_Pavir.8NG107400:0.0195936)n118:0.0109605)n117:0.0125873,(Dichantelium_oligosantes_H_DolKV775333.1000002.1:0.0465721,(ASEM_AUS1_H_AUS1CM014277.1002683.1:0.00239798,ASEM_RSA5_H_RSA5chrom8002423.1:0.010926)n120:0.0243057)n119:0.00979868)n116:0.00968032)n114:0.00842599)n96:0.0131493)n93:0.0165628)n38:0.0119321)n36:0.0113611)n8:0.0283861)n6:0.00315401)n3:0.0309532)n2:0.0548127)n0;
```
