## Supplementary Dataset S1 for "Gene turnover and contingency facilitated the repeated evolution of C_4_ photosynthesis in grasses": OG0000400_tree.txt

```
((Dendrocalamus_sinicus_Dendrocalamus_sinicus_Dsi12B_17053937_17056538_Dsi12Bg04390.1_1_CDS_4147845061_50621:0.0903628,((Dendrocalamus_sinicus_Dendrocalamus_sinicus_Dsi12B_17033705_17037434_Dsi12Bg04380.1_1_CDS_4147845058_48932:0.0402263,Dendrocalamus_sinicus_Dendrocalamus_sinicus_DsiCtg00251_84020_87788_DsiCtg00251g00040.2_1_CDS_4147849873_30370:0.0313925)n3:0.0140354,Dendrocalamus_sinicus_Dendrocalamus_sinicus_DsiCtg00251_48062_50967_DsiCtg00251g00030.1_1_CDS_4147849870_28682:0.0812905)n2:0.00460111)n1:0.103264,((((Aristida_adscensionis_H_Aadptg000006l000281.1:0.0219108,Aristida_adscensionis_H_Aadptg000006l000286.1:0.0266919)n7:0.148615,((((((Stipagrostis_hirtigluma_H_Shi_ptg000013l_000602.1:0.022128,Stipagrostis_hirtigluma_H_Shi_ptg000014l_000363.1:0.0198484)n13:0.0128002,Stipagrostis_hirtigluma_H_Shi_ptg000013l_000605.1:0.042195)n12:0.0050455,(Stipagrostis_hirtigluma_H_Shi_ptg000013l_000594.1:0.0364546,(Stipagrostis_hirtigluma_H_Shi_ptg000014l_000367.1:0.0551146,Stipagrostis_hirtigluma_H_Shi_ptg000013l_000598.1:0.0369967)n15:0.00937836)n14:0.00269668)n11:0.00939573,(Stipagrostis_hirtigluma_H_Shi_ptg000013l_000596.1:0.00443559,Stipagrostis_hirtigluma_H_Shi_ptg000014l_000365.1:0.0160479)n16:0.0258483)n10:0.00421897,Stipagrostis_hirtigluma_H_Shi_ptg000013l_000603.1:0.031484)n9:0.0680973,(Stipagrostis_hirtigluma_H_Shi_ptg000013l_000604.1:0.0622074,(Stipagrostis_hirtigluma_H_Shi_ptg000014l_000361.1:0.000357603,Stipagrostis_hirtigluma_H_Shi_ptg000014l_000354.1:0.000361403)n18:0.0840918)n17:0.02068)n8:0.0496959)n6:0.0691541,(((((Chasmanthium_laxum_Chala.03G011100:0.0596998,Chasmanthium_laxum_Chala.09G007200:0.055981)n23:0.0087592,((Chasmanthium_laxum_Chala.09G187800:0.0533428,Chasmanthium_laxum_Chala.09G007500:0.102056)n25:0.00732606,((Chasmanthium_laxum_Chala.09G007300:0.0510943,(Chasmanthium_laxum_Chala.09G007400:5e-09,Chasmanthium_laxum_Chala.03G136200:0.00258754)n28:0.0521579)n27:0.00708926,Chasmanthium_laxum_Chala.09G007600:0.0604969)n26:0.00949421)n24:0.00771251)n22:0.0186416,Chasmanthium_laxum_Chala.09G187900:0.0807374)n21:0.0489449,(((((((Eragrostis_curvula_EJB05_25831:0.122036,((Eragrostis_curvula_EJB05_25605:0.034281,(Eragrostis_curvula_EJB05_25591:0.0323564,Eragrostis_curvula_EJB05_25604:0.0263331)n38:0.0122296)n37:0.0268074,Eragrostis_curvula_EJB05_25615:0.0506126)n36:0.0379816)n35:0.0400389,(Eragrostis_curvula_EJB05_25659:0.0901354,(Eragrostis_curvula_EJB05_25606:0.118922,Eragrostis_curvula_EJB05_25614:0.058806)n40:0.0247411)n39:0.042625)n34:0.12444,Panicum_virgatum_Pavir.7KG057400:0.182265)n33:0.0365079,(Dichantelium_oligosantes_H_DolKV767272.1000001.1:0.069505,(Dichantelium_oligosantes_H_DolKV769721.1000001.1:0.0472965,Dichantelium_oligosantes_H_DolKV783185.1000001.1:0.0342974)n42:0.0165523)n41:0.122103)n32:0.0221081,(Echinocloa_haploclada_eh_chr4.2166:0.0794262,Cenchrus_americanus_H_CamCM007982.2000392.1:0.0964737)n43:0.0701601)n31:0.0128647,((Dichantelium_oligosantes_H_DolKV783308.1000001.1:0.111103,Echinocloa_haploclada_eh_chr4.2340:0.168745)n45:0.0197885,((Digitaria_radicosa_Dra03G0281900:0.100235,((((Digitaria_exilis_H_DexUA-004729.1:0,Digitaria_exilis_H_Dex8B-001054.1:0)n51:0.00132025,Digitaria_exilis_H_Dex8B-001072.1:0.00057685)n50:0.106507,((Digitaria_exilis_H_Dex8A-001097.1:0.0445468,(Digitaria_exilis_H_DexUA-004731.1:5e-09,(Digitaria_exilis_H_Dex8B-001056.1:5e-09,Digitaria_exilis_H_Dex8B-001074.1:0.00809034)n55:0.000895211)n54:0.0504711)n53:0.0414993,(Digitaria_exilis_H_Dex8A-001095.1:0.0776879,Digitaria_exilis_H_Dex8B-000718.1:0.109205)n56:0.0182478)n52:0.0119166)n49:0.0238914,Digitaria_exilis_H_Dex8A-001096.1:0.158861)n48:0.0176512)n47:0.0176604,(ASEM_AUS1_H_AUS1CM014277.1001812.1:0.149213,((((((Panicum_virgatum_Pavir.8NG289400:0.0278064,Panicum_virgatum_Pavir.8NG289100:0.0917173)n63:0.0265729,Panicum_virgatum_Pavir.8NG306700:0.0538532)n62:0.0162958,(Panicum_virgatum_Pavir.J089900:5e-09,Panicum_virgatum_Pavir.J695100:5e-09)n64:0.0693108)n61:0.02179,Panicum_virgatum_Pavir.8KG346100:0.119581)n60:0.00164001,(Panicum_virgatum_Pavir.8KG346200:0.0237005,(Panicum_virgatum_Pavir.J629800:0.0271544,(Panicum_virgatum_Pavir.8NG289300:0.0355502,Panicum_virgatum_Pavir.J695200:0.0283532)n67:0.0553753)n66:0.0248081)n65:0.0403085)n59:0.0212306,(Panicum_virgatum_Pavir.J485000:0.0695501,(Panicum_virgatum_Pavir.8NG289500:0.0214823,Panicum_virgatum_Pavir.8NG289200:1.71e-08)n69:1.71e-09)n68:1.71e-10)n58:1.9e-11)n57:0.0103637)n46:0.0155868)n44:0.00173186)n30:0.0119629,(Digitaria_exilis_H_DexUA-004730.1:0.00165181,(Digitaria_exilis_H_Dex8B-001055.1:0,Digitaria_exilis_H_Dex8B-001073.1:0)n71:5e-09)n70:0.21084)n29:0.0234267)n20:0.0209774,((Setaria_viridis_SEVIR_8G092700v2:0.336095,((Setaria_viridis_SEVIR_8G259700v2:0.0495389,Setaria_viridis_SEVIR_8G259101v2:0.0744193)n75:0.00690552,(Setaria_viridis_SEVIR_8G259450v2:0.0713131,Setaria_viridis_SEVIR_8G092800v2:0.0494016)n76:0.0104576)n74:0.00574115)n73:0.0161333,((Setaria_viridis_SEVIR_8G259600v2:0.0619803,(Setaria_viridis_SEVIR_8G259400v2:0.0522599,Setaria_viridis_SEVIR_8G259500v2:0.0495909)n79:0.0137935)n78:0.00936021,(Setaria_viridis_SEVIR_8G259201v2:0.0487236,Setaria_viridis_SEVIR_8G175100v2:0.0516542)n80:0.00819699)n77:0.0119022)n72:0.086023)n19:0.0514927)n5:0.0272058,(((Aristida_adscensionis_H_Aadptg000006l000284.1:0.0329883,(Aristida_adscensionis_H_Aadptg000006l000276.1:0.0315912,(Aristida_adscensionis_H_Aadptg000006l000283.1:0.034344,Aristida_adscensionis_H_Aadptg000006l000279.1:0.0177329)n85:0.0203292)n84:0.0251742)n83:0.157755,((((Cenchrus_americanus_H_CamCM007982.2000010.1:0.167949,((ASEM_RSA5_H_RSA5chrom8001500.1:0.164738,ASEM_AUS1_H_AUS1CM014277.1002192.1:0.224969)n91:0.0262101,((ASEM_RSA5_H_RSA5scaff206000002.1:0.0313437,(ASEM_RSA5_H_RSA5chrom8001608.1:0.0567763,ASEM_RSA5_H_RSA5chrom2003840.1:0.0644858)n94:0.0223226)n93:0.0451878,(ASEM_AUS1_H_AUS1CM014277.1001885.1:0.103139,ASEM_AUS1_H_AUS1CM014277.1001810.1:0.0515806)n95:0.0318592)n92:0.0441002)n90:0.00490003)n89:0.0529048,Panicum_virgatum_Pavir.7NG042900:0.263947)n88:0.0381885,(((ASEM_RSA5_H_RSA5chrom8001281.1:0.170781,(Setaria_viridis_SEVIR_8G259300v2:0.92873,Cenchrus_americanus_H_CamCM007982.2000011.1:0.0905823)n99:0.0382847)n98:0.010018,((((((Cenchrus_americanus_H_CamCM007982.2000014.1:0.0442052,Cenchrus_americanus_H_CamCM007982.2000013.1:0.0350474)n105:0.0472304,Cenchrus_americanus_H_CamCM007982.2000016.1:0.0401077)n104:0.0247142,(Cenchrus_americanus_H_CamCM007982.2000012.1:0.0287015,Cenchrus_americanus_H_CamCM007982.2000015.1:0.0524323)n106:0.0203219)n103:0.0407121,(Cenchrus_americanus_H_CamCM007982.2000406.1:0.064241,(Cenchrus_americanus_H_CamCM007982.2000017.1:0.030737,(Cenchrus_americanus_H_CamCM007982.2000008.1:0.0255528,Cenchrus_americanus_H_CamCM007982.2000009.1:0.14957)n109:0.0347787)n108:0.0279462)n107:0.0386222)n102:0.0420125,Setaria_viridis_SEVIR_8G092900v2:0.235912)n101:0.0262125,ASEM_RSA5_H_RSA5chrom8001282.1:0.173398)n100:0.0192665)n97:0.0176551,((ASEM_AUS1_H_AUS1CM014277.1001883.1:0.0888487,(ASEM_AUS1_H_AUS1CM014277.1001811.1:0.154623,ASEM_AUS1_H_AUS1CM014277.1001809.1:0.0834198)n112:0.0594448)n111:0.073624,((((Panicum_virgatum_Pavir.5NG327600:0.136743,(Panicum_virgatum_Pavir.8KG204800:0.0375217,(Panicum_virgatum_Pavir.J241300:0.0994109,Panicum_virgatum_Pavir.8KG325600:0.0173855)n118:0.00875798)n117:0.00908664)n116:0.0273041,(Panicum_virgatum_Pavir.8NG330600:0.0750691,Panicum_virgatum_Pavir.8NG330800:0.0639603)n119:0.0144988)n115:0.013311,(Panicum_virgatum_Pavir.8KG360900:0.0813638,Panicum_virgatum_Pavir.8KG361000:0.0439496)n120:0.0131824)n114:0.0143128,Panicum_virgatum_Pavir.8NG330900:0.0941195)n113:0.101019)n110:0.0317753)n96:0.0123307)n87:0.00137008,ASEM_AUS1_H_AUS1CM014277.1001618.1:0.189506)n86:0.0210562)n82:0.0369552,((Echinocloa_haploclada_eh_chr6.1760:0.167067,Eragrostis_curvula_EJB05_25666:0.213585)n122:0.0531301,Sorghum_bicolor_SORBI_3005G228250:0.216934)n121:0.0341017)n81:0.0443816)n4:0.103264)n0;
```
