## Supplementary Dataset S1 for "Gene turnover and contingency facilitated the repeated evolution of C_4_ photosynthesis in grasses": OG0000401_tree.txt

```
(Carex_scoparia_H_Carex_Csco_scaffold_2_000472.1:0.270105,((Pharus_latifolius_Phala.01G057700.2:5e-09,(Pharus_latifolius_Phala.01G057700.3:5e-09,Pharus_latifolius_Phala.01G057700:5e-09)n3:0.000552212)n2:0.108963,(Streptochaeta_angustifolia_strangu_031940:0.171583,(((Dendrocalamus_sinicus_Dendrocalamus_sinicus_Dsi03B_3847757_3855786_Dsi03Bg03290.2_1_CDS_4147735096_6922:0.0871119,((Dendrocalamus_sinicus_Dendrocalamus_sinicus_Dsi03A_3586848_3595279_Dsi03Ag03040.1_1_CDS_4147727632_12524:0.0421469,(Ampelocalamus_luodianensis_Alu03Dg26580.1:0.00976647,Ampelocalamus_luodianensis_Alu03Dg26600.2:0.0106498)n10:0.0299373)n9:0.00660677,(Ampelocalamus_luodianensis_Alu03Cg04580.2:0.0423196,Dendrocalamus_sinicus_Dendrocalamus_sinicus_Dsi03C_29747008_29757831_Dsi03Cg15790.1_-1_CDS_4147745851_34529:0.024519)n11:0.0120243)n8:0.00878845)n7:0.0150858,(((((Aristida_adscensionis_H_Aadptg000018l000481.1:0.0563,Aristida_adscensionis_H_Aadptg000018l000480.1:0.0524413)n16:0.0843388,(Aristida_adscensionis_H_Aadptg000018l000485.1:0.116302,(Aristida_adscensionis_H_Aadptg000018l000482.1:0.115902,(Aristida_adscensionis_H_Aadptg000018l000484.1:0.002941,Aristida_adscensionis_H_Aadptg000018l000483.1:1.4e-08)n19:0.120454)n18:0.0260812)n17:0.018437)n15:0.0139101,(Stipagrostis_hirtigluma_H_Shi_ptg000037l_000339.1:0.0774329,Stipagrostis_hirtigluma_H_Shi_ptg000037l_000340.1:0.0709233)n20:0.0154345)n14:0.011136,(Eragrostis_curvula_EJB05_04136:0.81256,(Chasmanthium_laxum_Chala.12G054000:0.0819126,((((Chasmanthium_laxum_Chala.03G242200:0.0574089,(((Zea_mays_Zm00001eb060260:0.0410609,Sorghum_bicolor_SORBI_3001G062300:0.0378579)n29:0.0181269,(Sorghum_bicolor_SORBI_3001G062500:0.0589621,Zea_mays_Zm00001eb213190:0.0469201)n30:0.0173624)n28:0.043002,(((Dichantelium_oligosantes_H_DolKV771909.1000020.1:0.0550754,Dichantelium_oligosantes_H_DolKV771909.1000019.1:0.0398699)n33:0.00951259,((ASEM_AUS1_H_AUS1CM014278.1004893.1:0.0120324,ASEM_RSA5_H_RSA5chrom9002919.1:0.0116969)n35:0.0369789,((Digitaria_radicosa_Dra09G0050300:5e-09,Digitaria_radicosa_Dra09G0050300.2:0.00363508)n37:0.0327749,((Digitaria_exilis_H_Dex9A-000277.1:0.0120247,Digitaria_exilis_H_Dex9B-000270.1:0.0106438)n39:0.0125971,(Digitaria_exilis_H_Dex9A-000278.1:0.0178266,Digitaria_exilis_H_Dex9B-000271.1:0.0303088)n40:0.022152)n38:0.0222831)n36:0.0272231)n34:0.00299798)n32:0.0027161,(((Panicum_hallii_Pahal.9G057900:0.0221971,(Panicum_virgatum_Pavir.J075500:0.0269973,(Panicum_virgatum_Pavir.J349900:0.0393506,Panicum_virgatum_Pavir.5NG385600:0.0153704)n45:0.000812418)n44:0.0123279)n43:0.0205466,((Setaria_viridis_SEVIR_9G060400v2:0.0176638,Cenchrus_americanus_H_CamCM007983.2000179.1:0.0368893)n47:0.0210199,Urochloa_fusta_Urofu.9G058900:0.0531383)n46:0.00681134)n42:0.00197615,(Echinocloa_haploclada_eh_chr1.540:0.0712892,Echinocloa_haploclada_eh_chr5.4996:0.0811292)n48:0.00901436)n41:0.00213459)n31:0.0135951)n27:0.0131603)n26:0.0140618,((Eragrostis_curvula_EJB05_04127:0.0494006,Eragrostis_curvula_EJB05_04108:0.0490222)n50:0.0357135,((Eleusine_coracana_ELECO.r07.3AG0213130:0.0113979,Eleusine_coracana_ELECO.r07.3BG0258270:0.013971)n52:0.00127522,Eleusine_coracana_ELECO.r07.3AG0213120:0.00707702)n51:0.0618975)n49:0.0407004)n25:0.00667916,(Eragrostis_curvula_EJB05_04135:0.606326,(((Echinocloa_haploclada_eh_chr1.541:0.0851609,((((Urochloa_fusta_Urofu.9G059200:1.9e-08,Zizania_latifolia_GWHTBFHI013767:0.345633)n60:0.0444417,(Panicum_virgatum_Pavir.J562100:0.0361008,Panicum_virgatum_Pavir.2NG468100:0.0286713)n61:0.0228763)n59:0.0128415,((((ASEM_RSA5_H_RSA5chrom9002921.1:0.0111019,ASEM_RSA5_H_RSA5chrom3005723.1:0.00622379)n65:0.00339871,(ASEM_AUS1_H_AUS1CM014278.1004689.1:0.238039,ASEM_AUS1_H_AUS1CM014278.1004895.1:0.00805058)n66:0.000894509)n64:0.0144441,((Cenchrus_americanus_H_CamCM007983.2000183.1:0.0653138,Setaria_viridis_SEVIR_9G060900v2:0.0164756)n68:0.0256533,Cenchrus_americanus_H_CamCM007983.2000184.1:0.130534)n67:0.0145038)n63:0.00640252,(Dichantelium_oligosantes_H_DolKV771909.1000023.1:0.0417098,(Digitaria_exilis_H_Dex9A-000283.1:0.00283652,Digitaria_exilis_H_Dex9B-000275.1:0.00504305)n70:0.057856)n69:0.00830488)n62:0.00758769)n58:0.0200617,Zea_mays_Zm00001eb060220:0.124343)n57:0.0164595)n56:0.0293821,(Chasmanthium_laxum_Chala.03G242100:0.0580447,((Sorghum_bicolor_SORBI_3001G062600:0.0433294,Zea_mays_Zm00001eb060250:0.0378545)n73:0.0626919,((Dichantelium_oligosantes_H_DolKV771909.1000022.1:0.0877883,(Digitaria_radicosa_Dra09G0050500:0.0897051,(Digitaria_exilis_H_Dex9A-000281.1:0.0107395,Digitaria_exilis_H_Dex9B-000273.1:0.013752)n77:0.0425226)n76:0.0502182)n75:0.0196619,(((ASEM_AUS1_H_AUS1CM014278.1004894.1:0.0101179,(ASEM_RSA5_H_RSA5chrom3005722.1:0.000283059,ASEM_RSA5_H_RSA5chrom9002920.1:0.000361013)n81:0.00655154)n80:0.0487186,(((Digitaria_radicosa_Dra09G0050400:0.0489059,(Digitaria_exilis_H_Dex9A-000279.1:0.0437536,(Digitaria_exilis_H_Dex9A-000280.1:0.0143593,Digitaria_exilis_H_Dex9B-000272.1:0.0303487)n86:0.0198379)n85:0.0142617)n84:0.0341617,(Urochloa_fusta_Urofu.9G059100:0.050966,(Panicum_hallii_Pahal.9G058100:0.0556003,(Setaria_viridis_SEVIR_9G060800v2:0.0176402,Cenchrus_americanus_H_CamCM007983.2000182.1:0.047596)n89:0.0170005)n88:0.00990677)n87:0.01356)n83:0.00623358,((Cenchrus_americanus_H_CamCM007983.2000181.1:0.0687385,Setaria_viridis_SEVIR_9G060500v2:0.0218998)n91:0.0263589,(Urochloa_fusta_Urofu.9G059000:0.045958,(Panicum_virgatum_Pavir.J075600:0.0447779,Panicum_hallii_Pahal.9G058000:0.055025)n93:0.0173154)n92:0.0106784)n90:0.00934959)n82:0.00103884)n79:0.00988154,Dichantelium_oligosantes_H_DolKV771909.1000021.1:0.0471939)n78:0.0135843)n74:0.00150936)n72:0.00927178)n71:0.0161571)n55:0.00326521,Dichantelium_oligosantes_H_DolKV780741.1000001.1:4.5e-09)n54:5e-10)n53:0.129618)n24:0.00526121,(((Eleusine_coracana_ELECO.r07.3BG0258280:0.0145254,Eleusine_coracana_ELECO.r07.3AG0213140:0.0106641)n96:0.0711562,(Eragrostis_curvula_EJB05_04131:0.0518887,(Eragrostis_curvula_EJB05_04128:0.0472282,Eragrostis_curvula_EJB05_04130:0.0434776)n98:0.0109359)n97:0.0306916)n95:0.0435909,(Eragrostis_curvula_EJB05_04129:0.0868343,(Eleusine_coracana_ELECO.r07.3BG0258290:0.0193103,Eleusine_coracana_ELECO.r07.3AG0213150:0.0175265)n100:0.0918841)n99:0.0220036)n94:0.0152173)n23:0.00152173)n22:0.000152173)n21:1.69081e-05)n13:0.00611523,((Olyra_latifolia_Ola001292:0.0732207,((Brachypodium_distachyon_BRADI_1g06200v3:0.0554277,(Brachypodium_distachyon_BRADI_1g06177v3:0.0649166,Brachypodium_distachyon_BRADI_1g06160v3:0.0733243)n105:0.0279688)n104:0.0560533,((Hordeum_spontaneum_WB01_002486_0611726:0.00438426,Hordeum_vulgareMorex_HORVU.MOREX.r3.5HG0517330:0.00634579)n107:0.0757651,(Hordeum_spontaneum_WB01_002486_0412107:0.00372608,((Hordeum_vulgareMorex_HORVU.MOREX.r3.5HG0517290.2:0.000325362,Hordeum_vulgareMorex_HORVU.MOREX.r3.5HG0517290:0.00887914)n110:0.0691039,Hordeum_vulgareMorex_HORVU.MOREX.r3.5HG0517300:0.00867602)n109:0.000964002)n108:0.0734362)n106:0.0392225)n103:0.068586)n102:0.02088,(((Leersia_perrieri_LPERR10G01410:0.113231,Oryza_sativa_LOC_Os10g04860:0.0587706)n113:0.0225407,((Leersia_perrieri_LPERR03G31190:0.0494146,Leersia_perrieri_LPERR03G31210:0.0507162)n115:0.0415899,(Oryza_sativa_LOC_Os03g57720:0.170676,(Oryza_sativa_LOC_Os03g57680:0.0238847,Oryza_sativa_LOC_Os03g57690:0.0216045)n117:0.0165178)n116:0.0245298)n114:0.0144103)n112:0.0288641,((Zizania_latifolia_GWHTBFHI022976:0.0429517,Zizania_latifolia_GWHTBFHI013768:0.120611)n119:0.0108557,Zizania_latifolia_GWHTBFHI013742:0.0851956)n118:0.0180741)n111:0.0857371)n101:0.0236649)n12:0.00262943)n6:0.0324992,((Phragmites_australis_Phragmites_australis_PaChr4_45253011_45258187_evm.model.PaChr4.2298_1_CDS_4362454261_19257:0.0168344,Phragmites_australis_Phragmites_australis_PaChr4_45287023_45293857_evm.model.PaChr4.2300_1_CDS_4362454269_22611:0.0130807)n121:0.0520302,(Phragmites_australis_Phragmites_australis_PaChr3_45819099_45826915_evm.model.PaChr3.2555_1_CDS_4362446267_12920:0.00667826,Phragmites_australis_Phragmites_australis_PaChr3_45842742_45848869_evm.model.PaChr3.2556_1_CDS_4362446269_13762:0.0070879)n122:0.0522159)n120:0.00519103)n5:0.0720594)n4:0.0657678)n1:0.270105)n0;
```
