## Supplementary Dataset S1 for "Gene turnover and contingency facilitated the repeated evolution of C_4_ photosynthesis in grasses": OG0000402_tree.txt

```
(((Streptochaeta_angustifolia_strangu_027859:0.126857,Pharus_latifolius_Phala.01G253300:0.142642)n2:0.0349614,(((Streptochaeta_angustifolia_strangu_027865:0.112629,(Streptochaeta_angustifolia_strangu_027862:0.168363,(Streptochaeta_angustifolia_strangu_027867:0.0665211,Streptochaeta_angustifolia_strangu_017098:0.133911)n7:0.0302366)n6:0.00804764)n5:0.00973633,(Streptochaeta_angustifolia_strangu_027863:0.144631,(Streptochaeta_angustifolia_strangu_027860:0.0942822,Streptochaeta_angustifolia_strangu_027870:0.0497741)n9:0.0160334)n8:0.0412334)n4:0.0835008,(((Pharus_latifolius_Phala.01G252700:0.00264265,(Pharus_latifolius_Phala.01G252800:0.0026403,Pharus_latifolius_Phala.01G252600:0.00396678)n13:6e-09)n12:0.00131392,(Pharus_latifolius_Phala.01G252900:0.00394489,Pharus_latifolius_Phala.01G253000:0.00131722)n14:5e-09)n11:0.0484121,(Pharus_latifolius_Phala.01G253200:0.01541,Pharus_latifolius_Phala.01G199800:0.0276838)n15:0.0551156)n10:0.0575712)n3:0.0063968)n1:0.0367332,(((Zea_mays_Zm00001eb014710:0.798011,(Echinocloa_haploclada_eh_chr1.395:0.414157,(Eragrostis_curvula_EJB05_06915:0.146759,Eragrostis_curvula_EJB05_06914:0.109841)n20:0.672937)n19:0.0956187)n18:0.0442224,((Leersia_perrieri_LPERR02G15920:0.29753,Zizania_latifolia_GWHTBFHI021248:0.125438)n22:0.0713634,((Brachypodium_distachyon_BRADI_3g45350v3:0.142203,(Hordeum_spontaneum_WB01_008926_0277259:0.00742309,Hordeum_vulgareMorex_HORVU.MOREX.r3.6HG0630450:0.0075413)n25:0.124566)n24:0.123688,(Ampelocalamus_luodianensis_Alu02Dg15190.1:0.0407868,Dendrocalamus_sinicus_Dendrocalamus_sinicus_Dsi02A_26947752_26948762_Dsi02Ag09970.1_1_CDS_4147710829_48489:0.0736847)n26:0.0298061)n23:0.0153265)n21:0.0633305)n17:0.0309598,((((((Ampelocalamus_luodianensis_Alu03Cg21110.1:0.0642256,Dendrocalamus_sinicus_Dendrocalamus_sinicus_Dsi03B_38394555_38395535_Dsi03Bg14060.1_-1_CDS_4147738327_6370:0.0651289)n32:0.0116493,(Dendrocalamus_sinicus_Dendrocalamus_sinicus_Dsi03A_40095083_40102899_Dsi03Ag14980.1_1_CDS_4147731214_38985:0.0503862,(Ampelocalamus_luodianensis_Alu03Dg12200.1:0.0581435,(Ampelocalamus_luodianensis_Alu03Dg12220.2:0.0169007,(Ampelocalamus_luodianensis_Alu03Dg12210.1:0.00398507,(Ampelocalamus_luodianensis_Alu03Dg12390.2:0.0222907,Ampelocalamus_luodianensis_Alu03Dg12190.2:0.0113871)n37:0.00692013)n36:0.00290835)n35:0.00118851)n34:0.0462293)n33:0.00513658)n31:0.0385062,((((((Hordeum_spontaneum_WB01_005980_0009707:5e-09,Hordeum_vulgareMorex_HORVU.MOREX.r3.4HG0415050:0.00132121)n43:0.0328379,(Hordeum_spontaneum_WB01_001764_0116829:0.00645023,Hordeum_vulgareMorex_HORVU.MOREX.r3.4HG0417690:0.00571506)n44:0.0143927)n42:0.0425705,(((((Hordeum_spontaneum_WB01_002914_0277038:0.0156884,Hordeum_vulgareMorex_HORVU.MOREX.r3.4HG0382370:0.0594968)n49:0.0454179,(Hordeum_spontaneum_WB01_002914_0063578:5e-09,(Hordeum_vulgareMorex_HORVU.MOREX.r3.4HG0382400:0.0361151,Hordeum_vulgareMorex_HORVU.MOREX.r3.4HG0382410:4.5e-09)n51:5e-10)n50:0.121685)n48:0.021846,((Hordeum_spontaneum_WB01_002914_0196991:5e-09,Hordeum_spontaneum_WB01_002914_0326911:5e-09)n53:0.00133167,(Hordeum_vulgareMorex_HORVU.MOREX.r3.4HG0382300:5e-09,Hordeum_vulgareMorex_HORVU.MOREX.r3.4HG0382390:0.00240029)n54:0.000266699)n52:5e-09)n47:0.00221299,(Hordeum_spontaneum_WB01_007148_0373923:5e-09,Hordeum_vulgareMorex_HORVU.MOREX.r3.4HG0382290:0.0026319)n55:0.0500661)n46:0.0328617,((Hordeum_vulgareMorex_HORVU.MOREX.r3.6HG0628880:5e-09,Hordeum_vulgareMorex_HORVU.MOREX.r3.6HG0628890:0.00269591)n57:0.00423428,(Hordeum_spontaneum_WB01_003932_0202741:0.0192958,Hordeum_spontaneum_WB01_002927_0319787:0.00499851)n58:0.00055539)n56:0.0143009)n45:0.0175792)n41:0.0409115,(Brachypodium_distachyon_BRADI_3g10520v3:0.186917,(Brachypodium_distachyon_BRADI_1g64500v3:0.164034,Brachypodium_distachyon_BRADI_1g64487v3:0.10284)n60:0.0283587)n59:0.00315096)n40:0.0636831,(Brachypodium_distachyon_BRADI_3g21042v3:0.157468,(Hordeum_spontaneum_WB01_006618_0473054:0.0135699,Hordeum_vulgareMorex_HORVU.MOREX.r3.2HG0099840:0.0115224)n62:0.225743)n61:0.0598303)n39:0.00664781,((Hordeum_spontaneum_WB01_000288_0162293:5e-09,Hordeum_vulgareMorex_HORVU.MOREX.r3.6HG0571820:5e-09)n64:0.177163,(Olyra_latifolia_Ola004352:0.0182875,(Olyra_latifolia_Ola020698:0.00587609,Olyra_latifolia_Ola020699:0.00559383)n66:0.00545711)n65:0.0755159)n63:0.0210943)n38:0.00234381)n30:0.00944689,Stipagrostis_hirtigluma_H_Shi_ptg000016l_002880.1:0.342129)n29:0.0145097,((Zizania_latifolia_GWHTBFHI015253:0.0520705,(Zizania_latifolia_GWHTBFHI024441:0.0339184,(Zizania_latifolia_GWHTBFHI024439:0.0145286,Zizania_latifolia_GWHTBFHI024440:0.0142958)n70:0.00688793)n69:0.0815097)n68:0.0469045,((Leersia_perrieri_LPERR03G12920:0.0144518,Leersia_perrieri_LPERR03G12930:0.053584)n72:0.0373813,(Oryza_sativa_LOC_Os03g19420:0.0521382,Oryza_sativa_LOC_Os03g19427:0.0178479)n73:0.0343926)n71:0.0205457)n67:0.0928433)n28:0.0116326,(Zizania_latifolia_GWHTBFHI029255:0.222041,((Aristida_adscensionis_H_Aadptg000010l000177.1:0.0245794,(Aristida_adscensionis_H_Aadptg000010l000482.1:0,Aristida_adscensionis_H_Aadptg000010l000481.1:0)n77:0.0156849)n76:0.0592698,((Phragmites_australis_Phragmites_australis_PaChr4_46300207_46302140_evm.model.PaChr4.2391_1_CDS_4362454469_21774:0.175975,(Chasmanthium_laxum_Chala.03G254600:0.0718334,((ASEM_AUS1_H_AUS1CM014278.1001545.1:0.0464441,ASEM_RSA5_H_RSA5chrom9003489.1:0.0146255)n82:0.06488,((Cenchrus_americanus_H_CamCM007987.2002866.1:0.0557185,Setaria_viridis_SEVIR_9G044800v2:0.0194273)n84:0.0481435,(Panicum_hallii_Pahal.9G042500:0.0295167,Panicum_virgatum_Pavir.2NG203800:0.129012)n85:0.0386224)n83:0.018556)n81:0.044098)n80:0.0398906)n79:0.0238377,((((Chasmanthium_laxum_Chala.08G090000:0.0473377,Chasmanthium_laxum_Chala.04G103300:0.0392682)n89:0.0400365,(Stipagrostis_hirtigluma_H_Shi_ptg000016l_002881.1:0.106795,((Stipagrostis_hirtigluma_H_Shi_ptg000021l_000483.1:0.00290263,(Stipagrostis_hirtigluma_H_Shi_ptg000002l_000447.1:0.00689423,Stipagrostis_hirtigluma_H_Shi_ptg000018l_000496.1:5e-09)n93:0.00807686)n92:0.0569881,(Stipagrostis_hirtigluma_H_Shi_ptg000017l_001854.1:0.0179412,Stipagrostis_hirtigluma_H_Shi_ptg000021l_000786.1:0.0208755)n94:0.0518292)n91:0.0160389)n90:0.0411617)n88:0.0123145,(((Eleusine_coracana_ELECO.r07.3BG0282580:0,Eleusine_coracana_ELECO.r07.3BG0282540:0)n97:0.0342913,(Eleusine_coracana_ELECO.r07.3AG0245570:0.00129254,Eleusine_coracana_ELECO.r07.3AG0245480:5e-09)n98:0.0271141)n96:0.135495,((Phragmites_australis_Phragmites_australis_PaChr3_14732720_14733700_evm.model.PaChr3.1115_1_CDS_4362443069_27189:0.0107659,Phragmites_australis_Phragmites_australis_PaChr3_14739430_14742516_evm.model.PaChr3.1116_1_CDS_4362443071_28027:0.0259031)n100:0.0645512,(Phragmites_australis_Phragmites_australis_PaChr4_14483452_14484435_evm.model.PaChr4.1059_1_CDS_4362451509_8712:0.0176025,Phragmites_australis_Phragmites_australis_PaChr4_14495067_14496050_evm.model.PaChr4.1060_1_CDS_4362451513_10401:0.00667637)n101:0.0525353)n99:0.00583725)n95:0.0133869)n87:0.00842158,((Sorghum_bicolor_SORBI_3001G395900:0.0344359,((Zea_mays_Zm00001eb014700:0.00646671,Zea_mays_Zm00001eb014680:0.0108623)n105:0.0596863,(((Zea_mays_Zm00001eb396280:0,Zea_mays_Zm00001eb396230:0)n108:0.00607077,Zea_mays_Zm00001eb396250:0.0025846)n107:0.0300264,(Zea_mays_Zm00001eb396120:0.0287151,Zea_mays_Zm00001eb396110:0.021703)n109:0.0217529)n106:0.0276306)n104:0.00858015)n103:0.0439381,((Dichantelium_oligosantes_H_DolKV779509.1000006.1:0.132803,(ASEM_AUS1_H_AUS1CM014278.1003945.1:0.00950292,ASEM_RSA5_H_RSA5chrom9005746.1:0.0170289)n112:0.028383)n111:0.0115047,(((Urochloa_fusta_Urofu.9G451500:0.0863137,(Setaria_viridis_SEVIR_9G433666v2:0.0432156,Cenchrus_americanus_H_CamCM007986.2003074.1:0.0498458)n116:0.0251605)n115:0.0129495,(Panicum_hallii_Pahal.9G491400:0.0357918,(Panicum_virgatum_Pavir.9NG676000:0.0536116,Panicum_virgatum_Pavir.9KG584200:0.0331161)n118:0.00367957)n117:0.0200825)n114:0.00933922,(((Digitaria_radicosa_Dra07G0044200:0.013295,Digitaria_radicosa_Dra09G0352200:0.00309135)n121:0.0725259,(Digitaria_exilis_H_Dex9A-003473.1:0.0298424,Digitaria_exilis_H_Dex9B-003494.1:0.022757)n122:0.0520823)n120:0.021128,Echinocloa_haploclada_eh_chr1.4262:0.065513)n119:0.00757363)n113:0.00402605)n110:0.00612246)n102:0.0122232)n86:0.0213209)n78:0.00236899)n75:0.0337052)n74:0.00374502)n27:0.00877842)n16:0.0367332)n0;
```
