## Supplementary Dataset S1 for "Gene turnover and contingency facilitated the repeated evolution of C_4_ photosynthesis in grasses": OG0000403_tree.txt

```
(((Digitaria_exilis_H_DexUA-004892.1:0.0915732,((Urochloa_fusta_Urofu.1G161200:0.0427158,((Urochloa_fusta_Urofu.2G109800:0.0423565,(Urochloa_fusta_Urofu.9G308900:0.0821754,(Urochloa_fusta_Urofu.3G300600:0.132456,Urochloa_fusta_Urofu.2G114400:0.0399954)n8:0.00409436)n7:0.00767254)n6:6e-09,(Urochloa_fusta_Urofu.8G119500:0.0537235,Urochloa_fusta_Urofu.2G109900:0.092008)n9:0.00456155)n5:0.00846832)n4:0.0047868,(Dendrocalamus_sinicus_Dendrocalamus_sinicus_Dsi03C_18243486_18244479_Dsi03Cg06710.1_1_CDS_4147743127_36209:0.348711,Cenchrus_americanus_H_CamLKME02023929.1000001.1:0.0135702)n10:0.0641)n3:0.00721164)n2:0.00678738,((((Phragmites_australis_Phragmites_australis_PaChr9_20870188_20871305_evm.model.PaChr9.776_1_CDS_4362486741_1679:0.027377,Phragmites_australis_Phragmites_australis_PaChr4_8530970_8533804_evm.model.PaChr4.677_1_CDS_4362456023_38180:0.00376975)n14:0.00411628,(Phragmites_australis_Phragmites_australis_PaChr18_18741538_18744372_evm.model.PaChr18.596_1_CDS_4362408737_30439:0.00391342,Phragmites_australis_Phragmites_australis_PaChr9_20868471_20869973_evm.model.PaChr9.775_1_CDS_4362486739_838:0.00495982)n15:0.00552403)n13:0.0195451,((Zizania_latifolia_GWHTBFHI003910:0.0275788,Zizania_latifolia_GWHTBFHI033085:0.0308299)n17:0.00254492,((Zizania_latifolia_GWHTBFHI019200:0.0581546,Zizania_latifolia_GWHTBFHI007358:0.0296565)n19:0.00409025,(Zizania_latifolia_GWHTBFHI028056:0.0328748,(Zizania_latifolia_GWHTBFHI027022:0.00572078,Zizania_latifolia_GWHTBFHI035317:0.0158957)n21:0.00241926)n20:0.00863467)n18:5e-09)n16:0.0337272)n12:0.00616207,(Panicum_virgatum_Pavir.3NG172800:0.0235849,(Panicum_virgatum_Pavir.7NG221200:0.0141374,Panicum_virgatum_Pavir.5KG458100:0.00693627)n23:0.00933095)n22:0.0247829)n11:0.00230439)n1:0.00427626,((Oryza_sativa_ChrSy.fgenesh.gene.7:0.044261,((((Hordeum_spontaneum_WB01_002469_0276139:0.256863,Cenchrus_americanus_H_CamLKME02039011.1000001.1:5e-09)n29:0.218917,(Panicum_hallii_Pahal.3G458700:0.386973,(Urochloa_fusta_Urofu.5G251700:0.547519,Urochloa_fusta_Urofu.7G000500:0.357925)n31:0.0397694)n30:0.0847919)n28:0.080578,(Eleusine_coracana_ELECO.r07.7BG0595270:0.047651,(Eleusine_coracana_ELECO.r07.9BG0709940:0.0408769,(Eleusine_coracana_ELECO.r07.1BG0085100:0.0267641,(Eleusine_coracana_ELECO.r07.9BG0711600:0.0157766,(Eleusine_coracana_ELECO.r07.3BG0283640:0.00919174,(Eleusine_coracana_ELECO.r07.1AG0021820:0.00371625,((Eleusine_coracana_ELECO.r07.3AG0225270:0.00174931,(Eleusine_coracana_ELECO.r07.3AG0245460:0.00249618,(((Eleusine_coracana_ELECO.r07.8AG0618400:0.00284822,Eleusine_coracana_ELECO.r07.3BG0256980:0.00049884)n43:0.000249324,((((((Eleusine_coracana_ELECO.r07.6BG0502860:0.000248185,Eleusine_coracana_ELECO.r07.7BG0584000:0.000994567)n49:0.000745598,(Eleusine_coracana_ELECO.r07.5BG0416820:0.000849685,(Eleusine_coracana_ELECO.r07.7AG0560080:0.000424309,Eleusine_coracana_ELECO.r07.2AG0105550:0.000875882)n51:0.00042508)n50:0.000283187)n48:6e-09,Eleusine_coracana_ELECO.r07.7BG0585870:0.00049692)n47:5e-09,(Eleusine_coracana_ELECO.r07.7AG0575580:0.000310709,Eleusine_coracana_ELECO.r07.6AG0507950:0.00113317)n52:0.000932271)n46:0.000248897,(((Eleusine_coracana_ELECO.r07.5AG0388210:0.000247861,Eleusine_coracana_ELECO.r07.2BG0199500:0.000247663)n55:0.00024773,(Eleusine_coracana_ELECO.r07.5AG0398000:5e-09,Eleusine_coracana_ELECO.r07.5AG0362120:0.00113196)n56:6e-09)n54:0.000996932,Eleusine_coracana_ELECO.r07.7BG0598960:0.000873896)n53:0.000496647)n45:0.000746411,Eleusine_coracana_ELECO.r07.3AG0224320:0.00833026)n44:5e-09)n42:0.000248932,Eleusine_coracana_ELECO.r07.6AG0522670:0.00199387)n41:5e-09)n40:0.000498245)n39:5e-09,((((Eleusine_coracana_ELECO.r07.3AG0227500:0.0014096,Eleusine_coracana_ELECO.r07.9AG0675740:0.00107864)n60:0.000248751,(Eleusine_coracana_ELECO.r07.4BG0330660:0.00233269,Eleusine_coracana_ELECO.r07.4AG0323660:0.00366658)n61:0.000993503)n59:0.000498626,((Eleusine_coracana_ELECO.r07.8AG0639870:0.00244704,Eleusine_coracana_ELECO.r07.5BG0453400:0.00255626)n63:0.000752926,((Eleusine_coracana_ELECO.r07.2BG0158440:0.00524739,Eleusine_coracana_ELECO.r07.3AG0243220:0.00248169)n65:0.00218461,(Eleusine_coracana_ELECO.r07.5BG0421890:0.00510128,(((((((Eleusine_coracana_ELECO.r07.2BG0181270:0.000275395,(Eleusine_coracana_ELECO.r07.3AG0244010:0.000497434,Eleusine_coracana_ELECO.r07.5BG0426390:0.000248562)n74:0.000222411)n73:0.000498843,Eleusine_coracana_ELECO.r07.2BG0201130:0.00272061)n72:0.000274313,Eleusine_coracana_ELECO.r07.6AG0534700:0.00249193)n71:0.00049588,Eleusine_coracana_ELECO.r07.2AG0133820:0.000995158)n70:0.000248032,Eleusine_coracana_ELECO.r07.1AG0037390:0.00249664)n69:0.000832179,(Eleusine_coracana_ELECO.r07.2BG0206350:0.00166208,((Eleusine_coracana_ELECO.r07.5BG0455110:0,Eleusine_coracana_ELECO.r07.9AG0674220:0)n77:0.000496762,Eleusine_coracana_ELECO.r07.9AG0670230:0.00174109)n76:0.000829787)n75:0.00325831)n68:0.00117077,((Eleusine_coracana_ELECO.r07.8AG0620590:0,Eleusine_coracana_ELECO.r07.6AG0526690:0)n79:0.00190935,(Eleusine_coracana_ELECO.r07.1AG0019300:0.00134045,((Eleusine_coracana_ELECO.r07.9BG0701040:0.00224412,(Eleusine_coracana_ELECO.r07.4BG0332300:5e-09,Eleusine_coracana_ELECO.r07.6AG0532910:0.000365528)n83:0.000997672)n82:0.00149605,(Eleusine_coracana_ELECO.r07.2BG0183300:0.00399505,(Eleusine_coracana_ELECO.r07.2BG0205470:0.00431905,((Eleusine_coracana_ELECO.r07.2AG0148240:0.00274185,(Eleusine_coracana_ELECO.r07.9BG0694080:0.000568753,Eleusine_coracana_ELECO.r07.3AG0235790:0.00119715)n88:0.000298298)n87:0.00074757,(Eleusine_coracana_ELECO.r07.5AG0407020:0.00499842,(Eleusine_coracana_ELECO.r07.1BG0049180:0.00274985,((((Eleusine_coracana_ELECO.r07.4BG0350850:0.00294908,Eleusine_coracana_ELECO.r07.6BG0496090:0.000547384)n94:0.00199035,(Eleusine_coracana_ELECO.r07.4BG0329460:5e-09,Eleusine_coracana_ELECO.r07.UnG0730010:5e-09)n95:0.00179385)n93:0.00144369,(Eleusine_coracana_ELECO.r07.5BG0429910:0.0038697,Eleusine_coracana_ELECO.r07.7BG0595920:0.00440806)n96:0.000378644)n92:5e-09,((Eleusine_coracana_ELECO.r07.3AG0220240:0.00521919,(Eleusine_coracana_ELECO.r07.9AG0681710:0.00409151,Eleusine_coracana_ELECO.r07.1AG0024230:0.00576632)n99:0.000998377)n98:5e-09,((Eleusine_coracana_ELECO.r07.2BG0169390:0.00425853,Eleusine_coracana_ELECO.r07.5AG0365140:0.00357549)n101:0.000280136,(((Eleusine_coracana_ELECO.r07.UnG0726010:0.00101318,(Eleusine_coracana_ELECO.r07.4BG0330910:0,Eleusine_coracana_ELECO.r07.9AG0673270:0)n105:6e-09)n104:0.00375289,(Eleusine_coracana_ELECO.r07.5AG0362550:0.00100787,(Eleusine_coracana_ELECO.r07.8BG0665070:0.00465275,Eleusine_coracana_ELECO.r07.3AG0208060:0.00386969)n107:0.00105858)n106:0.00175422)n103:0.00025586,((Eleusine_coracana_ELECO.r07.6BG0460940:0.000853037,Eleusine_coracana_ELECO.r07.9BG0711120:0.000497239)n109:1.9e-07,((Eleusine_coracana_ELECO.r07.5BG0452680:0.000497311,(Eleusine_coracana_ELECO.r07.6BG0494750:0.00149391,Eleusine_coracana_ELECO.r07.6BG0459300:5e-09)n112:0.000497812)n111:5e-09,(Eleusine_coracana_ELECO.r07.5BG0456990:0,Eleusine_coracana_ELECO.r07.8AG0619760:0,Eleusine_coracana_ELECO.r07.UnG0724950:0,Eleusine_coracana_ELECO.r07.UnG0726990:0)n113:5e-09)n110:5e-09)n108:0.000996312)n102:0.000498774)n100:0.000249295)n97:5e-09)n91:0.000993717)n90:5e-09)n89:0.000248127)n86:5e-09)n85:5e-09)n84:6e-09)n81:0.00115491)n80:0.00149723)n78:0.00082078)n67:0.000745958)n66:0.000262961)n64:0.00030554)n62:0.00102245)n58:0.00122871,Eleusine_coracana_ELECO.r07.5AG0395900:0.00413452)n57:0.000413452)n38:4.13452e-05)n37:4.13452e-06)n36:4.13452e-07)n35:4.13452e-08)n34:4.13452e-09)n33:4.13452e-10)n32:4.59391e-11)n27:0.000196771,Cenchrus_americanus_H_CamLKME02026392.1000001.1:0.0533182)n26:0.00592425)n25:0.0105215,((Zizania_latifolia_GWHTBFHI030327:0.153944,(Eleusine_coracana_ELECO.r07.8BG0661360:0.0672471,Eleusine_coracana_ELECO.r07.5BG0442540:0.0879246)n116:0.125874)n115:0.0943953,((Urochloa_fusta_Urofu.2G110000:0.0210969,(Urochloa_fusta_Urofu.8G111500:0.0359636,(Urochloa_fusta_Urofu.4G045200:0.603052,Urochloa_fusta_Urofu.8G119600:6e-09)n120:0.0581057)n119:0.00616015)n118:0.00856214,Urochloa_fusta_Urofu.5G305600:0.0343396)n117:0.00381551)n114:0.00913437)n24:0.00427626)n0;
```
