## Supplementary Dataset S1 for "Gene turnover and contingency facilitated the repeated evolution of C_4_ photosynthesis in grasses": OG0000404_tree.txt

```
((Carex_scoparia_H_Carex_Csco_scaffold_23_000625.1:0.654148,(Ananas_comosus_H_Ananas_contig2_000877.1:0.0466128,Tillandsia_fasciculata_H_Tillandsia_CM054942.1_000630.1:0.0659058)n2:0.176629)n1:0.079568,((Pharus_latifolius_Phala.03G073800:0.169284,(Streptochaeta_angustifolia_strangu_032640:0.14664,((((Olyra_latifolia_Ola008252:0.209451,Dendrocalamus_sinicus_Dendrocalamus_sinicus_Dsi07B_23910406_23913763_Dsi07Bg08950.1_1_CDS_4147795450_39197:0.0743758)n9:0.0378943,(((Eragrostis_curvula_EJB05_13308:0.0804359,Eleusine_coracana_ELECO.r07.7AG0561630:0.146011)n12:0.0802716,(Phragmites_australis_Phragmites_australis_PaChr15_10556500_10559944_evm.model.PaChr15.494_1_CDS_4362396883_14861:0.178794,((Aristida_adscensionis_H_Aadptg000015l000065.1:0.0943709,(Stipagrostis_hirtigluma_H_Shi_ptg000031l_000689.1:0.0210389,Stipagrostis_hirtigluma_H_Shi_ptg000084l_000071.1:0.00870934)n16:0.0656235)n15:0.0370269,Phragmites_australis_Phragmites_australis_PaChr15_10544864_10545710_evm.model.PaChr15.493_1_CDS_4362396881_14020:0.15372)n14:0.0191517)n13:0.00212796)n11:0.0195083,(Sorghum_bicolor_SORBI_3002G093400:0.144359,((Dichantelium_oligosantes_H_DolKV776353.1000011.1:0.0715255,(Digitaria_radicosa_Dra02G0137200:0.0566315,((Panicum_hallii_Pahal.2G075800:0.00632032,Panicum_hallii_Pahal.2G076100:0.00978695)n22:0.0221802,Digitaria_radicosa_Dra02G0137300:0.0770062)n21:0.0312578)n20:0.00347309)n19:0.0219795,(Cenchrus_americanus_H_CamCM007988.2002822.1:0.0762562,Setaria_viridis_SEVIR_2G101400v2:0.0336377)n23:0.0490922)n18:0.0260155)n17:0.0167321)n10:0.0486631)n8:0.0942936,(((Zizania_latifolia_GWHTBFHI036375:0.126744,(Oryza_sativa_LOC_Os07g14590:0.0799851,Leersia_perrieri_LPERR07G07600:0.135846)n27:0.038785)n26:0.084434,((Olyra_latifolia_Ola008254:0.0820466,(Ampelocalamus_luodianensis_Alu07Dg11370.2:0.071074,Dendrocalamus_sinicus_Dendrocalamus_sinicus_Dsi07B_23934370_23937251_Dsi07Bg08960.1_1_CDS_4147795453_40886:0.0626138)n30:0.0267244)n29:0.0225628,(Brachypodium_distachyon_BRADI_1g53320v3:0.115419,(Hordeum_spontaneum_WB01_000531_0060144:5e-09,Hordeum_vulgareMorex_HORVU.MOREX.r3.5HG0447690:5e-09)n32:0.163511)n31:0.0398642)n28:0.0119327)n25:0.0253342,(((((Eleusine_coracana_ELECO.r07.7AG0562170:0.00947585,Eleusine_coracana_ELECO.r07.7BG0595320:0.00801442)n37:0.00834178,Eleusine_coracana_ELECO.r07.7BG0595330:0.0331736)n36:0.0951727,(Eragrostis_curvula_EJB05_56605:0.0113556,(Eragrostis_curvula_EJB05_13256:5e-09,Eragrostis_curvula_EJB05_13264:5e-09)n39:0.0012404)n38:0.0957467)n35:0.0569746,(Chasmanthium_laxum_Chala.10G076100:0.0960422,(Phragmites_australis_Phragmites_australis_PaChr15_10541138_10542410_evm.model.PaChr15.492_1_CDS_4362396879_13179:0.128626,((Zea_mays_Zm00001eb304530:0.11551,Sorghum_bicolor_SORBI_3002G093500:0.0553857)n43:0.0535364,(Echinocloa_haploclada_eh_chr3.1034:0.0892793,(((Panicum_hallii_Pahal.2G076200:0.027423,(Panicum_virgatum_Pavir.2KG132900:0.0439476,Panicum_virgatum_Pavir.2NG115400:0.0400134)n48:0.0178031)n47:0.0380728,((Digitaria_radicosa_Dra02G0137400:0.0712051,(Digitaria_exilis_H_Dex2A-000558.1:0.0381877,Digitaria_exilis_H_Dex2B-000507.1:0.0217583)n51:0.0353915)n50:0.0346414,((Urochloa_fusta_Urofu.2G098000:0.0672603,Urochloa_fusta_Urofu.2G098200:0.078134)n53:0.0399564,(Cenchrus_americanus_H_CamCM007988.2002823.1:0.125897,Setaria_viridis_SEVIR_2G101900v2:0.0369446)n54:0.0156034)n52:0.013322)n49:0.0118143)n46:0.0111822,(((ASEM_AUS1_H_AUS1CM014276.1003323.1:0.0417055,ASEM_RSA5_H_RSA5chrom2002221.1:0.0753747)n57:0.0394999,(ASEM_AUS1_H_AUS1CM014276.1003324.1:0.0308242,ASEM_RSA5_H_RSA5chrom2002222.1:0.0286196)n58:0.0444675)n56:0.00494083,(Dichantelium_oligosantes_H_DolKV776353.1000012.1:0.0902228,Dichantelium_oligosantes_H_DolKV779596.1000005.1:0.0731391)n59:0.00812657)n55:0.0121613)n45:0.00833884)n44:0.0104872)n42:0.0216046)n41:0.0172771)n40:0.0240982)n34:0.0119964,((Aristida_adscensionis_H_Aadptg000015l000067.1:0.0868806,(Stipagrostis_hirtigluma_H_Shi_ptg000031l_000698.1:0.00196767,Stipagrostis_hirtigluma_H_Shi_ptg000084l_000074.1:0.00191716)n62:0.100143)n61:0.0510364,(Aristida_adscensionis_H_Aadptg000015l000066.1:0.124801,((Stipagrostis_hirtigluma_H_Shi_ptg000031l_000695.1:0.0253556,(Stipagrostis_hirtigluma_H_Shi_ptg000031l_000696.1:0.0376368,Stipagrostis_hirtigluma_H_Shi_ptg000084l_000073.1:0.00690578)n66:0.019821)n65:0.0173013,Stipagrostis_hirtigluma_H_Shi_ptg000031l_000697.1:0.0513698)n64:0.0563529)n63:0.0420011)n60:0.00466678)n33:0.0121849)n24:0.0631013)n7:0.0234437,(((Brachypodium_distachyon_BRADI_1g53310v3:0.111111,(Hordeum_spontaneum_WB01_000434_0770610:0,Hordeum_vulgareMorex_HORVU.MOREX.r3.5HG0472680:0)n70:0.106583)n69:0.0564819,((Zizania_latifolia_GWHTBFHI036372:0.0738447,Zizania_latifolia_GWHTBFHI037254:0.0702801)n72:0.0508557,(Leersia_perrieri_LPERR07G07610:0.106091,Oryza_sativa_LOC_Os07g14610:0.109934)n73:0.0735249)n71:0.0863811)n68:0.0629396,((Olyra_latifolia_Ola008248:0.0912657,(Ampelocalamus_luodianensis_Alu07Cg12680.2:0.0163372,(Ampelocalamus_luodianensis_Alu07Cg12670.2:0.0285359,Ampelocalamus_luodianensis_Alu07Cg12660.1:0.00234154)n77:0.00604811)n76:0.0381414)n75:0.0280873,(((Eleusine_coracana_ELECO.r07.7AG0562130:0.149536,(((Zea_mays_Zm00001eb304520:0.183513,Sorghum_bicolor_SORBI_3002G093300:0.0464247)n83:0.0641357,((Digitaria_radicosa_Dra02G0137000:0.0529467,((Digitaria_exilis_H_Dex9A-004475.1:0.0267979,Digitaria_exilis_H_Dex9B-004341.1:0.014256)n87:0.047589,((Digitaria_exilis_H_Dex2A-000553.1:0.0146639,Digitaria_exilis_H_Dex2B-000504.1:0.00884206)n89:0.0334701,(Digitaria_exilis_H_Dex2A-000554.1:0.0298724,(Digitaria_exilis_H_Dex2A-000556.1:0.0100258,Digitaria_exilis_H_Dex2B-000505.1:0.0119232)n91:0.0118723)n90:0.0155992)n88:0.0228776)n86:0.0175658)n85:0.0443236,(Echinocloa_haploclada_eh_chr3.1033:0.0896379,(Dichantelium_oligosantes_H_DolKV776353.1000010.1:0.0750992,(ASEM_AUS1_H_AUS1CM014276.1003321.1:0.0906022,(Urochloa_fusta_Urofu.2G097900:0.0550669,(((Cenchrus_americanus_H_CamCM007988.2002821.1:0.109187,Setaria_viridis_SEVIR_2G101800v2:0.0330181)n98:0.0382399,(Panicum_hallii_Pahal.2G076000:5e-09,Panicum_hallii_Pahal.2G075700:0.00561907)n99:0.0490437)n97:0.0364226,(Panicum_virgatum_Pavir.2NG115500:0.0392146,Panicum_virgatum_Pavir.J031800:0.0347899)n100:0.0314412)n96:0.0117647)n95:0.0158901)n94:0.0114624)n93:0.00963299)n92:0.0137434)n84:0.0291888)n82:0.0202048,(ASEM_RSA5_H_RSA5chrom1000796.1:0.0213184,(ASEM_AUS1_H_AUS1CM014270.1000723.1:0.0314055,ASEM_AUS1_H_AUS1CM014270.1003746.1:0.0169991)n102:0.00188879)n101:0.00156266)n81:0.000173629)n80:0.0312531,((Zea_mays_Zm00001eb235430:0.120298,Sorghum_bicolor_SORBI_3008G016600:0.0785947)n104:0.109063,(((Panicum_virgatum_Pavir.2KG132400:0.0511957,Panicum_virgatum_Pavir.2NG115100:0.0530507)n107:0.0345176,(Dichantelium_oligosantes_H_DolKV779596.1000003.1:0.0610334,Echinocloa_haploclada_eh_chr3.1039:0.0617225)n108:0.011542)n106:0.00911489,(Digitaria_radicosa_Dra02G0137900:0.0859474,((Setaria_viridis_SEVIR_2G101300v2:0.0588198,Urochloa_fusta_Urofu.2G097800:0.0606354)n111:0.03677,(Setaria_viridis_SEVIR_2G102200v2:0.0458757,Urochloa_fusta_Urofu.2G098700:0.0594902)n112:0.0077882)n110:0.000865356)n109:0.00402655)n105:0.0115776)n103:0.0306999)n79:0.00938987,((Phragmites_australis_Phragmites_australis_PaChr16_20825883_20828639_evm.model.PaChr16.1045_1_CDS_4362399635_25369:0.0618844,Phragmites_australis_Phragmites_australis_PaChr16_20810614_20810994_evm.model.PaChr16.1044_1_CDS_4362399633_24529:0.0932232)n114:0.0123619,(((Stipagrostis_hirtigluma_H_Shi_ptg000031l_000688.1:0.00414074,Stipagrostis_hirtigluma_H_Shi_ptg000084l_000070.1:0.0147935)n117:0.0762436,(Stipagrostis_hirtigluma_H_Shi_ptg000031l_000694.1:0.0516593,Stipagrostis_hirtigluma_H_Shi_ptg000084l_000072.1:0.0177713)n118:0.0795328)n116:0.00883698,(Aristida_adscensionis_H_Aadptg000015l000064.1:0.133008,Aristida_adscensionis_H_Aadptg000044l000041.1:0.0718087)n119:0.00797875)n115:0.0225916)n113:0.00865639)n78:0.0524056)n74:0.0257543)n67:0.0496015)n6:0.00551128)n5:0.0308063)n4:0.0183675,(Pharus_latifolius_Phala.03G074000:0.120736,(ASEM_AUS1_H_AUS1CM014276.1003322.1:0.210932,Streptochaeta_angustifolia_strangu_042493:0.158326)n121:0.0190047)n120:0.00211163)n3:0.079568)n0;
```
