## Supplementary Dataset S1 for "Gene turnover and contingency facilitated the repeated evolution of C_4_ photosynthesis in grasses": OG0000405_tree.txt

```
(Streptochaeta_angustifolia_strangu_006346:0.352418,((Brachypodium_distachyon_BRADI_4g38237v3:0.447559,(((((Brachypodium_distachyon_BRADI_1g01040v3:0.143063,Brachypodium_distachyon_BRADI_1g01357v3:0.127941)n7:0.127854,((Hordeum_spontaneum_WB01_002891_0195297:0.108974,Hordeum_spontaneum_WB01_008637_0282721:0.109471)n9:0.200204,(Hordeum_spontaneum_WB01_002191_0059269:0.164671,(Hordeum_spontaneum_WB01_009148_0036721:0.00173129,(Hordeum_spontaneum_WB01_033496_0000075:0.00365119,Hordeum_spontaneum_WB01_013043_0021966:5e-09)n12:0.00416701)n11:0.153363)n10:0.111953)n8:0.0124392)n6:0.0512484,(Hordeum_spontaneum_WB01_001619_0286929:0.294486,(Brachypodium_distachyon_BRADI_1g10689v3:0.232451,Eragrostis_curvula_EJB05_40503:1.46918)n14:0.111686)n13:0.0124095)n5:0.031086,((Brachypodium_distachyon_BRADI_1g01240v3:0.234084,Brachypodium_distachyon_BRADI_1g01180v3:0.125305)n16:0.223431,((Hordeum_spontaneum_WB01_009487_0005546:0.407341,Hordeum_spontaneum_WB01_003028_0258877:0.347197)n18:0.0769608,(Hordeum_spontaneum_WB01_004458_0325219:0,Hordeum_spontaneum_WB01_004458_0353352:0)n19:0.29774)n17:0.0330822)n15:0.0614864)n4:0.0470511,((Brachypodium_distachyon_BRADI_3g45124v3:0.178067,Hordeum_spontaneum_WB01_004294_0094891:0.20967)n21:0.108088,((Ampelocalamus_luodianensis_Alu02Dg15500.2:0.159293,(Olyra_latifolia_Ola039128:0.151111,Olyra_latifolia_Ola039127:0.218862)n24:0.0715287)n23:0.0946843,((Zizania_latifolia_GWHTBFHI021219:0.24663,(Leersia_perrieri_LPERR02G15570:0.306067,Oryza_sativa_LOC_Os02g33420:0.1785)n27:0.0569041)n26:0.091757,(Dendrocalamus_sinicus_Dendrocalamus_sinicus_Dsi02C_21613622_21620234_Dsi02Cg08130.1_1_CDS_4147723582_6884:0.276539,(((((Panicum_virgatum_Pavir.1KG322800:0.22499,(Dichantelium_oligosantes_H_DolKV769482.1000005.1:0.154117,((Cenchrus_americanus_H_CamCM007984.2000957.1:0.693058,Digitaria_exilis_H_Dex1A-000891.1:0.6365)n36:0.697408,(Cenchrus_americanus_H_CamCM007984.2000958.1:0.193581,(Digitaria_exilis_H_Dex1A-000896.1:0.190074,Digitaria_exilis_H_Dex1B-000835.1:0.11546)n38:0.105011)n37:0.0540503)n35:0.00600559)n34:0.0331708)n33:0.0124806,(Aristida_adscensionis_H_Aadptg000012l000125.1:0.225482,Eragrostis_curvula_EJB05_21413:0.814072)n39:0.148732)n32:0.0630571,((Dichantelium_oligosantes_H_DolKV769482.1000006.1:0.144314,(((ASEM_RSA5_H_RSA5chrom1003289.1:0.00647362,ASEM_RSA5_H_RSA5chrom1001091.1:5e-09)n44:0.0600117,ASEM_AUS1_H_AUS1CM014270.1001054.1:0.0741776)n43:0.126769,((Digitaria_exilis_H_Dex1A-000897.1:0.36428,(Digitaria_exilis_H_Dex1B-000836.1:0.0457685,Digitaria_exilis_H_Dex1A-000898.1:0.0278324)n47:0.0309114)n46:0.0925191,(Echinocloa_haploclada_eh_chr7.1907:0.159628,Urochloa_fusta_Urofu.1G205700:0.126003)n48:0.0238603)n45:0.0193154)n42:0.0266486)n41:0.0610798,((Stipagrostis_hirtigluma_H_Shi_ptg000038l_001278.1:0.181393,(Eragrostis_curvula_EJB05_21412:0.282788,Eragrostis_curvula_EJB05_21409:0.241247)n51:0.045823)n50:0.0292231,(Eleusine_coracana_ELECO.r07.2BG0188540:0.219946,Eragrostis_curvula_EJB05_21410:0.137884)n52:0.0848907)n49:0.0368741)n40:0.00409713)n31:0.045143,((((Sorghum_bicolor_SORBI_3006G080100:0.289379,(((Digitaria_exilis_H_Dex7B-002650.1:0.019598,Digitaria_exilis_H_Dex7B-002648.1:0.0390918)n59:0.0154596,(Digitaria_exilis_H_Dex7A-002604.1:0.032421,Digitaria_exilis_H_Dex7B-002649.1:0.0618576)n60:6e-09)n58:0.152532,(Echinocloa_haploclada_eh_chr9.1964:0.120626,ASEM_RSA5_H_RSA5chrom7001161.1:0.0886857)n61:0.0797803)n57:0.0585034)n56:0.0607797,((Stipagrostis_hirtigluma_H_Shi_ptg000016l_001433.1:0.040453,Eragrostis_curvula_EJB05_07092:0.603757)n63:0.220641,Eragrostis_curvula_EJB05_23087:0.285899)n62:0.0317666)n55:0.0291866,Dichantelium_oligosantes_H_DolKV781198.1000002.1:0.205705)n54:0.0183556,((Stipagrostis_hirtigluma_H_Shi_ptg000016l_000149.1:0.194821,Stipagrostis_hirtigluma_H_Shi_ptg000016l_001432.1:0.172137)n65:0.0364649,(Chasmanthium_laxum_Chala.05G148000:0.163053,(((Urochloa_fusta_Urofu.1G205400:0.146558,Echinocloa_haploclada_eh_chr7.1906:0.147716)n69:0.0276246,(ASEM_AUS1_H_AUS1CM014270.1001053.1:0.0205137,ASEM_RSA5_H_RSA5chrom1003288.1:0.023715)n70:0.114953)n68:0.0293523,(Setaria_viridis_SEVIR_1G187400v2:0.140031,Panicum_virgatum_Pavir.1KG322700:0.124019)n71:0.0435962)n67:0.0741219)n66:0.0317063)n64:0.00352292)n53:0.126275)n30:0.0624105,(((((Eleusine_coracana_ELECO.r07.2BG0188530:0.464914,((((Digitaria_radicosa_Dra01G0142500:0.0881587,(Digitaria_exilis_H_Dex1A-000890.1:0.0337108,Digitaria_exilis_H_Dex1B-000830.1:0.0326803)n81:0.0897371)n80:0.11856,(Panicum_virgatum_Pavir.1KG322400:0.424242,((Echinocloa_haploclada_eh_chr7.1891:0.0696031,(Echinocloa_haploclada_eh_chr7.1900:0.0241933,(Echinocloa_haploclada_eh_chr7.1902:0.00109863,Echinocloa_haploclada_eh_chr7.1897:0.00191586)n86:0.0136447)n85:3.1e-08)n84:0.161408,(Panicum_virgatum_Pavir.J026800:0.0824085,Panicum_hallii_Pahal.1G257600:0.0549228)n87:0.0360829)n83:0.0139155)n82:0.00154617)n79:0.0349241,(Urochloa_fusta_Urofu.1G204800:0.127984,(ASEM_AUS1_H_AUS1CM014270.1001051.1:0.0499672,ASEM_RSA5_H_RSA5chrom1003285.1:0.0164473)n89:0.140665)n88:0.0377789)n78:0.0207909,Echinocloa_haploclada_eh_chr7.1904:0.23612)n77:0.0262355)n76:0.0554942,Sorghum_bicolor_SORBI_3004G168200:0.273378)n75:0.0374213,((Aristida_adscensionis_H_Aadptg000012l000122.1:0.205404,Aristida_adscensionis_H_Aadptg000012l000123.1:0.204092)n91:0.0695808,(Stipagrostis_hirtigluma_H_Shi_ptg000038l_001276.1:0.103522,(Cenchrus_americanus_H_CamCM007984.2000956.1:0.273735,Cenchrus_americanus_H_CamCM007984.2000954.1:1.51199)n93:0.167999)n92:0.036626)n90:0.0798414)n74:0.0439523,(((Cenchrus_americanus_H_CamCM007984.2000955.1:0.0907175,Urochloa_fusta_Urofu.1G205300:0.0705277)n96:0.129246,((Digitaria_radicosa_Dra01G0142600:0.06127,(((((((Panicum_virgatum_Pavir.1KG247200:0.20311,Panicum_virgatum_Pavir.1KG246200:0.0259611)n105:0.0371685,Panicum_virgatum_Pavir.1KG322600:0.0322665)n104:0.0361452,Panicum_virgatum_Pavir.1NG284900:0.0611569)n103:0.0169682,Panicum_hallii_Pahal.1G257900:0.0337577)n102:0.141105,(ASEM_AUS1_H_AUS1CM014270.1001052.1:0.0137743,ASEM_RSA5_H_RSA5chrom1003286.1:0.00945223)n106:0.154192)n101:0.0339747,(Digitaria_exilis_H_Dex1B-000833.1:0.0691456,(Digitaria_exilis_H_Dex1A-000894.1:0.0346897,Digitaria_exilis_H_Dex1B-000834.1:0.0163031)n108:0.0532468)n107:0.203465)n100:0.0228873,(Digitaria_exilis_H_Dex1A-000892.1:0.0445008,(Digitaria_exilis_H_Dex1B-000831.1:0.033279,Digitaria_exilis_H_Dex1A-000893.1:0.0486529)n110:0.000933124)n109:0.0377495)n99:0.00419439)n98:0.182501,Setaria_viridis_SEVIR_1G187200v2:0.168836)n97:0.0350858)n95:0.0218331,((Eleusine_coracana_ELECO.r07.2BG0188520:0.172053,Eragrostis_curvula_EJB05_21407:0.167046)n112:0.111054,(Eleusine_coracana_ELECO.r07.2BG0188500:0.245301,(Eragrostis_curvula_EJB05_21411:0.123877,Eragrostis_curvula_EJB05_21408:0.0736907)n114:0.164857)n113:0.0183174)n111:0.0650315)n94:0.0298379)n73:0.029248,(Stipagrostis_hirtigluma_H_Shi_ptg000038l_001277.1:0.204598,(Dichantelium_oligosantes_H_DolKV781198.1000001.1:0.28685,Urochloa_fusta_Urofu.1G205500:0.225322)n116:0.038103)n115:0.0914204)n72:0.0403418)n29:0.00448243)n28:0.130478)n25:0.0332091)n22:0.0514313)n20:0.0395507)n3:0.0678423)n2:0.0285551,(((Brachypodium_distachyon_BRADI_1g50650v3:0.0883956,(Brachypodium_distachyon_BRADI_1g42870v3:0.0796198,Brachypodium_distachyon_BRADI_1g50460v3:0.034567)n120:0.0315636)n119:0.209251,(Brachypodium_distachyon_BRADI_1g50660v3:0.0365638,Brachypodium_distachyon_BRADI_1g42850v3:0.0618356)n121:0.260523)n118:0.111289,Cenchrus_americanus_H_CamCM007984.2000959.1:0.282536)n117:0.0313929)n1:0.352418)n0;
```
