## Supplementary Dataset S1 for "Gene turnover and contingency facilitated the repeated evolution of C_4_ photosynthesis in grasses": OG0000406_tree.txt

```
((Pharus_latifolius_Phala.08G060600:0.129458,(Streptochaeta_angustifolia_strangu_033947:0.0728913,Streptochaeta_angustifolia_strangu_033948:0.0586463)n2:0.110367)n1:0.0683534,(((Leersia_perrieri_LPERR08G10690:0.149085,Oryza_sativa_LOC_Os08g28880:0.121426)n5:0.175675,((((((Brachypodium_distachyon_BRADI_3g37990v3:0.0693059,Brachypodium_distachyon_BRADI_3g38282v3:0.110647)n11:0.0585129,(((Hordeum_spontaneum_WB01_013058_0009647:0.00839263,Hordeum_vulgareMorex_HORVU.MOREX.r3.3HG0222550:0.00292062)n14:0.0157903,(Hordeum_vulgareMorex_HORVU.MOREX.r3.3HG0222590:0.0043791,Hordeum_spontaneum_WB01_008396_0098547:0.0069031)n15:0.000767012)n13:0.100873,Zizania_latifolia_GWHTBFHI020187:0.339611)n12:0.0235577)n10:0.0271068,(ASEM_AUS1_H_AUS1CM014270.1002747.1:0.968301,(Hordeum_vulgareMorex_HORVU.MOREX.r3.7HG0639740:0.0146783,(Hordeum_spontaneum_WB01_010325_0324333:0.0555923,Hordeum_spontaneum_WB01_010325_0280974:0.00850275)n18:0.000944751)n17:0.0492016)n16:0.0726306)n9:0.0152512,(Hordeum_spontaneum_WB01_005721_0365036:0.00721916,(Hordeum_vulgareMorex_HORVU.MOREX.r3.7HG0742240:0.216707,Hordeum_vulgareMorex_HORVU.MOREX.r3.7HG0742320:0.0124192)n20:0.00137991)n19:0.10118)n8:0.0294612,((Ampelocalamus_luodianensis_Alu08Dg05040.1:0.0462172,(Dendrocalamus_sinicus_Dendrocalamus_sinicus_Dsi08C_9680033_9681983_Dsi08Cg06510.1_1_CDS_4147809922_55572:0.0663996,Dendrocalamus_sinicus_Dendrocalamus_sinicus_Dsi08B_29981681_29983414_Dsi08Bg09000.1_-1_CDS_4147806883_50495:0.0500016)n23:0.0127483)n22:0.0238729,(Dendrocalamus_sinicus_Dendrocalamus_sinicus_Dsi08B_29973340_29975141_Dsi08Bg08990.1_-1_CDS_4147806880_48806:0.0727092,(Ampelocalamus_luodianensis_Alu08Dg05070.1:0.0269344,(Ampelocalamus_luodianensis_Alu08Dg05050.2:0.0172135,Ampelocalamus_luodianensis_Alu08Dg05060.2:0.0050275)n26:0.0152948)n25:0.0228581)n24:0.0224037)n21:0.0024893)n7:0.0112153,((Oryza_sativa_LOC_Os08g37180:0.109688,((Zizania_latifolia_GWHTBFHI020186:0.0649172,Zizania_latifolia_GWHTBFHI002765:0.0201426)n30:0.201998,((Zizania_latifolia_GWHTBFHI002759:0.00117282,Zizania_latifolia_GWHTBFHI002762:0.0129754)n32:0.0480363,(Zizania_latifolia_GWHTBFHI002761:6e-09,Zizania_latifolia_GWHTBFHI002764:0.0439328)n33:0.0254089)n31:0.0297798)n29:0.0339806)n28:0.0407951,((Zizania_latifolia_GWHTBFHI010287:0.13341,Zizania_latifolia_GWHTBFHI002766:0.107557)n35:0.0319947,(Oryza_sativa_LOC_Os08g37210:0.0786023,(Leersia_perrieri_LPERR08G14950:0.0762122,Leersia_perrieri_LPERR08G14980:0.0362138)n37:0.160137)n36:0.0249265)n34:0.02853)n27:0.0184383)n6:0.0020487)n4:0.0293905,((((Hordeum_spontaneum_WB01_008251_0008739:0.00187938,Hordeum_vulgareMorex_HORVU.MOREX.r3.4HG0403430:0.00222803)n41:0.112571,(Brachypodium_distachyon_BRADI_3g37980v3:0.0350662,Brachypodium_distachyon_BRADI_3g38290v3:0.0346282)n42:0.0783715)n40:0.0520401,(((Aristida_adscensionis_H_Aadptg000048l000427.1:0.082674,((Stipagrostis_hirtigluma_H_Shi_ptg000021l_000494.1:0.00465127,(Stipagrostis_hirtigluma_H_Shi_ptg000002l_000457.1:0.00888629,Stipagrostis_hirtigluma_H_Shi_ptg000018l_000507.1:0.00114798)n48:0.00540651)n47:0.0624338,Stipagrostis_hirtigluma_H_Shi_ptg000013l_000806.1:0.113166)n46:0.012574)n45:0.0165183,((Chasmanthium_laxum_Chala.05G059500:0.0565295,((((Sorghum_bicolor_SORBI_3007G158600:0.0607626,Zea_mays_Zm00001eb038270:0.0722721)n54:0.0569696,(Sorghum_bicolor_SORBI_3007G158500:0.064186,Zea_mays_Zm00001eb038250:0.0626113)n55:0.0391003)n53:0.018577,((((Urochloa_fusta_Urofu.6G171300:0.0791499,(((Digitaria_exilis_H_Dex6A-001014.1:0.0237747,Digitaria_exilis_H_Dex6B-001647.1:0.0114553)n62:0.0399089,((Setaria_viridis_SEVIR_6G190000v2:0.0320226,(Cenchrus_americanus_H_CamCM007982.2000706.1:0.0925418,(Cenchrus_americanus_H_CamCM007982.2000705.1:0.098916,Cenchrus_americanus_H_CamCM007982.2000702.1:0.0338242)n66:0.0327918)n65:0.0155607)n64:0.0335374,(Cenchrus_americanus_H_CamCM007986.2003126.1:0.0429088,Digitaria_radicosa_Dra06G0138100:0.04916)n67:0.0131527)n63:0.00146141)n61:0.045495,(Panicum_hallii_Pahal.6G237100:0.0261663,(Panicum_virgatum_Pavir.6NG283000:0.0946456,(Panicum_virgatum_Pavir.6NG282800:0.0476345,Panicum_virgatum_Pavir.6KG311100:0.0288473)n70:0.0124278)n69:0.0159024)n68:0.0280829)n60:0.0110256)n59:0.00679363,Dichantelium_oligosantes_H_DolKV771112.1000003.1:0.0492286)n58:0.00704421,(ASEM_RSA5_H_RSA5chrom6002913.1:0.0109538,(ASEM_AUS1_H_AUS1CM014275.1000360.1:0.044584,((ASEM_AUS1_H_AUS1CM014275.1000355.1:0.015341,ASEM_AUS1_H_AUS1CM014275.1000357.1:0.0179106)n74:0.015572,ASEM_AUS1_H_AUS1CM014275.1000358.1:0.0405209)n73:0.00646816)n72:0.000718684)n71:0.0194247)n57:0.0190828,(ASEM_RSA5_H_RSA5chrom6002914.1:0.0679293,(((Panicum_virgatum_Pavir.6NG282700:0.0425302,Panicum_hallii_Pahal.6G237000:0.0317076)n78:0.0282044,((Cenchrus_americanus_H_CamCM007985.2002197.1:0.0677087,Cenchrus_americanus_H_CamLKME02010283.1000005.1:0.0587179)n80:0.0104982,(Setaria_viridis_SEVIR_6G189900v2:0.0358929,Urochloa_fusta_Urofu.6G171200:0.0948824)n81:0.00909601)n79:0.0192186)n77:0.0125242,(Dichantelium_oligosantes_H_DolKV771112.1000004.1:0.0596132,(((Digitaria_exilis_H_Dex6A-001016.1:0.00688056,Digitaria_exilis_H_Dex6B-001649.1:0.0139434)n85:0.0457529,(Digitaria_exilis_H_Dex6A-001015.1:0.0100651,Digitaria_exilis_H_Dex6B-001648.1:0.0126252)n86:0.0413438)n84:0.0354291,(Digitaria_radicosa_Dra06G0138000:0.0530441,(Digitaria_radicosa_Dra06G0138000.3:0.0391816,Digitaria_radicosa_Dra06G0138000.2:0.0436785)n88:0.0118052)n87:0.0117908)n83:0.0179136)n82:0.00938812)n76:0.00820094)n75:0.0145507)n56:0.00161675)n52:0.0106276,(Echinocloa_haploclada_eh_chr8.2221:0.0651456,(Echinocloa_haploclada_eh_chr8.2219:0.0487138,(Echinocloa_haploclada_eh_chr8.2220:0.0502895,Echinocloa_haploclada_eh_chr8.2218:0.0117449)n91:0.025556)n90:0.070598)n89:0.0184177)n51:0.0255789)n50:0.0205069,(ASEM_RSA5_H_RSA5chrom3005501.1:0.0335416,((ASEM_AUS1_H_AUS1CM014270.1002108.1:0.294071,ASEM_AUS1_H_AUS1CM014270.1002109.1:0.144424)n94:0.0733497,ASEM_AUS1_H_AUS1CM014270.1002746.1:0.0154836)n93:0.0017204)n92:0.0265057)n49:0.00294507)n44:0.0217427,(((((Eragrostis_curvula_EJB05_48694:6e-09,Eragrostis_curvula_EJB05_48705:0.0176127)n99:0.0932442,(Eragrostis_curvula_EJB05_48686:0.00198571,Eragrostis_curvula_EJB05_48701:0.000982698)n100:0.0114929)n98:0.0866932,(Eleusine_coracana_ELECO.r07.8BG0663370:0.0254131,Eleusine_coracana_ELECO.r07.8AG0634430:0.0279763)n101:0.058333)n97:0.0274876,(((Eleusine_coracana_ELECO.r07.8BG0663360:0.0282276,Eleusine_coracana_ELECO.r07.8AG0634420:0.0325971)n104:0.0522837,(Eleusine_coracana_ELECO.r07.8BG0663350:0.0414298,Eleusine_coracana_ELECO.r07.8AG0634410:0.0283116)n105:0.050927)n103:0.0457659,((Eragrostis_curvula_EJB05_53105:0.00400127,Eragrostis_curvula_EJB05_48704:0.00768024)n107:0.13771,((Eragrostis_curvula_EJB05_53103:0.00363224,Eragrostis_curvula_EJB05_48703:0.021501)n109:0.074437,(Eragrostis_curvula_EJB05_48702:0.00625948,Eragrostis_curvula_EJB05_48688:0.00608187)n110:0.0555156)n108:0.0139091)n106:0.0405069)n102:0.0168743)n96:0.0380725,(Phragmites_australis_Phragmites_australis_PaChr14_25431351_25433122_evm.model.PaChr14.1051_1_CDS_4362390623_15679:0.081939,Phragmites_australis_Phragmites_australis_PaChr19_23111823_23113783_evm.model.PaChr19.952_1_CDS_4362413648_14498:0.0634415)n111:0.0152918)n95:0.00980143)n43:0.0422421)n39:0.0205712,(((Olyra_latifolia_Ola017684:0.0555205,Olyra_latifolia_scaffold273_708404_714219_+:0.0715077)n114:0.0618726,Olyra_latifolia_Ola017688:0.0742282)n113:0.0207072,((Dendrocalamus_sinicus_Dendrocalamus_sinicus_Dsi08B_29985519_29988293_Dsi08Bg09010.1_-1_CDS_4147806886_52184:0.0500853,(Ampelocalamus_luodianensis_Alu08Dg04970.2:0.0886793,Ampelocalamus_luodianensis_Alu08Dg05030.2:0.0281049)n117:0.0232334)n116:0.0280524,((Ampelocalamus_luodianensis_Alu08Cg07540.2:0.0384965,Ampelocalamus_luodianensis_Alu08Cg07550.1:0.0415084)n119:0.0635333,(Dendrocalamus_sinicus_Dendrocalamus_sinicus_Dsi08A_30902650_30911400_Dsi08Ag09160.1_-1_CDS_4147802938_47104:0.0382887,(Dendrocalamus_sinicus_Dendrocalamus_sinicus_Dsi08A_30734907_30739623_Dsi08Ag09120.1_-1_CDS_4147802926_40348:0.0291233,Dendrocalamus_sinicus_Dendrocalamus_sinicus_Dsi08A_30807532_30812248_Dsi08Ag09140.1_-1_CDS_4147802932_43726:0.0274499)n121:0.033064)n120:0.0732689)n118:0.00920122)n115:0.00102236)n112:0.0205323)n38:0.0205551)n3:0.0683534)n0;
```
