## Supplementary Dataset S1 for "Gene turnover and contingency facilitated the repeated evolution of C_4_ photosynthesis in grasses": OG0000408_tree.txt

```
((Ananas_comosus_H_Ananas_contig5_000788.1:0.197374,Tillandsia_fasciculata_H_Tillandsia_CM054930.1_000151.1:0.382041)n1:0.0991801,((((((Digitaria_exilis_H_Dex5A-002790.1:0.0696126,Digitaria_exilis_H_Dex5B-002815.1:0.0610481)n7:0.143506,Digitaria_radicosa_Dra05G0155600:0.0955597)n6:0.0325776,(Echinocloa_haploclada_eh_chr2.3889:0.0680239,(Aristida_adscensionis_H_Aadptg000053l000445.1:0.14116,(Eleusine_coracana_ELECO.r07.1AG0038540:0.0434098,Eleusine_coracana_ELECO.r07.1BG0088560:0.0708595)n10:0.141369)n9:0.0780234)n8:0.0182531)n5:0.0328447,(((((ASEM_AUS1_H_AUS1CM014274.1004956.1:0,ASEM_AUS1_H_AUS1CM014274.1000594.1:0)n15:0.0467424,ASEM_RSA5_H_RSA5chrom5002502.1:0.0130928)n14:0.031834,(Urochloa_fusta_Urofu.5G108800:0.0651445,Setaria_viridis_SEVIR_5G372400v2:0.0471267)n16:0.0114595)n13:0.0186367,(Panicum_hallii_Pahal.5G105700:0.0257743,Panicum_virgatum_Pavir.5KG611900:0.0394945)n17:0.0365216)n12:0.0238958,(Dichantelium_oligosantes_H_DolKV775376.1000003.1:0.0627526,((Zea_mays_Zm00001eb149120:0.0935951,(Zea_mays_Zm00001eb368530:0.0452476,((Zea_mays_Zm00001eb216490:0.306025,Zea_mays_Zm00001eb151960:0.139485)n23:0.0875828,(Zea_mays_Zm00001eb234210:0.130986,Zea_mays_Zm00001eb342220:0.555064)n24:0.0256882)n22:0.0741708)n21:0.0530365)n20:0.0271119,Sorghum_bicolor_SORBI_3003G342600:0.103467)n19:0.0425934)n18:0.0169799)n11:0.0302046)n4:0.0391519,(Stipagrostis_hirtigluma_H_Shi_ptg000050l_000537.1:0.150521,(Chasmanthium_laxum_Chala.01G267800:0.0867203,(Phragmites_australis_Phragmites_australis_PaChr1_46648827_46649468_evm.model.PaChr1.2312_1_CDS_4362366061_7586:0.1527,Phragmites_australis_Phragmites_australis_PaChr2_42089512_42090150_evm.model.PaChr2.2232_1_CDS_4362419465_39746:0.0828178)n27:0.0274899)n26:0.0193078)n25:0.019876)n3:0.0488576,(((Olyra_latifolia_Ola016112:0.0922271,(Dendrocalamus_sinicus_Dendrocalamus_sinicus_Dsi01A_52297103_52297735_Dsi01Ag21640.1_-1_CDS_4147691233_47298:0.0962768,((Ampelocalamus_luodianensis_Alu01Cg15760.1:0.0757423,Dendrocalamus_sinicus_Dendrocalamus_sinicus_Dsi01C_14499835_14500473_Dsi01Cg10470.1_1_CDS_4147704376_54660:0.0288218)n33:0.0209263,(Ampelocalamus_luodianensis_Alu01Dg24120.2:0.0490348,Dendrocalamus_sinicus_Dendrocalamus_sinicus_Dsi01B_52522853_52523488_Dsi01Bg20570.1_1_CDS_4147699504_41132:0.0740006)n34:0.00822229)n32:0.00879024)n31:0.0166591)n30:0.0331884,((Leersia_perrieri_LPERR01G30890:0.142859,Oryza_sativa_LOC_Os01g61310:0.025786)n36:0.055484,(Zizania_latifolia_GWHTBFHI012928:0.097618,Zizania_latifolia_GWHTBFHI005991:0.123058)n37:0.0136731)n35:0.02419)n29:0.0279715,(Brachypodium_distachyon_BRADI_2g53880v3:0.22023,((Hordeum_spontaneum_WB01_001072_0371673:0,Hordeum_vulgareMorex_HORVU.MOREX.r3.3HG0304120:0)n40:0.229004,(((Leersia_perrieri_LPERR05G10040:0.254382,(Aristida_adscensionis_H_Aadptg000042l000417.1:0.187571,((((Pharus_latifolius_Phala.07G097100:0.219813,(((Stipagrostis_hirtigluma_H_Shi_ptg000040l_000072.1:0,Stipagrostis_hirtigluma_H_Shi_ptg000049l_000797.1:0)n51:0.145077,(Brachypodium_distachyon_BRADI_2g29110v3:0.278273,Streptochaeta_angustifolia_strangu_019690:0.258626)n52:0.109326)n50:0.0611153,Streptochaeta_angustifolia_strangu_043303:0.189367)n49:0.0210408)n48:0.0729432,(((Eleusine_coracana_ELECO.r07.5BG0424140:0.0805419,Eleusine_coracana_ELECO.r07.5AG0376970:0.100766)n55:0.141493,(Chasmanthium_laxum_Chala.07G110500:0.120454,(Phragmites_australis_Phragmites_australis_PaChr9_16852860_16853798_evm.model.PaChr9.646_1_CDS_4362486453_7990:0.144761,Phragmites_australis_Phragmites_australis_PaChr12_17598034_17598969_evm.model.PaChr12.674_1_CDS_4362383246_13976:0.10482)n57:0.0246709)n56:0.0339466)n54:0.0235172,(((Digitaria_radicosa_Dra03G0258800:0.157017,(Panicum_virgatum_Pavir.3NG144000:0.155152,((Dichantelium_oligosantes_H_DolKV777109.1000001.1:0.0765667,Panicum_hallii_Pahal.3G325300:0.0634345)n63:0.018903,Panicum_virgatum_Pavir.3KG376400:0.11123)n62:0.0121641)n61:0.00135157)n60:0.0265257,Setaria_viridis_SEVIR_3G287100v2:0.0970367)n59:0.0189466,(((Digitaria_exilis_H_Dex3A-001465.1:0.0469563,Digitaria_exilis_H_Dex3B-001471.1:0.0539046)n66:0.176494,((Sorghum_bicolor_SORBI_3005G094266:0.288763,Sorghum_bicolor_SORBI_3009G102600:0.153366)n68:0.00640613,(Zea_mays_Zm00001eb286430:0.138954,Zea_mays_Zm00001eb351150:0.120655)n69:0.0134061)n67:0.0746211)n65:0.0167948,((Echinocloa_haploclada_eh_chr5.3393:0.09934,Urochloa_fusta_Urofu.3G326900:0.188562)n71:0.0287195,ASEM_AUS1_H_AUS1CM014272.1004251.1:0.105184)n70:0.0229139)n64:0.0312183)n58:0.0288589)n53:0.0559373)n47:0.0391347,((Zizania_latifolia_GWHTBFHI000920:0.123356,Zizania_latifolia_GWHTBFHI031784:0.176522)n73:0.0857502,((Hordeum_spontaneum_WB01_001275_0017239:0.00148078,Hordeum_vulgareMorex_HORVU.MOREX.r3.1HG0062220:0.0032958)n75:0.220217,((Olyra_latifolia_Ola017424:0.168654,((Dendrocalamus_sinicus_Dendrocalamus_sinicus_Dsi05C_11624072_11624983_Dsi05Cg08250.1_1_CDS_4147773064_2544:0.100531,Dendrocalamus_sinicus_Dendrocalamus_sinicus_Dsi05A_17068439_17070743_Dsi05Ag05380.1_-1_CDS_4147763548_46974:0.147447)n79:0.016383,Dendrocalamus_sinicus_Dendrocalamus_sinicus_Dsi05B_18387737_18388639_Dsi05Bg05610.1_-1_CDS_4147767904_54307:0.0705614)n78:0.00784016)n77:0.0357677,(Ampelocalamus_luodianensis_Alu05Dg11980.2:0.0936015,Ampelocalamus_luodianensis_Alu05Cg16370.2:0.0918074)n80:0.0156428)n76:0.0382072)n74:0.0582807)n72:0.0388839)n46:0.0244823,Oryza_sativa_LOC_Os05g28040:0.189446)n45:0.0365248)n44:0.0497411)n43:0.130758,(Zea_mays_Zm00001eb290210:0.512937,(Panicum_virgatum_Pavir.7NG138400:0.90539,Panicum_virgatum_Pavir.5NG320200:0.347141)n82:0.0385712)n81:0.334916)n42:0.0564016,(((Brachypodium_distachyon_BRADI_2g22561v3:0.289544,(Hordeum_spontaneum_WB01_011067_0030821:0.0022865,Hordeum_vulgareMorex_HORVU.MOREX.r3.1HG0071800:0.00464573)n86:0.204126)n85:0.10239,(((Aristida_adscensionis_H_Aadptg000095l000181.1:0.137711,(Stipagrostis_hirtigluma_H_Shi_ptg000049l_001772.1:0.0595244,Stipagrostis_hirtigluma_H_Shi_ptg000052l_000464.1:0.0427507)n90:0.0779156)n89:0.0686183,(((((ASEM_AUS1_H_AUS1CM014272.1003262.1:0.0711143,(((Panicum_virgatum_Pavir.7NG138500:0.144777,Urochloa_fusta_Urofu.3G244100:0.190629)n98:0.0374692,Panicum_hallii_Pahal.3G244000:0.0526757)n97:0.0100189,(Echinocloa_haploclada_eh_chr5.2644:0.220734,Panicum_virgatum_Pavir.J427700:0.110271)n99:0.0295852)n96:0.00328724)n95:0.0236104,Setaria_viridis_SEVIR_3G213700v2:0.0885619)n94:0.0290229,((Digitaria_radicosa_Dra03G0203300:0.0981,(Digitaria_exilis_H_Dex3A-003108.1:0.0920158,Digitaria_exilis_H_Dex3B-003121.1:0.0813998)n102:0.101511)n101:0.0469697,((Eleusine_coracana_ELECO.r07.5BG0417350:0.139922,Eleusine_coracana_ELECO.r07.5AG0369770:0.0905314)n104:0.158338,(Sorghum_bicolor_SORBI_3009G170100:0.144954,(Zea_mays_Zm00001eb351880:0.112166,Zea_mays_Zm00001eb290220:0.097216)n106:0.0569745)n105:0.0320129)n103:0.0149749)n100:0.0262032)n93:0.0403119,(Phragmites_australis_Phragmites_australis_PaChr12_27723911_27724630_evm.model.PaChr12.1149_1_CDS_4362380734_19435:0.116898,Phragmites_australis_Phragmites_australis_PaChr9_28349010_28349738_evm.model.PaChr9.1087_1_CDS_4362484079_29004:0.0929366)n107:0.0428111)n92:0.0143482,Chasmanthium_laxum_Chala.07G176800:0.153818)n91:0.0384689)n88:0.0200596,((Olyra_latifolia_Ola032400:0.110161,((Dendrocalamus_sinicus_Dendrocalamus_sinicus_Dsi05B_28793582_28809059_Dsi05Bg09390.1_1_CDS_4147769038_10410:0.0759733,Ampelocalamus_luodianensis_Alu05Cg11150.2:0.0595508)n111:0.0083208,((Dendrocalamus_sinicus_Dendrocalamus_sinicus_Dsi05A_26744594_26745289_Dsi05Ag09010.1_1_CDS_4147764637_34591:0.0533776,Dendrocalamus_sinicus_Dendrocalamus_sinicus_Dsi05C_6293877_6294596_Dsi05Cg05190.1_-1_CDS_4147772146_54321:0.0802328)n113:0.030858,Ampelocalamus_luodianensis_Alu05Dg06860.1:0.0812063)n112:0.00902292)n110:0.0166346)n109:0.0848515,((Leersia_perrieri_LPERR05G15830:0.124071,Oryza_sativa_LOC_Os05g39500:0.119342)n115:0.0371784,(Zizania_latifolia_GWHTBFHI000542:0.185274,Zizania_latifolia_GWHTBFHI031449:0.136146)n116:0.0151274)n114:0.0536231)n108:0.0269813)n87:0.0251574)n84:0.024212,((Streptochaeta_angustifolia_strangu_036615:0.169095,Pharus_latifolius_Phala.03G276200:0.196532)n118:0.083428,(Streptochaeta_angustifolia_strangu_026922:0.194308,(Pharus_latifolius_Phala.07G160300:0.00910924,(Pharus_latifolius_Phala.07G160300.3:0,Pharus_latifolius_Phala.07G160300.2:0)n121:5e-09)n120:0.198165)n119:0.0666648)n117:0.0351814)n83:0.00390904)n41:0.0451271)n39:0.00451271)n38:0.000501412)n28:0.00557124)n2:0.0188518)n0;
```
