## Supplementary Dataset S1 for "Gene turnover and contingency facilitated the repeated evolution of C_4_ photosynthesis in grasses": OG0000409_tree.txt

```
(((Streptochaeta_angustifolia_strangu_030993:0.146985,Streptochaeta_angustifolia_strangu_043719:0.0833357)n2:0.127963,((Pharus_latifolius_Phala.07G004400:0.0207023,Pharus_latifolius_Phala.07G004400.2:0.0289961)n4:0.163683,Pharus_latifolius_Phala.06G135700:0.408837)n3:0.0425376)n1:0.0349015,(((Dendrocalamus_sinicus_Dendrocalamus_sinicus_Dsi05B_301458_302260_Dsi05Bg00160.1_-1_CDS_4147766269_43605:0.230215,(Chasmanthium_laxum_Chala.04G010500:0.27829,(Aristida_adscensionis_H_Aadptg000042l000287.1:0.308447,(Leersia_perrieri_LPERR05G00320:0.269892,(Oryza_sativa_LOC_Os05g01444:0.094057,Oryza_sativa_LOC_Os05g01430:0.139503)n11:0.064668)n10:0.0727248)n9:0.0436758)n8:0.0447713)n7:0.0790094,((((Zizania_latifolia_GWHTBFHI001290:0.0289519,Zizania_latifolia_GWHTBFHI001291:0.0261812)n15:0.108893,(Leersia_perrieri_LPERR05G00310:0.19699,Oryza_sativa_LOC_Os05g01380:0.0768187)n16:0.0810148)n14:0.0896129,Ampelocalamus_luodianensis_Alu09Cg22950.2:0.100962)n13:0.070242,(((Brachypodium_distachyon_BRADI_2g35490v3:0.221017,((Hordeum_spontaneum_WB01_007500_0680213:0.00906308,Hordeum_vulgareMorex_HORVU.MOREX.r3.3HG0314290:0.0132757)n21:0.15666,(Hordeum_spontaneum_WB01_013143_0125344:0.0174543,Hordeum_vulgareMorex_HORVU.MOREX.r3.3HG0314320:0.0166647)n22:0.0794778)n20:0.0608375)n19:0.103602,(((Zizania_latifolia_GWHTBFHI032401:0.218322,(Oryza_sativa_LOC_Os05g01370:0.197888,Leersia_perrieri_LPERR05G00290:0.184058)n26:0.0601659)n25:0.0830969,((((Aristida_adscensionis_H_Aadptg000042l000284.1:0.138145,(Stipagrostis_hirtigluma_H_Shi_ptg000045l_000262.1:0.0396955,Stipagrostis_hirtigluma_H_Shi_ptg000049l_000986.1:0.0142422)n31:0.0792344)n30:0.0513924,(((Stipagrostis_hirtigluma_H_Shi_ptg000045l_000336.1:0.025536,Stipagrostis_hirtigluma_H_Shi_ptg000049l_001232.1:0.0211031)n34:0.133992,(Stipagrostis_hirtigluma_H_Shi_ptg000045l_000337.1:0.0381449,Stipagrostis_hirtigluma_H_Shi_ptg000049l_001234.1:0.0184129)n35:0.0839764)n33:0.0487045,Aristida_adscensionis_H_Aadptg000050l000166.1:0.249827)n32:0.0374896)n29:0.0988611,(Echinocloa_haploclada_eh_chr5.1099:0.315649,(Zea_mays_Zm00001eb267500:0.76942,(Eragrostis_curvula_EJB05_13738:0.905901,(Eragrostis_curvula_EJB05_34532:0.676732,Eragrostis_curvula_EJB05_13737:0.555351)n39:0.15089)n38:0.0167656)n37:0.188064)n36:0.0589157)n28:0.0530501,((Eragrostis_curvula_EJB05_34524:0.200142,(Eleusine_coracana_ELECO.r07.5BG0457210:0.0639331,Eleusine_coracana_ELECO.r07.5AG0408800:0.0726302)n42:0.198824)n41:0.106785,(Chasmanthium_laxum_Chala.07G010700:0.162685,((Aristida_adscensionis_H_Aadptg000042l000282.1:0.123017,(Stipagrostis_hirtigluma_H_Shi_ptg000045l_000261.1:0.00837409,Stipagrostis_hirtigluma_H_Shi_ptg000049l_000984.1:0.0142026)n46:0.0622946)n45:0.0651101,(Sorghum_bicolor_SORBI_3009G002400:0.192624,((Digitaria_radicosa_Dra03G0067400.2:0.103556,(Digitaria_exilis_H_Dex3A-000413.1:0.0289363,Digitaria_exilis_H_Dex3B-000419.1:0.0237985)n50:0.126253)n49:0.0994399,((((Panicum_hallii_Pahal.3G084500:0.0511528,(Panicum_virgatum_Pavir.3KG093000:0.0793936,(Panicum_virgatum_Pavir.3KG094200:0,Panicum_virgatum_Pavir.5KG270400:0)n56:0.0486487)n55:0.0137564)n54:0.0360333,(Dichantelium_oligosantes_H_DolKV777154.1000007.1:0.0746404,(ASEM_AUS1_H_AUS1CM014272.1002055.1:0.021041,ASEM_RSA5_H_RSA5chrom3002144.1:0.0262747)n58:0.110725)n57:0.036981)n53:0.0177685,((Cenchrus_americanus_H_CamCM007982.2003110.1:0.0777936,Setaria_viridis_SEVIR_3G073300v2:0.0667478)n60:0.0337997,Echinocloa_haploclada_eh_chr5.1095:0.121579)n59:0.0206031)n52:0.0215689,Urochloa_fusta_Urofu.3G083200:0.119339)n51:0.0248286)n48:0.0518794)n47:0.0405302)n44:0.0308177)n43:0.0338322)n40:0.043991)n27:0.00488789)n24:0.0406481,(Urochloa_fusta_Urofu.3G083300:0.415622,((((Eragrostis_curvula_EJB05_34531:0.186816,Eragrostis_curvula_EJB05_34527:0.0620273)n65:0.0886566,(Eragrostis_curvula_EJB05_34528:0.111444,Eragrostis_curvula_EJB05_34529:0.0737652)n66:0.0410132)n64:0.0532561,(Eleusine_coracana_ELECO.r07.5AG0408780:0.196217,(Digitaria_exilis_H_Dex8A-000570.1:0.0256332,Digitaria_exilis_H_Dex8B-000523.1:0.0171334)n68:0.226862)n67:0.0539186)n63:0.034604,(((Eragrostis_curvula_EJB05_34525:0.212829,((Digitaria_exilis_H_Dex3A-000417.1:0.065951,(Digitaria_exilis_H_Dex3A-000418.1:0.0236017,Digitaria_exilis_H_Dex3B-000422.1:0.00219906)n74:0.0358933)n73:0.0876212,(Digitaria_exilis_H_Dex6A-000880.1:0,Digitaria_exilis_H_Dex6B-000805.1:0)n75:0.232596)n72:0.025844)n71:0.0909209,Digitaria_radicosa_Dra03G0067500:0.0903425)n70:0.0379313,((((Digitaria_radicosa_Dra03G0067500.2:0.0816377,(Digitaria_exilis_H_Dex3A-000414.1:0.0309934,Digitaria_exilis_H_Dex3B-000420.1:0.0363793)n80:0.061178)n79:0.0427725,((Chasmanthium_laxum_Chala.07G011000:0.099833,(Cenchrus_americanus_H_CamCM007982.2003111.1:0.176421,Dichantelium_oligosantes_H_DolKV777154.1000010.1:0.143532)n83:0.0361873)n82:0.0235665,(Echinocloa_haploclada_eh_chr5.1098:0.11217,(ASEM_AUS1_H_AUS1CM014272.1002058.1:0.123565,((Urochloa_fusta_Urofu.3G083500:0.0923468,(Cenchrus_americanus_H_CamCM007982.2003119.1:0.0562787,Setaria_viridis_SEVIR_3G073000v2:0.0394687)n88:0.0379883)n87:0.0278259,(Panicum_hallii_Pahal.3G084700:0.0264727,((Panicum_virgatum_Pavir.5KG371600:0.0102958,Panicum_virgatum_Pavir.5KG270700:0.00441266)n91:0.0226735,Panicum_virgatum_Pavir.3KG093200:0.0429557)n90:0.00477285)n89:0.00738081)n86:0.0261376)n85:0.0205049)n84:0.0178511)n81:0.00198346)n78:0.0214896,Sorghum_bicolor_SORBI_3009G002500:0.154565)n77:0.019033,(((Phragmites_australis_Phragmites_australis_PaChr9_422371_423384_evm.model.PaChr9.27_1_CDS_4362485617_38700:0.117598,(Phragmites_australis_Phragmites_australis_PaChr12_206431_207426_evm.model.PaChr12.23_1_CDS_4362382260_24053:0.106766,Phragmites_australis_Phragmites_australis_PaChr22_23273607_23274590_evm.model.PaChr22.1038_1_CDS_4362430747_27154:0.167185)n95:0.0263285)n94:0.0290617,(Dichantelium_oligosantes_H_DolKV777154.1000009.1:0.163412,(Cenchrus_americanus_H_CamCM007982.2003112.1:0.0737547,Setaria_viridis_SEVIR_3G073200v2:0.0516175)n97:0.130349)n96:0.0309987)n93:0.00961754,((Aristida_adscensionis_H_Aadptg000042l000285.1:0.0995505,(Stipagrostis_hirtigluma_H_Shi_ptg000045l_000263.1:0.0103126,Stipagrostis_hirtigluma_H_Shi_ptg000049l_000987.1:0.0129967)n100:0.0446549)n99:0.0402974,((Chasmanthium_laxum_Chala.07G010800:0.0734069,(Sorghum_bicolor_SORBI_3009G002600:0.0817219,Zea_mays_Zm00001eb267480:0.0456783)n103:0.0558702)n102:0.0204787,(Digitaria_radicosa_Dra03G0067400:0.119129,((Dichantelium_oligosantes_H_DolKV777154.1000008.1:0.0543607,(ASEM_AUS1_H_AUS1CM014272.1002056.1:0.0196104,ASEM_RSA5_H_RSA5chrom3002145.1:0.0277553)n107:0.0298203)n106:0.035543,(Setaria_viridis_SEVIR_3G073100v2:0.0750735,(Panicum_hallii_Pahal.3G084600:0.0289695,(Panicum_virgatum_Pavir.3KG093100:0.0640035,(Panicum_virgatum_Pavir.3KG094300:5e-09,Panicum_virgatum_Pavir.5KG270500:5e-09)n111:0.0308002)n110:0.0124387)n109:0.035331)n108:0.0215445)n105:0.014604)n104:0.0203241)n101:0.0285553)n98:0.0465479)n92:0.0205431)n76:0.0162924)n69:0.0196117)n62:0.0193073)n61:0.00214526)n23:0.0263021)n18:0.0298046,(((Ampelocalamus_luodianensis_Alu05Dg19100.1:0.00719595,Ampelocalamus_luodianensis_Alu05Dg19110.1:0.0013669)n114:0.0720928,(Dendrocalamus_sinicus_Dendrocalamus_sinicus_DsiCtg00560_93167_94159_DsiCtg00560g00090.1_1_CDS_4147853674_9564:0.0118799,((Dendrocalamus_sinicus_Dendrocalamus_sinicus_DsiCtg00560_69559_70538_DsiCtg00560g00080.1_1_CDS_4147853671_7876:0.0161906,Dendrocalamus_sinicus_Dendrocalamus_sinicus_Dsi05A_207015_211718_Dsi05Ag00160.1_1_CDS_4147761982_18264:0.0268825)n117:0.096256,Dendrocalamus_sinicus_Dendrocalamus_sinicus_Dsi05A_231566_232558_Dsi05Ag00170.1_1_CDS_4147761985_19952:0.00352525)n116:0.00547202)n115:0.0361546)n113:0.0560173,(Olyra_latifolia_Ola000226:0.113347,Olyra_latifolia_Ola000225:0.087889)n118:0.00976545)n112:0.0511368)n17:0.0315838)n12:0.0317626)n6:0.0290853,(Zizania_latifolia_GWHTBFHI001292:0.474349,((Dendrocalamus_sinicus_Dendrocalamus_sinicus_DsiCtg00560_106439_108086_DsiCtg00560g00100.1_1_CDS_4147853677_11252:0.119269,Olyra_latifolia_Ola000227:0.157209)n121:0.030185,Ampelocalamus_luodianensis_Alu09Cg22940.1:0.0672591)n120:0.0917568)n119:0.0101952)n5:0.0349015)n0;
```
