## Supplementary Dataset S1 for "Gene turnover and contingency facilitated the repeated evolution of C_4_ photosynthesis in grasses": OG0000410_tree.txt

```
((((Cenchrus_americanus_H_CamCM007986.2002303.1:0.0622994,(Cenchrus_americanus_H_CamCM007985.2001841.1:0.00141182,(Cenchrus_americanus_H_CamLKME02031511.1000007.1:5e-09,(Cenchrus_americanus_H_CamCM007984.2001809.1:0.00565983,Cenchrus_americanus_H_CamCM007984.2003740.1:0.00282398)n6:6e-09)n5:5e-09)n4:0.00715193)n3:0.0974478,((Urochloa_fusta_Urofu.5G094700:0.0523922,(((Panicum_virgatum_Pavir.J076800:0.0114641,Panicum_virgatum_Pavir.J076900:0.010744)n11:0.0197803,Panicum_virgatum_Pavir.5KG194000:0.0427652)n10:0.0406678,Digitaria_exilis_H_Dex6B-000240.1:0.662529)n9:5e-09)n8:0.0110019,(((Digitaria_radicosa_Dra05G0104900:0.0172879,Digitaria_radicosa_Dra07G0035400:0.00928073)n14:0.0399311,Digitaria_exilis_H_Dex2A-001177.1:0.110768)n13:0.00926236,((ASEM_RSA5_H_RSA5chrom1003797.1:0.00555688,(ASEM_AUS1_H_AUS1CM014275.1000199.1:0.0177551,ASEM_AUS1_H_AUS1CM014272.1002587.1:0.0154445)n17:0.00171605)n16:0.00258315,(ASEM_AUS1_H_AUS1CM014273.1000034.1:0.0233427,ASEM_RSA5_H_RSA5chrom3000783.1:0.0113647)n18:0.0277438)n15:0.00308264)n12:0.0416217)n7:0.00462463)n2:0.00547746,(Eragrostis_curvula_EJB05_22334:0.296619,(Panicum_hallii_Pahal.1G125900:0.0274595,(Panicum_hallii_Pahal.9G423200:0.0410062,((Panicum_hallii_Pahal.4G147200:0.0213978,Panicum_hallii_Pahal.5G356200:0.0317911)n23:0.00517756,(Panicum_hallii_Pahal.2G166500:0.0283386,(Panicum_hallii_Pahal.9G624200:0.0114511,((Panicum_hallii_Pahal.7G319000:0.0174948,Panicum_hallii_Pahal.5G304000:0.0142663)n27:0.00922955,(Panicum_hallii_Pahal.5G509400:0.0130813,(((((Panicum_hallii_Pahal.6G032900:0.0142656,Panicum_hallii_Pahal.6G179600:0.0183115)n33:0.00205538,(Panicum_hallii_Pahal.4G180500:0.0210211,Panicum_hallii_Pahal.1G135700:0.0261381)n34:0.00178245)n32:5e-09,((((Panicum_hallii_Pahal.8G082400:0.0156807,((((Panicum_hallii_Pahal.5G075200:0.0122051,(Panicum_hallii_Pahal.4G161400:0.0277314,Panicum_hallii_Pahal.5G442400:0.0281553)n43:5e-09)n42:5e-09,(Panicum_hallii_Pahal.J031500:0.0172919,Panicum_hallii_Pahal.4G004900:0.0280719)n44:0.00289329)n41:5e-09,Panicum_hallii_Pahal.9G633500:0.0079878)n40:5e-09,((Panicum_hallii_Pahal.9G150900:0.0188341,(Panicum_hallii_Pahal.3G390000:0.0135692,Panicum_hallii_Pahal.3G304500:0.0339548)n47:0.00172408)n46:5e-09,(Panicum_hallii_Pahal.9G511800:0.0186877,Panicum_hallii_Pahal.2G180900:0.0137056)n48:0.00168387)n45:5e-09)n39:0.00436465)n38:0.00144419,((Panicum_hallii_Pahal.4G215800:0.0249348,(Panicum_hallii_Pahal.1G198900:0.00713896,Panicum_hallii_Pahal.2G485400:0.00619985)n51:5e-09)n50:0.00723904,(Panicum_hallii_Pahal.3G178600:0.0189495,(Panicum_hallii_Pahal.9G294200:0.0057834,(Panicum_hallii_Pahal.4G094100:0.00612905,Panicum_hallii_Pahal.2G054100:5e-09)n54:0.0072578)n53:0.00579875)n52:0.0013967)n49:0.00144739)n37:0.00144022,((Panicum_hallii_Pahal.6G284100:0.0170899,Panicum_hallii_Pahal.1G267400:0.0118764)n56:0.00354456,((Panicum_hallii_Pahal.2G083800:0.0159869,((Panicum_hallii_Pahal.7G057600:0.011681,Panicum_hallii_Pahal.5G473800:0.0113328)n60:0.00182272,(Panicum_hallii_Pahal.2G112900:0.0207797,Panicum_hallii_Pahal.4G191900:0.0104056)n61:0.00412203)n59:5e-09)n58:5e-09,((((Panicum_hallii_Pahal.9G334000:0.00582513,Panicum_hallii_Pahal.5G116100:0.0015006)n65:0.00576912,(Panicum_hallii_Pahal.9G082600:0.00435452,((Panicum_hallii_Pahal.4G107000:0.00575749,Panicum_hallii_Pahal.9G481000:0.00431259)n68:5e-09,((Panicum_hallii_Pahal.1G271800:0.00869083,Panicum_hallii_Pahal.9G006100:0.0043259)n70:5e-09,(Panicum_hallii_Pahal.4G206600:0,Panicum_hallii_Pahal.1G333300:0)n71:5e-09)n69:5e-09)n67:0.00143191)n66:0.0028701)n64:0.00726342,(Panicum_hallii_Pahal.1G037600:0.00594972,(Panicum_hallii_Pahal.1G111500:0.025381,Panicum_hallii_Pahal.3G059600:0.0154038)n73:5e-09)n72:5e-09)n63:0.00287331,Panicum_hallii_Pahal.3G426900:0.019074)n62:5e-09)n57:0.000578781)n55:0.00377009)n36:6e-09,(Panicum_hallii_Pahal.2G167800:0.0146934,(Panicum_hallii_Pahal.7G039500:0.0170867,((Panicum_hallii_Pahal.3G443600:0.00568488,Panicum_hallii_Pahal.4G288800:0.00777716)n77:0.00176226,((((((Panicum_hallii_Pahal.4G039200:0.014961,Panicum_hallii_Pahal.3G082000:0.00875838)n83:5e-09,(Panicum_hallii_Pahal.9G349800:0.0060172,(Panicum_hallii_Pahal.3G173700:0.0130133,Panicum_hallii_Pahal.8G091700:0.00345198)n85:5e-09)n84:5e-09)n82:5e-09,Panicum_hallii_Pahal.9G121900:0.00551285)n81:5e-09,Panicum_hallii_Pahal.2G108600:0.00286421)n80:6e-09,((Panicum_hallii_Pahal.5G276600:5e-09,Panicum_hallii_Pahal.1G407500:0.00215604)n87:0.00763497,(Panicum_hallii_Pahal.4G224300:5e-09,(Panicum_hallii_Pahal.3G312300:5e-09,Panicum_hallii_Pahal.3G033100:0.00314018)n89:5e-09)n88:5e-09)n86:0.0028603)n79:6e-09,(Panicum_hallii_Pahal.9G345100:0.00464296,Panicum_hallii_Pahal.9G397800:0.00784755)n90:0.00423911)n78:0.00143352)n76:0.00437055)n75:0.00436955)n74:6e-09)n35:0.0043593)n31:6e-09,((Panicum_hallii_Pahal.9G310600:0.0243388,Panicum_hallii_Pahal.4G288400:0.0233161)n92:0.00185443,(Panicum_hallii_Pahal.5G062600:0.0293358,Panicum_hallii_Pahal.4G228400:0.038589)n93:0.00147116)n91:0.00149333)n30:5e-09,((((Panicum_hallii_Pahal.3G219900:0.0138754,Panicum_hallii_Pahal.9G264700:0.0164314)n97:0.00155794,(Panicum_hallii_Pahal.9G264300:0.0339759,Panicum_hallii_Pahal.3G407600:0.0159689)n98:0.00140681)n96:5e-09,(Panicum_hallii_Pahal.6G238000:0.0127314,Panicum_hallii_Pahal.5G448500:0.0353297)n99:0.00252217)n95:5e-09,(((Panicum_hallii_Pahal.9G159000:0.0244025,Panicum_hallii_Pahal.2G141500:0.0157795)n102:0.0032361,((((Panicum_hallii_Pahal.3G361200:0.0171119,((Panicum_hallii_Pahal.7G145900:0.0282386,Panicum_hallii_Pahal.8G024100:0.012449)n108:0.00209275,Panicum_hallii_Pahal.4G154400:0.0189238)n107:0.00143671)n106:9e-09,Panicum_hallii_Pahal.5G259400:0.0138798)n105:5e-09,((Panicum_hallii_Pahal.8G163800:0.0234853,(Panicum_hallii_Pahal.1G388600:0.0318488,(Panicum_hallii_Pahal.2G327100:0.0259078,Panicum_hallii_Pahal.2G447700:0.0151068)n112:0.00319561)n111:5e-09)n110:0.00144162,(((Panicum_hallii_Pahal.1G132600:0.0147119,Panicum_hallii_Pahal.6G016900:0.0152504)n115:0.00185351,Panicum_hallii_Pahal.1G202900:0.0121139)n114:5e-09,(Panicum_hallii_Pahal.9G082800:0.00218695,(Panicum_hallii_Pahal.1G289700:0.0143301,Panicum_hallii_Pahal.9G145000:0.0110639)n117:0.00558997)n116:0.0023486)n113:0.0014504)n109:5e-09)n104:9.04e-07,Panicum_hallii_Pahal.2G135400:0.0267805)n103:0.00288509)n101:5e-09,(Panicum_hallii_Pahal.2G144200:0.0279182,Panicum_hallii_Pahal.3G116700:0.0107698)n118:0.00148842)n100:0.00144351)n94:6e-09)n29:5e-09)n28:5e-09)n26:5e-09)n25:5e-09)n24:5e-09)n22:0.00469481)n21:0.00589369)n20:0.0344633)n19:0.0235953)n1:0.0141683,(Urochloa_fusta_Urofu.6G115000:0.0496971,((Eragrostis_curvula_EJB05_15870:0.111882,Eragrostis_curvula_EJB05_35955:0.146084)n121:0.186566,Urochloa_fusta_Urofu.6G188200:0.0741094)n120:0.0161305)n119:0.00179228)n0;
```
