## Supplementary Dataset S1 for "Gene turnover and contingency facilitated the repeated evolution of C_4_ photosynthesis in grasses": OG0000411_tree.txt

```
((((((Chasmanthium_laxum_Chala.07G111400:0.0886435,(((ASEM_AUS1_H_AUS1CM014278.1000808.1:0.0135107,(ASEM_RSA5_H_RSA5chrom9002215.1:0.00564068,(ASEM_RSA5_H_RSA5chrom9002212.1:0.00455588,ASEM_RSA5_H_RSA5scaff711000001.1:5e-09)n10:0.00657698)n9:0.0116104)n8:0.0625811,(Sorghum_bicolor_SORBI_3009G106900:0.182572,(Dichantelium_oligosantes_H_DolKV783032.1000005.1:0.0718738,((Digitaria_radicosa_Dra09G0162000:0.0604542,(Digitaria_exilis_H_Dex9A-001312.1:0.00729229,Digitaria_exilis_H_DexUA-003626.1:0.00492679)n15:0.061682)n14:0.0300476,((Urochloa_fusta_Urofu.9G294600:0.0773604,(Cenchrus_americanus_H_CamCM007983.2001262.1:0.0879017,Setaria_viridis_SEVIR_9G277300v2:0.034046)n18:0.0184242)n17:0.0123618,(Sorghum_bicolor_SORBI_3009G106960:0.11134,Echinocloa_haploclada_eh_chr2.3135:0.0818168)n19:0.0224772)n16:0.0113612)n13:0.0103418)n12:0.0157194)n11:0.0017466)n7:0.0222034,Zea_mays_Zm00001eb048130:0.0914451)n6:0.0255252)n5:0.0172817,(Eragrostis_curvula_EJB05_22309:0.0878387,(Eleusine_coracana_ELECO.r07.6BG0496490:0.0166639,Eleusine_coracana_ELECO.r07.6AG0543290:0.0117166)n21:0.102601)n20:0.0774502)n4:0.0309115,(Stipagrostis_hirtigluma_H_Shi_ptg000025l_002419.1:0.0151617,(Stipagrostis_hirtigluma_H_Shi_ptg000046l_000709.1:0.0547766,Stipagrostis_hirtigluma_H_Shi_ptg000046l_000707.1:0.0161001)n23:0.012911)n22:0.0944164)n3:0.0721484,(Leersia_perrieri_LPERR10G04600:0.178989,(Oryza_sativa_LOC_Os10g20380:0.0604592,(Oryza_sativa_LOC_Os10g20390:0.111786,Oryza_sativa_LOC_Os10g20350:0.0218271)n26:0.0204153)n25:0.0545961)n24:0.0922342)n2:0.0755982,((Leersia_perrieri_LPERR10G04610:0.105592,Oryza_sativa_LOC_Os10g20450:0.0628953)n28:0.0979843,((((((Aristida_adscensionis_H_Aadptg000009l000236.1:0.128929,(Aristida_adscensionis_H_Aadptg000009l000237.1:0.0660429,Aristida_adscensionis_H_Aadptg000009l000234.1:0.0162614)n35:0.0280031)n34:0.035684,(Stipagrostis_hirtigluma_H_Shi_ptg000046l_000677.1:0.0653711,(Stipagrostis_hirtigluma_H_Shi_ptg000025l_000037.1:0.00623718,Stipagrostis_hirtigluma_H_Shi_ptg000046l_000676.1:0.00650186)n37:0.0307514)n36:0.0345815)n33:0.0344479,((((Zea_mays_Zm00001eb285960:0.0912555,Sorghum_bicolor_SORBI_3009G106800:0.039673)n41:0.0418931,((Panicum_hallii_Pahal.3G324200:0.0304925,(Panicum_virgatum_Pavir.2KG291200:0.0420471,Panicum_virgatum_Pavir.9NG369500:0.0205434)n44:0.00402094)n43:0.0448871,((((Cenchrus_americanus_H_CamCM007983.2004095.1:0.0500017,Setaria_viridis_SEVIR_9G277200v2:0.0257479)n48:0.0196566,Urochloa_fusta_Urofu.9G294500:0.0662635)n47:0.00790046,((Digitaria_exilis_H_Dex9A-004280.1:0.0073267,Digitaria_exilis_H_DexUA-001327.1:0.00728593)n50:0.0374081,(Digitaria_radicosa_Dra09G0161900:0.0362604,Digitaria_radicosa_Dra09G0214300:0.0377885)n51:0.00419873)n49:0.00575435)n46:0.00462744,(ASEM_RSA5_H_RSA5chrom9004745.1:0.054293,Dichantelium_oligosantes_H_DolKV777424.1000002.1:0.0403567)n52:0.00479662)n45:0.00786237)n42:0.0209213)n40:0.0332052,((Eleusine_coracana_ELECO.r07.6BG0496500:0.0118021,Eleusine_coracana_ELECO.r07.6AG0543300:0.0061028)n54:0.0945101,(Eragrostis_curvula_EJB05_45280:0.314158,((Eragrostis_curvula_EJB05_22389:0.00369461,Eragrostis_curvula_EJB05_22303:0.0374126)n57:0.0675058,(Eragrostis_curvula_EJB05_22302:0.0259041,(Eragrostis_curvula_EJB05_22435:0.0414632,Eragrostis_curvula_EJB05_22293:0.0522496)n59:0.0109004)n58:0.0171011)n56:0.028023)n55:0.00311367)n53:0.051072)n39:0.00438536,Dichantelium_oligosantes_H_DolKV775301.1000002.1:0.169271)n38:0.0188079)n32:0.0105868,Phragmites_australis_Phragmites_australis_PaChr25_7280328_7282045_evm.model.PaChr25.210_1_CDS_4362438117_25918:0.0768341)n31:0.0281901,(Ampelocalamus_luodianensis_Alu10Dg08630.1:0.065985,(Dendrocalamus_sinicus_Dendrocalamus_sinicus_Dsi10C_9992344_9995163_Dsi10Cg01870.1_-1_CDS_4147827385_49999:0.00914578,Dendrocalamus_sinicus_Dendrocalamus_sinicus_Dsi10C_10033743_10036304_Dsi10Cg01880.1_-1_CDS_4147827388_51688:0.0230993)n61:0.0621398)n60:0.0617095)n30:0.0255752,((Hordeum_vulgareMorex_HORVU.MOREX.r3.7HG0740620:0.000749988,(Hordeum_spontaneum_WB01_008103_0348535:0.0920102,Hordeum_spontaneum_WB01_001570_0026208:0.00343074)n64:0.000381194)n63:0.0615484,(Brachypodium_distachyon_BRADI_2g16887v3:0.165641,Brachypodium_distachyon_BRADI_3g22880v3:0.131415)n65:0.0146017)n62:0.0411511)n29:0.0333283)n27:0.0525592)n1:0.0472234,((((Olyra_latifolia_Ola018194:0.11129,((Dendrocalamus_sinicus_Dendrocalamus_sinicus_Dsi10B_12255373_12256785_Dsi10Bg02080.1_1_CDS_4147824628_33100:0.0677993,Dendrocalamus_sinicus_Dendrocalamus_sinicus_Dsi10B_12294134_12296266_Dsi10Bg02090.1_1_CDS_4147824631_34789:0.0221377)n71:0.0206188,((Ampelocalamus_luodianensis_Alu10Dg08640.1:0.0401367,(Ampelocalamus_luodianensis_Alu10Cg03490.2:0.0102049,Ampelocalamus_luodianensis_Alu10Cg03510.2:0.0100767)n74:0.030182)n73:0.015983,Ampelocalamus_luodianensis_Alu10Dg08650.2:0.0843746)n72:0.00937496)n70:0.0164214)n69:0.0279821,((Hordeum_spontaneum_WB01_004073_0361035:0.220517,Hordeum_vulgareMorex_HORVU.MOREX.r3.3HG0239270:0.0111772)n76:0.0342363,((Hordeum_spontaneum_WB01_002397_0292311:0.0157395,Hordeum_vulgareMorex_HORVU.MOREX.r3.3HG0232970:0.0102252)n78:0.0080539,(Hordeum_vulgareMorex_HORVU.MOREX.r3.7HG0737280:0.00773905,Hordeum_spontaneum_WB01_012799_0104436:0.0150873)n79:0.00621642)n77:0.021015)n75:0.127331)n68:0.0175999,(Zizania_latifolia_GWHTBFHI008170:0.0897793,(Leersia_perrieri_LPERR10G04620:0.114451,Oryza_sativa_LOC_Os10g20470:0.0619966)n81:0.0346323)n80:0.0664726)n67:0.0260925,(((Eragrostis_curvula_EJB05_22568:0.00843687,Eragrostis_curvula_EJB05_22567:0.0117322)n84:0.198864,((Aristida_adscensionis_H_Aadptg000105l000019.1:0.072376,Stipagrostis_hirtigluma_H_Shi_ptg000025l_000182.1:0.0904483)n86:0.0502109,(((Digitaria_exilis_H_Dex5A-000759.1:0.0410487,Digitaria_exilis_H_Dex5B-000773.1:0.0149697)n89:0.0900136,(((Dichantelium_oligosantes_H_DolKV776838.1000006.1:0.793598,(((ASEM_AUS1_H_AUS1CM014275.1002268.1:0.0319571,ASEM_RSA5_H_RSA5chrom6002151.1:0.0305728)n95:0.0525914,((Panicum_hallii_Pahal.6G066800:0.0348558,Panicum_virgatum_Pavir.6KG103400:0.0447236)n97:0.0280848,Panicum_virgatum_Pavir.6NG093400:0.0801722)n96:0.00890802)n94:0.0205985,(Urochloa_fusta_Urofu.6G033700:0.102531,Echinocloa_haploclada_eh_chr8.917:0.0784481)n98:0.0206689)n93:0.0131389)n92:0.0128065,(((Eragrostis_curvula_EJB05_23732:0.0251412,Eragrostis_curvula_EJB05_23725:0.0364711)n101:0.0280082,(Eleusine_coracana_ELECO.r07.4AG0317630:0.152861,Eleusine_coracana_ELECO.r07.4BG0349010:0.0443483)n102:0.0177567)n100:0.0451668,Cenchrus_americanus_H_CamCM007987.2001927.1:0.0784244)n99:0.0337574)n91:0.0161042,(Dichantelium_oligosantes_H_DolKV778368.1000001.1:0.0729715,Setaria_viridis_SEVIR_5G155700v2:0.0639866)n103:0.0160054)n90:0.00177838)n88:0.025131,(Brachypodium_distachyon_BRADI_4g39390v3:0.0652065,Sorghum_bicolor_SORBI_3007G074300:0.0375916)n104:0.0893925)n87:0.0396241)n85:0.0319947)n83:0.0132682,(((Zea_mays_Zm00001eb285970:0.0909197,Sorghum_bicolor_SORBI_3009G106700:0.0388594)n107:0.0407289,((Digitaria_exilis_H_Dex9A-001174.1:0.0213014,Digitaria_exilis_H_Dex9B-001170.1:0.0136931)n109:0.0975185,((ASEM_AUS1_H_AUS1CM014278.1000138.1:0.0135263,ASEM_RSA5_H_RSA5chrom9001538.1:0.0050021)n111:0.0623559,(Urochloa_fusta_Urofu.9G294300:0.0438301,(Dichantelium_oligosantes_H_DolKV780827.1000006.1:0.0649595,(Cenchrus_americanus_H_CamCM007983.2003576.1:0.0559478,Setaria_viridis_SEVIR_9G276900v2:0.0186819)n114:0.0124602)n113:0.00807384)n112:0.0127088)n110:0.00346433)n108:0.0202802)n106:0.0512905,((Aristida_adscensionis_H_Aadptg000027l000049.1:0.0943025,(Stipagrostis_hirtigluma_H_Shi_ptg000025l_002418.1:0.0148261,Stipagrostis_hirtigluma_H_Shi_ptg000046l_000706.1:0.0143096)n117:0.0525412)n116:0.0232186,(Phragmites_australis_Phragmites_australis_PaChr25_7321582_7323763_evm.model.PaChr25.212_1_CDS_4362438121_27597:0.0921408,((Eragrostis_curvula_EJB05_46547:0.0491463,Eragrostis_curvula_EJB05_46569:0.0180172)n120:0.0674364,(Eleusine_coracana_ELECO.r07.6BG0459020:0.0294018,Eleusine_coracana_ELECO.r07.6AG0506950:0.0252431)n121:0.0652873)n119:0.0600696)n118:0.0155657)n115:0.0125089)n105:0.0246602)n82:0.0465175)n66:0.0472234)n0;
```
