## Supplementary Dataset S1 for "Gene turnover and contingency facilitated the repeated evolution of C_4_ photosynthesis in grasses": OG0000412_tree.txt

```
(((Pharus_latifolius_Phala.09G139000:0,Pharus_latifolius_Phala.09G139000.2:0)n2:0.108882,((Streptochaeta_angustifolia_strangu_020599:0.104146,(Streptochaeta_angustifolia_strangu_041191:0.0135657,Streptochaeta_angustifolia_strangu_041192:0.0140054)n5:0.0794604)n4:0.0675726,(((Brachypodium_distachyon_BRADI_4g13670v3:0.100471,(Brachypodium_distachyon_BRADI_1g27430v3:0.138158,(Brachypodium_distachyon_BRADI_4g13650v3:0.058335,(Brachypodium_distachyon_BRADI_1g00300v3:0.101047,Brachypodium_distachyon_BRADI_4g13660v3:0.0647381)n11:0.0381137)n10:0.0751809)n9:0.0629151)n8:0.111687,((Hordeum_spontaneum_WB01_008415_0250825:0.00200562,(Hordeum_vulgareMorex_HORVU.MOREX.r3.1HG0012620.2:6e-09,Hordeum_vulgareMorex_HORVU.MOREX.r3.1HG0012620:5e-09)n14:0.00594416)n13:0.0959777,((Hordeum_spontaneum_WB01_010803_0145052:0.00544849,Hordeum_vulgareMorex_HORVU.MOREX.r3.1HG0070440:0.00450257)n16:0.0658409,(Hordeum_spontaneum_WB01_001341_0011223:0.00824539,Hordeum_vulgareMorex_HORVU.MOREX.r3.7HG0664780:0.00368238)n17:0.0846106)n15:0.0516236)n12:0.0556304)n7:0.0430117,((((Phragmites_australis_Phragmites_australis_PaChr10_4975563_4977593_evm.model.PaChr10.251_1_CDS_4362371343_20246:0.0946468,(((((Urochloa_fusta_Urofu.8G186200:0.078002,(Digitaria_radicosa_Dra08G0128100.2:0.0152349,Digitaria_radicosa_Dra08G0128100:0.00906211)n27:0.127739)n26:0.0184529,(Cenchrus_americanus_H_CamCM007982.2000278.1:0.10217,Setaria_viridis_SEVIR_8G201400v2:0.0246388)n28:0.0276413)n25:0.00922064,(Panicum_hallii_Pahal.8G232000:0.0387241,(Panicum_virgatum_Pavir.8KG349800:0.0314543,(Panicum_virgatum_Pavir.8NG013400:0.00843249,Panicum_virgatum_Pavir.8NG343100:0.00353015)n31:0.0292563)n30:0.0032507)n29:0.00617435)n24:0.00843406,(Dichantelium_oligosantes_H_DolKV766933.1000001.1:0.0718306,ASEM_RSA5_H_RSA5chrom8001219.1:0.0837339)n32:0.0156119)n23:0.0460761,Chasmanthium_laxum_Chala.09G040000:0.0520113)n22:0.0174126)n21:0.011012,Stipagrostis_hirtigluma_H_Shi_ptg000013l_000278.1:0.14193)n20:0.0264399,(((Eleusine_coracana_ELECO.r07.9AG0689290:0.192387,(Eragrostis_curvula_EJB05_26670:0.00952953,Eragrostis_curvula_EJB05_26555:0.0154313)n36:0.100397)n35:0.0838513,((((Eragrostis_curvula_EJB05_26668:0.112145,(Eleusine_coracana_ELECO.r07.9AG0689260:0.0335644,(Eleusine_coracana_ELECO.r07.9AG0689270:0.0241436,Eleusine_coracana_ELECO.r07.9BG0714250:0.0302749)n42:0.0170755)n41:0.132064)n40:0.0644966,(Aristida_adscensionis_H_Aadptg000006l000521.1:0.104685,Stipagrostis_hirtigluma_H_Shi_ptg000013l_000275.1:0.10117)n43:0.0429804)n39:0.0180605,((Chasmanthium_laxum_Chala.09G040300:0.0724859,((Echinocloa_haploclada_eh_scaffold707.98:0.108915,(((Urochloa_fusta_Urofu.8G185900:0.123007,(Dichantelium_oligosantes_H_DolKV775674.1000005.1:0.074505,((Digitaria_exilis_H_Dex8A-000864.1:0.0250861,Digitaria_exilis_H_Dex8B-000806.1:0.0218324)n53:0.0610535,(Digitaria_radicosa_Dra08G0127600:0.0559333,Digitaria_radicosa_Dra08G0127800:0.0421937)n54:0.0284863)n52:0.0246153)n51:0.0108593)n50:0.016856,((Cenchrus_americanus_H_CamCM007982.2000275.1:0.0186547,Cenchrus_americanus_H_CamCM007988.2002299.1:0.0322867)n56:0.0481352,(Setaria_viridis_SEVIR_8G200900v2:0.0796134,Setaria_viridis_SEVIR_8G203700v2:0.0600575)n57:0.0351558)n55:0.068011)n49:0.015027,(((Dichantelium_oligosantes_H_DolKV775674.1000006.1:0.069321,(ASEM_RSA5_H_RSA5chrom8001217.1:0.010294,(ASEM_AUS1_H_AUS1CM014277.1002059.1:0.0158084,ASEM_AUS1_H_AUS1CM014277.1002058.1:0.0157777)n62:0.00615539)n61:0.0485842)n60:0.0187925,(Urochloa_fusta_Urofu.8G186000:0.0950544,(Cenchrus_americanus_H_CamCM007982.2000276.1:0.0602675,Setaria_viridis_SEVIR_8G201000v2:0.0325586)n64:0.0247371)n63:0.0181147)n59:0.0115641,((Digitaria_radicosa_Dra08G0127900:0.0666422,Digitaria_radicosa_Dra08G0127700:0.105768)n66:0.0388193,(Digitaria_exilis_H_DexUA-000565.1:0.235211,(Digitaria_exilis_H_Dex8A-000865.1:0.0349117,Digitaria_exilis_H_Dex8B-000807.1:0.0392111)n68:0.0451945)n67:0.00502161)n65:0.0262596)n58:0.0206511)n48:0.00229457)n47:0.0245198,((Sorghum_bicolor_SORBI_3005G186100:0.0559859,Sorghum_bicolor_SORBI_3005G186200:0.0398821)n70:0.0192962,((Zea_mays_Zm00001eb115060:0.00497537,(Zea_mays_Zm00001eb115150:0.00186545,(Zea_mays_Zm00001eb115140:0.0017575,Zea_mays_Zm00001eb115160:5e-09)n74:0.0779207)n73:0.00639544)n72:0.0418477,Zea_mays_Zm00001eb166850:0.0632727)n71:0.0070303)n69:0.0133894)n46:0.0310419)n45:0.020605,(Phragmites_australis_Phragmites_australis_PaChr21_22573027_22574592_evm.model.PaChr21.907_1_CDS_4362429313_18760:0.0912918,Phragmites_australis_Phragmites_australis_PaChr10_4995462_5013206_evm.model.PaChr10.252_1_CDS_4362371345_21083:0.0964401)n75:0.0141674)n44:0.00864924)n38:0.0131007,(((Eragrostis_curvula_EJB05_26676:0.0903259,(Eragrostis_curvula_EJB05_26677:0.00316437,Eragrostis_curvula_EJB05_26669:5e-09)n79:0.0131056)n78:0.119801,(Stipagrostis_hirtigluma_H_Shi_ptg000013l_000276.1:0.0653944,Stipagrostis_hirtigluma_H_Shi_ptg000013l_000277.1:0.128186)n80:0.0420812)n77:0.0184536,(Chasmanthium_laxum_Chala.09G040200:0.0642963,(Sorghum_bicolor_SORBI_3005G186400:0.0761595,((Digitaria_exilis_H_Dex8A-000866.1:0.0268718,Digitaria_exilis_H_Dex8B-000810.1:0.0443455)n84:0.0877191,((Urochloa_fusta_Urofu.8G186100:0.0786106,(Cenchrus_americanus_H_CamCM007982.2000277.1:0.0451506,Setaria_viridis_SEVIR_8G201300v2:0.0311183)n87:0.0139008)n86:0.00657355,((Dichantelium_oligosantes_H_DolKV775674.1000007.1:0.0481186,(ASEM_AUS1_H_AUS1CM014277.1002060.1:0.0131721,(ASEM_RSA5_H_RSA5chrom8001218.1:0.0120759,ASEM_RSA5_H_RSA5chrom8002684.1:0.00587935)n91:0.000653261)n90:0.00608039)n89:0.0222341,((Panicum_virgatum_Pavir.8NG343200:0.0249803,(Panicum_virgatum_Pavir.8NG343300:0.0349692,Panicum_virgatum_Pavir.8KG349700:0.0222049)n94:0.024449)n93:0.0195441,Panicum_hallii_Pahal.8G231900:0.0603189)n92:0.0285257)n88:0.00847981)n85:0.00963118)n83:0.0226196)n82:0.0214899)n81:0.0167302)n76:0.0119777)n37:0.0186105)n34:0.0137331,((Chasmanthium_laxum_Chala.06G141700:0.106773,(Dichantelium_oligosantes_H_DolKV775087.1000015.1:0.0660614,(Urochloa_fusta_Urofu.7G169100:0.0734336,(ASEM_AUS1_H_AUS1CM014276.1002586.1:0.0161978,ASEM_RSA5_H_RSA5chrom7000941.1:0.0170822)n99:0.0264542)n98:0.0104548)n97:0.0357642)n96:0.0256668,(((Eragrostis_curvula_EJB05_22960:0.00498014,Eragrostis_curvula_EJB05_22925:0.00708765)n102:0.205058,(Stipagrostis_hirtigluma_H_Shi_ptg000011l_000163.1:0.0854501,Aristida_adscensionis_H_Aadptg000054l000010.1:0.0846306)n103:0.0616054)n101:0.0457396,(Stipagrostis_hirtigluma_H_Shi_ptg000016l_000746.1:0.0842283,(Eleusine_coracana_ELECO.r07.4BG0344490:0.150754,Eragrostis_curvula_EJB05_39077:0.0584747)n105:0.0566893)n104:0.00375914)n100:0.000417682)n95:0.0359319)n33:0.0105409)n19:0.00862054,(Chasmanthium_laxum_Chala.09G040400:0.34228,((Echinocloa_haploclada_eh_chr9.1631:0.522284,(Zizania_latifolia_GWHTBFHI029135:0.113879,(Leersia_perrieri_LPERR11G16060:0.12765,(Oryza_sativa_LOC_Os11g40009:0.084881,Oryza_sativa_LOC_Os11g39990:0.0765678)n111:0.0263631)n110:0.0624799)n109:0.0636559)n108:0.0214385,(((Dendrocalamus_sinicus_Dendrocalamus_sinicus_Dsi11A_36701850_36703586_Dsi11Ag10180.1_1_CDS_4147832797_26375:0.0569309,(Aristida_adscensionis_H_Aadptg000026l000191.1:5e-09,((Ampelocalamus_luodianensis_Alu11Dg03630.2:0.0225463,Ampelocalamus_luodianensis_Alu11Dg03880.2:0.163922)n117:0.0107002,(Ampelocalamus_luodianensis_Alu11Dg03890.1:0.0810925,Ampelocalamus_luodianensis_Alu11Dg03870.1:0.169708)n118:0.0169708)n116:0.00188564)n115:0.106237)n114:0.00179446,(Ampelocalamus_luodianensis_Alu05Cg02610.1:0.176271,Dendrocalamus_sinicus_Dendrocalamus_sinicus_Dsi09C_28121127_28126130_Dsi09Cg11500.1_1_CDS_4147821142_3829:0.0311155)n119:0.0123681)n113:0.0234336,Olyra_latifolia_Ola027137:0.0828166)n112:0.0160945)n107:0.00816411)n106:0.000907124)n18:0.0208389)n6:0.0831401)n3:0.0442651)n1:0.0941241,(Tillandsia_fasciculata_H_Tillandsia_CM054944.1_000631.1:0.0984014,(Ananas_comosus_H_Ananas_contig2_001070.1:0.54269,Ananas_comosus_H_Ananas_contig16_000158.1:0.0520582)n121:0.00578424)n120:0.196768)n0;
```
