## Supplementary Dataset S1 for "Gene turnover and contingency facilitated the repeated evolution of C_4_ photosynthesis in grasses": OG0000413_tree.txt

```
(((Ananas_comosus_H_Ananas_contig23_000560.1:0.0285877,Tillandsia_fasciculata_H_Tillandsia_CM054952.1_000592.1:0.0342449)n2:0.104944,((Juncus_effusus_H_Juncus_Jeff_scaffold_5_000647.1:0.181802,Carex_scoparia_H_Carex_Csco_scaffold_12_000555.1:0.149137)n4:0.160521,(Juncus_effusus_H_Juncus_Jeff_scaffold_21_000579.1:0.126779,(Carex_scoparia_H_Carex_Csco_scaffold_32_000500.1:0.0167259,(Carex_scoparia_H_Carex_Csco_scaffold_32_000499.1:0.0186177,Carex_scoparia_H_Carex_Csco_scaffold_32_000498.1:0.0173892)n7:0.0242981)n6:0.131502)n5:0.0690932)n3:0.0473079)n1:0.0405534,(Streptochaeta_angustifolia_strangu_021333:0.0803682,(Zea_mays_Zm00001eb259620:0.100347,((((Pharus_latifolius_Phala.04G238100:0,Pharus_latifolius_Phala.04G238100.3:0,Pharus_latifolius_Phala.04G238100.2:0)n13:5e-09,Pharus_latifolius_Phala.04G238100.4:5e-09)n12:0.0584409,(((Zizania_latifolia_GWHTBFHI033678:0.0366009,(Leersia_perrieri_LPERR06G23630:0.0305459,Oryza_sativa_LOC_Os06g51270:0.0401696)n17:0.0178916)n16:0.0338457,((ASEM_AUS1_H_AUS1CM014277.1000412.1:0.352635,((Phragmites_australis_Phragmites_australis_PaChr8_36375147_36394495_evm.model.PaChr8.1685_1_CDS_4362480294_8813:0.037169,((Chasmanthium_laxum_Chala.02G273100:0.030945,(Sorghum_bicolor_SORBI_3010G275800:0.0171405,(Zea_mays_Zm00001eb271900:0.0302531,(Zea_mays_Zm00001eb228700:0.0367973,Zea_mays_Zm00001eb228690:0.0247932)n26:0.00247932)n25:0.000275481)n24:0.00203606)n23:0.0213063,(Echinocloa_haploclada_eh_chr6.66:0.0347241,((Dichantelium_oligosantes_H_DolKV771023.1000009.1:0.0296389,(ASEM_AUS1_H_AUS1CM014273.1000198.1:0.00528082,ASEM_RSA5_H_RSA5chrom4000019.1:0.00503859)n30:0.0256435)n29:0.00545276,((Digitaria_radicosa_Dra04G0230200:0.0151133,(Digitaria_exilis_H_Dex4A-001419.1:0.00236187,Digitaria_exilis_H_Dex4B-001363.1:0.000344656)n33:0.0187373)n32:0.019049,((Cenchrus_americanus_H_CamCM007986.2000673.1:0.026204,Setaria_viridis_SEVIR_4G300600v2:0.0115821)n35:0.0130792,(Panicum_hallii_Pahal.4G005100:0.0110472,(Panicum_virgatum_Pavir.6KG209900:0.0141228,(Panicum_virgatum_Pavir.4NG338800:0.00018429,Panicum_virgatum_Pavir.4NG333500:5e-09)n38:0.0150705)n37:0.00223859)n36:0.0118202)n34:0.00347169)n31:0.00186166)n28:0.00332158)n27:0.0246248)n22:0.013881)n21:0.00329751,(((((Eleusine_coracana_ELECO.r07.6BG0505080:5e-09,Eleusine_coracana_ELECO.r07.6AG0551520:0.00278689)n43:0.00603544,Eleusine_coracana_ELECO.r07.6AG0551510:0.00332738)n42:0.0401045,Eragrostis_curvula_EJB05_40878:0.041744)n41:0.02343,(ASEM_AUS1_H_AUS1CM014277.1000410.1:0.191411,((Dendrocalamus_sinicus_Dendrocalamus_sinicus_Dsi03B_17687263_17693834_Dsi03Bg09050.1_-1_CDS_4147736824_13117:0.434772,ASEM_RSA5_H_RSA5chrom5004595.1:0.0857898)n46:0.0426306,Digitaria_exilis_H_DexUA-002927.1:0.323108)n45:0.0462444)n44:0.039429)n40:0.0113413,Phragmites_australis_Phragmites_australis_PaChr13_33060415_33077691_evm.model.PaChr13.1639_1_CDS_4362387067_6816:0.0345094)n39:0.00383438)n20:0.00594916)n19:0.000661017,(((Olyra_latifolia_Ola019025:0.00084043,Olyra_latifolia_Ola009619:0.00274543)n49:0.0541071,(Brachypodium_distachyon_BRADI_1g29622v3:0.0473225,(Hordeum_spontaneum_WB01_007822_0002550:6e-09,Hordeum_vulgareMorex_HORVU.MOREX.r3.7HG0750810:0.000564623)n51:0.0686374)n50:0.0387023)n48:0.00723193,(Ampelocalamus_luodianensis_Alu06Cg00340.2:0.0222579,(Dendrocalamus_sinicus_Dendrocalamus_sinicus_Dsi06B_312375_330928_Dsi06Bg00230.1_1_CDS_4147778896_44772:0.0310089,(Dendrocalamus_sinicus_Dendrocalamus_sinicus_Dsi06A_39679340_39694827_Dsi06Ag14340.1_-1_CDS_4147778743_15506:0.00943169,Dendrocalamus_sinicus_Dendrocalamus_sinicus_DsiCtg00226b_321165_323864_DsiCtg00226bg00080.1_-1_CDS_4147849297_47257:0.0676551)n54:0.0138665)n53:0.00154072)n52:0.00679373)n47:0.00507645)n18:0.00056405)n15:0.0108094,(Aristida_adscensionis_H_Aadptg000037l000178.1:0.0606611,Stipagrostis_hirtigluma_H_Shi_ptg000059l_000725.1:0.0471937)n55:0.0138263)n14:0.031349)n11:0.0243529,((Pharus_latifolius_Phala.02G345000.5:0.00112391,(Pharus_latifolius_Phala.02G345000.9:5e-09,((((Pharus_latifolius_Phala.02G345000.8:0,Pharus_latifolius_Phala.02G345000.7:0)n62:5e-09,((Pharus_latifolius_Phala.02G345000.11:5e-09,(Pharus_latifolius_Phala.02G345000.2:5e-09,Pharus_latifolius_Phala.02G345000:0.00018492)n65:5e-09)n64:5e-09,(Pharus_latifolius_Phala.02G345000.12:0,Pharus_latifolius_Phala.02G345000.4:0,Pharus_latifolius_Phala.02G345000.3:0)n66:5e-09)n63:6e-09)n61:5e-09,Pharus_latifolius_Phala.02G345000.10:5e-09)n60:5e-09,Pharus_latifolius_Phala.02G345000.6:5e-09)n59:5e-09)n58:5e-09)n57:0.0646106,(((Zizania_latifolia_GWHTBFHI026897:0.0353189,(Leersia_perrieri_LPERR02G31890:0.0392585,(Oryza_sativa_LOC_Os02g58554:0.0426036,Oryza_sativa_LOC_Os02g58560:0.0291516)n71:0.00323907)n70:0.00496875)n69:0.0370025,(((Dichantelium_oligosantes_H_DolKV778167.1000001.1:0.100331,Zea_mays_Zm00001eb259590:0.0782367)n74:0.0146552,(((Stipagrostis_hirtigluma_H_Shi_ptg000043l_001220.1:0.280622,Stipagrostis_hirtigluma_H_Shi_ptg000050l_003120.1:0.0540927)n77:0.0767415,(Ampelocalamus_luodianensis_Alu03Dg16260.1:0.155319,(Panicum_virgatum_Pavir.J225000:0.0397502,(ASEM_AUS1_H_AUS1CM014270.1000788.1:0.101639,(((ASEM_RSA5_H_RSA5chrom6001567.1:5e-09,ASEM_RSA5_H_RSA5chrom1000337.1:0.00662265)n83:0.0160718,(ASEM_RSA5_H_RSA5chrom9002315.1:5e-09,ASEM_RSA5_H_RSA5chrom5004029.1:0.021196)n84:0.0758359)n82:0.0201169,ASEM_RSA5_H_RSA5chrom5000205.1:0.0034502)n81:0.000383355)n80:0.0403043)n79:0.0656006)n78:0.0103419)n76:0.0460403,Eragrostis_curvula_EJB05_45462:0.356928)n75:0.0139291)n73:0.0163949,((Brachypodium_distachyon_BRADI_3g60790v3:0.0483941,(Hordeum_spontaneum_WB01_010677_0014825:0.192174,(Hordeum_spontaneum_WB01_003229_0162398:0.000564323,Hordeum_vulgareMorex_HORVU.MOREX.r3.6HG0634030:0.00114861)n88:0.0819358)n87:0.00910398)n86:0.0359723,((Olyra_latifolia_scaffold160_876017_904854_-:0.00451815,Olyra_latifolia_Ola024499:0.0394712)n90:0.0420777,(Dendrocalamus_sinicus_Dendrocalamus_sinicus_Dsi02B_50277723_50299218_Dsi02Bg21560.1_1_CDS_4147721116_40078:0.0310459,(Ampelocalamus_luodianensis_Alu09CXg00190.4:0.028126,Ampelocalamus_luodianensis_Alu02Dg00140.2:0.0213356)n92:0.00237063)n91:0.00401013)n89:0.00703907)n85:0.00602198)n72:0.000669109)n68:0.00700456,(((Aristida_adscensionis_H_Aadptg000001l001181.1:0.0591362,(Stipagrostis_hirtigluma_H_Shi_ptg000038l_002199.1:0.000796361,(Stipagrostis_hirtigluma_H_Shi_ptg000038l_002200.1:0.0009687,Stipagrostis_hirtigluma_H_Shi_ptg000149l_000305.1:6e-09)n97:0.00196293)n96:0.0325411)n95:0.0149412,(Eragrostis_curvula_EJB05_19078:0.0377899,(Eleusine_coracana_ELECO.r07.2AG0151730:0.0074747,Eleusine_coracana_ELECO.r07.2BG0207100:0.00961674)n99:0.0386196)n98:0.0375226)n94:0.00510161,(Phragmites_australis_Phragmites_australis_PaChr5_44366230_44379704_evm.model.PaChr5.2353_1_CDS_4362462115_9172:0.039884,(Chasmanthium_laxum_Chala.05G331200:0.0385088,((Sorghum_bicolor_SORBI_3004G358400:0.0184021,(Zea_mays_Zm00001eb259600:0.028564,Zea_mays_Zm00001eb259580:0.0578281)n104:0.00416656)n103:0.0375107,((Digitaria_radicosa_Dra01G0311500:0.0116388,(Digitaria_exilis_H_Dex1A-001813.1:0.000892358,Digitaria_exilis_H_Dex1B-001757.1:0.00413284)n107:0.0147577)n106:0.0229404,(((Panicum_hallii_Pahal.1G461700:0.0076869,(Panicum_virgatum_Pavir.1NG544100:0.0143631,(Panicum_virgatum_Pavir.1KG556900:0.000588676,(Panicum_virgatum_Pavir.1KG556800:1e-08,Panicum_virgatum_Pavir.J225100:0.00261687)n113:0.00738834)n112:0.00882147)n111:0.00329397)n110:0.0122967,(Urochloa_fusta_Urofu.1G296900:0.0211246,(Setaria_viridis_SEVIR_1G386100v2:0.0117265,Cenchrus_americanus_H_CamLKME02025263.1000009.1:0.0281058)n115:0.0115802)n114:0.00457183)n109:0.00650246,((ASEM_AUS1_H_AUS1CM014270.1002228.1:0.00374977,ASEM_RSA5_H_RSA5chrom1002185.1:0.00159589)n117:0.0237812,(Echinocloa_haploclada_eh_chr7.3924:0.0259643,Dichantelium_oligosantes_H_DolKV778167.1000004.1:0.0257528)n118:0.00358422)n116:0.00195523)n108:0.00337236)n105:0.00734388)n102:0.0174132)n101:0.009354)n100:0.00464082)n93:0.00967957)n67:0.0367464)n56:0.0168982)n10:0.00168982)n9:0.000187758)n8:0.0175231)n0;
```
