## Supplementary Dataset S1 for "Gene turnover and contingency facilitated the repeated evolution of C_4_ photosynthesis in grasses": OG0000414_tree.txt

```
(((Leersia_perrieri_LPERR09G13640:0.402055,((Brachypodium_distachyon_BRADI_4g36400v3:0.209443,(Hordeum_spontaneum_WB01_008124_0022698:0.0250493,Hordeum_vulgareMorex_HORVU.MOREX.r3.5HG0500120:0.0224336)n5:0.180404)n4:0.0781706,(((Zizania_latifolia_GWHTBFHI032612:0.0830007,Oryza_sativa_LOC_Os09g36560:0.148722)n8:0.0455395,((Streptochaeta_angustifolia_strangu_009584:0.177993,Pharus_latifolius_Phala.12G155000:0.149291)n10:0.0807023,(((Ampelocalamus_luodianensis_Alu09Cg13640.2:0.0390212,Dendrocalamus_sinicus_Dendrocalamus_sinicus_Dsi09C_22619046_22620425_Dsi09Cg07380.1_1_CDS_4147819906_47160:0.0457752)n13:0.00862176,(Ampelocalamus_luodianensis_Alu09DXg25040.1:0.0802301,Dendrocalamus_sinicus_Dendrocalamus_sinicus_Dsi09B_1747222_1748627_Dsi09Bg01530.1_-1_CDS_4147815340_35322:0.0542075)n14:0.00602305)n12:0.0302594,Olyra_latifolia_Ola037744:0.25507)n11:0.0184056)n9:0.0302851)n7:0.0309664,((Urochloa_fusta_Urofu.2G297000:0.169051,(((Sorghum_bicolor_SORBI_3002G278200:0.0518751,Zea_mays_Zm00001eb332120:0.117244)n19:0.0494227,((((Cenchrus_americanus_H_CamCM007988.2003082.1:0.0958219,Setaria_viridis_SEVIR_2G299900v2:0.0529354)n23:0.0320855,(ASEM_AUS1_H_AUS1CM014271.1004539.1:0.016888,ASEM_RSA5_H_RSA5chrom2004713.1:0.0176626)n24:0.0656748)n22:0.0118702,((Echinocloa_haploclada_eh_chr3.3128:0.0760847,Dichantelium_oligosantes_H_DolKV777210.1000002.1:0.0702693)n26:0.01661,(Digitaria_radicosa_Dra02G0288800:0.0689166,(Digitaria_exilis_H_Dex2A-001488.1:0.0364722,Digitaria_exilis_H_Dex2B-001391.1:0.0145139)n28:0.0678034)n27:0.0499585)n25:0.0291855)n21:0.0124638,(Panicum_hallii_Pahal.2G346400:0.0285485,(Panicum_virgatum_Pavir.2NG463100:0.139546,(Panicum_virgatum_Pavir.2KG383100:0,Panicum_virgatum_Pavir.2KG362100:0)n31:0.0159598)n30:0.0351126)n29:0.0305574)n20:0.019699)n18:0.0254639,(Phragmites_australis_Phragmites_australis_PaChr20_24731130_24732528_evm.model.PaChr20.1030_1_CDS_4362423966_21257:0.0915352,Chasmanthium_laxum_Chala.08G007500:0.0779476)n32:0.0285051)n17:0.0136788)n16:0.0196155,((Eragrostis_curvula_EJB05_43701:0.111496,(Eleusine_coracana_ELECO.r07.6BG0482100:0.048539,Eleusine_coracana_ELECO.r07.6AG0528110:0.0828122)n35:0.101715)n34:0.0906105,(Aristida_adscensionis_H_Aadptg000066l000141.1:0.120113,(Stipagrostis_hirtigluma_H_Shi_ptg000012l_001419.1:0.0137149,Stipagrostis_hirtigluma_H_Shi_ptg000060l_000127.1:0.0104674)n37:0.0324632)n36:0.0449779)n33:0.0218806)n15:0.0630328)n6:0.0527963)n3:0.0757984)n2:0.104737,(Digitaria_exilis_H_Dex9B-004150.1:0.366868,(((Olyra_latifolia_Ola024142:0.147022,(Ampelocalamus_luodianensis_Alu02Dg17650.1:0.0893313,Dendrocalamus_sinicus_Dendrocalamus_sinicus_Dsi02A_18145305_18146431_Dsi02Ag07830.1_1_CDS_4147710187_28221:0.0596872)n42:0.0164252)n41:0.0584663,((Dichantelium_oligosantes_H_DolKV776293.1000004.1:0.194136,(Chasmanthium_laxum_Chala.02G254300:0.0265932,Chasmanthium_laxum_Chala.05G111800:0.0174664)n45:0.0794414)n44:0.0442051,(((Stipagrostis_hirtigluma_H_Shi_ptg000019l_000240.1:0.00581762,Stipagrostis_hirtigluma_H_Shi_ptg000027l_000096.1:0.00382303)n48:0.137996,(Stipagrostis_hirtigluma_H_Shi_ptg000019l_000238.1:0.0163766,Stipagrostis_hirtigluma_H_Shi_ptg000027l_000093.1:0.0304755)n49:0.0641214)n47:0.0438168,(((Sorghum_bicolor_SORBI_3010G031700:0.107575,Zea_mays_Zm00001eb286960:0.113742)n52:0.115643,((Digitaria_radicosa_Dra07G0191400:0.0933664,(Digitaria_exilis_H_Dex7A-001106.1:0.0272682,Digitaria_exilis_H_Dex7B-001146.1:0.0348298)n55:0.0714042)n54:0.0633494,(Cenchrus_americanus_H_CamCM007983.2003355.1:0.0901642,(((Setaria_viridis_SEVIR_1G147800v2:0.00751672,Setaria_viridis_SEVIR_1G158700v2:0.00639632)n59:0.0493992,((ASEM_AUS1_H_AUS1CM014270.1003617.1:0.00538697,ASEM_RSA5_H_RSA5chrom1000926.1:0.0038206)n61:0.0882322,(Panicum_hallii_Pahal.8G115400:0.0510849,(Panicum_virgatum_Pavir.1NG288400:0.0775905,Panicum_virgatum_Pavir.4KG121000:0.0354518)n63:0.013184)n62:0.0404673)n60:0.0190789)n58:0.0261019,(Echinocloa_haploclada_eh_chr7.1215:0.0951942,Urochloa_fusta_Urofu.1G160400:0.0656474)n64:0.0253062)n57:0.0154775)n56:0.00906821)n53:0.059643)n51:0.0924782,((Eragrostis_curvula_EJB05_21792:0.111711,Eragrostis_curvula_EJB05_21794:0.400502)n66:0.0541541,(Aristida_adscensionis_H_Aadptg000054l000019.1:0.203425,((Eleusine_coracana_ELECO.r07.2AG0129790:0.0680354,Eleusine_coracana_ELECO.r07.2BG0184980:0.0540157)n69:0.167979,(Eragrostis_curvula_EJB05_55435:0.0705864,Eragrostis_curvula_EJB05_21791:0.0341309)n70:0.075461)n68:0.101555)n67:0.0315099)n65:0.0035011)n50:0.027523)n46:0.0215548)n43:0.0407522)n40:0.0756015,((((Aristida_adscensionis_H_Aadptg000012l000028.1:0.13755,(Stipagrostis_hirtigluma_H_Shi_ptg000019l_000029.1:0.00864122,Stipagrostis_hirtigluma_H_Shi_ptg000027l_000146.1:0.00696035)n75:0.07419)n74:0.0433876,((((Sorghum_bicolor_SORBI_3008G024400:0.248289,((Dichantelium_oligosantes_H_DolKV776346.1000004.1:0.0694956,(ASEM_AUS1_H_AUS1CM014276.1003237.1:0.0542635,ASEM_RSA5_H_RSA5chrom7003335.1:0.0309028)n82:0.0828488)n81:0.035391,((Digitaria_exilis_H_Dex1A-000695.1:0.149553,Digitaria_radicosa_Dra01G0110000:0.0803196)n84:0.0491795,((Urochloa_fusta_Urofu.1G159800:0.0478522,Urochloa_fusta_Urofu.1G160500:0.26189)n86:0.0253121,(Setaria_viridis_SEVIR_1G147166v2:0.0888819,Setaria_viridis_SEVIR_1G147232v2:0.0610492)n87:0.00678325)n85:0.0217824)n83:0.0233976)n80:0.0368661)n79:0.0554412,Chasmanthium_laxum_Chala.05G111500:0.094275)n78:0.0231267,(Eragrostis_curvula_EJB05_21788:0.109894,(Phragmites_australis_Phragmites_australis_PaChr5_19471482_19473172_evm.model.PaChr5.864_1_CDS_4362463537_12556:0.0798548,Eragrostis_curvula_EJB05_55429:0.8512)n89:0.029267)n88:0.00325189)n77:0.0236415,(Eleusine_coracana_ELECO.r07.2AG0129780:0.0565212,Eleusine_coracana_ELECO.r07.2BG0184960:0.0488981)n90:0.106755)n76:0.0161495)n73:0.0339428,(Olyra_latifolia_Ola014407:0.205825,(Dendrocalamus_sinicus_Dendrocalamus_sinicus_Dsi02A_18129959_18131709_Dsi02Ag07820.1_-1_CDS_4147710184_26533:0.0744011,(Ampelocalamus_luodianensis_Alu02Dg17640.2:0.0792772,(Ampelocalamus_luodianensis_AluCtg01694g00010.1:0.0281695,Ampelocalamus_luodianensis_AluCtg00117g00010.1:0.0561403)n94:0.0709027)n93:0.00787808)n92:0.00882637)n91:0.0247297)n72:0.0317031,((Leersia_perrieri_LPERR02G12360:0.200306,((Hordeum_spontaneum_WB01_008664_0201197:0.00341705,Hordeum_vulgareMorex_HORVU.MOREX.r3.5HG0525340:0.00328231)n98:0.150494,(Olyra_latifolia_Ola014414:0.107769,(Ampelocalamus_luodianensis_AluCtg01126g00020.6:0.0365092,(Dendrocalamus_sinicus_Dendrocalamus_sinicus_Dsi02B_20010138_20012040_Dsi02Bg07440.1_-1_CDS_4147716880_43442:0.0583022,Dendrocalamus_sinicus_Dendrocalamus_sinicus_Dsi02A_18084231_18086054_Dsi02Ag07800.1_-1_CDS_4147710178_23157:0.0562545)n101:0.0062505)n100:0.0119912)n99:0.025371)n97:0.0208116)n96:0.0187109,(((Eleusine_coracana_ELECO.r07.2AG0129760:0.0616789,Eleusine_coracana_ELECO.r07.2BG0184950:0.0835772)n104:0.070748,(Eragrostis_curvula_EJB05_55426:0.537711,Eragrostis_curvula_EJB05_21787:0.0370392)n105:0.0606433)n103:0.0471776,((Stipagrostis_hirtigluma_H_Shi_ptg000019l_000030.1:0.011747,Stipagrostis_hirtigluma_H_Shi_ptg000027l_000147.1:0.0221815)n107:0.0540025,(Aristida_adscensionis_H_Aadptg000012l000029.1:0.168606,((Chasmanthium_laxum_Chala.05G111300:0.0742585,(Phragmites_australis_Phragmites_australis_PaChr5_18216087_18218026_evm.model.PaChr5.851_1_CDS_4362463509_762:0.110897,Phragmites_australis_Phragmites_australis_PaChr6_17836213_17837932_evm.model.PaChr6.895_1_CDS_4362471048_28127:0.134063)n111:0.0255584)n110:0.012848,((Sorghum_bicolor_SORBI_3010G166700:0.0907608,Zea_mays_Zm00001eb384600:0.126848)n113:0.0782745,(Urochloa_fusta_Urofu.1G159700:0.0762998,(Dichantelium_oligosantes_H_DolKV774481.1000001.1:0.104674,Setaria_viridis_SEVIR_1G146900v2:0.0804091)n115:0.0212583)n114:0.0422405)n112:0.018578)n109:0.0173561)n108:0.0263066)n106:0.0159279)n102:0.0343493)n95:0.0286015)n71:0.0357104)n39:0.0996358)n38:0.0480311)n1:0.0211054,(Juncus_effusus_H_Juncus_Jeff_scaffold_5_000919.1:0.511764,(Ananas_comosus_H_Ananas_contig25_000206.1:0.308147,((Ananas_comosus_H_Ananas_contig4_001067.1:0.117666,Tillandsia_fasciculata_H_Tillandsia_CM054931.1_000431.1:0.170444)n119:0.151756,(Ananas_comosus_H_Ananas_contig9_000261.1:0.128025,Tillandsia_fasciculata_H_Tillandsia_CM054934.1_000324.1:0.131811)n120:0.123032)n118:0.0123032)n117:0.00136702)n116:0.0560938)n0;
```
