## Supplementary Dataset S1 for "Gene turnover and contingency facilitated the repeated evolution of C_4_ photosynthesis in grasses": OG0000415_tree.txt

```
((Streptochaeta_angustifolia_strangu_041916:0.130049,(((Pharus_latifolius_Phala.02G154100.5:0,Pharus_latifolius_Phala.02G154100.6:0)n4:5e-09,((Pharus_latifolius_Phala.02G154100:0,Pharus_latifolius_Phala.02G154100.3:0,Pharus_latifolius_Phala.02G154100.9:0,Pharus_latifolius_Phala.02G154100.8:0,Pharus_latifolius_Phala.02G154100.7:0,Pharus_latifolius_Phala.02G154100.4:0,Pharus_latifolius_Phala.02G154100.2:0)n6:5e-09,Pharus_latifolius_Phala.02G154100.10:5e-09)n5:0.00163725)n3:0.144506,((Olyra_latifolia_Ola024996:0.0676464,((Ampelocalamus_luodianensis_Alu02Cg12490.8:0.0230262,Dendrocalamus_sinicus_Dendrocalamus_sinicus_Dsi02C_20395954_20399931_Dsi02Cg07290.1_-1_CDS_4147723330_35581:0.0300038)n10:0.0131663,(Dendrocalamus_sinicus_Dendrocalamus_sinicus_Dsi02A_25099301_25107665_Dsi02Ag09310.1_1_CDS_4147710631_50740:0.0846698,Ampelocalamus_luodianensis_Alu02Dg16280.2:0.0480544)n11:0.00533938)n9:0.0128568)n8:0.024533,((Brachypodium_distachyon_BRADI_3g44507v3:0.086373,((Hordeum_spontaneum_WB01_003390_0495497:0.000639089,Hordeum_vulgareMorex_HORVU.MOREX.r3.3HG0318340:0.000620465)n15:0.0854689,((Hordeum_spontaneum_WB01_008437_0134584:0.00414191,Hordeum_vulgareMorex_HORVU.MOREX.r3.6HG0548660:0.00546734)n17:0.0164072,(Hordeum_spontaneum_WB01_001148_0290013:0.0288421,Hordeum_vulgareMorex_HORVU.MOREX.r3.1HG0068350:0.00627157)n18:0.00880116)n16:0.100829)n14:0.0349018)n13:0.0481249,(((Aristida_adscensionis_H_Aadptg000012l000079.1:0.0887293,Stipagrostis_hirtigluma_H_Shi_ptg000038l_001239.1:0.0595286)n21:0.0203553,(((Eragrostis_curvula_EJB05_21515:0.0663247,(Eleusine_coracana_ELECO.r07.2AG0132370:0.0472115,Eleusine_coracana_ELECO.r07.2BG0187780:0.0396277)n25:0.110871)n24:0.0375768,Phragmites_australis_Phragmites_australis_PaChr6_24382907_24385876_evm.model.PaChr6.1057_1_CDS_4362466448_4971:0.0768211)n23:0.0112925,(((((Cenchrus_americanus_H_CamCM007984.2003921.1:0.0508084,Setaria_viridis_SEVIR_1G177900v2:0.0328944)n30:0.0209486,(Urochloa_fusta_Urofu.1G195600:0.0770038,Echinocloa_haploclada_eh_chr7.1810:0.0751094)n31:0.0191406)n29:0.0135431,((Panicum_hallii_Pahal.1G248300:0.0162448,(Panicum_virgatum_Pavir.1NG274500:0.0349675,Panicum_virgatum_Pavir.1KG306000:0.0284608)n34:0.0109666)n33:0.0320243,((Digitaria_radicosa_Dra01G0135200:0.0511702,(Digitaria_exilis_H_Dex1A-000851.1:0.0143796,Digitaria_exilis_H_Dex1B-000792.1:0.0239693)n37:0.0243728)n36:0.0366972,(Dichantelium_oligosantes_H_DolKV776077.1000002.1:0.0468148,(ASEM_AUS1_H_AUS1CM014270.1001006.1:0.0133035,ASEM_RSA5_H_RSA5chrom1003236.1:0.0149266)n39:0.0347146)n38:0.00910385)n35:0.0064012)n32:0.00938151)n28:0.0210097,Sorghum_bicolor_SORBI_3004G160000:0.0977041)n27:0.0188346,Chasmanthium_laxum_Chala.05G140200:0.0613871)n26:0.0152554)n22:0.0133851)n20:0.0652143,(Zizania_latifolia_GWHTBFHI021162:0.139604,(Leersia_perrieri_LPERR02G14710:0.110395,(Oryza_sativa_LOC_Os02g31940:0.0825765,Oryza_sativa_LOC_Os02g31910:0.0389175)n42:0.0324724)n41:0.0229401)n40:0.0448786)n19:0.0218041)n12:0.0294711)n7:0.107274)n2:0.0363231)n1:0.0332686,((Pharus_latifolius_Phala.06G088900:0,Pharus_latifolius_Phala.06G088900.2:0)n44:0.124282,(Streptochaeta_angustifolia_strangu_005579:0.155074,((Dendrocalamus_sinicus_Dendrocalamus_sinicus_Dsi04C_17056908_17059178_Dsi04Cg11700.1_-1_CDS_4147761085_25013:0.138227,((Brachypodium_distachyon_BRADI_5g08527v3:0.0757267,(Hordeum_spontaneum_WB01_002921_0100451:0.000471577,Hordeum_vulgareMorex_HORVU.MOREX.r3.2HG0164750:5e-09)n50:0.0805462)n49:0.0723704,((Chasmanthium_laxum_Chala.06G088800:0.0706379,((Sorghum_bicolor_SORBI_3006G062100:0.0397549,Zea_mays_Zm00001eb421580:0.0745019)n54:0.0561938,(Dichantelium_oligosantes_H_DolKV776536.1000003.1:0.033036,((((Panicum_hallii_Pahal.7G133300:0.0175272,(Panicum_virgatum_Pavir.7NG151800:0.0130302,Panicum_virgatum_Pavir.7NG153400:0.0196498)n60:0.00792683)n59:0.0263212,(Digitaria_radicosa_Dra07G0054900:0.0294074,(Digitaria_exilis_H_Dex7A-000329.1:0.0118598,Digitaria_exilis_H_Dex7B-000368.1:0.00541204)n62:0.0237268)n61:0.0474847)n58:0.00854973,(((ASEM_RSA5_H_RSA5chrom7000574.1:5e-09,ASEM_RSA5_H_RSA5scaff43000001.1:0.00100963)n65:0.0147442,(ASEM_AUS1_H_AUS1CM014276.1000442.1:5e-09,ASEM_AUS1_H_AUS1CM014276.1003103.1:0.111837)n66:0.0130376)n64:0.05585,Echinocloa_haploclada_eh_chr9.1028:0.0974449)n63:0.00631268)n57:0.00623258,(Urochloa_fusta_Urofu.7G105700:0.0453124,(Cenchrus_americanus_H_CamCM007984.2001394.1:0.0841614,Setaria_viridis_SEVIR_7G090300v2:0.0187543)n68:0.0102808)n67:0.0188163)n56:0.00725769)n55:0.0288398)n53:0.0246339)n52:0.0220588,(Aristida_adscensionis_H_Aadptg000075l000023.1:0.0755182,Stipagrostis_hirtigluma_H_Shi_ptg000016l_002651.1:0.0515496)n69:0.0424519)n51:0.0608499)n48:0.0650527)n47:0.0539675,(((Brachypodium_distachyon_BRADI_5g08520v3:0.0815485,((Hordeum_spontaneum_WB01_003475_0641778:0.00291946,Hordeum_vulgareMorex_HORVU.MOREX.r3.4HG0407500:0.00226783)n74:0.118416,(Hordeum_spontaneum_WB01_001029_1292881:5e-09,(Hordeum_vulgareMorex_HORVU.MOREX.r3.2HG0164700:5e-09,Hordeum_vulgareMorex_HORVU.MOREX.r3.2HG0164700.2:5e-09)n76:0.000551118)n75:0.0848662)n73:0.0219231)n72:0.0400969,((Dendrocalamus_sinicus_Dendrocalamus_sinicus_Dsi04C_17361926_17366796_Dsi04Cg11770.1_-1_CDS_4147761106_36832:0.0670364,Dendrocalamus_sinicus_Dendrocalamus_sinicus_Dsi04A_21081511_21084670_Dsi04Ag13640.1_-1_CDS_4147750879_22166:0.0362512)n78:0.0143759,(Ampelocalamus_luodianensis_Alu04Cg07090.2:0.0389607,Ampelocalamus_luodianensis_Alu04Dg16490.1:0.0340297)n79:0.00378107)n77:0.00756757)n71:0.0236817,((Stipagrostis_hirtigluma_H_Shi_ptg000016l_002648.1:0.0747828,((Aristida_adscensionis_H_Aadptg000075l000021.1:0.0995375,((Sorghum_bicolor_SORBI_3006G061300:0.06131,Zea_mays_Zm00001eb084630:0.0756199)n85:0.0375887,(Olyra_latifolia_Ola019960:0.0764431,((Zizania_latifolia_GWHTBFHI016724:0.0356611,Zizania_latifolia_GWHTBFHI019692:0.0432469)n88:0.0360331,(Oryza_sativa_LOC_Os04g32920:0.118304,Leersia_perrieri_LPERR04G08030:0.111914)n89:0.0332162)n87:0.073127)n86:0.0304431)n84:0.021378)n83:0.0267169,Chasmanthium_laxum_Chala.06G088500:0.0584518)n82:0.0198358)n81:0.0186642,((Phragmites_australis_Phragmites_australis_PaChr11_16205114_16209189_evm.model.PaChr11.1384_1_CDS_4362375730_38755:0.0484966,(((Digitaria_radicosa_Dra07G0054600:0.0313328,(Digitaria_exilis_H_Dex7A-000326.1:0.0222337,Digitaria_exilis_H_Dex7B-000364.1:0.0203224)n95:0.0190484)n94:0.031549,(Dichantelium_oligosantes_H_DolKV775222.1000001.1:0.0643415,((Urochloa_fusta_Urofu.7G105300:0.0439736,(Cenchrus_americanus_H_CamCM007984.2001390.1:0.0329333,Setaria_viridis_SEVIR_7G089700v2:0.0180364)n99:0.0103261)n98:0.00511145,((Panicum_hallii_Pahal.7G133000:0.0102051,(Panicum_virgatum_Pavir.7NG150500:0.0137766,Panicum_virgatum_Pavir.7NG152900:0.00782555)n102:0.0100369)n101:0.0140543,Echinocloa_haploclada_eh_chr9.1022:0.0456495)n100:0.00493643)n97:0.00318108)n96:0.00739409)n93:0.00963313,((Phragmites_australis_Phragmites_australis_PaChr7_17692508_17695613_evm.model.PaChr7.1374_1_CDS_4362474038_11324:0.0394092,((Eragrostis_curvula_EJB05_51345:0.00164123,Eragrostis_curvula_EJB05_38174:0.000718203)n106:0.100826,(Digitaria_radicosa_Dra07G0054800:0.0594135,(Urochloa_fusta_Urofu.7G105600:0.0336306,(Cenchrus_americanus_H_CamCM007984.2001393.1:0.0297445,Setaria_viridis_SEVIR_7G090200v2:0.0132621)n109:0.0246404)n108:0.00889765)n107:0.0472275)n105:0.0214116)n104:0.0333679,(Phragmites_australis_Phragmites_australis_PaChr7_18492686_18495804_evm.model.PaChr7.1401_1_CDS_4362474100_37394:0.0368677,((Eleusine_coracana_ELECO.r07.4BG0350610:0.012144,Eleusine_coracana_ELECO.r07.4AG0319220:0.012336)n112:0.0643193,(Eragrostis_curvula_EJB05_51343:0.00393441,Eragrostis_curvula_EJB05_38175:0.000561634)n113:0.0391099)n111:0.0434408)n110:0.00482676)n103:0.0083713)n92:0.000930144)n91:0.0220307,(ASEM_RSA5_H_RSA5chrom7000571.1:0.00832851,(ASEM_AUS1_H_AUS1CM014276.1000438.1:0.002006,ASEM_AUS1_H_AUS1CM014276.1003099.1:0.00445871)n115:0.00601327)n114:0.0398756)n90:0.0159108)n80:0.0246911)n70:0.0378456)n46:0.0543781)n45:0.0345782)n43:0.0332686)n0;
```
