## Supplementary Dataset S1 for "Gene turnover and contingency facilitated the repeated evolution of C_4_ photosynthesis in grasses": OG0000416_tree.txt

```
(Carex_scoparia_H_Carex_Csco_scaffold_30_000493.1:0.386376,((Ampelocalamus_luodianensis_Alu07Dg10620.1:0.452741,(((Olyra_latifolia_Ola003982:0.177888,(Dendrocalamus_sinicus_Dendrocalamus_sinicus_Dsi07B_17079219_17080615_Dsi07Bg07970.1_-1_CDS_4147795156_44263:0.205211,Ampelocalamus_luodianensis_Alu07Cg14510.2:0.184916)n6:0.0339702)n5:0.0408817,((((Sorghum_bicolor_SORBI_3002G123400:0.0674494,Zea_mays_Zm00001eb306330:0.114236)n10:0.135384,(((Stipagrostis_hirtigluma_H_Shi_ptg000022l_000680.1:0.0896283,Stipagrostis_hirtigluma_H_Shi_ptg000046l_000561.1:0.0884661)n13:0.121567,(Zizania_latifolia_GWHTBFHI036197:0.221803,Oryza_sativa_LOC_Os07g26720:0.170147)n14:0.118096)n12:0.0508736,((Echinocloa_haploclada_eh_chr3.1558:0.0871925,(Echinocloa_haploclada_eh_chr2.3968:0.0548562,Echinocloa_haploclada_eh_chr9.1131:0.328991)n17:0.0523624)n16:0.0696845,((((Stipagrostis_hirtigluma_H_Shi_ptg000031l_000228.1:0.13551,Stipagrostis_hirtigluma_H_Shi_ptg000051l_000056.1:0.163679)n21:0.152904,((Urochloa_fusta_Urofu.2G115100:0.120813,Cenchrus_americanus_H_CamCM007988.2001509.1:0.142566)n23:0.0437982,Setaria_viridis_SEVIR_2G127300v2:0.125039)n22:0.0231952)n20:0.0227158,(Dichantelium_oligosantes_H_DolKV777322.1000001.1:0.136866,Chasmanthium_laxum_Chala.10G103800:0.208463)n24:0.0305018)n19:0.0472782,((Panicum_hallii_Pahal.4G163300:0.107865,((Panicum_virgatum_Pavir.2NG278900:0.177094,Panicum_virgatum_Pavir.2KG233700:0.0542462)n28:0.0183175,(Panicum_virgatum_Pavir.3KG359900:0.0252027,Panicum_virgatum_Pavir.J453600:0.159142)n29:0.163181)n27:0.0101036)n26:0.051904,(((Digitaria_radicosa_Dra02G0160100.2:0.011739,Digitaria_radicosa_Dra02G0160100:0.076911)n32:0.127082,(Digitaria_exilis_H_Dex2A-003878.1:0.151773,Digitaria_exilis_H_Dex2B-003833.1:0.116216)n33:0.0472597)n31:0.0308182,(ASEM_AUS1_H_AUS1CM014271.1001847.1:0.00891028,ASEM_RSA5_H_RSA5chrom2001976.1:0.0126205)n34:0.107535)n30:0.0494125)n25:0.050419)n18:0.0230676)n15:0.0391273)n11:0.00434748)n9:0.0475864,(Phragmites_australis_Phragmites_australis_PaChr15_14361423_14362414_evm.model.PaChr15.566_1_CDS_4362397043_39675:0.237962,Aristida_adscensionis_H_Aadptg000054l000106.1:0.218142)n35:0.0515281)n8:0.0259999,(Brachypodium_distachyon_BRADI_1g28726v3:0.0259769,Brachypodium_distachyon_BRADI_5g12697v3:0.0466422)n36:0.24531)n7:0.0777789)n4:0.0294774,Pharus_latifolius_Phala.03G103900:0.297753)n3:0.0681102)n2:0.0803936,(((Aristida_adscensionis_H_Aadptg000009l000380.1:0.0934428,(Stipagrostis_hirtigluma_H_Shi_ptg000016l_000893.1:0.019769,(Stipagrostis_hirtigluma_H_Shi_ptg000070l_000019.1:0.0713668,(Stipagrostis_hirtigluma_H_Shi_ptg000070l_000020.1:0.00474215,Stipagrostis_hirtigluma_H_Shi_ptg000070l_000040.1:0.00864846)n42:0.0176475)n41:0.0351611)n40:0.0313382)n39:0.025478,(Eragrostis_curvula_EJB05_38658:0.399417,(Eleusine_coracana_ELECO.r07.4BG0341260:0.0180927,Eleusine_coracana_ELECO.r07.4AG0310080:0.0319851)n44:0.0567134)n43:0.0355535)n38:0.0035398,(((Streptochaeta_angustifolia_strangu_010894:0.124211,Pharus_latifolius_Phala.06G168500:0.134587)n47:0.0502345,(Pharus_latifolius_Phala.02G212500:0.197775,Streptochaeta_angustifolia_strangu_005061:0.292154)n48:0.0538441)n46:0.050148,(((Olyra_latifolia_Ola001516:0.076594,(Brachypodium_distachyon_BRADI_5g16127v3:0.1741,(Hordeum_spontaneum_WB01_000653_0792671:5e-09,Hordeum_vulgareMorex_HORVU.MOREX.r3.2HG0182740:0.0143711)n53:0.0769288)n52:0.0599373)n51:0.0279651,((((Ampelocalamus_luodianensis_Alu04Cg14080.1:0.0189663,Dendrocalamus_sinicus_Dendrocalamus_sinicus_Dsi04C_9382040_9382841_Dsi04Cg06820.1_-1_CDS_4147759621_53717:0.0439868)n57:0.00911461,(Ampelocalamus_luodianensis_Alu04Dg09760.1:0.0332195,Dendrocalamus_sinicus_Dendrocalamus_sinicus_Dsi04B_30738379_30739204_Dsi04Bg08700.1_1_CDS_4147755469_47510:0.0467465)n58:0.00519405)n56:0.00453435,Dendrocalamus_sinicus_Dendrocalamus_sinicus_Dsi04A_12213934_12214772_Dsi04Ag08280.1_-1_CDS_4147749271_26662:0.0183733)n55:0.0459269,(Oryza_sativa_LOC_Os04g44280:0.0567871,(Zizania_latifolia_GWHTBFHI017290:0.073068,Zizania_latifolia_GWHTBFHI019042:0.0657775)n60:0.0477519)n59:0.0433308)n54:0.0141074)n50:0.0354178,((((Sorghum_bicolor_SORBI_3006G151800:0.0916774,Zea_mays_Zm00001eb076960:0.0511263)n64:0.0364823,((((Panicum_virgatum_Pavir.7KG253900:0.0388112,Panicum_virgatum_Pavir.7NG340100:0.0200113)n68:0.0140733,(Chasmanthium_laxum_Chala.06G169700:0.100243,Panicum_hallii_Pahal.7G226100:0.0289219)n69:0.00812743)n67:0.00575579,((Urochloa_fusta_Urofu.7G204000:0,Urochloa_fusta_Urofu.J007800:0)n71:5e-09,Urochloa_fusta_Urofu.J008100:0.0147733)n70:0.0705559)n66:0.0107507,((Dichantelium_oligosantes_H_DolKV770591.1000008.1:0.0294846,(Digitaria_radicosa_Dra07G0132200:0.0692171,(Digitaria_exilis_H_Dex7A-000777.1:0.0140958,Digitaria_exilis_H_Dex7B-000800.1:0.00463557)n75:0.0529662)n74:0.0114019)n73:0.010178,((Cenchrus_americanus_H_CamCM007984.2001882.1:0.0689437,Setaria_viridis_SEVIR_7G182100v2:0.00991858)n77:0.00491665,(Echinocloa_haploclada_eh_chr9.1967:0.176278,((ASEM_RSA5_H_RSA5chrom3001392.1:0,ASEM_RSA5_H_RSA5chrom7001138.1:0,ASEM_RSA5_H_RSA5chrom7002607.1:0)n80:0.0209489,ASEM_AUS1_H_AUS1CM014276.1001003.1:0.0239644)n79:0.0200117)n78:0.0172567)n76:0.00745418)n72:0.00583814)n65:0.0215606)n63:0.0287565,(Phragmites_australis_Phragmites_australis_PaChr11_9103646_9104564_evm.model.PaChr11.856_1_CDS_4362378298_14379:0.100706,Phragmites_australis_Phragmites_australis_PaChr7_9716435_9717250_evm.model.PaChr7.831_1_CDS_4362476680_18072:0.0579977)n81:0.00644419)n62:0.038013,((((((Phragmites_australis_Phragmites_australis_PaChr5_32120003_32122239_evm.model.PaChr5.1453_1_CDS_4362460115_17589:0.231029,(Phragmites_australis_Phragmites_australis_PaChr24_10406049_10407940_evm.model.PaChr24.133_1_CDS_4362436329_38538:0.0560076,Phragmites_australis_Phragmites_australis_PaChr6_31887881_31888743_evm.model.PaChr6.1478_1_CDS_4362467382_15510:0.0366548)n88:0.0198994)n87:0.0380876,(Eleusine_coracana_ELECO.r07.2AG0138230:0.078438,(Eragrostis_curvula_EJB05_42466:0.413267,Eragrostis_curvula_EJB05_20681:0.0767746)n90:0.00853051)n89:0.0117652)n86:0.033764,(Aristida_adscensionis_H_Aadptg000012l000508.1:0.0917346,Stipagrostis_hirtigluma_H_Shi_ptg000038l_000710.1:0.0807899)n91:0.0165464)n85:0.0294849,((Sorghum_bicolor_SORBI_3004G223100:0.0533262,Zea_mays_Zm00001eb247920:0.22603)n93:0.0664446,(Chasmanthium_laxum_Chala.05G200500:0.0533151,(Panicum_hallii_Pahal.1G316300:0.0543615,(Echinocloa_haploclada_eh_chr7.2538:0.0489902,((Digitaria_radicosa_Dra01G0192200:0.0431362,(Digitaria_exilis_H_Dex1A-002441.1:0.00499125,Digitaria_exilis_H_Dex1B-002395.1:0.0209882)n99:0.0363528)n98:0.0213402,(((Cenchrus_americanus_H_CamCM007984.2004307.1:0.0581648,Setaria_viridis_SEVIR_1G247900v2:0.0153392)n102:0.015881,(Panicum_virgatum_Pavir.1NG358300:0.0122641,Panicum_virgatum_Pavir.1KG392600:0.0410217)n103:0.0125784)n101:0.0082427,((ASEM_AUS1_H_AUS1CM014270.1001413.1:0.020598,ASEM_RSA5_H_RSA5chrom1002898.1:0.0117277)n105:0.025338,(Urochloa_fusta_Urofu.1G271800:0.0489359,Dichantelium_oligosantes_H_DolKV774985.1000003.1:0.0635633)n106:0.00861637)n104:0.00539084)n100:0.0115799)n97:0.00556088)n96:0.0160812)n95:0.0234328)n94:0.0251116)n92:0.0484007)n84:0.103845,(Oryza_sativa_LOC_Os02g42060:0.0553328,(Zizania_latifolia_GWHTBFHI026708:0.120925,(Zizania_latifolia_GWHTBFHI021628:0.00842538,Zizania_latifolia_GWHTBFHI021635:0.0358921)n109:0.0456805)n108:0.00507562)n107:0.0294067)n83:0.0178579,((Brachypodium_distachyon_BRADI_3g49440v3:0.0984341,(Hordeum_spontaneum_WB01_000726_1313706:0,Hordeum_vulgareMorex_HORVU.MOREX.r3.6HG0596950:0)n112:0.104715)n111:0.036704,((Dendrocalamus_sinicus_Dendrocalamus_sinicus_Dsi02A_36043385_36044286_Dsi02Ag13700.1_-1_CDS_4147711948_52996:0.0787405,(Olyra_latifolia_Ola030462:0.193869,(Ampelocalamus_luodianensis_Alu09CXg10460.2:5e-09,Ampelocalamus_luodianensis_AluCtg01641g00020.2:5e-09)n116:0.0316518)n115:0.0191848)n114:0.00678478,((Ampelocalamus_luodianensis_Alu02Dg10700.1:0,Ampelocalamus_luodianensis_Alu02Dg10790.1:0)n118:0.0544876,(Dendrocalamus_sinicus_Dendrocalamus_sinicus_Dsi02B_36171748_36172614_Dsi02Bg12610.1_-1_CDS_4147718431_6867:0.0129459,Dendrocalamus_sinicus_Dendrocalamus_sinicus_DsiCtg00143_494481_495350_DsiCtg00143g00180.1_1_CDS_4147848091_50631:0.00873407)n119:0.0345697)n117:0.0139219)n113:0.00154687)n110:0.0195696)n82:0.0512671)n61:0.00569635)n49:0.00632927)n45:0.0809781)n37:0.106728)n1:0.386376)n0;
```
