## Supplementary Dataset S1 for "Gene turnover and contingency facilitated the repeated evolution of C_4_ photosynthesis in grasses": OG0000417_tree.txt

```
((((Carex_scoparia_H_Carex_Csco_scaffold_8_000098.1:0.110317,Juncus_effusus_H_Juncus_Jeff_scaffold_6_000065.1:0.0801033)n3:0.10377,((Ananas_comosus_H_Ananas_contig4_000579.1:0.00830251,Tillandsia_fasciculata_H_Tillandsia_CM054931.1_000205.1:0.0220666)n5:0.0788078,(Ananas_comosus_H_Ananas_contig9_000505.1:0.0214323,Tillandsia_fasciculata_H_Tillandsia_CM054934.1_001080.1:0.0170231)n6:0.0705158)n4:0.0280219)n2:0.0407208,(((((Pharus_latifolius_Phala.05G114600:0.0727447,Pharus_latifolius_Phala.05G114700:0.0605785)n11:0.223308,(Ampelocalamus_luodianensis_Alu05Cg12700.2:0.242207,Zizania_latifolia_GWHTBFHI020193:0.345542)n12:0.0498337)n10:0.0417503,Dendrocalamus_sinicus_Dendrocalamus_sinicus_DsiCtg00029_222856_224271_DsiCtg00029g00010.1_-1_CDS_4147846393_4475:0.0705891)n9:0.017381,((((Zizania_latifolia_GWHTBFHI036091:0.0170384,Zizania_latifolia_GWHTBFHI037418:0.0158309)n16:0.00730075,(Leersia_perrieri_LPERR07G12640:0.0317895,Oryza_sativa_LOC_Os07g31370:0.0143815)n17:0.0131979)n15:0.033215,(Streptochaeta_angustifolia_strangu_037027:0.062099,Pharus_latifolius_Phala.05G115000:0.0264868)n18:0.0183109)n14:0.0111,(((Ampelocalamus_luodianensis_Alu07Cg07700.2:0.00892859,Dendrocalamus_sinicus_Dendrocalamus_sinicus_Dsi07C_8572416_8578046_Dsi07Cg06690.1_1_CDS_4147798669_31889:0.00980574)n21:0.00157083,(Ampelocalamus_luodianensis_Alu07Dg09180.1:0.0124823,(Dendrocalamus_sinicus_Dendrocalamus_sinicus_Dsi07A_12286897_12291520_Dsi07Ag07250.1_1_CDS_4147790965_16109:0.0173761,Dendrocalamus_sinicus_Dendrocalamus_sinicus_Dsi07B_12804478_12807794_Dsi07Bg06920.1_-1_CDS_4147794841_37506:0.016971)n23:0.00201972)n22:0.000224413)n20:0.00482749,(Olyra_latifolia_Ola013718:0.019592,(((Hordeum_spontaneum_WB01_008606_0009060:0,Hordeum_vulgareMorex_HORVU.MOREX.r3.2HG0144560:0)n27:0.0450325,Brachypodium_distachyon_BRADI_1g27010v3:0.0460889)n26:0.0151738,(((Eragrostis_curvula_EJB05_12460:0.0296732,(Eleusine_coracana_ELECO.r07.7AG0568000:0.00189978,Eleusine_coracana_ELECO.r07.7BG0599400:0.0129948)n31:0.028876)n30:0.00735187,(Phragmites_australis_Phragmites_australis_PaChr15_18259930_18263453_evm.model.PaChr15.695_1_CDS_4362397329_32504:0.0183784,Phragmites_australis_Phragmites_australis_PaChr16_10830074_10832724_evm.model.PaChr16.792_1_CDS_4362402123_9822:0.0388375)n32:0.00431528)n29:0.00712201,((Aristida_adscensionis_H_Aadptg000045l000016.1:0.0245315,Stipagrostis_hirtigluma_H_Shi_ptg000011l_000016.1:0.0387874)n34:0.0126427,(Chasmanthium_laxum_Chala.10G122300:0.0239104,((((Cenchrus_americanus_H_CamCM007988.2003231.1:0.0206341,((Panicum_hallii_Pahal.2G380100:0.00543226,(Panicum_virgatum_Pavir.2NG499700:0.00538618,Panicum_virgatum_Pavir.2KG446100:0.0130816)n42:0.00145351)n41:0.00178218,(Setaria_viridis_SEVIR_2G333500v2:0.00592798,(Panicum_virgatum_Pavir.9NG414900:0.0579376,Panicum_virgatum_Pavir.3KG263600:0.0348694)n44:0.0991225)n43:2.5605e-06)n40:2.845e-07)n39:0.0139943,Urochloa_fusta_Urofu.2G334300:0.0169164)n38:0.00183459,(ASEM_AUS1_H_AUS1CM014271.1004677.1:0.00870378,(Echinocloa_haploclada_eh_chr3.3483:0.014318,(ASEM_RSA5_H_RSA5chrom2004916.1:0.00752591,(Digitaria_radicosa_Dra02G0318900:0.0116261,(Digitaria_exilis_H_Dex2A-001662.1:0.00840717,Digitaria_exilis_H_Dex2B-001572.1:0.00424438)n49:0.00721976)n48:0.00990553)n47:0.00179829)n46:0.00194283)n45:0.0018218)n37:0.00824464,(Sorghum_bicolor_SORBI_3002G309500:0.0125548,(Zea_mays_Zm00001eb321990:0.0174764,Zea_mays_Zm00001eb105510:0.0212219)n51:0.00235799)n50:0.00280276)n36:0.016525)n35:0.00587613)n33:0.00449941)n28:0.0248472)n25:0.0111882)n24:0.00416229)n19:0.0120581)n13:0.0134798)n8:0.00722374,((Ampelocalamus_luodianensis_Alu03Dg14290.2:0.22001,(Dichantelium_oligosantes_H_DolKV772470.1000010.1:0.462642,Zizania_latifolia_GWHTBFHI013786:0.675987)n54:0.0117805)n53:0.0154916,Streptochaeta_angustifolia_strangu_038786:0.0976381)n52:0.0108487)n7:0.0382117)n1:0.0468528,((Ananas_comosus_H_Ananas_contig16_000807.1:0.0225223,Tillandsia_fasciculata_H_Tillandsia_CM054944.1_000353.1:0.0256513)n56:0.132266,(((((((Eragrostis_curvula_EJB05_07730:0.0543878,(Eleusine_coracana_ELECO.r07.3BG0291160:0.00991136,Eleusine_coracana_ELECO.r07.3AG0236880:0.0151067)n64:0.0440742)n63:0.0365222,((Phragmites_australis_Phragmites_australis_PaChr4_5164992_5167632_evm.model.PaChr4.475_1_CDS_4362455575_19686:0.0878738,Phragmites_australis_Phragmites_australis_PaChr3_6171708_6173339_evm.model.PaChr3.528_1_CDS_4362447647_41105:0.0324307)n66:0.0172692,(Chasmanthium_laxum_Chala.04G182000:0.0634105,((((Echinocloa_haploclada_eh_chr1.5000:0.0210282,Cenchrus_americanus_H_CamCM007986.2002627.1:0.0307497)n71:0.00766227,((Digitaria_radicosa_Dra02G0060100:0.0218919,(Digitaria_exilis_H_Dex9A-003078.1:0.009331,Digitaria_exilis_H_Dex9B-003096.1:0.00398553)n74:0.0157107)n73:0.0242163,(Dichantelium_oligosantes_H_DolKV778187.1000012.1:0.0308943,Urochloa_fusta_Urofu.9G537900:0.025212)n75:0.00726686)n72:0.00410778)n70:0.00274561,(((ASEM_AUS1_H_AUS1CM014278.1003567.1:0.0196787,ASEM_RSA5_H_RSA5chrom9005471.1:0.00761407)n78:0.0271722,(Panicum_hallii_Pahal.9G572800:0.0114416,(Panicum_virgatum_Pavir.1NG301700:0.0559607,(Panicum_virgatum_Pavir.9NG818400:0.0112832,Panicum_virgatum_Pavir.9KG644400:0.0102579)n81:0.00102579)n80:0.000113977)n79:0.00197467)n77:0.00191902,Setaria_viridis_SEVIR_9G514000v2:0.0253154)n76:5e-09)n69:0.0153721,((Zea_mays_Zm00001eb416290:0.279675,Zea_mays_Zm00001eb006940:0.00803147)n83:0.0351753,Sorghum_bicolor_SORBI_3001G474200:0.0271074)n82:0.0312199)n68:0.0216399)n67:0.0183462)n65:0.004981)n62:0.0273555,(Aristida_adscensionis_H_Aadptg000041l000087.1:0.0531093,(Stipagrostis_hirtigluma_H_Shi_ptg000017l_001424.1:0.00572584,Stipagrostis_hirtigluma_H_Shi_ptg000021l_001301.1:0.0138743)n85:0.0458277)n84:0.0364182)n61:0.0152903,((Zizania_latifolia_GWHTBFHI015861:0.0404996,(Leersia_perrieri_LPERR03G05950:0.0522839,Oryza_sativa_LOC_Os03g09140:0.0508274)n88:0.0369504)n87:0.0401656,(((Brachypodium_distachyon_BRADI_1g71781v3:0.0736295,(Hordeum_spontaneum_WB01_005806_0182771:0.0129528,Hordeum_vulgareMorex_HORVU.MOREX.r3.4HG0406980:0.0229282)n92:0.102765)n91:0.0769101,(Ampelocalamus_luodianensis_Alu03Dg05450.4:0.00759801,(Dendrocalamus_sinicus_Dendrocalamus_sinicus_Dsi06C_29486670_29488592_Dsi06Cg11440.1_-1_CDS_4147786633_22284:0.0228594,Dendrocalamus_sinicus_Dendrocalamus_sinicus_Dsi03B_47930727_47932042_Dsi03Bg19550.1_-1_CDS_4147739974_23818:0.11)n94:0.0122222)n93:0.00576455)n90:0.00559118,Olyra_latifolia_Ola002113:0.0650168)n89:0.019058)n86:0.0152287)n60:0.0477073,(Pharus_latifolius_Phala.01G329800:0.118577,Streptochaeta_angustifolia_strangu_024527:0.0925815)n95:0.0240001)n59:0.0875651,(ASEM_RSA5_H_RSA5chrom9001473.1:0.0205275,(ASEM_AUS1_H_AUS1CM014278.1000740.1:0.00217108,ASEM_AUS1_H_AUS1CM014274.1000080.1:0.00592235)n97:0.000658039)n96:5e-09)n58:0.0474758,(Streptochaeta_angustifolia_strangu_026009:0.0814693,((Ampelocalamus_luodianensis_Alu07Cg02090.1:0.0242129,Olyra_latifolia_Ola038728:0.0302759)n100:0.056637,((Eragrostis_curvula_EJB05_11134:0.0635542,(Eleusine_coracana_ELECO.r07.7AG0577880:0.0114333,Eleusine_coracana_ELECO.r07.7BG0609200:0.0106068)n103:0.0287124)n102:0.0261023,(Phragmites_australis_Phragmites_australis_PaChr15_27179843_27182038_evm.model.PaChr15.1199_1_CDS_4362395457_9797:0.0285052,((Aristida_adscensionis_H_Aadptg000050l000066.1:0.05584,Stipagrostis_hirtigluma_H_Shi_ptg000011l_000450.1:0.0419544)n106:0.0279102,((((((Urochloa_fusta_Urofu.2G414300:0.0277966,(Panicum_hallii_Pahal.2G451900:0.107671,(Panicum_virgatum_Pavir.2KG546600:0.00400547,Panicum_virgatum_Pavir.2NG595300:0.00599278)n114:0.00186495)n113:0.0145944)n112:0.00649792,(Cenchrus_americanus_H_CamCM007988.2003631.1:0.0144985,Setaria_viridis_SEVIR_2G406800v2:0.00560724)n115:0.00984453)n111:0.00405967,(Echinocloa_haploclada_eh_chr3.4241:0.0306521,(Digitaria_radicosa_Dra02G0381700:0.0263306,(Digitaria_exilis_H_Dex2A-002051.1:0.00189106,Digitaria_exilis_H_Dex2B-001981.1:0.00585502)n118:0.0221023)n117:0.00798791)n116:0.00770518)n110:0.00565026,Dichantelium_oligosantes_H_DolKV777756.1000003.1:0.00788073)n109:0.00406889,(ASEM_RSA5_H_RSA5chrom2000401.1:5e-09,ASEM_AUS1_H_AUS1CM014271.1005055.1:0.060974)n119:0.0329142)n108:0.0117962,(Sorghum_bicolor_SORBI_3002G380300:0.0205244,Zea_mays_Zm00001eb109670:0.0556921)n120:0.044399)n107:0.00956534)n105:0.00671326)n104:0.0110624)n101:0.0224872)n99:0.0517453)n98:0.0703326)n57:0.00781473)n55:0.0299743)n0;
```
