## Supplementary Dataset S1 for "Gene turnover and contingency facilitated the repeated evolution of C_4_ photosynthesis in grasses": OG0000418_tree.txt

```
((((Ananas_comosus_H_Ananas_contig14_000649.1:0.0344004,Tillandsia_fasciculata_H_Tillandsia_CM054938.1_000637.1:0.0404012)n3:0.0775318,(Ananas_comosus_H_Ananas_contig24_000526.1:0.0246491,Tillandsia_fasciculata_H_Tillandsia_CM054953.1_000367.1:0.0124262)n4:0.0609114)n2:0.0517639,(((Hordeum_spontaneum_WB01_003720_0091373:0.15227,(Brachypodium_distachyon_BRADI_2g53220v3:0.0260525,Brachypodium_distachyon_BRADI_3g38917v3:0.0148095)n8:0.00904858)n7:0.0387342,(((Pharus_latifolius_Phala.03G267600:0,Pharus_latifolius_Phala.03G267600.2:0)n11:5e-09,Pharus_latifolius_Phala.03G267600.3:5e-09)n10:0.0521111,((((Eragrostis_curvula_EJB05_36113:0.0342792,(Eleusine_coracana_ELECO.r07.5BG0416540:0.0153485,Eleusine_coracana_ELECO.r07.5AG0368960:0.00740587)n16:0.0172159)n15:0.0225534,(Aristida_adscensionis_H_Aadptg000095l000027.1:0.0256976,(Stipagrostis_hirtigluma_H_Shi_ptg000049l_000408.1:0.00481374,Stipagrostis_hirtigluma_H_Shi_ptg000052l_000402.1:0.00716343)n18:0.0355759)n17:0.0196392)n14:0.0124973,((Chasmanthium_laxum_Chala.07G187000:0.0275453,Chasmanthium_laxum_Chala.07G186900:0.0310716)n20:0.0120329,(((((Echinocloa_haploclada_eh_chr5.2570:0.020355,(Setaria_viridis_SEVIR_3G204400v2:0.0141764,Cenchrus_americanus_H_CamCM007982.2003860.1:0.0284229)n26:0.0078188)n25:0.00818153,(Urochloa_fusta_Urofu.4G111800:0.0257379,Urochloa_fusta_Urofu.3G234900:0.0114891)n27:0.00670246)n24:0.00409538,(ASEM_RSA5_H_RSA5chrom3004331.1:0.037962,((Digitaria_radicosa_Dra03G0192200:0.030398,(Digitaria_exilis_H_Dex3A-001094.1:0.008925,Digitaria_exilis_H_Dex3B-001108.1:0.0141238)n31:0.00618858)n30:0.0176656,(Dichantelium_oligosantes_H_DolKV778055.1000003.1:0.0232376,((Panicum_virgatum_Pavir.3KG257200:0.0142292,Panicum_virgatum_Pavir.2NG184800:0.0138633)n34:0.0183554,Panicum_hallii_Pahal.3G236100:0.0178938)n33:0.00791765)n32:0.00621866)n29:5e-09)n28:0.00316669)n23:0.0191996,((Sorghum_bicolor_SORBI_3009G177700:0.0294669,Zea_mays_Zm00001eb352180:0.030378)n36:0.0123835,((Zea_mays_Zm00001eb049720:0.0310714,Zea_mays_Zm00001eb219320:0.0307716)n38:0.0202899,Sorghum_bicolor_SORBI_3001G175300:0.0321136)n37:0.00356817)n35:0.0354362)n22:0.0214861,(Phragmites_australis_Phragmites_australis_PaChr12_28472466_28473894_evm.model.PaChr12.1212_1_CDS_4362380876_36661:0.028943,Phragmites_australis_Phragmites_australis_PaChr9_29268998_29270398_evm.model.PaChr9.1145_1_CDS_4362484209_41224:0.0396625)n39:0.00440695)n21:0.00376424)n19:0.0150281)n13:0.0188396,((((Leersia_perrieri_LPERR05G16730:0.0264012,Oryza_sativa_LOC_Os05g40820:0.14758)n43:0.00636257,(Zizania_latifolia_GWHTBFHI000487:0.0244347,Zizania_latifolia_GWHTBFHI031516:0.0273044)n44:0.00303382)n42:0.0104769,((Ampelocalamus_luodianensis_Alu05Dg06340.3:0.0292016,Ampelocalamus_luodianensis_Alu05Cg10400.1:0.00742927)n46:0.00827722,(Olyra_latifolia_Ola035406:0.0352612,(Dendrocalamus_sinicus_Dendrocalamus_sinicus_Dsi05B_29610596_29612398_Dsi05Bg09900.1_1_CDS_4147769191_39673:0.133154,Dendrocalamus_sinicus_Dendrocalamus_sinicus_Dsi05A_27490353_27491969_Dsi05Ag09470.3_-1_CDS_4147764775_55423:0.00441784)n48:0.000490871)n47:0.00287273)n45:0.0038138)n41:0.0204424,(((Oryza_sativa_LOC_Os01g59990:0.0405923,(Zizania_latifolia_GWHTBFHI005923:0.0256107,Zizania_latifolia_GWHTBFHI012873:0.0143112)n52:0.0179757)n51:0.0230292,((Dendrocalamus_sinicus_Dendrocalamus_sinicus_Dsi01B_53691627_53693113_Dsi01Bg21200.1_-1_CDS_4147699693_33814:0.0225316,Ampelocalamus_luodianensis_Alu01Dg23430.2:0.0388273)n54:0.00474662,(Ampelocalamus_luodianensis_Alu01Cg16600.1:0.0161536,(Dendrocalamus_sinicus_Dendrocalamus_sinicus_Dsi01A_51290258_51291842_Dsi01Ag21110.1_1_CDS_4147691074_14654:0.0162601,Dendrocalamus_sinicus_Dendrocalamus_sinicus_Dsi01C_15382202_15383768_Dsi01Cg11020.1_-1_CDS_4147704541_33830:0.0112683)n56:0.00125204)n55:0.00700489)n53:0.00496442)n50:0.0186207,((Aristida_adscensionis_H_Aadptg000023l000101.1:0.03357,Stipagrostis_hirtigluma_H_Shi_ptg000016l_000027.1:0.020039)n58:0.0498618,((Chasmanthium_laxum_Chala.01G259300:0.0302652,((Eragrostis_curvula_EJB05_18526:0.022629,(Eleusine_coracana_ELECO.r07.1AG0037560:0.0120392,Eleusine_coracana_ELECO.r07.1BG0087650:0.00190997)n63:0.0288294)n62:0.01011,(Phragmites_australis_Phragmites_australis_PaChr2_41137264_41138687_evm.model.PaChr2.2169_1_CDS_4362419323_22495:0.0276708,Phragmites_australis_Phragmites_australis_PaChr1_45735812_45738380_evm.model.PaChr1.2251_1_CDS_4362365925_35346:0.0362427)n64:0.00402696)n61:0.002964)n60:0.00784939,((ASEM_AUS1_H_AUS1CM014274.1004883.1:5e-09,ASEM_RSA5_H_RSA5chrom5003213.1:0.00225742)n66:0.0131693,(((Digitaria_radicosa_Dra05G0148200:0.0158182,(Digitaria_exilis_H_Dex5A-001734.1:0.00227999,Digitaria_exilis_H_Dex5B-001750.1:0.00920122)n70:0.0111088)n69:0.0156908,(Panicum_hallii_Pahal.5G114500:0.0114056,(Panicum_virgatum_Pavir.5NG556500:0.00898072,Panicum_virgatum_Pavir.5KG439900:0.0137466)n72:0.00914322)n71:0.0091248)n68:5e-09,((Cenchrus_americanus_H_CamCM007987.2003857.1:0.0084224,Setaria_viridis_SEVIR_5G363700v2:0.00842082)n74:0.00613041,(Urochloa_fusta_Urofu.5G118500:0.0133381,(Echinocloa_haploclada_eh_chr2.3812:0.0164174,Dichantelium_oligosantes_H_DolKV767005.1000007.1:0.0180167)n76:0.00219863)n75:0.00255948)n73:0.00679454)n67:0.00673)n65:0.0147488)n59:0.0101158)n57:0.00338767)n49:0.0209647)n40:0.00209647)n12:0.000232941)n9:0.0202588)n6:0.0494407,((Streptochaeta_angustifolia_strangu_026395:0.0630393,((Pharus_latifolius_Phala.01G036600:0,Pharus_latifolius_Phala.01G036600.2:0,Pharus_latifolius_Phala.01G036600.3:0)n80:0.0733146,((Hordeum_spontaneum_WB01_006576_0240240:0.160004,Hordeum_spontaneum_WB01_002908_0189983:0.220984)n82:0.14543,(((Aristida_adscensionis_H_Aadptg000018l000884.1:0.0381182,Stipagrostis_hirtigluma_H_Shi_ptg000037l_001681.1:0.0361752)n85:0.0267621,((Ampelocalamus_luodianensis_Alu03Cg03140.2:0.0118431,Dendrocalamus_sinicus_Dendrocalamus_sinicus_Dsi03B_2420574_2422217_Dsi03Bg02160.2_-1_CDS_4147734757_43501:0.0201013)n87:0.00869939,(Chasmanthium_laxum_Chala.03G259500:0.0368095,((Echinocloa_haploclada_eh_chr1.340:0.0301419,((Panicum_hallii_Pahal.9G037000:0.0108156,(Panicum_virgatum_Pavir.9NG279800:0.0138802,(Panicum_virgatum_Pavir.9NG281900:7e-09,Panicum_virgatum_Pavir.9NG059600:5e-09)n94:0.014112)n93:0.0213085)n92:0.00819648,(Urochloa_fusta_Urofu.9G037500:0.0963341,(Olyra_latifolia_Ola020354:0.278271,Setaria_viridis_SEVIR_9G038700v2:0.0140203)n96:0.0365543)n95:0.0343304)n91:0.00639764)n90:0.00460867,(Dendrocalamus_sinicus_Dendrocalamus_sinicus_Dsi03A_2422727_2422921_Dsi03Ag02040.1_1_CDS_4147727332_14211:0.802339,(ASEM_RSA5_H_RSA5chrom9002589.1:5e-09,ASEM_RSA5_H_RSA5chrom9003524.1:0.00309368)n98:0.10638)n97:0.0502368)n89:0.0214381)n88:0.00970764)n86:0.00107863)n84:0.0120721,Brachypodium_distachyon_BRADI_1g04160v3:0.0791985)n83:0.00882005)n81:0.0197297)n79:0.0126271)n78:0.0232086,((Streptochaeta_angustifolia_strangu_036673:0.0445958,(Pharus_latifolius_Phala.03G061600:0,Pharus_latifolius_Phala.03G061600.2:0)n101:0.0371865)n100:0.00413183,(((((ASEM_AUS1_H_AUS1CM014271.1003312.1:0.00885283,(ASEM_RSA5_H_RSA5chrom2003470.1:0.187614,ASEM_RSA5_H_RSA5chrom2003478.1:0.00282284)n107:0.0153034)n106:0.0188683,(Dichantelium_oligosantes_H_DolKV775924.1000001.1:0.0520564,Setaria_viridis_SEVIR_2G088500v2:0.0186634)n108:0.00790829)n105:0.00643304,Digitaria_exilis_H_Dex2A-000480.1:0.0771024)n104:0.0144813,((((Eragrostis_curvula_EJB05_13422:0,Eragrostis_curvula_EJB05_13418:0)n112:0.0380568,(Eleusine_coracana_ELECO.r07.7AG0561040:0.00910715,Eleusine_coracana_ELECO.r07.7BG0594410:0.0135879)n113:0.0337872)n111:0.027843,Phragmites_australis_Phragmites_australis_PaChr16_22687447_22689445_evm.model.PaChr16.1120_1_CDS_4362399803_11076:0.0333123)n110:0.00973347,Aristida_adscensionis_H_Aadptg000109l000034.1:0.0394247)n109:0.00208002)n103:0.0425313,((Dendrocalamus_sinicus_Dendrocalamus_sinicus_Dsi07C_16127361_16128766_Dsi07Cg09880.1_1_CDS_4147799626_2069:0.019025,Olyra_latifolia_Ola030242:0.0523371)n115:0.00862217,((Leersia_perrieri_LPERR07G06410:0.0321946,Oryza_sativa_LOC_Os07g12250:0.0282824)n117:0.0147648,(Zizania_latifolia_GWHTBFHI036434:0.0363197,Zizania_latifolia_GWHTBFHI037194:0.0326316)n118:0.0188628)n116:0.0228678)n114:0.0195832)n102:0.0342811)n99:0.00380901)n77:0.0722553)n5:0.00802837)n1:0.0204616,(Juncus_effusus_H_Juncus_Jeff_scaffold_20_000782.1:0.206421,Carex_scoparia_H_Carex_Csco_scaffold_9_000716.1:0.126597)n119:0.127025)n0;
```
