## Supplementary Dataset S1 for "Gene turnover and contingency facilitated the repeated evolution of C_4_ photosynthesis in grasses": OG0000419_tree.txt

```
(Juncus_effusus_H_Juncus_Jeff_scaffold_3_001349.1:0.366221,(((Ampelocalamus_luodianensis_Alu01Cg18150.2:0.268292,((((Eragrostis_curvula_EJB05_50757:0.078417,Eragrostis_curvula_EJB05_16741:0.107199)n7:0.0660342,(ASEM_RSA5_H_RSA5chrom4000849.1:0.00172352,ASEM_RSA5_H_RSA5chrom8000340.1:0.000706973)n8:0.135899)n6:0.064125,((Eragrostis_curvula_EJB05_16737:0.16622,Eleusine_coracana_ELECO.r07.8BG0652070:0.169343)n10:0.063546,((Urochloa_fusta_Urofu.5G138800:0.101858,ASEM_RSA5_H_RSA5chrom5003098.1:0.0830034)n12:0.0164378,(((((Panicum_hallii_Pahal.9G440100:0.0534054,Panicum_virgatum_Pavir.1NG406000:0.0418301)n17:0.0133662,((Panicum_virgatum_Pavir.5KG572900:0.0451882,Panicum_virgatum_Pavir.5NG530300:0.0402056)n19:0.0123313,(Panicum_hallii_Pahal.5G134000:0.0198942,(Panicum_hallii_Pahal.5G134300:0.00756376,Panicum_hallii_Pahal.5G134100:0.00370319)n21:0.00887653)n20:0.0342209)n18:0.00380233)n16:0.0270734,ASEM_RSA5_H_RSA5chrom5003097.1:0.0688088)n15:0.00820729,(Digitaria_radicosa_Dra05G0131200:0.0566129,((Digitaria_exilis_H_Dex5B-001660.1:0.0715326,(Digitaria_exilis_H_Dex5A-001642.1:0.0535869,Digitaria_exilis_H_Dex6A-000280.1:0.0559659)n25:0.0134341)n24:0.00834541,Digitaria_exilis_H_Dex5B-001661.1:0.12414)n23:0.00622121)n22:0.0210316)n14:0.0290829,(((Olyra_latifolia_Ola013782:0.218471,(Leersia_perrieri_LPERR11G07310:0.403217,((Streptochaeta_angustifolia_strangu_022764:0.14125,Streptochaeta_angustifolia_strangu_007594:0.0642579)n31:0.344164,Streptochaeta_angustifolia_strangu_001697:0.206332)n30:0.0229258)n29:0.0362042)n28:0.0777136,Urochloa_fusta_Urofu.5G138900:0.413613)n27:0.0664573,((Streptochaeta_angustifolia_strangu_007536:0.559255,ASEM_AUS1_H_AUS1CM014274.1003799.1:0.335029)n33:0.280714,Setaria_viridis_SEVIR_5G344900v2:0.0715251)n32:0.0296869)n26:0.00329854)n13:0.0182761)n11:0.0640357)n9:0.0193849)n5:0.0146901,(((((Digitaria_exilis_H_Dex1A-002989.1:0.0813224,(Eleusine_coracana_ELECO.r07.1AG0035820:0.123927,Eleusine_coracana_ELECO.r07.1BG0085840:0.0447538)n39:0.00497265)n38:0.0622486,Digitaria_radicosa_Dra04G0146400:0.0862557)n37:0.0473059,((Aristida_adscensionis_H_Aadptg000066l000399.1:0.153123,Stipagrostis_hirtigluma_H_Shi_ptg000050l_002473.1:0.102542)n41:0.0168117,((Stipagrostis_hirtigluma_H_Shi_ptg000059l_000003.1:0.023337,Stipagrostis_hirtigluma_H_Shi_ptg000086l_000027.1:0.018982)n43:0.0805735,((Aristida_adscensionis_H_Aadptg000069l000223.1:0.0583143,Aristida_adscensionis_H_Aadptg000069l000222.1:0.106926)n45:0.0679844,Aristida_adscensionis_H_Aadptg000099l000116.1:0.10225)n44:0.0113611)n42:0.0447245)n40:0.0203494)n36:0.0165752,(((Panicum_virgatum_Pavir.8NG343600:0.092177,(Panicum_virgatum_Pavir.5KG180900:0.030494,Panicum_virgatum_Pavir.8NG343700:0.0441387)n49:0.0517027)n48:0.0605973,((Sorghum_bicolor_SORBI_3008G027500:0.0972413,(((Sorghum_bicolor_SORBI_3008G027000:0.030677,Sorghum_bicolor_SORBI_3008G027200:0.00876077)n54:0.0188166,(Sorghum_bicolor_SORBI_3008G027400:0.0268541,(Sorghum_bicolor_SORBI_3008G027300:0.0583941,Sorghum_bicolor_SORBI_3008G026900:0.0343898)n56:0.00598766)n55:0.00895201)n53:0.0771507,Sorghum_bicolor_SORBI_3010G156300:0.104975)n52:0.0104975)n51:0.00116639,(Sorghum_bicolor_SORBI_3003G317300:0.142597,Chasmanthium_laxum_Chala.01G241200:0.0776745)n57:0.0103805)n50:0.00115339)n47:0.0170293,((((Zea_mays_Zm00001eb405870:5e-09,Zea_mays_Zm00001eb405940:0.000283668)n61:0.0476196,((Zea_mays_Zm00001eb441990:0.0155036,(Zea_mays_Zm00001eb441980:5e-09,Zea_mays_Zm00001eb405960:5e-09)n64:6e-09)n63:0.0432491,Zea_mays_Zm00001eb405930:0.0986581)n62:0.0178451)n60:0.0180736,(Zea_mays_Zm00001eb405880:0.071856,(Zea_mays_Zm00001eb405900:0.0326351,((Zea_mays_Zm00001eb405860:0.0251299,Zea_mays_Zm00001eb405910:0.0253314)n68:0.00186964,Zea_mays_Zm00001eb405920:0.0122885)n67:0.00180098)n66:0.021778)n65:0.0149472)n59:0.0144455,Zea_mays_Zm00001eb405980:0.0739494)n58:0.047739)n46:0.0320804)n35:0.0149468,(ASEM_RSA5_H_RSA5chrom9004153.1:0.0559811,Dichantelium_oligosantes_H_DolKV776065.1000018.1:0.0426895)n69:0.117712)n34:0.0130791)n4:0.0172778)n3:0.00191975,(((((Leersia_perrieri_LPERR01G28640:0.163488,((Oryza_sativa_LOC_Os01g57280:0.0392554,(Oryza_sativa_LOC_Os01g57340:0.0102492,Oryza_sativa_LOC_Os01g57310:5e-09)n77:0.0414553)n76:0.0848868,Oryza_sativa_LOC_Os01g57270:0.0634379)n75:0.00704866)n74:0.105968,(Leersia_perrieri_LPERR05G10780:0.100123,(Oryza_sativa_LOC_Os11g35210:0.201291,Oryza_sativa_LOC_Os05g30220:0.0862599)n79:0.00958443)n78:0.13968)n73:0.0187811,Ampelocalamus_luodianensis_Alu01Dg21980.1:0.12202)n72:0.0149052,((((Hordeum_spontaneum_WB01_013454_0102270:0.0540394,Hordeum_vulgareMorex_HORVU.MOREX.r3.7HG0636050:0.0120986)n83:0.0398862,(Hordeum_vulgareMorex_HORVU.MOREX.r3.7HG0636250:0.0670826,Hordeum_spontaneum_WB01_013454_0189117:0.105756)n84:0.0117507)n82:0.0110401,(Hordeum_spontaneum_WB01_013454_0135838:0.00442653,(Hordeum_vulgareMorex_HORVU.MOREX.r3.7HG0636130:0.098403,Hordeum_vulgareMorex_HORVU.MOREX.r3.7HG0636070:0.00378446)n86:0.000420496)n85:0.112887)n81:0.100028,((Brachypodium_distachyon_BRADI_2g51807v3:0.0784208,(Hordeum_spontaneum_WB01_007599_0067951:0.028413,Hordeum_vulgareMorex_HORVU.MOREX.r3.3HG0293670:0.0284425)n89:0.0756874)n88:0.0219583,(Hordeum_spontaneum_WB01_006589_0544397:0.154622,((Hordeum_spontaneum_WB01_006007_0069190:0.00858167,(Hordeum_vulgareMorex_HORVU.MOREX.r3.1HG0084580:0.0110542,Hordeum_vulgareMorex_HORVU.MOREX.r3.1HG0084590:0.0113403)n93:0.00126003)n92:0.0160188,(Hordeum_spontaneum_WB01_006007_0077280:0.0504036,((Hordeum_vulgareMorex_HORVU.MOREX.r3.1HG0084600:0,Hordeum_vulgareMorex_HORVU.MOREX.r3.1HG0084610:0)n96:0.00219975,Hordeum_vulgareMorex_HORVU.MOREX.r3.1HG0084620:0.00161266)n95:0.000179185)n94:0.0119829)n91:0.120907)n90:0.0134341)n87:0.03037)n80:0.0235074)n71:0.0102097,(Panicum_virgatum_Pavir.5NG530700:0.869308,(Streptochaeta_angustifolia_strangu_032965:0.294748,((Streptochaeta_angustifolia_strangu_003365:0.0222822,Streptochaeta_angustifolia_strangu_041158:0.00819765)n100:0.114779,(((Streptochaeta_angustifolia_strangu_022762:0.0206275,Streptochaeta_angustifolia_strangu_041649:0.0354891)n103:0.015592,(Streptochaeta_angustifolia_strangu_041646:0.0307575,(Streptochaeta_angustifolia_strangu_027804:0.0492556,Streptochaeta_angustifolia_strangu_011142:0.0263568)n105:0.00790566)n104:0.00923081)n102:0.105494,((Streptochaeta_angustifolia_strangu_041060:0.240025,(Streptochaeta_angustifolia_strangu_001698:0.185592,Streptochaeta_angustifolia_strangu_017043:0.221175)n108:0.0390924)n107:0.104148,((Streptochaeta_angustifolia_strangu_001696:0.0385202,Streptochaeta_angustifolia_strangu_011884:0.13447)n110:0.0268296,(Streptochaeta_angustifolia_strangu_011885:0.0795837,Streptochaeta_angustifolia_strangu_001707:4.5e-09)n111:4.5e-10)n109:4.5e-11)n106:4.5e-12)n101:4.5e-13)n99:4.5e-14)n98:5e-15)n97:0.0386646)n70:0.00429607)n2:0.0312116,((((ASEM_AUS1_H_AUS1CM014274.1003800.1:0.179415,(Aristida_adscensionis_H_Aadptg000037l000111.1:0.192919,(ASEM_RSA5_H_RSA5chrom5003096.1:0.0493402,(ASEM_AUS1_H_AUS1CM014274.1004745.1:0,ASEM_AUS1_H_AUS1CM014277.1002854.1:0)n118:0.0508961)n117:0.125296)n116:0.0240498)n115:0.0362143,(Streptochaeta_angustifolia_strangu_027802:0.601123,(Streptochaeta_angustifolia_strangu_041648:0.202359,Streptochaeta_angustifolia_strangu_037934:0.278515)n120:0.288875)n119:0.210124)n114:0.0233471,Eragrostis_curvula_EJB05_16743:0.350336)n113:0.0389262,Digitaria_exilis_H_Dex3A-001628.1:0.216973)n112:0.0241081)n1:0.366221)n0;
```
