## Supplementary Dataset S1 for "Gene turnover and contingency facilitated the repeated evolution of C_4_ photosynthesis in grasses": OG0000420_tree.txt

```
(Carex_scoparia_H_Carex_Csco_scaffold_3_000561.1:0.424992,((Streptochaeta_angustifolia_strangu_039048:0.107108,Streptochaeta_angustifolia_strangu_039049:0.108635)n2:0.155183,(((Hordeum_spontaneum_WB01_003690_0338013:0.0509717,Hordeum_vulgareMorex_HORVU.MOREX.r3.3HG0225840:0.200964)n5:0.0971842,(Hordeum_spontaneum_WB01_003690_0365666:0.00898712,(Hordeum_vulgareMorex_HORVU.MOREX.r3.3HG0225830:0.106001,Hordeum_vulgareMorex_HORVU.MOREX.r3.3HG0225800:0.0100644)n7:0.00111826)n6:0.141287)n4:0.164569,(((Brachypodium_distachyon_BRADI_2g02280v3:0.259819,Brachypodium_distachyon_BRADI_2g02270v3:0.242984)n10:0.171765,(((Chasmanthium_laxum_Chala.08G186800:0.0908258,(((Panicum_hallii_Pahal.5G463400:0.0346124,(Panicum_virgatum_Pavir.5NG121700:0.0202373,(Panicum_virgatum_Pavir.5KG113500:0.00558286,Panicum_virgatum_Pavir.5KG105500:0.0293758)n18:0.0563809)n17:0.0261122)n16:0.0301772,(((Digitaria_exilis_H_Dex5A-004174.1:0.0280085,Digitaria_exilis_H_Dex5B-004190.1:0.030885)n21:0.0798997,(Digitaria_radicosa_Dra07G0252700:0.0624731,Digitaria_radicosa_Dra07G0252800:0.0678988)n22:0.026797)n20:0.0334049,(ASEM_RSA5_H_RSA5chrom5000997.1:0.0108751,(ASEM_AUS1_H_AUS1CM014274.1002199.1:0.175954,ASEM_AUS1_H_AUS1CM014274.1003242.1:0.00381079)n24:0.000423421)n23:0.0173027)n19:0.0181262)n15:0.0324402,(Sorghum_bicolor_SORBI_3003G083700:0.0608559,Zea_mays_Zm00001eb125190:0.0592871)n25:0.0691387)n14:0.0211783)n13:0.0729391,(((((Eragrostis_curvula_EJB05_31751:0.0773644,(Eleusine_coracana_ELECO.r07.1AG0008590:0.023404,Eleusine_coracana_ELECO.r07.1BG0057330:0.0321558)n31:0.0914745)n30:0.0447743,Echinocloa_haploclada_eh_chr2.889:0.198192)n29:0.0307578,(Chasmanthium_laxum_Chala.08G186900:0.0774884,((((Urochloa_fusta_Urofu.5G422400:0.116483,(Digitaria_radicosa_Dra07G0252900:0.0636022,(Digitaria_exilis_H_Dex5A-004175.1:0.0327825,Digitaria_exilis_H_Dex5B-004191.1:0.038213)n38:0.0856169)n37:0.0463233)n36:0.0247902,(Cenchrus_americanus_H_CamCM007987.2001805.1:0.0670311,Setaria_viridis_SEVIR_5G089600v2:0.0322177)n39:0.0297292)n35:0.0117777,(Dichantelium_oligosantes_H_DolKV780761.1000002.1:0.0674484,((Panicum_hallii_Pahal.5G463500:0.0201905,((Panicum_virgatum_Pavir.5KG113400:0.0207315,Panicum_virgatum_Pavir.5KG105400:0.0246561)n44:0.0346465,Panicum_virgatum_Pavir.5NG121600:0.0290591)n43:0.0111744)n42:0.0258629,(ASEM_AUS1_H_AUS1CM014274.1003243.1:0.0234645,ASEM_RSA5_H_RSA5chrom5000998.1:0.0190352)n45:0.0742558)n41:0.0160934)n40:0.00594717)n34:0.0303828,(Sorghum_bicolor_SORBI_3003G083600:0.057115,Zea_mays_Zm00001eb125170:0.0380227)n46:0.0435168)n33:0.0233188)n32:0.0446798)n28:0.0338824,((Zizania_latifolia_GWHTBFHI002263:0.136425,(Leersia_perrieri_LPERR10G02610:0.265935,Oryza_sativa_LOC_Os10g08280:0.0756467)n49:0.0854285)n48:0.0960665,(Aristida_adscensionis_H_Aadptg000062l000125.1:0.165866,Stipagrostis_hirtigluma_H_Shi_ptg000044l_000529.1:0.0756837)n50:0.0495701)n47:0.0355477)n27:0.0217986,Phragmites_australis_Phragmites_australis_PaChr2_5370780_5372051_evm.model.PaChr2.398_1_CDS_4362421329_16623:0.128255)n26:0.0540636)n12:0.0557926,((Zea_mays_Zm00001eb125180:1.06474,((Leersia_perrieri_LPERR01G02040:0.170459,Leersia_perrieri_LPERR01G02050:0.210951)n54:0.0868337,(Zizania_latifolia_GWHTBFHI011106:0.141879,(Oryza_sativa_LOC_Os01g04220:0.112621,Oryza_sativa_LOC_Os01g04210:0.109759)n56:0.0121954)n55:0.0299044)n53:0.0476789)n52:0.0599186,((Olyra_latifolia_Ola036590:0.0886828,Olyra_latifolia_Ola036592:0.122474)n58:0.101803,(Ampelocalamus_luodianensis_Alu01Cg01900.1:0.0482277,(Dendrocalamus_sinicus_Dendrocalamus_sinicus_Dsi01A_2071818_2073322_Dsi01Ag01540.1_1_CDS_4147685203_7320:0.0693598,Dendrocalamus_sinicus_Dendrocalamus_sinicus_Dsi01C_1167492_1169630_Dsi01Cg00860.1_1_CDS_4147701493_23691:0.193935)n60:0.0215483)n59:0.0130556)n57:0.0381878)n51:0.0168222)n11:0.00186914)n9:0.0263407,(((Stipagrostis_hirtigluma_H_Shi_ptg000044l_000528.1:0.163223,(Phragmites_australis_Phragmites_australis_PaChr1_6460485_6464288_evm.model.PaChr1.462_1_CDS_4362367971_3814:0.129339,Phragmites_australis_Phragmites_australis_PaChr2_5365776_5367091_evm.model.PaChr2.397_1_CDS_4362421327_15782:0.112277)n64:0.0420954)n63:0.0376655,((((Eleusine_coracana_ELECO.r07.1AG0008550:0.150924,Eragrostis_curvula_EJB05_31748:0.125775)n68:0.0716916,(Chasmanthium_laxum_Chala.08G186500:0.0751626,(Sorghum_bicolor_SORBI_3003G083800:0.158773,(Dichantelium_oligosantes_H_DolKV778576.1000014.1:0.0575398,(((ASEM_RSA5_H_RSA5chrom5000995.1:0.0352995,(ASEM_AUS1_H_AUS1CM014274.1002196.1:0.00121221,ASEM_AUS1_H_AUS1CM014274.1003239.1:0.00110771)n75:0.0220544)n74:0.0676604,((Digitaria_radicosa_Dra07G0252500:0.00222335,Digitaria_radicosa_Dra07G0252500.2:0.0098861)n77:0.0715479,((Digitaria_exilis_H_Dex5A-004172.1:0.0354823,Digitaria_exilis_H_Dex5B-004187.1:0.0474036)n79:0.100329,(Digitaria_exilis_H_Dex5A-004171.1:0.0570518,Digitaria_exilis_H_Dex5B-004186.1:0.0474723)n80:0.0413425)n78:0.0210284)n76:0.0412191)n73:0.0256009,((Cenchrus_americanus_H_CamCM007987.2001804.1:0.0829338,Setaria_viridis_SEVIR_5G089500v2:0.032293)n82:0.0308091,(Urochloa_fusta_Urofu.5G422300:0.077992,(Panicum_hallii_Pahal.5G463300:0.0307576,(Panicum_virgatum_Pavir.5KG113700:0.0829453,Panicum_virgatum_Pavir.5NG122100:0.0220455)n85:0.0127029)n84:0.0637051)n83:0.0143624)n81:0.0122153)n72:0.0244774)n71:0.0394894)n70:0.0665477)n69:0.0162185)n67:0.0263285,(((Dichantelium_oligosantes_H_DolKV775847.1000008.1:0.0762431,ASEM_AUS1_H_AUS1CM014276.1002464.1:0.0732532)n88:0.0193785,((Digitaria_radicosa_Dra07G0141400:0.066547,(Digitaria_exilis_H_Dex7A-002030.1:0.0145037,Digitaria_exilis_H_Dex7B-002078.1:0.0295293)n91:0.0629891)n90:0.0419021,((Urochloa_fusta_Urofu.7G214100:0.0983315,(Cenchrus_americanus_H_CamCM007984.2001931.1:0.0805809,Setaria_viridis_SEVIR_7G192000v2:0.0365954)n94:0.0133857)n93:0.0106213,(Panicum_hallii_Pahal.7G234900:0.0471747,(Panicum_virgatum_Pavir.7NG205700:0.0399184,Panicum_virgatum_Pavir.7KG266700:0.0500829)n96:0.00556476)n95:0.00684265)n92:0.0180794)n89:0.0180383)n87:0.15229,(Chasmanthium_laxum_Chala.08G186700:0.0990426,(((Digitaria_exilis_H_Dex5A-004173.1:0.0191221,Digitaria_exilis_H_Dex5B-004189.1:0.0205066)n100:0.0459972,(Digitaria_radicosa_Dra07G0252600:5e-09,Digitaria_radicosa_Dra07G0252600.2:5e-09)n101:0.0975268)n99:0.0329081,(Dichantelium_oligosantes_H_DolKV780761.1000001.1:0.064307,(Panicum_virgatum_Pavir.5NG121800:0.0619251,(ASEM_RSA5_H_RSA5chrom5000996.1:0.010178,(ASEM_AUS1_H_AUS1CM014274.1002198.1:0.0317368,ASEM_AUS1_H_AUS1CM014274.1003241.1:0.0118974)n105:0.00132194)n104:0.00411797)n103:0.0118394)n102:0.0163898)n98:0.0944543)n97:0.0370184)n86:0.00411316)n66:0.0101179,((Aristida_adscensionis_H_Aadptg000008l001045.1:0.191527,(Stipagrostis_hirtigluma_H_Shi_ptg000025l_002041.1:0.105152,Stipagrostis_hirtigluma_H_Shi_ptg000025l_001652.1:0.0510601)n108:0.0521857)n107:0.0599302,((Eragrostis_curvula_EJB05_22943:0.192328,Phragmites_australis_Phragmites_australis_PaChr18_2170560_2171846_evm.model.PaChr18.89_1_CDS_4362409389_7315:0.13553)n110:0.0498372,Aristida_adscensionis_H_Aadptg000062l000124.1:0.277601)n109:0.0308446)n106:0.0241724)n65:0.00268583)n62:0.0182389,((Dichantelium_oligosantes_H_DolKV778446.1000003.1:0.0845503,Echinocloa_haploclada_eh_chr9.736:0.1493)n112:0.0294052,(((Urochloa_fusta_Urofu.7G079800:0.153193,Sorghum_bicolor_SORBI_3010G070300:0.132807)n115:0.0228651,Cenchrus_americanus_H_CamCM007984.2001274.1:0.410495)n114:0.0283121,(Sorghum_bicolor_SORBI_3010G070400:0.232512,((Cenchrus_americanus_H_CamCM007984.2001275.1:0.305617,Setaria_viridis_SEVIR_7G065500v2:0.0444835)n118:0.0363477,(Panicum_hallii_Pahal.7G110400:0.0539342,(Panicum_virgatum_Pavir.7KG005500:0.0555895,Panicum_virgatum_Pavir.7NG081600:0.0381259)n120:0.0285869)n119:0.0688847)n117:0.0177447)n116:0.00197163)n113:0.0336689)n111:0.00374098)n61:0.0202847)n8:0.0391264)n3:0.0653925)n1:0.424992)n0;
```
