## Supplementary Dataset S1 for "Gene turnover and contingency facilitated the repeated evolution of C_4_ photosynthesis in grasses": OG0000421_tree.txt

```
((Tillandsia_fasciculata_H_Tillandsia_CM054939.1_000376.1:0.0505209,(Ananas_comosus_H_Ananas_contig13_000908.1:0.00367469,Ananas_comosus_H_Ananas_contig10_000918.1:0.325105)n2:0.0260925)n1:0.0711725,(((Brachypodium_distachyon_BRADI_1g38010v3:0.0469211,(((((((Phragmites_australis_Phragmites_australis_PaChr1_40287970_40289605_evm.model.PaChr1.1855_1_CDS_4362365043_4217:0.0147684,Phragmites_australis_Phragmites_australis_PaChr2_35756501_35758082_evm.model.PaChr2.1759_1_CDS_4362418411_21235:0.0320068)n12:0.00732908,(Eragrostis_curvula_EJB05_17130:0.021751,(Eleusine_coracana_ELECO.r07.1AG0031580:0.0155676,Eleusine_coracana_ELECO.r07.1BG0081800:0.0152258)n14:0.02691)n13:0.0176182)n11:0.0222047,((Sorghum_bicolor_SORBI_3003G280700:0.00561178,(Chasmanthium_laxum_Chala.01G204000:0.0510017,(Chasmanthium_laxum_Chala.02G124200:0.12579,(Zea_mays_Zm00001eb361700:0.0291394,Zea_mays_Zm00001eb154510:0.00970174)n19:0.00107797)n18:0.0103338)n17:0.0011482)n16:0.0245397,((((Urochloa_fusta_Urofu.5G183800:0.0125233,(Cenchrus_americanus_H_CamCM007987.2000859.1:0.0141557,(ASEM_AUS1_H_AUS1CM014274.1000961.1:0.00948767,(ASEM_RSA5_H_RSA5chrom5002917.1:0.0125936,ASEM_RSA5_H_RSA5chrom5002921.1:0.000505776)n26:0.0028344)n25:0.0123045)n24:0.0117795)n23:5e-09,(Echinocloa_haploclada_eh_chr2.3250:0.0128768,Setaria_viridis_SEVIR_5G304300v2:0.0198489)n27:0.00314018)n22:0.00460689,((Panicum_hallii_Pahal.5G176200:0.00313554,Panicum_virgatum_Pavir.5NG473300:0.0158889)n29:0.00454779,Panicum_virgatum_Pavir.5KG515400:0.0159884)n28:0.00177649)n21:0.00315412,(Digitaria_radicosa_Dra05G0096000:0.0125673,(Digitaria_exilis_H_Dex5A-003121.1:0.0156891,Digitaria_exilis_H_Dex5B-003154.1:0.012702)n31:0.0063049)n30:0.00479282)n20:0.00637745)n15:0.0138203)n10:0.00663417,Stipagrostis_hirtigluma_H_Shi_ptg000050l_000891.1:0.0493417)n9:5e-09,Aristida_adscensionis_H_Aadptg000069l000591.1:0.036957)n8:0.00948725,(Hordeum_spontaneum_WB01_012703_0025961:0.134609,((((Pharus_latifolius_Phala.03G211600:0.00304817,(Pharus_latifolius_Phala.03G242000:5e-09,Pharus_latifolius_Phala.03G242000.2:5e-09)n37:0.00389476)n36:0.0934658,(Streptochaeta_angustifolia_strangu_019274:0.0614726,Streptochaeta_angustifolia_strangu_041455:0.05736)n38:0.0235229)n35:0.0301994,((Zizania_latifolia_GWHTBFHI005501:0.0158,Zizania_latifolia_GWHTBFHI012520:0.021416)n40:0.0320218,(Leersia_perrieri_LPERR01G25200:0.0541701,Oryza_sativa_LOC_Os01g52490:0.0283286)n41:0.0104892)n39:0.0233641)n34:0.00936146,((Dendrocalamus_sinicus_Dendrocalamus_sinicus_Dsi01C_19822815_19824513_Dsi01Cg14590.1_1_CDS_4147705612_11326:0.00393211,Dendrocalamus_sinicus_Dendrocalamus_sinicus_Dsi01B_44258757_44260406_Dsi01Bg16220.1_-1_CDS_4147698199_45632:0.0185826)n43:0.00601374,(Olyra_latifolia_Ola006098:0.0416568,(Ampelocalamus_luodianensis_Alu01Dg19200.2:0.0092631,Ampelocalamus_luodianensis_Alu01Cg21490.1:0.00517301)n45:0.000574779)n44:0.00602583)n42:0.00305021)n33:0.0336426)n32:0.00695074)n7:0.0579783,((((Dendrocalamus_sinicus_Dendrocalamus_sinicus_Dsi06B_11204530_11206555_Dsi06Bg05970.1_-1_CDS_4147780618_47593:0.0156726,((Ampelocalamus_luodianensis_Alu06Dg11000.1:0.0214297,Dendrocalamus_sinicus_Dendrocalamus_sinicus_Dsi06C_33312724_33315747_Dsi06Cg14210.1_1_CDS_4147787464_35230:0.00355616)n51:0.0030667,(Ampelocalamus_luodianensis_Alu06Cg04780.1:0.00966764,Dendrocalamus_sinicus_Dendrocalamus_sinicus_Dsi06A_27286817_27289342_Dsi06Ag08880.1_1_CDS_4147777105_3120:0.0258531)n52:0.00287257)n50:0.00314441)n49:0.0149667,(Leersia_perrieri_LPERR06G15100:0.0161404,(Oryza_sativa_LOC_Os06g36160:0.0363616,Zizania_latifolia_GWHTBFHI034345:0.0579358)n54:0.00709112)n53:0.0114593)n48:0.0113743,((Eragrostis_curvula_EJB05_41223:0.0380376,(Eleusine_coracana_ELECO.r07.6BG0495940:0.00618197,Eleusine_coracana_ELECO.r07.6AG0542740:0.00933071)n57:0.00602845)n56:0.0415303,(Stipagrostis_hirtigluma_H_Shi_ptg000059l_000150.1:0.0373402,(((Sorghum_bicolor_SORBI_3010G166100:0.033954,(Zea_mays_Zm00001eb118770:0.0207399,Zea_mays_Zm00001eb277530:0.0119767)n62:0.02982)n61:0.0272375,((ASEM_AUS1_H_AUS1CM014273.1002728.1:0.0158341,ASEM_RSA5_H_RSA5chrom4002851.1:0.00633768)n64:0.0226769,(((Digitaria_radicosa_Dra04G0141000:0.02197,(Digitaria_exilis_H_Dex4A-000872.1:0.0155611,Digitaria_exilis_H_Dex4B-000829.1:0.0062461)n68:0.0127481)n67:0.00328868,(Panicum_hallii_Pahal.4G113100:0.0174167,(Panicum_virgatum_Pavir.4KG267700:0.0214505,Panicum_virgatum_Pavir.2NG161000:0.0127718)n70:0.00141909)n69:0.0125177)n66:0.00630356,(Urochloa_fusta_Urofu.4G111100:0.0194606,(Cenchrus_americanus_H_CamCM007984.2003790.1:0.0230149,(Dichantelium_oligosantes_H_DolKV781032.1000003.1:0.0289986,Setaria_viridis_SEVIR_4G150200v2:0.00614899)n73:0.00317792)n72:0.00307733)n71:0.00311078)n65:5e-09)n63:0.00629923)n60:0.013448,(Chasmanthium_laxum_Chala.02G168600:0.0356387,(Phragmites_australis_Phragmites_australis_PaChr13_22147037_22149161_evm.model.PaChr13.988_1_CDS_4362388973_1358:0.059856,Phragmites_australis_Phragmites_australis_PaChr8_26564716_26567884_evm.model.PaChr8.1049_1_CDS_4362478882_9650:0.0121206)n75:0.00134674)n74:0.010019)n59:0.00531778)n58:0.00721591)n55:0.0233921)n47:0.0124775,(Hordeum_spontaneum_WB01_001485_0689363:0.0279278,(Hordeum_spontaneum_WB01_006960_0447288:0.175243,Hordeum_spontaneum_WB01_000267_0520110:0.0101895)n77:0.00352534)n76:0.036263)n46:0.00402922)n6:0.0361791)n5:0.00401991,(((Aristida_adscensionis_H_Aadptg000021l000103.1:0.00332049,Aristida_adscensionis_H_Aadptg000021l000110.1:0.00651454)n80:0.0304777,((((Zizania_latifolia_GWHTBFHI020702:0.0156398,Zizania_latifolia_GWHTBFHI025503:0.0252955)n84:0.0182824,(Leersia_perrieri_LPERR02G08150:0.0108243,Oryza_sativa_LOC_Os02g13530:0.0219209)n85:0.0320802)n83:0.0265553,(((Brachypodium_distachyon_BRADI_3g08680v3:0.0577704,Hordeum_spontaneum_WB01_006201_0334496:0.0477383)n88:0.0440835,(Ampelocalamus_luodianensis_Alu02Dg20500.2:0.025715,((Ampelocalamus_luodianensis_Alu02Cg07870.2:0.0093347,(Dendrocalamus_sinicus_Dendrocalamus_sinicus_Dsi02A_8204198_8206514_Dsi02Ag05250.1_1_CDS_4147709413_47358:0.00306653,(Dendrocalamus_sinicus_Dendrocalamus_sinicus_Dsi02C_12341858_12343392_Dsi02Cg02730.1_1_CDS_4147721962_4627:0,Dendrocalamus_sinicus_Dendrocalamus_sinicus_Dsi02C_12161203_12162740_Dsi02Cg02650.1_1_CDS_4147721938_47962:0)n93:0.00846538)n92:0.000940597)n91:0.00618308,(Dendrocalamus_sinicus_Dendrocalamus_sinicus_Dsi02B_8129899_8131610_Dsi02Bg04760.1_-1_CDS_4147716076_45691:0.00947645,Dendrocalamus_sinicus_Dendrocalamus_sinicus_Dsi05A_10076266_10079349_Dsi05Ag03970.1_-1_CDS_4147763125_36275:0.316705)n94:0.00557678)n90:0.000557678)n89:6.19643e-05)n87:0.00317494,Olyra_latifolia_Ola030046:0.0489704)n86:0.00282267)n82:0.0367544,((Eragrostis_curvula_EJB05_24958:0.0369596,(Eleusine_coracana_ELECO.r07.2AG0107020:0.00770448,Eleusine_coracana_ELECO.r07.2BG0160640:0.0108872)n97:0.0312835)n96:0.0327188,(((Stipagrostis_hirtigluma_H_Shi_ptg000043l_000758.1:0.0486954,((((Urochloa_fusta_Urofu.1G100500:0.0312163,(((Digitaria_radicosa_Dra01G0080000:0.033494,((Digitaria_exilis_H_Dex1A-003074.1:0,Digitaria_exilis_H_DexUA-000720.1:0)n109:0.0214494,Digitaria_exilis_H_Dex1B-003018.1:0.0151303)n108:0.0168944)n107:0.0146615,Cenchrus_americanus_H_CamCM007983.2002083.1:0.0274514)n106:0.00338238,(Panicum_hallii_Pahal.1G095600:0.0083369,(Panicum_virgatum_Pavir.1NG123000:0.00983068,(Panicum_virgatum_Pavir.9NG413300:0.115101,Panicum_virgatum_Pavir.1KG186700:0.00425478)n112:0.0124213)n111:0.015754)n110:0.00578402)n105:0.00330598)n104:5e-09,((Dichantelium_oligosantes_H_DolKV783408.1000011.1:0.0201019,(ASEM_AUS1_H_AUS1CM014270.1003933.1:0.00640275,ASEM_RSA5_H_RSA5chrom1003724.1:0.00976697)n115:0.00665739)n114:0.00670235,(Zea_mays_Zm00001eb239530:0.0400988,Sorghum_bicolor_SORBI_3004G099500:0.0273135)n116:0.0350255)n113:0.012951)n103:0.00329419,Setaria_viridis_SEVIR_1G029200v2:0.00645706)n102:0.0264045,Echinocloa_haploclada_eh_chr7.886:0.00338897)n101:0.023386)n100:0.0158681,Chasmanthium_laxum_Chala.11G204400:0.015678)n99:0.00901568,Phragmites_australis_Phragmites_australis_PaChr5_8086969_8095233_evm.model.PaChr5.581_1_CDS_4362462909_3282:0.0623007)n98:0.00333275)n95:0.00332135)n81:0.00964802)n79:0.0437133,(Pharus_latifolius_Phala.04G147100:0.00322904,Pharus_latifolius_Phala.04G147100.2:0.00905813)n117:0.0500231)n78:0.00555813)n4:0.0223473,((Pharus_latifolius_Phala.02G082400:0,Pharus_latifolius_Phala.M057800:0)n119:0.0436851,Streptochaeta_angustifolia_strangu_041796:0.0978317)n118:0.0108702)n3:0.0711725)n0;
```
