## Supplementary Dataset S1 for "Gene turnover and contingency facilitated the repeated evolution of C_4_ photosynthesis in grasses": OG0000422_tree.txt

```
(((((Oryza_sativa_LOC_Os07g35990:0.0108191,Oryza_sativa_LOC_Os07g36040:0.0153079)n4:0.0118648,Oryza_sativa_LOC_Os07g35970:0.0166879)n3:0.0161708,Oryza_sativa_LOC_Os07g36060:0.035473)n2:0.286786,((((Hordeum_spontaneum_WB01_000490_0416774:5e-09,Hordeum_vulgareMorex_HORVU.MOREX.r3.2HG0157140:0.0128506)n8:0.169375,((Hordeum_spontaneum_WB01_008478_0086983:0.0424146,Hordeum_spontaneum_WB01_008478_0084036:0.0494532)n10:0.0674313,((Hordeum_spontaneum_WB01_009029_0098612:0.00491622,Hordeum_vulgareMorex_HORVU.MOREX.r3.5HG0506780:5e-09)n12:0.0488046,(Hordeum_spontaneum_WB01_000408_0079409:0.00536684,(Hordeum_vulgareMorex_HORVU.MOREX.r3.7HG0657320:0.0121025,Hordeum_vulgareMorex_HORVU.MOREX.r3.7HG0657290:0.0249349)n14:0.00277055)n13:0.012156)n11:0.0566909)n9:0.0318517)n7:0.0489975,(Brachypodium_distachyon_BRADI_1g59340v3:0.182334,(Brachypodium_distachyon_BRADI_4g06230v3:0.0808354,Brachypodium_distachyon_BRADI_4g06263v3:0.0834239)n16:0.0927198)n15:0.0833488)n6:0.133837,(Dendrocalamus_sinicus_Dendrocalamus_sinicus_Dsi02C_13122536_13123591_Dsi02Cg03010.1_1_CDS_4147722046_51904:0.0340831,(Ampelocalamus_luodianensis_Alu07Cg15050.1:0.105786,Ampelocalamus_luodianensis_Alu02Cg07520.2:0.0985273)n18:0.0109475)n17:0.0472334)n5:0.0469466)n1:0.028351,((Sorghum_bicolor_SORBI_3004G215400:0.0512305,((Sorghum_bicolor_SORBI_3010G226300:0.01968,(Sorghum_bicolor_SORBI_3004G329600:0.0217667,Sorghum_bicolor_SORBI_3004G330200:0.0181492)n23:0.00956217)n22:0.0188043,Sorghum_bicolor_SORBI_3004G318800:0.0522304)n21:0.0164342)n20:0.0852761,(((Eragrostis_curvula_EJB05_31071:0.319729,Eragrostis_curvula_EJB05_19419:0.0758965)n26:0.0215089,Eragrostis_curvula_EJB05_31069:0.0830987)n25:0.0652123,((((ASEM_AUS1_H_AUS1CM014278.1005517.1:0.0284182,ASEM_RSA5_H_RSA5chrom9004149.1:0.0304214)n30:0.0856751,(Panicum_virgatum_Pavir.1KG516700:0.167151,(Panicum_hallii_Pahal.1G430500:0.0945932,Panicum_hallii_Pahal.1G430800:0.0512252)n32:0.00569169)n31:0.0519997)n29:0.0310383,((Urochloa_fusta_Urofu.7G263900:0.0913735,(Cenchrus_americanus_H_CamCM007984.2002131.1:0.0630799,Setaria_viridis_SEVIR_7G236600v2:0.0315292)n35:0.0555336)n34:0.0739023,((((Panicum_virgatum_Pavir.1KG206700:0.0427831,(Panicum_virgatum_Pavir.1NG155300:0.00687196,Panicum_virgatum_Pavir.1NG203700:0.00340826)n40:0.0413246)n39:0.0882121,(ASEM_RSA5_H_RSA5chrom5004870.1:0.0372479,(ASEM_AUS1_H_AUS1CM014270.1001339.1:0.046818,ASEM_AUS1_H_AUS1CM014274.1003399.1:0.0250955)n42:0.00278839)n41:0.0470565)n38:0.0321258,((((Panicum_virgatum_Pavir.5KG054700:0.110554,Panicum_virgatum_Pavir.1NG521100:0.052527)n46:0.00388702,((((Panicum_virgatum_Pavir.J355600:0.0157974,Panicum_virgatum_Pavir.J040200:0.0025097)n50:0.0223744,(Panicum_virgatum_Pavir.1KG488000:0.0442552,(Panicum_virgatum_Pavir.9KG073100:0.0408309,Panicum_virgatum_Pavir.9KG464600:0.00985129)n52:0.0384321)n51:0.010658)n49:0.00524231,(Panicum_virgatum_Pavir.2KG254700:0.202805,Panicum_virgatum_Pavir.1KG526600:0.0471627)n53:0.0185093)n48:0.0160202,(Panicum_virgatum_Pavir.3KG351100:0.054466,Panicum_virgatum_Pavir.2KG254800:0.187336)n54:0.0144382)n47:0.00572306)n45:0.0249009,Panicum_hallii_Pahal.1G423500:0.0427972)n44:0.0469328,((((Urochloa_fusta_Urofu.1G335900:0,Urochloa_fusta_Urofu.1G334500:0)n58:0.0841694,Urochloa_fusta_Urofu.1G326400:0.0645867)n57:0.0450102,((((Digitaria_exilis_H_Dex1A-001683.1:0.0313599,Digitaria_exilis_H_Dex1B-001622.1:0.0177045)n62:0.0525881,(Digitaria_radicosa_Dra01G0287500:0.0674678,Digitaria_radicosa_Dra01G0287600:0.0609353)n63:0.0187163)n61:0.00861354,((Digitaria_exilis_H_Dex1B-001937.1:0.0539384,(((Digitaria_exilis_H_Dex1A-001517.1:0.0385945,(Digitaria_exilis_H_Dex1B-001577.1:0.0255201,Digitaria_exilis_H_Dex1B-001938.1:0.0146353)n69:0.032408)n68:0.0435705,Digitaria_exilis_H_Dex1A-002112.1:0.0148275)n67:0.058701,Digitaria_exilis_H_Dex1A-001516.1:0.00499286)n66:0.0515835)n65:0.0449429,(Digitaria_radicosa_Dra01G0280100:0.0820603,(Digitaria_radicosa_Dra01G0279800:0.0500914,Digitaria_radicosa_Dra01G0280400:0.0464907)n71:0.0342469)n70:0.0290945)n64:0.00323273)n60:0.0491351,(((ASEM_RSA5_H_RSA5chrom1002384.1:0.0324132,(ASEM_AUS1_H_AUS1CM014270.1001966.1:5e-09,ASEM_AUS1_H_AUS1CM014270.1002408.1:5e-09)n75:0.0328507)n74:0.0731496,Dichantelium_oligosantes_H_DolKV775004.1000006.1:0.0843432)n73:0.0299606,(((Panicum_virgatum_Pavir.8NG008700:0.683229,Digitaria_radicosa_Dra01G0280200:1.4e-08)n78:0.137329,(Eleusine_coracana_ELECO.r07.2AG0148920:0.0644996,Dichantelium_oligosantes_H_DolKV772270.1000001.1:1e-08)n79:0.22725)n77:0.0145924,((Cenchrus_americanus_H_CamCM007984.2000123.1:0.0301157,Cenchrus_americanus_H_CamCM007984.2004866.1:0.0476313)n81:0.0382383,(Setaria_viridis_SEVIR_1G357200v2:0.08149,(Setaria_viridis_SEVIR_1G350100v2:0.0740096,Setaria_viridis_SEVIR_1G348700v2:0.0291445)n83:0.00291445)n82:0.000323828)n80:0.0260146)n76:0.00781383)n72:0.000781383)n59:8.68204e-05)n56:0.0073795,((Echinocloa_haploclada_eh_chr5.1821:0.0579217,Echinocloa_haploclada_eh_chr7.3653:0.0606156)n85:0.0919761,(Echinocloa_haploclada_eh_chr3.2617:0.0540086,(Echinocloa_haploclada_eh_chr3.4405:0.088107,(Echinocloa_haploclada_eh_chr3.4401:0.0218429,Echinocloa_haploclada_eh_chr3.4385:0.0251399)n88:0.040287)n87:0.0121052)n86:0.068064)n84:0.0390369)n55:0.0122611)n43:0.011557)n37:0.00808945,((Setaria_viridis_SEVIR_1G235700v2:0.149552,(Urochloa_fusta_Urofu.5G370200:0.138723,(Cenchrus_americanus_H_CamCM007988.2001953.1:0.0885896,Setaria_viridis_SEVIR_2G263800v2:0.0472831)n92:0.0375337)n91:0.0152229)n90:0.0203146,(Dichantelium_oligosantes_H_DolKV781342.1000003.1:0.0856764,((ASEM_AUS1_H_AUS1CM014271.1003344.1:0.0609451,ASEM_RSA5_H_RSA5chrom2001196.1:0.0436559)n95:0.0187744,(ASEM_AUS1_H_AUS1CM014271.1003353.1:0.0538497,(ASEM_RSA5_H_RSA5chrom2002240.1:0.0630468,ASEM_RSA5_H_RSA5chrom2002241.1:0.0466633)n97:0.00518481)n96:0.0104709)n94:0.0858486)n93:0.0243952)n89:0.00271058)n36:0.0211896)n33:0.0023544)n28:0.0333578,((((((Aristida_adscensionis_H_Aadptg000034l000126.1:0.0523977,(Aristida_adscensionis_H_Aadptg000001l000438.1:0.0311906,Aristida_adscensionis_H_Aadptg000021l000249.1:0.0552577)n104:0.0174482)n103:0.0808748,(Stipagrostis_hirtigluma_H_Shi_ptg000038l_002051.1:0.152973,(Stipagrostis_hirtigluma_H_Shi_ptg000025l_001938.1:0.11374,(Stipagrostis_hirtigluma_H_Shi_ptg000038l_002050.1:0.0473156,(Stipagrostis_hirtigluma_H_Shi_ptg000011l_001062.1:0.017209,Stipagrostis_hirtigluma_H_Shi_ptg000011l_001059.1:0.0148934)n108:0.0493563)n107:0.0674827)n106:0.0383453)n105:0.00426059)n102:0.0176634,(Aristida_adscensionis_H_Aadptg000079l000078.1:0.121382,(((Stipagrostis_hirtigluma_H_Shi_ptg000038l_000152.1:0.0172507,Stipagrostis_hirtigluma_H_Shi_ptg000149l_000152.1:0.0212622)n112:0.131484,(Stipagrostis_hirtigluma_H_Shi_ptg000016l_001806.1:0.105481,Stipagrostis_hirtigluma_H_Shi_ptg000043l_000220.1:0.153386)n113:0.0481274)n111:0.0306109,Stipagrostis_hirtigluma_H_Shi_ptg000050l_001903.1:0.0849594)n110:0.00943993)n109:0.0897596)n101:0.0159146,(Chasmanthium_laxum_Chala.05G314300:0.0995609,(Chasmanthium_laxum_Chala.05G303500:0.101851,Chasmanthium_laxum_Chala.05G303400:0.0773239)n115:0.0301306)n114:0.0108737)n100:0.00896566,(Panicum_virgatum_Pavir.1NG364400:0.308915,Dichantelium_oligosantes_H_DolKV776355.1000041.1:0.161417)n116:0.0851473)n99:0.0116318,((Eleusine_coracana_ELECO.r07.2BG0205300:0.0573263,Eleusine_coracana_ELECO.r07.2AG0148910:0.031457)n118:0.0369233,(Eleusine_coracana_ELECO.r07.2AG0148160:0.0292416,Eleusine_coracana_ELECO.r07.2BG0203580:0.0219203)n119:0.0405841)n117:0.0820011)n98:0.00911123)n27:0.0167966)n24:0.00186629)n19:0.028351)n0;
```
