## Supplementary Dataset S1 for "Gene turnover and contingency facilitated the repeated evolution of C_4_ photosynthesis in grasses": OG0000423_tree.txt

```
((Streptochaeta_angustifolia_strangu_040927:0.111928,((Streptochaeta_angustifolia_strangu_008149:0,Streptochaeta_angustifolia_strangu_008243:0)n3:0.0204866,Streptochaeta_angustifolia_strangu_008242:0.0145702)n2:0.0414289)n1:0.0699106,((((Leersia_perrieri_LPERR10G01500:0.327662,(Olyra_latifolia_Ola006583:0.15317,Ampelocalamus_luodianensis_Alu10Cg00620.1:0.0838069)n8:0.0806289)n7:0.0411755,Eragrostis_curvula_EJB05_23105:0.34964)n6:0.0191155,((((Zizania_latifolia_GWHTBFHI008017:0.0595467,(Zizania_latifolia_GWHTBFHI002328:0.0310462,Zizania_latifolia_GWHTBFHI008248:0.027499)n13:0.0515524)n12:0.0345212,(Leersia_perrieri_LPERR10G00320:0.163073,(Oryza_sativa_LOC_Os10g02210:0.155121,(Oryza_sativa_LOC_Os10g22560:0.100478,Oryza_sativa_LOC_Os10g02220:0.0929737)n16:0.00929737)n15:0.00103304)n14:0.0271107)n11:0.0835284,((Olyra_latifolia_Ola002347:0.102358,(Brachypodium_distachyon_BRADI_1g72910v3:0.143324,(Hordeum_spontaneum_WB01_000209_0080807:0.0173796,Hordeum_vulgareMorex_HORVU.MOREX.r3.6HG0626180:0.00536955)n20:0.212004)n19:0.0453326)n18:0.0149164,((Ampelocalamus_luodianensis_Alu10Cg00660.1:0.0326586,Ampelocalamus_luodianensis_Alu10Cg00670.2:0.050386)n22:0.0186512,((Dendrocalamus_sinicus_Dendrocalamus_sinicus_Dsi10B_1247903_1250986_Dsi10Bg00280.1_-1_CDS_4147824088_13405:0.0101324,Dendrocalamus_sinicus_Dendrocalamus_sinicus_DsiCtg00045_63236_66298_DsiCtg00045g00020.1_1_CDS_4147846630_24170:0.00584786)n24:0.055403,Dendrocalamus_sinicus_Dendrocalamus_sinicus_Dsi08C_25715844_25718437_Dsi08Cg10090.3_1_CDS_4147810996_34744:0.0261751)n23:0.00290834)n21:0.0337807)n17:0.0176237)n10:0.0157748,(((Aristida_adscensionis_H_Aadptg000052l000159.1:0.0560824,(Aristida_adscensionis_H_Aadptg000052l000161.1:0.0742529,(Aristida_adscensionis_H_Aadptg000052l000160.1:0.0575097,Aristida_adscensionis_H_Aadptg000052l000163.1:0.0653068)n29:0.0307535)n28:0.0270688)n27:0.167749,((Eragrostis_curvula_EJB05_15735:0.0523911,Eragrostis_curvula_EJB05_15737:0.0383208)n31:0.102372,(Aristida_adscensionis_H_Aadptg000052l000164.1:0.204524,((ASEM_RSA5_H_RSA5chrom5005222.1:0.0685078,((Urochloa_fusta_Urofu.5G309800:0.0579761,(Cenchrus_americanus_H_CamCM007987.2003754.1:0.0549108,Setaria_viridis_SEVIR_5G186500v2:0.0307702)n37:0.0128156)n36:0.00546111,((Dichantelium_oligosantes_H_DolKV775617.1000003.1:0.0537836,(Digitaria_radicosa_Dra05G0004000:0.042164,(Digitaria_exilis_H_Dex5A-000850.1:0.0174924,(Digitaria_exilis_H_Dex5B-000863.1:0.0395857,Digitaria_exilis_H_Dex5B-000862.1:0.00479074)n42:0.00339508)n41:0.0300952)n40:0.0362485)n39:0.00551804,(Panicum_hallii_Pahal.5G302100:0.0329828,Panicum_virgatum_Pavir.5KG348700:0.0385801)n43:0.0308245)n38:0.00742958)n35:0.0148013)n34:0.0472582,((Stipagrostis_hirtigluma_H_Shi_ptg000053l_000341.1:0.0263677,Stipagrostis_hirtigluma_H_Shi_ptg000053l_000338.1:0.0796713)n45:0.0315183,(Stipagrostis_hirtigluma_H_Shi_ptg000053l_000337.1:0.0768203,Stipagrostis_hirtigluma_H_Shi_ptg000053l_000253.1:2e-08)n46:0.0516327)n44:0.0673629)n33:0.01779)n32:0.0187193)n30:0.0236885)n26:0.0181819,((((Digitaria_radicosa_Dra04G0129700:0.0359514,Digitaria_radicosa_Dra04G0129700.2:0.0538442)n50:0.0564468,Urochloa_fusta_Urofu.4G125200:0.0765727)n49:0.0990643,((Stipagrostis_hirtigluma_H_Shi_ptg000059l_001286.1:0.0578093,Aristida_adscensionis_H_Aadptg000033l000139.1:0.0898686)n52:0.0347915,Eragrostis_curvula_EJB05_42142:0.120803)n51:0.0433184)n48:0.0899337,((Chasmanthium_laxum_Chala.04G009800:0.0937443,(((((Zea_mays_Zm00001eb025880:0.104815,((Sorghum_bicolor_SORBI_3001G276100:0.0594988,Sorghum_bicolor_SORBI_3001G276000:0.0467923)n61:0.0643714,(Sorghum_bicolor_SORBI_3001G276400:0.0482732,Sorghum_bicolor_SORBI_3001G276300:0.0466477)n62:0.0235653)n60:0.00261837)n59:0.0540347,((((Setaria_viridis_SEVIR_9G303800v2:0.158012,(Digitaria_exilis_H_Dex9A-001422.1:0.0392291,Digitaria_exilis_H_Dex9B-001412.1:0.0301822)n67:0.0752203)n66:0.0187591,Urochloa_fusta_Urofu.9G319300:0.0916346)n65:0.0117225,(ASEM_RSA5_H_RSA5chrom9004893.1:0.00529508,(ASEM_AUS1_H_AUS1CM014278.1006304.1:0.0402634,ASEM_AUS1_H_AUS1CM014278.1006303.1:0.0268163)n69:0.00297959)n68:0.00819752)n64:0.0141257,((Panicum_hallii_Pahal.9G356900:0.0353739,(Panicum_virgatum_Pavir.9NG374000:0.0539112,Panicum_virgatum_Pavir.9KG332600:0.0377676)n72:0.0151678)n71:0.0297662,((Urochloa_fusta_Urofu.9G319100:0.0629116,(Setaria_viridis_SEVIR_9G303700v2:0.0427624,Cenchrus_americanus_H_CamCM007986.2000761.1:0.0584559)n75:0.0275416)n74:0.0136073,((ASEM_RSA5_H_RSA5chrom9004890.1:0.00753446,((ASEM_AUS1_H_AUS1CM014270.1002178.1:0.0421629,(Digitaria_exilis_H_Dex9A-001419.1:0.0155905,Digitaria_exilis_H_Dex9B-001410.1:0.0249526)n80:0.032559)n79:0.0114997,ASEM_AUS1_H_AUS1CM014278.1006301.1:0.00888348)n78:0.000987054)n77:0.0835763,Digitaria_radicosa_Dra09G0246400:0.0460385)n76:0.00611507)n73:0.00787438)n70:0.0313236)n63:0.0034804)n58:0.00845255,Echinocloa_haploclada_eh_chr1.3055:0.0729049)n57:0.0433851,((Panicum_virgatum_Pavir.J012900:0.0798187,Panicum_virgatum_Pavir.9KG332400:0.0165702)n82:0.060203,((Dichantelium_oligosantes_H_DolKV775442.1000002.1:0.0684139,((ASEM_RSA5_H_RSA5chrom9004888.1:0.017541,(ASEM_AUS1_H_AUS1CM014278.1000087.1:0.0145281,ASEM_AUS1_H_AUS1CM014275.1002308.1:0.0685259)n87:0.0102093)n86:0.0441256,(Digitaria_radicosa_Dra09G0246300:0.0390289,((ASEM_AUS1_H_AUS1CM014270.1002183.1:0.0302469,ASEM_AUS1_H_AUS1CM014270.1002184.1:0.00612506)n90:0.196079,(Digitaria_exilis_H_Dex9A-001418.1:0.0297281,Digitaria_exilis_H_Dex9B-001409.1:0.0307825)n91:0.0238496)n89:0.00936731)n88:0.0269777)n85:0.00299752)n84:0.00813791,((Urochloa_fusta_Urofu.9G318800:0.0788417,Echinocloa_haploclada_eh_chr1.3054:0.0820318)n93:0.00682789,(Cenchrus_americanus_H_CamCM007986.2000759.1:0.0813102,Setaria_viridis_SEVIR_9G303600v2:0.0830957)n94:0.0369047)n92:0.00994535)n83:0.013759)n81:0.0650272)n56:0.0225251,((Sorghum_bicolor_SORBI_3001G275800:0.104002,Zea_mays_Zm00001eb025890:0.135285)n96:0.0561807,((Dichantelium_oligosantes_H_DolKV780409.1000009.1:0.06294,(((Urochloa_fusta_Urofu.9G318600:0.0711557,(Cenchrus_americanus_H_CamCM007986.2000758.1:0.0816163,Setaria_viridis_SEVIR_9G303300v2:0.0404362)n102:0.0129045)n101:0.019548,(Panicum_virgatum_Pavir.9KG332300:0.0312259,Panicum_virgatum_Pavir.9NG373800:0.0328776)n103:0.0401868)n100:0.00977582,(Digitaria_radicosa_Dra09G0246100:0.0590396,(Digitaria_exilis_H_Dex9A-001416.1:0.0200151,Digitaria_exilis_H_Dex9B-001407.1:0.033603)n105:0.053861)n104:0.0205047)n99:0.00447299)n98:0.0132626,(ASEM_AUS1_H_AUS1CM014278.1006299.1:0.019491,ASEM_RSA5_H_RSA5chrom9004886.1:0.0158204)n106:0.0470182)n97:0.0450285)n95:0.0264531)n55:0.00293924)n54:0.0338188,(((Aristida_adscensionis_H_Aadptg000008l001087.1:0.180974,Stipagrostis_hirtigluma_H_Shi_ptg000025l_001717.1:0.0954096)n109:0.0668235,(Eragrostis_curvula_EJB05_23101:0.0938254,(Eleusine_coracana_ELECO.r07.2AG0119330:0.0234512,Eleusine_coracana_ELECO.r07.2BG0173330:0.019857)n111:0.118143)n110:0.0461466)n108:0.0227476,((Phragmites_australis_Phragmites_australis_PaChr25_1463476_1465698_evm.model.PaChr25.42_1_CDS_4362438581_8675:0.0777003,Phragmites_australis_Phragmites_australis_PaChr18_2405076_2407253_evm.model.PaChr18.99_1_CDS_4362409611_15746:0.061785)n113:0.0163412,Phragmites_australis_Phragmites_australis_PaChr18_2076442_2078996_evm.model.PaChr18.85_1_CDS_4362409301_12799:0.132251)n112:0.0146945)n107:0.00808701)n53:0.0219841)n47:0.010687)n25:0.0393991)n9:0.00437768)n5:0.0438355,((Brachypodium_distachyon_BRADI_1g21010v3:0.209724,(Hordeum_spontaneum_WB01_010053_0097492:0.00101561,Hordeum_vulgareMorex_HORVU.MOREX.r3.7HG0732570:0.00485498)n116:0.14462)n115:0.0741146,((Zizania_latifolia_GWHTBFHI002326:0.0353914,Zizania_latifolia_GWHTBFHI008016:0.0595415)n118:0.0409155,(Leersia_perrieri_LPERR10G00330:0.126963,Oryza_sativa_LOC_Os10g02240:0.0793521)n119:0.0487919)n117:0.157085)n114:0.0174539)n4:0.0699106)n0;
```
