## Supplementary Dataset S1 for "Gene turnover and contingency facilitated the repeated evolution of C_4_ photosynthesis in grasses": OG0000424_tree.txt

```
((((Tillandsia_fasciculata_H_Tillandsia_CM054947.1_000291.1:0.12398,Tillandsia_fasciculata_H_Tillandsia_CM054947.1_000292.1:0.592352)n3:0.0501348,(Ananas_comosus_H_Ananas_contig1_000339.1:0.382344,Ananas_comosus_H_Ananas_contig19_000076.1:0.10961)n4:0.0386783)n2:0.0768656,(Tillandsia_fasciculata_H_Tillandsia_CM054947.1_000506.1:0.133506,Ananas_comosus_H_Ananas_contig8_000624.1:0.157871)n5:0.0964866)n1:0.093324,((Pharus_latifolius_Phala.02G164000:0.388539,Pharus_latifolius_Phala.03G005400:0.265266)n7:0.0658898,((Streptochaeta_angustifolia_strangu_007182:0.694967,Streptochaeta_angustifolia_strangu_039756:0.522567)n9:0.429443,(((((Dendrocalamus_sinicus_Dendrocalamus_sinicus_Dsi11A_31238800_31254099_Dsi11Ag08880.1_1_CDS_4147832407_34252:0.113216,(Dendrocalamus_sinicus_Dendrocalamus_sinicus_Dsi11A_31294719_31296866_Dsi11Ag08920.1_1_CDS_4147832419_41008:0.0840553,(Dendrocalamus_sinicus_Dendrocalamus_sinicus_Dsi11A_31275301_31277448_Dsi11Ag08900.1_1_CDS_4147832413_37630:0.0988316,Dendrocalamus_sinicus_Dendrocalamus_sinicus_Dsi11A_31319430_31321662_Dsi11Ag08930.1_1_CDS_4147832422_42697:0.0837006)n16:0.031818)n15:0.0339124)n14:0.115737,(Streptochaeta_angustifolia_strangu_018045:1.25707,Brachypodium_distachyon_BRADI_1g59480v3:0.294367)n17:0.0695356)n13:0.0324155,((Digitaria_radicosa_Dra08G0060400:0.217568,(Dichantelium_oligosantes_H_DolKV768516.1000003.1:5e-09,Dichantelium_oligosantes_H_DolKV768516.1000004.1:0.213876)n20:0.125641)n19:0.0528535,Aristida_adscensionis_H_Aadptg000028l000292.1:0.26824)n18:0.154034)n12:0.0405654,((((Brachypodium_distachyon_BRADI_1g59470v3:0.217895,(Hordeum_spontaneum_WB01_006923_0892297:0.000540735,Hordeum_vulgareMorex_HORVU.MOREX.r3.2HG0157320:5e-09)n25:0.163752)n24:0.0745871,(Olyra_latifolia_Ola015271:0.214189,Olyra_latifolia_Ola015272:0.146005)n26:0.0898554)n23:0.0309796,(((Ampelocalamus_luodianensis_AluCtg00442g00010.1:0.162474,(Ampelocalamus_luodianensis_Alu07Dg16640.1:0.00355209,Ampelocalamus_luodianensis_Alu01Dg28720.2:0.0088313)n30:0.053814)n29:0.103835,(Ampelocalamus_luodianensis_Alu07Dg16620.2:0.121288,(Ampelocalamus_luodianensis_Alu07Dg16590.1:0.0657181,Ampelocalamus_luodianensis_Alu07Dg16600.1:0.0968329)n32:0.0193067)n31:0.027122)n28:0.0332315,((Dendrocalamus_sinicus_Dendrocalamus_sinicus_Dsi07C_25151514_25153826_Dsi07Cg11510.1_-1_CDS_4147800115_49909:0.0849057,(Dendrocalamus_sinicus_Dendrocalamus_sinicus_Dsi07C_25091740_25095437_Dsi07Cg11500.1_-1_CDS_4147800112_48220:0.136506,Dendrocalamus_sinicus_Dendrocalamus_sinicus_Dsi07C_24992138_25006218_Dsi07Cg11470.1_-1_CDS_4147800103_43153:0.098532)n35:0.0345499)n34:0.0388059,Dendrocalamus_sinicus_Dendrocalamus_sinicus_Dsi07B_35368385_35370625_Dsi07Bg12750.1_-1_CDS_4147796590_55528:0.126015)n33:0.0140017)n27:0.0280813)n22:0.0233739,(((Zizania_latifolia_GWHTBFHI036514:0.353017,Zizania_latifolia_GWHTBFHI036518:0.231385)n38:0.220388,(((Eragrostis_curvula_EJB05_47141:0.00939323,Eragrostis_curvula_EJB05_50143:0.0158413)n41:0.2437,Eragrostis_curvula_EJB05_13658:0.326552)n40:0.06101,(((Dichantelium_oligosantes_H_DolKV768516.1000005.1:0.65721,((Chasmanthium_laxum_Chala.07G004600:0.163902,(ASEM_RSA5_H_RSA5chrom4001682.1:5e-09,ASEM_RSA5_H_RSA5chrom4001680.1:5e-09)n47:0.129878)n46:0.0360315,Aristida_adscensionis_H_Aadptg000028l000322.1:0.357253)n45:0.0349136)n44:0.0430995,(((Eragrostis_curvula_EJB05_25754:0.271986,(Eleusine_coracana_ELECO.r07.7BG0585590:0.261776,(Eleusine_coracana_ELECO.r07.7BG0585540:0.108327,Eleusine_coracana_ELECO.r07.7AG0554470:0.0895001)n52:0.13269)n51:0.0749962)n50:0.107058,(Sorghum_bicolor_SORBI_3002G004400:0.260419,((Panicum_virgatum_Pavir.2KG013600:0.0629378,Panicum_virgatum_Pavir.J658100:0.25256)n55:0.165098,Panicum_virgatum_Pavir.7KG030600:0.10822)n54:0.0120244)n53:0.0600046)n49:0.0532357,(((Stipagrostis_hirtigluma_H_Shi_ptg000015l_000033.1:0.00975177,Stipagrostis_hirtigluma_H_Shi_ptg000015l_000036.1:0.0115651)n58:0.245395,(Phragmites_australis_Phragmites_australis_PaChr15_412087_414417_evm.model.PaChr15.31_1_CDS_4362396475_13177:0.154995,Chasmanthium_laxum_Chala.07G004500:0.147106)n59:0.0237892)n57:0.0143994,(Phragmites_australis_Phragmites_australis_PaChr16_29897374_29899617_evm.model.PaChr16.1495_1_CDS_4362400633_20342:0.122414,((Aristida_adscensionis_H_Aadptg000028l000319.1:0.127573,(Aristida_adscensionis_H_Aadptg000028l000320.1:0.228204,Aristida_adscensionis_H_Aadptg000028l000321.1:0.257982)n63:0.0483823)n62:0.0563334,(Stipagrostis_hirtigluma_H_Shi_ptg000018l_000673.1:0.133793,Stipagrostis_hirtigluma_H_Shi_ptg000018l_000281.1:0.0960635)n64:0.0383655)n61:0.0298772)n60:0.0303949)n56:0.0174215)n48:0.00193572)n43:0.0198786,(((Dichantelium_oligosantes_H_DolKV783033.1000001.1:0.4221,(Panicum_virgatum_Pavir.J493800:0.116878,Setaria_viridis_SEVIR_2G000675v2:0.388043)n68:0.0563033)n67:0.134884,(Digitaria_radicosa_Dra06G0033900:0.10982,(Digitaria_exilis_H_Dex6A-002388.1:0.0253434,Digitaria_exilis_H_Dex6B-002250.1:0.0307266)n70:0.128429)n69:0.16129)n66:0.0372244,(((Sorghum_bicolor_SORBI_3002G004300:0.117491,Panicum_virgatum_Pavir.7KG036100:0.198922)n73:0.041415,(Sorghum_bicolor_SORBI_3002G004200:0.115845,(Zea_mays_Zm00001eb118320:0.146741,(Panicum_virgatum_Pavir.7NG098300:0.159468,(Panicum_virgatum_Pavir.7KG088700:0.0857,(Panicum_virgatum_Pavir.7KG096400:0.0144667,Panicum_virgatum_Pavir.7KG036000:0.0232991)n78:0.00783075)n77:0.0322111)n76:0.10141)n75:0.0357548)n74:0.00397276)n72:0.0451089,((Echinocloa_haploclada_eh_chr3.38:0.14771,((Panicum_hallii_Pahal.2G003800:0.073911,(Streptochaeta_angustifolia_strangu_028055:0.509257,(Panicum_virgatum_Pavir.2NG003600:0.0614043,Panicum_virgatum_Pavir.7NG007800:0.0532355)n84:0.0419424)n83:0.0281667)n82:0.0507261,Urochloa_fusta_Urofu.2G003800:0.169915)n81:0.0357893)n80:0.0213117,((Digitaria_radicosa_Dra06G0034000:0.277319,(((ASEM_RSA5_H_RSA5chrom2002940.1:0.019078,(ASEM_AUS1_H_AUS1CM014271.1002739.1:0.0355609,ASEM_AUS1_H_AUS1CM014271.1002740.1:0.0829545)n90:0.00921717)n89:0.029078,(ASEM_AUS1_H_AUS1CM014271.1002793.1:0.0410682,((ASEM_RSA5_H_RSA5chrom4001681.1:0.0719824,ASEM_RSA5_H_RSA5chrom4001683.1:0.0184612)n93:0.25043,(ASEM_RSA5_H_RSA5chrom7001452.1:0.206235,ASEM_RSA5_H_RSA5chrom2002795.1:0.0308822)n94:0.00308822)n92:0.000343135)n91:0.024729)n88:0.0588129,ASEM_AUS1_H_AUS1CM014271.1002792.1:0.818859)n87:0.0909844)n86:0.114219,(((Digitaria_radicosa_Dra09G0413600:0.150159,(Digitaria_exilis_H_Dex2A-000018.1:0.0369255,Digitaria_exilis_H_Dex2B-000014.1:0.0487912)n98:0.101872)n97:0.0741751,((Eleusine_coracana_ELECO.r07.7AG0552390:0.0620596,Eleusine_coracana_ELECO.r07.7BG0583430:0.0540671)n100:0.202048,(Eragrostis_curvula_EJB05_13653:0.242857,Eragrostis_curvula_EJB05_13657:0.159093)n101:0.017677)n99:0.0314716)n96:0.0367369,((Cenchrus_americanus_H_CamCM007988.2001961.1:0.152068,Setaria_viridis_SEVIR_2G000400v2:0.128861)n103:0.117913,((ASEM_AUS1_H_AUS1CM014272.1004554.1:0.0700591,Setaria_viridis_SEVIR_2G000600v2:0.0748353)n105:0.0219579,(Cenchrus_americanus_H_CamLKME02016850.1000034.1:0.128039,Cenchrus_americanus_H_CamLKME02016850.1000031.1:0.0849041)n106:0.0152404)n104:0.0389394)n102:0.0430565)n95:0.00478405)n85:0.0182271)n79:0.00182271)n71:0.000202523)n65:0.0213062)n42:0.0205041)n39:0.0519668)n37:0.0253241,((Zizania_latifolia_GWHTBFHI036513:0.106656,(((Zizania_latifolia_GWHTBFHI036519:0.0522013,Zizania_latifolia_GWHTBFHI036512:0.0754352)n111:0.0281881,(Zizania_latifolia_GWHTBFHI036516:0.0907501,Zizania_latifolia_GWHTBFHI036515:0.0628878)n112:0.0456148)n110:0.0288793,(Zizania_latifolia_GWHTBFHI036508:0.0742013,Zizania_latifolia_GWHTBFHI036517:0.227391)n113:0.0200504)n109:0.028114)n108:0.132227,(Leersia_perrieri_LPERR07G00320:0.255712,(Oryza_sativa_LOC_Os10g20770:0.23555,(Oryza_sativa_LOC_Os07g01840:0.129138,Oryza_sativa_LOC_Os07g01520:0.066706)n116:0.0792274)n115:0.00880305)n114:0.0235921)n107:0.0951323)n36:0.0105703)n21:0.0228072)n11:0.0348041,(Streptochaeta_angustifolia_strangu_040035:0.229389,(Streptochaeta_angustifolia_strangu_025594:0.185132,(Streptochaeta_angustifolia_strangu_037238:0.0605392,Streptochaeta_angustifolia_strangu_040033:0.314071)n119:0.0170806)n118:0.0959515)n117:0.0714138)n10:0.00714138)n8:0.000793487)n6:0.0758382)n0;
```
