## Supplementary Dataset S1 for "Gene turnover and contingency facilitated the repeated evolution of C_4_ photosynthesis in grasses": OG0000425_tree.txt

```
(Ananas_comosus_H_Ananas_contig2_000676.1:0.25745,(Streptochaeta_angustifolia_strangu_010016:0.221196,(Pharus_latifolius_Phala.05G276400:0.221331,(((((Sorghum_bicolor_SORBI_3009G048201:0.167904,(((Echinocloa_haploclada_eh_chr5.1503:0.202629,(Digitaria_radicosa_Dra03G0101100:0.143735,(Digitaria_exilis_H_Dex3A-000627.1:0.0504084,(Digitaria_exilis_H_Dex3A-000626.1:0.0915902,Digitaria_exilis_H_Dex3B-000627.1:0.0142754)n13:0.0353335)n12:0.0991119)n11:0.0271106)n10:0.0423015,(Urochloa_fusta_Urofu.3G122000:0.142217,((Panicum_hallii_Pahal.3G122500:0.0614477,(Cenchrus_americanus_H_CamCM007982.2003317.1:0.181452,Setaria_viridis_SEVIR_7G277400v2:0.0194531)n17:0.0349932)n16:0.0208876,(Dichantelium_oligosantes_H_DolKV775264.1000005.1:0.0829972,((ASEM_RSA5_H_RSA5chrom3003717.1:0.0251587,(ASEM_AUS1_H_AUS1CM014272.1001364.1:5e-09,ASEM_AUS1_H_AUS1CM014272.1003798.1:6e-09)n21:0.0478384)n20:0.0554636,(ASEM_AUS1_H_AUS1CM014278.1004508.1:0.756057,(ASEM_RSA5_H_RSA5chrom4001169.1:0.155591,(Panicum_virgatum_Pavir.J314000:0.0885821,Panicum_virgatum_Pavir.6KG414800:0.106726)n24:0.0118584)n23:0.0306045)n22:0.0175435)n19:0.00194928)n18:0.0178215)n15:0.011514)n14:0.027391)n9:0.0342709,Chasmanthium_laxum_Chala.07G046000:0.119649)n8:0.0420539)n7:0.0256612,((Eragrostis_curvula_EJB05_33687:0.111129,Eragrostis_curvula_EJB05_33652:0.0702649)n26:0.139605,(Eleusine_coracana_ELECO.r07.5BG0452550:0.0905033,Eleusine_coracana_ELECO.r07.5AG0404410:0.151723)n27:0.13507)n25:0.0632876)n6:0.0391254,(((Aristida_adscensionis_H_Aadptg000014l000011.1:0.172217,(Stipagrostis_hirtigluma_H_Shi_ptg000053l_000526.1:0.176023,(Stipagrostis_hirtigluma_H_Shi_ptg000053l_000527.1:0.174556,Stipagrostis_hirtigluma_H_Shi_ptg000053l_000530.1:0.0810901)n32:0.00810901)n31:0.000901001)n30:0.0644792,(Stipagrostis_hirtigluma_H_Shi_ptg000053l_000528.1:0.325485,Aristida_adscensionis_H_Aadptg000062l000373.1:0.106337)n33:0.0118153)n29:0.0227697,Phragmites_australis_Phragmites_australis_PaChr12_3303340_3304368_evm.model.PaChr12.254_1_CDS_4362382314_4278:0.27464)n28:0.0508857)n5:0.0793024,(Olyra_latifolia_Ola006396:0.207567,(Dendrocalamus_sinicus_Dendrocalamus_sinicus_Dsi05A_3146862_3147788_Dsi05Ag01900.1_1_CDS_4147762504_27831:0.153429,Ampelocalamus_luodianensis_Alu09Cg20520.1:0.139286)n35:0.0670864)n34:0.0847703)n4:0.120797,(((Eleusine_coracana_ELECO.r07.1AG0009040:0.0475162,Eleusine_coracana_ELECO.r07.1BG0057770:0.0922021)n38:0.276804,(((Hordeum_spontaneum_WB01_019716_0013200:5e-09,Hordeum_vulgareMorex_HORVU.MOREX.r3.3HG0227760:5e-09)n41:0.114632,(Hordeum_spontaneum_WB01_000638_0287290:0.0287961,Hordeum_vulgareMorex_HORVU.MOREX.r3.4HG0410010:0.0182139)n42:0.13216)n40:0.195537,(Brachypodium_distachyon_BRADI_2g02710v3:0.339522,Brachypodium_distachyon_BRADI_2g02720v3:0.202035)n43:0.0961563)n39:0.051487)n37:0.0361015,((((((Phragmites_australis_Phragmites_australis_PaChr1_5873352_5874293_evm.model.PaChr1.431_1_CDS_4362367903_17709:0.110361,(Phragmites_australis_Phragmites_australis_PaChr2_5805639_5806544_evm.model.PaChr2.420_1_CDS_4362421381_38485:0.0672926,Phragmites_australis_Phragmites_australis_PaChr2_5819829_5820758_evm.model.PaChr2.421_1_CDS_4362421383_39330:0.04204)n50:0.085253)n49:0.0446057,((Dichantelium_oligosantes_H_DolKV778804.1000002.1:0.211206,Urochloa_fusta_Urofu.5G428600:0.211563)n52:0.110477,(Chasmanthium_laxum_Chala.08G191100:0.139227,(((ASEM_AUS1_H_AUS1CM014274.1002255.1:0.0307493,(ASEM_RSA5_H_RSA5chrom6002247.1:0.0404881,ASEM_RSA5_H_RSA5chrom5001028.1:0.0128242)n57:0.008104)n56:0.074274,(Echinocloa_haploclada_eh_chr2.832:0.0933762,(Digitaria_radicosa_Dra07G0257000:0.143741,(Urochloa_fusta_Urofu.5G428400:0.0971686,(Digitaria_exilis_H_Dex5A-004210.1:0.146049,Digitaria_exilis_H_Dex5B-004227.1:0.107779)n61:0.0959771)n60:0.0227873)n59:0.016656)n58:0.0272949)n55:0.0174524,(Setaria_viridis_SEVIR_5G094900v2:0.0881979,(Panicum_hallii_Pahal.5G468400:0.0738097,(Panicum_virgatum_Pavir.5NG098700:0.0871285,(Panicum_virgatum_Pavir.5KG097500:0.0673431,Panicum_virgatum_Pavir.5KG097800:0.0207603)n65:0.0189689)n64:0.02026)n63:0.038249)n62:0.0126732)n54:0.0634848)n53:0.059928)n51:0.00665867)n48:0.0296775,(Olyra_latifolia_Ola034378:0.183883,(Dendrocalamus_sinicus_Dendrocalamus_sinicus_Dsi01A_2493248_2494198_Dsi01Ag01770.1_1_CDS_4147685272_46152:0.0482842,((Ampelocalamus_luodianensis_Alu01Cg02190.2:0.0569374,Dendrocalamus_sinicus_Dendrocalamus_sinicus_Dsi01C_1416435_1417382_Dsi01Cg01040.1_1_CDS_4147701547_54088:0.0300515)n69:0.00705214,(Ampelocalamus_luodianensis_Alu01Dg01470.2:0.0686267,Dendrocalamus_sinicus_Dendrocalamus_sinicus_Dsi01B_1995626_1996546_Dsi01Bg01290.1_1_CDS_4147693720_25916:0.0731383)n70:0.00812647)n68:0.00375052)n67:0.0115867)n66:0.0617022)n47:0.0475619,Aristida_adscensionis_H_Aadptg000062l000154.1:0.195527)n46:0.0616742,((Zizania_latifolia_GWHTBFHI003573:0.135337,Zizania_latifolia_GWHTBFHI011192:0.175703)n72:0.0792549,(Oryza_sativa_LOC_Os01g04750:0.158178,Leersia_perrieri_LPERR01G02360:0.22441)n73:0.0542515)n71:0.100417)n45:0.0683966,(((Zizania_latifolia_GWHTBFHI003574:0.0404738,Zizania_latifolia_GWHTBFHI011193:0.0531673)n76:0.0985421,(Leersia_perrieri_LPERR01G02380:0.204153,(Oryza_sativa_LOC_Os01g04800:0.0898218,Oryza_sativa_LOC_Os02g52620:0.0705984)n78:0.0288256)n77:0.0975426)n75:0.0443186,((((Hordeum_spontaneum_WB01_000638_0447235:0.00435218,Hordeum_vulgareMorex_HORVU.MOREX.r3.4HG0409950:0.00238009)n82:0.15381,(((Hordeum_spontaneum_WB01_007965_0669896:0.0658248,Hordeum_vulgareMorex_HORVU.MOREX.r3.3HG0227830:0.0261081)n85:0.0721243,(Hordeum_spontaneum_WB01_007965_0644261:0.0247999,Hordeum_vulgareMorex_HORVU.MOREX.r3.3HG0227850:0.0624393)n86:0.0628204)n84:0.0744159,(Hordeum_spontaneum_WB01_004394_0049957:0.0178826,Hordeum_vulgareMorex_HORVU.MOREX.r3.3HG0227780:0.0228526)n87:0.0781509)n83:0.0323707)n81:0.161231,((Olyra_latifolia_Ola034380:0.0599407,Olyra_latifolia_Ola034381:0.0350119)n89:0.0537622,((Dendrocalamus_sinicus_Dendrocalamus_sinicus_Dsi01C_1460888_1461937_Dsi01Cg01050.1_1_CDS_4147701550_55777:0.0409211,(Ampelocalamus_luodianensis_Alu01Cg02200.2:0.0234131,Ampelocalamus_luodianensis_Alu01Cg04910.1:0.036206)n92:0.00832959)n91:0.0232824,(Ampelocalamus_luodianensis_Alu01Dg01480.1:0.0485849,(Dendrocalamus_sinicus_Dendrocalamus_sinicus_Dsi01B_2039813_2040880_Dsi01Bg01300.1_-1_CDS_4147693723_27604:0.03966,Dendrocalamus_sinicus_Dendrocalamus_sinicus_Dsi01A_2548580_2549656_Dsi01Ag01780.1_1_CDS_4147685275_47841:0.0415705)n94:0.00853724)n93:0.000948583)n90:0.0116235)n88:0.0525707)n80:0.0333948,((((Aristida_adscensionis_H_Aadptg000062l000155.1:0.0872287,Stipagrostis_hirtigluma_H_Shi_ptg000044l_000549.1:0.0532967)n98:0.0356346,((Phragmites_australis_Phragmites_australis_PaChr1_5835236_5836309_evm.model.PaChr1.430_1_CDS_4362367901_16867:0.068673,Phragmites_australis_Phragmites_australis_PaChr2_5885597_5886670_evm.model.PaChr2.422_1_CDS_4362421385_40174:0.0695266)n100:0.0142768,Phragmites_australis_Phragmites_australis_PaChr12_24703647_24704618_evm.model.PaChr12.973_1_CDS_4362383910_38365:0.345623)n99:0.0107885)n97:0.0136041,Chasmanthium_laxum_Chala.08G191200:0.0871021)n96:0.00555493,((Eleusine_coracana_ELECO.r07.1AG0009050:0.0403002,Eleusine_coracana_ELECO.r07.1BG0057780:0.0418487)n102:0.160746,((Zea_mays_Zm00001eb124740:0.113326,Sorghum_bicolor_SORBI_3003G078100:0.0757153)n104:0.0576616,((Cenchrus_americanus_H_CamCM007987.2001825.1:0.169705,Setaria_viridis_SEVIR_5G095000v2:0.0526334)n106:0.0279161,(((Dichantelium_oligosantes_H_DolKV775499.1000007.1:0.0813423,ASEM_AUS1_H_AUS1CM014274.1002256.1:0.0357478)n109:0.0134604,(Panicum_hallii_Pahal.5G468500:0.0272795,((Panicum_virgatum_Pavir.5KG112000:0.0308393,(Panicum_virgatum_Pavir.5KG097100:0.0228411,Panicum_virgatum_Pavir.5KG097300:5e-09)n113:0.00364507)n112:0.0311152,(Panicum_virgatum_Pavir.5NG098400:0.0354472,Panicum_virgatum_Pavir.5KG097700:0.0411284)n114:0.0260186)n111:0.00289095)n110:0.00817617)n108:0.0129756,(((Digitaria_radicosa_Dra07G0257100.2:0.0154718,Digitaria_radicosa_Dra07G0257100:0.00850002)n117:0.0992622,(Digitaria_exilis_H_Dex5A-004211.1:0.0494313,Digitaria_exilis_H_Dex5B-004228.1:0.0526291)n118:0.0993395)n116:0.0411722,(Urochloa_fusta_Urofu.5G428200:0.112952,Echinocloa_haploclada_eh_chr2.831:0.0782538)n119:0.0231921)n115:0.0110134)n107:0.0113359)n105:0.018528)n103:0.0256472)n101:0.0195577)n95:0.0584273)n79:0.0241325)n74:0.0420271)n44:0.00420271)n36:0.000420271)n3:4.66968e-05)n2:0.0309156)n1:0.0412111)n0;
```
