## Supplementary Dataset S1 for "Gene turnover and contingency facilitated the repeated evolution of C_4_ photosynthesis in grasses": OG0000426_tree.txt

```
((((((Phragmites_australis_Phragmites_australis_PaChr1_25823338_25827693_evm.model.PaChr1.1180_1_CDS_4362363545_11375:0.072297,Phragmites_australis_Phragmites_australis_PaChr2_23429281_23431732_evm.model.PaChr2.1099_1_CDS_4362416945_41836:0.0706591)n5:0.0176453,(Eragrostis_curvula_EJB05_15876:0.124989,(Eleusine_coracana_ELECO.r07.1AG0020360:0.0271597,Eleusine_coracana_ELECO.r07.1BG0070250:0.0252643)n7:0.093307)n6:0.0354857)n4:0.0187335,((Aristida_adscensionis_H_Aadptg000024l000055.1:0.0642142,(Stipagrostis_hirtigluma_H_Shi_ptg000050l_001427.1:0.00365441,(Stipagrostis_hirtigluma_H_Shi_ptg000076l_000112.1:0.0220655,Stipagrostis_hirtigluma_H_Shi_ptg000053l_000221.1:0.0145169)n11:0.00555598)n10:0.0499986)n9:0.0252886,Chasmanthium_laxum_Chala.01G104300:0.26414)n8:0.00729687)n3:0.0104423,((Zea_mays_Zm00001eb162630:0.0783229,Sorghum_bicolor_SORBI_3003G184500:0.0768963)n13:0.0532192,(((Dichantelium_oligosantes_H_DolKV780117.1000001.1:0.0628925,((Echinocloa_haploclada_eh_chr2.2109:0.114378,(Digitaria_radicosa_Dra05G0010200:0.0459179,(Digitaria_exilis_H_Dex5A-003616.1:0.0195948,Digitaria_exilis_H_Dex5B-003636.1:0.0207135)n20:0.0476948)n19:0.0136684)n18:0.0199475,(Panicum_hallii_Pahal.5G289300:0.0267518,(Panicum_virgatum_Pavir.5NG246000:0.0181381,(Panicum_virgatum_Pavir.5KG354300:0.00876789,Panicum_virgatum_Pavir.5KG357000:0.00736641)n23:0.0203719)n22:0.00226354)n21:0.00687443)n17:0.00846138)n16:0.00953588,(Urochloa_fusta_Urofu.5G301800:0.063199,(Cenchrus_americanus_H_CamCM007987.2001370.1:0.0236563,Setaria_viridis_SEVIR_5G196200v2:0.0344273)n25:0.0281609)n24:0.0417429)n15:0.00816706,(ASEM_AUS1_H_AUS1CM014274.1001570.1:0.0190392,ASEM_RSA5_H_RSA5chrom5000321.1:0.0260219)n26:0.0321227)n14:0.012752)n12:0.0351939)n2:0.0280018,((Streptochaeta_angustifolia_strangu_002475:0.123565,Pharus_latifolius_Phala.03G122300:0.16098)n28:0.0579403,(((Zizania_latifolia_GWHTBFHI004787:0.0502376,Zizania_latifolia_GWHTBFHI011949:0.0455713)n31:0.0500633,(Leersia_perrieri_LPERR01G16450:0.207149,Oryza_sativa_LOC_Os01g36660:0.0725995)n32:0.0588309)n30:0.0439319,((Olyra_latifolia_Ola020025:0.0786073,((Ampelocalamus_luodianensis_Alu01Cg29050.3:0.0335568,Dendrocalamus_sinicus_Dendrocalamus_sinicus_Dsi01C_29933950_29937081_Dsi01Cg19830.1_1_CDS_4147707184_43410:0.0184881)n36:0.00708119,(Dendrocalamus_sinicus_Dendrocalamus_sinicus_Dsi01A_29337809_29340783_Dsi01Ag11660.1_-1_CDS_4147688239_10706:0.0356213,Ampelocalamus_luodianensis_Alu01Dg12020.2:0.0462372)n37:0.0106495)n35:0.0398585)n34:0.0273348,(Brachypodium_distachyon_BRADI_2g40687v3:0.117013,(Hordeum_spontaneum_WB01_001661_0651953:0.0355562,(Hordeum_vulgareMorex_HORVU.MOREX.r3.3HG0266530:5e-09,Hordeum_vulgareMorex_HORVU.MOREX.r3.3HG0266530.2:0.00884162)n40:0.00045501)n39:0.0991643)n38:0.0681009)n33:0.0191336)n29:0.013955)n27:0.01934)n1:0.127277,(((Pharus_latifolius_Phala.05G261100:0,Pharus_latifolius_Phala.05G261100.2:0)n43:0.147582,(Streptochaeta_angustifolia_strangu_029860:0.152986,Streptochaeta_angustifolia_strangu_035966:0.121148)n44:0.0134608)n42:0.0692837,((((((Sorghum_bicolor_SORBI_3009G060800:0.0797043,Zea_mays_Zm00001eb283390:0.0928053)n50:0.0799739,(((ASEM_AUS1_H_AUS1CM014272.1001648.1:0.00590896,ASEM_RSA5_H_RSA5chrom3004129.1:0.00632676)n53:0.0507942,((Urochloa_fusta_Urofu.3G131600:0.0532322,(Digitaria_radicosa_Dra03G0108900:0.083026,(Digitaria_exilis_H_Dex3A-003610.1:0.0179311,Digitaria_exilis_H_Dex3B-003629.1:0.0181892)n57:0.0693451)n56:0.025211)n55:0.0117303,((Cenchrus_americanus_H_CamCM007982.2001991.1:0.0459769,Setaria_viridis_SEVIR_3G101400v2:0.0272781)n59:0.0312759,(Panicum_hallii_Pahal.3G135300:0.0239152,((Panicum_virgatum_Pavir.3KG179800:0.00337757,Panicum_virgatum_Pavir.3KG154800:0.00112324)n62:0.0242619,(Panicum_virgatum_Pavir.J337500:0.00107187,Panicum_virgatum_Pavir.7NG101600:0.00768672)n63:0.0302322)n61:0.00335914)n60:0.00257396)n58:0.0128146)n54:0.0099634)n52:0.00874958,Dichantelium_oligosantes_H_DolKV774965.1000008.1:0.0612685)n51:0.0498653)n49:0.0488703,((Eleusine_coracana_ELECO.r07.5AG0403250:0.0926729,(Eragrostis_curvula_EJB05_33359:0.0223864,Eragrostis_curvula_EJB05_33301:0.0165557)n66:0.118816)n65:0.0528217,((Stipagrostis_hirtigluma_H_Shi_ptg000053l_000055.1:0.0912643,Aristida_adscensionis_H_Aadptg000014l000162.1:0.120843)n68:0.0442451,(Chasmanthium_laxum_Chala.07G056300:0.0958723,(Phragmites_australis_Phragmites_australis_PaChr12_4216165_4219054_evm.model.PaChr12.314_1_CDS_4362382448_18181:0.0975812,Phragmites_australis_Phragmites_australis_PaChr9_5591501_5594261_evm.model.PaChr9.364_1_CDS_4362485827_42073:0.0607916)n70:0.0264116)n69:0.0249393)n67:0.0187208)n64:0.0198176)n48:0.0571408,(Olyra_latifolia_Ola010660:0.0160331,(Olyra_latifolia_Ola010659:0.118371,(Brachypodium_distachyon_BRADI_2g34360v3:0.149766,(Hordeum_spontaneum_WB01_007597_0214582:0,Hordeum_vulgareMorex_HORVU.MOREX.r3.1HG0026720:0,Hordeum_vulgareMorex_HORVU.MOREX.r3.1HG0026720.2:0)n74:0.121545)n73:0.0650057)n72:0.0120401)n71:0.00133779)n47:0.0225817,(((Dendrocalamus_sinicus_Dendrocalamus_sinicus_Dsi05A_4319723_4323612_Dsi05Ag02470.1_-1_CDS_4147762675_10389:0.0401769,Ampelocalamus_luodianensis_Alu05Dg15650.1:0.0295468)n77:0.0131,(Ampelocalamus_luodianensis_Alu09Cg19790.1:0.0275422,(Dendrocalamus_sinicus_Dendrocalamus_sinicus_Dsi05B_4628347_4629759_Dsi05Bg02890.1_-1_CDS_4147767088_49800:0.142167,Dendrocalamus_sinicus_Dendrocalamus_sinicus_Dsi05C_18424854_18429467_Dsi05Cg11120.1_-1_CDS_4147773925_32370:0.0213317)n79:0.00237019)n78:0.00951367)n76:0.0566349,((Zizania_latifolia_GWHTBFHI001090:0.0939144,Zizania_latifolia_GWHTBFHI032108:0.0797912)n81:0.0210091,(Leersia_perrieri_LPERR05G04240:0.162678,Oryza_sativa_LOC_Os05g07764:0.0534797)n82:0.0441805)n80:0.0682569)n75:0.00676194)n46:0.0511203,((Brachypodium_distachyon_BRADI_2g04360v3:0.165548,(Hordeum_spontaneum_WB01_004626_0537802:0.00659701,Hordeum_vulgareMorex_HORVU.MOREX.r3.3HG0233790:0.00670347)n85:0.117799)n84:0.0814197,((((Zizania_latifolia_GWHTBFHI003756:0.0578395,Zizania_latifolia_GWHTBFHI011396:0.0387345)n89:0.030659,(Leersia_perrieri_LPERR01G04210:0.161686,Oryza_sativa_LOC_Os01g07570:0.0620431)n90:0.0428213)n88:0.0496641,(Olyra_latifolia_Ola029557:0.1007,((Dendrocalamus_sinicus_Dendrocalamus_sinicus_Dsi01B_3280550_3284798_Dsi01Bg02200.1_-1_CDS_4147693993_9037:0.039727,Ampelocalamus_luodianensis_Alu01Dg02840.1:0.0622545)n93:0.0112413,(Ampelocalamus_luodianensis_Alu01Cg03550.2:0.0222848,(Dendrocalamus_sinicus_Dendrocalamus_sinicus_Dsi01A_4416549_4425819_Dsi01Ag03090.2_-1_CDS_4147685668_41650:0.0333119,Dendrocalamus_sinicus_Dendrocalamus_sinicus_Dsi01C_2248550_2252841_Dsi01Cg01730.1_-1_CDS_4147701754_57:0.0115992)n95:0.0012888)n94:0.0234689)n92:0.0506184)n91:0.0269639)n87:0.0394794,((Phragmites_australis_Phragmites_australis_PaChr1_354492_358678_evm.model.PaChr1.12_1_CDS_4362363587_29023:0.0688441,Chasmanthium_laxum_Chala.08G209000:0.0687905)n97:0.024116,((Eragrostis_curvula_EJB05_31255:0.110019,(Eleusine_coracana_ELECO.r07.1AG0011330:0.0358438,Eleusine_coracana_ELECO.r07.1BG0059970:0.0496836)n100:0.0794292)n99:0.0408427,((Aristida_adscensionis_H_Aadptg000062l000381.1:0.126675,Stipagrostis_hirtigluma_H_Shi_ptg000044l_001193.1:0.073381)n102:0.0506717,((Sorghum_bicolor_SORBI_3003G052000:0.0625922,(Zea_mays_Zm00001eb336660:0.103573,Zea_mays_Zm00001eb122960:0.0963051)n105:0.0150261)n104:0.0522456,((Panicum_hallii_Pahal.5G489300:0.0348708,(Panicum_virgatum_Pavir.5KG072200:0.0349404,(Panicum_virgatum_Pavir.5NG074500:5e-09,Panicum_virgatum_Pavir.5NG070700:0.00437882)n109:0.0259345)n108:0.0154529)n107:0.0108783,((Urochloa_fusta_Urofu.5G455200:0.0497763,(Digitaria_radicosa_Dra07G0275300:0.0868628,(Digitaria_exilis_H_Dex5B-000265.1:0.0241328,Digitaria_exilis_H_DexUA-003316.1:0.0165788)n113:0.0865582)n112:0.0682411)n111:0.0229513,((ASEM_AUS1_H_AUS1CM014277.1003032.1:0.0281747,ASEM_RSA5_H_RSA5chrom5004157.1:0.0292687)n115:0.0568724,((Cenchrus_americanus_H_CamCM007987.2002503.1:0.0568476,Setaria_viridis_SEVIR_5G117000v2:0.0223737)n117:0.0326354,(Dichantelium_oligosantes_H_DolKV778943.1000009.1:0.0544911,Echinocloa_haploclada_eh_chr2.584:0.0516871)n118:0.0147247)n116:0.011716)n114:0.00946454)n110:0.0063937)n106:0.027569)n103:0.0402976)n101:0.0166852)n98:0.0158199)n96:0.0357477)n86:0.0322152)n83:0.039616)n45:0.00440178)n41:0.0247851)n0;
```
