## Supplementary Dataset S1 for "Gene turnover and contingency facilitated the repeated evolution of C_4_ photosynthesis in grasses": OG0000427_tree.txt

```
(((((Stipagrostis_hirtigluma_H_Shi_ptg000059l_000369.1:0.151516,(Stipagrostis_hirtigluma_H_Shi_ptg000059l_000351.1:0.0626249,Stipagrostis_hirtigluma_H_Shi_ptg000059l_001065.1:0.0643325)n5:0.0927138)n4:0.0480714,((Stipagrostis_hirtigluma_H_Shi_ptg000059l_001064.1:0.0739876,Stipagrostis_hirtigluma_H_Shi_ptg000059l_001060.1:0.0638007)n7:0.131631,Stipagrostis_hirtigluma_H_Shi_ptg000020l_000043.1:0.189807)n6:0.0476533)n3:0.038586,(Aristida_adscensionis_H_Aadptg000037l000061.1:0.293081,(Aristida_adscensionis_H_Aadptg000037l000748.1:0.00446773,Aristida_adscensionis_H_Aadptg000037l000067.1:0.0139305)n9:0.155099)n8:0.0463432)n2:0.0356866,(((((Setaria_viridis_SEVIR_4G208800v2:0.131884,((Digitaria_exilis_H_Dex4A-001752.1:0,Digitaria_exilis_H_Dex4B-001716.1:0)n16:0.0208273,Digitaria_exilis_H_DexUA-001431.1:0.0274233)n15:0.104182)n14:0.0296739,(Dichantelium_oligosantes_H_DolKV778543.1000002.1:0.114049,((ASEM_AUS1_H_AUS1CM014277.1000013.1:0.0499901,(ASEM_RSA5_H_RSA5chrom7002871.1:0.00121392,ASEM_RSA5_H_RSA5chrom7000903.1:0.00242772)n20:0.00897459)n19:0.0123149,((ASEM_AUS1_H_AUS1CM014273.1003009.1:0.0197348,ASEM_RSA5_H_RSA5chrom4000328.1:0.0148)n22:0.0178874,(ASEM_RSA5_H_RSA5chrom4003154.1:0.0185458,(ASEM_AUS1_H_AUS1CM014273.1003006.1:0.0431044,ASEM_AUS1_H_AUS1CM014273.1003005.1:0.0396004)n24:0.00440004)n23:0.00870598)n21:0.00650432)n18:0.0470587)n17:0.0147741)n13:0.0100894,Echinocloa_haploclada_eh_chr6.698:0.0847553)n12:0.0960577,((Echinocloa_haploclada_eh_chr6.528:0.0600242,(Echinocloa_haploclada_eh_chr7.3692:0.0784256,(Echinocloa_haploclada_eh_chr6.702:0.0674307,Echinocloa_haploclada_eh_chr6.703:0.05103)n28:0.019091)n27:0.0155605)n26:0.0931969,((((Setaria_viridis_SEVIR_6G068600v2:0.094364,(((Setaria_viridis_SEVIR_6G068500v2:0.0259934,Setaria_viridis_SEVIR_6G071900v2:0.00957669)n35:0.0452397,(Cenchrus_americanus_H_CamCM007985.2002841.1:0.0721828,(Cenchrus_americanus_H_CamLKME02050698.1000001.1:5e-09,((Cenchrus_americanus_H_CamCM007985.2000766.1:0,Cenchrus_americanus_H_CamCM007985.2000768.1:0)n39:5e-09,Cenchrus_americanus_H_CamCM007985.2000767.1:6e-09)n38:0.00161522)n37:0.0663882)n36:0.0668019)n34:0.0310496,(Setaria_viridis_SEVIR_6G069100v2:0.0728688,(Cenchrus_americanus_H_CamCM007985.2002753.1:0.0912753,((Cenchrus_americanus_H_CamCM007985.2002751.1:0,Cenchrus_americanus_H_CamCM007985.2002748.1:0,Cenchrus_americanus_H_CamCM007985.2000813.1:0)n43:0.032087,Cenchrus_americanus_H_CamCM007985.2000762.1:0.0787086)n42:0.0229393)n41:0.0529934)n40:0.0353763)n33:0.0167102)n32:0.0335008,(Panicum_hallii_Pahal.6G027300:0.064181,(Panicum_virgatum_Pavir.6KG033800:0.0625136,Panicum_virgatum_Pavir.6NG033300:0.0485506)n45:0.00539451)n44:0.0179427)n31:0.00790019,(((Digitaria_exilis_H_Dex6A-000199.1:0.0231653,Digitaria_exilis_H_Dex6B-000187.1:0.0146603)n48:0.0782619,(Digitaria_radicosa_Dra06G0025200:0.0691833,Digitaria_radicosa_Dra06G0025500:0.0562299)n49:0.0358128)n47:0.0488074,((ASEM_AUS1_H_AUS1CM014273.1000894.1:0.0114006,ASEM_RSA5_H_RSA5chrom4002610.1:0.00414203)n51:0.112431,((ASEM_AUS1_H_AUS1CM014272.1003091.1:0.0376717,ASEM_RSA5_H_RSA5chrom3003558.1:0.0343617)n53:0.0322189,(ASEM_AUS1_H_AUS1CM014273.1000588.1:0.0767073,((ASEM_AUS1_H_AUS1CM014275.1001834.1:0.0393378,(ASEM_RSA5_H_RSA5chrom6001424.1:0.00859697,ASEM_RSA5_H_RSA5chrom6001425.1:0.00575233)n57:0.0340323)n56:0.0229899,((ASEM_RSA5_H_RSA5chrom6001876.1:0.0368095,ASEM_RSA5_H_RSA5chrom6001875.1:0.0463595)n59:0.0203404,(ASEM_AUS1_H_AUS1CM014275.1001627.1:0.0496121,ASEM_AUS1_H_AUS1CM014275.1001628.1:0.0396994)n60:0.0134235)n58:0.0194394)n55:0.0200628)n54:0.018307)n52:0.0381705)n50:0.0341179)n46:0.0179221)n30:0.0338554,(((((Urochloa_fusta_Urofu.4G209300:0.108239,Urochloa_fusta_Urofu.4G064900:0.134809)n65:0.0238621,((Panicum_hallii_Pahal.2G081500:0.0843662,Panicum_hallii_Pahal.4G068800:0.0826529)n67:0.00918366,Panicum_hallii_Pahal.1G116300:0.0522907)n66:0.00581008)n64:0.016535,(((Panicum_virgatum_Pavir.6NG105300:0.0523079,Panicum_virgatum_Pavir.4NG250200:0.0703853)n70:0.0255178,(Panicum_virgatum_Pavir.4KG316500:0.0732306,Panicum_virgatum_Pavir.4KG345300:0.048017)n71:0.0114415)n69:0.0129959,(Panicum_virgatum_Pavir.4KG345100:0.0704883,(Panicum_virgatum_Pavir.4NG257200:0.0501557,Panicum_virgatum_Pavir.4NG250500:0.0391116)n73:0.026108)n72:0.0150174)n68:0.0218674)n63:0.0129711,(Panicum_hallii_Pahal.9G154100:0.073567,(Panicum_virgatum_Pavir.9NG186200:0.383884,Panicum_virgatum_Pavir.4KG390400:0.070283)n75:0.0103553)n74:0.00448884)n62:0.0133122,((((Cenchrus_americanus_H_CamCM007986.2000343.1:0.106306,(Cenchrus_americanus_H_CamCM007986.2000342.1:0.0884694,Cenchrus_americanus_H_CamCM007986.2004104.1:0.124426)n80:0.0291011)n79:0.015155,(Setaria_viridis_SEVIR_5G053600v2:0.0838701,Setaria_viridis_SEVIR_4G218500v2:0.0584308)n81:0.00649231)n78:0.0129831,((Setaria_viridis_SEVIR_4G209200v2:0.049484,Setaria_viridis_SEVIR_4G210000v2:0.0676427)n83:0.0149035,Cenchrus_americanus_H_CamCM007982.2004549.1:0.123286)n82:0.0136985)n77:0.0428924,((Digitaria_radicosa_Dra04G0176100:0.124679,(Digitaria_radicosa_Dra04G0176000:0.0746917,Digitaria_radicosa_Dra04G0176300:0.0799608)n86:0.0194008)n85:0.0193618,((Digitaria_exilis_H_Dex7A-001675.1:0.122619,(Digitaria_exilis_H_Dex9A-002942.1:0.0443703,Digitaria_exilis_H_Dex9B-002946.1:0.0265904)n89:0.0793134)n88:0.0359283,((Digitaria_exilis_H_Dex4A-001090.1:0.0547287,(Digitaria_exilis_H_Dex6A-001688.1:0.0934755,Digitaria_exilis_H_Dex4B-001030.1:0.0750404)n92:0.0111449)n91:0.0084877,(Digitaria_exilis_H_Dex4A-001158.1:0.031822,Digitaria_exilis_H_Dex4B-001101.1:0.0266193)n93:0.0765799)n90:0.00765799)n87:0.000850888)n84:0.0123283)n76:0.0196722)n61:0.0235776)n29:0.00261973)n25:0.0434861)n11:0.0170338,(((Phragmites_australis_Phragmites_australis_PaChr13_27353008_27355486_evm.model.PaChr13.1199_1_CDS_4362386089_20293:0.0970362,Phragmites_australis_Phragmites_australis_PaChr8_31699489_31700517_evm.model.PaChr8.1310_1_CDS_4362479464_42050:0.0591074)n96:0.0599829,(Chasmanthium_laxum_Chala.02G187700:0.0806809,(Sorghum_bicolor_SORBI_3010G184400:0.170413,((Dichantelium_oligosantes_H_DolKV779609.1000005.1:0.095683,(ASEM_AUS1_H_AUS1CM014273.1000558.1:0.023198,(ASEM_RSA5_H_RSA5chrom4000518.1:0.00334426,ASEM_RSA5_H_RSA5chrom4000524.1:0.00295552)n102:0.0203102)n101:0.0748391)n100:0.0215429,((Panicum_hallii_Pahal.4G090300:0.062587,(Panicum_virgatum_Pavir.4KG318600:0.0507058,Panicum_virgatum_Pavir.4NG187400:0.0577873)n105:0.0188059)n104:0.0215564,(Urochloa_fusta_Urofu.4G091100:0.0948591,(Digitaria_exilis_H_Dex4A-001882.1:0.0347135,Digitaria_exilis_H_Dex4B-001829.1:0.0510259)n107:0.112436)n106:0.0448229)n103:0.0100775)n99:0.037689)n98:0.0148997)n97:0.0380592)n95:0.0114099,((Chasmanthium_laxum_Chala.02G207300:0.0621132,(Chasmanthium_laxum_Chala.02G206900:0.0503541,Chasmanthium_laxum_Chala.02G207000:0.060201)n110:0.0204221)n109:0.0424081,(((Dendrocalamus_sinicus_Dendrocalamus_sinicus_DsiCtg00123_157532_158932_DsiCtg00123g00040.1_1_CDS_4147847803_2228:0.025751,Dendrocalamus_sinicus_Dendrocalamus_sinicus_DsiCtg00362_172709_173739_DsiCtg00362g00060.1_1_CDS_4147851061_16870:0.00187141)n113:0.0146626,(Dendrocalamus_sinicus_Dendrocalamus_sinicus_Dsi06B_5125427_5126458_Dsi06Bg03570.1_-1_CDS_4147779898_40272:0.0136661,(Dendrocalamus_sinicus_Dendrocalamus_sinicus_Dsi06B_5094795_5095826_Dsi06Bg03550.1_-1_CDS_4147779892_36894:0.00133672,Dendrocalamus_sinicus_Dendrocalamus_sinicus_Dsi06B_5105167_5106198_Dsi06Bg03560.1_-1_CDS_4147779895_38583:0.00265557)n115:0.0108979)n114:0.0031948)n112:0.151374,(Phragmites_australis_Phragmites_australis_PaChr8_31623136_31624164_evm.model.PaChr8.1306_1_CDS_4362479454_37834:0.00402913,Phragmites_australis_Phragmites_australis_PaChr8_31628996_31630024_evm.model.PaChr8.1307_1_CDS_4362479456_38678:5e-09)n116:0.0825185)n111:0.0238602)n108:0.00265113)n94:0.0175765)n10:0.00195294)n1:0.00927646,(Ampelocalamus_luodianensis_Alu06Dg14390.2:0.377087,(Leersia_perrieri_LPERR09G11620:0.51939,Zizania_latifolia_GWHTBFHI006248:0.297201)n118:0.157564)n117:0.0344355)n0;
```
