## Supplementary Dataset S1 for "Gene turnover and contingency facilitated the repeated evolution of C_4_ photosynthesis in grasses": OG0000428_tree.txt

```
((Ananas_comosus_H_Ananas_contig23_000102.1:0.0884806,Tillandsia_fasciculata_H_Tillandsia_CM054952.1_000103.1:0.124756)n1:0.101683,(Ampelocalamus_luodianensis_Alu08Dg11560.1:0.706999,((((Streptochaeta_angustifolia_strangu_039984:0.109465,(Pharus_latifolius_Phala.04G026300.3:5e-09,(Pharus_latifolius_Phala.04G026300:5e-09,Pharus_latifolius_Phala.04G026300.2:5e-09)n8:5e-09)n7:0.184965)n6:0.0336911,(((Olyra_latifolia_Ola012958:0.059589,(Ampelocalamus_luodianensis_Alu06Cg17120.1:0.0466087,Dendrocalamus_sinicus_Dendrocalamus_sinicus_Dsi06A_1720668_1722280_Dsi06Ag01430.1_-1_CDS_4147774870_52641:0.0334707)n12:0.0182584)n11:0.0307114,((Zizania_latifolia_GWHTBFHI020267:0.0931492,(Oryza_sativa_LOC_Os06g04900:0.0536945,Leersia_perrieri_LPERR06G02310:0.274301)n15:0.0400059)n14:0.0244538,(Eragrostis_curvula_EJB05_41527:0.224973,(((Stipagrostis_hirtigluma_H_Shi_ptg000055l_000485.1:0.106819,Stipagrostis_hirtigluma_H_Shi_ptg000055l_000487.1:0.0554121)n19:0.023241,(Phragmites_australis_Phragmites_australis_PaChr13_1560718_1562428_evm.model.PaChr13.163_1_CDS_4362387047_40902:0.0650783,Chasmanthium_laxum_Chala.02G029800:0.0626232)n20:0.0192733)n18:0.0138897,((((Cenchrus_americanus_H_CamCM007983.2001391.1:0.0536187,Setaria_viridis_SEVIR_4G028500v2:0.0426901)n24:0.0349947,(((Panicum_virgatum_Pavir.4KG026500:0.0396239,Panicum_virgatum_Pavir.4NG039900:0.0266948)n27:0.0109731,(Dichantelium_oligosantes_H_DolKV778302.1000007.1:0.114804,(Panicum_hallii_Pahal.4G332200:0.0183144,(Dichantelium_oligosantes_H_DolKV778551.1000003.1:0.0607032,(ASEM_AUS1_H_AUS1CM014273.1001836.1:0.0119365,ASEM_RSA5_H_RSA5chrom4001472.1:0.00861634)n31:0.0452081)n30:0.0151176)n29:0.00632668)n28:0.000702965)n26:0.0153184,(Sorghum_bicolor_SORBI_3010G030600:0.0461739,Zea_mays_Zm00001eb377440:0.0368003)n32:0.0606128)n25:0.0185273)n23:0.0200209,(Echinocloa_haploclada_eh_chr6.2813:0.0914343,(Urochloa_fusta_Urofu.4G274900:0.084729,(Digitaria_radicosa_Dra04G0044800:0.0801558,(Digitaria_exilis_H_Dex4A-002624.1:0.040947,Digitaria_exilis_H_Dex4B-000132.1:0.0357446)n36:0.0958635)n35:0.0420317)n34:0.0229598)n33:0.0206555)n22:0.030668,((Eleusine_coracana_ELECO.r07.6BG0460350:0.0497084,Eleusine_coracana_ELECO.r07.6AG0508160:0.0615776)n38:0.146666,Aristida_adscensionis_H_Aadptg000046l000397.1:0.0961688)n37:0.021631)n21:0.0238957)n17:0.0117685)n16:0.0285963)n13:0.0140817)n10:0.0175162,((Panicum_virgatum_Pavir.6KG306900:0.168733,Phragmites_australis_Phragmites_australis_PaChr7_33584614_33589062_evm.model.PaChr7.1744_1_CDS_4362474860_17221:0.0859033)n40:0.0790219,(((Ampelocalamus_luodianensis_Alu07Cg09060.1:0.0407459,Dendrocalamus_sinicus_Dendrocalamus_sinicus_Dsi07A_30316157_30317887_Dsi07Ag12240.1_-1_CDS_4147792462_5986:0.0350219)n43:0.0338982,((Zizania_latifolia_GWHTBFHI036914:0.0986522,(Oryza_sativa_LOC_Os07g03960:0.00623993,Oryza_sativa_LOC_Os07g03910:0.0283692)n46:0.177741)n45:0.0611694,((ASEM_AUS1_H_AUS1CM014276.1000052.1:0.0331896,ASEM_RSA5_H_RSA5chrom7003701.1:0.0229555)n48:0.071945,(Chasmanthium_laxum_Chala.06G015600:0.107963,Sorghum_bicolor_SORBI_3009G152800:0.151245)n49:0.0242385)n47:0.0314474)n44:0.0410749)n42:0.0608738,(((Olyra_latifolia_Ola030773:0.062879,(Leersia_perrieri_LPERR09G02040:0.095633,Oryza_sativa_LOC_Os09g09520:0.0568515)n53:0.0877721)n52:0.0221269,Ampelocalamus_luodianensis_Alu07Dg15370.2:0.0661208)n51:0.0111916,Dendrocalamus_sinicus_Dendrocalamus_sinicus_Dsi07B_34060906_34063457_Dsi07Bg11990.1_-1_CDS_4147796362_40889:0.062998)n50:0.0140874)n41:0.00156527)n39:0.0339842)n9:0.00377603)n5:0.0303853,(Brachypodium_distachyon_BRADI_1g37000v3:0.14059,((Hordeum_spontaneum_WB01_002088_0495603:0.00181062,Hordeum_vulgareMorex_HORVU.MOREX.r3.7HG0648500:0.00540988)n56:0.00822927,(Hordeum_spontaneum_WB01_002088_0387836:0.00180626,Hordeum_vulgareMorex_HORVU.MOREX.r3.7HG0648440:0.00863227)n57:0.000959141)n55:0.14676)n54:0.0426249)n4:0.0292566,((Zizania_latifolia_GWHTBFHI029089:0.089924,(Oryza_sativa_LOC_Os11g38160:0.039676,(Oryza_sativa_LOC_Os05g32900:0.0835228,Oryza_sativa_LOC_Os05g07750:0.170711)n61:0.0304049)n60:0.0572786)n59:0.0818123,(((Zea_mays_Zm00001eb167640:0.273287,Sorghum_bicolor_SORBI_3005G171100:0.245265)n64:0.113177,(Panicum_virgatum_Pavir.5NG581400:0.692625,Panicum_virgatum_Pavir.8NG272300:0.669689)n65:0.126798)n63:0.0502551,(((Brachypodium_distachyon_BRADI_4g14694v3:0.129027,(Olyra_latifolia_Ola011246:0.109385,(Dendrocalamus_sinicus_Dendrocalamus_sinicus_Dsi11B_3471147_3472922_Dsi11Bg01600.1_-1_CDS_4147835455_44396:0.0541847,(Ampelocalamus_luodianensis_Alu05Cg03360.2:0.00194513,(Ampelocalamus_luodianensis_AluCtg01685bg00070.2:0.00173302,Ampelocalamus_luodianensis_Alu05Cg03150.1:0.000920829)n72:5e-09)n71:0.0803659)n70:0.0424046)n69:0.0255299)n68:0.0226674,(((Stipagrostis_hirtigluma_H_Shi_ptg000013l_000991.1:0.116582,Aristida_adscensionis_H_Aadptg000092l000034.1:0.0710448)n75:0.0231103,((Eragrostis_curvula_EJB05_27623:0.0421945,Eragrostis_curvula_EJB05_27618:0.0501184)n77:0.0554104,(Chasmanthium_laxum_Chala.09G050800:0.065448,((Sorghum_bicolor_SORBI_3005G171200:0.0588925,Zea_mays_Zm00001eb047630:0.0613886)n80:0.0422093,((((Cenchrus_americanus_H_CamCM007982.2004917.1:0.0704867,(Setaria_viridis_SEVIR_8G180866v2:0.0755086,Echinocloa_haploclada_eh_chr4.2044:0.0531604)n85:0.0150677)n84:0.0311929,(Panicum_hallii_Pahal.8G221600:0.0206221,(Panicum_virgatum_Pavir.8NG272400:0.0356085,Panicum_virgatum_Pavir.8KG306500:0.0224728)n87:0.0120779)n86:0.015368)n83:0.00608885,(Dichantelium_oligosantes_H_DolKV777354.1000030.1:0.100049,(Digitaria_exilis_H_Dex8A-000784.1:0.0329064,Digitaria_exilis_H_Dex8B-000743.1:0.0351193)n89:0.0805336)n88:0.0115581)n82:0.0129814,(ASEM_AUS1_H_AUS1CM014277.1001308.1:0.0288953,ASEM_RSA5_H_RSA5chrom8001091.1:0.0155197)n90:0.0437307)n81:0.0183693)n79:0.0124389)n78:0.0279598)n76:0.0188687)n74:0.0753051,((((Hordeum_spontaneum_WB01_001476_0196946:0.00422706,Hordeum_vulgareMorex_HORVU.MOREX.r3.3HG0235860:0.00278715)n94:0.130639,(Hordeum_spontaneum_WB01_006369_0385626:0.00465081,Hordeum_vulgareMorex_HORVU.MOREX.r3.1HG0092680:0.00255469)n95:0.280017)n93:0.0450199,(Dendrocalamus_sinicus_Dendrocalamus_sinicus_Dsi11A_31696196_31697946_Dsi11Ag09120.1_1_CDS_4147832479_17934:0.0407535,(Ampelocalamus_luodianensis_AluCtg01685bg00060.2:0.0172034,Ampelocalamus_luodianensis_Alu05Cg03160.2:0.00466662)n97:0.0478614)n96:0.0457248)n92:0.0194025,Olyra_latifolia_Ola017563:0.0994429)n91:0.0314578)n73:0.00349531)n67:0.0179263,(((Aristida_adscensionis_H_Aadptg000092l000033.1:0.064273,Stipagrostis_hirtigluma_H_Shi_ptg000013l_000089.1:0.0538926)n100:0.0263615,(((Eleusine_coracana_ELECO.r07.9AG0683490:0.0380167,(Eleusine_coracana_ELECO.r07.9BG0709380:0.0371104,Eleusine_coracana_ELECO.r07.9BG0709420:0.0131816)n104:0.0279273)n103:0.0813327,(Eragrostis_curvula_EJB05_27622:0.0685609,Eragrostis_curvula_EJB05_27616:0.0550228)n105:0.0432321)n102:0.0444392,(Phragmites_australis_Phragmites_australis_PaChr21_22182841_22186394_evm.model.PaChr21.873_1_CDS_4362429237_29247:0.0904267,Chasmanthium_laxum_Chala.09G050900:0.0760394)n106:0.016849)n101:0.02106)n99:0.0197367,(Brachypodium_distachyon_BRADI_4g14710v3:0.236242,(((((ASEM_AUS1_H_AUS1CM014277.1001306.1:0.0126232,ASEM_RSA5_H_RSA5chrom8001089.1:0.0122836)n112:0.025331,((Cenchrus_americanus_H_CamCM007982.2004914.1:0.0834096,Setaria_viridis_SEVIR_8G180800v2:0.0286219)n114:0.0333794,Urochloa_fusta_Urofu.2G277500:0.121753)n113:0.021797)n111:0.0126567,(Dichantelium_oligosantes_H_DolKV777354.1000029.1:0.0739129,Echinocloa_haploclada_eh_chr3.80:0.132856)n115:0.0133151)n110:0.0157262,Panicum_virgatum_Pavir.8KG306400:0.0637988)n109:0.0197582,(Digitaria_radicosa_Dra05G0072300:0.0907691,(Digitaria_exilis_H_Dex8A-000783.1:0.0400293,(Digitaria_exilis_H_Dex8B-000741.1:0.00758912,(Digitaria_exilis_H_Dex1B-000915.1:0.00294006,Digitaria_exilis_H_Dex8B-001380.1:0.18275)n119:0.00264886)n118:0.0311913)n117:0.120089)n116:0.0272001)n108:0.0327704)n107:0.0283878)n98:0.0309682)n66:0.00309682)n62:0.000344092)n58:0.0175511)n3:0.0675874)n2:0.101683)n0;
```
