## Supplementary Dataset S1 for "Gene turnover and contingency facilitated the repeated evolution of C_4_ photosynthesis in grasses": OG0000429_tree.txt

```
(((Ananas_comosus_H_Ananas_contig1_000540.1:0.0200197,Tillandsia_fasciculata_H_Tillandsia_CM054947.1_000649.1:0.0314058)n2:0.105754,(Tillandsia_fasciculata_H_Tillandsia_CM054944.1_000235.1:0.145207,(((Pharus_latifolius_Phala.01G197000:0.0748808,Streptochaeta_angustifolia_strangu_035832:0.0813863)n6:0.0202693,(Streptochaeta_angustifolia_strangu_030522:0.074734,Pharus_latifolius_Phala.05G060000:0.073936)n7:0.00821511)n5:0.0200934,(((Hordeum_spontaneum_WB01_001461_0003888:0,Hordeum_vulgareMorex_HORVU.MOREX.r3.2HG0127370:0)n10:0.0312683,Brachypodium_distachyon_BRADI_1g21990v3:0.0424784)n9:0.0274709,((((((Eragrostis_curvula_EJB05_54502:0.00584577,Eragrostis_curvula_EJB05_11404:0.00372189)n16:0.0497343,(Eleusine_coracana_ELECO.r07.7AG0576190:0.0083481,Eleusine_coracana_ELECO.r07.7BG0607640:0.0102887)n17:0.027978)n15:0.023477,((Aristida_adscensionis_H_Aadptg000089l000279.1:0.0294783,Stipagrostis_hirtigluma_H_Shi_ptg000011l_000384.1:0.0293862)n19:0.0171375,(Chasmanthium_laxum_Chala.10G181900:0.0382128,(Phragmites_australis_Phragmites_australis_PaChr16_4289298_4292759_evm.model.PaChr16.413_1_CDS_4362401283_38842:0.0327354,Phragmites_australis_Phragmites_australis_PaChr15_26272499_26275599_evm.model.PaChr15.1123_1_CDS_4362395291_24936:0.0268859)n21:0.00298732)n20:0.0108356)n18:0.00178217)n14:0.00811373,(((Sorghum_bicolor_SORBI_3002G368600:0.0145136,((Zea_mays_Zm00001eb108800:0.152506,((Zea_mays_Zm00001eb258080:0.274262,Zea_mays_Zm00001eb130990:5e-09)n28:0.030776,(Zea_mays_Zm00001eb148090:0.00448763,Zea_mays_Zm00001eb221510:0.00917577)n29:0.0376244)n27:0.149676)n26:0.0166306,Zea_mays_Zm00001eb327030:0.0219459)n25:0.00243843)n24:0.0164806,Ananas_comosus_H_Ananas_contig8_000402.1:0.603669)n23:0.0242796,((Echinocloa_haploclada_eh_chr3.4118:0.0435871,((ASEM_RSA5_H_RSA5chrom2000335.1:0.0222187,Dichantelium_oligosantes_H_DolKV775158.1000013.1:0.0209278)n33:0.00364561,((Panicum_hallii_Pahal.2G441200:0.00983533,(Panicum_virgatum_Pavir.5NG248500:0.0145868,Panicum_virgatum_Pavir.5KG463000:0.0166818)n36:0.00460258)n35:0.0203737,(Digitaria_radicosa_Dra02G0371300:0.0128462,(Digitaria_exilis_H_Dex2A-001968.1:0.0082894,Digitaria_exilis_H_Dex2B-001908.1:0.00359182)n38:0.0176444)n37:0.0151838)n34:0.00283343)n32:0.00777016)n31:0.00348314,((Urochloa_fusta_Urofu.6G062800:0.0205179,Urochloa_fusta_Urofu.2G400200:0.0128906)n40:0.011616,(Cenchrus_americanus_H_CamCM007988.2003554.1:0.0361267,Setaria_viridis_SEVIR_2G393200v2:0.00738659)n41:0.0199815)n39:0.00832539)n30:0.0131643)n22:0.00624145)n13:0.0240798,(Olyra_latifolia_Ola019485:0.0549495,((Dendrocalamus_sinicus_Dendrocalamus_sinicus_Dsi07B_4709071_4712186_Dsi07Bg03430.1_-1_CDS_4147793794_16681:0.0285496,Ampelocalamus_luodianensis_Alu07Dg04630.1:0.046897)n44:0.00541774,(Ampelocalamus_luodianensis_Alu07Cg03050.2:0.0196481,(Dendrocalamus_sinicus_Dendrocalamus_sinicus_Dsi07A_4092165_4095061_Dsi07Ag03320.1_-1_CDS_4147789786_34674:0.0293921,Dendrocalamus_sinicus_Dendrocalamus_sinicus_Dsi07C_4022071_4025236_Dsi07Cg03540.1_-1_CDS_4147797724_11630:0.0176171)n46:0.00195745)n45:0.010123)n43:0.00341244)n42:0.0130584)n12:0.00836554,((Zizania_latifolia_GWHTBFHI037777:0.0322755,(Zizania_latifolia_GWHTBFHI035761:5e-09,Zizania_latifolia_GWHTBFHI038236:0.00110135)n49:0.0232334)n48:0.015273,(Leersia_perrieri_LPERR07G18660:0.0546655,Oryza_sativa_LOC_Os07g41360:0.0507696)n50:0.0262891)n47:0.0204186)n11:0.0137261)n8:0.0187977)n4:0.0506755)n3:0.00563061)n1:0.0307882,((((Juncus_effusus_H_Juncus_Jeff_scaffold_148_000002.1:0.256379,Juncus_effusus_H_Juncus_Jeff_scaffold_14_000495.1:0.144351)n54:0.101975,(Carex_scoparia_H_Carex_Csco_scaffold_20_000309.1:0.197304,Carex_scoparia_H_Carex_Csco_scaffold_19_000386.1:0.136418)n55:0.0151576)n53:0.0643507,(((Streptochaeta_angustifolia_strangu_008174:0.0434277,(Pharus_latifolius_Phala.01G159300.3:0.0211007,(Pharus_latifolius_Phala.01G159300:5e-09,Pharus_latifolius_Phala.01G159300.2:0.00500781)n60:0.00150182)n59:0.0864077)n58:0.0323138,(((Zizania_latifolia_GWHTBFHI014644:0.0234637,Zizania_latifolia_GWHTBFHI023590:0.0266548)n63:0.0211368,(Leersia_perrieri_LPERR03G20890:0.0481286,Oryza_sativa_LOC_Os03g40270:0.0403883)n64:0.0191895)n62:0.00989452,((((Hordeum_spontaneum_WB01_002996_0280316:0,Hordeum_vulgareMorex_HORVU.MOREX.r3.4HG0369570:0)n68:0.0641282,Brachypodium_distachyon_BRADI_1g15050v3:0.0392574)n67:0.0352122,(((Aristida_adscensionis_H_Aadptg000018l000051.1:0.0299211,(Stipagrostis_hirtigluma_H_Shi_ptg000037l_000879.1:0.00114668,Stipagrostis_hirtigluma_H_Shi_ptg000066l_000029.1:0.00346917)n72:0.0212321)n71:0.0116884,((Eragrostis_curvula_EJB05_05754:0.0262337,(Eleusine_coracana_ELECO.r07.3BG0271860:0.00772383,Eleusine_coracana_ELECO.r07.3AG0226020:0.0071147)n75:0.0302714)n74:0.0279576,(Chasmanthium_laxum_Chala.03G142600:0.0264973,(((ASEM_AUS1_H_AUS1CM014278.1005495.1:0.00510805,ASEM_RSA5_H_RSA5chrom9004127.1:0.00306885)n79:0.00925143,(Sorghum_bicolor_SORBI_3001G173300:0.0353259,(Zea_mays_Zm00001eb049960:0.024955,Zea_mays_Zm00001eb219270:0.0318032)n81:0.00958005)n80:0.0132712)n78:0.0066506,(Dichantelium_oligosantes_H_DolKV780109.1000006.1:0.0524434,((Echinocloa_haploclada_eh_chr1.1660:0.0316593,(((Urochloa_fusta_Urofu.9G179000:0.0386344,(Cenchrus_americanus_H_CamCM007983.2000726.1:0.0220254,Setaria_viridis_SEVIR_9G171900v2:0.0121182)n88:0.00553914)n87:0.00497203,(Panicum_virgatum_Pavir.9KG109600:0.0142349,Panicum_virgatum_Pavir.9NG214400:0.0111888)n89:0.00701478)n86:0.00369538,Panicum_hallii_Pahal.9G170900:0.0155893)n85:0.00405787)n84:0.00402924,(Digitaria_radicosa_Dra09G0190600:0.0296142,(Digitaria_exilis_H_Dex9A-000826.1:5e-09,Digitaria_exilis_H_Dex9B-004945.1:0.00362966)n91:0.0165369)n90:0.0176021)n83:0.00674275)n82:0.0025185)n77:0.0243649)n76:0.0146349)n73:0.00660616)n70:0.0120598,(Phragmites_australis_Phragmites_australis_PaChr4_30582310_30584422_evm.model.PaChr4.1566_1_CDS_4362452635_15039:0.0301634,Phragmites_australis_Phragmites_australis_PaChr3_32672175_32674235_evm.model.PaChr3.1771_1_CDS_4362444525_2375:0.0289671)n92:0.00321857)n69:0.0071062)n66:0.0188068,(Olyra_latifolia_Ola015757:0.0712049,((Ampelocalamus_luodianensis_Alu03Cg28250.1:0.0145139,Ampelocalamus_luodianensis_Alu03Dg18400.2:0.0207834)n95:0.00230927,(Dendrocalamus_sinicus_Dendrocalamus_sinicus_Dsi03B_19129870_19132083_Dsi03Bg09380.1_1_CDS_4147736923_11992:0.0241866,(Dendrocalamus_sinicus_Dendrocalamus_sinicus_Dsi03A_18821145_18823372_Dsi03Ag09700.1_1_CDS_4147729630_149:0.0223321,Dendrocalamus_sinicus_Dendrocalamus_sinicus_Dsi06C_5422324_5424520_Dsi06Cg01110.1_1_CDS_4147783534_40284:0.0198339)n97:0.00198339)n96:0.000220376)n94:0.000698087)n93:0.00365758)n65:0.00895284)n61:0.0250507)n57:0.037017,(Streptochaeta_angustifolia_strangu_030034:0.0992685,((((Olyra_latifolia_Ola027278:0.0277779,(Ampelocalamus_luodianensis_Alu01Cg19230.1:0.00543716,(Dendrocalamus_sinicus_Dendrocalamus_sinicus_Dsi01A_47336123_47337377_Dsi01Ag19040.1_-1_CDS_4147690453_6212:0.015535,Dendrocalamus_sinicus_Dendrocalamus_sinicus_Dsi01C_17538644_17539900_Dsi01Cg12770.1_1_CDS_4147705066_45092:0.0131661)n104:0.0014629)n103:0.00571952)n102:0.00697616,((Hordeum_spontaneum_WB01_002314_0805075:0,Hordeum_vulgareMorex_HORVU.MOREX.r3.3HG0290880:0)n106:0.0567274,Brachypodium_distachyon_BRADI_2g50660v3:0.0467187)n105:0.0240232)n101:0.00588344,((Phragmites_australis_Phragmites_australis_PaChr2_38528450_38529698_evm.model.PaChr2.1955_1_CDS_4362418847_34679:0.0352589,(((Aristida_adscensionis_H_Aadptg000069l000475.1:0.0304178,Stipagrostis_hirtigluma_H_Shi_ptg000050l_000762.1:0.0195936)n111:0.0080723,(Sorghum_bicolor_SORBI_3003G304600:0.0512694,(Eragrostis_curvula_EJB05_16880:0.026023,(Eleusine_coracana_ELECO.r07.1AG0034150:0.0116763,Eleusine_coracana_ELECO.r07.1BG0084210:0.0109407)n114:0.0325336)n113:0.00999815)n112:0.0192732)n110:0.00718369,Chasmanthium_laxum_Chala.01G227800:0.0224644)n109:0.00238273)n108:0.0168802,(Zizania_latifolia_GWHTBFHI005690:0.0277092,Zizania_latifolia_GWHTBFHI012687:0.0295077)n115:0.0209249)n107:0.0106653)n100:0.0470251,(Pharus_latifolius_Phala.03G236700:0,Pharus_latifolius_Phala.03G236700.2:0)n116:0.124231)n99:0.026251)n98:0.087354)n56:0.009706)n52:0.0270658,((Ananas_comosus_H_Ananas_contig10_001145.1:0.0215278,Tillandsia_fasciculata_H_Tillandsia_CM054937.1_000632.1:0.0310052)n118:0.0883565,(Ananas_comosus_H_Ananas_contig8_001216.1:0.0286733,Tillandsia_fasciculata_H_Tillandsia_CM054932.1_000845.1:0.0355847)n119:0.0576889)n117:0.0823816)n51:0.0307882)n0;
```
