## Supplementary Dataset S1 for "Gene turnover and contingency facilitated the repeated evolution of C_4_ photosynthesis in grasses": OG0000430_tree.txt

```
(((Tillandsia_fasciculata_H_Tillandsia_JAQOTM010000536.1_000009.1:0.0807409,Juncus_effusus_H_Juncus_Jeff_scaffold_3_001372.1:0.108715)n2:0.120221,((Eleusine_coracana_ELECO.r07.9BG0705290:0.0315616,((((Chasmanthium_laxum_Chala.10G003300:0.000733436,Chasmanthium_laxum_Chala.10G157900:0.0023172)n8:0.00472323,((((Panicum_hallii_Pahal.4G236800:0.00442385,Panicum_hallii_Pahal.3G123100:0.0132885)n12:0.00371157,(ASEM_AUS1_H_AUS1CM014279.1000009.1:0.00069342,(ASEM_RSA5_H_RSA5scaff48000004.1:6e-09,(ASEM_RSA5_H_RSA5chrom6000731.1:0,ASEM_RSA5_H_RSA5chrom7001167.1:0,ASEM_RSA5_H_RSA5scaff16000045.1:0)n15:4.5e-09)n14:5e-10)n13:5e-09)n11:0.00069861,Digitaria_radicosa_Dra03G0353900:0.00699151)n10:0.00158551,((Zea_mays_Zm00001eb436800:0,Zea_mays_Zm00001eb437230:0,Zea_mays_Zm00001eb440810:0,Zea_mays_Zm00001eb435720:0,Zea_mays_Zm00001eb435450:0,Zea_mays_Zm00001eb441570:0)n17:5e-09,(Zea_mays_Zm00001eb039180:0.000724648,Zea_mays_Zm00001eb434980:5e-09)n18:4.0758e-05)n16:0.00827739)n9:0.00140358)n7:0.00143541,Setaria_viridis_SEVIR_9G141232v2:0.276691)n6:0.00166148,((Aristida_adscensionis_H_Aadptg000112l000025.1:0.0119426,(Panicum_virgatum_Pavir.2NG328200:0.0768738,(Stipagrostis_hirtigluma_H_Shi_ptg000069l_000084.1:0,Stipagrostis_hirtigluma_H_Shi_ptg000069l_000095.1:0)n22:0.00788573)n21:5.592e-06)n20:0.00846611,(((Pharus_latifolius_Phala.M042200:0.185309,(Streptochaeta_angustifolia_strangu_020549:0.0426869,Oryza_sativa_LOC_Os03g48471:0.153681)n26:0.00837256)n25:0.0356428,(((Cenchrus_americanus_H_CamLKME02032582.1000001.1:0.0426453,Cenchrus_americanus_H_CamLKME02032582.1000002.1:0.0387309)n29:0.00352958,Cenchrus_americanus_H_CamLKME02026679.1000002.1:0.0469452)n28:0.0698384,Ananas_comosus_H_Ananas_contig10_000302.1:0.0153845)n27:0.065507)n24:0.0156655,((Pharus_latifolius_Phala.10G079300.2:5e-09,(Pharus_latifolius_Phala.01G191900.4:5e-09,(Pharus_latifolius_Phala.01G191900.3:5e-09,((Pharus_latifolius_Phala.01G191900:5e-09,(Pharus_latifolius_Phala.05G137800:0.00484185,(Pharus_latifolius_Phala.08G119000:0.0453683,Pharus_latifolius_Phala.01G123100:0.00694746)n37:0.000945407)n36:5e-09)n35:5e-09,((Pharus_latifolius_Phala.01G191900.2:5e-09,Pharus_latifolius_Phala.10G079300:0.00221467)n39:5e-09,Pharus_latifolius_Phala.03G088200:0.00557627)n38:5e-09)n34:5e-09)n33:5e-09)n32:5e-09)n31:0.0141011,(((((Zizania_latifolia_GWHTBFHI038555:0.00227091,Zizania_latifolia_GWHTBFHI038610:6e-09)n44:5e-09,(Zizania_latifolia_GWHTBFHI038530:0.001516,Zizania_latifolia_GWHTBFHI038720:0.0016482)n45:0.000731733)n43:0.0122658,(Oryza_sativa_LOC_Os09g08880:0.0172894,(Oryza_sativa_LOC_Os10g21240:0.00488066,Oryza_sativa_LOC_Os04g16740:6e-09)n47:0.0106642)n46:0.00227424)n42:0.00761593,(Dendrocalamus_sinicus_Dendrocalamus_sinicus_DsiCtg00248_40770_42293_DsiCtg00248g00080.1_-1_CDS_4147849807_50073:0.00699801,(Olyra_latifolia_Ola029151:0,Olyra_latifolia_Ola027449:0)n49:0.0115463)n48:0.00192896)n41:0.000486363,(Brachypodium_distachyon_BRADI_5g23837v3:0.0185121,((Hordeum_vulgareMorex_HORVU.MOREX.r3.UnG0761070:0,Hordeum_vulgareMorex_HORVU.MOREX.r3.UnG0783910:0)n52:0.00423486,(Hordeum_vulgareMorex_HORVU.MOREX.r3.UnG0801400:5e-09,(((Hordeum_vulgareMorex_HORVU.MOREX.r3.UnG0761720:5e-09,((Hordeum_vulgareMorex_HORVU.MOREX.r3.5HG0423650:0.00275731,Hordeum_vulgareMorex_HORVU.MOREX.r3.UnG0811430:0.00114065)n58:5e-09,(Hordeum_vulgareMorex_HORVU.MOREX.r3.UnG0798910:0,Hordeum_vulgareMorex_HORVU.MOREX.r3.UnG0785150:0,Hordeum_vulgareMorex_HORVU.MOREX.r3.UnG0767200:0,Hordeum_vulgareMorex_HORVU.MOREX.r3.UnG0788400:0,Hordeum_vulgareMorex_HORVU.MOREX.r3.UnG0766370:0,Hordeum_vulgareMorex_HORVU.MOREX.r3.UnG0809500:0,Hordeum_vulgareMorex_HORVU.MOREX.r3.UnG0770630:0,Hordeum_vulgareMorex_HORVU.MOREX.r3.UnG0755570:0,Hordeum_vulgareMorex_HORVU.MOREX.r3.UnG0768700:0,Hordeum_vulgareMorex_HORVU.MOREX.r3.UnG0810670:0,Hordeum_vulgareMorex_HORVU.MOREX.r3.UnG0812290:0)n59:5e-09)n57:5e-09)n56:0.00170491,Hordeum_vulgareMorex_HORVU.MOREX.r3.6HG0588790:0.00139551)n55:6e-09,(Hordeum_vulgareMorex_HORVU.MOREX.r3.UnG0778560:0,Hordeum_vulgareMorex_HORVU.MOREX.r3.UnG0808100:0,Hordeum_vulgareMorex_HORVU.MOREX.r3.UnG0811900:0,Hordeum_vulgareMorex_HORVU.MOREX.r3.UnG0798420:0,Hordeum_vulgareMorex_HORVU.MOREX.r3.UnG0785920:0,Hordeum_vulgareMorex_HORVU.MOREX.r3.UnG0806380:0,Hordeum_vulgareMorex_HORVU.MOREX.r3.UnG0804260:0,Hordeum_vulgareMorex_HORVU.MOREX.r3.UnG0781220:0,Hordeum_vulgareMorex_HORVU.MOREX.r3.UnG0809380:0,Hordeum_vulgareMorex_HORVU.MOREX.r3.UnG0788070:0,Hordeum_vulgareMorex_HORVU.MOREX.r3.UnG0809060:0,Hordeum_vulgareMorex_HORVU.MOREX.r3.UnG0810990:0,Hordeum_vulgareMorex_HORVU.MOREX.r3.UnG0796930:0,Hordeum_vulgareMorex_HORVU.MOREX.r3.UnG0797120:0,Hordeum_vulgareMorex_HORVU.MOREX.r3.UnG0772370:0,Hordeum_vulgareMorex_HORVU.MOREX.r3.UnG0795250:0,Hordeum_vulgareMorex_HORVU.MOREX.r3.UnG0774100:0,Hordeum_vulgareMorex_HORVU.MOREX.r3.UnG0791680:0,Hordeum_vulgareMorex_HORVU.MOREX.r3.UnG0779140:0,Hordeum_vulgareMorex_HORVU.MOREX.r3.UnG0807030:0,Hordeum_vulgareMorex_HORVU.MOREX.r3.UnG0796190:0,Hordeum_vulgareMorex_HORVU.MOREX.r3.UnG0762410:0,Hordeum_vulgareMorex_HORVU.MOREX.r3.UnG0816490:0,Hordeum_vulgareMorex_HORVU.MOREX.r3.UnG0779900:0,Hordeum_vulgareMorex_HORVU.MOREX.r3.UnG0813330:0,Hordeum_vulgareMorex_HORVU.MOREX.r3.UnG0764310:0,Hordeum_vulgareMorex_HORVU.MOREX.r3.UnG0754650:0,Hordeum_vulgareMorex_HORVU.MOREX.r3.UnG0756180:0,Hordeum_vulgareMorex_HORVU.MOREX.r3.UnG0770100:0,Hordeum_vulgareMorex_HORVU.MOREX.r3.UnG0805090:0,Hordeum_vulgareMorex_HORVU.MOREX.r3.UnG0776320:0,Hordeum_vulgareMorex_HORVU.MOREX.r3.UnG0780110:0,Hordeum_vulgareMorex_HORVU.MOREX.r3.UnG0777470:0,Hordeum_vulgareMorex_HORVU.MOREX.r3.UnG0782700:0,Hordeum_vulgareMorex_HORVU.MOREX.r3.UnG0774980:0,Hordeum_vulgareMorex_HORVU.MOREX.r3.UnG0791940:0,Hordeum_vulgareMorex_HORVU.MOREX.r3.UnG0784810:0,Hordeum_vulgareMorex_HORVU.MOREX.r3.UnG0806030:0,Hordeum_vulgareMorex_HORVU.MOREX.r3.UnG0807670:0,Hordeum_vulgareMorex_HORVU.MOREX.r3.UnG0808280:0,Hordeum_vulgareMorex_HORVU.MOREX.r3.UnG0781940:0,Hordeum_vulgareMorex_HORVU.MOREX.r3.UnG0811990:0)n60:5e-09)n54:5e-09)n53:0.00804668)n51:0.0122366)n50:0.00725115)n40:0.00243265)n30:0.000270295)n23:0.0061552)n19:0.00266005)n5:0.00513174)n4:0.00989505,((Echinocloa_haploclada_eh_chr8.2851:0.930432,Pharus_latifolius_Phala.06G256600:0.496706)n62:0.104683,(Cenchrus_americanus_H_CamLKME02014095.1000001.1:0.638177,Cenchrus_americanus_H_CamLKME02005484.1000001.1:0.191044)n63:0.0721495)n61:0.0677115)n3:0.0075235)n1:0.0334366,((Eleusine_coracana_ELECO.r07.9BG0705300:0.0292249,Eleusine_coracana_ELECO.r07.7AG0568270:0.031672)n65:0.0288231,Streptochaeta_angustifolia_strangu_044651:0.0293838)n64:0.00326487)n0;
```
