## Supplementary Dataset S1 for "Gene turnover and contingency facilitated the repeated evolution of C_4_ photosynthesis in grasses": OG0000431_tree.txt

```
(Streptochaeta_angustifolia_strangu_004916:0.580611,(Streptochaeta_angustifolia_strangu_042530:0.342312,((((Streptochaeta_angustifolia_strangu_030432:1.18575,Streptochaeta_angustifolia_strangu_037296:0.360656)n5:0.107168,Streptochaeta_angustifolia_strangu_014713:0.612154)n4:0.0584203,(Streptochaeta_angustifolia_strangu_041928:0.587211,Streptochaeta_angustifolia_strangu_012369:0.486335)n6:0.224739)n3:0.0543161,(((Streptochaeta_angustifolia_strangu_024489:0.169977,(Streptochaeta_angustifolia_strangu_043908:0.403643,Streptochaeta_angustifolia_strangu_036809:0.443391)n10:0.132567)n9:0.0240784,(Streptochaeta_angustifolia_strangu_010013:0.320524,(Streptochaeta_angustifolia_strangu_026461:0.109946,Streptochaeta_angustifolia_strangu_035057:0.240931)n12:0.089753)n11:0.0283318)n8:0.0565503,(((Streptochaeta_angustifolia_strangu_030120:0.306434,((Streptochaeta_angustifolia_strangu_042733:0.388478,Streptochaeta_angustifolia_strangu_026077:0.455252)n17:0.121978,((Streptochaeta_angustifolia_strangu_017171:0.426822,(Streptochaeta_angustifolia_strangu_023817:0.398325,Streptochaeta_angustifolia_strangu_016586:0.219823)n20:0.0349)n19:0.0371994,Streptochaeta_angustifolia_strangu_012771:0.393094)n18:0.0602379)n16:0.0724817)n15:0.0759913,(((Streptochaeta_angustifolia_strangu_004401:0.933364,Streptochaeta_angustifolia_strangu_011099:0.990323)n23:0.20601,(Streptochaeta_angustifolia_strangu_008410:1.31369,Streptochaeta_angustifolia_strangu_003494:0.963336)n24:0.136298)n22:0.122073,((Streptochaeta_angustifolia_strangu_013306:0.621748,((Streptochaeta_angustifolia_strangu_007116:0.467276,((Streptochaeta_angustifolia_strangu_007858:0.423868,Streptochaeta_angustifolia_strangu_035450:0.525187)n30:0.118556,((Streptochaeta_angustifolia_strangu_015562:0.266547,Streptochaeta_angustifolia_strangu_007956:0.298718)n32:0.140303,Streptochaeta_angustifolia_strangu_030607:0.323913)n31:0.0767773)n29:0.0789804)n28:0.0512412,((Streptochaeta_angustifolia_strangu_041252:0.12083,Streptochaeta_angustifolia_strangu_020695:0.0670631)n34:0.324365,(Streptochaeta_angustifolia_strangu_011536:0.432817,(Streptochaeta_angustifolia_strangu_000716:0.0858109,Streptochaeta_angustifolia_strangu_011641:0.177772)n36:0.0695637)n35:0.124818)n33:0.119914)n27:0.102443)n26:0.0598081,Streptochaeta_angustifolia_strangu_040754:0.736487)n25:0.0462033)n21:0.0297449)n14:0.039379,(((((((Streptochaeta_angustifolia_strangu_004240:0.3432,Streptochaeta_angustifolia_strangu_013613:1.00827)n43:0.133755,Streptochaeta_angustifolia_strangu_025429:0.316667)n42:0.082061,(Streptochaeta_angustifolia_strangu_036647:0.333694,Streptochaeta_angustifolia_strangu_001999:0.211723)n44:0.0808048)n41:0.0281239,(Streptochaeta_angustifolia_strangu_027472:0.173172,Streptochaeta_angustifolia_strangu_013395:0.515403)n45:0.120458)n40:0.0926234,(((Streptochaeta_angustifolia_strangu_037487:0.272935,Streptochaeta_angustifolia_strangu_017321:0.174748)n48:0.0866502,((Streptochaeta_angustifolia_strangu_022891:0.206322,(Streptochaeta_angustifolia_strangu_005903:0.483498,Streptochaeta_angustifolia_strangu_032775:0.121109)n51:0.123177)n50:0.098489,(Streptochaeta_angustifolia_strangu_040029:0.238376,Streptochaeta_angustifolia_strangu_013384:0.204788)n52:0.0461326)n49:0.0576397)n47:0.0741812,(Streptochaeta_angustifolia_strangu_038758:0.453598,((((Streptochaeta_angustifolia_strangu_003511:0.258984,Streptochaeta_angustifolia_strangu_028883:0.205732)n57:0.124817,Streptochaeta_angustifolia_strangu_025292:0.359754)n56:0.12931,(Streptochaeta_angustifolia_strangu_009288:0.157079,(Streptochaeta_angustifolia_strangu_016059:0.606532,Streptochaeta_angustifolia_strangu_023618:0.0784969)n59:0.262517)n58:0.101674)n55:0.0288678,Streptochaeta_angustifolia_strangu_038617:0.292494)n54:0.0257794)n53:0.0736195)n46:0.0438914)n39:0.0542068,(((((Streptochaeta_angustifolia_strangu_024563:0.724915,((Streptochaeta_angustifolia_strangu_038258:0.475447,(Streptochaeta_angustifolia_strangu_008861:0.280979,Streptochaeta_angustifolia_strangu_007392:0.414768)n67:0.10361)n66:0.122347,((Streptochaeta_angustifolia_strangu_005917:0.335712,Streptochaeta_angustifolia_strangu_002983:0.304844)n69:0.0973316,(Streptochaeta_angustifolia_strangu_011167:0.436833,Streptochaeta_angustifolia_strangu_044396:0.44224)n70:0.0680441)n68:0.0876451)n65:0.0388065)n64:0.0709751,((Streptochaeta_angustifolia_strangu_016146:0.0971388,Streptochaeta_angustifolia_strangu_007900:0.414386)n72:0.0292014,(Streptochaeta_angustifolia_strangu_012541:0.202915,(Streptochaeta_angustifolia_strangu_044582:0.252287,Streptochaeta_angustifolia_strangu_040217:0.282494)n74:0.105833)n73:0.0467076)n71:0.0595521)n63:0.0728542,((Streptochaeta_angustifolia_strangu_039192:0.235183,(Streptochaeta_angustifolia_strangu_032989:0.354238,Streptochaeta_angustifolia_strangu_010551:0.133803)n77:0.0437944)n76:0.0708941,(((Streptochaeta_angustifolia_strangu_014823:0.122173,(Streptochaeta_angustifolia_strangu_028750:0.174951,Streptochaeta_angustifolia_strangu_017070:0.0695751)n81:0.0653173)n80:0.0703316,(Streptochaeta_angustifolia_strangu_026533:0.132767,Streptochaeta_angustifolia_strangu_001579:0.100278)n82:0.0443474)n79:0.0573317,(((Streptochaeta_angustifolia_strangu_031993:0.0587585,Streptochaeta_angustifolia_strangu_041968:0.0489697)n85:0.0844251,(Streptochaeta_angustifolia_strangu_013521:0.215463,Streptochaeta_angustifolia_strangu_027107:0.0189013)n86:0.0315447)n84:0.0227766,(Streptochaeta_angustifolia_strangu_033672:0.2541,Streptochaeta_angustifolia_strangu_039999:0.20848)n87:0.204615)n83:0.0317136)n78:0.0485963)n75:0.0435529)n62:0.0178789,(Streptochaeta_angustifolia_strangu_034476:0.0361754,Streptochaeta_angustifolia_strangu_022161:1.22587)n88:0.0747054)n61:0.00665544,((Streptochaeta_angustifolia_strangu_033069:0.692409,((Streptochaeta_angustifolia_strangu_043483:0.399482,Streptochaeta_angustifolia_strangu_041002:0.565569)n92:0.134084,(Streptochaeta_angustifolia_strangu_041175:0.789626,Streptochaeta_angustifolia_strangu_023149:0.381184)n93:0.14204)n91:0.0662594)n90:0.100352,(Streptochaeta_angustifolia_strangu_028559:0.411763,Streptochaeta_angustifolia_strangu_025728:0.33477)n94:0.142492)n89:0.0727181)n60:0.0416651)n38:0.0373573,((((((Streptochaeta_angustifolia_strangu_004279:0.249056,(Streptochaeta_angustifolia_strangu_007332:0.228797,Streptochaeta_angustifolia_strangu_021642:0.290855)n101:0.0906368)n100:0.0958285,(Streptochaeta_angustifolia_strangu_036946:0.22528,Streptochaeta_angustifolia_strangu_023841:0.181187)n102:0.0790042)n99:0.125994,(Streptochaeta_angustifolia_strangu_000078:0.222659,Streptochaeta_angustifolia_strangu_030831:0.239236)n103:0.059111)n98:0.0768408,((Streptochaeta_angustifolia_strangu_014004:0.176287,((Streptochaeta_angustifolia_strangu_039568:0.230324,Streptochaeta_angustifolia_strangu_028569:0.186061)n107:0.029639,Streptochaeta_angustifolia_strangu_019748:0.200881)n106:0.0638753)n105:0.0611851,(Streptochaeta_angustifolia_strangu_009662:0.296031,Streptochaeta_angustifolia_strangu_020507:0.263096)n108:0.0206866)n104:0.0540699)n97:0.0722135,((Streptochaeta_angustifolia_strangu_022941:0.263367,(Streptochaeta_angustifolia_strangu_014194:0.39762,(Streptochaeta_angustifolia_strangu_009381:0.197703,Streptochaeta_angustifolia_strangu_024662:0.254762)n112:0.0363591)n111:0.0297868)n110:0.0536457,((Streptochaeta_angustifolia_strangu_022816:0.158461,Streptochaeta_angustifolia_strangu_021175:0.152362)n114:0.0610462,((Streptochaeta_angustifolia_strangu_036831:0.177888,(Streptochaeta_angustifolia_strangu_034487:0.370127,Streptochaeta_angustifolia_strangu_021580:1.3e-08)n117:0.211811)n116:0.0793901,(Streptochaeta_angustifolia_strangu_034185:0.165218,(Streptochaeta_angustifolia_strangu_017649:0.208115,Streptochaeta_angustifolia_strangu_018321:0.236694)n119:0.0351465)n118:0.020563)n115:0.0950825)n113:0.0515554)n109:0.0528775)n96:0.0257987,Streptochaeta_angustifolia_strangu_023161:0.415061)n95:0.0425992)n37:0.0467373)n13:0.0917455)n7:0.0509796)n2:0.099363)n1:0.580611)n0;
```
