## Supplementary Dataset S1 for "Gene turnover and contingency facilitated the repeated evolution of C_4_ photosynthesis in grasses": OG0000432_tree.txt

```
(((Ananas_comosus_H_Ananas_contig3_000393.1:0.0229741,Tillandsia_fasciculata_H_Tillandsia_CM054933.1_000400.1:0.027687)n2:0.21431,((Carex_scoparia_H_Carex_Csco_scaffold_2_000552.1:0.2298,Juncus_effusus_H_Juncus_Jeff_scaffold_20_000893.1:0.182559)n4:0.108677,(Carex_scoparia_H_Carex_Csco_scaffold_8_000605.1:0.279555,Juncus_effusus_H_Juncus_Jeff_scaffold_8_000843.1:0.342481)n5:0.131246)n3:0.0700536)n1:0.0642578,((((Pharus_latifolius_Phala.06G245000.4:0.00500197,(Pharus_latifolius_Phala.06G245000.3:5e-09,(Pharus_latifolius_Phala.06G245000:0,Pharus_latifolius_Phala.06G245000.2:0)n11:5e-09)n10:0.000544463)n9:0.0639772,(((Aristida_adscensionis_H_Aadptg000072l000072.1:0.0423973,Stipagrostis_hirtigluma_H_Shi_ptg000016l_001307.1:0.0380158)n14:0.0199666,((Eragrostis_curvula_EJB05_39812:0.0518779,(Eleusine_coracana_ELECO.r07.4BG0333170:0.0104782,Eleusine_coracana_ELECO.r07.4AG0302220:0.0077569)n17:0.0445425)n16:0.0405581,((Chasmanthium_laxum_Chala.06G251300:0.0272219,((Sorghum_bicolor_SORBI_3006G233700:0.0184825,Zea_mays_Zm00001eb431790:0.0323664)n21:0.0402183,((((((Setaria_viridis_SEVIR_7G267401v2:0.00345348,Setaria_viridis_SEVIR_7G267733v2:0.0421981)n27:0.00892568,(Cenchrus_americanus_H_CamCM007984.2002648.1:0.0269488,Cenchrus_americanus_H_CamCM007984.2002649.1:0.051788)n28:0.00864416)n26:0.0163374,((Panicum_virgatum_Pavir.7NG385400:0.0138672,(Panicum_virgatum_Pavir.7KG407600:5e-09,Panicum_virgatum_Pavir.7KG409300:5e-09)n31:0.0158287)n30:0.0067841,Panicum_hallii_Pahal.7G307700:0.01265)n29:0.0186566)n25:0.00192842,(Dichantelium_oligosantes_H_DolKV783043.1000018.1:0.0293331,(((Digitaria_exilis_H_Dex7A-001210.1:0.00440587,Digitaria_exilis_H_Dex7B-001259.1:0.00583825)n35:0.0239746,(Digitaria_radicosa_Dra04G0192300:0.0108792,Digitaria_radicosa_Dra07G0205100:0.010543)n36:0.0192797)n34:0.0206561,Urochloa_fusta_Urofu.7G296800:0.0253008)n33:0.00300297)n32:0.00199503)n24:0.00627592,(ASEM_RSA5_H_RSA5chrom7001641.1:0.00719049,((ASEM_AUS1_H_AUS1CM014278.1005041.1:0.0192038,ASEM_AUS1_H_AUS1CM014276.1001525.1:0.00555144)n39:0.0183733,ASEM_AUS1_H_AUS1CM014276.1001524.1:0.00822918)n38:0.000914353)n37:0.00645303)n23:0.00245861,Echinocloa_haploclada_eh_chr9.2821:0.0386378)n22:0.0159303)n20:0.0105783)n19:0.0132952,(Phragmites_australis_Phragmites_australis_PaChr11_2964002_2970529_evm.model.PaChr11.309_1_CDS_4362377084_13532:0.0313165,Phragmites_australis_Phragmites_australis_PaChr7_3396119_3403827_evm.model.PaChr7.306_1_CDS_4362475514_37401:0.0228759)n40:0.0102975)n18:0.00363375)n15:0.00882412)n13:0.0339911,(((Zizania_latifolia_GWHTBFHI017782:0.0391337,Zizania_latifolia_GWHTBFHI018377:0.0292656)n43:0.0198412,(Leersia_perrieri_LPERR04G22450:0.0377089,Oryza_sativa_LOC_Os04g54500:0.0395422)n44:0.0162514)n42:0.0385374,((Brachypodium_distachyon_BRADI_5g23367v3:0.0509386,(Hordeum_spontaneum_WB01_000780_0062636:0.0011425,Hordeum_vulgareMorex_HORVU.MOREX.r3.2HG0206920:0.00245914)n47:0.0961063)n46:0.0371871,(Olyra_latifolia_Ola028145:0.0622223,(Ampelocalamus_luodianensis_Alu04Cg20390.1:0.0218309,(Dendrocalamus_sinicus_Dendrocalamus_sinicus_Dsi04B_37047917_37062862_Dsi04Bg13090.1_1_CDS_4147756786_49766:0.0335035,Dendrocalamus_sinicus_Dendrocalamus_sinicus_Dsi04C_3279414_3291518_Dsi04Cg02640.1_-1_CDS_4147758367_30068:0.0212562)n50:0.0023618)n49:0.00554191)n48:0.0030422)n45:0.015775)n41:0.00692797)n12:0.0380522)n8:0.0217589,Streptochaeta_angustifolia_strangu_007988:0.0920927)n7:0.00864939,((Streptochaeta_angustifolia_strangu_028026:0.0738927,(Pharus_latifolius_Phala.08G177400.3:0.00202514,(Pharus_latifolius_Phala.08G177400.2:0.0126743,Pharus_latifolius_Phala.08G177400:0.000885861)n54:0.000845747)n53:0.071468)n52:0.00794089,((Leersia_perrieri_LPERR08G04440:0.575438,(Digitaria_exilis_H_Dex1A-000665.1:0.0453248,(Setaria_viridis_SEVIR_7G267766v2:0.0210038,Digitaria_radicosa_Dra01G0079300:1.3e-08)n58:0.0807455)n57:0.0621084)n56:0.0341705,((Zizania_latifolia_GWHTBFHI010788:0.0522629,(Leersia_perrieri_LPERR08G04450:0.0601667,(Oryza_sativa_LOC_Os08g07840:0.0227634,Oryza_sativa_LOC_Os08g07850:0.0269573)n62:0.035886)n61:0.0334497)n60:0.0485932,((Brachypodium_distachyon_BRADI_3g15620v3:0.145311,(Olyra_latifolia_Ola010352:0.0714993,(Ampelocalamus_luodianensis_Alu09Cg15490.1:0.027801,Dendrocalamus_sinicus_Dendrocalamus_sinicus_Dsi08A_5320648_5329306_Dsi08Ag02910.1_-1_CDS_4147801063_15017:0.0276559)n66:0.00518159)n65:0.0066825)n64:0.0134352,(Phragmites_australis_Phragmites_australis_PaChr14_5190351_5200203_evm.model.PaChr14.367_1_CDS_4362392113_5152:0.0339532,(Chasmanthium_laxum_Chala.11G049700:0.0403812,((Stipagrostis_hirtigluma_H_Shi_ptg000008l_000258.1:0.0571456,Aristida_adscensionis_H_Aadptg000099l000069.1:0.070083)n70:0.0173876,(((Eleusine_coracana_ELECO.r07.8BG0646660:0.0142879,Eleusine_coracana_ELECO.r07.8AG0619190:0.0106019)n73:0.0564333,(Eragrostis_curvula_EJB05_09465:0.122323,Eragrostis_curvula_EJB05_09464:0.0185717)n74:0.0401533)n72:0.0403367,(Zea_mays_Zm00001eb414740:0.0407859,(Sorghum_bicolor_SORBI_3007G060600:0.0180426,(((Digitaria_radicosa_Dra06G0044000:0.0413493,(Digitaria_exilis_H_Dex6A-002305.1:0.00941041,Digitaria_exilis_H_Dex6B-002174.1:0.00885203)n80:0.0532322)n79:0.0224532,(Echinocloa_haploclada_eh_chr8.646:0.040292,((Urochloa_fusta_Urofu.6G030100:0.0388339,Dichantelium_oligosantes_H_DolKV776309.1000012.1:0.0262846)n83:0.00303745,((((ASEM_RSA5_H_RSA5chrom6001278.1:0.00777981,ASEM_AUS1_H_AUS1CM014275.1001350.1:0.0573265)n87:0.00175292,(ASEM_AUS1_H_AUS1CM014275.1001348.1:0.0121043,ASEM_RSA5_H_RSA5chrom6001280.1:0.0114049)n88:0.00126721)n86:0.0278841,(Cenchrus_americanus_H_CamCM007985.2002757.1:0.0333143,Setaria_viridis_SEVIR_6G042200v2:0.0138306)n89:0.0166109)n85:0.00494673,((Panicum_virgatum_Pavir.6NG079600:0.0200366,(Panicum_virgatum_Pavir.6KG077400:0.0155148,Panicum_virgatum_Pavir.6KG077600:0.024068)n92:0.0111366)n91:0.004591,Panicum_hallii_Pahal.6G052000:0.0145373)n90:0.0184519)n84:0.00332267)n82:0.0023396)n81:0.00404532)n78:0.0152325,((Panicum_virgatum_Pavir.6KG027200:0.0270835,(Panicum_virgatum_Pavir.6NG029100:0.0250971,Panicum_virgatum_Pavir.6KG042400:0.045773)n95:0.0100006)n94:0.00799245,((Leersia_perrieri_LPERR03G19380:0.0317659,(Aristida_adscensionis_H_Aadptg000038l000003.1:0.0504027,((((((Digitaria_exilis_H_Dex1B-002882.1:0.0181244,(Digitaria_exilis_H_Dex1A-000666.1:0.00765664,Digitaria_exilis_H_Dex1B-002881.1:0.152138)n105:0.0159047)n104:0.000759959,Digitaria_exilis_H_Dex1B-002883.1:5e-09)n103:0.0122612,(Digitaria_radicosa_Dra03G0337900:0.0354114,Digitaria_radicosa_Dra01G0079200:0.0239122)n106:0.00265692)n102:0.0122843,(Eleusine_coracana_ELECO.r07.6BG0457530:0.0205779,((Eragrostis_curvula_EJB05_51722:0.0102425,Eragrostis_curvula_EJB05_44323:0.00385611)n109:0.0214901,(Eragrostis_curvula_EJB05_32756:0.0725469,Eragrostis_curvula_EJB05_32766:0.00783607)n110:0.0150249)n108:0.00166944)n107:0.00337824)n101:1.3e-08,(Aristida_adscensionis_H_Aadptg000038l000002.1:0.0293043,(ASEM_AUS1_H_AUS1CM014270.1002587.1:0.0105889,((Aristida_adscensionis_H_Aadptg000038l000001.1:0.0473525,(ASEM_RSA5_H_RSA5chrom5000580.1:0.0267782,ASEM_RSA5_H_RSA5chrom5004942.1:0.025458)n115:0.00282867)n114:0.010131,ASEM_RSA5_H_RSA5chrom8000006.1:0.0101228)n113:0.00112475)n112:0.00740974)n111:0.000823305)n100:0.00354681,ASEM_RSA5_H_RSA5chrom1002520.1:0.0318379)n99:0.00318379)n98:0.000353755)n97:0.00550208,(Stipagrostis_hirtigluma_H_Shi_ptg000002l_000608.1:0.00825944,(Stipagrostis_hirtigluma_H_Shi_ptg000072l_000077.1:0.00224901,(Stipagrostis_hirtigluma_H_Shi_ptg000082l_000150.1:0.004611,Stipagrostis_hirtigluma_H_Shi_ptg000072l_000076.1:0.143886)n118:0.000126907)n117:0.00209601)n116:0.0245559)n96:0.00105091)n93:0.0197746)n77:0.00219718)n76:0.0118628)n75:0.0482605)n71:0.00482605)n69:0.000536227)n68:0.0132262)n67:0.0114081)n63:0.00684797)n59:0.0276654)n55:0.0176138)n51:0.00195709)n6:0.0642578)n0;
```
