## Supplementary Dataset S1 for "Gene turnover and contingency facilitated the repeated evolution of C_4_ photosynthesis in grasses": OG0000433_tree.txt

```
((Ampelocalamus_luodianensis_Alu08Dg14830.1:0.645251,Pharus_latifolius_Phala.08G210300:0.119522)n1:0.0449752,(Pharus_latifolius_Phala.08G210400:0.17735,((((((ASEM_AUS1_H_AUS1CM014275.1001432.1:0.073718,ASEM_RSA5_H_RSA5chrom6001686.1:0.0327349)n8:0.0470469,Dichantelium_oligosantes_H_DolKV781698.1000013.1:0.107359)n7:0.0134636,(Panicum_virgatum_Pavir.6NG007400:0.126046,Cenchrus_americanus_H_CamCM007985.2000539.1:0.165444)n9:0.0282495)n6:0.0310072,(Stipagrostis_hirtigluma_H_Shi_ptg000008l_000026.1:0.179017,Phragmites_australis_Phragmites_australis_PaChr14_444260_445981_evm.model.PaChr14.38_1_CDS_4362392141_16948:0.139724)n10:0.0361804)n5:0.234459,(Leersia_perrieri_LPERR08G00630:0.456062,(Eragrostis_curvula_EJB05_10341:0.209722,((Aristida_adscensionis_H_Aadptg000049l000252.1:0.162814,Aristida_adscensionis_H_Aadptg000011l000195.1:0.117139)n14:0.0572674,(Chasmanthium_laxum_Chala.05G004500:0.133031,(Echinocloa_haploclada_eh_chr8.27:0.157986,Panicum_hallii_Pahal.6G003500:0.13695)n16:0.100941)n15:0.0409787)n13:0.0292197)n12:0.135986)n11:0.0611462)n4:0.0500088,(((Oryza_sativa_LOC_Os08g01480:0.424243,(((Dendrocalamus_sinicus_Dendrocalamus_sinicus_Dsi08B_421356_424481_Dsi08Bg00270.1_-1_CDS_4147804264_54427:0.0364679,Dendrocalamus_sinicus_Dendrocalamus_sinicus_Dsi08B_443322_445994_Dsi08Bg00280.1_-1_CDS_4147804267_56116:0.0482708)n22:0.0949672,((Ampelocalamus_luodianensis_Alu08Dg14860.1:0.0443997,(Ampelocalamus_luodianensis_AluCtg01312g00080.2:0.0376652,(Ampelocalamus_luodianensis_AluCtg01312g00070.2:0.0227339,(Ampelocalamus_luodianensis_Alu11Dg03700.2:0.0039126,Ampelocalamus_luodianensis_AluCtg01312g00040.2:0.00308917)n27:0.0160892)n26:0.0183419)n25:0.0131953)n24:0.00565828,(Ampelocalamus_luodianensis_Alu08Dg10220.1:0.115082,Ampelocalamus_luodianensis_AluCtg01312g00060.1:0.26047)n28:0.00833491)n23:0.0450371)n21:0.0235606,(((Dendrocalamus_sinicus_Dendrocalamus_sinicus_Dsi10C_16460175_16462016_Dsi10Cg03880.1_1_CDS_4147827988_48312:0.0562924,Dendrocalamus_sinicus_Dendrocalamus_sinicus_Dsi08A_460608_462405_Dsi08Ag00370.1_-1_CDS_4147800301_40902:0.0892385)n31:0.00917273,(((Dendrocalamus_sinicus_Dendrocalamus_sinicus_Dsi11A_25344893_25346704_Dsi11Ag07060.1_-1_CDS_4147831861_11180:0.0342616,Dendrocalamus_sinicus_Dendrocalamus_sinicus_Dsi11A_25420188_25421996_Dsi11Ag07080.1_-1_CDS_4147831867_14556:0.0188378)n34:0.0334754,(Dendrocalamus_sinicus_Dendrocalamus_sinicus_Dsi07C_8820727_8822561_Dsi07Cg06870.1_1_CDS_4147798723_5444:0.1008,(Dendrocalamus_sinicus_Dendrocalamus_sinicus_Dsi08A_610923_612845_Dsi08Ag00430.1_-1_CDS_4147800319_51036:0.0418393,(Dendrocalamus_sinicus_Dendrocalamus_sinicus_Dsi08A_567486_569411_Dsi08Ag00420.1_-1_CDS_4147800316_49347:0.0142501,Dendrocalamus_sinicus_Dendrocalamus_sinicus_Dsi08A_489383_489955_Dsi08Ag00400.1_-1_CDS_4147800310_45969:0.0390899)n37:0.0128961)n36:0.0100423)n35:0.00868523)n33:0.00188846,Dendrocalamus_sinicus_Dendrocalamus_sinicus_Dsi08A_510721_521973_Dsi08Ag00410.1_-1_CDS_4147800313_47658:0.362511)n32:0.00316541)n30:0.0569539,Ampelocalamus_luodianensis_Alu05Cg17540.2:0.0953179)n29:0.0105909)n20:0.0400103)n19:0.0307019,((Chasmanthium_laxum_Chala.08G181100:0.0720417,(((((Eleusine_coracana_ELECO.r07.7AG0560320:0.110332,Eleusine_coracana_ELECO.r07.7BG0591640:0.0411716)n44:0.129543,(Eragrostis_curvula_EJB05_49761:0.165694,(Eragrostis_curvula_EJB05_10345:0.119202,Eragrostis_curvula_EJB05_10344:0.125711)n46:0.0491809)n45:0.0364271)n43:0.0891153,((ASEM_AUS1_H_AUS1CM014275.1001423.1:0.134031,((Dichantelium_oligosantes_H_DolKV780009.1000005.1:0.183155,((Echinocloa_haploclada_eh_chr4.2287:0.0972111,(Setaria_viridis_SEVIR_6G003900v2:0.052863,(Cenchrus_americanus_H_CamCM007985.2000525.1:0.179389,Cenchrus_americanus_H_CamCM007985.2000524.1:0.0764317)n54:0.00849241)n53:0.018832)n52:0.0307536,(Echinocloa_haploclada_eh_chr8.29:0.0667439,(Echinocloa_haploclada_eh_chr8.32:0.00119414,Echinocloa_haploclada_eh_scaffold724.4:0.00360672)n56:0.0315577)n55:0.0663014)n51:0.00736682)n50:0.0312283,(Panicum_hallii_Pahal.6G003800:0.0431031,Panicum_virgatum_Pavir.6NG006300:0.121)n57:0.0648844)n49:0.0240348)n48:0.0226187,Cenchrus_americanus_H_CamCM007985.2002870.1:0.250178)n47:0.0277976)n42:0.0353321,((Hordeum_spontaneum_WB01_011823_0250034:0.12573,(Hordeum_spontaneum_WB01_011823_0233279:0.0343399,Hordeum_spontaneum_WB01_011823_0210689:0.0276433)n60:0.11254)n59:0.0769613,(Zea_mays_Zm00001eb260220:0.176322,(Sorghum_bicolor_SORBI_3007G003900:0.119927,(Sorghum_bicolor_SORBI_3007G003600:0.0722499,Sorghum_bicolor_SORBI_3007G003700:0.0926442)n63:0.0268046)n62:0.0443606)n61:0.046944)n58:0.0213262)n41:0.0315956,((((Aristida_adscensionis_H_Aadptg000049l000227.1:0.275694,(Stipagrostis_hirtigluma_H_Shi_ptg000008l_000767.1:0.0626257,(Stipagrostis_hirtigluma_H_Shi_ptg000008l_000769.1:0.0559578,Stipagrostis_hirtigluma_H_Shi_ptg000008l_000768.1:0.0424411)n69:0.0281908)n68:0.0624453)n67:0.03236,((Streptochaeta_angustifolia_strangu_034474:0.401611,((Eragrostis_curvula_EJB05_08867:0.086025,(Eragrostis_curvula_EJB05_52342:0.0152658,Eragrostis_curvula_EJB05_54782:0.0159)n74:0.0924839)n73:0.0494091,(((Eragrostis_curvula_EJB05_27363:0.0968094,(Eragrostis_curvula_EJB05_55065:0.00355807,Eragrostis_curvula_EJB05_15886:0.00934975)n78:0.0494404)n77:0.0306274,(ASEM_AUS1_H_AUS1CM014270.1002278.1:0.0101803,(ASEM_RSA5_H_RSA5chrom1002278.1:0.00472674,(ASEM_RSA5_H_RSA5scaff631000001.1:0,ASEM_RSA5_H_RSA5scaff631000002.1:0)n81:0.00211988)n80:0.000235542)n79:0.00154487)n76:0.0213024,(Panicum_virgatum_Pavir.3NG250300:0.0570438,(Panicum_virgatum_Pavir.3NG250400:0.0371376,Panicum_virgatum_Pavir.J476700:0.0583484)n83:0.0308028)n82:0.00342253)n75:0.0155945)n72:0.00173273)n71:0.0237266,(Eleusine_coracana_ELECO.r07.8BG0644720:0.0202331,Eleusine_coracana_ELECO.r07.8AG0617190:0.0284545)n84:0.206821)n70:0.0204405)n66:0.0375304,((Aristida_adscensionis_H_Aadptg000049l000257.1:0.129244,Stipagrostis_hirtigluma_H_Shi_ptg000008l_000016.1:0.105509)n86:0.07975,ASEM_AUS1_H_AUS1CM014275.1001419.1:0.307194)n85:0.0341327)n65:0.0129747,(((Echinocloa_haploclada_eh_chr2.959:0.0898529,Echinocloa_haploclada_eh_chr2.963:0.0220766)n89:0.162011,(ASEM_RSA5_H_RSA5chrom5000960.1:0.052772,ASEM_AUS1_H_AUS1CM014274.1002188.1:0.0969222)n90:0.0371015)n88:0.0171379,((Echinocloa_haploclada_eh_chr2.958:0.156567,Sorghum_bicolor_SORBI_3003G089600:0.132538)n92:0.0326159,(((((Digitaria_radicosa_Dra07G0247200:0.056766,((Digitaria_exilis_H_Dex5A-004132.1:0.0303845,Digitaria_exilis_H_Dex5B-004146.1:0.0558199)n99:0.069115,((Digitaria_exilis_H_Dex5A-004129.1:0.0286174,Digitaria_exilis_H_Dex5B-004143.1:0.0303956)n101:0.0461862,(Digitaria_exilis_H_Dex5B-004144.1:0.0310813,(Digitaria_exilis_H_Dex5A-004131.1:0.0233908,(Digitaria_exilis_H_Dex5A-004130.1:0.0206496,Digitaria_exilis_H_Dex5B-004145.1:0.0179327)n104:0.00401613)n103:0.0284576)n102:0.0196808)n100:0.0209054)n98:0.0104635)n97:0.0385394,(Urochloa_fusta_Urofu.5G415600:0.114596,(Urochloa_fusta_Urofu.5G415700:0.0956314,(Cenchrus_americanus_H_CamCM007987.2001773.1:0.0848593,(Setaria_viridis_SEVIR_5G083300v2:0.0662726,Setaria_viridis_SEVIR_5G083500v2:0.0404541)n108:0.00449491)n107:0.0175632)n106:0.0089764)n105:0.000997378)n96:0.0122101,Dichantelium_oligosantes_H_DolKV769880.1000004.1:0.0809375)n95:0.00569035,(ASEM_AUS1_H_AUS1CM014274.1002189.1:0.236072,ASEM_RSA5_H_RSA5chrom5000961.1:0.018665)n109:0.188774)n94:0.00693122,(Dichantelium_oligosantes_H_DolKV769880.1000003.1:0.0712274,(ASEM_AUS1_H_AUS1CM014274.1002187.1:0.0288428,(ASEM_RSA5_H_RSA5chrom5000959.1:0.0147382,ASEM_RSA5_H_RSA5chrom8002778.1:0.0105187)n112:0.0170866)n111:0.0617664)n110:0.0240986)n93:0.0326351)n91:0.0104391)n87:0.0301185)n64:0.00301185)n40:0.00033465)n39:0.0194286,(Stipagrostis_hirtigluma_H_Shi_ptg000016l_002877.1:0.15471,(Echinocloa_haploclada_eh_chr9.441:0.0934944,(Panicum_hallii_Pahal.7G046500:0.0962874,(Urochloa_fusta_Urofu.7G042100:0.0713627,(Cenchrus_americanus_H_CamCM007984.2004497.1:0.0765755,Setaria_viridis_SEVIR_7G017300v2:0.0514777)n117:0.0266882)n116:0.024143)n115:0.0179641)n114:0.103546)n113:0.120101)n38:0.0133446)n18:0.0371849,(Phragmites_australis_Phragmites_australis_PaChr1_7263744_7265723_evm.model.PaChr1.505_1_CDS_4362368067_1707:0.00728404,Phragmites_australis_Phragmites_australis_PaChr1_7285895_7287696_evm.model.PaChr1.506_1_CDS_4362368069_2549:0.0092281)n118:0.0589647)n17:0.078652)n3:0.0470748)n2:0.00523053)n0;
```
