## Supplementary Dataset S1 for "Gene turnover and contingency facilitated the repeated evolution of C_4_ photosynthesis in grasses": OG0000434_tree.txt

```
((Ananas_comosus_H_Ananas_contig25_000586.1:0.130609,Tillandsia_fasciculata_H_Tillandsia_CM054945.1_000666.1:0.112188)n1:0.175496,(((Streptochaeta_angustifolia_strangu_040478:0.242588,(Pharus_latifolius_Phala.01G371200:0.0134314,Pharus_latifolius_Phala.01G371200.2:0.00577903)n5:0.218025)n4:0.0974362,((Brachypodium_distachyon_BRADI_1g76350v3:0.210026,(Hordeum_spontaneum_WB01_000638_0087665:0.00298351,Hordeum_vulgareMorex_HORVU.MOREX.r3.4HG0410030:0.00252186)n8:0.204496)n7:0.107364,(((((Phragmites_australis_Phragmites_australis_PaChr4_2022468_2025022_evm.model.PaChr4.188_1_CDS_4362453331_10410:0.103758,Phragmites_australis_Phragmites_australis_PaChr3_2173673_2176294_evm.model.PaChr3.198_1_CDS_4362444987_26776:0.0654442)n13:0.0358024,(Chasmanthium_laxum_Chala.04G223000:0.108893,((Sorghum_bicolor_SORBI_3001G517900:0.0562496,(Zea_mays_Zm00001eb002480:0.105925,Zea_mays_Zm00001eb402520:0.075931)n17:0.0177994)n16:0.0973128,(Dichantelium_oligosantes_H_DolKV775798.1000003.1:0.0727095,(((Echinocloa_haploclada_eh_chr1.5404:0.112797,((Panicum_virgatum_Pavir.J683100:0.0275587,Panicum_virgatum_Pavir.9NG757600:0.0175086)n23:0.0097412,((Urochloa_fusta_Urofu.9G583800:0.0819242,(Digitaria_radicosa_Dra02G0021100:0.11567,(Digitaria_exilis_H_Dex9A-002873.1:0.0189478,Digitaria_exilis_H_Dex9B-002879.1:0.038573)n27:0.0744919)n26:0.0624678)n25:0.0143777,(Setaria_viridis_SEVIR_9G557400v2:0.0309727,(Panicum_virgatum_Pavir.7KG073200:0.135915,(Cenchrus_americanus_H_CamCM007986.2002047.1:0.0728381,Cenchrus_americanus_H_CamCM007982.2000052.1:0.285351)n30:0.0317057)n29:0.0211042)n28:0.0302349)n24:0.0127867)n22:0.00142075)n21:0.0188426,Panicum_hallii_Pahal.9G618100:0.0304586)n20:0.0210454,(ASEM_AUS1_H_AUS1CM014278.1004299.1:0.0157736,ASEM_RSA5_H_RSA5chrom9006216.1:0.0146913)n31:0.0796306)n19:0.0138457)n18:0.052917)n15:0.0342544)n14:0.0186001)n12:0.0295926,(Eragrostis_curvula_EJB05_08139:0.121151,(Eleusine_coracana_ELECO.r07.3BG0295480:0.0454532,Eleusine_coracana_ELECO.r07.3AG0232460:0.0310489)n33:0.113191)n32:0.023041)n11:0.0318306,((Stipagrostis_hirtigluma_H_Shi_ptg000017l_001198.1:0.0366369,Stipagrostis_hirtigluma_H_Shi_ptg000021l_001117.1:0.111037)n35:0.0997884,Aristida_adscensionis_H_Aadptg000007l000305.1:0.130684)n34:0.0382873)n10:0.0324289,((Oryza_sativa_LOC_Os03g03890:0.183154,Zizania_latifolia_GWHTBFHI016177:0.113902)n37:0.0851006,(Olyra_latifolia_Ola018807:0.0939403,((Ampelocalamus_luodianensis_Alu03Dg01940.2:0.0544624,Dendrocalamus_sinicus_Dendrocalamus_sinicus_Dsi03A_53324705_53327258_Dsi03Ag22970.1_-1_CDS_4147733611_23797:0.0524542)n40:0.0237961,(Ampelocalamus_luodianensis_Alu03Cg30260.1:0.054353,(Dendrocalamus_sinicus_Dendrocalamus_sinicus_Dsi03B_51515283_51517687_Dsi03Bg21990.2_-1_CDS_4147740706_37890:0.127218,Dendrocalamus_sinicus_Dendrocalamus_sinicus_Dsi10C_23507304_23509145_Dsi10Cg08120.1_-1_CDS_4147829260_25238:0.116492)n42:0.0129436)n41:0.0168926)n39:0.0403529)n38:0.0471669)n36:0.0438361)n9:0.0378414)n6:0.0430689)n3:0.137282,(Cenchrus_americanus_H_CamCM007984.2000981.1:0.627732,((((((Eleusine_coracana_ELECO.r07.4BG0338330:0.0381376,Eleusine_coracana_ELECO.r07.4AG0307290:0.0407232)n49:0.123505,((Sorghum_bicolor_SORBI_3006G179500:0.0616393,Zea_mays_Zm00001eb429130:0.095083)n51:0.0829587,(((((Digitaria_radicosa_Dra07G0159200:0.0801056,(Digitaria_exilis_H_Dex7A-001918.1:0.0273579,Digitaria_exilis_H_Dex7B-001973.1:0.0196183)n57:0.0569358)n56:0.0406051,(Urochloa_fusta_Urofu.7G236300:0.0847228,(Panicum_hallii_Pahal.7G254500:0.0374485,(Panicum_virgatum_Pavir.7KG294600:0.0491327,Panicum_virgatum_Pavir.7NG286100:0.0425311)n60:0.00935887)n59:0.0383817)n58:0.0158129)n55:0.00954019,((ASEM_AUS1_H_AUS1CM014276.1002338.1:0.257479,ASEM_RSA5_H_RSA5chrom7002485.1:0.0222049)n62:0.0459664,(Setaria_viridis_SEVIR_7G211500v2:0.0360832,Cenchrus_americanus_H_CamCM007984.2002942.1:0.137423)n63:0.0262218)n61:0.0232701)n54:0.0147792,Dichantelium_oligosantes_H_DolKV780877.1000001.1:0.0620738)n53:0.014363,Echinocloa_haploclada_eh_chr9.2251:0.0998525)n52:0.0444657)n50:0.0438111)n48:0.0276329,(Stipagrostis_hirtigluma_H_Shi_ptg000016l_002051.1:0.0953119,(Phragmites_australis_Phragmites_australis_PaChr11_6752260_6756039_evm.model.PaChr11.656_1_CDS_4362377854_40032:0.0789426,Chasmanthium_laxum_Chala.06G198500:0.0915489)n65:0.0441103)n64:0.0260833)n47:0.0134668,Aristida_adscensionis_H_Aadptg000026l000090.1:0.11549)n46:0.0452991,((Brachypodium_distachyon_BRADI_5g18420v3:0.126039,(Hordeum_spontaneum_WB01_005893_0258551:0.00850166,Hordeum_vulgareMorex_HORVU.MOREX.r3.2HG0187930:0.00853344)n68:0.130259)n67:0.0625408,(((Zizania_latifolia_GWHTBFHI017472:0.0530826,Zizania_latifolia_GWHTBFHI018780:0.0812882)n71:0.0321216,(Leersia_perrieri_LPERR04G17790:0.141489,Oryza_sativa_LOC_Os04g47620:0.0837129)n72:0.0421749)n70:0.0560483,(Olyra_latifolia_Ola034056:0.13293,((Dendrocalamus_sinicus_Dendrocalamus_sinicus_Dsi04C_7168395_7172799_Dsi04Cg05240.1_1_CDS_4147759147_14316:0.025844,(Ampelocalamus_luodianensis_Alu04Cg16410.1:0.0280969,Ampelocalamus_luodianensis_Alu11Dg01240.1:0.091144)n76:0.0209146)n75:0.00988408,(Ampelocalamus_luodianensis_Alu04Dg07350.2:0.050939,Dendrocalamus_sinicus_Dendrocalamus_sinicus_Dsi04A_9648796_9653043_Dsi04Ag06400.1_1_CDS_4147748707_50303:0.068267)n77:0.00758522)n74:0.0250226)n73:0.0282939)n69:0.0273094)n66:0.0248185)n45:0.0724445,((Pharus_latifolius_Phala.02G235500:0.240583,(((Brachypodium_distachyon_BRADI_3g51160v3:0.0920573,(Hordeum_spontaneum_WB01_006703_0048304:0.00415129,Hordeum_vulgareMorex_HORVU.MOREX.r3.6HG0602950:5e-09)n83:0.123294)n82:0.0569266,(((Leersia_perrieri_LPERR02G22230:0.0871885,Oryza_sativa_LOC_Os02g44920:0.0406222)n86:0.040187,(Zizania_latifolia_GWHTBFHI021814:0.0849133,Zizania_latifolia_GWHTBFHI026513:0.0768223)n87:0.0355136)n85:0.0658943,(Olyra_latifolia_Ola038251:0.0926822,(Ampelocalamus_luodianensis_Alu02Dg08580.2:0.0803594,Dendrocalamus_sinicus_Dendrocalamus_sinicus_Dsi02B_39108839_39111395_Dsi02Bg14150.1_-1_CDS_4147718893_39507:0.0386353)n89:0.0170028)n88:0.0191473)n84:0.0188244)n81:0.0304343,((Eragrostis_curvula_EJB05_19466:0.062831,(Eleusine_coracana_ELECO.r07.2AG0140440:0.0808708,Eleusine_coracana_ELECO.r07.2BG0196090:0.0432347)n92:0.0458621)n91:0.0630325,(((Aristida_adscensionis_H_Aadptg000001l000614.1:0.109653,Stipagrostis_hirtigluma_H_Shi_ptg000038l_000574.1:0.080668)n95:0.0326836,(Chasmanthium_laxum_Chala.05G225700:0.0869434,(Phragmites_australis_Phragmites_australis_PaChr6_34267277_34269866_evm.model.PaChr6.1647_1_CDS_4362467758_3719:0.141843,Phragmites_australis_Phragmites_australis_PaChr5_34622957_34625486_evm.model.PaChr5.1607_1_CDS_4362460457_33971:0.0554332)n97:0.0243964)n96:0.0145129)n94:0.0212551,((Zea_mays_Zm00001eb187030:0.128463,Sorghum_bicolor_SORBI_3004G286000:0.0990326)n99:0.0483876,((Dichantelium_oligosantes_H_DolKV773358.1000001.1:0.0691099,ASEM_RSA5_H_RSA5chrom1002767.1:0.0607627)n101:0.0119399,(((Digitaria_radicosa_Dra01G0213800:0.0596223,(Digitaria_exilis_H_Dex1A-002330.1:0.014673,Digitaria_exilis_H_Dex1B-002280.1:0.00935671)n105:0.0362122)n104:0.0580367,(Setaria_viridis_SEVIR_1G272400v2:0.0455774,Cenchrus_americanus_H_CamCM007984.2000524.1:0.111)n106:0.0184942)n103:0.00976183,(((Echinocloa_haploclada_eh_chr7.1967:0.804044,Panicum_virgatum_Pavir.7KG252200:0.0698043)n109:0.0297818,Panicum_hallii_Pahal.1G342800:0.0253661)n108:0.0151411,(Panicum_virgatum_Pavir.1NG396700:0.0424981,((Panicum_virgatum_Pavir.1KG438600:0.296509,Urochloa_fusta_Urofu.1G413500:0.174118)n112:0.0552087,Echinocloa_haploclada_eh_chr7.2815:0.0572625)n111:0.0163116)n110:0.0018124)n107:0.011694)n102:0.0170807)n100:0.0211634)n98:0.0335925)n93:0.0267384)n90:0.0507593)n80:0.0599131)n79:0.0273859,((Ampelocalamus_luodianensis_Alu11Dg01250.2:0.258742,(Streptochaeta_angustifolia_strangu_016985:0.20934,Zizania_latifolia_GWHTBFHI033727:0.983862)n115:0.132215)n114:0.0744648,(Streptochaeta_angustifolia_strangu_028348:0.138571,(Pharus_latifolius_Phala.06G197900.3:0.0126235,(Pharus_latifolius_Phala.06G197900:5e-09,Pharus_latifolius_Phala.06G197900.2:5e-09)n118:0.00373079)n117:0.18509)n116:0.0737483)n113:0.00819425)n78:0.0361841)n44:0.0600679)n43:0.0506031)n2:0.175496)n0;
```
