## Supplementary Dataset S1 for "Gene turnover and contingency facilitated the repeated evolution of C_4_ photosynthesis in grasses": OG0000435_tree.txt

```
((((Streptochaeta_angustifolia_strangu_013978:0.0613408,(Pharus_latifolius_Phala.01G065700:5e-09,Pharus_latifolius_Phala.01G065700.2:5e-09)n4:0.070495)n3:0.0334762,((Brachypodium_distachyon_BRADI_1g07160v3:0.0490938,(Hordeum_spontaneum_WB01_000411_0227215:0.00146684,Hordeum_vulgareMorex_HORVU.MOREX.r3.5HG0513830:0.00152186)n7:0.0596661)n6:0.039721,(((Chasmanthium_laxum_Chala.03G231400:0.0359468,((Sorghum_bicolor_SORBI_3001G073700:0.0353723,Zea_mays_Zm00001eb213760:0.0357908)n12:0.0345778,((((Digitaria_radicosa_Dra09G0060200:0.0341539,(Digitaria_exilis_H_Dex9A-005334.1:0.00271633,Digitaria_exilis_H_Dex9B-000320.1:0.00298035)n17:0.0164903)n16:0.0174769,((Urochloa_fusta_Urofu.9G068900:0.0277078,(Cenchrus_americanus_H_CamCM007983.2005233.1:0.0451372,Setaria_viridis_SEVIR_9G071900v2:0.0203328)n20:0.0210268)n19:0.0118313,(Panicum_hallii_Pahal.9G069400:0.0151041,(Panicum_virgatum_Pavir.9NG074400:0.0279439,((Panicum_virgatum_Pavir.7KG044300:0,Panicum_virgatum_Pavir.J054600:0)n24:5e-09,Panicum_virgatum_Pavir.5KG332100:5e-09)n23:0.034456)n22:0.00382844)n21:0.00497872)n18:0.00472325)n15:0.0101462,(ASEM_AUS1_H_AUS1CM014278.1001388.1:0.00878838,ASEM_RSA5_H_RSA5chrom9003343.1:0.010414)n25:0.0480672)n14:0.00389026,(Dichantelium_oligosantes_H_DolKV771721.1000011.1:0.044004,Echinocloa_haploclada_eh_chr1.635:0.0508552)n26:0.00788288)n13:0.0110341)n11:0.0302373)n10:0.00901155,((Stipagrostis_hirtigluma_H_Shi_ptg000037l_001509.1:0.0597385,Aristida_adscensionis_H_Aadptg000018l000731.1:0.0413726)n28:0.0131425,((Eragrostis_curvula_EJB05_04253:0.042864,(Eleusine_coracana_ELECO.r07.3BG0259320:0.0136761,Eleusine_coracana_ELECO.r07.3AG0214170:0.0137788)n31:0.0610959)n30:0.0421294,(Phragmites_australis_Phragmites_australis_PaChr3_45130466_45132796_evm.model.PaChr3.2478_1_CDS_4362446095_25524:0.0415375,Phragmites_australis_Phragmites_australis_PaChr4_43968672_43970902_evm.model.PaChr4.2196_1_CDS_4362454035_9144:0.0477453)n32:0.00530503)n29:0.0134092)n27:0.00603903)n9:0.0361571,((Zizania_latifolia_GWHTBFHI013627:0.0650385,Leersia_perrieri_LPERR03G30140:0.108406)n34:0.0357146,Ampelocalamus_luodianensis_Alu03Cg05350.1:0.0418481)n33:0.00879991)n8:0.0248348)n5:0.0131948)n2:0.0224522,((Ananas_comosus_H_Ananas_contig7_000352.1:0.0366967,Tillandsia_fasciculata_H_Tillandsia_CM054935.1_000347.1:0.0320652)n36:0.102672,((Juncus_effusus_H_Juncus_Jeff_scaffold_12_000736.1:0.145315,Juncus_effusus_H_Juncus_Jeff_scaffold_10_000323.1:0.158353)n38:0.107711,(Juncus_effusus_H_Juncus_Jeff_scaffold_19_000705.1:0.190723,(Juncus_effusus_H_Juncus_Jeff_scaffold_10_000606.1:0.168564,Juncus_effusus_H_Juncus_Jeff_scaffold_12_000786.1:0.126699)n40:0.0446864)n39:0.085389)n37:0.0351553)n35:0.0661206)n1:0.0328345,(((((Oryza_sativa_LOC_Os03g51600:0.0441299,(Leersia_perrieri_LPERR03G27230:0.0363349,Zizania_latifolia_GWHTBFHI014433:0.0401825)n46:0.0128157)n45:0.0088805,((Oryza_sativa_LOC_Os11g14220:0.0473482,(Leersia_perrieri_LPERR08G00430:0.0509073,(Leersia_perrieri_LPERR06G20130:0.0206438,Leersia_perrieri_LPERR11G07400:0.0221069)n50:0.02886)n49:0.0160848)n48:0.016558,Zizania_latifolia_GWHTBFHI030297:0.0355596)n47:0.00395107)n44:0.0188214,((Olyra_latifolia_Ola003680:0.0153213,Olyra_latifolia_Ola023486:0.0137529)n52:0.0327955,((Brachypodium_distachyon_BRADI_1g10150v3:0.0519006,((Dendrocalamus_sinicus_Dendrocalamus_sinicus_Dsi03A_7753022_7755494_Dsi03Ag05910.1_-1_CDS_4147728493_42354:0.0257653,((Ampelocalamus_luodianensis_Alu03Dg23080.1:0.0168127,Dendrocalamus_sinicus_Dendrocalamus_sinicus_Dsi03C_26908617_26911215_Dsi03Cg13290.1_1_CDS_4147745101_10331:0.0192344)n58:0.0031245,(Ampelocalamus_luodianensis_Alu03Cg08120.2:0.018636,Dendrocalamus_sinicus_Dendrocalamus_sinicus_Dsi03B_8261973_8264313_Dsi03Bg05940.1_-1_CDS_4147735891_56453:0.0182312)n59:0.00202569)n57:0.00980334)n56:0.00821483,((Streptochaeta_angustifolia_strangu_035239:0.0543941,(Streptochaeta_angustifolia_strangu_010719:0.0251379,Streptochaeta_angustifolia_strangu_006681:0.0322712)n62:0.0133951)n61:0.00684939,((Pharus_latifolius_Phala.01G096900:5e-09,(Pharus_latifolius_Phala.01G096900.4:0,Pharus_latifolius_Phala.01G096900.3:0,Pharus_latifolius_Phala.01G096900.2:0)n65:6e-09)n64:0.0482736,(Pharus_latifolius_Phala.03G041300:0.0522958,(Pharus_latifolius_Phala.03G322100:5e-09,Pharus_latifolius_Phala.03G322100.2:5e-09)n67:0.0477935)n66:0.0148661)n63:0.00165179)n60:0.00846557)n55:0.00975216)n54:0.0153421,((Hordeum_spontaneum_WB01_002959_0281012:0.00246729,(Hordeum_vulgareMorex_HORVU.MOREX.r3.4HG0338800:5e-09,Hordeum_vulgareMorex_HORVU.MOREX.r3.4HG0338800.2:0.0043596)n70:0.00369715)n69:0.028412,(((Hordeum_vulgareMorex_HORVU.MOREX.r3.1HG0082050.2:5e-09,Hordeum_vulgareMorex_HORVU.MOREX.r3.1HG0082050:0.00126779)n73:5e-09,Hordeum_vulgareMorex_HORVU.MOREX.r3.1HG0082050.3:5e-09)n72:0.00177713,Hordeum_spontaneum_WB01_005474_0322158:0.00238926)n71:0.0371592)n68:0.0041288)n53:0.0232234)n51:0.0170407)n43:0.00935796,((Aristida_adscensionis_H_Aadptg000074l000023.1:0.0347374,Stipagrostis_hirtigluma_H_Shi_ptg000037l_001315.1:0.0295615)n75:0.0166883,((((Eragrostis_curvula_EJB05_04770:0.0450159,(Eleusine_coracana_ELECO.r07.3BG0263390:0.0207437,Eleusine_coracana_ELECO.r07.3AG0218080:0.0106543)n80:0.0180354)n79:0.0186405,(Phragmites_australis_Phragmites_australis_PaChr4_40887390_40889787_evm.model.PaChr4.1980_1_CDS_4362453555_19676:0.0472584,Phragmites_australis_Phragmites_australis_PaChr3_41892689_41895362_evm.model.PaChr3.2213_1_CDS_4362445509_33923:0.0237739)n81:0.00943332)n78:0.00121697,Chasmanthium_laxum_Chala.03G202800:0.0417904)n77:0.00348188,(((Sorghum_bicolor_SORBI_3001G107200:0.0415166,Zea_mays_Zm00001eb215710:0.0438079)n84:0.0068346,(Zea_mays_Zm00001eb055850:0.048726,Sorghum_bicolor_SORBI_3001G107100:0.0509505)n85:0.00566117)n83:0.0181982,(Setaria_viridis_SEVIR_9G108600v2:0.0273046,((Cenchrus_americanus_H_CamCM007983.2005019.1:0.0336241,(Dichantelium_oligosantes_H_DolKV777832.1000001.1:0.026275,(ASEM_AUS1_H_AUS1CM014278.1001178.1:0.0106277,ASEM_RSA5_H_RSA5chrom9002585.1:0.0127941)n90:0.0126849)n89:0.00695447)n88:0.000772719,(((Panicum_hallii_Pahal.9G106200:0.0180452,(Panicum_virgatum_Pavir.3KG526100:0.0246296,Panicum_virgatum_Pavir.9NG124500:0.0215251)n94:0.0149661)n93:0.0057824,(Echinocloa_haploclada_eh_chr1.969:0.0371668,Urochloa_fusta_Urofu.9G108000:0.0326935)n95:0.0106518)n92:0.00126848,((Digitaria_radicosa_Dra09G0091500:0.0393418,((Digitaria_exilis_H_Dex3A-000825.1:0.0151362,Digitaria_exilis_H_Dex3B-000826.1:0.0135289)n99:0.023252,(Digitaria_exilis_H_Dex9A-005137.1:0.0114934,Digitaria_exilis_H_Dex9B-005027.1:0.00930365)n100:0.0161742)n98:0.00843068)n97:0.00603374,(Dichantelium_oligosantes_H_DolKV780154.1000001.1:0.0217805,((ASEM_RSA5_H_RSA5chrom3004544.1:0.0240994,((Urochloa_fusta_Urofu.3G275500:0.0259262,(Cenchrus_americanus_H_CamCM007982.2004032.1:0.046719,(Panicum_hallii_Pahal.3G271900:0.0184294,(Panicum_virgatum_Pavir.7NG047100:0.0164313,Panicum_virgatum_Pavir.5KG321300:0.0088547)n108:0.00857037)n107:0.0112968)n106:0.00680039)n105:0.0067389,(Echinocloa_haploclada_eh_chr2.4405:0.0123678,Echinocloa_haploclada_eh_chr5.2902:0.0231854)n109:0.0250171)n104:0.00937314)n103:0.00599473,(Digitaria_radicosa_Dra03G0221800:0.020033,(Digitaria_exilis_H_Dex3A-001268.1:0.0114995,Digitaria_exilis_H_Dex3B-001283.1:0.0113154)n111:0.022162)n110:0.0137614)n102:0.00597421)n101:0.0062803)n96:0.00062803)n91:6.97812e-05)n87:0.00348691)n86:0.00648612)n82:0.0195248)n76:0.00965852)n74:0.0140655)n42:0.0397775,((Carex_scoparia_H_Carex_Csco_scaffold_29_000493.1:0.0905321,(Carex_scoparia_H_Carex_Csco_scaffold_9_000401.1:0.0734408,Carex_scoparia_H_Carex_Csco_scaffold_21_000616.1:0.0344009)n114:0.0600263)n113:0.0573224,((Ananas_comosus_H_Ananas_contig10_001082.1:0.0209143,Tillandsia_fasciculata_H_Tillandsia_CM054937.1_000559.1:0.033613)n116:0.0914708,(Ananas_comosus_H_Ananas_contig8_001131.1:0.0264728,Tillandsia_fasciculata_H_Tillandsia_CM054932.1_000452.1:0.0156745)n117:0.0529474)n115:0.00588304)n112:0.0401379)n41:0.0328345)n0;
```
