## Supplementary Dataset S1 for "Gene turnover and contingency facilitated the repeated evolution of C_4_ photosynthesis in grasses": OG0000436_tree.txt

```
(Cenchrus_americanus_H_CamLKME02010372.1000001.1:0.010721,((Cenchrus_americanus_H_CamLKME02025868.1000001.1:0.00788495,(Cenchrus_americanus_H_CamLKME02014609.1000001.1:0.0247445,(Cenchrus_americanus_H_CamLKME02036136.1000001.1:0.0315702,(((Cenchrus_americanus_H_CamLKME02039018.1000001.1:0.0769934,Cenchrus_americanus_H_CamLKME02041849.1000001.1:0.0263641)n7:0.0695146,(Cenchrus_americanus_H_CamLKME02026732.1000001.1:0.0324831,Cenchrus_americanus_H_CamLKME02001280.1000001.1:0.0325733)n8:0.00512036)n6:0.0615419,(((Cenchrus_americanus_H_CamLKME02036014.1000001.1:0.0187338,(Cenchrus_americanus_H_CamLKME02028520.1000001.1:0.0143601,(Cenchrus_americanus_H_CamLKME02027009.1000001.1:0.0138495,(Cenchrus_americanus_H_CamLKME02044310.1000001.1:0.0246437,((((((((Cenchrus_americanus_H_CamLKME02035025.1000001.1:0.0274803,Cenchrus_americanus_H_CamLKME02043486.1000001.1:0.0321265)n22:0.00218735,(Cenchrus_americanus_H_CamLKME02043823.1000001.1:0.0480012,Cenchrus_americanus_H_CamLKME02035386.1000001.1:0.0991725)n23:0.0193698)n21:0.00475757,(Cenchrus_americanus_H_CamLKME02014448.1000001.1:0.0231805,Cenchrus_americanus_H_CamLKME02035890.1000001.1:0.0328465)n24:0.00398019)n20:5e-09,Cenchrus_americanus_H_CamLKME02049155.1000001.1:0.0347846)n19:0.00224702,(Cenchrus_americanus_H_CamLKME02015034.1000001.1:0.022554,((Cenchrus_americanus_H_CamLKME02048500.1000001.1:0.0182481,((Cenchrus_americanus_H_CamLKME02017437.1000001.1:0.0160846,Cenchrus_americanus_H_CamLKME02013971.1000001.1:0.234435)n29:0.00471123,Cenchrus_americanus_H_CamLKME02043374.1000001.1:0.0321867)n28:0.00419232)n27:0.00369855,((Cenchrus_americanus_H_CamLKME02009244.1000001.1:0.0241798,(Cenchrus_americanus_H_CamLKME02019395.1000001.1:0.0188363,(((Cenchrus_americanus_H_CamLKME02010587.1000001.1:0.0138221,(Cenchrus_americanus_H_CamLKME02035201.1000001.1:0.0152777,Cenchrus_americanus_H_CamLKME02015162.1000001.1:0.0237196)n36:0.00559262)n35:0.00200619,Cenchrus_americanus_H_CamLKME02015536.1000001.1:0.0168947)n34:0.00176687,(Cenchrus_americanus_H_CamLKME02018761.1000001.1:0.0263259,Cenchrus_americanus_H_CamLKME02014797.1000001.1:0.0177436)n37:5e-09)n33:0.00145247)n32:0.00145011)n31:5e-09,Cenchrus_americanus_H_CamLKME02012715.1000001.1:0.0224799)n30:0.00302031)n26:0.00226413)n25:0.00226492)n18:0.00616953,(((((Cenchrus_americanus_H_CamLKME02045645.1000001.1:0.0226755,(Cenchrus_americanus_H_CamLKME02024065.1000001.1:0.0358894,Cenchrus_americanus_H_CamLKME02048501.1000001.1:0.0246727)n43:0.00557434)n42:0.00388648,Cenchrus_americanus_H_CamLKME02041414.1000001.1:0.0261602)n41:5e-09,(Cenchrus_americanus_H_CamLKME02023838.1000001.1:0.0720983,Cenchrus_americanus_H_CamLKME02015743.1000001.1:0.162891)n44:0.00906391)n40:5e-09,Cenchrus_americanus_H_CamLKME02017525.1000001.1:0.0390679)n39:0.0061299,(Cenchrus_americanus_H_CamLKME02029337.1000001.1:0.0230222,Cenchrus_americanus_H_CamLKME02045827.1000001.1:0.0187467)n45:0.00229428)n38:0.00273279)n17:0.00269609,((((((Cenchrus_americanus_H_CamLKME02020913.1000001.1:0.019163,(Cenchrus_americanus_H_CamLKME02038172.1000001.1:0.0321495,Cenchrus_americanus_H_CamLKME02038876.1000001.1:0.01415)n52:0.00294272)n51:0.00363081,(Cenchrus_americanus_H_CamLKME02040191.1000001.1:0.0149945,Cenchrus_americanus_H_CamLKME02033371.1000001.1:0.0247509)n53:0.00779342)n50:7e-09,Cenchrus_americanus_H_CamLKME02025443.1000001.1:0.0310171)n49:0.00152759,Cenchrus_americanus_H_CamLKME02023326.1000001.1:0.0153612)n48:0.0164566,Cenchrus_americanus_H_CamLKME02004507.1000001.1:0.0237227)n47:0.0156608,Cenchrus_americanus_H_CamLKME02008863.1000001.1:0.0291922)n46:5e-09)n16:0.00152512,Cenchrus_americanus_H_CamLKME02018998.1000001.1:0.0153162)n15:5e-09)n14:0.002919)n13:0.00337468)n12:0.00442314)n11:0.00513081,(Cenchrus_americanus_H_CamLKME02029716.1000001.1:0.0133122,Cenchrus_americanus_H_CamLKME02000882.1000001.1:0.0142499)n54:0.0060102)n10:0.17063,((Cenchrus_americanus_H_CamLKME02020818.1000001.1:0.19601,Cenchrus_americanus_H_CamLKME02032971.1000001.1:0.414794)n56:0.127799,((Cenchrus_americanus_H_CamLKME02038946.1000001.1:0.740587,(Cenchrus_americanus_H_CamLKME02037238.1000001.1:0.0305121,Cenchrus_americanus_H_CamLKME02041262.1000001.1:0.0871526)n59:0.485234)n58:0.157889,((Cenchrus_americanus_H_CamLKME02046477.1000001.1:0.490073,((Cenchrus_americanus_H_CamLKME02029865.1000001.1:0.062019,((Cenchrus_americanus_H_CamLKME02003216.1000001.1:0.0716968,Cenchrus_americanus_H_CamLKME02049767.1000001.1:0.0625355)n65:0.0253408,(Cenchrus_americanus_H_CamLKME02015687.1000001.1:0.00693791,((Cenchrus_americanus_H_CamLKME02002266.1000001.1:0.0351598,(Cenchrus_americanus_H_CamLKME02003601.1000001.1:0.01977,Cenchrus_americanus_H_CamLKME02034073.1000001.1:0.0193566)n69:0.00284026)n68:0.00265623,(Cenchrus_americanus_H_CamLKME02030598.1000001.1:0.0179771,(Cenchrus_americanus_H_CamLKME02008163.1000001.1:0.0274903,Cenchrus_americanus_H_CamLKME02014478.1000001.1:0.00921936)n71:0.00679691)n70:0.0032428)n67:0.058952)n66:0.0180778)n64:0.0223201)n63:0.0621565,((Cenchrus_americanus_H_CamLKME02005519.1000001.1:0.0256173,Cenchrus_americanus_H_CamLKME02001011.1000001.1:0.0251949)n73:0.0409942,(Cenchrus_americanus_H_CamLKME02038123.1000001.1:0.0469694,(Cenchrus_americanus_H_CamLKME02034709.1000001.1:0.0223989,(Cenchrus_americanus_H_CamLKME02045326.1000001.1:0.0242718,Cenchrus_americanus_H_CamLKME02044640.1000001.1:0.0681537)n76:0.0106351)n75:0.0114493)n74:0.212921)n72:0.0888402)n62:0.326444)n61:0.161618,Cenchrus_americanus_H_CamLKME02033980.1000001.1:0.472879)n60:0.134599)n57:0.166672)n55:0.105839)n9:0.0793095)n5:0.00744608)n4:5e-09)n3:0.00812249)n2:5e-09,((Cenchrus_americanus_H_CamLKME02004593.1000001.1:0.01672,(Cenchrus_americanus_H_CamLKME02003119.1000001.1:0.0163804,(Cenchrus_americanus_H_CamLKME02048881.1000001.1:0.0335928,Cenchrus_americanus_H_CamLKME02003576.1000001.1:0.0184338)n80:0.00600746)n79:0.00240652)n78:0.00326113,((((((Cenchrus_americanus_H_CamLKME02012009.1000001.1:0.0190383,(Cenchrus_americanus_H_CamLKME02009397.1000001.1:0.00735767,(((Cenchrus_americanus_H_CamLKME02019909.1000001.1:0.00604867,(Cenchrus_americanus_H_CamLKME02021857.1000001.1:0.0253448,Cenchrus_americanus_H_CamLKME02030891.1000001.1:0.0098435)n91:5e-09)n90:7.4e-08,Cenchrus_americanus_H_CamLKME02034943.1000001.1:0.0157514)n89:0.00201853,(Cenchrus_americanus_H_CamLKME02045952.1000001.1:0.0278922,Cenchrus_americanus_H_CamLKME02046932.1000001.1:0.0179816)n92:0.0111663)n88:0.00280266)n87:0.0141359)n86:5e-09,(Cenchrus_americanus_H_CamLKME02019563.1000001.1:0.0158671,Cenchrus_americanus_H_CamLKME02011107.1000001.1:0.0137203)n93:0.00501242)n85:0.00273266,Cenchrus_americanus_H_CamLKME02032065.1000001.1:0.0187403)n84:0.00138812,Cenchrus_americanus_H_CamLKME02036674.1000001.1:0.0244369)n83:0.00267331,Cenchrus_americanus_H_CamLKME02041742.1000001.1:0.0296413)n82:0.00119751,((Cenchrus_americanus_H_CamLKME02044207.1000001.1:0.0176251,Cenchrus_americanus_H_CamLKME02001765.1000001.1:0.0225421)n95:0.00629178,(((Cenchrus_americanus_H_CamLKME02048607.1000001.1:0.0166843,Cenchrus_americanus_H_CamLKME02027789.1000001.1:0.00876674)n98:0.00696173,(Cenchrus_americanus_H_CamLKME02028383.1000001.1:0.026062,(Cenchrus_americanus_H_CamLKME02008905.1000001.1:0.00906358,(((Cenchrus_americanus_H_CamLKME02028730.1000001.1:0.0375928,Cenchrus_americanus_H_CamLKME02011043.1000001.1:7e-09)n103:0.0218438,(Cenchrus_americanus_H_CamLKME02002464.1000001.1:0.0177579,((Cenchrus_americanus_H_CamLKME02035674.1000001.1:0.0275509,Cenchrus_americanus_H_CamLKME02018186.1000001.1:0.0262659)n106:0.00161638,Cenchrus_americanus_H_CamLKME02022792.1000001.1:0.0111649)n105:0.0015851)n104:0.00415469)n102:5e-09,Cenchrus_americanus_H_CamLKME02023686.1000001.1:0.0242703)n101:0.0024278)n100:5.468e-06)n99:0.00240411)n97:0.00133839,(((Cenchrus_americanus_H_CamLKME02031383.1000001.1:0.0115074,(Cenchrus_americanus_H_CamLKME02049767.1000002.1:0.0239339,((Cenchrus_americanus_H_CamLKME02007502.1000001.1:0.024205,Cenchrus_americanus_H_CamLKME02010156.1000001.1:0.0080619)n112:0.00859983,(Cenchrus_americanus_H_CamLKME02021374.1000001.1:0.0140647,(Cenchrus_americanus_H_CamLKME02000346.1000001.1:0.0310685,Cenchrus_americanus_H_CamLKME02006062.1000001.1:0.0320363)n114:0.00325575)n113:0.00107054)n111:0.00188055)n110:0.00187974)n109:5e-09,((Cenchrus_americanus_H_CamLKME02021500.1000001.1:0.0100713,Cenchrus_americanus_H_CamLKME02005775.1000001.1:0.0183613)n116:5e-09,(Cenchrus_americanus_H_CamLKME02022573.1000001.1:0.0228139,Cenchrus_americanus_H_CamLKME02017917.1000001.1:0.013235)n117:0.0044537)n115:0.00396593)n108:6e-09,(Cenchrus_americanus_H_CamLKME02029609.1000001.1:0.0218158,Cenchrus_americanus_H_CamLKME02048752.1000001.1:0.0202703)n118:0.00486749)n107:0.00223755)n96:0.0175299)n94:0.00311671)n81:0.000866288)n77:0.00147084)n1:0.010721)n0;
```
