## Supplementary Dataset S1 for "Gene turnover and contingency facilitated the repeated evolution of C_4_ photosynthesis in grasses": OG0000437_tree.txt

```
(Hordeum_vulgareMorex_HORVU.MOREX.r3.5HG0420650:0.0113352,((Hordeum_vulgareMorex_HORVU.MOREX.r3.6HG0553930:0.0361695,Hordeum_vulgareMorex_HORVU.MOREX.r3.3HG0328810:0.0214509)n2:0.00323171,((((Hordeum_vulgareMorex_HORVU.MOREX.r3.7HG0662310:0,Hordeum_vulgareMorex_HORVU.MOREX.r3.7HG0662360:0)n6:0.0257,Hordeum_vulgareMorex_HORVU.MOREX.r3.3HG0275290:0.018365)n5:0.00677819,((Hordeum_vulgareMorex_HORVU.MOREX.r3.7HG0733440:0.0374081,Hordeum_vulgareMorex_HORVU.MOREX.r3.3HG0297460:0.0273964)n8:0.00376164,(Hordeum_vulgareMorex_HORVU.MOREX.r3.1HG0027080:0.0641114,Hordeum_vulgareMorex_HORVU.MOREX.r3.7HG0651810:0.0340301)n9:0.00146907)n7:0.00226123)n4:5e-09,((((Hordeum_vulgareMorex_HORVU.MOREX.r3.4HG0396460:0.0182075,(Hordeum_vulgareMorex_HORVU.MOREX.r3.7HG0734230:0.0326104,(Hordeum_vulgareMorex_HORVU.MOREX.r3.3HG0314060:0.0354297,Hordeum_vulgareMorex_HORVU.MOREX.r3.2HG0166980:0.0228341)n15:0.00359343)n14:0.00228843)n13:5e-09,(Hordeum_vulgareMorex_HORVU.MOREX.r3.3HG0251990:0.0226378,(Hordeum_vulgareMorex_HORVU.MOREX.r3.3HG0282130:0.038502,Hordeum_vulgareMorex_HORVU.MOREX.r3.1HG0056120:0.0278455)n17:0.00217403)n16:0.00226289)n12:0.00227527,((Hordeum_vulgareMorex_HORVU.MOREX.r3.2HG0165050:0.0326002,Hordeum_vulgareMorex_HORVU.MOREX.r3.2HG0165970:0.0347785)n19:0.00225149,(Hordeum_vulgareMorex_HORVU.MOREX.r3.4HG0410680:0.0293933,Hordeum_vulgareMorex_HORVU.MOREX.r3.7HG0733680:0.0229139)n20:0.00368088)n18:0.00227145)n11:5e-09,((((((Hordeum_vulgareMorex_HORVU.MOREX.r3.3HG0320400:0.018547,(Hordeum_vulgareMorex_HORVU.MOREX.r3.2HG0203690:0.0475091,Hordeum_vulgareMorex_HORVU.MOREX.r3.2HG0109270:0.0161358)n27:0.00219171)n26:0.0022405,((Hordeum_vulgareMorex_HORVU.MOREX.r3.3HG0255160:0.0299031,(Hordeum_vulgareMorex_HORVU.MOREX.r3.5HG0452510:0.0371782,Hordeum_vulgareMorex_HORVU.MOREX.r3.5HG0491650:0.0111329)n30:0.00454599)n29:0.0022635,Hordeum_vulgareMorex_HORVU.MOREX.r3.4HG0395370:0.0252813)n28:0.00225452)n25:5e-09,(Hordeum_vulgareMorex_HORVU.MOREX.r3.6HG0612740:0.0114032,(Hordeum_vulgareMorex_HORVU.MOREX.r3.7HG0725240:0.0401457,Hordeum_vulgareMorex_HORVU.MOREX.r3.2HG0208230:0.02297)n32:0.00225863)n31:5e-09)n24:5e-09,Hordeum_vulgareMorex_HORVU.MOREX.r3.7HG0658370:0.0253888)n23:0.00225536,((((((Hordeum_vulgareMorex_HORVU.MOREX.r3.5HG0519220:0.0330014,Hordeum_vulgareMorex_HORVU.MOREX.r3.4HG0408230:0.0137868)n38:0.00283706,(Hordeum_vulgareMorex_HORVU.MOREX.r3.3HG0313210:0.02999,Hordeum_vulgareMorex_HORVU.MOREX.r3.7HG0646820:0.0187932)n39:0.00459869)n37:0.00170828,((((Hordeum_vulgareMorex_HORVU.MOREX.r3.2HG0104390:0.0236665,Hordeum_vulgareMorex_HORVU.MOREX.r3.6HG0548780:0.0207994)n43:0.00459629,((Hordeum_vulgareMorex_HORVU.MOREX.r3.2HG0214060:0.0362683,Hordeum_vulgareMorex_HORVU.MOREX.r3.7HG0739720:0.0204821)n45:0.00642004,(Hordeum_vulgareMorex_HORVU.MOREX.r3.4HG0376140:0.0486769,Hordeum_vulgareMorex_HORVU.MOREX.r3.4HG0360310:0.0440445)n46:0.0063442)n44:0.00264383)n42:6e-09,(Hordeum_vulgareMorex_HORVU.MOREX.r3.6HG0594240:0.0405827,(Hordeum_vulgareMorex_HORVU.MOREX.r3.3HG0307320:0.0299312,(Hordeum_vulgareMorex_HORVU.MOREX.r3.2HG0127960:0.0376852,(((((Hordeum_vulgareMorex_HORVU.MOREX.r3.3HG0285160:0.0150825,(Hordeum_vulgareMorex_HORVU.MOREX.r3.2HG0106930:0.0123842,Hordeum_vulgareMorex_HORVU.MOREX.r3.3HG0280940:0.0393998)n55:0.00265354)n54:0.00591028,((Hordeum_vulgareMorex_HORVU.MOREX.r3.3HG0274620:0.0241491,Hordeum_vulgareMorex_HORVU.MOREX.r3.5HG0505900:0.0220073)n57:0.00486098,(Hordeum_vulgareMorex_HORVU.MOREX.r3.7HG0652410:0.0358257,Hordeum_vulgareMorex_HORVU.MOREX.r3.2HG0166060:0.0332713)n58:0.00265157)n56:0.00233077)n53:5e-09,((((Hordeum_vulgareMorex_HORVU.MOREX.r3.1HG0000290:0.0237125,(Hordeum_vulgareMorex_HORVU.MOREX.r3.1HG0007510:0.0298391,Hordeum_vulgareMorex_HORVU.MOREX.r3.6HG0627930:0.0227285)n63:0.00542664)n62:0.0022707,((Hordeum_vulgareMorex_HORVU.MOREX.r3.7HG0699930:0.0332252,Hordeum_vulgareMorex_HORVU.MOREX.r3.7HG0652600:0.0287926)n65:5e-09,((Hordeum_vulgareMorex_HORVU.MOREX.r3.5HG0531090:0.0309201,Hordeum_vulgareMorex_HORVU.MOREX.r3.7HG0713300:0.0213227)n67:0.00682444,((Hordeum_vulgareMorex_HORVU.MOREX.r3.7HG0743040:0.033916,Hordeum_vulgareMorex_HORVU.MOREX.r3.2HG0208630:0.0364334)n69:0.00501154,(Hordeum_vulgareMorex_HORVU.MOREX.r3.6HG0572780:0.0332839,Hordeum_vulgareMorex_HORVU.MOREX.r3.5HG0529250:0.0306841)n70:0.00220262)n68:5e-09)n66:5e-09)n64:0.00466069)n61:5e-09,((Hordeum_vulgareMorex_HORVU.MOREX.r3.2HG0103320:0.0214499,Hordeum_vulgareMorex_HORVU.MOREX.r3.5HG0535550:0.0186443)n72:0.00231622,(Hordeum_vulgareMorex_HORVU.MOREX.r3.7HG0636260:0.0219954,((Hordeum_vulgareMorex_HORVU.MOREX.r3.7HG0730500:0.018544,Hordeum_vulgareMorex_HORVU.MOREX.r3.1HG0018630:0.0198785)n75:5e-09,(Hordeum_vulgareMorex_HORVU.MOREX.r3.3HG0233340:0.0331738,Hordeum_vulgareMorex_HORVU.MOREX.r3.2HG0206900:0.0287284)n76:0.00684613)n74:0.00231406)n73:5e-09)n71:5e-09)n60:5e-09,((Hordeum_vulgareMorex_HORVU.MOREX.r3.6HG0563390:0.0308515,Hordeum_vulgareMorex_HORVU.MOREX.r3.6HG0603600:0.0212467)n78:0.00690727,(Hordeum_vulgareMorex_HORVU.MOREX.r3.4HG0382810:0.0278394,Hordeum_vulgareMorex_HORVU.MOREX.r3.2HG0103110:0.0238652)n79:0.00274181)n77:0.00233387)n59:5e-09)n52:5e-09,((Hordeum_vulgareMorex_HORVU.MOREX.r3.4HG0361490:0.0188653,(Hordeum_vulgareMorex_HORVU.MOREX.r3.5HG0425590:0.00678272,Hordeum_vulgareMorex_HORVU.MOREX.r3.5HG0425540:0.00454637)n82:0.0166826)n81:0.00467205,((Hordeum_vulgareMorex_HORVU.MOREX.r3.4HG0372140:0.0284566,Hordeum_vulgareMorex_HORVU.MOREX.r3.1HG0087800:0.0234321)n84:0.00228538,(Hordeum_vulgareMorex_HORVU.MOREX.r3.5HG0533950:0.0437531,Hordeum_vulgareMorex_HORVU.MOREX.r3.4HG0347690:0.0288662)n85:5e-09)n83:0.00233794)n80:6e-09)n51:5e-09,(Hordeum_vulgareMorex_HORVU.MOREX.r3.7HG0714310:0.0341641,Hordeum_vulgareMorex_HORVU.MOREX.r3.6HG0581530:0.0274538)n86:0.00471277)n50:0.0196796)n49:0.0020985)n48:0.0162584)n47:0.000589803)n41:0.00458756,(Hordeum_vulgareMorex_HORVU.MOREX.r3.2HG0217200:0.0235594,(((Hordeum_vulgareMorex_HORVU.MOREX.r3.1HG0025910:0.020917,(Hordeum_vulgareMorex_HORVU.MOREX.r3.4HG0339560:0.0329455,Hordeum_vulgareMorex_HORVU.MOREX.r3.3HG0322490:0.0235499)n91:0.00443622)n90:0.00229662,((Hordeum_vulgareMorex_HORVU.MOREX.r3.2HG0139640:0.0357696,Hordeum_vulgareMorex_HORVU.MOREX.r3.7HG0697110:0.0283433)n93:0.0019059,Hordeum_vulgareMorex_HORVU.MOREX.r3.5HG0439500:0.0188049)n92:0.00231259)n89:5e-09,((Hordeum_vulgareMorex_HORVU.MOREX.r3.5HG0433050:0.028395,Hordeum_vulgareMorex_HORVU.MOREX.r3.1HG0020170:0.0232637)n95:0.00450593,(Hordeum_vulgareMorex_HORVU.MOREX.r3.5HG0538170:0.0342006,Hordeum_vulgareMorex_HORVU.MOREX.r3.7HG0644550:0.0240048)n96:0.00429516)n94:5e-09)n88:5e-09)n87:5e-09)n40:0.00227955)n36:5e-09,(Hordeum_vulgareMorex_HORVU.MOREX.r3.7HG0709010:0.0232276,Hordeum_vulgareMorex_HORVU.MOREX.r3.7HG0740430:0.0259298)n97:5e-09)n35:0.00228222,(Hordeum_vulgareMorex_HORVU.MOREX.r3.2HG0195520:0.0430951,Hordeum_vulgareMorex_HORVU.MOREX.r3.3HG0241120:0.028018)n98:0.00678587)n34:5e-09,Hordeum_vulgareMorex_HORVU.MOREX.r3.1HG0055800:0.0258399)n33:0.00460635)n22:5e-09,(((Hordeum_vulgareMorex_HORVU.MOREX.r3.5HG0426390:0.032578,Hordeum_vulgareMorex_HORVU.MOREX.r3.3HG0260790:0.0230035)n101:0.00262187,(Hordeum_vulgareMorex_HORVU.MOREX.r3.7HG0720890:0.0372937,(Hordeum_vulgareMorex_HORVU.MOREX.r3.6HG0539170:0.0375771,(Hordeum_vulgareMorex_HORVU.MOREX.r3.7HG0741530:0.0252681,Hordeum_vulgareMorex_HORVU.MOREX.r3.3HG0290230:0.0185852)n104:0.00222361)n103:5e-09)n102:0.00226553)n100:5e-09,(((((Hordeum_vulgareMorex_HORVU.MOREX.r3.2HG0193920:0.0230825,(Hordeum_vulgareMorex_HORVU.MOREX.r3.2HG0097730:0.0301168,Hordeum_vulgareMorex_HORVU.MOREX.r3.3HG0323340:0.030009)n110:0.00221237)n109:0.00232823,Hordeum_vulgareMorex_HORVU.MOREX.r3.6HG0615070:0.0357256)n108:5e-09,((Hordeum_vulgareMorex_HORVU.MOREX.r3.6HG0598580:0.040122,Hordeum_vulgareMorex_HORVU.MOREX.r3.7HG0744430:0.0300527)n112:0.00911074,(Hordeum_vulgareMorex_HORVU.MOREX.r3.1HG0049430:0.0406904,Hordeum_vulgareMorex_HORVU.MOREX.r3.5HG0472740:0.0350704)n113:0.00220498)n111:0.00226719)n107:5e-09,(Hordeum_vulgareMorex_HORVU.MOREX.r3.3HG0330140:0.0326083,(Hordeum_vulgareMorex_HORVU.MOREX.r3.5HG0439970:0.0374266,Hordeum_vulgareMorex_HORVU.MOREX.r3.5HG0521120:0.0221016)n115:5e-09)n114:0.0022645)n106:5e-09,((Hordeum_vulgareMorex_HORVU.MOREX.r3.6HG0609120:0.0231742,Hordeum_vulgareMorex_HORVU.MOREX.r3.3HG0234980:0.01638)n117:5e-09,(Hordeum_vulgareMorex_HORVU.MOREX.r3.7HG0675210:0.0302681,Hordeum_vulgareMorex_HORVU.MOREX.r3.5HG0531830:0.00908987)n118:0.00227055)n116:5e-09)n105:5e-09)n99:5e-09)n21:5e-09)n10:5e-09)n3:0.000449428)n1:0.0113352)n0;
```
