## Supplementary Dataset S1 for "Gene turnover and contingency facilitated the repeated evolution of C_4_ photosynthesis in grasses": OG0000438_tree.txt

```
((Pharus_latifolius_Phala.02G010300:0.180253,(Streptochaeta_angustifolia_strangu_040380:0.0985873,(Streptochaeta_angustifolia_strangu_040382:0.0652687,(Streptochaeta_angustifolia_strangu_040379:5e-09,Streptochaeta_angustifolia_strangu_044710:0.0200925)n4:0.0573215)n3:0.0476236)n2:0.155551)n1:0.0313769,((((((Eleusine_coracana_ELECO.r07.2AG0098860:0.0686198,Eleusine_coracana_ELECO.r07.2BG0152330:0.0841597)n10:0.205653,Panicum_virgatum_Pavir.5KG508100:0.10036)n9:0.0364384,(((Digitaria_radicosa_Dra09G0333200:0.0632042,(Digitaria_exilis_H_Dex9A-003597.1:0.0327292,(Digitaria_exilis_H_Dex9B-003621.1:0.0450927,(Digitaria_exilis_H_Dex9A-001976.1:0.0145291,Digitaria_exilis_H_Dex9B-001969.1:0.0158669)n16:0.017301)n15:0.0188439)n14:0.027164)n13:0.0535634,(Urochloa_fusta_Urofu.9G430100:0.0849622,((Dichantelium_oligosantes_H_DolKV775165.1000018.1:0.0468349,(ASEM_AUS1_H_AUS1CM014278.1002291.1:0.00624615,ASEM_RSA5_H_RSA5chrom9000035.1:0.00261158)n20:0.0475712)n19:0.0114326,(Cenchrus_americanus_H_CamCM007986.2002207.1:0.0447123,((Setaria_viridis_SEVIR_9G394900v2:0.0175743,Setaria_viridis_SEVIR_9G412000v2:0.0146914)n23:0.0748035,Setaria_viridis_SEVIR_9G412232v2:0.0457696)n22:0.00508551)n21:0.025029)n18:0.00886335)n17:0.00840566)n12:0.0283802,(Phragmites_australis_Phragmites_australis_PaChr6_497202_498746_evm.model.PaChr6.47_1_CDS_4362470104_13419:0.099457,Chasmanthium_laxum_Chala.11G118400:0.0719511)n24:0.0207034)n11:0.0137171)n8:0.0171014,(Aristida_adscensionis_H_Aadptg000061l000165.1:0.114815,(Stipagrostis_hirtigluma_H_Shi_ptg000043l_000431.1:0.155602,Stipagrostis_hirtigluma_H_Shi_ptg000043l_000800.1:0.047926)n26:0.00532511)n25:0.0224832)n7:0.0523628,(((Oryza_sativa_LOC_Os02g01890:0.131632,(Zizania_latifolia_GWHTBFHI025027:0.0702121,(Zizania_latifolia_GWHTBFHI009727:0.0411248,Zizania_latifolia_GWHTBFHI025028:0.0376238)n31:0.0161158)n30:0.0778928)n29:0.0964191,(((Ampelocalamus_luodianensis_Alu07Cg09280.1:0.221222,(Ampelocalamus_luodianensis_Alu02Dg13860.1:0.0106737,Ampelocalamus_luodianensis_Alu02Dg13870.1:0.0159519)n35:0.0120615)n34:0.0149748,(Dendrocalamus_sinicus_Dendrocalamus_sinicus_Dsi02B_500471_502045_Dsi02Bg00360.1_1_CDS_4147714756_41746:0.0660971,Dendrocalamus_sinicus_Dendrocalamus_sinicus_Dsi02B_31855402_31856928_Dsi02Bg10540.1_1_CDS_4147717810_55268:0.0459702)n36:0.0051078)n33:0.057662,Olyra_latifolia_Ola031050:0.112334)n32:0.0373359)n28:0.0264498,((Brachypodium_distachyon_BRADI_3g43890v3:0.085319,(Hordeum_spontaneum_WB01_002082_0287074:0.240225,(Hordeum_spontaneum_WB01_007607_0099097:0.0174472,(Hordeum_spontaneum_WB01_005925_0001637:0.114759,Hordeum_spontaneum_WB01_000824_0507839:0.100496)n41:0.0623673)n40:0.0875722)n39:0.00973024)n38:0.0443797,(Hordeum_spontaneum_WB01_003163_0273945:0.136272,(((Brachypodium_distachyon_BRADI_1g17130v3:0.229361,Brachypodium_distachyon_BRADI_1g35751v3:0.22576)n45:0.0649475,Brachypodium_distachyon_BRADI_4g41660v3:0.300212)n44:0.0284057,Brachypodium_distachyon_BRADI_2g42840v3:0.134117)n43:0.0149019)n42:0.0323565)n37:0.0216877)n27:0.0195494)n6:0.0278247,((((Zea_mays_Zm00001eb229590:0.753603,Stipagrostis_hirtigluma_H_Shi_ptg000052l_001372.1:0.751128)n49:0.152344,((Echinocloa_haploclada_eh_chr2.1418:0.61427,((Panicum_hallii_Pahal.5G469400:0.211221,Panicum_virgatum_Pavir.5KG095700:0.236243)n53:0.446339,Panicum_virgatum_Pavir.J288500:0.720049)n52:0.0800055)n51:0.119543,Olyra_latifolia_Ola037962:0.883856)n50:0.0625713)n48:0.0485702,Dendrocalamus_sinicus_Dendrocalamus_sinicus_Dsi12A_9164118_9165209_Dsi12Ag04330.1_1_CDS_4147842280_20217:0.571122)n47:0.0619582,(((((Stipagrostis_hirtigluma_H_Shi_ptg000043l_000426.1:0.0941512,(Stipagrostis_hirtigluma_H_Shi_ptg000043l_000428.1:0.166591,(Stipagrostis_hirtigluma_H_Shi_ptg000043l_000805.1:0.0990393,(Stipagrostis_hirtigluma_H_Shi_ptg000043l_000427.1:0.113733,Stipagrostis_hirtigluma_H_Shi_ptg000043l_000430.1:0.0552401)n61:0.0492489)n60:0.0314314)n59:0.0359655)n58:0.0278153,Aristida_adscensionis_H_Aadptg000061l000082.1:0.12656)n57:0.0209692,((Echinocloa_haploclada_eh_chr7.48:0.160559,((Digitaria_exilis_H_DexUA-001655.1:0.205355,(Panicum_hallii_Pahal.3G167900:0.230005,(Eleusine_coracana_ELECO.r07.7AG0572620:0.140399,Eleusine_coracana_ELECO.r07.2BG0152340:0.174842)n67:0.0194268)n66:0.119129)n65:0.022881,(Sorghum_bicolor_SORBI_3004G006400:0.120355,((((Panicum_hallii_Pahal.1G005700:0.0468484,((Panicum_virgatum_Pavir.1KG214500:0.731716,ASEM_AUS1_H_AUS1CM014270.1004502.1:0.176598)n74:0.0896544,Panicum_virgatum_Pavir.1NG004700:0.0875356)n73:0.00972618)n72:0.0176287,(Setaria_viridis_SEVIR_9G412166v2:0.203646,(Digitaria_exilis_H_Dex1A-003584.1:0.0554438,Digitaria_exilis_H_DexUA-001654.1:0.0215801)n76:0.142153)n75:0.0360907)n71:0.00935527,((Cenchrus_americanus_H_CamCM007983.2002629.1:0.103506,Setaria_viridis_SEVIR_1G006100v2:0.0684323)n78:0.0356916,(ASEM_AUS1_H_AUS1CM014270.1004503.1:0.00569319,(ASEM_RSA5_H_RSA5chrom5003382.1:0.0970755,ASEM_RSA5_H_RSA5chrom1004306.1:0.00792306)n80:0.000880341)n79:0.0504661)n77:0.00560734)n70:0.0108554,(Zea_mays_Zm00001eb229580:0.08254,Cenchrus_americanus_H_CamCM007983.2003051.1:0.242284)n81:0.0185703)n69:0.00206337)n68:0.0848619)n64:0.0094291)n63:0.038411,(Chasmanthium_laxum_Chala.11G118600:0.067752,Phragmites_australis_Phragmites_australis_PaChr6_499765_501273_evm.model.PaChr6.48_1_CDS_4362470126_22666:0.121778)n82:0.0146162)n62:0.0148178)n56:0.0148473,(((Chasmanthium_laxum_Chala.11G118500:0.0820563,((Sorghum_bicolor_SORBI_3004G006100:0.0869406,Sorghum_bicolor_SORBI_3007G197900:0.647261)n87:0.0532567,((Digitaria_exilis_H_Dex1A-000040.1:0.0013843,Digitaria_exilis_H_Dex1B-000037.1:5e-09)n89:0.17715,(Digitaria_exilis_H_Dex1B-000039.1:5e-09,(Digitaria_exilis_H_Dex1B-000038.1:0.00472247,Digitaria_exilis_H_Dex1A-000041.1:5e-09)n91:5e-09)n90:0.167623)n88:0.0186247)n86:0.01362)n85:0.0195518,(Aristida_adscensionis_H_Aadptg000065l000586.1:0.132782,(Stipagrostis_hirtigluma_H_Shi_ptg000022l_000477.1:0.133701,Stipagrostis_hirtigluma_H_Shi_ptg000046l_000365.1:0.164748)n93:0.0183053)n92:0.0392383)n84:0.0124019,((Stipagrostis_hirtigluma_H_Shi_ptg000043l_000806.1:0.100578,Stipagrostis_hirtigluma_H_Shi_ptg000043l_000801.1:0.0579332)n95:0.0701221,(Chasmanthium_laxum_Chala.08G192100:0.140793,((ASEM_RSA5_H_RSA5chrom5004622.1:0.124402,(Sorghum_bicolor_SORBI_3003G076700:0.045487,Zea_mays_Zm00001eb124640:0.0946249)n99:0.087893)n98:0.0508822,(((Cenchrus_americanus_H_CamCM007987.2002677.1:0.0980006,((Setaria_viridis_SEVIR_5G096301v2:0.0932991,(Digitaria_exilis_H_Dex5A-000371.1:0.0261716,Digitaria_exilis_H_Dex5B-000393.1:0.0315523)n105:0.134102)n104:0.0306564,Panicum_virgatum_Pavir.5NG071900:0.0698002)n103:0.0124535)n102:0.00700485,(Dichantelium_oligosantes_H_DolKV779285.1000002.1:0.089205,(ASEM_AUS1_H_AUS1CM014274.1003188.1:0.033094,ASEM_RSA5_H_RSA5chrom5004621.1:0.0425925)n107:0.0454886)n106:0.0293197)n101:0.0155235,(Sorghum_bicolor_SORBI_3003G076800:0.0654334,(Zea_mays_Zm00001eb124650:0.0968356,Zea_mays_Zm00001eb124660:0.0382395)n109:0.00424883)n108:0.0129444)n100:0.0409275)n97:0.0243052)n96:0.051556)n94:0.0128725)n83:0.0252681)n55:0.0160831,(((Brachypodium_distachyon_BRADI_4g41690v3:0.354884,(Brachypodium_distachyon_BRADI_5g23350v3:0.222915,Brachypodium_distachyon_BRADI_3g06780v3:0.176423)n113:0.0617887)n112:0.0360859,(Hordeum_spontaneum_WB01_001121_2503321:0.129698,Sorghum_bicolor_SORBI_3003G058600:0.32175)n114:0.0270279)n111:0.033627,(Olyra_latifolia_Ola031048:0.113253,(Ampelocalamus_luodianensis_Alu02Cg01180.2:0.0443154,(Dendrocalamus_sinicus_Dendrocalamus_sinicus_DsiCtg00523_11622_13133_DsiCtg00523g00020.1_-1_CDS_4147853299_25880:0.0122497,Dendrocalamus_sinicus_Dendrocalamus_sinicus_Dsi02C_20995887_20997393_Dsi02Cg07640.1_-1_CDS_4147723435_37833:0.00739113)n117:0.0316477)n116:0.045836)n115:0.0337459)n110:0.0191914)n54:0.00213238)n46:0.0370443)n5:0.0313769)n0;
```
