## Supplementary Dataset S1 for "Gene turnover and contingency facilitated the repeated evolution of C_4_ photosynthesis in grasses": OG0000439_tree.txt

```
(((((Brachypodium_distachyon_BRADI_4g38880v3:0.0973337,(Hordeum_spontaneum_WB01_003217_0222868:0.00256944,Hordeum_vulgareMorex_HORVU.MOREX.r3.4HG0331420:0.0025691)n5:0.121988)n4:0.0488652,((Eragrostis_curvula_EJB05_44176:0.0741352,((((((Dichantelium_oligosantes_H_DolKV775842.1000003.1:0.0274947,((ASEM_AUS1_H_AUS1CM014271.1003643.1:0.0116649,ASEM_RSA5_H_RSA5chrom2003775.1:0.017956)n15:0.0461438,(Panicum_hallii_Pahal.2G138500:0.0139072,(Panicum_virgatum_Pavir.2KG267700:0.00288308,Panicum_virgatum_Pavir.2NG242400:0.0192754)n17:0.0153755)n16:0.00856372)n14:0.002715)n13:0.00326649,(Echinocloa_haploclada_eh_chr3.1428:0.05003,((Digitaria_radicosa_Dra02G0172900:0.0313666,(Digitaria_exilis_H_Dex2A-000780.1:0.0182469,Digitaria_exilis_H_Dex2B-000715.1:0.0178791)n21:0.0150817)n20:0.0326907,(Urochloa_fusta_Urofu.2G130700:0.0566638,Setaria_viridis_SEVIR_2G143100v2:0.0478131)n22:0.0117706)n19:0.00752456)n18:0.00263122)n12:0.012355,(Sorghum_bicolor_SORBI_3002G138800:0.042512,(Zea_mays_Zm00001eb300930:0.0139738,(Zea_mays_Zm00001eb406280:0.132335,Zea_mays_Zm00001eb095470:0.00969072)n25:0.0977932)n24:0.0449373)n23:0.0499787)n11:0.0311375,(Chasmanthium_laxum_Chala.01G004100:0.0382664,(Zizania_latifolia_GWHTBFHI032441:0.0949803,Oryza_sativa_LOC_Os09g39780:0.063965)n27:0.0625522)n26:0.0116068)n10:0.00877296,(Phragmites_australis_Phragmites_australis_PaChr20_26329046_26329576_evm.model.PaChr20.1220_1_CDS_4362424388_28811:0.0607608,Phragmites_australis_Phragmites_australis_PaChr17_28489340_28489876_evm.model.PaChr17.1146_1_CDS_4362404066_19934:0.0462813)n28:0.0213914)n9:0.0171274,((Leersia_perrieri_LPERR09G16350:0.108215,Aristida_adscensionis_H_Aadptg000121l000065.1:0.0704956)n30:0.0122206,((Stipagrostis_hirtigluma_H_Shi_ptg000012l_001556.1:0.00820329,(Stipagrostis_hirtigluma_H_Shi_ptg000060l_000277.1:0.00538291,Stipagrostis_hirtigluma_H_Shi_ptg000099l_000031.1:0.00268011)n33:0.00270435)n32:0.0431714,((Streptochaeta_angustifolia_strangu_040276:0.0632342,((Pharus_latifolius_Phala.12G180100:0,Pharus_latifolius_Phala.12G180100.2:0)n37:5e-09,Pharus_latifolius_Phala.12G180100.3:5e-09)n36:0.126379)n35:0.0733401,(Olyra_latifolia_Ola032352:0.0735508,(Dendrocalamus_sinicus_Dendrocalamus_sinicus_DsiCtg00124b_57033_57566_DsiCtg00124bg00020.2_1_CDS_4147847833_19110:0.0295725,(Ampelocalamus_luodianensis_Alu09DXg27560.1:0.0404856,Ampelocalamus_luodianensis_Alu08Cg13470.2:0.00949562)n40:0.00105507)n39:0.0134669)n38:0.0338642)n34:0.0192777)n31:0.0184185)n29:0.00926229)n8:0.0136005)n7:0.0312822,(Eleusine_coracana_ELECO.r07.6BG0478600:0.0288865,Eleusine_coracana_ELECO.r07.6AG0524970:0.0223412)n41:0.0473728)n6:0.023412)n3:0.115749,Ananas_comosus_H_Ananas_contig4_000233.1:0.350198)n2:0.0483394,(Eragrostis_curvula_EJB05_03540:0.98393,(Juncus_effusus_H_Juncus_Jeff_scaffold_18_000721.1:0.254624,((Eleusine_coracana_ELECO.r07.2BG0153110:0.149255,(Eleusine_coracana_ELECO.r07.2AG0099660:0.0200314,Eleusine_coracana_ELECO.r07.2BG0153100:0.0168608)n46:0.0344801)n45:0.0146289,((((((Zea_mays_Zm00001eb181260:0.0547363,(Zea_mays_Zm00001eb242400:0,Zea_mays_Zm00001eb242390:0)n53:0.0225978)n52:0.012435,(Sorghum_bicolor_SORBI_3004G018400:0.129336,Sorghum_bicolor_SORBI_3004G162000:0.05818)n54:0.00646445)n51:0.0263555,(Panicum_virgatum_Pavir.9KG178600:0.0799124,Panicum_virgatum_Pavir.6NG222500:0.0645589)n55:0.0531304)n50:0.0205865,((Phragmites_australis_Phragmites_australis_PaChr6_1017461_1017979_evm.model.PaChr6.107_1_CDS_4362466476_16765:0.0710724,(Aristida_adscensionis_H_Aadptg000061l000210.1:0.0666329,(Stipagrostis_hirtigluma_H_Shi_ptg000050l_001718.1:0.00558048,Stipagrostis_hirtigluma_H_Shi_ptg000076l_000180.1:5e-09)n59:0.0448167)n58:0.0624845)n57:0.0302783,(Stipagrostis_hirtigluma_H_Shi_ptg000043l_000841.1:0.0404523,Phragmites_australis_Phragmites_australis_PaChr5_1167905_1168426_evm.model.PaChr5.110_1_CDS_4362459331_27663:0.0633343)n60:0.00703714)n56:0.0139078)n49:0.01244,(Chasmanthium_laxum_Chala.11G128200:0.0653305,((Dichantelium_oligosantes_H_DolKV779254.1000007.1:0.318401,(Digitaria_exilis_H_Dex8A-001755.1:0.0845764,(Brachypodium_distachyon_BRADI_1g78790v3:0.0347528,(ASEM_AUS1_H_AUS1CM014277.1002024.1:0.0118355,(ASEM_RSA5_H_RSA5chrom8001186.1:0.0115044,ASEM_RSA5_H_RSA5chrom8001187.1:0.0190472)n67:0.00211636)n66:0.00824517)n65:0.0194015)n64:0.128361)n63:0.0609392,((Urochloa_fusta_Urofu.1G014500:0.0743583,(Echinocloa_haploclada_eh_chr7.147:0.070209,((Cenchrus_americanus_H_CamCM007983.2002729.1:0.0389588,(Cenchrus_americanus_H_CamCM007983.2002936.1:0.0130463,Cenchrus_americanus_H_CamCM007983.2002935.1:5e-09)n73:0.107796)n72:0.046461,(Digitaria_radicosa_Dra01G0013700:0.080856,((Digitaria_exilis_H_Dex1A-003545.1:0.0412869,Digitaria_exilis_H_Dex1B-003466.1:0.0157425)n76:0.112678,(Digitaria_exilis_H_Dex1A-000091.1:0.0154143,Digitaria_exilis_H_Dex1B-000087.1:0.0116743)n77:0.0238441)n75:0.0254403)n74:0.0263709)n71:0.018192)n70:0.015681)n69:0.0111286,((Dichantelium_oligosantes_H_DolKV781798.1000011.1:0.0468145,((ASEM_AUS1_H_AUS1CM014270.1000098.1:0.00980161,ASEM_RSA5_H_RSA5chrom1000099.1:0.0124182)n81:0.0228665,(Panicum_hallii_Pahal.1G016300:0.0197212,(Panicum_virgatum_Pavir.1KG013600:0.0110305,(Panicum_virgatum_Pavir.1NG005300:6e-09,Panicum_virgatum_Pavir.1NG049000:5e-09)n84:0.0102592)n83:0.00113991)n82:0.00589443)n80:0.0245163)n79:0.0111947,Setaria_viridis_SEVIR_1G111000v2:0.0353742)n78:0.016333)n68:0.0469069)n62:0.00521188)n61:0.0102179)n48:0.0180693,((Panicum_hallii_Pahal.1G250800:0.0123595,(Panicum_virgatum_Pavir.1NG277800:0.0134499,Panicum_virgatum_Pavir.1KG312200:0.016459)n87:0.00679026)n86:0.040578,(Echinocloa_haploclada_eh_chr7.1837:0.0202945,((ASEM_AUS1_H_AUS1CM014270.1001018.1:0.00283711,ASEM_RSA5_H_RSA5chrom1003248.1:0.0141587)n90:0.0202578,((Cenchrus_americanus_H_CamCM007984.2003969.1:0.0227463,Setaria_viridis_SEVIR_1G180100v2:0.0220767)n92:0.0129667,((Digitaria_radicosa_Dra01G0136800:0.0405196,(Digitaria_exilis_H_Dex1A-000861.1:0.00544722,Digitaria_exilis_H_Dex1B-000801.1:0.00551109)n95:0.0243472)n94:0.0170151,(Urochloa_fusta_Urofu.1G198200:0.0345245,Dichantelium_oligosantes_H_DolKV775109.1000003.1:0.022009)n96:0.0100656)n93:0.00610196)n91:0.00593514)n89:0.0114816)n88:0.0073644)n85:0.00672367)n47:0.000747075)n44:0.00674597)n43:0.0171657)n42:0.0019073)n1:0.028043,((((Hordeum_spontaneum_WB01_008955_0026674:0.00696614,(Hordeum_vulgareMorex_HORVU.MOREX.r3.6HG0549510:0.048504,Hordeum_vulgareMorex_HORVU.MOREX.r3.6HG0631730:0.0723215)n101:0.00803572)n100:0.102943,((Streptochaeta_angustifolia_strangu_027341:0.185958,Streptochaeta_angustifolia_strangu_027342:0.0987623)n103:0.0605342,(Brachypodium_distachyon_BRADI_3g01990v3:0.101423,Brachypodium_distachyon_BRADI_3g02000v3:0.190007)n104:0.0211119)n102:0.0386034)n99:0.00428926,(((Zizania_latifolia_GWHTBFHI025082:0.0171078,Zizania_latifolia_GWHTBFHI034956:0.03983)n107:0.0741491,(Leersia_perrieri_LPERR02G01390:0.0516015,Oryza_sativa_LOC_Os02g02890:0.0510101)n108:0.042272)n106:0.0291906,(Ampelocalamus_luodianensis_Alu02Dg26200.1:0.0380716,(Dendrocalamus_sinicus_Dendrocalamus_sinicus_Dsi02A_954630_955150_Dsi02Ag00820.1_-1_CDS_4147708084_38346:0.0354309,(Dendrocalamus_sinicus_Dendrocalamus_sinicus_Dsi02B_864982_865503_Dsi02Bg00750.1_1_CDS_4147714873_50754:0.0151859,Dendrocalamus_sinicus_Dendrocalamus_sinicus_Dsi02C_19463963_19464487_Dsi02Cg06660.1_-1_CDS_4147723141_42899:0.0625099)n111:0.00625099)n110:0.000694555)n109:0.0096969)n105:0.0174732)n98:0.00194147,((Pharus_latifolius_Phala.09G043500:0.00255114,(Pharus_latifolius_Phala.09G043700:5e-09,(Pharus_latifolius_Phala.09G043700.2:5e-09,Pharus_latifolius_Phala.09G043700.3:5e-09)n115:5e-09)n114:0.00255194)n113:0.123031,((Tillandsia_fasciculata_H_Tillandsia_CM054932.1_000991.1:0,Tillandsia_fasciculata_H_Tillandsia_CM054932.1_000215.1:0)n117:0.0474534,Ananas_comosus_H_Ananas_contig8_000431.1:0.0356492)n116:0.0791008)n112:0.0201676)n97:0.00224084)n0;
```
