## Supplementary Dataset S1 for "Gene turnover and contingency facilitated the repeated evolution of C_4_ photosynthesis in grasses": OG0000440_tree.txt

```
((Panicum_virgatum_Pavir.4NG262200:1.01984,(((Zizania_latifolia_GWHTBFHI020574:0.143138,(Oryza_sativa_LOC_Os02g08330:0.0825237,(Leersia_perrieri_LPERR03G30510:0.144821,Leersia_perrieri_LPERR02G05310:0.095965)n6:0.072318)n5:0.0629414)n4:0.027256,(((Panicum_virgatum_Pavir.1NG072000:0.037664,Streptochaeta_angustifolia_strangu_018278:0.195708)n9:0.25204,Pharus_latifolius_Phala.02G053900:0.245436)n8:0.0239321,((Pharus_latifolius_Phala.02G053800:5e-09,Pharus_latifolius_Phala.02G053800.2:5e-09)n11:0.50599,(Brachypodium_distachyon_BRADI_3g05960v3:0.141358,(((Olyra_latifolia_Ola036058:0.102037,Olyra_latifolia_Ola036057:0.0736038)n15:0.0797412,((Ampelocalamus_luodianensis_Alu02Cg05070.1:0.0497335,(Dendrocalamus_sinicus_Dendrocalamus_sinicus_Dsi02C_16306188_16321754_Dsi02Cg04510.1_1_CDS_4147722496_20947:0.195001,Hordeum_spontaneum_WB01_000053_0026414:0.319692)n18:0.0291047)n17:0.0120085,(Ampelocalamus_luodianensis_Alu02Dg23130.2:0.0545479,(Dendrocalamus_sinicus_Dendrocalamus_sinicus_Dsi02B_3941545_3943511_Dsi02Bg03020.1_-1_CDS_4147715554_36118:0.0582918,Dendrocalamus_sinicus_Dendrocalamus_sinicus_Dsi02A_4031702_4033666_Dsi02Ag03030.1_-1_CDS_4147708747_13587:0.0599104)n20:0.00978576)n19:0.00108731)n16:0.010276)n14:0.0196713,((Olyra_latifolia_Ola005237:0.486358,((((Zea_mays_Zm00001eb206670:0.106999,Sorghum_bicolor_SORBI_3004G064900:0.0629042)n26:0.0648845,(((Panicum_hallii_Pahal.1G061000:0.018348,(Panicum_virgatum_Pavir.1NG076300:0.0264403,Panicum_virgatum_Pavir.1KG083400:0.0175641)n30:0.0128112)n29:0.0202574,(Dichantelium_oligosantes_H_DolKV775053.1000011.1:0.0665028,(ASEM_RSA5_H_RSA5chrom1003959.1:0.0140917,(ASEM_AUS1_H_AUS1CM014270.1004177.1:0.00641922,(ASEM_AUS1_H_AUS1CM014271.1000569.1:5e-09,ASEM_AUS1_H_AUS1CM014278.1001878.1:5e-09)n34:0.0248896)n33:0.00276551)n32:0.00229143)n31:0.0132742)n28:0.00848617,((Digitaria_radicosa_Dra01G0051300:0.0630546,(Digitaria_exilis_H_Dex1A-003282.1:0.023705,Digitaria_exilis_H_DexUA-003463.1:0.0225669)n37:0.0609951)n36:0.0589429,((Cenchrus_americanus_H_CamCM007983.2003019.1:0.0591868,Setaria_viridis_SEVIR_1G062700v2:0.0324835)n39:0.0342936,(Echinocloa_haploclada_eh_chr7.587:0.0620019,(Urochloa_fusta_Urofu.1G061900:0.102196,Eleusine_coracana_ELECO.r07.2AG0103720:0.24887)n41:0.0458735)n40:0.0185153)n38:0.0109965)n35:0.0116515)n27:0.0103844)n25:0.0270196,Chasmanthium_laxum_Chala.11G170300:0.0850361)n24:0.0124954,(Phragmites_australis_Phragmites_australis_PaChr6_3932622_3934514_evm.model.PaChr6.392_1_CDS_4362469932_26024:0.0882773,((Aristida_adscensionis_H_Aadptg000021l000317.1:0.01418,Aristida_adscensionis_H_Aadptg000048l000064.1:0.0861513)n44:0.0861684,Stipagrostis_hirtigluma_H_Shi_ptg000043l_000174.1:0.0520793)n43:0.012904)n42:0.00851715)n23:0.0340385)n22:0.0183809,((Hordeum_spontaneum_WB01_000053_0011336:0.0126787,Hordeum_vulgareMorex_HORVU.MOREX.r3.6HG0569440:0.00688764)n46:0.324477,(Hordeum_spontaneum_WB01_000053_0612501:0.0021439,Hordeum_vulgareMorex_HORVU.MOREX.r3.6HG0569310:0.00066733)n47:0.111682)n45:0.0111682)n21:0.00124091)n13:0.0183584)n12:0.00183584)n10:0.000203982)n7:0.0162836)n3:0.00180928,((Pharus_latifolius_Phala.04G187200:0.214041,Streptochaeta_angustifolia_strangu_023535:0.151415)n49:0.0457662,((((Oryza_sativa_LOC_Os06g44240:0.0993464,(Leersia_perrieri_LPERR06G19190:0.119268,Leersia_perrieri_LPERR06G19180:0.14716)n54:0.103137)n53:0.0919717,((Hordeum_vulgareMorex_HORVU.MOREX.r3.7HG0742180:0.136114,Hordeum_vulgareMorex_HORVU.MOREX.r3.7HG0742190:0.117076)n56:0.0489274,(Brachypodium_distachyon_BRADI_1g31063v3:0.202743,Brachypodium_distachyon_BRADI_1g31060v3:0.154189)n57:0.0171321)n55:0.0289742)n52:0.0257424,(Dendrocalamus_sinicus_Dendrocalamus_sinicus_Dsi06C_36579554_36581491_Dsi06Cg16510.1_1_CDS_4147788154_25665:0.0378825,(Ampelocalamus_luodianensis_Alu06Dg14740.1:0.0823791,Ampelocalamus_luodianensis_Alu06Cg08230.1:0.0341866)n59:0.00379852)n58:0.0154469)n51:0.02308,(((((Eragrostis_curvula_EJB05_41777:0.156086,(Eleusine_coracana_ELECO.r07.6BG0500200:0.0333055,Eleusine_coracana_ELECO.r07.6AG0546780:0.0604449)n65:0.141613)n64:0.0718934,(Stipagrostis_hirtigluma_H_Shi_ptg000059l_000390.1:0.0938001,Phragmites_australis_Phragmites_australis_PaChr13_26765216_26767463_evm.model.PaChr13.1167_1_CDS_4362386019_33305:0.23141)n66:0.0301614)n63:0.0220842,((Panicum_virgatum_Pavir.4KG371700:0.0681511,(Digitaria_radicosa_Dra04G0181000:0.0860666,(Digitaria_exilis_H_Dex4A-001111.1:0.0327824,Digitaria_exilis_H_Dex4B-001051.1:0.0307573)n70:0.123349)n69:0.0556758)n68:0.0230918,((Dichantelium_oligosantes_H_DolKV782686.1000011.1:0.129049,ASEM_RSA5_H_RSA5chrom4003179.1:0.0974362)n72:0.0716938,((ASEM_AUS1_H_AUS1CM014273.1003038.1:0.0118258,ASEM_RSA5_H_RSA5chrom4003180.1:0.0204886)n74:0.0813997,(Dichantelium_oligosantes_H_DolKV782686.1000014.1:0.0543507,Dichantelium_oligosantes_H_DolKV782686.1000013.1:0.097272)n75:0.010808)n73:0.00114814)n71:0.000127571)n67:0.0873179)n62:0.020279,(Stipagrostis_hirtigluma_H_Shi_ptg000059l_000391.1:0.148105,((Echinocloa_haploclada_eh_chr6.520:0.0947347,(Panicum_virgatum_Pavir.4NG262400:0.0914643,(Setaria_viridis_SEVIR_4G204000v2:0.169733,(Digitaria_exilis_H_Dex4A-001113.1:0.022006,Digitaria_exilis_H_Dex4B-001054.1:0.0242023)n81:0.106995)n80:0.0253567)n79:0.0237729)n78:0.0624647,Eragrostis_curvula_EJB05_41778:0.184676)n77:0.0220218)n76:0.0222862)n61:0.0380661,(((Aristida_adscensionis_H_Aadptg000037l000764.1:0.0794783,Stipagrostis_hirtigluma_H_Shi_ptg000059l_000389.1:0.0895961)n84:0.0409354,(Aristida_adscensionis_H_Aadptg000050l000033.1:0.0966759,(Stipagrostis_hirtigluma_H_Shi_ptg000011l_000417.1:0.00143112,Stipagrostis_hirtigluma_H_Shi_ptg000011l_000418.1:0.00505089)n86:0.0541908)n85:0.051909)n83:0.00942198,(Urochloa_fusta_Urofu.4G057900:0.163863,(((Echinocloa_haploclada_eh_chr6.518:0.0641418,(Dichantelium_oligosantes_H_DolKV782686.1000009.1:0.0741674,((ASEM_AUS1_H_AUS1CM014273.1003036.1:0.0109645,ASEM_RSA5_H_RSA5chrom4003177.1:0.00685787)n93:0.0414336,(Panicum_hallii_Pahal.4G063700:0.0269649,Panicum_virgatum_Pavir.4NG262000:0.0479021)n94:0.0223352)n92:0.0079477)n91:0.00974388)n90:0.0224915,(((Digitaria_exilis_H_Dex4A-001106.1:0.0160547,Digitaria_exilis_H_Dex4B-001046.1:0.0140538)n97:0.0718025,(Digitaria_radicosa_Dra08G0092400:5e-09,Digitaria_radicosa_Dra08G0092400.2:5e-09)n98:0.0758414)n96:0.0598397,(Cenchrus_americanus_H_CamCM007986.2000361.1:0.0704043,Setaria_viridis_SEVIR_4G204300v2:0.0558529)n99:0.0269503)n95:0.0221729)n89:0.0442277,((Eragrostis_curvula_EJB05_41772:0.0424573,(Eleusine_coracana_ELECO.r07.6BG0500150:0.00617426,Eleusine_coracana_ELECO.r07.6AG0546740:0.0291163)n102:0.0740181)n101:0.0846948,((Eragrostis_curvula_EJB05_41775:0.153915,(Sorghum_bicolor_SORBI_3010G211600:0.0974841,((Setaria_viridis_SEVIR_4G204200v2:0.0739119,(Digitaria_radicosa_Dra04G0180900:0.0901124,(Digitaria_exilis_H_Dex4A-001107.1:0.0384403,Digitaria_exilis_H_Dex4B-001048.1:0.040455)n109:0.0884065)n108:0.0356371)n107:0.0142341,Panicum_virgatum_Pavir.4NG262100:0.0724262)n106:0.021521)n105:0.0311849)n104:0.0162002,(Panicum_virgatum_Pavir.4KG365400:0.477956,((ASEM_RSA5_H_RSA5chrom4003178.1:0.259395,((Eleusine_coracana_ELECO.r07.6BG0500160:0.120955,Eragrostis_curvula_EJB05_41771:0.0949897)n114:0.0646446,(Eragrostis_curvula_EJB05_41776:0.128698,Eleusine_coracana_ELECO.r07.6AG0546760:0.185243)n115:0.0424407)n113:0.0121416)n112:0.00710915,Phragmites_australis_Phragmites_australis_PaChr8_32257908_32260830_evm.model.PaChr8.1342_1_CDS_4362479534_28990:0.192349)n111:0.0104947)n110:0.00116608)n103:0.00861204)n100:0.000956894)n88:0.00491418)n87:0.029705)n82:0.0174277)n60:0.0356752)n50:0.061216)n48:0.00680178)n2:0.0872992)n1:0.0942774,(Tillandsia_fasciculata_H_Tillandsia_CM054950.1_000335.1:0.0669821,(Ananas_comosus_H_Ananas_contig15_000430.1:0.322166,Ananas_comosus_H_Ananas_contig15_000849.1:0.056109)n117:0.00623434)n116:0.0469827)n0;
```
