## Supplementary Dataset S1 for "Gene turnover and contingency facilitated the repeated evolution of C_4_ photosynthesis in grasses": OG0000441_tree.txt

```
((Pharus_latifolius_Phala.02G087600:0.175919,Streptochaeta_angustifolia_strangu_008105:0.108306)n1:0.0348761,((Dendrocalamus_sinicus_Dendrocalamus_sinicus_Dsi02A_9161529_9162715_Dsi02Ag05520.1_1_CDS_4147709494_36098:0.0737223,Ampelocalamus_luodianensis_Alu02Dg20050.2:0.074884)n3:0.0525939,((Olyra_latifolia_Ola032210:0.0840315,(Ampelocalamus_luodianensis_Alu02Cg08270.1:0.0203297,Dendrocalamus_sinicus_Dendrocalamus_sinicus_Dsi02C_11354183_11356908_Dsi02Cg02370.1_-1_CDS_4147721854_686:0.0658911)n6:0.0353435)n5:0.024567,(((((Cenchrus_americanus_H_CamLKME02014639.1000002.1:0.167344,(Setaria_viridis_SEVIR_1G022600v2:0.113615,Setaria_viridis_SEVIR_6G067500v2:0.0671034)n12:0.0278066)n11:0.0877021,(Panicum_hallii_Pahal.1G102100:0.0696097,(Panicum_virgatum_Pavir.1KG170400:0.0666452,Panicum_virgatum_Pavir.7NG068700:0.0398087)n14:0.00442319)n13:0.0192429)n10:0.0783409,((Aristida_adscensionis_H_Aadptg000021l000882.1:0.26054,Eleusine_coracana_ELECO.r07.2BG0161050:0.368674)n16:0.059839,((Aristida_adscensionis_H_Aadptg000021l000883.1:0.174669,Phragmites_australis_Phragmites_australis_PaChr6_7965491_7966695_evm.model.PaChr6.638_1_CDS_4362470478_784:0.216555)n18:0.0348682,((Eragrostis_curvula_EJB05_25013:0.0227414,Eragrostis_curvula_EJB05_25014:0.0350365)n20:0.231949,((Eleusine_coracana_ELECO.r07.2AG0107480:0.0507841,Eleusine_coracana_ELECO.r07.2BG0161110:0.0671182)n22:0.165755,(Eleusine_coracana_ELECO.r07.2AG0107470:0.0581051,Eleusine_coracana_ELECO.r07.2BG0161100:0.019963)n23:0.130789)n21:0.0783879)n19:0.0689218)n17:0.00765798)n15:0.041612)n9:0.00462356,((Oryza_sativa_LOC_Os02g14460:0.20344,(Echinocloa_haploclada_eh_chr7.843:0.165285,Stipagrostis_hirtigluma_H_Shi_ptg000043l_000502.1:0.0953416)n26:0.0222924)n25:0.0487375,(((Zizania_latifolia_GWHTBFHI020671:0.0481089,Zizania_latifolia_GWHTBFHI025536:0.0594095)n29:0.0673096,(Oryza_sativa_LOC_Os02g14430:0.0556086,Oryza_sativa_LOC_Os02g14440:0.179345)n30:0.0286746)n28:0.0533696,((((Stipagrostis_hirtigluma_H_Shi_ptg000043l_000508.1:0.123682,(((Sorghum_bicolor_SORBI_3004G106100:0.146959,Zea_mays_Zm00001eb238730:0.0858197)n37:0.0452817,((Digitaria_radicosa_Dra01G0085000:0.0715442,(Digitaria_exilis_H_Dex1A-000555.1:0.0335689,Digitaria_exilis_H_Dex1B-000532.1:0.0218276)n40:0.049746)n39:0.0712169,((Dichantelium_oligosantes_H_DolKV767375.1000001.1:0.0403048,(ASEM_AUS1_H_AUS1CM014270.1000569.1:0.0127892,ASEM_RSA5_H_RSA5chrom1000628.1:0.0104547)n43:0.055987)n42:0.0304854,((Panicum_hallii_Pahal.1G102200:0.0413901,Panicum_virgatum_Pavir.1KG177100:0.0451312)n45:0.0200955,(Echinocloa_haploclada_eh_chr7.838:0.122872,(Urochloa_fusta_Urofu.1G107800:0.0790191,(Cenchrus_americanus_H_CamCM007983.2003254.1:0.0723852,Setaria_viridis_SEVIR_1G022400v2:0.0333078)n48:0.0249222)n47:0.0156126)n46:0.0107658)n44:0.0160123)n41:0.0217069)n38:0.0335595)n36:0.0205601,(Aristida_adscensionis_H_Aadptg000021l000884.1:0.270487,(Eragrostis_curvula_EJB05_25011:0.142267,Eleusine_coracana_ELECO.r07.2AG0107490:0.188614)n50:0.0539942)n49:0.0331136)n35:0.0381028)n34:0.0244993,(Stipagrostis_hirtigluma_H_Shi_ptg000043l_000506.1:0.13967,((Setaria_viridis_SEVIR_1G022300v2:0.0615378,Urochloa_fusta_Urofu.1G107900:0.139031)n53:0.061703,(Phragmites_australis_Phragmites_australis_PaChr6_7991568_7992738_evm.model.PaChr6.639_1_CDS_4362470480_1625:0.10925,Chasmanthium_laxum_Chala.11G210100:0.0922081)n54:0.0350479)n52:0.0278044)n51:0.00308938)n33:0.0286439,(Ampelocalamus_luodianensis_Alu02Cg08280.1:0.110381,Dendrocalamus_sinicus_Dendrocalamus_sinicus_Dsi02B_10043023_10046999_Dsi02Bg05310.1_-1_CDS_4147716241_24865:0.214085)n55:0.070017)n32:0.0179818,((Eleusine_coracana_ELECO.r07.2AG0107500:0.0617594,Eleusine_coracana_ELECO.r07.2BG0161120:0.0807522)n57:0.150558,(Brachypodium_distachyon_BRADI_3g09130v3:0.215405,((Hordeum_spontaneum_WB01_002010_0996255:5e-09,Hordeum_vulgareMorex_HORVU.MOREX.r3.7HG0719010:0.00176736)n60:0.334927,(Hordeum_spontaneum_WB01_011745_0078656:0.00131145,Hordeum_vulgareMorex_HORVU.MOREX.r3.6HG0547280:0.00402493)n61:0.211283)n59:0.0234759)n58:0.0868728)n56:0.0245219)n31:0.0238495)n27:0.00264994)n24:0.0278927)n8:0.00309919,((((Sorghum_bicolor_SORBI_3004G105800:0.177278,Stipagrostis_hirtigluma_H_Shi_ptg000043l_000501.1:0.133186)n65:0.0197081,((Chasmanthium_laxum_Chala.11G209800:0.0695601,(((Cenchrus_americanus_H_CamLKME02014639.1000001.1:0.0648968,(Panicum_hallii_Pahal.1G102000:0.0277604,(Panicum_virgatum_Pavir.1KG177200:0.0846432,Panicum_virgatum_Pavir.1NG141300:0.061663)n72:0.00685145)n71:0.0132194)n70:0.0061331,(Urochloa_fusta_Urofu.1G107600:0.0656058,Echinocloa_haploclada_eh_chr7.841:0.0675877)n73:0.0155586)n69:0.0148723,(Dichantelium_oligosantes_H_DolKV784014.1000001.1:0.0558339,((ASEM_RSA5_H_RSA5chrom1000626.1:0.0158003,(ASEM_AUS1_H_AUS1CM014270.1000566.1:0.00751029,ASEM_AUS1_H_AUS1CM014270.1000567.1:0.00387383)n77:0.00932118)n76:0.0307788,(Digitaria_radicosa_Dra01G0084800:0.0398796,(Digitaria_exilis_H_Dex1A-000553.1:0.0159221,Digitaria_exilis_H_Dex1B-000530.1:0.0300913)n79:0.0488705)n78:0.0367816)n75:0.011653)n74:0.0126843)n68:0.0159836)n67:0.0144635,((Eleusine_coracana_ELECO.r07.2AG0107460:0.0451437,Eleusine_coracana_ELECO.r07.2BG0161090:0.0316516)n81:0.079865,(Eragrostis_curvula_EJB05_25004:0.101622,(Eragrostis_curvula_EJB05_25012:0.0048735,Eragrostis_curvula_EJB05_25010:0.0133608)n83:0.0759157)n82:0.00843507)n80:0.0386174)n66:0.0136196)n64:0.0214552,(((Eleusine_coracana_ELECO.r07.2AG0107450:0.0263682,Eleusine_coracana_ELECO.r07.2BG0161080:0.019045)n86:0.0701909,(Aristida_adscensionis_H_Aadptg000021l000881.1:0.107311,Aristida_adscensionis_H_Aadptg000021l000880.1:0.0679418)n87:0.0515743)n85:0.0221214,((Chasmanthium_laxum_Chala.11G209700:0.056312,(Phragmites_australis_Phragmites_australis_PaChr6_7932707_7933925_evm.model.PaChr6.637_1_CDS_4362470476_42442:0.0699374,Phragmites_australis_Phragmites_australis_PaChr5_9323805_9324955_evm.model.PaChr5.628_1_CDS_4362463013_4548:0.0518989)n90:0.00576655)n89:0.0120816,(Stipagrostis_hirtigluma_H_Shi_ptg000043l_000500.1:0.095245,((Zea_mays_Zm00001eb204960:0.0561482,Sorghum_bicolor_SORBI_3004G105700:0.0414712)n93:0.0355015,(Dichantelium_oligosantes_H_DolKV778520.1000005.1:0.037603,(((Digitaria_radicosa_Dra01G0084700:0.0656411,(Digitaria_exilis_H_Dex1A-000552.1:0.0219193,Digitaria_exilis_H_Dex1B-000529.1:0.0138401)n98:0.0703369)n97:0.0515975,(ASEM_AUS1_H_AUS1CM014270.1000563.1:0.0259173,ASEM_RSA5_H_RSA5chrom1000622.1:0.0154164)n99:0.0422294)n96:0.00324336,(Urochloa_fusta_Urofu.1G107500:0.0824059,((Cenchrus_americanus_H_CamCM007983.2001536.1:0.0428288,Setaria_viridis_SEVIR_1G022700v2:0.0427342)n102:0.0193143,(Panicum_hallii_Pahal.1G101800:0.0270911,((Panicum_virgatum_Pavir.1NG141000:0.0125181,Panicum_virgatum_Pavir.1KG177300:0.0271813)n105:0.00930709,Panicum_virgatum_Pavir.1KG155500:0.222371)n104:0.00863188)n103:0.0279864)n101:0.0121164)n100:0.0157023)n95:0.0114819)n94:0.0128691)n92:0.0114236)n91:0.0128099)n88:0.0066902)n84:0.0111803)n63:0.0142881,((Brachypodium_distachyon_BRADI_3g09140v3:0.0950167,(Hordeum_spontaneum_WB01_002129_0534376:0.00561813,Hordeum_vulgareMorex_HORVU.MOREX.r3.7HG0655210:0.00561608)n108:0.12814)n107:0.0956251,(((Hordeum_spontaneum_WB01_004409_0095218:0,Hordeum_vulgareMorex_HORVU.MOREX.r3.7HG0737890:0)n111:0.0994652,(((Hordeum_spontaneum_WB01_004765_0200047:0.00132779,Hordeum_vulgareMorex_HORVU.MOREX.r3.6HG0546390:0.00937568)n114:0.0514922,(Hordeum_spontaneum_WB01_004765_0141014:0.0407322,Hordeum_vulgareMorex_HORVU.MOREX.r3.6HG0546340:0.0527894)n115:0.0252765)n113:0.0428548,(Hordeum_spontaneum_WB01_004765_0176032:0.256688,Hordeum_vulgareMorex_HORVU.MOREX.r3.6HG0546360:0.0585931)n116:0.0236198)n112:0.0411807)n110:0.0344461,(Brachypodium_distachyon_BRADI_5g19857v3:0.172207,Brachypodium_distachyon_BRADI_3g09120v3:0.117337)n117:0.0144291)n109:0.0329233)n106:0.0232622)n62:0.00258469)n7:0.0238008)n4:0.020463)n2:0.0348761)n0;
```
