## Supplementary Dataset S1 for "Gene turnover and contingency facilitated the repeated evolution of C_4_ photosynthesis in grasses": OG0000442_tree.txt

```
(((Oryza_sativa_LOC_Os02g58180:1.05068,((((Hordeum_spontaneum_WB01_006589_0226586:0.0949141,Hordeum_vulgareMorex_HORVU.MOREX.r3.6HG0632850:0.104456)n6:0.117704,Brachypodium_distachyon_BRADI_3g60352v3:0.184504)n5:0.0593495,(Ampelocalamus_luodianensis_Alu05Dg05830.1:0.466718,(((Streptochaeta_angustifolia_strangu_015008:0.107201,Streptochaeta_angustifolia_strangu_006958:0.197654)n10:0.103641,(Pharus_latifolius_Phala.02G339900:0.0031502,Pharus_latifolius_Phala.02G339900.2:0.0029227)n11:0.164184)n9:0.0738503,(Leersia_perrieri_LPERR02G31580:0.208427,(Aristida_adscensionis_H_Aadptg000001l001107.1:0.143596,((((((((Urochloa_fusta_Urofu.1G300600:0.048307,Dichantelium_oligosantes_H_DolKV781686.1000007.1:0.0822641)n21:0.029707,(Digitaria_radicosa_Dra01G0308700:0.0752415,(Digitaria_exilis_H_Dex1B-001795.1:0.00808893,Digitaria_exilis_H_DexUA-002605.1:0.0106721)n23:0.0450798)n22:0.048731)n20:0.00825181,(Setaria_viridis_SEVIR_1G382800v2:0.0742249,(Panicum_hallii_Pahal.1G457500:0.0482564,(Panicum_virgatum_Pavir.1KG552700:0.0683962,Panicum_virgatum_Pavir.1NG547900:0.0473479)n26:0.00526088)n25:0.0185115)n24:0.0187694)n19:0.0121903,((ASEM_RSA5_H_RSA5chrom1002229.1:0.00256219,(ASEM_AUS1_H_AUS1CM014272.1001974.1:0.0160192,ASEM_AUS1_H_AUS1CM014272.1003196.1:0.00239534)n29:0.00491689)n28:0.0605461,Echinocloa_haploclada_eh_chr7.3891:0.133488)n27:0.0330328)n18:0.0207088,Chasmanthium_laxum_Chala.05G327700:0.0684746)n17:0.026186,(Stipagrostis_hirtigluma_H_Shi_ptg000038l_000034.1:0.00317222,Stipagrostis_hirtigluma_H_Shi_ptg000149l_000034.1:0.0137672)n30:0.103498)n16:0.0211577,((Phragmites_australis_Phragmites_australis_PaChr5_44176426_44177103_evm.model.PaChr5.2335_1_CDS_4362462075_34822:0.14206,Phragmites_australis_Phragmites_australis_PaChr6_43443127_43443843_evm.model.PaChr6.2446_1_CDS_4362469534_28540:0.0919311)n32:0.0519199,(Zizania_latifolia_GWHTBFHI022603:0.171174,(Olyra_latifolia_Ola007728:0.179225,((Ampelocalamus_luodianensis_Alu09CXg00460.1:0.0616076,(Dendrocalamus_sinicus_Dendrocalamus_sinicus_Dsi02A_49178053_49178661_Dsi02Ag22490.1_-1_CDS_4147714585_2351:0.0189481,Dendrocalamus_sinicus_Dendrocalamus_sinicus_Dsi02C_35976826_35977446_Dsi02Cg18330.1_-1_CDS_4147726642_23774:0.0209224)n37:0.0559438)n36:0.0125992,(Ampelocalamus_luodianensis_Alu02Dg00350.1:0.0460601,Dendrocalamus_sinicus_Dendrocalamus_sinicus_Dsi02B_49975943_49976656_Dsi02Bg21300.1_-1_CDS_4147721038_53026:0.0273424)n38:0.00303804)n35:0.038298)n34:0.0527095)n33:0.0202409)n31:0.00928629)n15:0.0375325,((Eragrostis_curvula_EJB05_19101:0.186738,(Eleusine_coracana_ELECO.r07.2AG0151420:0.0280448,Eleusine_coracana_ELECO.r07.2BG0206800:0.0312399)n41:0.229287)n40:0.0483594,(Zea_mays_Zm00001eb259370:0.140536,Sorghum_bicolor_SORBI_3004G354700:0.0855505)n42:0.04563)n39:0.037359)n14:0.0326234)n13:0.0194261)n12:0.022634)n8:0.0232639)n7:0.00258488)n4:0.0623588,Zea_mays_Zm00001eb427010:0.742061)n3:0.0824513)n2:0.179489,(Ananas_comosus_H_Ananas_contig25_000276.1:0.115963,Tillandsia_fasciculata_H_Tillandsia_CM054945.1_000320.1:0.125083)n43:0.242191)n1:0.0362424,(Ananas_comosus_H_Ananas_contig18_000781.1:0.489849,((Pharus_latifolius_Phala.06G171000:0.0270465,Pharus_latifolius_Phala.06G171000.2:0.0150618)n46:0.155286,((Streptochaeta_angustifolia_strangu_005099:0.188935,(((Oryza_sativa_LOC_Os02g42380:0.0915374,(Zizania_latifolia_GWHTBFHI021654:0.0657038,Zizania_latifolia_GWHTBFHI026690:0.0795732)n52:0.0719017)n51:0.0807848,((Brachypodium_distachyon_BRADI_3g49660v3:0.156034,(Hordeum_spontaneum_WB01_000848_0970417:5e-09,Hordeum_vulgareMorex_HORVU.MOREX.r3.6HG0597730:0.00522042)n55:0.182322)n54:0.0823759,(Dendrocalamus_sinicus_Dendrocalamus_sinicus_Dsi02C_25748932_25749540_Dsi02Cg10930.1_1_CDS_4147724422_24892:0.0846485,((Dendrocalamus_sinicus_Dendrocalamus_sinicus_Dsi02A_36935530_36936138_Dsi02Ag14070.1_1_CDS_4147712059_1780:0.053161,(Ampelocalamus_luodianensis_Alu02Dg10370.1:0.0440441,Olyra_latifolia_Ola030418:0.0670755)n59:0.00256472)n58:0.00584017,(Ampelocalamus_luodianensis_Alu09CXg10090.2:0.054151,Dendrocalamus_sinicus_Dendrocalamus_sinicus_Dsi02B_36735502_36736131_Dsi02Bg12830.1_1_CDS_4147718497_44010:0.0869558)n60:0.00966175)n57:0.00645299)n56:0.000716999)n53:0.00358802)n50:0.0286362,((Aristida_adscensionis_H_Aadptg000012l000415.1:0.0765603,Stipagrostis_hirtigluma_H_Shi_ptg000038l_001579.1:0.0875571)n62:0.0340582,(((Eleusine_coracana_ELECO.r07.2AG0138550:0.133707,Eleusine_coracana_ELECO.r07.2BG0194190:0.0945275)n65:0.0937657,(((Urochloa_fusta_Urofu.1G274900:0.0776903,Echinocloa_haploclada_eh_chr7.2568:0.0451269)n68:0.0185733,((((Digitaria_radicosa_Dra01G0194400:0.0104892,Digitaria_radicosa_Dra01G0194400.2:0.0039079)n72:0.116461,(Sorghum_bicolor_SORBI_3004G225400:0.126177,Zea_mays_Zm00001eb248270:0.0754319)n73:0.0469777)n71:0.0183576,(Digitaria_exilis_H_Dex1A-001174.1:0.0613749,Digitaria_exilis_H_Dex1B-001102.1:0.0362151)n74:0.0814336)n70:0.0160648,Zea_mays_Zm00001eb185560:0.182975)n69:0.0203305)n67:0.0129364,(Dichantelium_oligosantes_H_DolKV775506.1000005.1:0.0780449,((Chasmanthium_laxum_Chala.05G203600:0.086777,(ASEM_RSA5_H_RSA5chrom1001477.1:0.100082,ASEM_AUS1_H_AUS1CM014270.1003016.1:0.00834584)n78:0.0259059)n77:0.0146426,(Setaria_viridis_SEVIR_1G250500v2:0.0315722,(Panicum_hallii_Pahal.1G320200:0.0236311,((Panicum_virgatum_Pavir.1NG030900:0.0884286,Panicum_virgatum_Pavir.J125500:0.0572069)n82:0.0175086,Panicum_virgatum_Pavir.1KG397100:0.0341316)n81:0.0037924)n80:0.0152495)n79:0.00408387)n76:0.0171476)n75:0.0142233)n66:0.0482048)n64:0.0140961,(Phragmites_australis_Phragmites_australis_PaChr6_32081229_32081864_evm.model.PaChr6.1495_1_CDS_4362467420_31467:0.141574,(Phragmites_australis_Phragmites_australis_PaChr19_7609574_7610099_evm.model.PaChr19.459_1_CDS_4362412552_20801:0.206289,Phragmites_australis_Phragmites_australis_PaChr5_32296284_32296916_evm.model.PaChr5.1466_1_CDS_4362460143_29344:0.0109269)n84:0.0561398)n83:0.00623776)n63:0.0195648)n61:0.0340948)n49:0.0727169)n48:0.0269533,(((Eleusine_coracana_ELECO.r07.4BG0341120:0.0892179,Eleusine_coracana_ELECO.r07.4AG0309940:0.08478)n87:0.159319,((((((Digitaria_radicosa_Dra07G0134000:0.0492719,(Digitaria_exilis_H_Dex7A-000790.1:0.0147923,Digitaria_exilis_H_Dex7B-000816.1:0.0149503)n94:0.0492872)n93:0.0305264,((Setaria_viridis_SEVIR_7G183600v2:0.0248098,((Panicum_hallii_Pahal.7G227600:0.035458,(Panicum_virgatum_Pavir.7KG255700:0.0193833,Panicum_virgatum_Pavir.7NG333200:0.0204109)n99:0.0197422)n98:0.0115634,(Urochloa_fusta_Urofu.7G205900:0.0672059,Echinocloa_haploclada_eh_chr9.1988:0.03436)n100:0.00640038)n97:0.00951756)n96:0.0102475,(Dichantelium_oligosantes_H_DolKV778235.1000002.1:0.051406,(ASEM_AUS1_H_AUS1CM014276.1001015.1:0.0121211,ASEM_RSA5_H_RSA5chrom7002616.1:0.016608)n102:0.0375745)n101:0.00544261)n95:0.00945948)n92:0.0388842,(Chasmanthium_laxum_Chala.06G171300:0.135945,(Zea_mays_Zm00001eb427020:0.143024,Sorghum_bicolor_SORBI_3006G154000:0.112901)n104:0.036686)n103:0.0427297)n91:0.0418305,(Phragmites_australis_Phragmites_australis_PaChr11_8975077_8975622_evm.model.PaChr11.845_1_CDS_4362378274_4267:0.0784117,Phragmites_australis_Phragmites_australis_PaChr7_9648500_9649078_evm.model.PaChr7.825_1_CDS_4362476666_12181:0.0665173)n105:0.0337269)n90:0.0434745,(Aristida_adscensionis_H_Aadptg000009l000390.1:0.1222,Stipagrostis_hirtigluma_H_Shi_ptg000016l_000906.1:0.101332)n106:0.0503078)n89:0.02522,((((Olyra_latifolia_Ola001533:0.0939596,(Ampelocalamus_luodianensis_Alu04Cg14190.2:0.0432791,Dendrocalamus_sinicus_Dendrocalamus_sinicus_Dsi04C_9299338_9299928_Dsi04Cg06750.1_-1_CDS_4147759600_41894:0.0472986)n111:0.0131337)n110:0.00894368,(Dendrocalamus_sinicus_Dendrocalamus_sinicus_Dsi04A_12060512_12061087_Dsi04Ag08170.1_-1_CDS_4147749238_8094:0.0865511,(Ampelocalamus_luodianensis_Alu04Dg09640.2:0.038933,Dendrocalamus_sinicus_Dendrocalamus_sinicus_Dsi04B_30869815_30870387_Dsi04Bg08820.1_1_CDS_4147755505_10928:0.0698351)n113:0.00436145)n112:0.000484606)n109:0.0362779,(Oryza_sativa_LOC_Os04g44440:0.108285,Zizania_latifolia_GWHTBFHI019028:0.0695445)n114:0.0528114)n108:0.0417229,(Leersia_perrieri_LPERR04G15600:0.215394,(Brachypodium_distachyon_BRADI_5g16270v3:0.16758,(Hordeum_spontaneum_WB01_000348_0098002:0.0168267,Hordeum_vulgareMorex_HORVU.MOREX.r3.2HG0183310:0.0199534)n117:0.151433)n116:0.0536095)n115:0.00923646)n107:0.0552299)n88:0.0469109)n86:0.05406,Streptochaeta_angustifolia_strangu_018863:0.186962)n85:0.0207735)n47:0.0181878)n45:0.00202086)n44:0.0362424)n0;
```
