## Supplementary Dataset S1 for "Gene turnover and contingency facilitated the repeated evolution of C_4_ photosynthesis in grasses": OG0000443_tree.txt

```
((((Ananas_comosus_H_Ananas_contig7_000553.1:0.0404873,Tillandsia_fasciculata_H_Tillandsia_CM054935.1_000554.1:0.0377627)n3:0.216598,((Ananas_comosus_H_Ananas_contig10_000964.1:0.0217553,Tillandsia_fasciculata_H_Tillandsia_CM054937.1_000399.1:0.0246775)n5:0.0951659,(Ananas_comosus_H_Ananas_contig8_000996.1:0.0138797,Tillandsia_fasciculata_H_Tillandsia_CM054932.1_000638.1:0.0270811)n6:0.0777269)n4:0.0277969)n2:0.0381895,(Juncus_effusus_H_Juncus_Jeff_scaffold_1_001924.1:0.137274,(Carex_scoparia_H_Carex_Csco_scaffold_7_000141.1:0.0175069,Carex_scoparia_H_Carex_Csco_scaffold_22_000675.1:0.0209004)n8:0.132499)n7:0.0981569)n1:0.0276551,(((Pharus_latifolius_Phala.01G048200:0,Pharus_latifolius_Phala.01G048200.2:0)n11:0.0762529,(Brachypodium_distachyon_BRADI_2g20390v3:0.296976,(((Chasmanthium_laxum_Chala.07G201400:0.0537677,(Sorghum_bicolor_SORBI_3009G191200:0.0248521,((Urochloa_fusta_Urofu.3G218700:0.0308843,(Dichantelium_oligosantes_H_DolKV775434.1000003.1:0.0249052,(Echinocloa_haploclada_eh_chr5.2414:0.0126424,(ASEM_AUS1_H_AUS1CM014272.1003389.1:6e-09,ASEM_RSA5_H_RSA5chrom3001511.1:0.00294439)n21:0.0533178)n20:0.0130222)n19:0.00502483)n18:0.0042744,((Panicum_hallii_Pahal.3G216100:0.0183291,(Panicum_virgatum_Pavir.3KG353100:0.0190451,Panicum_virgatum_Pavir.5KG641300:0.0244596)n24:0.0117363)n23:0.0149763,((Cenchrus_americanus_H_CamCM007982.2001584.1:0.0313064,Setaria_viridis_SEVIR_3G189700v2:0.0124227)n26:0.00970318,(Digitaria_radicosa_Dra03G0179000:0.0196008,(Digitaria_exilis_H_Dex3B-003239.1:0.0187379,Digitaria_exilis_H_Dex3A-003222.1:0.00820905)n28:0.000912117)n27:0.00576485)n25:0.00324798)n22:0.00703452)n17:0.0123307)n16:0.0292429)n15:0.0144249,(((Stipagrostis_hirtigluma_H_Shi_ptg000049l_001874.1:0.0117958,Stipagrostis_hirtigluma_H_Shi_ptg000052l_001112.1:0.00573088)n31:0.0416783,Aristida_adscensionis_H_Aadptg000093l000056.1:0.0375832)n30:0.0146131,Phragmites_australis_Phragmites_australis_PaChr9_30582161_30584489_evm.model.PaChr9.1250_1_CDS_4362484443_12202:0.0350295)n29:0.00392875)n14:0.0298628,(Ampelocalamus_luodianensis_Alu05Dg05080.2:0.0326675,(Olyra_latifolia_Ola035248:0.152574,((Pharus_latifolius_Phala.07G180200:5e-09,Pharus_latifolius_Phala.07G180200.2:5e-09)n35:0.0485524,(Streptochaeta_angustifolia_strangu_023405:0.0523324,Streptochaeta_angustifolia_strangu_021636:0.0568458)n36:0.0063162)n34:0.00528785)n33:0.00688049)n32:0.0181112)n13:0.0182013)n12:0.0652215)n10:0.0318269,((((Aristida_adscensionis_H_Aadptg000018l000448.1:0.0405651,Stipagrostis_hirtigluma_H_Shi_ptg000037l_000310.1:0.0252067)n40:0.0248712,(((Eragrostis_curvula_EJB05_04012:0.0371874,(Eleusine_coracana_ELECO.r07.3BG0257550:0.0126968,Eleusine_coracana_ELECO.r07.3AG0212310:0.00826054)n44:0.0379319)n43:0.0191238,(Chasmanthium_laxum_Chala.03G248300:0.0296432,(Sorghum_bicolor_SORBI_3001G054900:0.0672279,(((Urochloa_fusta_Urofu.9G051900:0.0196263,((Digitaria_radicosa_Dra09G0043800:0.0370475,(Digitaria_exilis_H_Dex9A-000239.1:0.0151452,Digitaria_exilis_H_Dex9B-000235.1:0.012296)n52:0.0257484)n51:0.00946495,Dichantelium_oligosantes_H_DolKV779143.1000013.1:0.0173629)n50:0.00358966)n49:0.0095343,(Echinocloa_haploclada_eh_chr1.474:0.0266445,Cenchrus_americanus_H_CamCM007983.2000127.1:0.026978)n53:0.00620251)n48:0.00359646,((Setaria_viridis_SEVIR_9G053100v2:0.0229246,(ASEM_AUS1_H_AUS1CM014278.1004853.1:0.0248151,ASEM_RSA5_H_RSA5chrom9002881.1:0.0134672)n56:0.015782)n55:0.0063864,(Panicum_hallii_Pahal.9G049800:0.00612288,(Panicum_virgatum_Pavir.9NG394600:0.0305569,Panicum_virgatum_Pavir.1NG014900:0.0224719)n58:0.00249688)n57:0.00736956)n54:6e-09)n47:0.036586)n46:0.0360795)n45:0.0310591)n42:0.018778,(Phragmites_australis_Phragmites_australis_PaChr4_45896691_45899487_evm.model.PaChr4.2346_1_CDS_4362454369_22195:0.0463619,Phragmites_australis_Phragmites_australis_PaChr3_46388077_46390236_evm.model.PaChr3.2601_1_CDS_4362446371_14180:0.0324438)n59:0.0147575)n41:7e-09)n39:0.0277028,((((Zizania_latifolia_GWHTBFHI022927:0.0788132,Zizania_latifolia_GWHTBFHI013792:0.021134)n63:0.0259945,(Oryza_sativa_LOC_Os03g58430:0.0348569,Leersia_perrieri_LPERR03G31730:0.0246639)n64:0.00859459)n62:0.0303701,(Brachypodium_distachyon_BRADI_1g05340v3:0.0922957,(Hordeum_spontaneum_WB01_004533_0336987:0.313408,Hordeum_spontaneum_WB01_004222_0049194:0.00717025)n66:0.129378)n65:0.0711864)n61:0.0325859,((Streptochaeta_angustifolia_strangu_023743:0.137339,Streptochaeta_angustifolia_strangu_030955:0.0707231)n68:0.0317547,(Olyra_latifolia_Ola026580:0.0628299,(((Dendrocalamus_sinicus_Dendrocalamus_sinicus_Dsi03B_3220847_3225297_Dsi03Bg02820.1_1_CDS_4147734955_41249:0.0331721,Dendrocalamus_sinicus_Dendrocalamus_sinicus_Dsi03A_3289421_3292303_Dsi03Ag02720.1_1_CDS_4147727536_15337:0.0232716)n72:0.00662658,(Dendrocalamus_sinicus_Dendrocalamus_sinicus_Dsi03C_30135710_30138734_Dsi03Cg16170.1_-1_CDS_4147745965_41849:0.00357421,Dendrocalamus_sinicus_Dendrocalamus_sinicus_DsiCtg00161_36924_40958_DsiCtg00161g00040.1_-1_CDS_4147848394_50632:5e-09)n73:0.0785578)n71:0.0129714,(Ampelocalamus_luodianensis_Alu03Cg04050.2:0.0254105,Ampelocalamus_luodianensis_Alu03Dg27190.2:0.0210534)n74:0.00233926)n70:0.0117339)n69:0.0172927)n67:0.0215558)n60:0.0329598)n38:0.0495068,(((Hordeum_spontaneum_WB01_002470_0202809:0.142036,Olyra_latifolia_Ola032851:0.0806041)n77:0.0391854,(((((((Eleusine_coracana_ELECO.r07.7AG0558450:0.0383647,Eleusine_coracana_ELECO.r07.7BG0589610:0.0098561)n84:0.0900646,(Eragrostis_curvula_EJB05_57454:0,Eragrostis_curvula_EJB05_15499:0)n85:0.0875911)n83:0.0259443,(Aristida_adscensionis_H_Aadptg000028l000041.1:0.0421537,Stipagrostis_hirtigluma_H_Shi_ptg000018l_000627.1:0.0313709)n86:0.0268572)n82:0.0155399,((((Dichantelium_oligosantes_H_DolKV775412.1000004.1:0.0230325,(ASEM_AUS1_H_AUS1CM014271.1002294.1:0.011804,(ASEM_RSA5_H_RSA5chrom2003324.1:0.00298958,ASEM_RSA5_H_RSA5chrom4003074.1:5e-09)n92:0.00634831)n91:0.0225749)n90:0.0067594,(Panicum_hallii_Pahal.2G053500:0.017269,(Panicum_virgatum_Pavir.2NG059800:0.0144045,Panicum_virgatum_Pavir.J337200:0.0155261)n94:0.00172512)n93:0.00307675)n89:0.00316378,(Cenchrus_americanus_H_CamCM007988.2001307.1:0.0226115,Setaria_viridis_SEVIR_2G063300v2:0.00936153)n95:0.00698646)n88:0.00529122,(((Echinocloa_haploclada_eh_chr3.747:0.0382578,(Sorghum_bicolor_SORBI_3002G056200:0.0299941,((Zea_mays_Zm00001eb116830:0.00701623,Zea_mays_Zm00001eb116850:0.0143273)n101:0.0511226,Zea_mays_Zm00001eb301640:0.0341958)n100:0.00379953)n99:0.00678736)n98:0.00892403,Urochloa_fusta_Urofu.2G057700:0.0306875)n97:0.00517782,(Digitaria_radicosa_Dra09G0375700:0.0120822,(Digitaria_exilis_H_Dex2A-004199.1:0.0149333,Digitaria_exilis_H_Dex2B-004131.1:0.0210016)n103:0.0283577)n102:0.015903)n96:5e-09)n87:0.0240805)n81:0.0153976,(Chasmanthium_laxum_Chala.10G046400:0.0400666,Phragmites_australis_Phragmites_australis_PaChr15_5003802_5005455_evm.model.PaChr15.297_1_CDS_4362396445_540:0.0343381)n104:0.0129036)n80:0.00433369,(Phragmites_australis_Phragmites_australis_PaChr16_26017513_26019578_evm.model.PaChr16.1254_1_CDS_4362400099_8122:0.0373006,((((Eragrostis_curvula_EJB05_15495:0.0623361,Eragrostis_curvula_EJB05_15471:0.0500644)n109:0.262223,(Ampelocalamus_luodianensis_Alu07Cg10670.2:0.0125331,(Ampelocalamus_luodianensis_Alu05Dg09630.1:0.312241,(Ampelocalamus_luodianensis_Alu07Dg13550.2:0.00951003,Ampelocalamus_luodianensis_Alu01Dg04000.2:0.00333263)n112:0.163997)n111:0.0480094)n110:0.00533438)n108:0.0782495,Dendrocalamus_sinicus_Dendrocalamus_sinicus_Dsi07C_13624403_13626457_Dsi07Cg09070.1_-1_CDS_4147799383_35832:0.0227264)n107:5e-09,(Ampelocalamus_luodianensis_AluCtg02605bg00080.2:0.03573,Dendrocalamus_sinicus_Dendrocalamus_sinicus_Dsi07A_26779005_26780891_Dsi07Ag10890.1_1_CDS_4147792057_5422:0.0200659)n113:0.00222955)n106:0.0163561)n105:0.00181735)n79:0.0053319,(Brachypodium_distachyon_BRADI_1g55280v3:0.0822389,Pharus_latifolius_Phala.03G043000:0.074251)n114:0.0308839)n78:0.00401002)n76:0.0107438,((Zizania_latifolia_GWHTBFHI037102:0.0619654,Zizania_latifolia_GWHTBFHI036817:0.0328765)n116:0.0276821,(Leersia_perrieri_LPERR07G04750:0.0418495,Oryza_sativa_LOC_Os07g08660:0.021309)n117:0.0134153)n115:0.0177066)n75:0.0186095)n37:0.0328097)n9:0.0276551)n0;
```
