## Supplementary Dataset S1 for "Gene turnover and contingency facilitated the repeated evolution of C_4_ photosynthesis in grasses": OG0000444_tree.txt

```
(((Dendrocalamus_sinicus_Dendrocalamus_sinicus_Dsi07A_31103257_31104191_Dsi07Ag12620.1_-1_CDS_4147792576_13301:0.0345929,Dendrocalamus_sinicus_Dendrocalamus_sinicus_Dsi07A_31144553_31146095_Dsi07Ag12650.1_-1_CDS_4147792585_18365:0.00962808)n2:0.0973695,(Ampelocalamus_luodianensis_Alu07Cg08690.1:0.08581,Ampelocalamus_luodianensis_Alu03Cg23270.1:0.230949)n3:0.0514389)n1:0.149489,((((ASEM_AUS1_H_AUS1CM014271.1002843.1:0.302248,(ASEM_RSA5_H_RSA5chrom2002757.1:0.00638801,(ASEM_RSA5_H_RSA5chrom2001877.1:0.015748,(ASEM_RSA5_H_RSA5chrom5000534.1:0.00379878,ASEM_RSA5_H_RSA5chrom9005375.1:0.0038126)n10:0.0163277)n9:0.00163277)n8:0.000181419)n7:0.00782294,(ASEM_RSA5_H_RSA5chrom9001748.1:0.173541,ASEM_AUS1_H_AUS1CM014271.1002844.1:0.218699)n11:0.0242999)n6:0.283246,(((Stipagrostis_hirtigluma_H_Shi_ptg000089l_000080.1:0.381165,Aristida_adscensionis_H_Aadptg000042l000088.1:0.2846)n14:0.228313,(Phragmites_australis_Phragmites_australis_PaChr10_29884958_29885284_evm.model.PaChr10.977_1_CDS_4362372953_17728:0.366021,((Eragrostis_curvula_EJB05_14272:0.503367,Eragrostis_curvula_EJB05_15357:0.340688)n17:0.0646969,(Eragrostis_curvula_EJB05_14262:0.0654215,Eragrostis_curvula_EJB05_14248:0.0441)n18:0.38325)n16:0.0425833)n15:0.109685)n13:0.102644,(((Digitaria_radicosa_Dra06G0136600:0.435483,(((Stipagrostis_hirtigluma_H_Shi_ptg000089l_000086.1:0.238788,(Stipagrostis_hirtigluma_H_Shi_ptg000089l_000083.1:0.0482547,Stipagrostis_hirtigluma_H_Shi_ptg000089l_000082.1:0.0767068)n25:0.133563)n24:0.0731091,(Aristida_adscensionis_H_Aadptg000042l000089.1:0.284976,Aristida_adscensionis_H_Aadptg000042l000091.1:0.24896)n26:0.0713776)n23:0.0603461,(Eleusine_coracana_ELECO.r07.5BG0454510:0.334146,(Eleusine_coracana_ELECO.r07.5BG0454540:0.0259815,Eleusine_coracana_ELECO.r07.5AG0406520:0.0234268)n28:0.281659)n27:0.0312954)n22:0.054756)n21:0.0498506,(Digitaria_exilis_H_Dex2B-004314.1:0.289812,(Stipagrostis_hirtigluma_H_Shi_ptg000012l_001311.1:0.00624848,Stipagrostis_hirtigluma_H_Shi_ptg000060l_000016.1:0.00527607)n30:0.325145)n29:0.108926)n20:0.0495346,(Oryza_sativa_LOC_Os07g03090:0.353279,((Brachypodium_distachyon_BRADI_4g23722v3:0.795105,(Eragrostis_curvula_EJB05_54227:0.108929,Eragrostis_curvula_EJB05_14171:0.159582)n34:0.714523)n33:0.203483,Brachypodium_distachyon_BRADI_2g05246v3:0.528101)n32:0.0586779)n31:0.0682652)n19:0.00758502)n12:0.026664)n5:0.00296267,((((Leersia_perrieri_LPERR07G07560:0.238032,Oryza_sativa_LOC_Os07g02930:0.12617)n38:0.205592,((((((Eragrostis_curvula_EJB05_48889:0.136141,(Eleusine_coracana_ELECO.r07.8BG0661060:0.0347265,Eleusine_coracana_ELECO.r07.8AG0632090:0.010339)n45:0.124697)n44:0.112761,((Setaria_viridis_SEVIR_6G167201v2:0.115051,(Dichantelium_oligosantes_H_DolKV775019.1000008.1:0.142369,Dichantelium_oligosantes_H_DolKV775019.1000009.1:0.107708)n48:0.0119676)n47:0.0639856,(Chasmanthium_laxum_Chala.05G076800:0.124949,((Echinocloa_haploclada_eh_chr8.2000:0.0989542,(Cenchrus_americanus_H_CamCM007982.2000790.1:0.0987966,Setaria_viridis_SEVIR_6G167100v2:0.0457141)n52:0.0420671)n51:0.0229021,((Sorghum_bicolor_SORBI_3007G139400:0.0544778,Zea_mays_Zm00001eb332480:0.0865466)n54:0.103049,(((Dichantelium_oligosantes_H_DolKV775019.1000010.1:0.077486,(Urochloa_fusta_Urofu.6G147200:0.102184,(((Digitaria_exilis_H_Dex6A-001800.1:0.0173216,Digitaria_exilis_H_Dex6B-001744.1:0.0502136)n61:0.000864156,Digitaria_exilis_H_Dex6B-001743.1:0.0316408)n60:0.083399,(Digitaria_radicosa_Dra06G0120800:0.3051,Digitaria_radicosa_Dra06G0120600:0.0711208)n62:0.00790231)n59:0.0159268)n58:0.0439482)n57:0.010921,(Panicum_hallii_Pahal.6G215100:0.0269726,(Panicum_virgatum_Pavir.6NG142300:0.0853922,(Panicum_virgatum_Pavir.6KG275200:0.00242178,Panicum_virgatum_Pavir.6KG277200:0.00744086)n65:0.0332639)n64:0.0214194)n63:0.0298334)n56:0.0108569,(ASEM_AUS1_H_AUS1CM014275.1000477.1:0.0154085,ASEM_RSA5_H_RSA5chrom6000143.1:0.00600083)n66:0.0747272)n55:0.0201613)n53:0.0116476)n50:0.0921753)n49:0.0198605)n46:0.00220672)n43:0.0145057,((Phragmites_australis_Phragmites_australis_PaChr14_22357070_22358785_evm.model.PaChr14.919_1_CDS_4362393339_11059:0.104388,(Stipagrostis_hirtigluma_H_Shi_ptg000082l_000075.1:0.00529972,(Stipagrostis_hirtigluma_H_Shi_ptg000018l_000577.1:0.00819757,Stipagrostis_hirtigluma_H_Shi_ptg000002l_000533.1:0.00433024)n70:0.00305727)n69:0.117565)n68:0.0291562,Chasmanthium_laxum_Chala.10G012600:0.356126)n67:0.0395696)n42:0.0309054,(((Aristida_adscensionis_H_Aadptg000028l000483.1:0.225272,Stipagrostis_hirtigluma_H_Shi_ptg000018l_000804.1:0.162929)n73:0.0751834,(Urochloa_fusta_Urofu.2G019000:0.204038,(Eragrostis_curvula_EJB05_14200:0.147193,((Eleusine_coracana_ELECO.r07.7AG0554000:0.0158718,Eleusine_coracana_ELECO.r07.7BG0585040:0.0424755)n77:0.134248,(Eleusine_coracana_ELECO.r07.7AG0554010:0.0826749,Eleusine_coracana_ELECO.r07.7BG0585050:0.0443449)n78:0.166346)n76:0.0184829)n75:0.0380233)n74:0.0653112)n72:0.090156,(ASEM_AUS1_H_AUS1CM014271.1002918.1:0.0418421,ASEM_RSA5_H_RSA5chrom2002690.1:0.0251594)n79:0.318124)n71:0.0279317)n41:0.0289315,((Cenchrus_americanus_H_CamCM007988.2002225.1:0.339774,(Digitaria_exilis_H_Dex2B-000108.1:0.226345,((ASEM_AUS1_H_AUS1CM014271.1002842.1:0.019607,(ASEM_RSA5_H_RSA5chrom2002748.1:0.0250345,ASEM_RSA5_H_RSA5chrom2002755.1:0.00144998)n85:0.0164476)n84:0.157656,(Panicum_hallii_Pahal.2G015100:0.0855085,(Panicum_virgatum_Pavir.2KG186600:0.201978,Panicum_virgatum_Pavir.2NG188100:0.120447)n87:0.0255886)n86:0.0976711)n83:0.0351677)n82:0.105527)n81:0.0499761,((((Aristida_adscensionis_H_Aadptg000028l000479.1:0.170169,(Stipagrostis_hirtigluma_H_Shi_ptg000018l_000795.1:0.17722,Stipagrostis_hirtigluma_H_Shi_ptg000018l_000796.1:0.18363)n92:0.0443851)n91:0.036629,Chasmanthium_laxum_Chala.08G073000:0.365181)n90:0.0303729,(Phragmites_australis_Phragmites_australis_PaChr15_4488420_4489829_evm.model.PaChr15.264_1_CDS_4362396373_12753:0.2061,((Eragrostis_curvula_EJB05_14167:0.300129,(Eragrostis_curvula_EJB05_14166:0.114384,(Eragrostis_curvula_EJB05_54218:0.0708966,(Eragrostis_curvula_EJB05_54217:0.00694033,Eragrostis_curvula_EJB05_14165:0.0045791)n98:0.0394808)n97:0.0863295)n96:0.112613)n95:0.0731547,Stipagrostis_hirtigluma_H_Shi_ptg000018l_000185.1:0.192565)n94:0.0293281)n93:0.0416215)n89:0.0229478,(Stipagrostis_hirtigluma_H_Shi_ptg000018l_000187.1:0.214855,Aristida_adscensionis_H_Aadptg000028l000482.1:0.21452)n99:0.0435308)n88:0.00483675)n80:0.0912216)n40:0.0516738,(Panicum_virgatum_Pavir.2KG023700:0.341436,((((Eleusine_coracana_ELECO.r07.7AG0554040:0.13735,Eleusine_coracana_ELECO.r07.7BG0585080:0.0933526)n104:0.250785,Eragrostis_curvula_EJB05_14419:0.32157)n103:0.0415837,(Setaria_viridis_SEVIR_3G361000v2:0.159642,Urochloa_fusta_Urofu.3G398100:0.155492)n105:0.150443)n102:0.03546,(((Cenchrus_americanus_H_CamCM007988.2001616.1:0.263014,(ASEM_AUS1_H_AUS1CM014271.1002845.1:0.0135137,ASEM_RSA5_H_RSA5chrom2003077.1:0.0241543)n109:0.162473)n108:0.137053,(Urochloa_fusta_Urofu.2G019400:0.317812,Eragrostis_curvula_EJB05_14279:0.356997)n110:0.105965)n107:0.0628776,Setaria_viridis_SEVIR_2G024200v2:0.235288)n106:0.0261431)n101:0.0282287)n100:0.00282287)n39:0.000313652)n37:0.0353357,(Stipagrostis_hirtigluma_H_Shi_ptg000018l_000736.1:0.347062,((Chasmanthium_laxum_Chala.10G010300:0.122352,Chasmanthium_laxum_Chala.10G010500:0.122955)n113:0.0620313,(Chasmanthium_laxum_Chala.10G009700:0.234053,Chasmanthium_laxum_Chala.08G076400:0.184535)n114:0.0475193)n112:0.0593426)n111:0.0652096)n36:0.0173987,((Hordeum_spontaneum_WB01_001717_0756617:5e-09,(Hordeum_vulgareMorex_HORVU.MOREX.r3.3HG0318930:0.737585,Hordeum_vulgareMorex_HORVU.MOREX.r3.2HG0179930:0.00185631)n117:0.000206257)n116:0.450269,Brachypodium_distachyon_BRADI_4g36936v3:0.463266)n115:0.07163)n35:0.00795888)n4:0.0156589)n0;
```
