## Supplementary Dataset S1 for "Gene turnover and contingency facilitated the repeated evolution of C_4_ photosynthesis in grasses": OG0000445_tree.txt

```
((Ananas_comosus_H_Ananas_contig17_000503.1:0.204157,(Carex_scoparia_H_Carex_Csco_scaffold_33_000192.1:0.285413,Carex_scoparia_H_Carex_Csco_scaffold_17_000539.1:0.311283)n2:0.149848)n1:0.0658391,(((Pharus_latifolius_Phala.03G214100:0.167818,Streptochaeta_angustifolia_strangu_037878:0.0803037)n5:0.0431718,(((((((Dichantelium_oligosantes_H_DolKV776030.1000004.1:0.0384839,((Panicum_hallii_Pahal.5G173600:0.0131481,(Panicum_virgatum_Pavir.5NG476700:0.0429008,Panicum_virgatum_Pavir.5KG520200:0.028559)n15:0.00644833)n14:0.0234778,(ASEM_AUS1_H_AUS1CM014274.1004511.1:0.00909909,ASEM_RSA5_H_RSA5chrom5002865.1:0.00190996)n16:0.034664)n13:0.0112656)n12:0.00641277,((Urochloa_fusta_Urofu.5G181100:0.0410953,(Digitaria_radicosa_Dra05G0098500:0.0377978,(Digitaria_exilis_H_Dex5A-001458.1:0.0275672,Digitaria_exilis_H_Dex5B-001471.1:0.0120638)n20:0.0389969)n19:0.0210001)n18:0.0157176,(Cenchrus_americanus_H_CamCM007987.2003626.1:0.0384018,Setaria_viridis_SEVIR_5G307000v2:0.0126197)n21:0.00837099)n17:0.00388677)n11:0.00878578,Echinocloa_haploclada_eh_chr2.3276:0.044974)n10:0.0107187,((Sorghum_bicolor_SORBI_3003G283400:0.0451121,Zea_mays_Zm00001eb154280:0.0219529)n23:0.0281036,(Chasmanthium_laxum_Chala.01G206600:0.027976,(Phragmites_australis_Phragmites_australis_PaChr2_35980599_35982662_evm.model.PaChr2.1779_1_CDS_4362418455_39741:0.0391963,Phragmites_australis_Phragmites_australis_PaChr1_40545872_40547724_evm.model.PaChr1.1874_1_CDS_4362365085_21897:0.0267461)n25:0.00633894)n24:0.00826307)n22:0.0113348)n9:0.0145835,(((Eragrostis_curvula_EJB05_52957:0.00787796,Eragrostis_curvula_EJB05_17120:0.0069466)n28:0.0387393,(Eleusine_coracana_ELECO.r07.1AG0031860:0.0093428,Eleusine_coracana_ELECO.r07.1BG0082080:0.0253701)n29:0.0678126)n27:0.0261939,(Aristida_adscensionis_H_Aadptg000069l000043.1:0.0544237,Stipagrostis_hirtigluma_H_Shi_ptg000050l_002285.1:0.0254086)n30:0.0170158)n26:0.0153993)n8:0.0181114,(Brachypodium_distachyon_BRADI_2g48760v3:0.0736955,(Hordeum_spontaneum_WB01_006597_0173700:0.0102072,Hordeum_vulgareMorex_HORVU.MOREX.r3.3HG0286360:5e-09)n32:0.0764186)n31:0.0396515)n7:0.0175719,((Olyra_latifolia_Ola006127:0.0770178,((Dendrocalamus_sinicus_Dendrocalamus_sinicus_Dsi01A_44362095_44364078_Dsi01Ag17450.1_1_CDS_4147689976_21965:0.0234644,Ampelocalamus_luodianensis_Alu01Dg19450.1:0.0406152)n36:0.00393235,(Ampelocalamus_luodianensis_Alu01Cg21250.2:0.0333435,(Dendrocalamus_sinicus_Dendrocalamus_sinicus_Dsi01B_44553990_44556274_Dsi01Bg16420.1_1_CDS_4147698259_22555:0.0388055,Dendrocalamus_sinicus_Dendrocalamus_sinicus_Dsi01C_19578332_19580442_Dsi01Cg14400.1_-1_CDS_4147705555_36085:0.0301569)n38:0.00168756)n37:0.000187507)n35:0.0135562)n34:0.0148078,((Zizania_latifolia_GWHTBFHI005520:0.0283489,Zizania_latifolia_GWHTBFHI012535:0.0366227)n40:0.0275797,(Leersia_perrieri_LPERR01G25430:0.0605145,Oryza_sativa_LOC_Os01g52770:0.0427765)n41:0.0367061)n39:0.0277988)n33:0.0180603)n6:0.0705902)n4:0.131649,(Streptochaeta_angustifolia_strangu_033457:0.144382,((((((Chasmanthium_laxum_Chala.07G208400:0.0669451,Phragmites_australis_Phragmites_australis_PaChr12_30200619_30202292_evm.model.PaChr12.1368_1_CDS_4362381220_11438:0.0611737)n48:0.0263725,(Aristida_adscensionis_H_Aadptg000117l000028.1:0.0947761,(Stipagrostis_hirtigluma_H_Shi_ptg000049l_001911.1:0.012594,Stipagrostis_hirtigluma_H_Shi_ptg000052l_001148.1:0.0218384)n50:0.0917572)n49:0.0205701)n47:0.0186303,(((Zea_mays_Zm00001eb293090:0.136578,Sorghum_bicolor_SORBI_3009G200100:0.042924)n53:0.0721949,(((Echinocloa_haploclada_eh_chr5.2327:0.0477035,Urochloa_fusta_Urofu.3G210200:0.0550016)n56:0.0163213,((Digitaria_radicosa_Dra03G0172100:0.074727,(Digitaria_exilis_H_Dex3A-000995.1:0.0151497,Digitaria_exilis_H_Dex3B-001001.1:0.017597)n59:0.0656223)n58:0.0448971,(Dichantelium_oligosantes_H_DolKV778743.1000007.1:0.0553459,(ASEM_AUS1_H_AUS1CM014272.1001719.1:0.0175482,ASEM_RSA5_H_RSA5chrom3004200.1:0.00621963)n61:0.0536962)n60:0.0190249)n57:0.0119194)n55:0.00513007,((Cenchrus_americanus_H_CamCM007982.2003753.1:0.0547674,Setaria_viridis_SEVIR_3G181000v2:0.0256569)n63:0.0429908,(Panicum_hallii_Pahal.3G211800:0.0154201,((Panicum_virgatum_Pavir.3KG344000:0,Panicum_virgatum_Pavir.3KG349300:0)n66:0.0179325,Panicum_virgatum_Pavir.5NG198600:0.028788)n65:0.0232627)n64:0.0489379)n62:0.0113466)n54:0.0131627)n52:0.0418196,((Eragrostis_curvula_EJB05_36792:0.143687,(Eleusine_coracana_ELECO.r07.5BG0414200:0.0301041,Eleusine_coracana_ELECO.r07.5AG0366430:0.0182489)n69:0.101773)n68:0.0899954,(Brachypodium_distachyon_BRADI_2g19650v3:0.111413,(Hordeum_spontaneum_WB01_004632_0028068:0.00420498,(Hordeum_vulgareMorex_HORVU.MOREX.r3.1HG0077180.2:0.00135034,Hordeum_vulgareMorex_HORVU.MOREX.r3.1HG0077180:4.5e-09)n72:5e-10)n71:6e-09)n70:0.0477259)n67:0.0247579)n51:0.0555202)n46:0.0381129,((Ampelocalamus_luodianensis_Alu04Dg19230.2:0.0392255,(Dendrocalamus_sinicus_Dendrocalamus_sinicus_Dsi04A_50539186_50539494_Dsi04Ag19380.1_-1_CDS_4147752601_24985:0.342315,Dendrocalamus_sinicus_Dendrocalamus_sinicus_Dsi04B_12569834_12595420_Dsi04Bg01930.1_-1_CDS_4147753438_41310:0.0470724)n75:0.00523027)n74:0.119013,((Dendrocalamus_sinicus_Dendrocalamus_sinicus_Dsi05A_29304984_29307491_Dsi05Ag10850.1_-1_CDS_4147765189_4207:0.0406101,((Dendrocalamus_sinicus_Dendrocalamus_sinicus_Dsi05C_3980371_3982582_Dsi05Cg03300.1_1_CDS_4147771579_19421:0.0570576,Ampelocalamus_luodianensis_Alu05Cg08540.2:0.0154575)n79:0.0145274,(Ampelocalamus_luodianensis_Alu05Dg04440.2:0.0267811,Dendrocalamus_sinicus_Dendrocalamus_sinicus_Dsi05B_32266709_32267422_Dsi05Bg11780.1_1_CDS_4147769755_16039:0.0690667)n80:0.00767408)n78:0.0140718)n77:0.0252518,(Olyra_latifolia_Ola028795:0.0978205,(Zizania_latifolia_GWHTBFHI000365:0.0751418,(Leersia_perrieri_LPERR05G18860:0.197216,Oryza_sativa_LOC_Os05g44200:0.0755709)n83:0.0296208)n82:0.0407915)n81:0.0136841)n76:0.0129059)n73:0.00143399)n45:0.0537068,(Pharus_latifolius_Phala.07G187900:0.0186291,(Pharus_latifolius_Phala.07G187900.3:0.0327574,Pharus_latifolius_Phala.07G187900.2:5e-09)n85:0.0729207)n84:0.122529)n44:0.0467763,(Pharus_latifolius_Phala.03G225800:0.131794,((Olyra_latifolia_Ola025427:0.0685686,(Ampelocalamus_luodianensis_Alu01Cg20120.2:0.0391933,Dendrocalamus_sinicus_Dendrocalamus_sinicus_Dsi01C_18441382_18457677_Dsi01Cg13510.1_-1_CDS_4147705288_56352:0.0396823)n89:0.0219394)n88:0.0188894,((((Leersia_perrieri_LPERR01G26390:0.0782672,Oryza_sativa_LOC_Os01g54470:0.0911093)n93:0.0606297,(Zizania_latifolia_GWHTBFHI005603:0.0530915,Zizania_latifolia_GWHTBFHI012616:0.0645464)n94:0.0198466)n92:0.0413543,(Brachypodium_distachyon_BRADI_2g49781v3:0.0560324,(Hordeum_spontaneum_WB01_002462_0034710:0,(Hordeum_vulgareMorex_HORVU.MOREX.r3.3HG0288710:5e-09,Hordeum_vulgareMorex_HORVU.MOREX.r3.3HG0288710.2:0)n97:0)n96:5e-09)n95:0.0430269)n91:0.011781,((((Eragrostis_curvula_EJB05_16986:0.0477408,(Eleusine_coracana_ELECO.r07.1AG0033160:0.00852918,Eleusine_coracana_ELECO.r07.1BG0083240:0.0134712)n102:0.0867839)n101:0.0291776,(Aristida_adscensionis_H_Aadptg000069l000113.1:0.0547406,Stipagrostis_hirtigluma_H_Shi_ptg000050l_002359.1:0.0648979)n103:0.0264345)n100:0.0405971,(Phragmites_australis_Phragmites_australis_PaChr2_37346327_37348374_evm.model.PaChr2.1874_1_CDS_4362418667_1451:0.0645834,Phragmites_australis_Phragmites_australis_PaChr1_41928802_41930770_evm.model.PaChr1.1964_1_CDS_4362365285_21059:0.0491402)n104:0.00546002)n99:0.0109195,(Chasmanthium_laxum_Chala.01G218100:0.062883,((Sorghum_bicolor_SORBI_3003G295100:0.0499146,Zea_mays_Zm00001eb153170:0.0621115)n107:0.0352298,(Dichantelium_oligosantes_H_DolKV776355.1000046.1:0.0403237,((Digitaria_radicosa_Dra05G0110200:0.0381971,(Digitaria_exilis_H_Dex5A-001529.1:0.0261904,Digitaria_exilis_H_Dex5B-001544.1:0.0175904)n111:0.0166403)n110:0.022958,((Echinocloa_haploclada_eh_chr2.3402:0.0491294,Cenchrus_americanus_H_CamCM007987.2003693.1:0.0401664)n113:0.0131252,((Panicum_hallii_Pahal.5G160200:0.0260267,(Panicum_virgatum_Pavir.5NG495700:0.0286499,Panicum_virgatum_Pavir.5KG538900:0.0202533)n116:0.00683276)n115:0.0284015,(Urochloa_fusta_Urofu.5G163800:0.0777812,Setaria_viridis_SEVIR_5G320400v2:0.0293758)n117:0.0160127)n114:0.013797)n112:0.0141075)n109:0.0131548)n108:0.0242305)n106:0.0174551)n105:0.0177024)n98:0.0161643)n90:0.0183034)n87:0.0395582)n86:0.0266283)n43:0.0226125)n42:0.0515787)n3:0.0658391)n0;
```
