## Supplementary Dataset S1 for "Gene turnover and contingency facilitated the repeated evolution of C_4_ photosynthesis in grasses": OG0000446_tree.txt

```
(Carex_scoparia_H_Carex_Csco_scaffold_8_000254.1:0.290458,((Dendrocalamus_sinicus_Dendrocalamus_sinicus_Dsi09A_25453111_25456163_Dsi09Ag05710.1_1_CDS_4147812808_31373:0.457696,((((((((Panicum_hallii_Pahal.2G264300:0.0405074,(Digitaria_exilis_H_Dex2A-001106.1:0.0409319,Digitaria_exilis_H_Dex2B-001000.1:0.0614299)n11:0.0384309)n10:0.00452148,(Panicum_virgatum_Pavir.2NG315700:0.209304,Setaria_viridis_SEVIR_2G213000v2:0.0702936)n12:0.0598487)n9:0.00599992,(Dichantelium_oligosantes_H_DolKV776436.1000001.1:0.0541971,(Urochloa_fusta_Urofu.2G208600:0.0725864,ASEM_RSA5_H_RSA5chrom2004173.1:0.0393146)n14:0.00680082)n13:0.00691233)n8:0.0365091,((Sorghum_bicolor_SORBI_3002G201500:0.0605155,(Eragrostis_curvula_EJB05_43006:0.0854728,(Eleusine_coracana_ELECO.r07.6BG0488390:0.0126332,Eleusine_coracana_ELECO.r07.6AG0535150:0.0134952)n18:0.0429021)n17:0.0747496)n16:0.0224363,(Chasmanthium_laxum_Chala.08G086300:0.0280945,(Phragmites_australis_Phragmites_australis_PaChr20_17736173_17737783_evm.model.PaChr20.478_1_CDS_4362425194_27976:0.0622499,Phragmites_australis_Phragmites_australis_PaChr17_19945864_19946878_evm.model.PaChr17.467_1_CDS_4362404866_16570:0.045101)n20:0.00501122)n19:0.012642)n15:0.0168708)n7:0.0147811,(Stipagrostis_hirtigluma_H_Shi_ptg000012l_001031.1:0.0545354,Aristida_adscensionis_H_Aadptg000066l000256.1:0.125669)n21:0.0338995)n6:0.0646276,(Brachypodium_distachyon_BRADI_4g30250v3:0.144385,(Hordeum_spontaneum_WB01_006713_0127121:0.00395611,Hordeum_vulgareMorex_HORVU.MOREX.r3.5HG0484270:5e-09)n23:0.0740207)n22:0.112299)n5:0.0225752,((Oryza_sativa_LOC_Os09g24840:0.0892729,Zizania_latifolia_GWHTBFHI033202:0.0484512)n25:0.0375456,((Streptochaeta_angustifolia_strangu_020565:0.0937909,Streptochaeta_angustifolia_strangu_026624:0.161719)n27:0.0468863,(Pharus_latifolius_Phala.12G078500:0.147568,Pharus_latifolius_Phala.08G080500:0.118946)n28:0.0132162)n26:0.017374)n24:0.0500446)n4:0.0387195,(Olyra_latifolia_Ola021073:0.0854276,(Dendrocalamus_sinicus_Dendrocalamus_sinicus_DsiCtg00644e_37239_38334_DsiCtg00644eg00030.1_1_CDS_4147854676_5065:0.0828116,(Ampelocalamus_luodianensis_Alu09DXg19530.1:0.0282856,Ampelocalamus_luodianensis_Alu09Cg07110.1:0.023843)n31:0.00264922)n30:0.0131834)n29:0.0197615)n3:0.0276802)n2:0.10986,((Oryza_sativa_LOC_Os06g15620:0.106883,(Zizania_latifolia_GWHTBFHI034793:0.0960011,Zizania_latifolia_GWHTBFHI007186:0.111837)n34:0.0124264)n33:0.0300411,(((Pharus_latifolius_Phala.01G037100:0.364172,(((((Phragmites_australis_Phragmites_australis_PaChr23_1912236_1912994_evm.model.PaChr23.136_1_CDS_4362434051_14981:0.0545224,(((Eleusine_coracana_ELECO.r07.9AG0673060:0.0371983,Eleusine_coracana_ELECO.r07.9BG0696710:0.0456672)n45:0.158783,(Eragrostis_curvula_EJB05_02056:0.130896,Eragrostis_curvula_EJB05_29792:1.1e-08)n46:0.0819452)n44:0.103769,(Chasmanthium_laxum_Chala.09G175400:0.190139,Chasmanthium_laxum_Chala.12G016000:0.144936)n47:0.0963739)n43:0.0602976)n42:0.025145,((Stipagrostis_hirtigluma_H_Shi_ptg000025l_001328.1:0.113576,(Stipagrostis_hirtigluma_H_Shi_ptg000083l_000034.1:0.0645538,(Stipagrostis_hirtigluma_H_Shi_ptg000077l_000114.1:0.0200613,Stipagrostis_hirtigluma_H_Shi_ptg000026l_000362.1:0.00765193)n51:0.0133667)n50:0.122502)n49:0.0244312,(Dendrocalamus_sinicus_Dendrocalamus_sinicus_Dsi11B_30803075_30803938_Dsi11Bg08160.1_-1_CDS_4147837423_15137:0.103537,Olyra_latifolia_Ola007341:0.109289)n52:0.116993)n48:0.0230005)n41:0.0595121,Aristida_adscensionis_H_Aadptg000039l000056.1:0.126746)n40:0.0839706,(((Digitaria_radicosa_Dra03G0010000:0.0982567,(Digitaria_exilis_H_Dex8A-000068.1:0.0747885,(Digitaria_exilis_H_Dex8B-000065.1:0.00970948,(Digitaria_exilis_H_Dex3B-000082.1:0.0307814,Digitaria_exilis_H_Dex3A-000070.1:0.0509131)n58:0.0479738)n57:0.0300418)n56:0.00333798)n55:0.0149341,((Panicum_hallii_Pahal.3G013600:0.0497399,Panicum_hallii_Pahal.8G014700:0.0204274)n60:0.0232656,((Panicum_virgatum_Pavir.4NG074200:0.178164,Panicum_virgatum_Pavir.8NG017600:0.116132)n62:0.100153,((Panicum_virgatum_Pavir.J068200:0.00343256,(Panicum_virgatum_Pavir.J315400:0.242325,Panicum_virgatum_Pavir.3KG006300:0.0111139)n65:0.00544729)n64:5e-09,Panicum_virgatum_Pavir.3KG001000:0.00540741)n63:0.0395094)n61:0.00438993)n59:0.0491379)n54:0.0338888,((Dichantelium_oligosantes_H_DolKV775751.1000001.1:0.0972754,((Echinocloa_haploclada_eh_chr5.88:0.0142643,(Echinocloa_haploclada_eh_chr5.36:0.00357704,Echinocloa_haploclada_eh_chr5.401:5e-09)n70:0.0148135)n69:0.076466,(ASEM_AUS1_H_AUS1CM014277.1000149.1:0.0389835,ASEM_RSA5_H_RSA5chrom3002767.1:0.00351416)n71:0.0708379)n68:0.0119064)n67:0.026853,((Urochloa_fusta_Urofu.3G028700:0.0726656,Urochloa_fusta_Urofu.8G011800:0.0321882)n73:0.0190461,((Cenchrus_americanus_H_CamCM007982.2002639.1:0.119138,Cenchrus_americanus_H_CamLKME02022861.1000070.1:0.0252632)n75:0.0575842,((Setaria_viridis_SEVIR_8G006800v2:0,Setaria_viridis_SEVIR_8G006700v2:0,Setaria_viridis_SEVIR_8G006926v2:0)n77:0.0349549,Setaria_viridis_SEVIR_7G318000v2:0.0524151)n76:0.00582391)n74:0.0624475)n72:0.0404312)n66:0.0250771)n53:0.053689)n39:0.0665132,((Eragrostis_curvula_EJB05_03870:0.221434,Stipagrostis_hirtigluma_H_Shi_ptg000037l_000240.1:0.15487)n79:0.124576,(Dendrocalamus_sinicus_Dendrocalamus_sinicus_Dsi03C_30865723_30874112_Dsi03Cg16870.1_-1_CDS_4147746175_46353:0.0457257,(Ampelocalamus_luodianensis_Alu03Cg03170.2:0.0690265,Ampelocalamus_luodianensis_Alu03Dg27850.1:0.231472)n81:0.00875839)n80:0.120404)n78:0.0623418)n38:0.00692686)n37:0.14614,((Zea_mays_Zm00001eb405550:0,Zea_mays_Zm00001eb438860:0)n83:0.0899808,Sorghum_bicolor_SORBI_3008G020800:0.148735)n82:0.0332816)n36:0.0631752,((((Chasmanthium_laxum_Chala.02G102400:0.0994386,((Sorghum_bicolor_SORBI_3010G111200:0.19136,Echinocloa_haploclada_eh_chr6.1917:0.152632)n89:0.020094,((((Panicum_virgatum_Pavir.J393300:0.0286599,(Panicum_virgatum_Pavir.J739600:0.0812655,Panicum_virgatum_Pavir.4KG204300:0.0214413)n94:0.0342484)n93:0.0305081,Panicum_hallii_Pahal.4G282900:0.0324606)n92:0.0152343,((ASEM_AUS1_H_AUS1CM014273.1001039.1:0.0413573,ASEM_RSA5_H_RSA5chrom4000958.1:0.0501741)n96:0.0517253,((Urochloa_fusta_Urofu.4G179700:0.126098,(Cenchrus_americanus_H_CamCM007983.2003546.1:0.0527215,Setaria_viridis_SEVIR_4G198600v2:0.068581)n99:0.104165)n98:0.0438163,((Digitaria_radicosa_Dra04G0092400.2:5e-09,Digitaria_radicosa_Dra04G0092400:5e-09)n101:0.15861,(Digitaria_exilis_H_Dex4A-002210.1:0.024781,Digitaria_exilis_H_Dex4B-002137.1:0.0349533)n102:0.0645158)n100:0.0529768)n97:0.0108793)n95:0.0247531)n91:0.0607813,Dichantelium_oligosantes_H_DolKV780131.1000003.1:0.118609)n90:0.0500056)n88:0.0635583)n87:0.0436643,((Eragrostis_curvula_EJB05_45294:0.401872,(Eleusine_coracana_ELECO.r07.6BG0468320:0.0662821,Eleusine_coracana_ELECO.r07.6AG0516630:0.0244807)n105:0.121277)n104:0.0979933,(Phragmites_australis_Phragmites_australis_PaChr13_8993007_8993330_evm.model.PaChr13.660_1_CDS_4362388247_35845:0.0311788,Phragmites_australis_Phragmites_australis_PaChr8_12787619_12788110_evm.model.PaChr8.697_1_CDS_4362481534_20611:0.0794404)n106:0.00882671)n103:5e-09)n86:2.41e-05,(Aristida_adscensionis_H_Aadptg000116l000038.1:0.047313,(Stipagrostis_hirtigluma_H_Shi_ptg000039l_000026.1:0.00594391,Stipagrostis_hirtigluma_H_Shi_ptg000055l_000045.1:5e-09)n108:0.139752)n107:0.0908876)n85:0.0337832,((((Dendrocalamus_sinicus_Dendrocalamus_sinicus_Dsi03C_10209423_10209872_Dsi03Cg02350.2_1_CDS_4147741819_39020:0.0343719,Ampelocalamus_luodianensis_Alu06Cg11990.2:0.0157515)n112:0.0121907,(Ampelocalamus_luodianensis_Alu06Dg07210.2:0.0503787,Dendrocalamus_sinicus_Dendrocalamus_sinicus_Dsi06A_10209023_10209544_Dsi06Ag05790.1_-1_CDS_4147776178_49830:0.0504248)n113:0.00560276)n111:0.225237,(Pharus_latifolius_Phala.04G090100:0.0604397,Streptochaeta_angustifolia_strangu_030382:0.171936)n114:0.200732)n110:0.0939762,(Brachypodium_distachyon_BRADI_1g43851v3:0.147022,(Hordeum_spontaneum_WB01_002251_0094868:5e-09,Hordeum_vulgareMorex_HORVU.MOREX.r3.7HG0670790:0.00533077)n116:0.047998)n115:0.0523558)n109:0.0670175)n84:0.0767934)n35:0.0085326)n32:0.121259)n1:0.290458)n0;
```
