## Supplementary Dataset S1 for "Gene turnover and contingency facilitated the repeated evolution of C_4_ photosynthesis in grasses": OG0000447_tree.txt

```
(((Streptochaeta_angustifolia_strangu_003390:0.0657933,(((Oryza_sativa_LOC_Os01g54870:0.0206282,(Leersia_perrieri_LPERR01G26680:0.0225166,(Zizania_latifolia_GWHTBFHI012639:0.0207159,Zizania_latifolia_GWHTBFHI005620:0.0315734)n7:0.0159304)n6:0.00724038)n5:0.0197589,(((Aristida_adscensionis_H_Aadptg000069l000520.1:0.0422546,Stipagrostis_hirtigluma_H_Shi_ptg000050l_000809.1:0.0222353)n10:0.0169974,((Chasmanthium_laxum_Chala.01G221000:0.0086543,(Phragmites_australis_Phragmites_australis_PaChr1_42152454_42153667_evm.model.PaChr1.1984_1_CDS_4362365329_39566:0.0329119,Phragmites_australis_Phragmites_australis_PaChr2_37708779_37710058_evm.model.PaChr2.1897_1_CDS_4362418717_22492:0.0277957)n13:0.00308841)n12:0.0048742,(Eragrostis_curvula_EJB05_16952:0.0279521,(Eleusine_coracana_ELECO.r07.1AG0033440:0.0220115,Eleusine_coracana_ELECO.r07.1BG0083540:0.00762223)n15:0.0349167)n14:0.0158399)n11:0.00794448)n9:0.0114358,((Olyra_latifolia_Ola033750:0.031297,(Ampelocalamus_luodianensis_Alu01Dg20660.1:0.024094,(Dendrocalamus_sinicus_Dendrocalamus_sinicus_Dsi01A_46312699_46314253_Dsi01Ag18490.1_-1_CDS_4147690288_27030:0.0538235,Dendrocalamus_sinicus_Dendrocalamus_sinicus_Dsi01C_18237644_18238946_Dsi01Cg13310.1_1_CDS_4147705228_22578:0.0112356)n19:0.0015548)n18:0.00847097)n17:0.0136295,Brachypodium_distachyon_BRADI_2g50020v3:0.0879756)n16:0.0105278)n8:0.0106592)n4:0.0439475,Pharus_latifolius_Phala.03G228800:0.0548029)n3:0.0212948)n2:0.0624179,(((Streptochaeta_angustifolia_strangu_003606:0.0508607,Streptochaeta_angustifolia_strangu_030684:0.035685)n22:0.0165492,(Pharus_latifolius_Phala.07G218400:0.0502377,(Pharus_latifolius_Phala.03G178300:5e-09,Pharus_latifolius_Phala.03G178300.2:5e-09)n24:0.0424547)n23:0.0142686)n21:0.0147946,((((Aristida_adscensionis_H_Aadptg000069l000284.1:0.0641134,(((Eragrostis_curvula_EJB05_52026:0.0406501,(Eleusine_coracana_ELECO.r07.1AG0027870:0.00993358,Eleusine_coracana_ELECO.r07.1BG0078040:0.0168881)n32:0.0401071)n31:0.00874056,(((((Sorghum_bicolor_SORBI_3003G249700:0.0227685,(Zea_mays_Zm00001eb359780:0.0308079,Zea_mays_Zm00001eb157400:0.0186685)n38:0.00802861)n37:0.0295365,((ASEM_AUS1_H_AUS1CM014274.1001180.1:0.00577649,ASEM_RSA5_H_RSA5chrom5004002.1:0.00883881)n40:0.0153127,(Dichantelium_oligosantes_H_DolKV775776.1000011.1:0.0177411,(Echinocloa_haploclada_eh_chr2.2859:0.0462758,(((Panicum_hallii_Pahal.5G214700:0.00969141,Panicum_virgatum_Pavir.5NG423700:0.0260019)n45:0.0148959,((Cenchrus_americanus_H_CamCM007987.2001031.1:0.0195166,Setaria_viridis_SEVIR_5G265900v2:0.0156759)n47:0.00690996,Urochloa_fusta_Urofu.5G225400:0.039345)n46:0.00325005)n44:0.00240696,(Digitaria_radicosa_Dra05G0067600:0.0285303,(Digitaria_exilis_H_Dex5A-003297.1:0.00239443,Digitaria_exilis_H_Dex5B-003326.1:0.00466157)n49:0.0148234)n48:0.00499218)n43:0.0127134)n42:0.0022129)n41:0.00637543)n39:0.00584645)n36:0.0311047,Chasmanthium_laxum_Chala.01G168700:0.030182)n35:0.0168874,Phragmites_australis_Phragmites_australis_PaChr1_36327995_36329621_evm.model.PaChr1.1633_1_CDS_4362364551_9691:0.0250391)n34:0.0054239,Phragmites_australis_Phragmites_australis_PaChr2_31710090_31711839_evm.model.PaChr2.1527_1_CDS_4362417897_17448:0.0256127)n33:0.00284586)n30:0.00329019,Stipagrostis_hirtigluma_H_Shi_ptg000050l_001070.1:0.0420276)n29:0.00497236)n28:0.0160609,((Brachypodium_distachyon_BRADI_2g46010v3:0.0654714,Hordeum_spontaneum_WB01_001999_0091766:0.0555792)n51:0.0293074,(Olyra_latifolia_Ola032873:0.0390264,(Dendrocalamus_sinicus_Dendrocalamus_sinicus_Dsi01B_39230977_39232644_Dsi01Bg14020.1_-1_CDS_4147697539_15238:0.0113844,((Dendrocalamus_sinicus_Dendrocalamus_sinicus_Dsi01C_22881503_22883169_Dsi01Cg16530.1_1_CDS_4147706194_54666:0.0191849,Ampelocalamus_luodianensis_Alu01Dg16300.1:0.0151212)n55:0.00401818,(Dendrocalamus_sinicus_Dendrocalamus_sinicus_Dsi01A_40150765_40153907_Dsi01Ag15520.1_-1_CDS_4147689397_37158:0.0234954,Ampelocalamus_luodianensis_Alu01Cg24220.2:0.010454)n56:0.00116156)n54:0.00399835)n53:0.000444261)n52:0.000493624)n50:0.00602151)n27:0.00549574,((Zizania_latifolia_GWHTBFHI005248:0.033775,Zizania_latifolia_GWHTBFHI012301:0.0107772)n58:0.00349731,(Leersia_perrieri_LPERR01G22030:0.0359963,Oryza_sativa_LOC_Os01g47660:0.0299569)n59:0.013526)n57:0.00924183)n26:0.0324606,(((Zizania_latifolia_GWHTBFHI000142:0.0339023,(Leersia_perrieri_LPERR05G21540:0.0263047,Oryza_sativa_LOC_Os05g49030:0.00706108)n63:0.011604)n62:0.0137335,((Dendrocalamus_sinicus_Dendrocalamus_sinicus_Dsi05A_31684085_31687499_Dsi05Ag12670.1_1_CDS_4147765735_27279:0.031991,(Ampelocalamus_luodianensis_Alu05Dg01950.2:0.0117399,Olyra_latifolia_Ola017515:0.0448905)n66:0.0115467)n65:0.00441935,(Ampelocalamus_luodianensis_Alu05Cg05920.1:0.019051,(Dendrocalamus_sinicus_Dendrocalamus_sinicus_Dsi05B_32941573_32943723_Dsi05Bg12300.1_-1_CDS_4147769911_46995:0.0209774,Dendrocalamus_sinicus_Dendrocalamus_sinicus_Dsi05C_1585960_1592341_Dsi05Cg01390.1_-1_CDS_4147771006_37990:0.0323913)n68:0.00359903)n67:0.00474806)n64:0.00490483)n61:0.0105698,(((((Stipagrostis_hirtigluma_H_Shi_ptg000049l_002068.1:0.00475406,Stipagrostis_hirtigluma_H_Shi_ptg000052l_000025.1:5e-09)n73:0.0173912,(Aristida_adscensionis_H_Aadptg000059l000076.1:0.0201008,(Phragmites_australis_Phragmites_australis_PaChr12_32388542_32390644_evm.model.PaChr12.1599_1_CDS_4362381732_14387:0.0169683,Phragmites_australis_Phragmites_australis_PaChr9_33413228_33415653_evm.model.PaChr9.1510_1_CDS_4362485021_413:0.0246842)n75:0.00274269)n74:0.0046855)n72:0.00824945,(Eragrostis_curvula_EJB05_36511:0.0311408,(Eleusine_coracana_ELECO.r07.5BG0411170:0.00694359,Eleusine_coracana_ELECO.r07.5AG0363110:0.00687791)n77:0.0414207)n76:0.0106953)n71:0.00577621,(((Digitaria_radicosa_Dra03G0145000:0.0104786,(Digitaria_exilis_H_Dex3A-003416.1:0.00547851,Digitaria_exilis_H_Dex3B-003437.1:0.00622254)n81:0.0173456)n80:0.00883053,((Echinocloa_haploclada_eh_chr5.2024:0.034483,(Panicum_hallii_Pahal.3G179700:0.00720394,(Panicum_virgatum_Pavir.3KG306700:0.004702,Panicum_virgatum_Pavir.9NG287900:0.0121578)n85:0.00984738)n84:0.00746422)n83:0.00494502,(ASEM_RSA5_H_RSA5chrom3003893.1:0.0203791,((Cenchrus_americanus_H_CamCM007982.2001773.1:0.0234655,(Urochloa_fusta_Urofu.3G176100:0.029717,Setaria_viridis_SEVIR_3G147800v2:0.00233242)n89:0.00250495)n88:0.00244547,(Dichantelium_oligosantes_H_DolKV777566.1000001.1:0.0314624,(Sorghum_bicolor_SORBI_3009G233400:0.0293196,(Zea_mays_Zm00001eb295950:0.0414537,Zea_mays_Zm00001eb343830:0.0383837)n92:0.020619)n91:0.0110789)n90:0.00527422)n87:0.00198452)n86:0.00551331)n82:6e-09)n79:0.0206578,(((Echinocloa_haploclada_eh_chr8.718:0.0425277,(ASEM_AUS1_H_AUS1CM014277.1000717.1:0.0160619,ASEM_RSA5_H_RSA5chrom8000473.1:0.00683269)n96:0.0186981)n95:0.000562361,(Dichantelium_oligosantes_H_DolKV768605.1000005.1:0.0268783,(((Panicum_hallii_Pahal.8G076100:0.0104838,(Panicum_virgatum_Pavir.8NG153800:0.0260127,Panicum_virgatum_Pavir.8KG149200:0.0133221)n101:0.00642941)n100:0.0133117,Setaria_viridis_SEVIR_8G087500v2:0.0252369)n99:0.00796334,((Sorghum_bicolor_SORBI_3005G091700:0.0990878,(Cenchrus_americanus_H_CamCM007985.2002425.1:0.0430269,(Digitaria_radicosa_Dra08G0056600:0.0304172,(Digitaria_exilis_H_Dex8A-000402.1:0.00688253,Digitaria_exilis_H_Dex8B-000380.1:0.00448239)n106:0.0126144)n105:0.013923)n104:0.00486357)n103:0.00508954,Urochloa_fusta_Urofu.8G081600:0.0206177)n102:0.00285788)n98:0.00725485)n97:0.00231586)n94:0.0269522,Chasmanthium_laxum_Chala.07G236900:0.0299588)n93:0.0193916)n78:0.00215463)n70:0.00867631,(Hordeum_spontaneum_WB01_006355_0210215:0.0912458,Brachypodium_distachyon_BRADI_2g16430v3:0.0363354)n107:0.0439078)n69:0.0309141)n60:0.0168651)n25:0.0135625)n20:0.0345796)n1:0.0302884,((Carex_scoparia_H_Carex_Csco_scaffold_7_000689.1:0.171965,(Juncus_effusus_H_Juncus_Jeff_scaffold_19_000409.1:0.132341,Juncus_effusus_H_Juncus_Jeff_scaffold_9_000585.1:0.106675)n110:0.0753279)n109:0.106786,(((Ananas_comosus_H_Ananas_contig12_000218.1:0.0140657,(Tillandsia_fasciculata_H_Tillandsia_CM054936.1_000827.1:0.00388533,Tillandsia_fasciculata_H_Tillandsia_CM054936.1_000820.1:5e-09)n114:0.0172115)n113:0.130628,(Ananas_comosus_H_Ananas_contig2_000704.1:0.0127242,Tillandsia_fasciculata_H_Tillandsia_CM054942.1_000222.1:0.0212214)n115:0.0662557)n112:0.0558432,(Tillandsia_fasciculata_H_Tillandsia_CM054945.1_000505.1:0.0187235,(Ananas_comosus_H_Ananas_contig17_000765.1:0.0195693,Ananas_comosus_H_Ananas_contig25_000438.1:5e-09)n117:0.0259127)n116:0.133667)n111:0.0148519)n108:0.0467136)n0;
```
