## Supplementary Dataset S1 for "Gene turnover and contingency facilitated the repeated evolution of C_4_ photosynthesis in grasses": OG0000448_tree.txt

```
(((((Olyra_latifolia_scaffold212_942095_945169_-:0.0994565,Dendrocalamus_sinicus_Dendrocalamus_sinicus_Dsi04B_36769726_36772845_Dsi04Bg12820.1_-1_CDS_4147756705_4179:0.0654056)n4:0.0207491,(Brachypodium_distachyon_BRADI_5g22930v3:0.0714484,(Hordeum_vulgareMorex_HORVU.MOREX.r3.2HG0204360:0.331303,((Hordeum_spontaneum_WB01_000272_0376204:0.00290464,Hordeum_vulgareMorex_HORVU.MOREX.r3.2HG0208310:0.00647351)n8:0.0525715,((Hordeum_spontaneum_WB01_005118_0005429:0.00362626,Hordeum_vulgareMorex_HORVU.MOREX.r3.2HG0208300:0.00195111)n10:0.0661179,(Hordeum_spontaneum_WB01_000272_0352236:0.0405231,Hordeum_vulgareMorex_HORVU.MOREX.r3.2HG0208330:0.0150212)n11:0.0583088)n9:0.0256236)n7:0.0314902)n6:0.00349891)n5:0.0223434)n3:0.0456507,((((Eragrostis_curvula_EJB05_39778:0.0657829,(Eleusine_coracana_ELECO.r07.4BG0333620:0.014278,Eleusine_coracana_ELECO.r07.4AG0302730:0.0235163)n16:0.0827059)n15:0.0544037,(Aristida_adscensionis_H_Aadptg000072l000579.1:0.0967022,Stipagrostis_hirtigluma_H_Shi_ptg000016l_001801.1:0.0632861)n17:0.0296205)n14:0.0123761,(((Phragmites_australis_Phragmites_australis_PaChr7_3602584_3604343_evm.model.PaChr7.331_1_CDS_4362475570_18486:0.472093,((Zea_mays_Zm00001eb069520:0.0642053,Zea_mays_Zm00001eb069530:0.0512167)n22:0.0548479,(Zea_mays_Zm00001eb069550:0.0432657,Sorghum_bicolor_SORBI_3006G228400:0.0297998)n23:0.0607499)n21:0.00674999)n20:0.0257564,(((ASEM_RSA5_H_RSA5chrom7001610.1:0.00567885,(ASEM_AUS1_H_AUS1CM014276.1002923.1:0.00404767,ASEM_AUS1_H_AUS1CM014276.1002042.1:0.101916)n27:0.00129477)n26:0.0583484,(Setaria_viridis_SEVIR_7G262600v2:0.0484045,Urochloa_fusta_Urofu.7G291600:0.0410385)n28:0.0116826)n25:0.00669296,(Panicum_hallii_Pahal.7G303400:0.0111325,((((Panicum_virgatum_Pavir.7NG369800:0.0265126,Panicum_virgatum_Pavir.7KG397300:0.149965)n33:0.0532692,Panicum_virgatum_Pavir.7KG397200:0.0229289)n32:5e-09,Panicum_virgatum_Pavir.7KG399300:0.205133)n31:0.0155516,(Panicum_virgatum_Pavir.J359700:0.032662,(Panicum_virgatum_Pavir.J313200:0.00369578,(Panicum_virgatum_Pavir.J282900:5e-09,Panicum_virgatum_Pavir.7KG397400:5e-09)n36:0.0043685)n35:0.0237237)n34:0.0135807)n30:0.00150897)n29:0.00451981)n24:0.0199051)n19:0.0149119,Phragmites_australis_Phragmites_australis_PaChr11_3169159_3172736_evm.model.PaChr11.333_1_CDS_4362377138_36231:0.0487927)n18:0.00542141)n13:0.012237,Chasmanthium_laxum_Chala.06G247100:0.0474448)n12:0.0743745)n2:0.0331786,((Leersia_perrieri_LPERR04G03270:0.042197,Leersia_perrieri_LPERR04G03290:0.0485907)n38:0.119196,(Zizania_latifolia_GWHTBFHI023477:0.113121,Oryza_sativa_LOC_Os04g15580:0.0889522)n39:0.0143983)n37:0.118515)n1:0.0255305,((Hordeum_vulgareMorex_HORVU.MOREX.r3.2HG0199690:0.176988,(Oryza_sativa_LOC_Os04g53998:0.0777121,Leersia_perrieri_LPERR04G22060:0.121542)n42:0.114857)n41:0.0375311,((Zizania_latifolia_GWHTBFHI017786:0.0590893,(Oryza_sativa_LOC_Os04g53994:0.0559615,Leersia_perrieri_LPERR04G22020:0.0604114)n45:0.0452582)n44:0.106907,((Zizania_latifolia_GWHTBFHI017761:0.0448546,Zizania_latifolia_GWHTBFHI017762:0.0351656)n47:0.107499,((Oryza_sativa_LOC_Os04g54002:0.21155,(((Phragmites_australis_Phragmites_australis_PaChr7_3576269_3580017_evm.model.PaChr7.329_1_CDS_4362475564_15959:0.0596734,(Eragrostis_curvula_EJB05_36889:0.179405,(Eragrostis_curvula_EJB05_39786:0.00742232,Eragrostis_curvula_EJB05_56585:0.00720957)n54:0.110979)n53:0.012331)n52:0.0132165,(Chasmanthium_laxum_Chala.06G247900:0.0680904,((Echinocloa_haploclada_eh_chr9.2783:0.145362,Cenchrus_americanus_H_CamCM007984.2002690.1:0.0811267)n57:0.0300761,((Zea_mays_Zm00001eb069460:0.0515062,Sorghum_bicolor_SORBI_3006G229600:0.0433478)n59:0.0523983,((Panicum_hallii_Pahal.7G304000:0.014814,(Panicum_virgatum_Pavir.7NG370000:0.0346286,(Panicum_virgatum_Pavir.7KG398200:0.0230759,(Panicum_virgatum_Pavir.7KG403600:0.025187,(Panicum_virgatum_Pavir.7KG403500:5e-09,Panicum_virgatum_Pavir.7KG401300:0.00174694)n65:0.00113878)n64:0.031604)n63:0.00424056)n62:0.00251308)n61:0.0330409,((Digitaria_exilis_H_Dex7A-001678.1:0.00772028,Digitaria_exilis_H_Dex7B-001722.1:0.011508)n67:0.0718358,(ASEM_AUS1_H_AUS1CM014276.1002041.1:0.0163121,ASEM_RSA5_H_RSA5chrom7002188.1:0.0192934)n68:0.0659559)n66:0.011299)n60:0.0339636)n58:0.0187863)n56:0.0222911)n55:0.0146333)n51:0.0188812,(((Dendrocalamus_sinicus_Dendrocalamus_sinicus_Dsi04A_3760926_3768368_Dsi04Ag02930.1_1_CDS_4147747666_32846:0.0279086,(Dendrocalamus_sinicus_Dendrocalamus_sinicus_Dsi04A_3684179_3689002_Dsi04Ag02900.1_1_CDS_4147747657_27782:0.0452385,(Dendrocalamus_sinicus_Dendrocalamus_sinicus_Dsi04A_3711438_3715515_Dsi04Ag02910.1_1_CDS_4147747660_29470:0.0511636,Dendrocalamus_sinicus_Dendrocalamus_sinicus_Dsi04A_3723200_3726226_Dsi04Ag02920.1_1_CDS_4147747663_31158:0.0382126)n73:0.00607818)n72:0.00795825)n71:0.148038,(((Olyra_latifolia_Ola033138:0.292155,((Olyra_latifolia_Ola013622:0.0286475,(Olyra_latifolia_Ola027030:0.0369787,Olyra_latifolia_scaffold631_142464_146789_-:0.0323288)n79:0.00677052)n78:0.00536373,Olyra_latifolia_Ola013621:0.0311507)n77:0.102548)n76:0.0271942,(Ampelocalamus_luodianensis_Alu04Cg20080.2:0.0782607,(Ampelocalamus_luodianensis_Alu04Dg03620.2:0.0873067,((Ampelocalamus_luodianensis_AluCtg02080g00020.2:0.0162479,(Ampelocalamus_luodianensis_Alu11Dg01860.1:0.0337703,Ampelocalamus_luodianensis_AluCtg02080g00030.5:0.0230629)n84:0.00536393)n83:0.0291363,(Ampelocalamus_luodianensis_AluCtg03064ag00060.1:0.0272697,Ampelocalamus_luodianensis_Alu04Dg03580.1:0.017697)n85:0.00855727)n82:0.0170342)n81:0.0239884)n80:0.016581)n75:0.022084,(((Hordeum_vulgareMorex_HORVU.MOREX.r3.2HG0207980:0.183576,(Brachypodium_distachyon_BRADI_5g23027v3:0.0913854,(Brachypodium_distachyon_BRADI_5g23066v3:0.100842,Brachypodium_distachyon_BRADI_5g23060v3:0.0614103)n90:0.0351713)n89:0.0667181)n88:0.0712137,(Brachypodium_distachyon_BRADI_5g23050v3:0.210352,((Hordeum_spontaneum_WB01_010221_0022955:0,Hordeum_vulgareMorex_HORVU.MOREX.r3.7HG0738820:0)n93:0.219375,(Hordeum_spontaneum_WB01_000778_0149721:0.0521069,(Hordeum_vulgareMorex_HORVU.MOREX.r3.2HG0207930:0.164848,(Hordeum_vulgareMorex_HORVU.MOREX.r3.2HG0199820:0.111764,(Hordeum_vulgareMorex_HORVU.MOREX.r3.2HG0199720:0.0920044,Hordeum_vulgareMorex_HORVU.MOREX.r3.2HG0199850:0.017878)n97:0.0017878)n96:0.00017878)n95:1.98645e-05)n94:0.0617202)n92:0.0214932)n91:0.0215155)n87:0.030636,(Dendrocalamus_sinicus_Dendrocalamus_sinicus_Dsi04C_3368495_3375810_Dsi04Cg02680.1_1_CDS_4147758379_36823:0.0325384,(Dendrocalamus_sinicus_Dendrocalamus_sinicus_Dsi04C_3392509_3395967_Dsi04Cg02690.1_1_CDS_4147758382_38512:0.0287537,(Dendrocalamus_sinicus_Dendrocalamus_sinicus_Dsi04C_3505898_3509341_Dsi04Cg02750.1_1_CDS_4147758400_48646:0.017404,(Dendrocalamus_sinicus_Dendrocalamus_sinicus_Dsi04C_3413963_3418819_Dsi04Cg02700.1_1_CDS_4147758385_40201:0.0237893,Dendrocalamus_sinicus_Dendrocalamus_sinicus_Dsi04C_3485940_3489383_Dsi04Cg02730.1_1_CDS_4147758394_45268:0.0172872)n101:0.00902038)n100:0.00570354)n99:0.00943778)n98:0.0762845)n86:0.00657536)n74:0.0136441)n70:0.0175914,((Ampelocalamus_luodianensis_Alu04Cg20070.1:0.059328,(Dendrocalamus_sinicus_Dendrocalamus_sinicus_Dsi04A_3813615_3816665_Dsi04Ag02950.1_1_CDS_4147747672_36224:0.0264072,(Dendrocalamus_sinicus_Dendrocalamus_sinicus_Dsi04A_3781237_3784182_Dsi04Ag02940.1_1_CDS_4147747669_34535:0.0113276,Dendrocalamus_sinicus_Dendrocalamus_sinicus_Dsi04A_3859834_3862894_Dsi04Ag02960.1_1_CDS_4147747675_37913:0.0103975)n105:0.00719942)n104:0.0425734)n103:0.0162113,(Hordeum_vulgareMorex_HORVU.MOREX.r3.2HG0208200:0.109154,(Brachypodium_distachyon_BRADI_5g23020v3:0.147922,Brachypodium_distachyon_BRADI_5g22980v3:0.0976873)n107:0.0108541)n106:0.0333675)n102:0.0166045)n69:0.00184494)n50:0.0221901)n49:0.0122153,((Dendrocalamus_sinicus_Dendrocalamus_sinicus_Dsi04B_36803275_36814154_Dsi04Bg12850.2_-1_CDS_4147756714_9244:0.0168891,Dendrocalamus_sinicus_Dendrocalamus_sinicus_Dsi04B_36837021_36852169_Dsi04Bg12870.1_-1_CDS_4147756720_12620:0.0193718)n109:0.122525,(Dendrocalamus_sinicus_Dendrocalamus_sinicus_Dsi04C_3333249_3360799_Dsi04Cg02670.1_1_CDS_4147758376_35134:0.331828,(((Zea_mays_Zm00001eb069450:0.593614,(Ampelocalamus_luodianensis_Alu11Dg01920.1:0.12939,(Dendrocalamus_sinicus_Dendrocalamus_sinicus_Dsi04C_3457137_3457397_Dsi04Cg02720.1_-1_CDS_4147758391_43579:0.0316847,Dendrocalamus_sinicus_Dendrocalamus_sinicus_Dsi04C_3498682_3498942_Dsi04Cg02740.1_-1_CDS_4147758397_46957:0.00635714)n115:0.0640958)n114:0.245032)n113:0.155513,((Panicum_virgatum_Pavir.7KG399800:0.415967,Leersia_perrieri_LPERR04G22050:0.541715)n117:0.113519,Dichantelium_oligosantes_H_DolKV775954.1000003.1:0.732683)n116:0.0980874)n112:0.0758428,Brachypodium_distachyon_BRADI_5g23045v3:0.255732)n111:0.0190925)n110:0.0576414)n108:0.0064046)n48:0.0480206)n46:0.00533562)n43:0.0181494)n40:0.0255305)n0;
```
