## Supplementary Dataset S1 for "Gene turnover and contingency facilitated the repeated evolution of C_4_ photosynthesis in grasses": OG0000449_tree.txt

```
((Carex_scoparia_H_Carex_Csco_scaffold_17_000594.1:0.682321,Tillandsia_fasciculata_H_Tillandsia_CM054940.1_001052.1:0.426567)n1:0.0768601,(Streptochaeta_angustifolia_strangu_039493:0.274089,((Pharus_latifolius_Phala.02G088400:0.00852027,Pharus_latifolius_Phala.02G088400.2:0.00490264)n4:0.300391,((((Oryza_sativa_LOC_Os02g14540:0.0797702,Oryza_sativa_LOC_Os02g14570:0.0381982)n8:0.109713,(((Ampelocalamus_luodianensis_Alu02Cg08330.1:0.089023,Olyra_latifolia_Ola032202:0.143464)n11:0.0718081,(Brachypodium_distachyon_BRADI_3g09180v3:0.193805,(Hordeum_spontaneum_WB01_011709_0094446:0.00492557,Hordeum_vulgareMorex_HORVU.MOREX.r3.2HG0104080:0.00417779)n13:0.129542)n12:0.0699993)n10:0.0419104,((((Chasmanthium_laxum_Chala.11G210500:0.0851532,((((((Setaria_viridis_SEVIR_1G021300v2:0.0299225,(Cenchrus_americanus_H_CamCM007982.2000298.1:0.0662412,Cenchrus_americanus_H_CamCM007983.2002068.1:0.0700697)n24:0.0140697)n23:0.0202746,(Urochloa_fusta_Urofu.1G109100:0.0609662,Urochloa_fusta_Urofu.1G109700:0.148528)n25:0.041794)n22:0.0181581,((Panicum_hallii_Pahal.1G103000:0.0412637,Panicum_virgatum_Pavir.1KG179800:0.0465332)n27:0.0166166,(Dichantelium_oligosantes_H_DolKV778621.1000005.1:0.0629768,(ASEM_RSA5_H_RSA5chrom1003691.1:0.00944883,(ASEM_AUS1_H_AUS1CM014270.1003901.1:0.0287513,ASEM_AUS1_H_AUS1CM014270.1003899.1:0.0198554)n30:0.00220616)n29:0.0107278)n28:0.0166555)n26:0.0100232)n21:0.00643782,Echinocloa_haploclada_eh_chr6.2309:0.319488)n20:0.00682989,(Zea_mays_Zm00001eb204630:0.114312,Sorghum_bicolor_SORBI_3004G106500:0.0632636)n31:0.0472258)n19:0.0168326,((Digitaria_radicosa_Dra01G0085400:0.000439737,Digitaria_radicosa_Dra01G0085400.2:0.00412623)n33:0.0700735,(Digitaria_exilis_H_Dex1A-003047.1:0.028807,Digitaria_exilis_H_Dex1B-002998.1:0.026514)n34:0.0961726)n32:0.0381663)n18:0.0395847)n17:0.0135329,Phragmites_australis_Phragmites_australis_PaChr5_9462360_9464696_evm.model.PaChr5.633_1_CDS_4362463025_9601:0.132113)n16:0.00992002,((Stipagrostis_hirtigluma_H_Shi_ptg000043l_000729.1:0.0747976,Stipagrostis_hirtigluma_H_Shi_ptg000043l_000728.1:0.0481211)n36:0.0559905,(Aristida_adscensionis_H_Aadptg000021l000887.1:0.0331955,Aristida_adscensionis_H_Aadptg000021l000084.1:0.0651715)n37:0.0639058)n35:0.0359439)n15:0.0147627,(Eleusine_coracana_ELECO.r07.2AG0107540:0.0333258,Eleusine_coracana_ELECO.r07.2BG0161160:0.033022)n38:0.171338)n14:0.0348984)n9:0.0339763)n7:0.00377514,(((Setaria_viridis_SEVIR_1G021250v2:0.646555,(Oryza_sativa_LOC_Os03g44180:0.136972,Oryza_sativa_LOC_Os02g14590:0.145278)n42:0.0450307)n41:0.0770883,Dichantelium_oligosantes_H_DolKV768250.1000008.1:0.467101)n40:0.0519001,Ampelocalamus_luodianensis_Alu02Cg08320.2:0.32831)n39:0.0364789)n6:0.0412114,(((Olyra_latifolia_scaffold79_1302038_1302427_+:0.620454,(Panicum_virgatum_Pavir.1NG132100:0.560996,(Panicum_virgatum_Pavir.1NG131600:0.736431,Urochloa_fusta_Urofu.1G110000:0.77337)n47:0.107377)n46:0.0119308)n45:0.0815862,Cenchrus_americanus_H_CamCM007983.2002067.1:0.355466)n44:0.0562486,(((Zizania_latifolia_GWHTBFHI020677:0.18607,(Leersia_perrieri_LPERR02G08690:0.277129,(Oryza_sativa_LOC_Os02g14680:0.0874184,Oryza_sativa_LOC_Os02g14630:0.0798762)n52:0.0459576)n51:0.0578912)n50:0.0765114,(((Ampelocalamus_luodianensis_Alu02Dg19990.2:0.0747812,((Dendrocalamus_sinicus_Dendrocalamus_sinicus_Dsi02B_9973569_9975008_Dsi02Bg05280.1_1_CDS_4147716232_19801:0.0133859,Dendrocalamus_sinicus_Dendrocalamus_sinicus_Dsi02B_9978484_9979923_Dsi02Bg05290.1_1_CDS_4147716235_21489:0.0104536)n57:0.0727463,Dendrocalamus_sinicus_Dendrocalamus_sinicus_Dsi02A_9188443_9189921_Dsi02Ag05540.1_-1_CDS_4147709500_39476:0.0714187)n56:0.00793541)n55:0.0200914,(Olyra_latifolia_Ola032199:0.112281,(Olyra_latifolia_Ola032200:0.134177,Olyra_latifolia_Ola032197:0.0984934)n59:0.0367259)n58:0.0273515)n54:0.0377211,((((Hordeum_spontaneum_WB01_000128_0758437:0.0148967,Hordeum_vulgareMorex_HORVU.MOREX.r3.2HG0118580:0.0136628)n63:0.128293,((Hordeum_spontaneum_WB01_003757_0020623:0.0284926,Hordeum_vulgareMorex_HORVU.MOREX.r3.2HG0118820:0.0506722)n65:0.0427738,(Hordeum_spontaneum_WB01_000128_0627099:0.0205975,Hordeum_vulgareMorex_HORVU.MOREX.r3.2HG0118620:0.0149296)n66:0.0477923)n64:0.0818159)n62:0.11661,(Brachypodium_distachyon_BRADI_1g62500v3:0.264866,Brachypodium_distachyon_BRADI_3g21020v3:0.182438)n67:0.0512832)n61:0.0447429,(Hordeum_spontaneum_WB01_003685_0018448:0.191682,Brachypodium_distachyon_BRADI_3g09190v3:0.182554)n68:0.0648181)n60:0.0223481)n53:0.0232384)n49:0.0228267,((Eleusine_coracana_ELECO.r07.2AG0107550:0.0977317,Eleusine_coracana_ELECO.r07.2BG0161170:0.0795988)n70:0.251693,(((Stipagrostis_hirtigluma_H_Shi_ptg000043l_000726.1:0.0498756,Stipagrostis_hirtigluma_H_Shi_ptg000043l_000725.1:0.0664241)n73:0.0788763,((Chasmanthium_laxum_Chala.11G210800:0.108156,((((((Digitaria_radicosa_Dra01G0085500:0.0961,(Digitaria_exilis_H_Dex1A-003046.1:0.0516337,Digitaria_exilis_H_Dex1B-002997.1:0.0556649)n82:0.129608)n81:0.0629156,(((ASEM_RSA5_H_RSA5chrom1003690.1:0.523807,(ASEM_AUS1_H_AUS1CM014270.1003898.1:0.0100454,ASEM_AUS1_H_AUS1CM014270.1000575.1:0.00324673)n86:0.000360748)n85:0.020188,(ASEM_AUS1_H_AUS1CM014270.1000576.1:0.036924,ASEM_RSA5_H_RSA5chrom1003689.1:0.0286667)n87:0.00318519)n84:0.0741987,Dichantelium_oligosantes_H_DolKV778621.1000004.1:0.0860825)n83:0.0139048)n80:0.0202428,(Panicum_hallii_Pahal.1G103200:0.0712398,((Panicum_virgatum_Pavir.1NG131700:0.058208,Panicum_virgatum_Pavir.1KG179700:0.0828929)n90:0.0696984,((Panicum_virgatum_Pavir.9KG351400:0.0606906,Panicum_virgatum_Pavir.1KG179600:0.0464551)n92:0.0245963,(Panicum_virgatum_Pavir.1NG131900:0.0543626,Panicum_virgatum_Pavir.1NG419700:0.0754479)n93:0.00856532)n91:0.0169123)n89:0.00187914)n88:0.0406525)n79:0.018858,(Setaria_viridis_SEVIR_1G021200v2:0.0352527,(Cenchrus_americanus_H_CamCM007983.2002066.1:0.0982812,Cenchrus_americanus_H_CamCM007983.2003231.1:0.137661)n95:0.0152957)n94:0.0519854)n78:0.0167938,(Urochloa_fusta_Urofu.1G109600:0.0987592,Urochloa_fusta_Urofu.1G109800:0.108858)n96:0.0457158)n77:0.0507847,((Sorghum_bicolor_SORBI_3004G106600:0.0727021,Zea_mays_Zm00001eb204620:0.125729)n98:0.11041,(Panicum_hallii_Pahal.1G103300:0.155328,(Setaria_viridis_SEVIR_1G021100v2:0.134954,((Dichantelium_oligosantes_H_DolKV778621.1000001.1:0.0868698,(ASEM_AUS1_H_AUS1CM014270.1003895.1:0.0260088,ASEM_RSA5_H_RSA5chrom1003687.1:0.0348071)n103:0.0538295)n102:0.0219095,(Digitaria_exilis_H_Dex1A-003043.1:0.0221874,Digitaria_exilis_H_Dex1B-002994.1:0.0409818)n104:0.187984)n101:0.00905384)n100:0.0277153)n99:0.0274224)n97:0.0253946)n76:0.00282162)n75:0.0246389,Phragmites_australis_Phragmites_australis_PaChr5_9485862_9487313_evm.model.PaChr5.634_1_CDS_4362463027_10446:0.136388)n74:0.0130316)n72:0.0137337,(((Aristida_adscensionis_H_Aadptg000021l000889.1:0.0604308,Aristida_adscensionis_H_Aadptg000021l000183.1:0.0574104)n107:0.0979973,(((Digitaria_exilis_H_Dex1A-003045.1:0.0214831,Digitaria_exilis_H_Dex1B-002995.1:0.0300719)n110:0.0923004,(Digitaria_exilis_H_Dex1A-000560.1:0.026125,Digitaria_exilis_H_Dex1B-000536.1:0.0372419)n111:0.0740843)n109:0.0223979,(Digitaria_exilis_H_Dex1A-000561.1:0.0692615,Digitaria_exilis_H_Dex1B-000537.1:0.143683)n112:0.149251)n108:0.133066)n106:0.0686531,(((Aristida_adscensionis_H_Aadptg000021l000888.1:0.0743791,(Aristida_adscensionis_H_Aadptg000021l000082.1:0.137478,Aristida_adscensionis_H_Aadptg000021l000081.1:0.190249)n116:0.0210587)n115:0.0358243,Aristida_adscensionis_H_Aadptg000021l000083.1:0.124176)n114:0.041749,Stipagrostis_hirtigluma_H_Shi_ptg000043l_000727.1:0.10923)n113:0.0213656)n105:0.00237396)n71:0.0218495)n69:0.00242772)n48:0.0304043)n43:0.0458386)n5:0.0617699)n3:0.0511663)n2:0.0768601)n0;
```
