## Supplementary Dataset S1 for "Gene turnover and contingency facilitated the repeated evolution of C_4_ photosynthesis in grasses": OG0000450_tree.txt

```
((Juncus_effusus_H_Juncus_Jeff_scaffold_18_000528.1:0.168882,Juncus_effusus_H_Juncus_Jeff_scaffold_6_000681.1:0.204169)n1:0.0859226,(((Pharus_latifolius_Phala.04G051700:5e-09,Pharus_latifolius_Phala.04G051700.2:5e-09)n4:0.00316769,(Pharus_latifolius_Phala.04G052600:5e-09,Pharus_latifolius_Phala.04G052600.2:5e-09)n5:0.00962111)n3:0.224838,((((Streptochaeta_angustifolia_strangu_003896:0.13254,(Streptochaeta_angustifolia_strangu_018579:0.0953846,(Streptochaeta_angustifolia_strangu_018581:0.0115441,Streptochaeta_angustifolia_strangu_003897:0.147615)n11:0.0258185)n10:0.0114892)n9:0.00973991,Streptochaeta_angustifolia_strangu_018580:0.0733178)n8:0.0266693,(Streptochaeta_angustifolia_strangu_012752:0.331571,(Streptochaeta_angustifolia_strangu_020660:0.181865,Streptochaeta_angustifolia_strangu_031711:0.248206)n13:0.0473817)n12:0.0509739)n7:0.0951638,((((Olyra_latifolia_Ola004097:0.114519,(((Ampelocalamus_luodianensis_Alu03Dg02440.1:0.0351402,Ampelocalamus_luodianensis_Alu03Dg02530.2:0.0923295)n20:0.0166542,(Dendrocalamus_sinicus_Dendrocalamus_sinicus_Dsi03A_52735487_52744082_Dsi03Ag22510.1_1_CDS_4147733473_2976:0.131037,Dendrocalamus_sinicus_Dendrocalamus_sinicus_Dsi06C_32133692_32134387_Dsi06Cg13380.1_-1_CDS_4147787215_8782:0.109535)n21:0.0252337)n19:0.0125729,(Ampelocalamus_luodianensis_Alu03Cg11630.1:0.0556701,(Dendrocalamus_sinicus_Dendrocalamus_sinicus_Dsi03B_50854417_50856801_Dsi03Bg21470.1_-1_CDS_4147740550_6940:0.00351275,Dendrocalamus_sinicus_Dendrocalamus_sinicus_DsiCtg00619a_91103_93442_DsiCtg00619ag00060.1_1_CDS_4147854238_42769:0.00863703)n23:0.0564861)n22:0.00627623)n18:0.051519)n17:0.0443112,(((Hordeum_spontaneum_WB01_000950_1629079:0.000595845,(Hordeum_vulgareMorex_HORVU.MOREX.r3.3HG0246770:0.000563477,(Hordeum_vulgareMorex_HORVU.MOREX.r3.3HG0246740:0,Hordeum_vulgareMorex_HORVU.MOREX.r3.3HG0246750:0,Hordeum_vulgareMorex_HORVU.MOREX.r3.3HG0246760:0)n28:5e-09)n27:5e-09)n26:0.00957539,(Hordeum_spontaneum_WB01_005387_0109644:0.00577793,Hordeum_vulgareMorex_HORVU.MOREX.r3.3HG0246940:0.000569264)n29:0.0169319)n25:0.095074,(Brachypodium_distachyon_BRADI_1g75570v3:0.0435787,Brachypodium_distachyon_BRADI_1g75630v3:0.0554998)n30:0.0869901)n24:0.0321603)n16:0.0295941,(((((Phragmites_australis_Phragmites_australis_PaChr3_8134690_8138009_evm.model.PaChr3.673_1_CDS_4362447969_6598:0.16195,Phragmites_australis_Phragmites_australis_PaChr11_3493234_3494039_evm.model.PaChr11.368_1_CDS_4362377214_25719:0.122653)n35:0.0417782,(Phragmites_australis_Phragmites_australis_PaChr3_2928758_2931139_evm.model.PaChr3.271_1_CDS_4362446611_30141:0.0637953,Phragmites_australis_Phragmites_australis_PaChr11_3494468_3495109_evm.model.PaChr11.369_1_CDS_4362377216_26558:0.124744)n36:0.0432425)n34:0.0259904,(((Eragrostis_curvula_EJB05_21341:0.064838,(Eragrostis_curvula_EJB05_25492:0.0659342,Eragrostis_curvula_EJB05_08060:0.0508254)n40:0.0277117)n39:0.0134403,Eragrostis_curvula_EJB05_48945:0.146612)n38:0.0360142,(((Eleusine_coracana_ELECO.r07.3BG0294710:0.0155027,Eleusine_coracana_ELECO.r07.3BG0294610:0.0135978)n43:0.0359439,(Eleusine_coracana_ELECO.r07.3AG0233390:0,Eleusine_coracana_ELECO.r07.3AG0233250:0)n44:0.0567421)n42:0.0604503,(Eleusine_coracana_ELECO.r07.2AG0139440:0.0288525,Eleusine_coracana_ELECO.r07.2BG0195090:0.0376933)n45:0.0438505)n41:0.0533572)n37:0.0342243)n33:0.0228732,(Chasmanthium_laxum_Chala.04G215400:0.157655,(((Aristida_adscensionis_H_Aadptg000010l000211.1:0.0106997,Aristida_adscensionis_H_Aadptg000010l000446.1:0.0134072)n49:0.0885632,((Stipagrostis_hirtigluma_H_Shi_ptg000017l_000402.1:0.0170058,Stipagrostis_hirtigluma_H_Shi_ptg000021l_001632.1:0.0253218)n51:0.0140249,((Stipagrostis_hirtigluma_H_Shi_ptg000021l_000821.1:0.0141476,Stipagrostis_hirtigluma_H_Shi_ptg000021l_001505.1:0.0168998)n53:0.00366581,(Stipagrostis_hirtigluma_H_Shi_ptg000017l_001887.1:0.0203387,Stipagrostis_hirtigluma_H_Shi_ptg000017l_000285.1:0.0232589)n54:0.00346975)n52:0.0132461)n50:0.0322911)n48:0.0320257,(Aristida_adscensionis_H_Aadptg000010l000558.1:0.0995466,(Stipagrostis_hirtigluma_H_Shi_ptg000006l_000024.1:0.033014,(Stipagrostis_hirtigluma_H_Shi_ptg000017l_001243.1:0.0126869,(Stipagrostis_hirtigluma_H_Shi_ptg000006l_000422.1:0.000552447,Stipagrostis_hirtigluma_H_Shi_ptg000006l_000421.1:0.000543111)n58:0.0314504)n57:0.00758229)n56:0.0610979)n55:0.0162734)n47:0.00180816)n46:0.00818282)n32:0.0163714,(((Sorghum_bicolor_SORBI_3001G508300:0.00915255,Sorghum_bicolor_SORBI_3001G508000:0.00882683)n61:0.137474,(((Dichantelium_oligosantes_H_DolKV776298.1000003.1:0.0606421,(ASEM_AUS1_H_AUS1CM014278.1004362.1:0.00774736,ASEM_RSA5_H_RSA5chrom9006261.1:0.00772181)n65:0.0554828)n64:0.0149695,((Panicum_hallii_Pahal.9G609100:0.0272745,(Panicum_virgatum_Pavir.9KG576800:0.035354,(Panicum_virgatum_Pavir.9NG760500:0.00600021,Panicum_virgatum_Pavir.9NG753700:0.0070834)n69:0.0242364)n68:0.0070206)n67:0.0311563,((Setaria_viridis_SEVIR_9G548200v2:0.00770641,Setaria_viridis_SEVIR_9G544200v2:0.015395)n71:0.0244911,(Cenchrus_americanus_H_CamCM007986.2001981.1:0.0130229,Cenchrus_americanus_H_CamCM007986.2002408.1:0.0260147)n72:0.0378883)n70:0.0317041)n66:0.00724195)n63:0.0135351,(((ASEM_AUS1_H_AUS1CM014270.1003211.1:5e-09,ASEM_AUS1_H_AUS1CM014270.1001219.1:0.000581499)n75:0.0146983,(ASEM_RSA5_H_RSA5chrom1001283.1:0.0217942,ASEM_RSA5_H_RSA5chrom1003088.1:0.00740718)n76:0.00652509)n74:0.0275647,(Dichantelium_oligosantes_H_DolKV781416.1000003.1:0.0989637,Dichantelium_oligosantes_H_DolKV781416.1000004.1:0.0705937)n77:0.00784375)n73:0.00172135)n62:0.000191261)n60:0.0156581,(((Urochloa_fusta_Urofu.9G570700:0.00408424,Urochloa_fusta_Urofu.9G574800:0.00628984)n80:0.0669768,(Echinocloa_haploclada_eh_chr1.5327:0.0413217,Echinocloa_haploclada_eh_chr1.5329:0.0260695)n81:0.0473315)n79:0.0196302,(Digitaria_exilis_H_Dex9A-002913.1:0.0430802,(Digitaria_exilis_H_Dex9A-002912.1:0.00627274,Digitaria_exilis_H_Dex9B-002919.1:5e-09)n83:0.00514665)n82:0.0976027)n78:0.0127679)n59:0.0249696)n31:0.0263549)n15:0.0471123,((Eleusine_coracana_ELECO.r07.8BG0658840:0.0483227,Eleusine_coracana_ELECO.r07.8AG0629900:0.0541527)n85:0.180037,((Zizania_latifolia_GWHTBFHI002871:0.199811,(Leersia_perrieri_LPERR08G11930:0.208171,Oryza_sativa_LOC_Os08g31870:0.0931176)n88:0.0543713)n87:0.0545533,(((Ampelocalamus_luodianensis_Alu08Dg07560.2:0.0700568,(Olyra_latifolia_Ola001726:0.0730368,Olyra_latifolia_Ola009129:0.0688271)n92:0.0535681)n91:0.0286326,(Brachypodium_distachyon_BRADI_3g35771v3:0.132441,((Hordeum_spontaneum_WB01_003137_0601211:0.0129085,Hordeum_vulgareMorex_HORVU.MOREX.r3.2HG0105790:0.0112142)n95:0.0173395,(Hordeum_vulgareMorex_HORVU.MOREX.r3.6HG0591030:0.0152381,(Hordeum_spontaneum_WB01_001491_0285740:0.0643563,Hordeum_spontaneum_WB01_001150_0080051:0.00575859)n97:0.000639843)n96:0.0404667)n94:0.0741786)n93:0.0440172)n90:0.0171319,((Aristida_adscensionis_H_Aadptg000011l000232.1:0.0945192,(Stipagrostis_hirtigluma_H_Shi_ptg000002l_000593.1:0.0268456,(Stipagrostis_hirtigluma_H_Shi_ptg000072l_000062.1:0.0043763,Stipagrostis_hirtigluma_H_Shi_ptg000082l_000136.1:0.00346778)n101:0.0173947)n100:0.0614486)n99:0.0286965,(Chasmanthium_laxum_Chala.05G091000:0.0931925,((Zea_mays_Zm00001eb178950:0.0880848,Sorghum_bicolor_SORBI_3007G125200:0.0372689)n104:0.0774233,((((Panicum_hallii_Pahal.6G193900:0.0297743,Panicum_virgatum_Pavir.6KG246000:0.0313579)n108:0.0176915,(Dichantelium_oligosantes_H_DolKV766872.1000003.1:0.0575977,(Echinocloa_haploclada_eh_chr8.1779:0.0490346,(Urochloa_fusta_Urofu.6G128700:0.0786643,(Digitaria_exilis_H_Dex6A-001885.1:0.0462229,Digitaria_exilis_H_Dex6B-001835.1:0.0159849)n112:0.0693023)n111:0.0243693)n110:0.0248349)n109:0.0125788)n107:0.00867319,(Setaria_viridis_SEVIR_6G149400v2:0.0491108,Cenchrus_americanus_H_CamCM007982.2004284.1:0.0796054)n113:0.0320389)n106:0.0132428,(ASEM_AUS1_H_AUS1CM014275.1000606.1:0.0194744,(ASEM_RSA5_H_RSA5chrom9001209.1:0.134296,ASEM_RSA5_H_RSA5chrom6003152.1:0.0157961)n115:0.00175513)n114:0.0176248)n105:0.0322672)n103:0.0398916)n102:0.03332)n98:0.0339574)n89:0.0172531)n86:0.0236783)n84:0.042156)n14:0.004684)n6:0.202036)n2:0.0859226)n0;
```
