## Supplementary Dataset S1 for "Gene turnover and contingency facilitated the repeated evolution of C_4_ photosynthesis in grasses": OG0000451_tree.txt

```
((Ananas_comosus_H_Ananas_contig3_000229.1:0.241063,Tillandsia_fasciculata_H_Tillandsia_JAQOTM010000364.1_000001.1:0.365213)n1:0.137657,((Ampelocalamus_luodianensis_Alu06Dg04620.1:0.318663,((((Streptochaeta_angustifolia_strangu_016974:0.195705,Pharus_latifolius_Phala.02G307300:0.328475)n7:0.057734,((((Brachypodium_distachyon_BRADI_3g56801v3:0.252834,Brachypodium_distachyon_BRADI_3g60018v3:0.247225)n11:0.146028,(Hordeum_spontaneum_WB01_011265_0144355:0.0114024,Hordeum_vulgareMorex_HORVU.MOREX.r3.6HG0620830:0.0076661)n12:0.1198)n10:0.0901364,(Zea_mays_Zm00001eb257030:0.334578,(((Stipagrostis_hirtigluma_H_Shi_ptg000038l_000195.1:0.0780362,Aristida_adscensionis_H_Aadptg000001l000821.1:0.108066)n16:0.039487,((Chasmanthium_laxum_Chala.05G294200:0.0655898,((Dichantelium_oligosantes_H_DolKV776766.1000008.1:0.0742957,((Urochloa_fusta_Urofu.1G336800:0.122726,(Panicum_hallii_Pahal.1G421500:0.00770214,(Panicum_virgatum_Pavir.1NG523500:0.0272038,(Panicum_virgatum_Pavir.J619600:0,Panicum_virgatum_Pavir.1KG515300:0)n25:0.0366717)n24:0.00407463)n23:0.00726786)n22:0.01533,((Cenchrus_americanus_H_CamCM007984.2000137.1:0.0784306,Setaria_viridis_SEVIR_1G348000v2:0.0136336)n27:0.0368952,((Digitaria_radicosa_Dra01G0278100:0.0828348,(Digitaria_exilis_H_Dex1B-001948.1:0.0788658,Digitaria_exilis_H_Dex1A-001527.1:0.077015)n30:0.0916594)n29:0.0606359,(Sorghum_bicolor_SORBI_3004G319700:0.0555,(Zea_mays_Zm00001eb257020:0.117433,Zea_mays_Zm00001eb193060:0.0957071)n32:0.0106341)n31:0.0196266)n28:0.0335142)n26:0.0173189)n21:0.0284009)n20:0.00762693,(ASEM_AUS1_H_AUS1CM014270.1002415.1:0.0172014,ASEM_RSA5_H_RSA5chrom1001994.1:0.00980096)n33:0.0217411)n19:0.043798)n18:0.0111255,(Phragmites_australis_Phragmites_australis_PaChr6_41077727_41078374_evm.model.PaChr6.2201_1_CDS_4362468992_12995:0.12853,Phragmites_australis_Phragmites_australis_PaChr5_41888760_41889410_evm.model.PaChr5.2098_1_CDS_4362461547_25155:0.0770925)n34:0.0178226)n17:0.0500623)n15:0.0328638,(Eragrostis_curvula_EJB05_20433:0.0927943,(Eleusine_coracana_ELECO.r07.2AG0148090:0.0581258,Eleusine_coracana_ELECO.r07.2BG0203490:0.107072)n36:0.11786)n35:0.0720892)n14:0.0194009)n13:0.00215566)n9:0.0328672,(((Zizania_latifolia_GWHTBFHI022377:0.07383,Zizania_latifolia_GWHTBFHI026018:0.0841751)n39:0.0504101,(Oryza_sativa_LOC_Os02g54050:0.132484,Leersia_perrieri_LPERR02G28660:0.260861)n40:0.0931953)n38:0.0632929,(Olyra_latifolia_Ola026452:0.149819,((Dendrocalamus_sinicus_Dendrocalamus_sinicus_Dsi02A_46967506_46968129_Dsi02Ag20530.1_-1_CDS_4147713997_12479:0.0409185,Dendrocalamus_sinicus_Dendrocalamus_sinicus_Dsi02C_33771115_33771774_Dsi02Cg16310.1_-1_CDS_4147726036_23772:0.0241194)n43:0.0441363,(Ampelocalamus_luodianensis_AluCtg00693g00010.2:0.103679,Ampelocalamus_luodianensis_Alu02Dg02870.1:0.0438541)n44:0.0172359)n42:0.0136681)n41:0.0272416)n37:0.0205512)n8:0.0459211)n6:0.0565295,((Streptochaeta_angustifolia_strangu_003196:0.445038,((Streptochaeta_angustifolia_strangu_003191:0.200057,Streptochaeta_angustifolia_strangu_003198:0.140005)n48:0.13371,(Streptochaeta_angustifolia_strangu_003202:0.217908,Streptochaeta_angustifolia_strangu_003195:0.218376)n49:0.0480262)n47:0.0539684)n46:0.0884901,(Olyra_latifolia_Ola009429:0.313237,(Ampelocalamus_luodianensis_Alu06Cg14610.1:0.128383,(Dendrocalamus_sinicus_Dendrocalamus_sinicus_Dsi06A_4756599_4757273_Dsi06Ag03470.1_1_CDS_4147775482_56021:0.105806,Dendrocalamus_sinicus_Dendrocalamus_sinicus_Dsi06B_31762445_31763110_Dsi06Bg11120.1_-1_CDS_4147782163_7640:0.160382)n52:0.0294647)n51:0.0926262)n50:0.0431945)n45:0.00479939)n5:0.066032,((Pharus_latifolius_Phala.04G056000:0.324273,Cenchrus_americanus_H_CamCM007984.2000136.1:0.133076)n54:0.12562,(Dendrocalamus_sinicus_Dendrocalamus_sinicus_Dsi03C_14911393_14912058_Dsi03Cg04350.1_-1_CDS_4147742419_35644:0.0578619,(Ampelocalamus_luodianensis_Alu06Cg14630.1:0.2353,Ampelocalamus_luodianensis_Alu06Cg14620.1:0.042863)n56:0.0429262)n55:0.247598)n53:0.0275109)n4:0.0431271)n3:0.021646,(((Olyra_latifolia_Ola010823:0.153497,((Dendrocalamus_sinicus_Dendrocalamus_sinicus_Dsi06A_4582712_4583344_Dsi06Ag03410.1_1_CDS_4147775464_45887:0.0603969,(Dendrocalamus_sinicus_Dendrocalamus_sinicus_Dsi06A_4634693_4635325_Dsi06Ag03420.1_1_CDS_4147775467_47576:0.0334062,(Dendrocalamus_sinicus_Dendrocalamus_sinicus_Dsi06A_4678334_4678975_Dsi06Ag03440.1_1_CDS_4147775473_50954:0.0302729,Dendrocalamus_sinicus_Dendrocalamus_sinicus_Dsi06A_4664374_4664997_Dsi06Ag03430.1_-1_CDS_4147775470_49265:0.0614016)n63:0.00466344)n62:0.0161832)n61:0.0582519,(Ampelocalamus_luodianensis_Alu06Cg14650.2:0.0595515,((Ampelocalamus_luodianensis_Alu06Dg04570.2:0.00492836,Ampelocalamus_luodianensis_Alu06Dg04580.1:0.0229872)n66:0.0252483,(Ampelocalamus_luodianensis_Alu06Dg04590.2:0.0527184,Ampelocalamus_luodianensis_Alu06Dg04600.2:0.0244959)n67:0.00829204)n65:0.06203)n64:0.00689223)n60:0.0167408)n59:0.0906801,((Zea_mays_Zm00001eb264900:1.08516,((Stipagrostis_hirtigluma_H_Shi_ptg000055l_001050.1:0.250622,((Chasmanthium_laxum_Chala.02G063700:0.179111,((((ASEM_AUS1_H_AUS1CM014273.1002075.1:0.0309869,ASEM_RSA5_H_RSA5chrom4002217.1:0.0463909)n77:0.143063,Echinocloa_haploclada_eh_chr6.2350:0.158847)n76:0.0436757,(((Urochloa_fusta_Urofu.4G229700:0.267556,Urochloa_fusta_Urofu.4G229600:0.185782)n80:0.0658716,(Panicum_hallii_Pahal.4G293100:0.223101,(Setaria_viridis_SEVIR_4G037500v2:0.19159,Setaria_viridis_SEVIR_4G037600v2:0.240327)n82:0.0350206)n81:0.0406796)n79:0.0233458,((Digitaria_exilis_H_Dex4A-000387.1:0.0769455,Digitaria_exilis_H_Dex4B-000372.1:0.0738449)n84:0.204638,(Digitaria_radicosa_Dra04G0010200:0.189041,Digitaria_radicosa_Dra04G0010400:0.126318)n85:0.0484873)n83:0.130385)n78:0.0238431)n75:0.0774249,((Urochloa_fusta_Urofu.4G229900:0.175681,Echinocloa_haploclada_eh_chr6.2352:0.296495)n87:0.0581666,((Digitaria_radicosa_Dra04G0010300.2:0.00758027,Digitaria_radicosa_Dra04G0010300:0.00249352)n89:0.287545,((Setaria_viridis_SEVIR_4G037700v2:0.139994,Cenchrus_americanus_H_CamCM007983.2001595.1:0.148948)n91:0.0688852,(Echinocloa_haploclada_eh_chr6.2351:0.156756,Urochloa_fusta_Urofu.4G229800:0.197619)n92:0.0428506)n90:0.0191028)n88:0.0493095)n86:0.0434801)n74:0.0348003)n73:0.0336024,((ASEM_AUS1_H_AUS1CM014273.1002077.1:0.27308,((Digitaria_radicosa_Dra04G0010100:0.278546,(Panicum_hallii_Pahal.4G293000:0.164922,Dichantelium_oligosantes_H_DolKV778231.1000005.1:0.159977)n97:0.0534782)n96:0.0358161,Chasmanthium_laxum_Chala.02G063800:0.229724)n95:0.0309359)n94:0.0484146,(Setaria_viridis_SEVIR_4G037300v2:0.191929,(Urochloa_fusta_Urofu.4G228700:0.216993,Urochloa_fusta_Urofu.4G228900:0.188679)n99:0.0932471)n98:0.0548642)n93:0.0773211)n72:0.00859124)n71:0.0432003,((Urochloa_fusta_Urofu.4G229000:0.161613,(Urochloa_fusta_Urofu.4G228800:0.112836,Urochloa_fusta_Urofu.4G229400:0.119822)n102:0.0318799)n101:0.0746773,(Setaria_viridis_SEVIR_4G037400v2:0.225573,Echinocloa_haploclada_eh_chr6.2349:0.301293)n103:0.0757289)n100:0.0643309)n70:0.00714788)n69:0.0472296,(((Eleusine_coracana_ELECO.r07.6BG0464260:0.0600749,Eleusine_coracana_ELECO.r07.6AG0512360:0.0650971)n106:0.242398,(Eragrostis_curvula_EJB05_45842:0.404106,(Eragrostis_curvula_EJB05_45843:0.642079,Eragrostis_curvula_EJB05_55738:0.0651476)n108:0.0876586)n107:0.00973985)n105:0.182109,(Phragmites_australis_Phragmites_australis_PaChr8_5912003_5912614_evm.model.PaChr8.427_1_CDS_4362480936_23958:0.0280414,Phragmites_australis_Phragmites_australis_PaChr8_5921181_5935487_evm.model.PaChr8.428_1_CDS_4362480938_24800:0.0501092)n109:0.154153)n104:0.0687464)n68:0.0685898)n58:0.00762108,(Oryza_sativa_LOC_Os06g09717:0.354703,(((Leersia_perrieri_LPERR06G05740:0.316121,Leersia_perrieri_LPERR06G05750:0.226337)n113:0.0919389,(Oryza_sativa_LOC_Os06g09810:0.2657,(Oryza_sativa_LOC_Os06g09790:0.206713,Oryza_sativa_LOC_Os06g09760:0.282788)n115:0.131961)n114:0.0718056)n112:0.0558952,(Zizania_latifolia_GWHTBFHI035213:0.317507,Oryza_sativa_LOC_Os06g11940:0.318097)n116:0.0687748)n111:0.0706663)n110:0.0655814)n57:0.00728682)n2:0.137657)n0;
```
