## Supplementary Dataset S1 for "Gene turnover and contingency facilitated the repeated evolution of C_4_ photosynthesis in grasses": OG0000452_tree.txt

```
((((Ananas_comosus_H_Ananas_contig5_001247.1:0.0221022,Tillandsia_fasciculata_H_Tillandsia_CM054930.1_000623.1:0.0284714)n3:0.160929,(Ananas_comosus_H_Ananas_contig24_000380.1:0.0172785,Tillandsia_fasciculata_H_Tillandsia_CM054953.1_000658.1:0.0341599)n4:0.0792953)n2:0.067295,(((((Hordeum_spontaneum_WB01_004453_0075364:0.0695812,Brachypodium_distachyon_BRADI_1g17970v3:0.023432)n9:0.0271794,((Zizania_latifolia_GWHTBFHI038025:0.0513409,(Leersia_perrieri_LPERR07G23000:0.031845,Oryza_sativa_LOC_Os07g47780:0.0263707)n12:0.0188241)n11:0.0354034,((Olyra_latifolia_scaffold64_1352090_1370519_+:0.0420602,(Ampelocalamus_luodianensis_Alu09Cg01360.1:0.0329438,Ampelocalamus_luodianensis_Alu07Dg01170.1:0.0252815)n15:0.0050647)n14:0.0067035,((Eragrostis_curvula_EJB05_10564:0.0439823,(Eleusine_coracana_ELECO.r07.7AG0581600:0.00918626,Eleusine_coracana_ELECO.r07.7BG0612680:0.0220247)n18:0.0346807)n17:0.0221545,((((Stipagrostis_hirtigluma_H_Shi_ptg000011l_000640.1:0.0294364,Aristida_adscensionis_H_Aadptg000016l000333.1:0.0476047)n22:0.00870891,(Phragmites_australis_Phragmites_australis_PaChr15_29347537_29350051_evm.model.PaChr15.1410_1_CDS_4362395929_38401:0.0267901,Phragmites_australis_Phragmites_australis_PaChr16_1173612_1175742_evm.model.PaChr16.112_1_CDS_4362399801_10231:0.0314324)n23:0.00349249)n21:5e-09,Chasmanthium_laxum_Chala.10G226500:0.0425101)n20:0.00220367,((Sorghum_bicolor_SORBI_3002G415500:0.036918,Zea_mays_Zm00001eb330480:0.0469133)n25:0.0361774,((((Echinocloa_haploclada_eh_chr3.4609:5e-09,Echinocloa_haploclada_eh_chr3.4613:0.00216755)n29:0.0395476,(Dichantelium_oligosantes_H_DolKV777774.1000003.1:0.0482655,(Setaria_viridis_SEVIR_2G443100v2:0.0232996,(Cenchrus_americanus_H_CamCM007988.2000041.1:0.00506125,Cenchrus_americanus_H_CamCM007988.2000470.1:0.0192836)n32:0.0255001)n31:0.0136967)n30:5e-09)n28:0.00473271,(Digitaria_radicosa_Dra02G0411800:0.0137961,((Digitaria_exilis_H_Dex2A-002242.1:0,Digitaria_exilis_H_Dex3A-001507.1:0)n35:0.0135096,Digitaria_exilis_H_Dex2B-002164.1:0.0122536)n34:0.0129196)n33:0.0239753)n27:0.00445905,((ASEM_AUS1_H_AUS1CM014271.1005350.1:0.00892706,ASEM_RSA5_H_RSA5chrom2005045.1:0.0110289)n37:0.0388981,(Panicum_hallii_Pahal.2G480700:0.0251554,(Panicum_virgatum_Pavir.2KG590400:0.0133723,Panicum_virgatum_Pavir.2NG631200:0.0248443)n39:0.0176658)n38:0.0129577)n36:0.00893131)n26:0.0087586)n24:0.0164036)n19:0.00396303)n16:0.0122706)n13:0.00686399)n10:0.00771174)n8:0.0329104,((Pharus_latifolius_Phala.05G018400:5e-09,Pharus_latifolius_Phala.05G018400.2:5e-09)n41:0.0551424,(Streptochaeta_angustifolia_strangu_022016:0.0696082,Streptochaeta_angustifolia_strangu_013997:0.0683709)n42:0.00759676)n40:0.0151264)n7:0.0273532,(((Oryza_sativa_LOC_Os03g22180:0.0353371,(Leersia_perrieri_LPERR03G14690:0.00892333,Leersia_perrieri_LPERR04G06140:0.349072)n46:0.0290363)n45:0.030245,((Olyra_latifolia_Ola012658:0.0832548,(Dendrocalamus_sinicus_Dendrocalamus_sinicus_Dsi03B_35445900_35449688_Dsi03Bg12870.1_1_CDS_4147737970_32814:0.0416813,(Ampelocalamus_luodianensis_Alu03Dg13910.1:0.016175,Ampelocalamus_luodianensis_Alu03Cg22770.5:0.12056)n50:0.00227434)n49:0.00313878)n48:0.0159653,(((Pharus_latifolius_Phala.01G234200:5e-09,Pharus_latifolius_Phala.01G234200.2:5e-09)n53:0.0721627,Zizania_latifolia_GWHTBFHI015102:0.0755388)n52:0.031872,(((Aristida_adscensionis_H_Aadptg000010l000401.1:0.0409086,(Stipagrostis_hirtigluma_H_Shi_ptg000017l_000238.1:0.00665924,Stipagrostis_hirtigluma_H_Shi_ptg000092l_000191.1:0.00223969)n57:0.0220366)n56:0.0103204,((Eragrostis_curvula_EJB05_06679:0.0240305,(Eleusine_coracana_ELECO.r07.3BG0280550:0.00442346,Eleusine_coracana_ELECO.r07.3AG0247680:0.00652455)n60:0.0425797)n59:0.0169038,(Phragmites_australis_Phragmites_australis_PaChr4_18015370_18017608_evm.model.PaChr4.1210_1_CDS_4362451847_23436:0.0357336,Phragmites_australis_Phragmites_australis_PaChr3_17405262_17407670_evm.model.PaChr3.1263_1_CDS_4362443397_37709:0.0373412)n61:0.00414902)n58:0.00445517)n55:0.00342187,(Chasmanthium_laxum_Chala.04G084800:0.0495187,(Sorghum_bicolor_SORBI_3001G377800:0.0611714,(Echinocloa_haploclada_eh_chr1.4092:0.0267586,((Cenchrus_americanus_H_CamCM007986.2001367.1:0.0461091,Setaria_viridis_SEVIR_9G414200v2:0.0118629)n66:0.0115996,(Urochloa_fusta_Urofu.9G432100:0.0309823,(Dichantelium_oligosantes_H_DolKV776701.1000002.1:0.0212819,(ASEM_RSA5_H_RSA5chrom9000049.1:0.0235133,((Panicum_hallii_Pahal.9G472500:0.00686167,(Panicum_virgatum_Pavir.9NG588800:0.0253569,Panicum_virgatum_Pavir.9KG206400:0.016367)n72:0.00682978)n71:0.00463875,(Digitaria_radicosa_Dra09G0335000:0.029375,(Digitaria_exilis_H_Dex9A-001984.1:0.0143174,Digitaria_exilis_H_Dex9B-001977.1:0.016238)n74:0.00681376)n73:0.0180206)n70:0.00241082)n69:0.00190067)n68:0.00712477)n67:5e-09)n65:0.00339494)n64:0.00465661)n63:0.00611427)n62:0.00234612)n54:0.00943087)n51:0.00236673)n47:0.00569419)n44:0.000632688,Brachypodium_distachyon_BRADI_1g62930v3:0.0829056)n43:0.00921174)n6:0.0777912,((Streptochaeta_angustifolia_strangu_020273:0.0770033,Pharus_latifolius_Phala.07G033100:0.0458337)n76:0.0237877,((((Olyra_latifolia_Ola013129:0.0640121,(((Brachypodium_distachyon_BRADI_2g35090v3:0.0560446,Hordeum_spontaneum_WB01_001077_0629917:0.0400737)n83:0.0276923,(Ampelocalamus_luodianensis_Alu09Cg20420.1:0.0238989,Ampelocalamus_luodianensis_Alu05Dg16340.2:0.0179173)n84:0.00199081)n82:0.00591668,(Dendrocalamus_sinicus_Dendrocalamus_sinicus_Dsi05A_3403131_3405704_Dsi05Ag01990.1_1_CDS_4147762531_43029:0.0238506,(Dendrocalamus_sinicus_Dendrocalamus_sinicus_Dsi05C_17462710_17465207_Dsi05Cg10710.1_1_CDS_4147773802_19991:0.0228494,Dendrocalamus_sinicus_Dendrocalamus_sinicus_Dsi05B_3607217_3611014_Dsi05Bg02380.1_1_CDS_4147766935_20531:0.0232322)n86:0.0141502)n85:0.0029581)n81:5e-09)n80:0.011756,(((Phragmites_australis_Phragmites_australis_PaChr12_3457167_3459772_evm.model.PaChr12.262_1_CDS_4362382332_11863:0.0181704,Phragmites_australis_Phragmites_australis_PaChr9_4549888_4552501_evm.model.PaChr9.305_1_CDS_4362485697_29852:0.0176519)n89:0.0146154,(Eleusine_coracana_ELECO.r07.5AG0404260:0.0495558,Eragrostis_curvula_EJB05_33574:0.0278234)n90:0.0236527)n88:0.0103826,(((Sorghum_bicolor_SORBI_3009G050300:0.0159916,(Zea_mays_Zm00001eb282790:0.0335061,Zea_mays_Zm00001eb346100:0.0272091)n94:0.00761412)n93:0.0266632,((Dichantelium_oligosantes_H_DolKV775458.1000004.1:0.0158498,(Digitaria_radicosa_Dra03G0102100:0.0219187,(Digitaria_exilis_H_Dex3A-000633.1:0.00401895,Digitaria_exilis_H_Dex3B-000633.1:0.00399986)n98:0.0148945)n97:0.0235158)n96:0.00401691,(((Panicum_hallii_Pahal.3G124100:0.015761,((Panicum_virgatum_Pavir.3KG172300:0,Panicum_virgatum_Pavir.3KG167900:0)n103:0.022094,(Panicum_virgatum_Pavir.5NG606500:5e-09,Panicum_virgatum_Pavir.8NG092700:5e-09)n104:0.012046)n102:0.0108764)n101:0.00581627,(Echinocloa_haploclada_eh_chr5.1490:0.0203516,(Setaria_viridis_SEVIR_7G278700v2:0.0225952,(Cenchrus_americanus_H_CamCM007982.2003324.1:0.02792,(Urochloa_fusta_Urofu.2G154300:0.0278895,Urochloa_fusta_Urofu.3G123100:0.0336401)n108:0.00373779)n107:0.00867145)n106:0.00445532)n105:0.00445155)n100:0.00349916,(ASEM_AUS1_H_AUS1CM014272.1003813.1:0.0127386,ASEM_RSA5_H_RSA5chrom3003726.1:0.0121495)n109:0.0125292)n99:0.00506484)n95:0.0201742)n92:0.0176485,((Stipagrostis_hirtigluma_H_Shi_ptg000053l_000537.1:0.0313443,(Chasmanthium_laxum_Chala.07G048400:0.0105845,Chasmanthium_laxum_Chala.07G048100:0.00626905)n112:0.0284117)n111:0.0122721,Aristida_adscensionis_H_Aadptg000014l000017.1:0.0275335)n110:0.0104455)n91:0.00550924)n87:0.0116589)n79:0.0199008,(Leersia_perrieri_LPERR05G03490:0.0372494,Oryza_sativa_LOC_Os05g06310:0.0460555)n113:0.00774288)n78:0.00952377,Zizania_latifolia_GWHTBFHI032165:0.0394063)n77:0.0436865)n75:0.0592763)n5:0.00658625)n1:0.0224509,((Carex_scoparia_H_Carex_Csco_scaffold_29_000282.1:0.153644,Juncus_effusus_H_Juncus_Jeff_scaffold_20_000115.1:0.130196)n115:0.0578671,(Carex_scoparia_H_Carex_Csco_scaffold_28_000033.1:0.173332,Juncus_effusus_H_Juncus_Jeff_scaffold_3_001003.1:0.124902)n116:0.013878)n114:0.100038)n0;
```
