## Supplementary Dataset S1 for "Gene turnover and contingency facilitated the repeated evolution of C_4_ photosynthesis in grasses": OG0000453_tree.txt

```
((Ananas_comosus_H_Ananas_contig19_000715.1:0.0711282,Tillandsia_fasciculata_H_Tillandsia_CM054951.1_000827.1:0.0509139)n1:0.0983385,(((Zea_mays_Zm00001eb265380:0.807305,Ampelocalamus_luodianensis_Alu07Cg14360.2:0.168366)n4:0.0623862,((Streptochaeta_angustifolia_strangu_025168:0.807872,Olyra_latifolia_scaffold190_19637_21074_+:0.445406)n6:0.0611673,ASEM_AUS1_H_AUS1CM014278.1004101.1:0.668004)n5:0.113612)n3:0.0859419,((Streptochaeta_angustifolia_strangu_005847:0.0998905,(Pharus_latifolius_Phala.05G029800:0.0658317,((((Brachypodium_distachyon_BRADI_1g19050v3:0.0652924,(Hordeum_spontaneum_WB01_004461_0226852:0.000800387,Hordeum_vulgareMorex_HORVU.MOREX.r3.2HG0116990:0.000805581)n14:0.0825186)n13:0.0367981,((Zizania_latifolia_GWHTBFHI035522:0.0466194,Zizania_latifolia_GWHTBFHI037959:0.0398955)n16:0.0179147,(Leersia_perrieri_LPERR07G21830:0.132847,Oryza_sativa_LOC_Os07g46490:0.0517391)n17:0.0251234)n15:0.0297702)n12:0.00733772,(Olyra_latifolia_Ola034872:0.0538758,((Dendrocalamus_sinicus_Dendrocalamus_sinicus_Dsi07B_1978864_1984353_Dsi07Bg01570.1_1_CDS_4147793236_43694:0.028754,Ampelocalamus_luodianensis_Alu07Dg02020.1:0.0300111)n20:0.00357577,(Ampelocalamus_luodianensis_Alu07Cg00600.1:0.0350138,(Dendrocalamus_sinicus_Dendrocalamus_sinicus_Dsi07A_1649345_1653320_Dsi07Ag01420.1_1_CDS_4147789216_54940:0.0238144,Dendrocalamus_sinicus_Dendrocalamus_sinicus_Dsi07C_1996600_2003659_Dsi07Cg01770.1_1_CDS_4147797193_53841:0.0612844)n22:0.00680937)n21:0.00889088)n19:0.000987876)n18:0.00403677)n11:0.00934338,(((Eragrostis_curvula_EJB05_10728:0.00375022,Eragrostis_curvula_EJB05_10729:0.0024433)n25:0.0586938,((Eleusine_coracana_ELECO.r07.7AG0580200:0.0110509,Eleusine_coracana_ELECO.r07.7BG0611300:0.0144775)n27:0.0131237,(Eleusine_coracana_ELECO.r07.7AG0554850:0.0163312,Eleusine_coracana_ELECO.r07.7BG0585930:0.0280247)n28:0.0116493)n26:0.0393025)n24:0.0456093,(((Aristida_adscensionis_H_Aadptg000089l000143.1:0.0809456,Stipagrostis_hirtigluma_H_Shi_ptg000011l_000897.1:0.041348)n31:0.0161875,(Phragmites_australis_Phragmites_australis_PaChr15_28601859_28605884_evm.model.PaChr15.1341_1_CDS_4362395775_16116:0.0354966,Phragmites_australis_Phragmites_australis_PaChr16_1815399_1819405_evm.model.PaChr16.188_1_CDS_4362400781_40106:0.0377199)n32:0.00646591)n30:0.00358518,(Chasmanthium_laxum_Chala.10G214600:0.0355363,((Sorghum_bicolor_SORBI_3002G403100:0.0235543,(Zea_mays_Zm00001eb110730:0.0452713,Zea_mays_Zm00001eb329740:0.0451609)n36:0.0110546)n35:0.0321182,(Dichantelium_oligosantes_H_DolKV775410.1000011.1:0.0226562,((ASEM_AUS1_H_AUS1CM014271.1000146.1:0.00643401,ASEM_RSA5_H_RSA5chrom2005134.1:0.00773816)n39:0.0277874,((Panicum_hallii_Pahal.2G475500:0.0124593,(Panicum_virgatum_Pavir.2NG619600:0.0164242,Panicum_virgatum_Pavir.2KG578300:0.0162828)n42:0.00470364)n41:0.0163462,(((Digitaria_radicosa_Dra02G0401900:0.0339886,(Digitaria_exilis_H_Dex2A-002405.1:0.00596928,Digitaria_exilis_H_Dex2B-002343.1:0.00708773)n46:0.0250536)n45:0.0217157,Echinocloa_haploclada_eh_chr3.4476:0.0232236)n44:0.0028624,(Urochloa_fusta_Urofu.2G438100:0.0378753,(Cenchrus_americanus_H_CamCM007988.2000115.1:0.0318019,Setaria_viridis_SEVIR_2G430700v2:0.00885751)n48:0.00923556)n47:0.00395596)n43:0.00100973)n40:0.00298414)n38:0.00260276)n37:0.00990304)n34:0.0217321)n33:0.0113157)n29:0.00409693)n23:0.0212454)n10:0.0477366)n9:0.0247307)n8:0.023666,(Streptochaeta_angustifolia_strangu_004869:0.107943,(((Pharus_latifolius_Phala.01G224200:0,Pharus_latifolius_Phala.01G224200.3:0,Pharus_latifolius_Phala.01G224200.2:0)n52:0.106816,(((((Olyra_latifolia_Ola014687:0.0402418,((Ampelocalamus_luodianensis_Alu03Dg14640.2:0.0238891,Dendrocalamus_sinicus_Dendrocalamus_sinicus_Dsi03A_35430077_35445851_Dsi03Ag13050.1_-1_CDS_4147730635_54184:0.0333623)n59:0.00418502,(Ampelocalamus_luodianensis_Alu03Cg23640.2:0.00686406,Dendrocalamus_sinicus_Dendrocalamus_sinicus_Dsi06C_19860432_19870274_Dsi06Cg04570.1_-1_CDS_4147784572_56051:0.0308986)n60:0.016265)n58:0.00180723)n57:0.0295771,((Leersia_perrieri_LPERR03G15530:0.212592,Oryza_sativa_LOC_Os03g24170:0.0398043)n62:0.128512,(Zizania_latifolia_GWHTBFHI015035:0.024138,Zizania_latifolia_GWHTBFHI023831:0.0178688)n63:0.00198543)n61:0.035836)n56:0.0375803,((Hordeum_spontaneum_WB01_005698_0223846:0.00182986,Hordeum_vulgareMorex_HORVU.MOREX.r3.4HG0377010:5e-09)n65:0.0941893,Brachypodium_distachyon_BRADI_1g62037v3:0.0669054)n64:0.0433483)n55:0.079113,(((Aristida_adscensionis_H_Aadptg000010l000332.1:0.0444811,(Stipagrostis_hirtigluma_H_Shi_ptg000017l_002004.1:0.000896585,Stipagrostis_hirtigluma_H_Shi_ptg000092l_000261.1:0.00274793)n69:0.0279886)n68:0.0445243,(Chasmanthium_laxum_Chala.04G074600:0.0335498,Phragmites_australis_Phragmites_australis_PaChr3_18586590_18590061_evm.model.PaChr3.1336_1_CDS_4362443559_20895:0.0560361)n70:0.0173349)n67:0.019607,(Eleusine_coracana_ELECO.r07.3BG0279490:0.00447699,Eleusine_coracana_ELECO.r07.3AG0248750:0.0106631)n71:0.0753063)n66:0.0298038)n54:0.0839191,(((((Urochloa_fusta_Urofu.9G421000:0.0171186,(Cenchrus_americanus_H_CamCM007986.2001244.1:0.0423025,Setaria_viridis_SEVIR_9G402800v2:0.00860593)n77:0.0233545)n76:0.0086408,(((ASEM_AUS1_H_AUS1CM014278.1004102.1:0.00354423,ASEM_RSA5_H_RSA5chrom9005995.1:0.00961649)n80:0.0257326,(Digitaria_exilis_H_Dex9B-003656.1:0.00931225,Digitaria_exilis_H_Dex9A-003632.1:0.0115317)n81:0.0284633)n79:0.00314195,Echinocloa_haploclada_eh_chr1.3970:0.0486544)n78:0.00635291)n75:0.00555892,(Panicum_hallii_Pahal.9G460000:0.00787486,(Panicum_virgatum_Pavir.9KG451000:0.0188054,Panicum_virgatum_Pavir.9NG578700:0.00868669)n83:0.00610223)n82:0.0242318)n74:0.012813,Dichantelium_oligosantes_H_DolKV779943.1000007.1:0.0785927)n73:0.0259917,(Sorghum_bicolor_SORBI_3001G367301:0.0123958,(Zea_mays_Zm00001eb394480:0.0515538,Zea_mays_Zm00001eb017290:0.087369)n85:0.0600647)n84:0.0606713)n72:0.0293541)n53:0.0426223)n51:0.0310822,((((Oryza_sativa_LOC_Os03g24160:0.0711721,Zizania_latifolia_GWHTBFHI015036:0.056333)n89:0.0390039,((Brachypodium_distachyon_BRADI_1g62057v3:0.0534519,(Hordeum_spontaneum_WB01_001177_0115025:0.00245968,Hordeum_vulgareMorex_HORVU.MOREX.r3.4HG0375330:0.0031492)n92:0.0750778)n91:0.0369874,(Olyra_latifolia_Ola014686:0.0670816,(Ampelocalamus_luodianensis_Alu03Cg23630.1:0.0273959,Dendrocalamus_sinicus_Dendrocalamus_sinicus_Dsi06C_19892399_19896727_Dsi06Cg04580.1_-1_CDS_4147784575_893:0.0218145)n94:0.0118942)n93:0.0144336)n90:0.0104509)n88:0.0145119,((((Eleusine_coracana_ELECO.r07.3BG0279480:0.01604,Eleusine_coracana_ELECO.r07.3AG0248710:0.0178915)n98:0.0638645,Eragrostis_curvula_EJB05_06585:0.146615)n97:0.0364521,((Zea_mays_Zm00001eb017280:0.0632998,((Dichantelium_oligosantes_H_DolKV779943.1000006.1:0.0353295,(ASEM_AUS1_H_AUS1CM014278.1004100.1:0.0109546,ASEM_RSA5_H_RSA5chrom9005994.1:0.00669642)n103:0.0282554)n102:0.00544617,(((Panicum_hallii_Pahal.9G460100:0.01186,(Panicum_virgatum_Pavir.9NG578800:0.0153035,Panicum_virgatum_Pavir.9KG450700:0.0134508)n107:0.00254328)n106:0.0208871,(Urochloa_fusta_Urofu.9G421100:0.0382018,(Cenchrus_americanus_H_CamCM007986.2001242.1:0.0302114,Setaria_viridis_SEVIR_9G402900v2:0.0100928)n109:0.0137624)n108:0.00448733)n105:0.00216627,(Digitaria_radicosa_Dra09G0326000:0.0279192,(Digitaria_exilis_H_Dex9A-003631.1:0.00670556,Digitaria_exilis_H_Dex9B-003654.1:0.00569332)n111:0.0253817)n110:0.0201085)n104:0.00258747)n101:0.0168917)n100:0.0289942,(Chasmanthium_laxum_Chala.04G074700:0.0412891,(Phragmites_australis_Phragmites_australis_PaChr3_18570554_18574421_evm.model.PaChr3.1335_1_CDS_4362443557_20057:0.0606235,Phragmites_australis_Phragmites_australis_PaChr4_19485563_19489532_evm.model.PaChr4.1277_1_CDS_4362451993_42375:0.0422279)n113:0.00469199)n112:0.00895887)n99:0.00647862)n96:0.00690452,(Aristida_adscensionis_H_Aadptg000010l000331.1:0.0652746,(Stipagrostis_hirtigluma_H_Shi_ptg000017l_002003.1:0.00624751,Stipagrostis_hirtigluma_H_Shi_ptg000092l_000260.1:0.00923114)n115:0.0310099)n114:0.0219674)n95:0.0177602)n87:0.0509663,Pharus_latifolius_Phala.01G224300:0.0928978)n86:0.010322)n50:0.0268939)n49:0.00298821)n7:0.0536207)n2:0.0983385)n0;
```
