## Supplementary Dataset S1 for "Gene turnover and contingency facilitated the repeated evolution of C_4_ photosynthesis in grasses": OG0000454_tree.txt

```
(((((Ananas_comosus_H_Ananas_contig11_000908.1:0.0121773,Tillandsia_fasciculata_H_Tillandsia_CM054941.1_000871.1:0.0159952)n4:0.0926265,(Ananas_comosus_H_Ananas_contig6_001299.1:0.0136438,Tillandsia_fasciculata_H_Tillandsia_CM054940.1_001195.1:0.0196577)n5:0.0569604)n3:0.0430464,(Carex_scoparia_H_Carex_Csco_scaffold_14_000798.1:0.105352,Juncus_effusus_H_Juncus_Jeff_scaffold_2_001566.1:0.170757)n6:0.0591411)n2:0.0474598,(Juncus_effusus_H_Juncus_Jeff_scaffold_29_000143.1:0.245308,((Ananas_comosus_H_Ananas_contig2_000726.1:0.0158872,Tillandsia_fasciculata_H_Tillandsia_CM054942.1_000243.1:0.0182734)n9:0.0809073,(Ananas_comosus_H_Ananas_contig12_000293.1:0.0286147,Tillandsia_fasciculata_H_Tillandsia_CM054936.1_000898.1:0.0209439)n10:0.0597231)n8:0.0396735)n7:0.00440816)n1:0.0160754,(((Streptochaeta_angustifolia_strangu_036274:0.0419022,(Pharus_latifolius_Phala.03G149600:5e-09,Pharus_latifolius_Phala.03G149600.2:5e-09)n14:0.0889166)n13:0.0231305,(((Stipagrostis_hirtigluma_H_Shi_ptg000050l_001866.1:0.0514301,(Eragrostis_curvula_EJB05_16406:0.0663731,Aristida_adscensionis_H_Aadptg000079l000297.1:0.060145)n18:0.00516535)n17:0.00449482,(((Zea_mays_Zm00001eb358030:0.120805,Sorghum_bicolor_SORBI_3003G217800:0.0244215)n21:0.0315759,(Phragmites_australis_Phragmites_australis_PaChr2_27391676_27393998_evm.model.PaChr2.1310_1_CDS_4362417417_27944:0.0296689,(Phragmites_australis_Phragmites_australis_PaChr19_18087945_18089073_evm.model.PaChr19.760_1_CDS_4362413222_5222:0.196375,(((Dichantelium_oligosantes_H_DolKV780226.1000002.1:0.0460299,((Panicum_virgatum_Pavir.5KG408800:0.0128785,Panicum_virgatum_Pavir.5NG312900:0.0614432)n28:0.021871,Panicum_hallii_Pahal.5G247900:0.0169392)n27:0.00564024)n26:0.00749804,((Echinocloa_haploclada_eh_chr2.2484:0.0711274,(Digitaria_exilis_H_Dex5A-001072.1:0.0139994,Digitaria_exilis_H_Dex5B-001073.1:0.00344077)n31:0.0329296)n30:0.0142116,((Echinocloa_haploclada_eh_chr2.2485:0.0701521,(ASEM_AUS1_H_AUS1CM014274.1004019.1:0.0192601,(ASEM_RSA5_H_RSA5chrom5005498.1:0.0194538,ASEM_RSA5_H_RSA5chrom7001853.1:0.00878918)n35:0.000976575)n34:0.00859033)n33:0.00365787,(Setaria_viridis_SEVIR_5G230300v2:0.019144,Cenchrus_americanus_H_CamCM007987.2003243.1:0.0392486)n36:0.00776008)n32:0.00436613)n29:0.000485126)n25:0.00647326,Digitaria_radicosa_Dra05G0039800:0.0229157)n24:0.0101689)n23:0.00840423)n22:0.000933803)n20:0.0172309,(Chasmanthium_laxum_Chala.01G137700:0.00584828,Chasmanthium_laxum_Chala.01G137400:0.026167)n37:0.034413)n19:0.00217865)n16:0.0117038,(Brachypodium_distachyon_BRADI_2g43240v3:0.106873,(((Dendrocalamus_sinicus_Dendrocalamus_sinicus_Dsi01C_26209896_26212197_Dsi01Cg18330.1_-1_CDS_4147706734_17519:0.012761,(Ampelocalamus_luodianensis_Alu01Dg13770.2:0.0105932,Ampelocalamus_luodianensis_Alu01Cg26680.1:0.048633)n42:0.00540366)n41:0.0069399,(Olyra_latifolia_Ola021480:0,Olyra_latifolia_Ola008551:0)n43:0.0511277)n40:0.00230469,(Leersia_perrieri_LPERR01G19210:0.0709976,Zizania_latifolia_GWHTBFHI005003:0.0161236)n44:0.0360909)n39:0.0109954)n38:0.00695596)n15:0.0426513)n12:0.071647,(Streptochaeta_angustifolia_strangu_016678:0.0705973,((Pharus_latifolius_Phala.07G225000:0.0552123,((((Zizania_latifolia_GWHTBFHI000089:0.0168265,Zizania_latifolia_GWHTBFHI030942:0.0146584)n51:0.0125689,(Leersia_perrieri_LPERR05G22280:0.028403,Oryza_sativa_LOC_Os05g49890:0.0211554)n52:0.00772009)n50:0.0261808,(Olyra_latifolia_Ola027840:0.0579426,((Dendrocalamus_sinicus_Dendrocalamus_sinicus_Dsi05C_1103453_1107469_Dsi05Cg00940.1_1_CDS_4147770871_18856:0.0298225,(Dendrocalamus_sinicus_Dendrocalamus_sinicus_Dsi05A_32163627_32165855_Dsi05Ag13200.1_-1_CDS_4147765894_3083:0.0189016,Dendrocalamus_sinicus_Dendrocalamus_sinicus_Dsi05B_32374571_32377924_Dsi05Bg11870.1_1_CDS_4147769782_31231:0.0425047)n56:0.00571959)n55:0.00225444,(Ampelocalamus_luodianensis_Alu05Dg01390.2:0.0363827,Ampelocalamus_luodianensis_Alu05Cg05320.2:0.0194844)n57:0.00529843)n54:0.00743843)n53:0.00834396)n49:0.00553484,((Brachypodium_distachyon_BRADI_2g15730v3:0.0496469,(Hordeum_spontaneum_WB01_008445_0034816:0.00326364,Hordeum_vulgareMorex_HORVU.MOREX.r3.1HG0090940:0.00715095)n60:0.0519039)n59:0.0225658,(((Eragrostis_curvula_EJB05_36448:0.0266301,(Eleusine_coracana_ELECO.r07.5BG0410550:0.00321404,Eleusine_coracana_ELECO.r07.5AG0362330:0.00170977)n64:0.0267301)n63:0.0266812,((Stipagrostis_hirtigluma_H_Shi_ptg000049l_000108.1:5e-09,Stipagrostis_hirtigluma_H_Shi_ptg000052l_001383.1:0.0033749)n66:0.0391639,Aristida_adscensionis_H_Aadptg000059l000306.1:0.0338695)n65:0.0119177)n62:0.0114953,((Phragmites_australis_Phragmites_australis_PaChr12_32856785_32859094_evm.model.PaChr12.1657_1_CDS_4362381862_26572:0.018718,Phragmites_australis_Phragmites_australis_PaChr9_33812396_33817524_evm.model.PaChr9.1555_1_CDS_4362485119_41646:0.032764)n68:0.00693107,(Chasmanthium_laxum_Chala.07G243800:0.0266222,(Echinocloa_haploclada_eh_chr5.1941:0.041302,(((Panicum_hallii_Pahal.3G171800:0.0169094,(Panicum_virgatum_Pavir.3KG214100:0.0225772,Panicum_virgatum_Pavir.3KG217400:0.0207496)n74:0.0110671)n73:0.0286276,((((Cenchrus_americanus_H_CamCM007982.2003574.1:0.0398539,Setaria_viridis_SEVIR_3G139500v2:0.0143906)n78:0.010663,Urochloa_fusta_Urofu.3G169300:0.0393786)n77:0.00506604,(Digitaria_radicosa_Dra03G0139200:0.0362003,(Digitaria_exilis_H_Dex3A-000828.1:0.00167061,Digitaria_exilis_H_Dex3B-000831.1:0.00845413)n80:0.0135387)n79:0.00556701)n76:0.00378452,((ASEM_AUS1_H_AUS1CM014272.1001479.1:0.00370649,(ASEM_RSA5_H_RSA5chrom3001831.1:5e-09,ASEM_RSA5_H_RSA5chrom3001834.1:0.00332022)n83:5e-09)n82:0.0325033,Dichantelium_oligosantes_H_DolKV782509.1000016.1:0.0282384)n81:0.00386389)n75:0.00406613)n72:0.00833918,((Sorghum_bicolor_SORBI_3009G240400:0.0391712,Sorghum_bicolor_SORBI_3009G240900:0.0349732)n85:0.0064812,((Zea_mays_Zm00001eb296580:0.00164032,Zea_mays_Zm00001eb296560:5e-09)n87:0.0238814,Zea_mays_Zm00001eb344350:0.124952)n86:0.0138836)n84:0.00701849)n71:0.00252257)n70:0.00741846)n69:0.00639646)n67:0.0073252)n61:0.0297605)n58:0.00868959)n48:0.0300969)n47:0.0119944,(Pharus_latifolius_Phala.03G167400:0.0355979,(((Chasmanthium_laxum_Chala.01G157400:0.0296427,((Eragrostis_curvula_EJB05_17682:0.036525,(Eleusine_coracana_ELECO.r07.1AG0026580:0.00668562,Eleusine_coracana_ELECO.r07.1BG0076870:0.00654941)n94:0.0246815)n93:0.0241686,(Phragmites_australis_Phragmites_australis_PaChr2_30175448_30178088_evm.model.PaChr2.1447_1_CDS_4362417719_27524:0.0196365,Phragmites_australis_Phragmites_australis_PaChr1_34497625_34500107_evm.model.PaChr1.1547_1_CDS_4362364359_13907:0.0101654)n95:0.00112949)n92:0.00339326)n91:0.00922659,(((Sorghum_bicolor_SORBI_3003G238000:0.0139289,(Zea_mays_Zm00001eb158370:0.030058,Zea_mays_Zm00001eb359330:0.0139084)n99:0.00512409)n98:0.0208317,((((Urochloa_fusta_Urofu.5G238600:0.0156274,(Panicum_hallii_Pahal.5G226400:0.018099,(Panicum_virgatum_Pavir.5NG058600:0.0174868,Panicum_virgatum_Pavir.5KG442800:0.0156565)n105:0.0104517)n104:0.0123337)n103:0.0080884,((ASEM_AUS1_H_AUS1CM014274.1004180.1:0.0102283,ASEM_RSA5_H_RSA5chrom5001647.1:0.0116333)n107:0.0316748,Dichantelium_oligosantes_H_DolKV775443.1000002.1:0.0149579)n106:0.00326874)n102:0.00409551,Echinocloa_haploclada_eh_chr2.2715:0.0321539)n101:5e-09,((Digitaria_radicosa_Dra05G0057200:0.0318819,(Digitaria_exilis_H_Dex5A-001191.1:5e-09,Digitaria_exilis_H_Dex5B-001185.1:0.00165599)n110:0.0135946)n109:0.0168175,(Cenchrus_americanus_H_CamCM007987.2003311.1:0.037005,Setaria_viridis_SEVIR_5G252400v2:0.0187223)n111:0.00793204)n108:0.0028943)n100:0.013735)n97:0.00797744,(Aristida_adscensionis_H_Aadptg000079l000146.1:0.0390196,Stipagrostis_hirtigluma_H_Shi_ptg000050l_001985.1:0.0220008)n112:0.00827666)n96:0.0063681)n90:0.0305651,((Olyra_latifolia_Ola035051:0.0637913,(Dendrocalamus_sinicus_Dendrocalamus_sinicus_Dsi01B_37514709_37517582_Dsi01Bg13290.1_1_CDS_4147697320_5672:0.0175296,Dendrocalamus_sinicus_Dendrocalamus_sinicus_Dsi01A_38269845_38272614_Dsi01Ag14750.4_1_CDS_4147689166_20837:0.0144025)n115:0.00160028)n114:0.00523196,(Ampelocalamus_luodianensis_Alu01Cg25070.1:0.0318483,Ampelocalamus_luodianensis_Alu01Dg15380.2:0.0135808)n116:0.00590347)n113:0.00436521)n89:0.0324354)n88:0.0234951)n46:0.00261057)n45:0.0104876)n11:0.0160754)n0;
```
