## Supplementary Dataset S1 for "Gene turnover and contingency facilitated the repeated evolution of C_4_ photosynthesis in grasses": OG0000455_tree.txt

```
((((Brachypodium_distachyon_BRADI_2g42290v3:0.0883519,Brachypodium_distachyon_BRADI_2g42749v3:0.124273)n3:0.042962,(Brachypodium_distachyon_BRADI_2g42800v3:0.106464,(Brachypodium_distachyon_BRADI_2g42790v3:0.133375,(Brachypodium_distachyon_BRADI_2g42767v3:0.119003,Brachypodium_distachyon_BRADI_2g42758v3:0.122711)n6:0.0317985)n5:0.07179)n4:0.0372378)n2:0.12467,(((Cenchrus_americanus_H_CamCM007987.2001241.1:0.565381,Cenchrus_americanus_H_CamCM007987.2000079.1:0.396163)n9:0.38711,((((Eleusine_coracana_ELECO.r07.6AG0520080:0.129737,(Eragrostis_curvula_EJB05_08368:0.0850282,Eragrostis_curvula_EJB05_08927:0.0483455)n14:0.0526372)n13:0.0784971,(Eragrostis_curvula_EJB05_44886:0.472278,(Eleusine_coracana_ELECO.r07.6AG0520050:0.146447,Eleusine_coracana_ELECO.r07.6AG0520060:0.108573)n16:0.0120637)n15:0.188974)n12:0.0595262,((Aristida_adscensionis_H_Aadptg000004l000192.1:0.193527,((Stipagrostis_hirtigluma_H_Shi_ptg000056l_000025.1:0.0077532,(Stipagrostis_hirtigluma_H_Shi_ptg000029l_000050.1:0.00314963,Stipagrostis_hirtigluma_H_Shi_ptg000104l_000032.1:0.00236401)n21:0.0126382)n20:0.0594696,((Stipagrostis_hirtigluma_H_Shi_ptg000056l_000109.1:0.00815871,(Stipagrostis_hirtigluma_H_Shi_ptg000029l_000008.1:0.00285589,Stipagrostis_hirtigluma_H_Shi_ptg000104l_000102.1:0.00103029)n24:0.00462297)n23:0.021853,((Stipagrostis_hirtigluma_H_Shi_ptg000004l_000020.1:0.0080104,Stipagrostis_hirtigluma_H_Shi_ptg000104l_000095.1:0.00467586)n26:0.0149423,Stipagrostis_hirtigluma_H_Shi_ptg000056l_000097.1:0.117938)n25:0.0196307)n22:0.051479)n19:0.0518281)n18:0.023832,((((Echinocloa_haploclada_eh_chr6.1604:0.133808,(Urochloa_fusta_Urofu.4G153600:0.112605,Setaria_viridis_SEVIR_4G166500v2:0.196332)n31:0.0478916)n30:0.0679699,((Eleusine_coracana_ELECO.r07.6AG0519960:0.145826,(Eragrostis_curvula_EJB05_08920:0.106783,(Eragrostis_curvula_EJB05_08921:0.0642503,(Eragrostis_curvula_EJB05_08390:0.0476877,((Eragrostis_curvula_EJB05_08928:0.0258718,Eragrostis_curvula_EJB05_08874:0.0817526)n38:0.0309157,Eragrostis_curvula_EJB05_08379:0.0418807)n37:0.0132569)n36:0.00596955)n35:0.0377001)n34:0.0492599)n33:0.0326691,(Eleusine_coracana_ELECO.r07.6AG0519280:0.115027,(Eragrostis_curvula_EJB05_44890:0.0907834,(Eragrostis_curvula_EJB05_44892:0.00715563,Eragrostis_curvula_EJB05_44875:0.00871439)n41:0.0769488)n40:0.0686014)n39:0.00762238)n32:0.0326052)n29:0.0291211,(((Sorghum_bicolor_SORBI_3002G015200:0.0730867,(Sorghum_bicolor_SORBI_3006G225800:0.083951,Sorghum_bicolor_SORBI_3001G498700:0.04414)n45:0.0111498)n44:0.106067,((((Setaria_viridis_SEVIR_4G166100v2:0.0940341,Urochloa_fusta_Urofu.4G153400:0.0896917)n49:0.064511,Echinocloa_haploclada_eh_chr6.1597:0.12601)n48:0.0204684,ASEM_AUS1_H_AUS1CM014273.1002530.1:0.14891)n47:0.0192838,(Echinocloa_haploclada_eh_chr6.1599:0.147594,(Setaria_viridis_SEVIR_4G166400v2:0.0215511,((Cenchrus_americanus_H_CamCM007987.2000077.1:0.0207659,Cenchrus_americanus_H_CamCM007987.2000080.1:0.0104166)n53:0.0970981,(Cenchrus_americanus_H_CamCM007987.2004201.1:0.0434824,Cenchrus_americanus_H_CamCM007987.2004203.1:0.032425)n54:0.0245466)n52:0.0173873)n51:0.0488416)n50:0.00542685)n46:0.0306643)n43:0.053413,(Eleusine_coracana_ELECO.r07.6AG0519970:0.140567,(Eragrostis_curvula_EJB05_08923:0.214275,(Eragrostis_curvula_EJB05_08383:0.0282197,Eragrostis_curvula_EJB05_08873:0.0198186)n57:0.0146557)n56:0.0820694)n55:0.130143)n42:0.0116379)n28:0.0134138,(Echinocloa_haploclada_eh_chr6.1598:0.0980964,(Setaria_viridis_SEVIR_4G166300v2:0.0723877,(ASEM_AUS1_H_AUS1CM014273.1002531.1:0.010357,ASEM_RSA5_H_RSA5chrom4002672.1:0.0141655)n60:0.0504154)n59:0.0191129)n58:0.0925224)n27:0.0102803)n17:0.0240958)n11:0.0403597,((Stipagrostis_hirtigluma_H_Shi_ptg000050l_003043.1:0.12109,Aristida_adscensionis_H_Aadptg000004l000191.1:0.115015)n62:0.0964903,((Eragrostis_curvula_EJB05_08934:0.177049,(Eragrostis_curvula_EJB05_44876:0.0127061,Eragrostis_curvula_EJB05_44895:0.00829677)n65:0.129733)n64:0.0838898,(((Eleusine_coracana_ELECO.r07.1AG0004360:0.0361783,Eleusine_coracana_ELECO.r07.1BG0052760:0.0348075)n68:0.104888,(Eragrostis_curvula_EJB05_32316:0.123795,(Eragrostis_curvula_EJB05_32330:0.0267967,Eragrostis_curvula_EJB05_32314:0.00203714)n70:0.0106595)n69:0.102409)n67:0.080532,((Cenchrus_americanus_H_CamCM007987.2004200.1:0.630182,((Eleusine_coracana_ELECO.r07.6BG0472190:0.0358774,Eleusine_coracana_ELECO.r07.6AG0520090:0.030162)n74:0.0652343,(Eragrostis_curvula_EJB05_44871:0.122602,Eragrostis_curvula_EJB05_08369:0.164309)n75:0.0182565)n73:0.0354878)n72:0.0347795,(((((Eleusine_coracana_ELECO.r07.6BG0472150:0.0218983,Eleusine_coracana_ELECO.r07.6AG0520000:0.0563019)n80:0.133014,(Eleusine_coracana_ELECO.r07.6BG0472160:0.118433,Eleusine_coracana_ELECO.r07.6AG0520030:0.0936842)n81:0.0432208)n79:0.0379132,((Eragrostis_curvula_EJB05_44874:0.0266308,Eragrostis_curvula_EJB05_44873:0.0682262)n83:0.0945934,(((Eragrostis_curvula_EJB05_44893:0.00636663,Eragrostis_curvula_EJB05_44877:0.00864905)n86:0.0260678,(Eragrostis_curvula_EJB05_44879:0.0023355,(Eragrostis_curvula_EJB05_44881:0.00281876,Eragrostis_curvula_EJB05_44894:0.00137337)n88:0.0381784)n87:0.0405518)n85:0.0948023,((Eragrostis_curvula_EJB05_44883:0.00236971,Eragrostis_curvula_EJB05_44880:0.000921855)n90:0.0480928,(Eragrostis_curvula_EJB05_44882:0.00851379,Eragrostis_curvula_EJB05_44878:0.00639568)n91:0.0593942)n89:0.0274808)n84:0.0234552)n82:0.0221795)n78:0.0344263,((Eleusine_coracana_ELECO.r07.6AG0520130:0.141402,(Eleusine_coracana_ELECO.r07.6BG0472170:0.204502,(Eleusine_coracana_ELECO.r07.6BG0472180:0.0532855,Eleusine_coracana_ELECO.r07.6AG0520100:0.035542)n95:0.074278)n94:0.0302856)n93:0.0197162,Eragrostis_curvula_EJB05_44870:0.0975534)n92:0.0158503)n77:0.0436307,(Urochloa_fusta_Urofu.5G274700:0.172031,(Echinocloa_haploclada_eh_chr2.2393:0.104783,((Digitaria_exilis_H_Dex5A-003499.1:0.231346,Digitaria_exilis_H_Dex5B-003521.1:0.0412703)n99:0.0625434,((ASEM_RSA5_H_RSA5chrom5000130.1:0.0804241,(Cenchrus_americanus_H_CamCM007987.2001242.1:0.076599,Setaria_viridis_SEVIR_5G220700v2:0.037224)n102:0.0431056)n101:0.0103718,(Panicum_hallii_Pahal.5G257600:0.0347731,(Panicum_virgatum_Pavir.5NG317300:0.0534268,(Panicum_virgatum_Pavir.5KG392000:0.154772,Panicum_virgatum_Pavir.5KG393800:0.0206621)n105:0.0384504)n104:0.00427227)n103:0.0235656)n100:0.0113237)n98:0.0172107)n97:0.0127089)n96:0.045738)n76:0.0577693)n71:0.0322519)n66:0.0406884)n63:0.00452094)n61:0.0866668)n10:0.0418343)n8:0.0432426,(Chasmanthium_laxum_Chala.05G115200:0.127511,((Setaria_viridis_SEVIR_1G154200v2:0.132996,((Stipagrostis_hirtigluma_H_Shi_ptg000019l_000257.1:0.00763641,Stipagrostis_hirtigluma_H_Shi_ptg000027l_000114.1:0.0165986)n110:0.0996045,(Stipagrostis_hirtigluma_H_Shi_ptg000019l_000259.1:0.0153665,Stipagrostis_hirtigluma_H_Shi_ptg000027l_000116.1:0.0101715)n111:0.0710294)n109:0.00789215)n108:0.0237034,(Urochloa_fusta_Urofu.1G167400:0.124395,Echinocloa_haploclada_eh_chr7.1522:0.0685628)n112:0.104973)n107:0.026829)n106:0.0550069)n7:0.00611188)n1:0.0207478,(Dendrocalamus_sinicus_Dendrocalamus_sinicus_Dsi06B_22180991_22182867_Dsi06Bg08130.1_-1_CDS_4147781266_14389:0.259786,((Oryza_sativa_LOC_Os02g29150:0.0720054,Oryza_sativa_LOC_Os09g34080:0.263675)n115:0.0767738,(Leersia_perrieri_LPERR06G11810:0.108351,Leersia_perrieri_LPERR10G03950:0.467242)n116:0.12307)n114:0.170005)n113:0.059889)n0;
```
