## Supplementary Dataset S1 for "Gene turnover and contingency facilitated the repeated evolution of C_4_ photosynthesis in grasses": OG0000456_tree.txt

```
((Ananas_comosus_H_Ananas_contig24_000195.1:0.0405192,(Tillandsia_fasciculata_H_Tillandsia_CM054953.1_000571.1:0.022216,Tillandsia_fasciculata_H_Tillandsia_CM054953.1_000568.1:0.0153714)n2:0.0667166)n1:0.0694846,(((((Leersia_perrieri_LPERR01G14150:0.092718,Oryza_sativa_LOC_Os01g27480:0.0687346)n7:0.133313,(((Stipagrostis_hirtigluma_H_Shi_ptg000050l_001480.1:0.0288966,Stipagrostis_hirtigluma_H_Shi_ptg000076l_000022.1:0.01957)n10:0.0703193,((Eleusine_coracana_ELECO.r07.1BG0066030:0.223843,Eragrostis_curvula_EJB05_30443:0.0836726)n12:0.0388165,Phragmites_australis_Phragmites_australis_PaChr2_17230456_17231303_evm.model.PaChr2.966_1_CDS_4362422591_37647:0.0881165)n11:0.0175534)n9:0.0148132,(ASEM_AUS1_H_AUS1CM014274.1003681.1:0.049183,((Echinocloa_haploclada_eh_chr2.1838:0.0986121,(Panicum_virgatum_Pavir.5NG252500:0.0256694,Panicum_virgatum_Pavir.5KG235600:0.0237425)n16:0.0428074)n15:0.0130701,Setaria_viridis_SEVIR_5G170300v2:0.293181)n14:0.0118928)n13:0.0336458)n8:0.0335115)n6:0.0361836,((Hordeum_spontaneum_WB01_003471_0186256:0.0476144,Hordeum_vulgareMorex_HORVU.MOREX.r3.5HG0518000:0.0195957)n18:0.149642,(Ampelocalamus_luodianensis_Alu01Cg31340.1:0.083164,Dendrocalamus_sinicus_Dendrocalamus_sinicus_Dsi01B_20734822_20735707_Dsi01Bg08510.1_1_CDS_4147695886_51254:0.0499608)n19:0.068082)n17:0.0387287)n5:0.127679,((Leersia_perrieri_LPERR01G14090:0.105113,(Oryza_sativa_LOC_Os01g27340:0.190057,Oryza_sativa_LOC_Os01g27360:0.100153)n22:0.0484969)n21:0.0493895,(((Streptochaeta_angustifolia_strangu_025346:0.19289,((Olyra_latifolia_scaffold186_520834_521977_-:0.0944971,(((Ampelocalamus_luodianensis_Alu01Cg31390.1:0.0792944,(Dendrocalamus_sinicus_Dendrocalamus_sinicus_Dsi01C_36327103_36328054_Dsi01Cg21070.1_1_CDS_4147707556_25399:0.180791,(Dendrocalamus_sinicus_Dendrocalamus_sinicus_Dsi01A_22086632_22087965_Dsi01Ag10070.1_-1_CDS_4147687762_26459:0.0232769,(Dendrocalamus_sinicus_Dendrocalamus_sinicus_Dsi01A_21951939_21954147_Dsi01Ag10050.1_-1_CDS_4147687756_23083:0.0232071,Dendrocalamus_sinicus_Dendrocalamus_sinicus_Dsi01A_22023847_22026189_Dsi01Ag10060.1_-1_CDS_4147687759_24771:0.0287272)n33:0.0108495)n32:0.044695)n31:0.00496611)n30:0.0367928,(Ampelocalamus_luodianensis_Alu01Cg31440.1:0.0648092,(Dendrocalamus_sinicus_Dendrocalamus_sinicus_Dsi01A_21750902_21752994_Dsi01Ag09980.1_-1_CDS_4147687735_11267:0.00284536,Dendrocalamus_sinicus_Dendrocalamus_sinicus_Dsi01A_21875808_21876892_Dsi01Ag10030.1_-1_CDS_4147687750_19707:0.0144937)n35:0.0717018)n34:0.0488262)n29:0.00542513,((Ampelocalamus_luodianensis_AluCtg02477g00010.1:0.0544929,Dendrocalamus_sinicus_Dendrocalamus_sinicus_Dsi01A_15495067_15496346_Dsi01Ag08330.1_-1_CDS_4147687240_16892:0.081084)n37:0.0277229,(Ampelocalamus_luodianensis_Alu01Cg31410.4:0.0418569,Dendrocalamus_sinicus_Dendrocalamus_sinicus_Dsi01C_36236555_36237971_Dsi01Cg21050.1_1_CDS_4147707550_22023:0.0427365)n38:0.0150066)n36:0.00150066)n28:0.00016674)n27:0.0502401,(Brachypodium_distachyon_BRADI_2g13060v3:0.104362,(Hordeum_spontaneum_WB01_001180_1945778:0.0515536,Hordeum_vulgareMorex_HORVU.MOREX.r3.7HG0667210:5e-09)n40:0.0786003)n39:0.0627579)n26:0.0296133)n25:0.0287991,((Olyra_latifolia_Ola010930:0.0807449,Olyra_latifolia_Ola010931:0.0680392)n42:0.0405692,((Hordeum_vulgareMorex_HORVU.MOREX.r3.2HG0187680:0.00494584,(((Panicum_virgatum_Pavir.5KG270200:0.102208,(Setaria_viridis_SEVIR_5G170500v2:0.204215,Digitaria_exilis_H_Dex5B-000825.1:0.0847728)n48:0.120125)n47:0.141582,Hordeum_spontaneum_WB01_008489_0109716:0.294465)n46:0.0608963,Hordeum_spontaneum_WB01_000281_0574149:0.00230301)n45:0.00025589)n44:0.244002,Dichantelium_oligosantes_H_DolKV778462.1000002.1:0.296684)n43:0.0480405)n41:0.00533783)n24:0.0395782,((((Sorghum_bicolor_SORBI_3004G171400:0.0779164,Sorghum_bicolor_SORBI_3006G216300:0.0573754)n52:0.0310177,(((Echinocloa_haploclada_eh_chr2.1836:0.0542804,Setaria_viridis_SEVIR_5G170800v2:0.050531)n55:0.0126544,((ASEM_AUS1_H_AUS1CM014274.1003676.1:0.0214856,ASEM_RSA5_H_RSA5chrom6002002.1:0.0129635)n57:0.0392167,(Digitaria_exilis_H_Dex5A-000812.1:0.017193,Digitaria_exilis_H_Dex5B-000823.1:0.0121302)n58:0.0198447)n56:0.00264695)n54:0.0130839,Panicum_virgatum_Pavir.5KG220300:0.0741718)n53:0.015867)n51:0.0436309,(((((((Aristida_adscensionis_H_Aadptg000019l000056.1:0.122519,(Stipagrostis_hirtigluma_H_Shi_ptg000050l_001602.1:0.0470627,(Stipagrostis_hirtigluma_H_Shi_ptg000044l_000029.1:0.0252288,Stipagrostis_hirtigluma_H_Shi_ptg000076l_000202.1:0.010685)n67:0.014181)n66:0.0474401)n65:0.0301278,((Eragrostis_curvula_EJB05_30446:0.00914475,Eragrostis_curvula_EJB05_30459:0.0105688)n69:0.082112,(Eleusine_coracana_ELECO.r07.1AG0016850:0.0287462,Eleusine_coracana_ELECO.r07.1BG0065920:0.039273)n70:0.0920127)n68:0.0795194)n64:0.01255,Phragmites_australis_Phragmites_australis_PaChr2_16962685_16963560_evm.model.PaChr2.960_1_CDS_4362422579_32587:0.0750746)n63:0.0151223,(((Digitaria_exilis_H_Dex5A-003698.1:0.0239533,Digitaria_exilis_H_Dex5B-003719.1:0.0237341)n73:0.0300081,(Dichantelium_oligosantes_H_DolKV783337.1000001.1:0.164331,(((Panicum_hallii_Pahal.5G324000:0.0509345,(Panicum_virgatum_Pavir.5NG226700:0.0641402,Panicum_virgatum_Pavir.5KG267900:0.0208184)n78:0.0173617)n77:0.0251734,((ASEM_AUS1_H_AUS1CM014274.1001712.1:0.0139728,(ASEM_RSA5_H_RSA5chrom5000456.1:0.00591573,ASEM_RSA5_H_RSA5chrom5005153.1:0.00783232)n81:0.00192828)n80:0.0659254,((Cenchrus_americanus_H_CamCM007986.2001839.1:0.0569556,Setaria_viridis_SEVIR_5G169200v2:0.0234156)n83:0.0168567,(Urochloa_fusta_Urofu.5G331100:0.0564019,Echinocloa_haploclada_eh_chr2.1829:0.0525014)n84:0.00794887)n82:0.0112266)n79:0.00443414)n76:0.00625096,Dichantelium_oligosantes_H_DolKV781739.1000001.1:0.0624181)n75:0.00434281)n74:0.000482534)n72:0.0240889,(Sorghum_bicolor_SORBI_3008G079400:0.122951,Sorghum_bicolor_SORBI_3008G079300:0.1023)n85:0.0439453)n71:0.0125481)n62:0.0116733,Chasmanthium_laxum_Chala.08G109200:0.0840441)n61:0.0740102,((Chasmanthium_laxum_Chala.08G109300:0.0992814,Phragmites_australis_Phragmites_australis_PaChr2_17170575_17171458_evm.model.PaChr2.965_1_CDS_4362422589_36802:0.0446865)n87:0.00496517,(Eleusine_coracana_ELECO.r07.1AG0016840:0.11906,(Eragrostis_curvula_EJB05_30449:0,Eragrostis_curvula_EJB05_55374:0)n89:0.122726)n88:0.0413731)n86:0.00459701)n60:0.0181263,((((Eleusine_coracana_ELECO.r07.1AG0016930:0.0326931,Eleusine_coracana_ELECO.r07.1BG0066020:0.0441896)n93:0.107311,((Eragrostis_curvula_EJB05_30453:0.0192189,Eragrostis_curvula_EJB05_30441:0.0339502)n95:0.102834,(Eragrostis_curvula_EJB05_30454:0.00818195,Eragrostis_curvula_EJB05_30440:0.0205264)n96:0.0246023)n94:0.0234387)n92:0.0346212,((Aristida_adscensionis_H_Aadptg000019l000040.1:0.0847385,((((Stipagrostis_hirtigluma_H_Shi_ptg000076l_000020.1:0.0244486,Stipagrostis_hirtigluma_H_Shi_ptg000050l_001478.1:0.0416876)n102:0.010781,Stipagrostis_hirtigluma_H_Shi_ptg000044l_001723.1:0.00875321)n101:0.003479,Stipagrostis_hirtigluma_H_Shi_ptg000044l_001724.1:0.0186749)n100:0.00820392,((Stipagrostis_hirtigluma_H_Shi_ptg000050l_001477.1:0.058399,Stipagrostis_hirtigluma_H_Shi_ptg000076l_000019.1:0.0182359)n104:0.00596039,(Stipagrostis_hirtigluma_H_Shi_ptg000044l_001722.1:0.00776759,Stipagrostis_hirtigluma_H_Shi_ptg000050l_001476.1:0.0474559)n105:0.0120257)n103:0.0164235)n99:0.0258302)n98:0.0467281,(Aristida_adscensionis_H_Aadptg000024l000176.1:0.116198,(Stipagrostis_hirtigluma_H_Shi_ptg000050l_001603.1:0.0275079,(Stipagrostis_hirtigluma_H_Shi_ptg000044l_000030.1:0.0211206,Stipagrostis_hirtigluma_H_Shi_ptg000076l_000203.1:0.0135655)n108:0.00995336)n107:0.0535273)n106:0.0598443)n97:0.0314329)n91:0.00349254,ASEM_RSA5_H_RSA5chrom9003186.1:0.0972745)n90:0.0108083)n59:0.0052447)n50:0.0210908,(Brachypodium_distachyon_BRADI_2g13110v3:0.101044,(Hordeum_spontaneum_WB01_002334_0250476:0.00198166,(Hordeum_vulgareMorex_HORVU.MOREX.r3.1HG0017720.2:5e-09,Hordeum_vulgareMorex_HORVU.MOREX.r3.1HG0017720:5e-09)n111:5e-09)n110:0.0656223)n109:0.0532504)n49:0.00591671)n23:0.0272764)n20:0.119268)n4:0.0471156,(((Hordeum_spontaneum_WB01_005818_0247533:0.00580258,Hordeum_vulgareMorex_HORVU.MOREX.r3.7HG0746410:0.0129677)n114:0.151466,(Leersia_perrieri_LPERR01G14100:0.0769033,(Oryza_sativa_LOC_Os01g27380:0.212804,Oryza_sativa_LOC_Os01g27390:0.0764712)n116:0.0084968)n115:0.14682)n113:0.197544,Streptochaeta_angustifolia_strangu_025334:0.188418)n112:0.0209353)n3:0.0694846)n0;
```
