## Supplementary Dataset S1 for "Gene turnover and contingency facilitated the repeated evolution of C_4_ photosynthesis in grasses": OG0000457_tree.txt

```
((Juncus_effusus_H_Juncus_Jeff_scaffold_5_000444.1:0.235427,((((Brachypodium_distachyon_BRADI_3g38640v3:0.0674234,(Ampelocalamus_luodianensis_AluCtg02704g00010.2:0.32025,((((Zizania_latifolia_GWHTBFHI010300:0.0338865,Zizania_latifolia_GWHTBFHI002781:0.0348914)n10:0.0239309,(Leersia_perrieri_LPERR08G15200:0.0480586,Oryza_sativa_LOC_Os08g37490:0.0378196)n11:0.0156829)n9:0.0406143,(Dendrocalamus_sinicus_Dendrocalamus_sinicus_Dsi01C_17953023_17953995_Dsi01Cg13070.1_-1_CDS_4147705156_38899:0.0504093,((((Dendrocalamus_sinicus_Dendrocalamus_sinicus_Dsi07B_31650803_31657643_Dsi07Bg10830.1_-1_CDS_4147796014_15563:0.403587,Dendrocalamus_sinicus_Dendrocalamus_sinicus_Dsi08C_9173891_9175544_Dsi08Cg06230.1_1_CDS_4147809838_8294:0.0110401)n16:0.0117497,Ampelocalamus_luodianensis_Alu08Cg07930.1:0.0267216)n15:0.00862406,(Ampelocalamus_luodianensis_Alu08Dg04580.2:0.0268899,(Dendrocalamus_sinicus_Dendrocalamus_sinicus_Dsi08A_31607633_31609370_Dsi08Ag09430.1_-1_CDS_4147803019_35844:0.0301104,Dendrocalamus_sinicus_Dendrocalamus_sinicus_Dsi08B_30515256_30517431_Dsi08Bg09280.1_-1_CDS_4147806967_40924:0.019378)n18:0.00215311)n17:0.00255236)n14:0.00935969,((((Olyra_latifolia_Ola024213:0.0295655,(Olyra_latifolia_Ola030756:0.0347707,Olyra_latifolia_Ola024216:0.0300831)n23:0.00750408)n22:0.00717559,Olyra_latifolia_Ola024215:0.0618747)n21:0.0155715,Olyra_latifolia_Ola024214:0.197503)n20:0.0207991,Olyra_latifolia_Ola034304:0.0105747)n19:0.0457884)n13:0.0186525)n12:0.0020725)n8:0.0138909,(Hordeum_spontaneum_WB01_004372_0004790:0,Hordeum_vulgareMorex_HORVU.MOREX.r3.7HG0691750:0)n24:0.121993)n7:0.010118)n6:0.00112423)n5:0.0134095,((Streptochaeta_angustifolia_strangu_000831:0.105636,Streptochaeta_angustifolia_strangu_001213:0.0664609)n26:0.0177462,(Pharus_latifolius_Phala.08G056500:0.0822605,((Pharus_latifolius_Phala.12G108000:0.00385851,Pharus_latifolius_Phala.12G108000.2:0.00366765)n29:0.0266345,Pharus_latifolius_Phala.11G040300:0.460663)n28:0.0508199)n27:0.00564665)n25:0.02072)n4:0.0104025,((((Eragrostis_curvula_EJB05_48630:0,Eragrostis_curvula_EJB05_48617:0)n33:0.0603303,(Eleusine_coracana_ELECO.r07.8BG0663870:0.020857,Eleusine_coracana_ELECO.r07.8AG0634880:0.0106267)n34:0.0242326)n32:0.0283515,((Aristida_adscensionis_H_Aadptg000048l000404.1:0.0534615,(Stipagrostis_hirtigluma_H_Shi_ptg000002l_000434.1:0.0126552,Stipagrostis_hirtigluma_H_Shi_ptg000021l_000472.1:0.00713577)n37:0.0277693)n36:0.0202253,(Chasmanthium_laxum_Chala.05G055500:0.0716225,(Phragmites_australis_Phragmites_australis_PaChr19_23735814_23737649_evm.model.PaChr19.987_1_CDS_4362413724_3966:0.0429045,Phragmites_australis_Phragmites_australis_PaChr14_25951971_25953768_evm.model.PaChr14.1085_1_CDS_4362390697_4304:0.052538)n39:0.00583756)n38:0.0105633)n35:0.0162732)n31:0.0238687,(Urochloa_fusta_Urofu.2G256000:0.499414,((Sorghum_bicolor_SORBI_3007G226100:0.067495,(Zea_mays_Zm00001eb105760:0.0793433,Zea_mays_Zm00001eb199090:0.0150675)n43:0.0392488)n42:0.0745026,(((Echinocloa_haploclada_eh_chr8.2258:0.0360446,(ASEM_AUS1_H_AUS1CM014275.1000336.1:0.0102761,ASEM_RSA5_H_RSA5chrom6002899.1:0.0107451)n47:0.0127919)n46:0.00791845,(((Digitaria_radicosa_Dra06G0141400:0.0287675,(Digitaria_exilis_H_Dex6A-000994.1:0.00612429,Digitaria_exilis_H_Dex6B-001630.1:0.0151308)n51:0.0390119)n50:0.0113774,((Setaria_viridis_SEVIR_6G194600v2:0.0223186,Cenchrus_americanus_H_CamLKME02002398.1000003.1:0.0239716)n53:0.00870096,Cenchrus_americanus_H_CamLKME02002398.1000002.1:0.0179799)n52:0.00199777)n49:0.00358148,Urochloa_fusta_Urofu.6G175900:0.0243547)n48:0.00538341)n45:0.0123846,(Panicum_hallii_Pahal.6G242000:0.0127335,((Panicum_virgatum_Pavir.6KG331500:0.0146123,Panicum_virgatum_Pavir.6KG313000:0.00194013)n56:0.019906,Panicum_virgatum_Pavir.6NG280400:0.0112325)n55:0.00124805)n54:0.00539052)n44:0.0199)n41:0.0109811)n40:0.00122012)n30:0.00613859)n3:0.0210031,((((Streptochaeta_angustifolia_strangu_015463:0.109731,(Pharus_latifolius_Phala.09G117200.3:0.038175,(Pharus_latifolius_Phala.09G117200:0.00228283,Pharus_latifolius_Phala.09G117200.2:0.0428314)n62:0.00754599)n61:0.0572834)n60:0.0406462,(Zizania_latifolia_GWHTBFHI030444:0.0985719,(Leersia_perrieri_LPERR11G13000:0.0497024,Oryza_sativa_LOC_Os11g34450:0.0347291)n64:0.0294773)n63:0.0216365)n59:0.0144236,(((Hordeum_spontaneum_WB01_007509_0001901:0,Hordeum_vulgareMorex_HORVU.MOREX.r3.4HG0373780:0)n67:0.102262,Brachypodium_distachyon_BRADI_4g16640v3:0.0342535)n66:0.0342325,(Olyra_latifolia_Ola037970:0.0366508,((Ampelocalamus_luodianensis_Alu05Cg04380.1:0.0221567,Ampelocalamus_luodianensis_Alu11Dg06090.1:0.0293135)n70:0.00634829,(Dendrocalamus_sinicus_Dendrocalamus_sinicus_Dsi11B_4947784_4951136_Dsi11Bg02360.1_-1_CDS_4147835683_2188:0.0186884,(Dendrocalamus_sinicus_Dendrocalamus_sinicus_Dsi09C_27139641_27142522_Dsi09Cg10670.1_1_CDS_4147820893_34214:0.0231922,Dendrocalamus_sinicus_Dendrocalamus_sinicus_Dsi11A_27122981_27126407_Dsi11Ag07550.1_1_CDS_4147832008_37066:0.0342816)n72:0.00342816)n71:0.000380906)n69:0.00502296)n68:0.0118691)n65:0.0154717)n58:0.0193817,(((((((Zea_mays_Zm00001eb113790:0.0149049,((Zea_mays_Zm00001eb325190:0.0216532,(Zea_mays_Zm00001eb249050:0.0106939,Zea_mays_Zm00001eb296110:0.0511146)n82:5e-09)n81:0.0750611,(Zea_mays_Zm00001eb300650:5e-09,(Zea_mays_Zm00001eb117950:0.0107877,(Zea_mays_Zm00001eb404530:0.00376175,Zea_mays_Zm00001eb051710:5e-09)n85:0.0767293)n84:0.00478859)n83:0.055364)n80:0.268892)n79:0.0181539,Zea_mays_Zm00001eb201570:0.0344726)n78:0.013772,Sorghum_bicolor_SORBI_3005G145201:0.026688)n77:0.0325756,((Urochloa_fusta_Urofu.8G150500:0.0291451,Echinocloa_haploclada_eh_chr4.1738:0.0326236)n87:0.00568676,(((Dichantelium_oligosantes_H_DolKV772746.1000001.1:0.0395448,(Cenchrus_americanus_H_CamCM007982.2004838.1:0.0232685,Setaria_viridis_SEVIR_8G156800v2:0.0212627)n91:0.00966493)n90:0.00162791,((Panicum_hallii_Pahal.8G203200:0.0170724,(Panicum_virgatum_Pavir.8KG281900:0.0263021,Panicum_virgatum_Pavir.8NG130200:0.0103814)n94:0.00423678)n93:0.00750524,(Digitaria_radicosa_Dra08G0100400:0.0368406,(Digitaria_exilis_H_Dex8A-000667.1:0.0102754,Digitaria_exilis_H_Dex8B-000622.1:0.0183446)n96:0.0153087)n95:0.0214841)n92:0.00306551)n89:0.00501834,ASEM_AUS1_H_AUS1CM014277.1001125.1:0.0501008)n88:0.00409527)n86:0.00810218)n76:0.0237368,(Aristida_adscensionis_H_Aadptg000078l000123.1:0.0330134,Stipagrostis_hirtigluma_H_Shi_ptg000013l_000894.1:0.0185286)n97:0.00877058)n75:0.00672361,(Chasmanthium_laxum_Chala.09G070400:0.0405596,(Phragmites_australis_Phragmites_australis_PaChr10_9128843_9131482_evm.model.PaChr10.434_1_CDS_4362371749_21085:0.0285728,Phragmites_australis_Phragmites_australis_PaChr21_20403967_20407211_evm.model.PaChr21.754_1_CDS_4362428973_3172:0.0232271)n99:0.00258079)n98:0.0119242)n74:0.00905766,(Eragrostis_curvula_EJB05_26144:0.809596,((Eleusine_coracana_ELECO.r07.9AG0686000:0.00594441,Eleusine_coracana_ELECO.r07.9BG0712190:0.0101458)n102:0.0269604,(Eragrostis_curvula_EJB05_27180:0.00985265,Eragrostis_curvula_EJB05_27194:0.00711035)n103:0.014202)n101:0.0176787)n100:0.0019643)n73:0.0231312)n57:0.0726566)n2:0.00807295)n1:0.0274099,(((Ananas_comosus_H_Ananas_contig3_000925.1:0.0159537,Tillandsia_fasciculata_H_Tillandsia_CM054933.1_000992.1:0.0399393)n106:0.0701773,(Tillandsia_fasciculata_H_Tillandsia_CM054933.1_000329.1:0.0298998,(Ananas_comosus_H_Ananas_contig14_000549.1:0.224273,Ananas_comosus_H_Ananas_contig3_000344.1:0.0331816)n108:0.00368684)n107:0.191155)n105:0.0266266,((Ananas_comosus_H_Ananas_contig7_000795.1:0.0168211,Tillandsia_fasciculata_H_Tillandsia_CM054935.1_000802.1:0.0158639)n110:0.082715,(Ananas_comosus_H_Ananas_contig21_000461.1:0.0289688,(Tillandsia_fasciculata_H_Tillandsia_CM054943.1_000188.1:0.00618841,((Tillandsia_fasciculata_H_Tillandsia_CM054931.1_000257.1:0.0155146,Tillandsia_fasciculata_H_Tillandsia_CM054931.1_000281.1:0.0153135)n114:0.0083753,(Tillandsia_fasciculata_H_Tillandsia_CM054931.1_000282.1:0.0387989,(Tillandsia_fasciculata_H_Tillandsia_CM054934.1_000909.1:0.0246254,Tillandsia_fasciculata_H_Tillandsia_CM054945.1_000332.1:0.0854691)n116:0.00963207)n115:0.0135021)n113:0.05661)n112:0.0496423)n111:0.0939656)n109:0.0269287)n104:0.0553115)n0;
```
