## Supplementary Dataset S1 for "Gene turnover and contingency facilitated the repeated evolution of C_4_ photosynthesis in grasses": OG0000458_tree.txt

```
((Streptochaeta_angustifolia_strangu_012205:0.732731,((Ananas_comosus_H_Ananas_contig23_000473.1:0.0202075,Tillandsia_fasciculata_H_Tillandsia_CM054952.1_000495.1:0.0357826)n3:0.0347971,(Ananas_comosus_H_Ananas_contig23_000472.1:0.047758,Tillandsia_fasciculata_H_Tillandsia_CM054952.1_000494.1:0.0443171)n4:0.0424334)n2:0.160196)n1:0.0412961,(((Juncus_effusus_H_Juncus_Jeff_scaffold_15_000787.1:0.160508,(Carex_scoparia_H_Carex_Csco_scaffold_15_000004.1:0.164065,(Carex_scoparia_H_Carex_Csco_scaffold_16_000163.1:0.0325882,(Carex_scoparia_H_Carex_Csco_scaffold_10_000460.1:0.0161122,Carex_scoparia_H_Carex_Csco_scaffold_18_000013.1:0.0226207)n10:0.027223)n9:0.0529744)n8:0.0449006)n7:0.0865895,((Ananas_comosus_H_Ananas_contig22_000309.1:0.0362819,Tillandsia_fasciculata_H_Tillandsia_CM054954.1_000621.1:0.0318348)n12:0.0990589,(Ananas_comosus_H_Ananas_contig18_000738.1:0.0331335,Tillandsia_fasciculata_H_Tillandsia_CM054946.1_000344.1:0.0386414)n13:0.0915219)n11:0.0550836)n6:0.0395933,((((Pharus_latifolius_Phala.09G053600:5e-09,Pharus_latifolius_Phala.09G053600.2:5e-09)n17:0.0875772,(Streptochaeta_angustifolia_strangu_017166:0.0831412,Streptochaeta_angustifolia_strangu_007349:0.0668033)n18:0.0174917)n16:0.0284588,((((Zizania_latifolia_GWHTBFHI029580:0.0396895,Zizania_latifolia_GWHTBFHI030220:0.0185113)n22:0.01714,(Leersia_perrieri_LPERR11G05910:0.0380129,Oryza_sativa_LOC_Os11g10480:0.0341169)n23:0.0154383)n21:0.02822,((Brachypodium_distachyon_BRADI_4g22630v3:0.0539021,((Hordeum_vulgareMorex_HORVU.MOREX.r3.2HG0115170:0.0398362,((Hordeum_vulgareMorex_HORVU.MOREX.r3.4HG0390590:0.0308415,Hordeum_spontaneum_WB01_009170_0106862:0.0436131)n29:0.0224285,(Hordeum_vulgareMorex_HORVU.MOREX.r3.3HG0252910:0.0417001,Hordeum_spontaneum_WB01_003210_0153220:0.0386008)n30:0.0241956)n28:0.0113769)n27:0.0138187,(Hordeum_spontaneum_WB01_004430_0196017:0.00101988,(Hordeum_vulgareMorex_HORVU.MOREX.r3.4HG0345760:5e-09,Hordeum_vulgareMorex_HORVU.MOREX.r3.4HG0345760.2:6e-09)n32:0.00101861)n31:0.00745868)n26:0.0526571)n25:0.0338487,(Olyra_latifolia_Ola037191:0.0596151,((Ampelocalamus_luodianensis_Alu04Dg20210.1:0.131106,((Dendrocalamus_sinicus_Dendrocalamus_sinicus_DsiCtg00169_103428_105976_DsiCtg00169g00050.1_-1_CDS_4147848472_37683:0.00564148,Dendrocalamus_sinicus_Dendrocalamus_sinicus_Dsi11B_25174664_25177215_Dsi11Bg06000.1_1_CDS_4147836775_48341:0.00566165)n37:0.0153171,Dendrocalamus_sinicus_Dendrocalamus_sinicus_DsiCtg00382_252784_255346_DsiCtg00382g00080.1_1_CDS_4147851361_15183:0.0318924)n36:0.0035436)n35:0.0138183,(Ampelocalamus_luodianensis_Alu11Cg03960.1:0.0159278,Dendrocalamus_sinicus_Dendrocalamus_sinicus_Dsi11C_16931860_16934351_Dsi11Cg05530.1_1_CDS_4147839355_22458:0.0308604)n38:0.0163966)n34:0.00182184)n33:0.016208)n24:0.015283)n20:0.0064818,((Aristida_adscensionis_H_Aadptg000040l000285.1:0.0515616,((Stipagrostis_hirtigluma_H_Shi_ptg000003l_000110.1:0.00481629,(Stipagrostis_hirtigluma_H_Shi_ptg000009l_000596.1:0.0100241,Stipagrostis_hirtigluma_H_Shi_ptg000127l_000008.1:6e-09)n43:0.00214663)n42:0.0425467,(Phragmites_australis_Phragmites_australis_PaChr21_8868950_8872858_evm.model.PaChr21.453_1_CDS_4362428305_19597:0.0343761,(Phragmites_australis_Phragmites_australis_PaChr10_23543519_23545924_evm.model.PaChr10.778_1_CDS_4362372511_1723:0.00602539,Phragmites_australis_Phragmites_australis_PaChr10_22466121_22468524_evm.model.PaChr10.747_1_CDS_4362372443_15623:5e-09)n45:0.0495826)n44:0.00937655)n41:0.00827787)n40:0.00949343,(Digitaria_radicosa_Dra08G0064300.3:0.095605,(Chasmanthium_laxum_Chala.09G112900:0.0554652,((Eragrostis_curvula_EJB05_28401:0.0441528,(Eleusine_coracana_ELECO.r07.9AG0678060:0.0177313,Eleusine_coracana_ELECO.r07.9BG0701860:0.0104268)n50:0.0239786)n49:0.035302,((((Digitaria_radicosa_Dra08G0064300.2:0.00198344,Digitaria_radicosa_Dra08G0064300.4:0.000973335)n54:0.0239745,(Digitaria_exilis_H_Dex8A-000468.1:0.00397488,Digitaria_exilis_H_Dex8B-000436.1:0.00199509)n55:0.0209087)n53:0.0145591,(Sorghum_bicolor_SORBI_3005G103500:0.0549708,(Zea_mays_Zm00001eb056510:0.0444895,Sorghum_bicolor_SORBI_3001G097600:0.022487)n57:0.0155941)n56:0.00173268)n52:0.00178127,((Echinocloa_haploclada_eh_chr4.1093:0.0375188,Dichantelium_oligosantes_H_DolKV775785.1000001.1:0.0244206)n59:0.00419204,(((ASEM_AUS1_H_AUS1CM014277.1002916.1:0.0130724,(ASEM_RSA5_H_RSA5chrom8000585.1:5e-09,ASEM_RSA5_H_RSA5chrom8000587.1:0.00196374)n63:0.0179216)n62:0.0156834,Urochloa_fusta_Urofu.8G096100:0.0212601)n61:0.00718518,((Panicum_hallii_Pahal.8G107300:0.0107007,((Panicum_virgatum_Pavir.8KG167200:0.00197826,Panicum_virgatum_Pavir.8KG090600:0.00396471)n67:0.0143472,(Panicum_virgatum_Pavir.9NG296400:0.0103512,Panicum_virgatum_Pavir.8NG246300:0.0196275)n68:0.0162297)n66:0.00539459)n65:0.0030683,(Setaria_viridis_SEVIR_8G101900v2:0.0215292,Cenchrus_americanus_H_CamCM007985.2002119.1:0.0342833)n69:0.00784708)n64:0.00247657)n60:0.003842)n58:0.00581223)n51:0.0137438)n48:0.00602938)n47:0.00356352)n46:0.000395947)n39:0.0162987)n19:0.0347073)n15:0.0277895,((Streptochaeta_angustifolia_strangu_041313:0.0664097,(Pharus_latifolius_Phala.09G053700:5e-09,Pharus_latifolius_Phala.09G053700.2:6e-09)n72:0.108912)n71:0.0344283,((((Sorghum_bicolor_SORBI_3005G103300:0.0298345,Zea_mays_Zm00001eb168550:0.0609754)n76:0.045801,(Cenchrus_americanus_H_CamCM007985.2002118.1:0.0425792,((Dichantelium_oligosantes_H_DolKV766939.1000007.1:0.0299794,((Urochloa_fusta_Urofu.8G096000:0.0478249,Setaria_viridis_SEVIR_8G101800v2:0.0286148)n81:0.00819046,(((Digitaria_exilis_H_Dex8A-000467.1:0.0129184,Digitaria_exilis_H_Dex8B-000435.1:0.0178365)n84:0.0113869,(Digitaria_radicosa_Dra08G0064300:0.0212659,Echinocloa_haploclada_eh_chr4.1092:0.0367657)n85:0.00750392)n83:0.00740775,(ASEM_RSA5_H_RSA5chrom1001146.1:0.00905807,ASEM_RSA5_H_RSA5scaff764000001.1:0.00867277)n86:0.0230226)n82:0.00631844)n80:0.00126334)n79:0.0075731,(Panicum_hallii_Pahal.8G107400:0.021158,(Panicum_virgatum_Pavir.8KG167000:0.0261116,Panicum_virgatum_Pavir.8NG245900:0.0191274)n88:0.00506696)n87:0.00731586)n78:0.0082305)n77:0.00782483)n75:0.0326332,(((Aristida_adscensionis_H_Aadptg000040l000284.1:0.0407887,(Stipagrostis_hirtigluma_H_Shi_ptg000127l_000007.1:0.00418214,(Stipagrostis_hirtigluma_H_Shi_ptg000003l_000109.1:0.0021287,Stipagrostis_hirtigluma_H_Shi_ptg000009l_000595.1:0.00602005)n93:0.0041132)n92:0.0428584)n91:0.0292751,((Eragrostis_curvula_EJB05_28402:0.037002,(Eleusine_coracana_ELECO.r07.9AG0678070:0.0165732,Eleusine_coracana_ELECO.r07.9BG0701870:0.0100538)n96:0.0375276)n95:0.0275342,Chasmanthium_laxum_Chala.09G113000:0.0414164)n94:0.0134735)n90:0.00619492,(Phragmites_australis_Phragmites_australis_PaChr10_23572449_23575314_evm.model.PaChr10.779_1_CDS_4362372513_2565:0.0363942,Phragmites_australis_Phragmites_australis_PaChr21_8861590_8864185_evm.model.PaChr21.452_1_CDS_4362428303_18755:0.0392696)n97:0.0104047)n89:0.00857541)n74:0.0206028,((Ampelocalamus_luodianensis_Alu11Dg10410.4:0.0393716,(Oryza_sativa_LOC_Os11g10520:0.0719307,Zizania_latifolia_GWHTBFHI030223:0.0542069)n100:0.0593697)n99:0.157186,((Olyra_latifolia_Ola037192:0.0629349,((Ampelocalamus_luodianensis_Alu11Cg03970.1:0.0536772,Dendrocalamus_sinicus_Dendrocalamus_sinicus_Dsi11C_16926804_16929597_Dsi11Cg05520.1_1_CDS_4147839352_20770:0.022209)n104:0.0117084,(Ampelocalamus_luodianensis_Alu11Dg10420.2:0.0477904,(Dendrocalamus_sinicus_Dendrocalamus_sinicus_DsiCtg00382_247937_250497_DsiCtg00382g00070.1_1_CDS_4147851358_13495:0.0110901,Dendrocalamus_sinicus_Dendrocalamus_sinicus_DsiCtg00664_76726_84527_DsiCtg00664g00050.1_-1_CDS_4147855003_18571:0.0112032)n106:0.0012448)n105:0.0258358)n103:0.0137467)n102:0.0114982,((((Hordeum_spontaneum_WB01_003527_0078439:0.0153558,Hordeum_vulgareMorex_HORVU.MOREX.r3.5HG0475380:0.0581731)n110:0.0876622,((Hordeum_spontaneum_WB01_011905_0036824:0.00227112,Hordeum_vulgareMorex_HORVU.MOREX.r3.1HG0082960:0.0009937)n112:0.0578108,(Hordeum_spontaneum_WB01_001385_0028242:0.0208332,Hordeum_vulgareMorex_HORVU.MOREX.r3.4HG0345740:0.0269037)n113:0.039797)n111:0.0132803)n109:0.0111146,(Brachypodium_distachyon_BRADI_4g22620v3:0.06647,Brachypodium_distachyon_BRADI_4g22610v3:0.108066)n114:0.0182501)n108:0.0371389,(Zizania_latifolia_GWHTBFHI030222:0.0700942,(Leersia_perrieri_LPERR11G05920:0.0602762,Oryza_sativa_LOC_Os11g10510:0.0429853)n116:0.0463682)n115:0.03097)n107:0.0100855)n101:0.0129429)n98:0.0014381)n73:0.0216173)n70:0.00240192)n14:0.0333198)n5:0.0412961)n0;
```
