## Supplementary Dataset S1 for "Gene turnover and contingency facilitated the repeated evolution of C_4_ photosynthesis in grasses": OG0000459_tree.txt

```
(Ananas_comosus_H_Ananas_contig7_000511.1:0.157644,(((Streptochaeta_angustifolia_strangu_028863:0.0551943,Streptochaeta_angustifolia_strangu_028862:0.124685)n3:0.0382912,Pharus_latifolius_Phala.08G047400:0.0943093)n2:0.0245815,((((Phragmites_australis_Phragmites_australis_PaChr17_24241538_24241951_evm.model.PaChr17.733_1_CDS_4362405458_10676:0.0286025,((Hordeum_spontaneum_WB01_009260_0318539:0.00278066,Hordeum_vulgareMorex_HORVU.MOREX.r3.5HG0490420:0.00277153)n9:0.114228,(Dendrocalamus_sinicus_Dendrocalamus_sinicus_Dsi09B_4319090_4329906_Dsi09Bg03590.1_-1_CDS_4147815958_42080:0.011841,(Dendrocalamus_sinicus_Dendrocalamus_sinicus_Dsi09B_4334157_4334570_Dsi09Bg03600.1_-1_CDS_4147815961_43769:0.00548434,Dendrocalamus_sinicus_Dendrocalamus_sinicus_Dsi09B_4364096_4364509_Dsi09Bg03620.1_-1_CDS_4147815967_47147:0.00545327)n11:0.022831)n10:0.0356339)n8:0.0179884)n7:0.0197573,(Oryza_sativa_LOC_Os09g31040:0.0642835,(Zizania_latifolia_GWHTBFHI027415:0.0643899,(Zizania_latifolia_GWHTBFHI027411:0.0208929,Zizania_latifolia_GWHTBFHI027413:0.00893833)n14:0.0249481)n13:0.0288698)n12:0.0189928)n6:0.0133267,(Zizania_latifolia_GWHTBFHI032873:0.0588751,(Dendrocalamus_sinicus_Dendrocalamus_sinicus_Dsi09B_4349917_4362308_Dsi09Bg03610.1_-1_CDS_4147815964_45458:0.00668924,Dendrocalamus_sinicus_Dendrocalamus_sinicus_Dsi09B_4367121_4367534_Dsi09Bg03630.1_-1_CDS_4147815970_48836:0.0129951)n16:0.0377054)n15:0.00418948)n5:0.0121189,((Hordeum_vulgareMorex_HORVU.MOREX.r3.5HG0490380:0.0104507,(Hordeum_spontaneum_WB01_009260_0249548:0.0223583,Hordeum_spontaneum_WB01_009260_0253130:0.00831218)n19:0.000923576)n18:0.0128826,((Zizania_latifolia_GWHTBFHI032874:0.044087,((Leersia_perrieri_LPERR09G10540:0.0893254,(Leersia_perrieri_LPERR09G10570:0.0555967,(Leersia_perrieri_LPERR09G10550:0.049056,Leersia_perrieri_LPERR09G10560:0.0333035)n25:0.0199465)n24:0.0510159)n23:0.0721322,((Oryza_sativa_LOC_Os09g31000:0.0298474,Oryza_sativa_LOC_Os09g31025:0.0665994)n27:0.0198422,Oryza_sativa_LOC_Os09g30506:0.0303215)n26:0.00336905)n22:0.0237902)n21:0.0336238,((((Phragmites_australis_Phragmites_australis_PaChr17_24231200_24231610_evm.model.PaChr17.730_1_CDS_4362405452_8143:0.0247788,Phragmites_australis_Phragmites_australis_PaChr20_22067922_22068332_evm.model.PaChr20.775_1_CDS_4362425854_8210:0.0448613)n31:0.0109195,((Chasmanthium_laxum_Chala.08G042700:0.0504189,(((Sorghum_bicolor_SORBI_3003G440100:0.301483,Sorghum_bicolor_SORBI_3002G244400:0.0121601)n36:0.0506361,(((Digitaria_radicosa_Dra02G0258000:0.0254042,(Digitaria_exilis_H_Dex2A-001329.1:0.0103219,Digitaria_exilis_H_Dex2B-001224.1:0.00726325)n40:0.0409538)n39:0.0104285,(Echinocloa_haploclada_eh_chr3.2353:0.0405486,(ASEM_AUS1_H_AUS1CM014271.1004332.1:0.00699024,ASEM_RSA5_H_RSA5chrom2004456.1:0.00679642)n42:0.032043)n41:0.014816)n38:0.00965808,((((Cenchrus_americanus_H_CamCM007988.2001628.1:0.0509645,Setaria_viridis_SEVIR_2G261100v2:5e-09)n46:0.0216715,Dichantelium_oligosantes_H_DolKV783220.1000001.1:0.0494366)n45:0.0192677,(Panicum_hallii_Pahal.2G310100:0.0246018,(Panicum_virgatum_Pavir.2NG376300:0.0134282,(Panicum_virgatum_Pavir.2NG387600:0.00355605,Panicum_virgatum_Pavir.2NG377100:0.00384364)n49:0.0197302)n48:0.00219224)n47:0.00836227)n44:0.00870234,Urochloa_fusta_Urofu.2G255500:0.0754737)n43:0.0240639)n37:0.0138554)n35:0.0326531,Stipagrostis_hirtigluma_H_Shi_ptg000012l_001258.1:0.100334)n34:0.0206421)n33:0.0124847,(Eleusine_coracana_ELECO.r07.6BG0492740:0.023426,Eleusine_coracana_ELECO.r07.6AG0539370:0.0100605)n50:0.0722138)n32:0.0231725)n30:0.0963598,((Zizania_latifolia_GWHTBFHI027416:0.0515136,(Leersia_perrieri_LPERR09G10510:0.136155,Oryza_sativa_LOC_Os09g30490:0.0470062)n53:0.0395031)n52:0.0477901,(Olyra_latifolia_Ola014224:0.0422067,((Ampelocalamus_luodianensis_Alu09DXg22340.1:0.0200592,Dendrocalamus_sinicus_Dendrocalamus_sinicus_Dsi09B_4378555_4378968_Dsi09Bg03640.1_-1_CDS_4147815973_50525:0.00991076)n56:0.00680821,(Ampelocalamus_luodianensis_Alu09Cg10530.2:0.0494423,Dendrocalamus_sinicus_Dendrocalamus_sinicus_Dsi09C_19463629_19463934_Dsi09Cg05370.1_1_CDS_4147819303_48847:0.0250869)n57:0.0145951)n55:0.00162167)n54:0.0113802)n51:0.0268394)n29:0.0511618,(((Zizania_latifolia_GWHTBFHI010099:0.0717495,(Leersia_perrieri_LPERR08G16490:0.121386,Oryza_sativa_LOC_Os08g39290:0.0842411)n61:0.0376549)n60:0.0284859,Aristida_adscensionis_H_Aadptg000048l000245.1:0.088298)n59:0.019157,(((Chasmanthium_laxum_Chala.05G046100:0.00713603,Chasmanthium_laxum_Chala.05G046200:0.0131775)n64:0.0392988,(Eragrostis_curvula_EJB05_48405:0.0432464,(Eleusine_coracana_ELECO.r07.8BG0664950:0.0219628,Eleusine_coracana_ELECO.r07.8AG0636260:0.012328)n66:0.101629)n65:0.0181471)n63:0.0171009,((Phragmites_australis_Phragmites_australis_PaChr19_25012174_25012551_evm.model.PaChr19.1059_1_CDS_4362411140_21632:0.0142231,(Dendrocalamus_sinicus_Dendrocalamus_sinicus_Dsi08B_31531782_31532204_Dsi08Bg09940.1_1_CDS_4147807165_38673:0.0246364,(Ampelocalamus_luodianensis_Alu08Dg03730.2:0.0753378,Ampelocalamus_luodianensis_Alu08Cg08740.2:0.0346055)n70:0.00384506)n69:0.00815108)n68:0.045541,(((((((Zea_mays_Zm00001eb034390:0.00989837,Zea_mays_Zm00001eb034620:0.0197418)n77:6e-09,Zea_mays_Zm00001eb034530:0.0185531)n76:0.00328676,(Zea_mays_Zm00001eb034330:0.0356755,Zea_mays_Zm00001eb034490:0.0306726)n78:6e-09)n75:0.00345194,Zea_mays_Zm00001eb034300:0.0198813)n74:0.00399458,(Zea_mays_Zm00001eb034280:0.0205528,Zea_mays_Zm00001eb034590:0.0102128)n79:0.0199398)n73:0.0267946,(Sorghum_bicolor_SORBI_3007G213800:0.0459022,(Sorghum_bicolor_SORBI_3007G214400:0.0592149,Sorghum_bicolor_SORBI_3007G214600:0.0207726)n81:0.0239023)n80:0.0183225)n72:0.0226718,((Cenchrus_americanus_H_CamCM007985.2002064.1:0.0896278,(Setaria_viridis_SEVIR_6G209350v2:0.0751665,(((Urochloa_fusta_Urofu.6G190300:0.24351,Urochloa_fusta_Urofu.6G190400:0.0562551)n87:0.0273797,((Panicum_hallii_Pahal.6G255800:0.0460531,Panicum_hallii_Pahal.6G255700:0.0106717)n89:0.0213876,(Panicum_virgatum_Pavir.6NG260600:0.0199188,(Panicum_virgatum_Pavir.6KG350200:0.0319907,((Panicum_virgatum_Pavir.3KG438600:0.0168896,Panicum_virgatum_Pavir.6NG260800:0.00998372)n93:0.00820368,(Panicum_virgatum_Pavir.6KG350000:0.0115345,Panicum_virgatum_Pavir.6KG349900:0.0263741)n94:0.00658687)n92:0.011372)n91:0.0011372)n90:0.000126355)n88:0.0191105)n86:0.00888637,(((Digitaria_exilis_H_Dex6A-001088.1:0.023963,(Digitaria_exilis_H_Dex6B-001571.1:0.0110232,(Digitaria_exilis_H_Dex6A-001618.1:0.0201948,Digitaria_exilis_H_Dex6B-001028.1:0.0109249)n99:0.00636624)n98:0.0149948)n97:0.0631214,(Digitaria_radicosa_Dra06G0151000:0.0866779,(Digitaria_radicosa_Dra06G0151100:0.0680195,Digitaria_radicosa_Dra06G0151200:0.0600202)n101:0.00600202)n100:0.000666891)n96:0.0186682,(((Dichantelium_oligosantes_H_DolKV773675.1000011.1:0.0560136,(Setaria_viridis_SEVIR_6G209200v2:0.0442351,Setaria_viridis_SEVIR_6G209400v2:0.0318845)n105:0.00354272)n104:0.015403,Urochloa_fusta_Urofu.6G190600:0.0857694)n103:0.0046065,((Echinocloa_haploclada_eh_chr8.2410:0.0681423,(Echinocloa_haploclada_eh_chr8.2411:0.0297321,(Echinocloa_haploclada_eh_chr8.2415:0.0437435,Echinocloa_haploclada_eh_chr8.2413:0.0218103)n109:0.0148695)n108:0.0239865)n107:0.0250395,(Dichantelium_oligosantes_H_DolKV773675.1000012.1:0.0711889,Dichantelium_oligosantes_H_DolKV773675.1000010.1:0.031425)n110:0.0224848)n106:0.024429)n102:0.00271433)n95:0.0114857)n85:0.00114857)n84:0.000127619)n83:0.0106841,(ASEM_RSA5_H_RSA5chrom3003882.1:0.116763,(ASEM_AUS1_H_AUS1CM014275.1003088.1:5e-09,((ASEM_AUS1_H_AUS1CM014275.1003087.1:0.0201226,ASEM_RSA5_H_RSA5chrom6000414.1:0.00323393)n114:0.00327828,(ASEM_RSA5_H_RSA5chrom6000415.1:0.0167721,ASEM_AUS1_H_AUS1CM014270.1003636.1:0.0240672)n115:0.00267414)n113:0.00295351)n112:0.000328168)n111:0.00658501)n82:0.0194337)n71:0.0363532)n67:0.0262672)n62:0.0293997)n58:0.0430288)n28:0.03489)n20:0.00387667)n17:0.0496877)n4:0.0287332)n1:0.157644)n0;
```
