## Supplementary Dataset S1 for "Gene turnover and contingency facilitated the repeated evolution of C_4_ photosynthesis in grasses": OG0000460_tree.txt

```
((((Streptochaeta_angustifolia_strangu_027144:0.125591,(Streptochaeta_angustifolia_strangu_011560:0.141048,Streptochaeta_angustifolia_strangu_027147:0.0254467)n4:0.0646)n3:0.074464,(Pharus_latifolius_Phala.12G122900:0.0743466,Pharus_latifolius_Phala.12G123000:0.106385)n5:0.0891529)n2:0.0398589,((Streptochaeta_angustifolia_strangu_039208:0.0645255,Streptochaeta_angustifolia_strangu_039861:0.0868994)n7:0.126952,(((((Pharus_latifolius_Phala.08G043500:0,Pharus_latifolius_Phala.08G043500.2:0)n12:0.000758611,Pharus_latifolius_Phala.08G043500.3:0.000885292)n11:0.105891,Pharus_latifolius_Phala.08G043400:0.0685888)n10:0.0384028,(Pharus_latifolius_Phala.08G043200:0.0803488,Pharus_latifolius_Phala.08G043300:0.0841587)n13:0.0687657)n9:0.0787297,(((Zizania_latifolia_GWHTBFHI010019:0.0721499,(Leersia_perrieri_LPERR08G16920:0.104419,Oryza_sativa_LOC_Os08g39860:0.0580511)n17:0.0345783)n16:0.0349198,(Olyra_latifolia_scaffold215_172680_178100_-:0.0821751,(Ampelocalamus_luodianensis_Alu08Cg09000.1:0.020227,Dendrocalamus_sinicus_Dendrocalamus_sinicus_Dsi08C_7844525_7852155_Dsi08Cg05560.1_1_CDS_4147809637_8856:0.0115928)n19:0.0379035)n18:0.0189815)n15:0.0710649,(Oryza_sativa_LOC_Os08g39870:0.166202,(((Hordeum_spontaneum_WB01_001676_0690836:0.00332199,Hordeum_vulgareMorex_HORVU.MOREX.r3.7HG0679960:0.00113093)n23:0.134654,(Brachypodium_distachyon_BRADI_3g39997v3:0.165994,Brachypodium_distachyon_BRADI_3g40007v3:0.181775)n24:0.0603021)n22:0.0387795,(Olyra_latifolia_Ola013749:0.0624538,(Ampelocalamus_luodianensis_Alu08Cg09010.1:0.0233684,Dendrocalamus_sinicus_Dendrocalamus_sinicus_Dsi08C_7810389_7815924_Dsi08Cg05550.1_1_CDS_4147809634_7168:0.0173385)n26:0.044134)n25:0.0358892)n21:0.0261524)n20:0.0824618)n14:0.0281155)n8:0.042419)n6:0.0273564)n1:0.0148423,(Streptochaeta_angustifolia_strangu_011674:0.215494,(((Hordeum_spontaneum_WB01_011090_0018175:0.00385759,Hordeum_vulgareMorex_HORVU.MOREX.r3.5HG0490890:0.00602448)n30:0.197312,(((Dendrocalamus_sinicus_Dendrocalamus_sinicus_Dsi09C_19696753_19716264_Dsi09Cg05500.1_-1_CDS_4147819342_13952:0.0241436,Ampelocalamus_luodianensis_Alu09Cg10790.2:0.0316846)n33:0.057269,(Olyra_latifolia_Ola014255:0.0577485,((Olyra_latifolia_Ola014257:0.01822,(((Olyra_latifolia_Ola000992:0,Olyra_latifolia_Ola006994:0)n39:5e-09,Olyra_latifolia_Ola000966:0.181849)n38:0.168891,Olyra_latifolia_Ola014258:5e-09)n37:0.0170647)n36:0.0937443,Olyra_latifolia_Ola014254:0.0489243)n35:0.0423253)n34:0.0392375)n32:0.0205825,(Olyra_latifolia_Ola028066:0.0940461,(Ampelocalamus_luodianensis_Alu09Cg10800.1:0.0301314,(Dendrocalamus_sinicus_Dendrocalamus_sinicus_Dsi09A_31345362_31354577_Dsi09Ag08770.1_-1_CDS_4147813726_36442:0.0333983,Dendrocalamus_sinicus_Dendrocalamus_sinicus_Dsi09C_19758773_19762779_Dsi09Cg05510.1_-1_CDS_4147819345_15640:0.0414715)n42:0.00460794)n41:0.0146447)n40:0.0366678)n31:0.0040742)n29:0.0779587,(((Zizania_latifolia_GWHTBFHI027397:0.10157,(Oryza_sativa_LOC_Os09g31410:0.104897,(Oryza_sativa_LOC_Os09g31430:0.0899147,Oryza_sativa_LOC_Os11g08120:0.0793378)n47:0.0546463)n46:0.00607181)n45:0.057427,Leersia_perrieri_LPERR09G10880:0.126127)n44:0.030122,(((Phragmites_australis_Phragmites_australis_PaChr20_22387554_22389872_evm.model.PaChr20.797_1_CDS_4362425902_28397:0.0196189,Phragmites_australis_Phragmites_australis_PaChr20_22426162_22428461_evm.model.PaChr20.800_1_CDS_4362425912_32597:0.0186225)n50:0.0339853,((((Aristida_adscensionis_H_Aadptg000071l000224.1:0.118505,Stipagrostis_hirtigluma_H_Shi_ptg000012l_000371.1:0.0805204)n54:0.0459734,(((Eragrostis_curvula_EJB05_43539:0.175303,(Eragrostis_curvula_EJB05_41325:0.154093,(Eragrostis_curvula_EJB05_43523:5e-09,Eragrostis_curvula_EJB05_43536:0.00255974)n59:0.0337527)n58:0.0335949)n57:0.0145129,(Eleusine_coracana_ELECO.r07.6BG0493060:0.0628578,Eleusine_coracana_ELECO.r07.6AG0539670:0.0515133)n60:0.0441168)n56:0.0325723,((Eleusine_coracana_ELECO.r07.6BG0493030:0.0124465,Eleusine_coracana_ELECO.r07.6AG0539640:0.0245263)n62:0.0726443,(Eragrostis_curvula_EJB05_43531:0.150144,Eragrostis_curvula_EJB05_06667:0.074814)n63:0.00831267)n61:0.0183023)n55:0.0331163)n53:0.0186496,(Sorghum_bicolor_SORBI_3002G247600:0.118023,((((((Panicum_virgatum_Pavir.2NG390900:0.0575438,(((Panicum_virgatum_Pavir.2NG374900:0.0419502,Panicum_virgatum_Pavir.2NG390800:0.0699561)n73:0.000762039,(Panicum_virgatum_Pavir.2KG392700:0.295517,(Panicum_virgatum_Pavir.2NG375000:5e-09,Panicum_virgatum_Pavir.3KG441000:1.4e-08)n75:4.352e-06)n74:0.0471814)n72:0.0105711,(Panicum_virgatum_Pavir.2NG035200:0.0540475,(Panicum_virgatum_Pavir.2KG392400:0.0237706,Panicum_virgatum_Pavir.2NG298600:0.0151007)n77:0.0240403)n76:0.0108275)n71:0.0097377)n70:0.00783122,Panicum_hallii_Pahal.2G313500:0.033096)n69:0.0269942,(Dichantelium_oligosantes_H_DolKV783151.1000002.1:0.0517497,(((Digitaria_radicosa_Dra02G0260800.2:0.0118675,Digitaria_radicosa_Dra02G0260800:0.0508704)n81:0.0741865,((Digitaria_exilis_H_Dex2A-003293.1:0.0321545,Digitaria_exilis_H_Dex2B-003246.1:0.0286476)n83:0.0623997,(Digitaria_exilis_H_Dex2B-003244.1:0.0448013,(Digitaria_exilis_H_Dex2A-003292.1:0.0142831,Digitaria_exilis_H_Dex2B-003245.1:0.0127986)n85:0.0327346)n84:0.0467976)n82:0.0128191)n80:0.0303315,((Cenchrus_americanus_H_CamCM007988.2001879.1:0.0375798,Setaria_viridis_SEVIR_2G264800v2:0.0442957)n87:0.0301388,(Urochloa_fusta_Urofu.2G259300:0.0831648,Echinocloa_haploclada_eh_chr3.2303:0.0755703)n88:0.019581)n86:0.0113664)n79:0.0118322)n78:0.0131036)n68:0.0073688,ASEM_AUS1_H_AUS1CM014271.1001071.1:0.191238)n67:0.0306515,(Dichantelium_oligosantes_H_DolKV783151.1000001.1:0.075578,(ASEM_AUS1_H_AUS1CM014271.1001069.1:0.0166929,(ASEM_RSA5_H_RSA5chrom2001175.1:0.0214458,ASEM_RSA5_H_RSA5chrom2001174.1:0.0210195)n91:0.0023355)n90:0.0134221)n89:0.0212746)n66:0.0267381,(((Digitaria_radicosa_Dra02G0260800.3:0.0574076,(Digitaria_exilis_H_Dex2A-003291.1:0.00718541,Digitaria_exilis_H_Dex2B-003243.1:0.0143006)n95:0.0467505)n94:0.0317357,(((ASEM_AUS1_H_AUS1CM014271.1001068.1:0.0113378,ASEM_RSA5_H_RSA5chrom2001173.1:0.0157543)n98:0.0566406,(ASEM_AUS1_H_AUS1CM014271.1001064.1:0.152875,(ASEM_RSA5_H_RSA5chrom2001171.1:0.0369309,ASEM_RSA5_H_RSA5chrom2001172.1:4.5e-09)n100:5e-10)n99:0.0595402)n97:0.0402656,((Urochloa_fusta_Urofu.2G259400:0.0571571,(Echinocloa_haploclada_eh_chr3.2302:0.0612777,(Cenchrus_americanus_H_CamCM007988.2001878.1:0.0428239,Setaria_viridis_SEVIR_2G265100v2:0.0319004)n104:0.0344782)n103:0.0151909)n102:0.0163946,(Dichantelium_oligosantes_H_DolKV778999.1000001.1:0.0509236,(Dichantelium_oligosantes_H_DolKV775872.1000001.1:0.084926,(Panicum_hallii_Pahal.2G313600:0.00914096,(Panicum_virgatum_Pavir.2NG374800:0.0326836,Panicum_virgatum_Pavir.2NG374600:0.0199533)n108:0.00221704)n107:0.0136143)n106:0.00835054)n105:0.000927838)n101:0.00721434)n96:0.00770077)n93:0.0106344,(Dichantelium_oligosantes_H_DolKV775872.1000002.1:0.093242,(((Digitaria_radicosa_Dra04G0105000:0.109711,Urochloa_fusta_Urofu.4G163000:0.0944931)n112:0.0203252,(Setaria_viridis_SEVIR_4G181700v2:0.0371225,Cenchrus_americanus_H_CamCM007983.2003449.1:0.0718747)n113:0.0267519)n111:0.00782404,(Panicum_virgatum_Pavir.4KG140600:0.283543,Panicum_virgatum_Pavir.4NG144900:0.0441199)n114:0.0758683)n110:0.0155177)n109:0.00172419)n92:0.0214693)n65:0.00238548)n64:0.0421104)n52:0.0155745,Panicum_virgatum_Pavir.2KG392600:0.12574)n51:0.0139711)n49:0.0279496,(Chasmanthium_laxum_Chala.08G040000:0.0499439,Chasmanthium_laxum_Chala.08G039900:0.0724934)n115:0.0204353)n48:0.0845921)n43:0.040252)n28:0.0344496)n27:0.0148423)n0;
```
