## Supplementary Dataset S1 for "Gene turnover and contingency facilitated the repeated evolution of C_4_ photosynthesis in grasses": OG0000461_tree.txt

```
(((Ananas_comosus_H_Ananas_contig17_000071.1:0.0273998,(Tillandsia_fasciculata_H_Tillandsia_CM054948.1_000377.1:0.00300798,Tillandsia_fasciculata_H_Tillandsia_JAQOTM010000570.1_000010.1:0.00211227)n3:0.0275687)n2:0.107243,(Carex_scoparia_H_Carex_Csco_scaffold_19_000338.1:0.112021,(Juncus_effusus_H_Juncus_Jeff_scaffold_15_000058.1:0.117733,Juncus_effusus_H_Juncus_Jeff_scaffold_15_000060.1:0.149701)n5:0.0736095)n4:0.10618)n1:0.0559762,((Streptochaeta_angustifolia_strangu_014045:0.0713074,(((Pharus_latifolius_Phala.03G195300.4:5e-09,((Pharus_latifolius_Phala.03G195300.3:0,Pharus_latifolius_Phala.03G195300:0)n12:5e-09,Pharus_latifolius_Phala.03G195300.2:5e-09)n11:5e-09)n10:0.0272558,((((Zizania_latifolia_GWHTBFHI005378:0.0167294,Zizania_latifolia_GWHTBFHI012408:0.0208436)n16:0.0176314,(Leersia_perrieri_LPERR01G23560:0.0305423,Oryza_sativa_LOC_Os01g50030:0.042935)n17:0.0202854)n15:0.0328789,((Brachypodium_distachyon_BRADI_2g47290v3:0.0381146,(Hordeum_spontaneum_WB01_003518_0067994:0.000707221,Hordeum_vulgareMorex_HORVU.MOREX.r3.3HG0282170:5e-09)n20:0.060329)n19:0.0319823,(Olyra_latifolia_Ola006923:0.0613607,(Dendrocalamus_sinicus_Dendrocalamus_sinicus_Dsi01A_42525848_42530929_Dsi01Ag16440.1_1_CDS_4147689673_21964:0.028134,(Ampelocalamus_luodianensis_Alu01Dg17830.2:0.0342469,Ampelocalamus_luodianensis_Alu01Cg22990.1:0.0249817)n23:0.00277574)n22:0.00655725)n21:0.00488463)n18:0.00347311)n14:0.0137196,Hordeum_spontaneum_WB01_003807_0244402:0.319195)n13:0.0354662)n9:0.0249711,(((Eragrostis_curvula_EJB05_17326:0.0594212,(Eleusine_coracana_ELECO.r07.1AG0029680:0.0263717,(Eleusine_coracana_ELECO.r07.1BG0079730:0.0519108,Eleusine_coracana_ELECO.r07.1BG0079740:0.00534784)n28:0.0150532)n27:0.0341189)n26:0.0400808,((Aristida_adscensionis_H_Aadptg000101l000680.1:0.0488806,Stipagrostis_hirtigluma_H_Shi_ptg000050l_002140.1:0.0414634)n30:0.00997033,(Chasmanthium_laxum_Chala.01G185800:0.0697029,((Sorghum_bicolor_SORBI_3003G266500:0.0221585,Zea_mays_Zm00001eb155940:0.0368806)n33:0.0459672,(((Echinocloa_haploclada_eh_chr2.3044:0.0411276,((Digitaria_exilis_H_Dex5A-001336.1:0.00215827,Digitaria_exilis_H_Dex5B-001348.1:0.00679278)n38:0.0541534,((Cenchrus_americanus_H_CamCM007987.2003487.1:0.0296821,Setaria_viridis_SEVIR_5G284800v2:0.0160475)n40:0.0183082,(Digitaria_radicosa_Dra05G0081500:0.0407577,Urochloa_fusta_Urofu.5G204700:0.0335406)n41:0.0194721)n39:0.0019664)n37:0.0031204)n36:0.00532944,((ASEM_AUS1_H_AUS1CM014274.1004359.1:0.00879684,ASEM_RSA5_H_RSA5chrom5001828.1:0.0107276)n43:0.0230123,(Panicum_hallii_Pahal.5G195100:0.0124224,(Panicum_virgatum_Pavir.5NG452300:0.0188276,Panicum_virgatum_Pavir.5KG482500:0.00725602)n45:0.00517282)n44:0.0182066)n42:0.00223977)n35:0.00439853,Dichantelium_oligosantes_H_DolKV771136.1000021.1:0.0287579)n34:0.0175123)n32:0.0143746)n31:0.0111632)n29:0.00589735)n25:0.0287061,((Eragrostis_curvula_EJB05_17328:0.0494171,(Eleusine_coracana_ELECO.r07.1AG0029690:0.0193099,Eleusine_coracana_ELECO.r07.1BG0079750:0.0170937)n48:0.038212)n47:0.0230791,((Aristida_adscensionis_H_Aadptg000101l000681.1:0.0681877,(Chasmanthium_laxum_Chala.01G185900:0.0315827,((Zea_mays_Zm00001eb360800:0.0263204,(Sorghum_bicolor_SORBI_3004G291700:0.0333421,Sorghum_bicolor_SORBI_3003G266600:0.00974878)n54:0.0122697)n53:0.0349087,(Echinocloa_haploclada_eh_chr2.3045:0.0471028,(Dichantelium_oligosantes_H_DolKV771136.1000022.1:0.0259616,(((Digitaria_radicosa_Dra05G0081600:0.0184197,(Digitaria_exilis_H_Dex5A-001337.1:0.00428235,Digitaria_exilis_H_Dex5B-001349.1:0.00493891)n60:0.0144281)n59:0.0132671,(Urochloa_fusta_Urofu.5G204500:0.0198194,(ASEM_AUS1_H_AUS1CM014274.1004360.1:0.0120898,ASEM_RSA5_H_RSA5chrom5001829.1:0.0083483)n62:0.0230525)n61:0.00442753)n58:0.00175373,((Cenchrus_americanus_H_CamCM007987.2003488.1:0.0314889,Setaria_viridis_SEVIR_5G284900v2:0.0163171)n64:0.0111972,(Panicum_hallii_Pahal.5G195000:0.0101233,(Panicum_virgatum_Pavir.5KG482400:0.0309827,Panicum_virgatum_Pavir.5NG452100:0.0142521)n66:0.00396074)n65:0.0158842)n63:0.00195879)n57:0.00444379)n56:0.0119812)n55:0.00434365)n52:0.0125538)n51:0.0075531)n50:0.00150359,(Stipagrostis_hirtigluma_H_Shi_ptg000050l_002141.1:0.0483236,(Phragmites_australis_Phragmites_australis_PaChr2_33990992_33995264_evm.model.PaChr2.1646_1_CDS_4362418161_1025:0.0358814,Phragmites_australis_Phragmites_australis_PaChr1_38499467_38503706_evm.model.PaChr1.1748_1_CDS_4362364805_31550:0.0248392)n68:0.00275991)n67:0.00601624)n49:0.00345201)n46:0.0221288)n24:0.0125232)n8:0.0148287)n7:0.0107973,((((((Zizania_latifolia_GWHTBFHI000236:0.0436328,(Leersia_perrieri_LPERR05G20540:0.0544213,(Oryza_sativa_LOC_Os05g47545:0.00861866,Oryza_sativa_LOC_Os05g47540:0.00119824)n76:0.0316222)n75:0.0198579)n74:0.0234077,(Brachypodium_distachyon_BRADI_2g17680v3:0.0441511,(Hordeum_spontaneum_WB01_001679_0721838:0.00105524,(Hordeum_vulgareMorex_HORVU.MOREX.r3.1HG0079120:0.0584079,Hordeum_vulgareMorex_HORVU.MOREX.r3.1HG0079120.2:5e-09)n79:0.00232268)n78:0.103493)n77:0.128131)n73:0.0232593,((Dendrocalamus_sinicus_Dendrocalamus_sinicus_Dsi05A_30705289_30715854_Dsi05Ag11910.1_-1_CDS_4147765507_12649:0.0169674,(Ampelocalamus_luodianensis_Alu05Cg06920.1:0.0264168,Olyra_latifolia_Ola028603:0.0434918)n82:0.00392766)n81:0.00419027,(Dendrocalamus_sinicus_Dendrocalamus_sinicus_Dsi05B_33966068_33970310_Dsi05Bg12980.1_1_CDS_4147770115_48121:0.0420509,Ampelocalamus_luodianensis_Alu05Dg02920.2:0.0214794)n83:0.0023866)n80:0.00841934)n72:0.00307699,((Dendrocalamus_sinicus_Dendrocalamus_sinicus_Dsi05A_30694585_30704495_Dsi05Ag11900.1_-1_CDS_4147765504_10961:0.0643518,Olyra_latifolia_Ola028604:0.0543112)n85:0.0226813,(((Zizania_latifolia_GWHTBFHI020796:0.283028,(Eragrostis_curvula_EJB05_36588:0.0663463,(Eleusine_coracana_ELECO.r07.5BG0412480:0.0132113,Eleusine_coracana_ELECO.r07.5AG0364460:0.0174849)n90:0.0380976)n89:0.0232868)n88:0.0150295,(((Sorghum_bicolor_SORBI_3009G218900:0.0155322,Zea_mays_Zm00001eb294690:0.036467)n93:0.024661,((ASEM_AUS1_H_AUS1CM014272.1001271.1:0.349343,((Dichantelium_oligosantes_H_DolKV767538.1000014.1:0.021733,((Panicum_hallii_Pahal.3G193400:0.0136887,(Panicum_virgatum_Pavir.3KG284000:5e-09,Panicum_virgatum_Pavir.3KG279100:0.0007154)n100:0.0159155)n99:0.0147104,((Digitaria_radicosa_Dra03G0156500:0.0215016,(Digitaria_exilis_H_Dex3A-000917.1:0.00142912,Digitaria_exilis_H_Dex3B-000927.1:0.00434286)n103:0.0167802)n102:0.0146241,(Echinocloa_haploclada_eh_chr5.2158:0.0345374,(Urochloa_fusta_Urofu.3G190600:0.0281011,(Cenchrus_americanus_H_CamCM007982.2003675.1:0.0218887,Setaria_viridis_SEVIR_3G162900v2:0.0129627)n106:0.0129655)n105:0.00529501)n104:0.00290159)n101:0.00436225)n98:0.00465722)n97:0.00200201,Panicum_virgatum_Pavir.2NG299600:0.0426502)n96:0.00473891)n95:0.0726813,(ASEM_RSA5_H_RSA5chrom3001938.1:0.000715989,ASEM_RSA5_H_RSA5scaff129000004.1:0.00071615)n107:0.0267378)n94:0.00771128)n92:0.0284379,(Chasmanthium_laxum_Chala.07G224700:0.0390496,(Phragmites_australis_Phragmites_australis_PaChr9_32441624_32445835_evm.model.PaChr9.1422_1_CDS_4362484825_2935:0.0271755,Phragmites_australis_Phragmites_australis_PaChr12_31404001_31408245_evm.model.PaChr12.1505_1_CDS_4362381526_12702:0.0315068)n109:0.0116953)n108:0.0076661)n91:0.00540667)n87:0.00736608,(Aristida_adscensionis_H_Aadptg000059l000401.1:0.0439007,(Stipagrostis_hirtigluma_H_Shi_ptg000049l_000221.1:0.0112597,Stipagrostis_hirtigluma_H_Shi_ptg000052l_000201.1:0.00774487)n111:0.019184)n110:0.0279643)n86:0.0229481)n84:0.00254979)n71:0.0339076,((Pharus_latifolius_Phala.07G205500.4:0,Pharus_latifolius_Phala.07G205500:0,Pharus_latifolius_Phala.07G205500.3:0,Pharus_latifolius_Phala.07G205500.2:0)n113:5e-09,Pharus_latifolius_Phala.07G205500.5:5e-09)n112:0.0654407)n70:0.00943925,Streptochaeta_angustifolia_strangu_024208:0.0545052)n69:0.00605613)n6:0.0559762)n0;
```
