## Supplementary Dataset S1 for "Gene turnover and contingency facilitated the repeated evolution of C_4_ photosynthesis in grasses": OG0000462_tree.txt

```
((Ananas_comosus_H_Ananas_contig18_000862.1:0.0515746,Tillandsia_fasciculata_H_Tillandsia_CM054946.1_000463.1:0.0876009)n1:0.147229,(((Streptochaeta_angustifolia_strangu_029166:0.196695,(Pharus_latifolius_Phala.06G094000.3:0.0400639,(Pharus_latifolius_Phala.06G094000:0.00454442,Pharus_latifolius_Phala.06G094000.2:5e-09)n6:0.00023509)n5:0.208038)n4:0.0744178,(((Zizania_latifolia_GWHTBFHI016765:0.106096,(Leersia_perrieri_LPERR04G08500:0.164589,Oryza_sativa_LOC_Os04g33530:0.0820212)n10:0.0321719)n9:0.061114,((Olyra_latifolia_Ola005569:0.106055,(Brachypodium_distachyon_BRADI_5g09247v3:0.133452,(Hordeum_spontaneum_WB01_006132_0520631:5e-09,Hordeum_vulgareMorex_HORVU.MOREX.r3.2HG0165920:6e-09)n14:0.116483)n13:0.0722943)n12:0.0232917,(Dendrocalamus_sinicus_Dendrocalamus_sinicus_Dsi04A_20356417_20359554_Dsi04Ag13260.1_1_CDS_4147750765_14851:0.0488667,(Ampelocalamus_luodianensis_AluCtg01355g00030.2:0.0123676,Ampelocalamus_luodianensis_Alu04Cg07650.1:0.00363053)n16:0.0380838)n15:0.0250839)n11:0.0313139)n8:0.0359425,(((Chasmanthium_laxum_Chala.06G093200:0.0742223,(Phragmites_australis_Phragmites_australis_PaChr11_15363734_15365541_evm.model.PaChr11.1343_1_CDS_4362375640_889:0.185388,Phragmites_australis_Phragmites_australis_PaChr7_16863228_16865492_evm.model.PaChr7.1337_1_CDS_4362473956_19321:0.147289)n20:0.0276304)n19:0.0460428,(((Zea_mays_Zm00001eb421880:0.0775917,Sorghum_bicolor_SORBI_3006G068100:0.0970857)n23:0.0585153,(((((Cenchrus_americanus_H_CamCM007984.2003043.1:0.0652467,Setaria_viridis_SEVIR_7G097300v2:0.0615607)n28:0.0226976,Urochloa_fusta_Urofu.7G111800:0.0821104)n27:0.0228713,((Digitaria_radicosa_Dra07G0059800:0.00162132,Digitaria_radicosa_Dra07G0059800.2:0.0230298)n30:0.072179,(Digitaria_exilis_H_Dex7A-002535.1:0.0313893,Digitaria_exilis_H_Dex7B-002569.1:0.0310573)n31:0.028268)n29:0.0413615)n26:0.0516634,Echinocloa_haploclada_eh_chr9.1080:0.145475)n25:0.039511,((Panicum_hallii_Pahal.7G138700:0.030072,(Panicum_virgatum_Pavir.7KG123900:0.055555,Panicum_virgatum_Pavir.J700200:0.208996)n34:0.0227304)n33:0.0551176,(Dichantelium_oligosantes_H_DolKV779032.1000010.1:0.128537,(ASEM_AUS1_H_AUS1CM014276.1003066.1:0.0185147,(ASEM_RSA5_H_RSA5chrom7003165.1:0.0224881,ASEM_RSA5_H_RSA5chrom7003164.1:0.0176298)n37:0.0212223)n36:0.0895893)n35:0.0465407)n32:0.0322895)n24:0.03893)n22:0.0316984,(Eragrostis_curvula_EJB05_38119:0.106307,(Eleusine_coracana_ELECO.r07.4BG0350060:0.0656943,Eleusine_coracana_ELECO.r07.4AG0318590:0.0385635)n39:0.121395)n38:0.0491695)n21:0.0325077)n18:0.0252882,(Aristida_adscensionis_H_Aadptg000022l000089.1:0.152097,Stipagrostis_hirtigluma_H_Shi_ptg000016l_000482.1:0.095892)n40:0.037733)n17:0.0610117)n7:0.077495)n3:0.103309,((Streptochaeta_angustifolia_strangu_009560:0.198921,(Pharus_latifolius_Phala.09G031900:0.0500286,(Pharus_latifolius_Phala.09G032000:0.0434171,(Pharus_latifolius_Phala.10G129300.5:5e-09,(((Pharus_latifolius_Phala.10G129300.7:5e-09,Pharus_latifolius_Phala.10G129300:5e-09)n48:5e-09,(Pharus_latifolius_Phala.10G129300.4:0,Pharus_latifolius_Phala.10G129300.6:0,Pharus_latifolius_Phala.10G129300.2:0)n49:5e-09)n47:5e-09,Pharus_latifolius_Phala.10G129300.3:5e-09)n46:5e-09)n45:0.0258708)n44:0.0424417)n43:0.132319)n42:0.0404774,(((((((Ampelocalamus_luodianensis_Alu11Dg12560.1:0.0451604,Dendrocalamus_sinicus_Dendrocalamus_sinicus_Dsi12A_25493000_25499866_Dsi12Ag07520.1_1_CDS_4147843237_47237:0.074428)n56:0.0103723,(Ampelocalamus_luodianensis_Alu12Cg09520.1:0.0254042,Dendrocalamus_sinicus_Dendrocalamus_sinicus_Dsi11C_2221589_2225921_Dsi11Cg01600.1_1_CDS_4147838176_41027:0.0322122)n57:0.020303)n55:0.0142425,Dendrocalamus_sinicus_Dendrocalamus_sinicus_Dsi11A_1214514_1219054_Dsi11Ag00940.1_-1_CDS_4147830025_1043:0.0546361)n54:0.0374403,(Olyra_latifolia_Ola021601:0.138682,Olyra_latifolia_Ola030901:0.0690408)n58:0.0250993)n53:0.0201748,(Brachypodium_distachyon_BRADI_4g42517v3:0.256902,(((Hordeum_spontaneum_WB01_008702_0114284:0.0694081,Hordeum_vulgareMorex_HORVU.MOREX.r3.2HG0217820:0.0161131)n62:0.0122585,(Hordeum_vulgareMorex_HORVU.MOREX.r3.1HG0005000:0.00128056,Hordeum_spontaneum_WB01_010733_0097794:0.00262821)n63:0.0172827)n61:0.414722,((Hordeum_spontaneum_WB01_004686_0100282:0.00353256,Hordeum_vulgareMorex_HORVU.MOREX.r3.2HG0203380:0.000880929)n65:0.0834745,(Hordeum_spontaneum_WB01_000592_0300060:0.00294922,Hordeum_vulgareMorex_HORVU.MOREX.r3.5HG0459970:0.000933895)n66:0.0598621)n64:0.0443959)n60:0.00493288)n59:0.0434162)n52:0.0216578,(Zizania_latifolia_GWHTBFHI030113:0.0750398,(Leersia_perrieri_LPERR11G02810:0.209047,(Oryza_sativa_LOC_Os12g05510:0.337504,Oryza_sativa_LOC_Os11g05400:0.086507)n69:0.00961189)n68:0.0403384)n67:0.0595402)n51:0.0234165,((Phragmites_australis_Phragmites_australis_PaChr10_22340729_22342500_evm.model.PaChr10.745_1_CDS_4362372439_13940:0.154564,((Aristida_adscensionis_H_Aadptg000034l000086.1:0.199415,Stipagrostis_hirtigluma_H_Shi_ptg000016l_002962.1:0.145496)n73:0.0947265,((Eragrostis_curvula_EJB05_28315:0.188298,(Eleusine_coracana_ELECO.r07.9AG0677530:0.0620926,Eleusine_coracana_ELECO.r07.9BG0701210:0.0789256)n76:0.232478)n75:0.0950507,(Urochloa_fusta_Urofu.8G104500:0.187704,((Setaria_viridis_SEVIR_8G108300v2:0.263932,(Dichantelium_oligosantes_H_DolKV776748.1000001.1:0.0998813,((Digitaria_radicosa_Dra03G0262600:0.0801951,(Digitaria_exilis_H_Dex8B-001672.1:0.081645,(Digitaria_exilis_H_Dex8B-001673.1:0.0827492,Digitaria_exilis_H_Dex8A-001751.1:0.066311)n84:0.0501221)n83:0.063764)n82:0.0102819,(Sorghum_bicolor_SORBI_3005G107700:0.0742897,Zea_mays_Zm00001eb202100:0.0946262)n85:0.119759)n81:0.0255899)n80:0.00892448)n79:0.0169527,((ASEM_RSA5_H_RSA5chrom8000569.1:0.00948268,(ASEM_AUS1_H_AUS1CM014275.1000770.1:0.112148,ASEM_AUS1_H_AUS1CM014277.1002932.1:0.00237426)n88:0.00499075)n87:0.120103,(Panicum_virgatum_Pavir.8KG211400:0.108244,Echinocloa_haploclada_eh_chr4.1202:0.13557)n89:0.0194268)n86:0.0142933)n78:0.0211926)n77:0.06004)n74:0.0348266)n72:0.029153)n71:0.0778302,((Aristida_adscensionis_H_Aadptg000039l000388.1:0.295042,Aristida_adscensionis_H_Aadptg000008l000453.1:0.103408)n91:0.0964318,(((Chasmanthium_laxum_Chala.09G154700:0.0517283,Chasmanthium_laxum_Chala.12G032000:0.0649431)n94:0.0220498,(Phragmites_australis_Phragmites_australis_PaChr22_21456567_21459052_evm.model.PaChr22.897_1_CDS_4362432715_5288:0.113328,Phragmites_australis_Phragmites_australis_PaChr21_2023779_2026550_evm.model.PaChr21.166_1_CDS_4362427667_6108:0.080543)n95:0.0170327)n93:0.022291,((Stipagrostis_hirtigluma_H_Shi_ptg000025l_001031.1:0.0991649,(Eragrostis_curvula_EJB05_29466:0.0164047,Eragrostis_curvula_EJB05_29467:0.0201487)n98:0.103327)n97:0.0187246,(((ASEM_RSA5_H_RSA5chrom3002591.1:0.0140491,(ASEM_AUS1_H_AUS1CM014272.1002518.1:0.0120502,ASEM_AUS1_H_AUS1CM014272.1002520.1:0.109314)n102:0.00668163)n101:0.042107,(Dichantelium_oligosantes_H_DolKV775513.1000001.1:0.144232,Dichantelium_oligosantes_H_DolKV775244.1000049.1:0.0529154)n103:0.00587949)n100:0.0104949,((Panicum_hallii_Pahal.3G028000:0.0207237,(Panicum_virgatum_Pavir.3KG028300:0.0305389,Panicum_virgatum_Pavir.J580600:0.0207603)n106:0.00846089)n105:0.0314481,(((Setaria_viridis_SEVIR_7G334000v2:0.0241427,(Cenchrus_americanus_H_CamCM007982.2002575.1:0.00425976,Cenchrus_americanus_H_CamCM007983.2003965.1:0.0343387)n110:0.0363347)n109:0.0172433,Urochloa_fusta_Urofu.3G011200:0.0917975)n108:0.0141128,((Digitaria_radicosa_Dra03G0025700:0.0741443,(Digitaria_exilis_H_Dex3A-004169.1:0.0199678,Digitaria_exilis_H_Dex3B-004164.1:0.0225671)n113:0.043996)n112:0.0616172,(Sorghum_bicolor_SORBI_3008G036300:0.151506,Echinocloa_haploclada_eh_chr5.566:0.0650863)n114:0.0316189)n111:0.0226638)n107:0.00944598)n104:0.0153622)n99:0.0106102)n96:0.0265799)n92:0.0287194)n90:0.0345859)n70:0.0150717)n50:0.0379798)n41:0.178878)n2:0.147229)n0;
```
