## Supplementary Dataset S1 for "Gene turnover and contingency facilitated the repeated evolution of C_4_ photosynthesis in grasses": OG0000463_tree.txt

```
((Pharus_latifolius_Phala.04G088400:0.00251964,(Pharus_latifolius_Phala.06G035000:0.000896551,(Pharus_latifolius_Phala.M071000:5e-09,Pharus_latifolius_Phala.M071000.2:0.00117926)n3:5e-09)n2:0.00352945)n1:0.109857,(((Dendrocalamus_sinicus_Dendrocalamus_sinicus_Dsi04A_48429484_48438615_Dsi04Ag19020.1_1_CDS_4147752493_21046:0.0032234,Dendrocalamus_sinicus_Dendrocalamus_sinicus_DsiCtg00284_25288_39818_DsiCtg00284g00010.1_-1_CDS_4147850284_34311:0.00719651)n6:0.143346,((Brachypodium_distachyon_BRADI_5g02780v3:0.0941727,(Hordeum_spontaneum_WB01_009748_0075064:0.00661456,Hordeum_vulgareMorex_HORVU.MOREX.r3.2HG0205020:0.00186959)n9:0.129998)n8:0.0504426,((Ampelocalamus_luodianensis_Alu04Cg03020.2:0.0431252,Dendrocalamus_sinicus_Dendrocalamus_sinicus_Dsi04A_49052978_49055589_Dsi04Ag19110.1_1_CDS_4147752520_36240:0.054682)n11:0.0278152,(Zizania_latifolia_GWHTBFHI019897:0.0820089,(Oryza_sativa_LOC_Os04g12900:0.107442,Oryza_sativa_LOC_Os04g12980:0.027238)n13:0.0730763)n12:0.0613631)n10:0.016313)n7:0.0300883)n5:0.0725155,((((Phragmites_australis_Phragmites_australis_PaChr7_31444961_31446544_evm.model.PaChr7.1697_1_CDS_4362474754_15114:0.101694,((Panicum_virgatum_Pavir.8NG195700:0.124881,((Sorghum_bicolor_SORBI_3001G325400:0.0840129,Zea_mays_Zm00001eb020950:0.0914533)n21:0.111533,((ASEM_RSA5_H_RSA5scaff170000002.1:0.0842207,(Cenchrus_americanus_H_CamCM007988.2002201.1:0.0785866,Setaria_viridis_SEVIR_7G025600v2:0.0465338)n24:0.0258455)n23:0.0161234,(((Digitaria_radicosa_Dra07G0017300:0.0555407,(Digitaria_exilis_H_Dex7A-000071.1:0.0409856,Digitaria_exilis_H_Dex7B-000131.1:0.0336217)n28:0.0685603)n27:0.0542314,(Urochloa_fusta_Urofu.7G034500:0.000919049,Urochloa_fusta_Urofu.7G034400:5e-09)n29:0.110219)n26:0.0125105,(Aristida_adscensionis_H_Aadptg000097l000173.1:0.419917,(Echinocloa_haploclada_eh_scaffold710.1:0.0474346,(Echinocloa_haploclada_eh_chr9.407:0.00454746,Echinocloa_haploclada_eh_scaffold710.5:4.5e-09)n32:4.5e-10)n31:5e-11)n30:0.0117763)n25:0.00954615)n22:0.0224467)n20:0.0190089)n19:0.0124054,((Stipagrostis_hirtigluma_H_Shi_ptg000016l_000231.1:0.0574681,Stipagrostis_hirtigluma_H_Shi_ptg000016l_000232.1:0.103912)n34:0.0319122,Aristida_adscensionis_H_Aadptg000097l000170.1:0.153366)n33:0.0356969)n18:0.00396633)n17:0.0210055,Chasmanthium_laxum_Chala.06G033200:0.0914308)n16:0.0465376,((Olyra_latifolia_Ola034885:0.180319,(Ampelocalamus_luodianensis_Alu04Cg02990.2:0.0610508,(Dendrocalamus_sinicus_Dendrocalamus_sinicus_Dsi04B_10622342_10625979_Dsi04Bg01720.1_-1_CDS_4147753375_5857:0.0264026,Dendrocalamus_sinicus_Dendrocalamus_sinicus_Dsi04B_10304121_10319631_Dsi04Bg01670.1_-1_CDS_4147753360_54259:0.0268346)n38:0.0480257)n37:0.0142729)n36:0.029396,((Oryza_sativa_LOC_Os04g12710:0.040084,(Oryza_sativa_LOC_Os04g12690:0.0470069,Oryza_sativa_LOC_Os04g12960:0.00864101)n41:0.0214654)n40:0.148447,(Brachypodium_distachyon_BRADI_5g03380v3:0.150943,(Hordeum_spontaneum_WB01_015644_0017765:0.0184157,Hordeum_vulgareMorex_HORVU.MOREX.r3.2HG0103190:0.0109036)n43:0.108729)n42:0.051049)n39:0.0377833)n35:0.0211277)n15:0.0652167,(((Zea_mays_Zm00001eb028080:0.935805,Leersia_perrieri_LPERR07G07760:0.403925)n46:0.131029,(Leersia_perrieri_LPERR04G02770:0.621612,(Zea_mays_Zm00001eb020960:0.440632,(Dendrocalamus_sinicus_Dendrocalamus_sinicus_DsiCtg00284_83416_83784_DsiCtg00284g00030.1_-1_CDS_4147850290_37689:0.162501,(Dendrocalamus_sinicus_Dendrocalamus_sinicus_Dsi04A_48378802_48379357_Dsi04Ag19000.1_1_CDS_4147752487_17670:0.0797105,Dendrocalamus_sinicus_Dendrocalamus_sinicus_Dsi04A_48978856_48979437_Dsi04Ag19090.1_1_CDS_4147752514_32862:0.0873136)n50:0.15885)n49:0.424121)n48:0.0858842)n47:0.0740992)n45:0.147478,((((Brachypodium_distachyon_BRADI_5g03300v3:0.0840779,(Brachypodium_distachyon_BRADI_5g03400v3:0.110374,Brachypodium_distachyon_BRADI_5g03390v3:0.0482064)n55:0.0294633)n54:0.0954116,((Hordeum_spontaneum_WB01_015644_0008398:0.00285448,Hordeum_vulgareMorex_HORVU.MOREX.r3.2HG0103170:0.00374263)n57:0.144642,(Hordeum_spontaneum_WB01_004165_0487843:0.00152684,Hordeum_vulgareMorex_HORVU.MOREX.r3.5HG0464880:0.00103566)n58:0.130843)n56:0.0501423)n53:0.0823521,(Olyra_latifolia_Ola034887:0.241215,((Ampelocalamus_luodianensis_Alu04Dg19390.2:0.0545832,Dendrocalamus_sinicus_Dendrocalamus_sinicus_Dsi04B_10360935_10362768_Dsi04Bg01690.1_-1_CDS_4147753366_790:0.0961082)n61:0.0098815,((Dendrocalamus_sinicus_Dendrocalamus_sinicus_Dsi04A_49347480_49349212_Dsi04Ag19180.1_-1_CDS_4147752541_48063:0.0215349,(Dendrocalamus_sinicus_Dendrocalamus_sinicus_Dsi04A_48320742_48322449_Dsi04Ag18990.1_-1_CDS_4147752484_15982:0.0242336,Dendrocalamus_sinicus_Dendrocalamus_sinicus_Dsi04A_48388611_48390322_Dsi04Ag19010.1_-1_CDS_4147752490_19358:0.0199209)n64:0.00583963)n63:0.036308,Ampelocalamus_luodianensis_Alu04Cg02980.2:0.0537709)n62:0.00597454)n60:0.0122585)n59:0.00136205)n52:0.0213777,(((Aristida_adscensionis_H_Aadptg000097l000171.1:0.166223,(Chasmanthium_laxum_Chala.06G033600:0.114488,(((Panicum_virgatum_Pavir.7KG026000:0.0208262,Panicum_virgatum_Pavir.7KG025400:0.0614866)n71:0.0138111,Panicum_virgatum_Pavir.7NG064500:0.0213656)n70:0.00699916,Panicum_hallii_Pahal.7G074300:0.0241334)n69:0.089006)n68:0.0465156)n67:0.0233864,((((Eleusine_coracana_ELECO.r07.4BG0353640:0.0316996,(Eleusine_coracana_ELECO.r07.4AG0326080:5e-09,Eleusine_coracana_ELECO.r07.4AG0326090:5e-09)n76:0.0222992)n75:0.0890881,((Eragrostis_curvula_EJB05_47323:0.0132694,(Eragrostis_curvula_EJB05_47340:0.0115628,Eragrostis_curvula_EJB05_47342:0.00974266)n79:0.00746093)n78:0.0435753,((Eragrostis_curvula_EJB05_47324:0.00259475,Eragrostis_curvula_EJB05_47345:0.00086312)n81:0.0542741,(Eragrostis_curvula_EJB05_47341:0.0213033,(Eragrostis_curvula_EJB05_47310:0.064167,Eragrostis_curvula_EJB05_47338:0.00981288)n83:0.0141306)n82:0.0303565)n80:0.0224867)n77:0.0510296)n74:0.0580801,((Chasmanthium_laxum_Chala.06G033300:0.0800029,(((Dichantelium_oligosantes_H_DolKV777299.1000002.1:0.0211882,Dichantelium_oligosantes_H_DolKV778199.1000001.1:0.0822821)n88:0.0970502,(Digitaria_radicosa_Dra07G0017500:0.0577382,(Digitaria_exilis_H_Dex7A-002796.1:0.0150476,Digitaria_exilis_H_Dex7B-002826.1:0.0130219)n90:0.04838)n89:0.0563193)n87:0.0273242,(((Panicum_hallii_Pahal.7G074200:0.06358,(Panicum_virgatum_Pavir.7KG026100:0.00800125,Panicum_virgatum_Pavir.7NG064300:0.00586758)n94:0.0493879)n93:0.0332718,((ASEM_AUS1_H_AUS1CM014276.1000135.1:0.017918,(ASEM_RSA5_H_RSA5chrom1003499.1:0.0182234,ASEM_RSA5_H_RSA5chrom1001019.1:0.000799377)n97:0.00721926)n96:0.0547286,((Setaria_viridis_SEVIR_7G025400v2:0.0230871,Setaria_viridis_SEVIR_3G129532v2:0.0621447)n99:0.0458757,(Urochloa_fusta_Urofu.7G034700:0.0795018,(Echinocloa_haploclada_eh_chr9.403:0.0130322,Echinocloa_haploclada_eh_scaffold710.3:0.0112241)n101:0.0555334)n100:0.0133112)n98:0.00834004)n95:0.011851)n92:0.00643088,(Sorghum_bicolor_SORBI_3006G024000:0.0579531,((Zea_mays_Zm00001eb088150:0.0321175,Zea_mays_Zm00001eb337300:0.0246136)n104:0.0851673,(Zea_mays_Zm00001eb419720:0.10714,(Zea_mays_Zm00001eb419710:0.0117054,Zea_mays_Zm00001eb285180:0.0362734)n106:0.0311673)n105:0.0189459)n103:0.0021051)n102:0.0227193)n91:0.0236021)n86:0.0209243)n85:0.0256696,(Phragmites_australis_Phragmites_australis_PaChr11_26972358_26974149_evm.model.PaChr11.1675_1_CDS_4362376376_13109:0.100738,Phragmites_australis_Phragmites_australis_PaChr7_31374441_31376211_evm.model.PaChr7.1695_1_CDS_4362474750_13432:0.0865214)n107:0.00961349)n84:0.00905756)n73:0.0189643,(Aristida_adscensionis_H_Aadptg000097l000172.1:0.172718,(Stipagrostis_hirtigluma_H_Shi_ptg000016l_000281.1:0.107695,(Stipagrostis_hirtigluma_H_Shi_ptg000016l_000233.1:0.088289,Stipagrostis_hirtigluma_H_Shi_ptg000016l_000235.1:0.0974953)n110:0.00974953)n109:0.00108328)n108:0.0219336)n72:0.0139341)n66:0.0604234,((Oryza_sativa_LOC_Os04g12950:0.105351,(Oryza_sativa_LOC_Os04g12720:0.0245824,Oryza_sativa_LOC_Os04g12970:0.0205233)n113:0.0427751)n112:0.0285325,((Leersia_perrieri_LPERR04G02750:0.104124,Leersia_perrieri_LPERR04G02760:0.102459)n115:0.0885471,Leersia_perrieri_LPERR04G02780:0.1399)n114:0.0155445)n111:0.0539649)n65:0.0229405)n51:0.0252922)n44:0.0179736)n14:0.0504578)n4:0.109857)n0;
```
