## Supplementary Dataset S1 for "Gene turnover and contingency facilitated the repeated evolution of C_4_ photosynthesis in grasses": OG0000464_tree.txt

```
((((((((Phragmites_australis_Phragmites_australis_PaChr25_4180051_4184818_evm.model.PaChr25.134_1_CDS_4362437947_39386:0.112878,(Phragmites_australis_Phragmites_australis_PaChr18_5773152_5775094_evm.model.PaChr18.234_1_CDS_4362407935_32959:0.0129104,(Phragmites_australis_Phragmites_australis_PaChr18_5823140_5825516_evm.model.PaChr18.235_1_CDS_4362407937_33802:5e-09,Phragmites_australis_Phragmites_australis_PaChr18_5871208_5873876_evm.model.PaChr18.236_1_CDS_4362407939_34646:6e-09)n9:0.0105625)n8:0.0785041)n7:0.0435797,((Aristida_adscensionis_H_Aadptg000082l000049.1:0.170668,Stipagrostis_hirtigluma_H_Shi_ptg000025l_000068.1:0.0804144)n11:0.0266297,(Eleusine_coracana_ELECO.r07.1AG0001950:0.124091,(Eragrostis_curvula_EJB05_22871:0.0421608,Eragrostis_curvula_EJB05_22872:0.0429557)n13:0.102856)n12:0.0614826)n10:0.012825)n6:0.012621,(Chasmanthium_laxum_Chala.04G025300:0.0925589,(((((Panicum_hallii_Pahal.9G186700:0.0422389,(Panicum_virgatum_Pavir.9NG257200:0.0577283,(Panicum_virgatum_Pavir.9NG239000:0.0570477,(Panicum_virgatum_Pavir.9KG127100:0.00663934,Panicum_virgatum_Pavir.9KG162900:0.123392)n22:0.0271562)n21:0.00746548)n20:0.0075931)n19:0.0250909,(((ASEM_AUS1_H_AUS1CM014276.1003211.1:0.0907107,(ASEM_RSA5_H_RSA5chrom7003328.1:0.010698,ASEM_RSA5_H_RSA5chrom7000437.1:0.00519181)n26:0.0159973)n25:0.0550555,(ASEM_AUS1_H_AUS1CM014278.1005612.1:0.0171817,(ASEM_RSA5_H_RSA5chrom9002134.1:0.019791,ASEM_RSA5_H_RSA5chrom9004233.1:0.00943447)n28:0.00726013)n27:0.0129073)n24:0.0447545,(Dichantelium_oligosantes_H_DolKV766917.1000010.1:0.0601995,(Cenchrus_americanus_H_CamCM007983.2000821.1:0.0781441,Cenchrus_americanus_H_CamCM007983.2000820.1:0.107549)n30:0.0119499)n29:0.0198152)n23:0.012766)n18:0.0194052,((Urochloa_fusta_Urofu.9G198100:0.0686053,Setaria_viridis_SEVIR_9G188900v2:0.032016)n32:0.0125033,(Digitaria_radicosa_Dra09G0176900:0.0591519,(Digitaria_exilis_H_Dex9A-000925.1:0.0135117,Digitaria_exilis_H_Dex9B-004606.1:0.0198419)n34:0.0579758)n33:0.0401018)n31:0.0120924)n17:0.00953247,(Echinocloa_haploclada_eh_chr1.2020:0.0754058,(Echinocloa_haploclada_eh_chr1.2017:0.0755936,Echinocloa_haploclada_eh_chr1.2018:0.0791628)n36:0.0246715)n35:0.0113548)n16:0.0143716,(Sorghum_bicolor_SORBI_3001G192200:0.0458197,(Zea_mays_Zm00001eb043350:0.15927,Zea_mays_Zm00001eb220030:0.0789352)n38:0.00877058)n37:0.0347249)n15:0.0421307)n14:0.0258089)n5:0.0408149,((Stipagrostis_hirtigluma_H_Shi_ptg000025l_000069.1:0.0721421,(Stipagrostis_hirtigluma_H_Shi_ptg000049l_000528.1:0.02854,Stipagrostis_hirtigluma_H_Shi_ptg000052l_000542.1:0.0280948)n41:0.053867)n40:0.0509234,((Zea_mays_Zm00001eb026930:0.0984284,(Sorghum_bicolor_SORBI_3001G044100:0.031868,Sorghum_bicolor_SORBI_3004G256550:0.163124)n44:0.0312509)n43:0.130816,(Urochloa_fusta_Urofu.9G306500:0.0657363,(((Digitaria_radicosa_Dra09G0235400:0.0332772,(Digitaria_exilis_H_Dex9B-004172.1:0.011795,((Digitaria_exilis_H_Dex9A-004272.1:0,Digitaria_exilis_H_Dex9A-004263.1:0)n51:5e-09,Digitaria_exilis_H_Dex9A-004235.1:0.00121007)n50:0.025091)n49:0.0421726)n48:0.0304808,((ASEM_AUS1_H_AUS1CM014278.1006276.1:0.0180231,(ASEM_RSA5_H_RSA5chrom9001520.1:0.00260563,ASEM_RSA5_H_RSA5chrom9001521.1:0.00228729)n54:0.0193889)n53:0.0655414,(Echinocloa_haploclada_eh_chr1.2873:0.0687984,Dichantelium_oligosantes_H_DolKV781529.1000001.1:0.0549586)n55:0.00783345)n52:0.00790085)n47:0.0125192,(Setaria_viridis_SEVIR_9G284601v2:0.130931,Cenchrus_americanus_H_CamCM007983.2004260.1:0.0716275)n56:0.0273678)n46:0.0112421)n45:0.0537482)n42:0.0447859)n39:0.0227618)n4:0.0116174,((Aristida_adscensionis_H_Aadptg000097l000139.1:0.131672,(Stipagrostis_hirtigluma_H_Shi_ptg000021l_002371.1:0.00869835,Stipagrostis_hirtigluma_H_Shi_ptg000028l_000069.1:0.0111905)n59:0.10215)n58:0.0564675,((((Eragrostis_curvula_EJB05_22888:0.00307612,Eragrostis_curvula_EJB05_22868:0.000772266)n63:0.0579319,(Eragrostis_curvula_EJB05_22890:0.0143682,Eragrostis_curvula_EJB05_22870:0.0181269)n64:0.0452595)n62:0.0470637,((Eleusine_coracana_ELECO.r07.7AG0558020:0.0145828,Eleusine_coracana_ELECO.r07.7BG0589110:0.0146991)n66:0.0681756,(Eleusine_coracana_ELECO.r07.6AG0517820:0.0705044,Eleusine_coracana_ELECO.r07.6BG0469700:0.0112131)n67:0.0517449)n65:0.0591495)n61:0.0892729,(Chasmanthium_laxum_Chala.04G025100:0.168212,(Cenchrus_americanus_H_CamCM007983.2000818.1:0.108074,(Sorghum_bicolor_SORBI_3001G192100:0.115846,((Digitaria_exilis_H_Dex9B-001391.1:0.101679,Setaria_viridis_SEVIR_9G299001v2:0.0761811)n72:0.0986389,((((ASEM_RSA5_H_RSA5chrom9002133.1:0.0134659,ASEM_AUS1_H_AUS1CM014278.1005611.1:0.0245323)n76:0.00519989,(ASEM_RSA5_H_RSA5chrom9004232.1:0.0314631,ASEM_AUS1_H_AUS1CM014278.1005610.1:0.188227)n77:0.00355986)n75:0.0476472,Dichantelium_oligosantes_H_DolKV766917.1000009.1:0.0653586)n74:0.0126801,(((Urochloa_fusta_Urofu.9G198000:0.0718321,(Digitaria_radicosa_Dra09G0177000:0.0650831,(Digitaria_exilis_H_Dex9A-000923.1:0.0213569,Digitaria_exilis_H_Dex9B-000915.1:0.0251396)n82:0.0673269)n81:0.0339547)n80:0.0155691,(Echinocloa_haploclada_eh_chr1.2021:0.0934136,(Cenchrus_americanus_H_CamCM007983.2000819.1:0.0510266,Setaria_viridis_SEVIR_9G188800v2:0.0383671)n84:0.0218314)n83:0.012524)n79:0.00634268,(Panicum_virgatum_Pavir.9NG238900:0.0502425,Panicum_hallii_Pahal.9G186600:0.0408046)n85:0.0353866)n78:0.012647)n73:0.0168028)n71:0.00186698)n70:0.030594)n69:0.00339933)n68:0.0340033)n60:0.0131263)n57:0.0211289)n3:0.0116568,ASEM_RSA5_H_RSA5chrom4000572.1:0.853487)n2:0.0209696,(((Zizania_latifolia_GWHTBFHI007877:0.112643,Leersia_perrieri_LPERR10G02600:0.149368)n88:0.0738701,(Zizania_latifolia_GWHTBFHI017242:0.135257,(((Oryza_sativa_LOC_Os10g08474:0.0930057,Oryza_sativa_LOC_Os10g08540:0.102572)n92:0.0169653,(Leersia_perrieri_LPERR10G02650:0.133658,(Leersia_perrieri_LPERR10G01980:0.124365,Leersia_perrieri_LPERR10G02660:0.100015)n94:0.0289339)n93:0.0215023)n91:0.0218676,(Oryza_sativa_LOC_Os10g08319:0.0592868,(Leersia_perrieri_LPERR10G02380:0.0910576,Leersia_perrieri_LPERR10G02620:0.0738692)n96:0.0685232)n95:0.071925)n90:0.0185924)n89:0.0625388)n87:0.0292489,(((Ampelocalamus_luodianensis_Alu10Cg02120.1:0.00616156,Ampelocalamus_luodianensis_Alu10Cg02200.1:0.0196367)n99:0.00901396,(Ampelocalamus_luodianensis_Alu10Cg02170.1:0.00953822,Ampelocalamus_luodianensis_Alu10Cg02180.1:0.0112076)n100:0.00932518)n98:0.0272553,(Dendrocalamus_sinicus_Dendrocalamus_sinicus_Dsi10A_21566006_21570579_Dsi10Ag07560.1_-1_CDS_4147823653_52802:0.134323,Dendrocalamus_sinicus_Dendrocalamus_sinicus_Dsi11C_26348552_26353541_Dsi11Cg09970.1_1_CDS_4147840687_33153:0.0703512)n101:0.0078168)n97:0.0541324)n86:0.00627303)n1:0.00537702,(((Urochloa_fusta_Urofu.4G171000:0.0617827,(Digitaria_exilis_H_Dex4A-000643.1:0.050118,Panicum_hallii_Pahal.4G213300:0.0750588)n105:0.0242679)n104:0.0441969,(Aristida_adscensionis_H_Aadptg000011l000347.1:0.0828744,((Eragrostis_curvula_EJB05_12009:0.0271848,Eragrostis_curvula_EJB05_12157:0.00732833)n108:0.221782,Eragrostis_curvula_EJB05_45199:0.100094)n107:0.0111216)n106:0.021091)n103:0.0797122,((Dendrocalamus_sinicus_Dendrocalamus_sinicus_DsiCtg00468_177836_188506_DsiCtg00468g00040.1_1_CDS_4147852561_8435:0.0788606,(Olyra_latifolia_Ola030990:0.152304,Olyra_latifolia_Ola022589:0.121535)n111:0.0160874)n110:0.162047,(Brachypodium_distachyon_BRADI_3g22560v3:0.198102,((Hordeum_spontaneum_WB01_005092_0017287:0.0903807,(Hordeum_spontaneum_WB01_005229_0052972:0.0970275,Hordeum_spontaneum_WB01_005092_0045723:0.0916647)n115:0.0201971)n114:0.108065,Hordeum_spontaneum_WB01_002300_0242177:0.111463)n113:0.0123848)n112:0.0940515)n109:0.0259454)n102:0.00537702)n0;
```
