## Supplementary Dataset S1 for "Gene turnover and contingency facilitated the repeated evolution of C_4_ photosynthesis in grasses": OG0000465_tree.txt

```
(((Pharus_latifolius_Phala.09G015200:0.0902815,Pharus_latifolius_Phala.10G146000:0.0837195)n2:0.147799,(Streptochaeta_angustifolia_strangu_000667:0.178916,Streptochaeta_angustifolia_strangu_021449:0.140821)n3:0.0959839)n1:0.0211427,(((((Ampelocalamus_luodianensis_Alu11Cg01590.2:0.023212,Dendrocalamus_sinicus_Dendrocalamus_sinicus_Dsi11C_21872564_21873306_Dsi11Cg07270.1_-1_CDS_4147839877_32025:0.0112306)n8:0.0274948,((Ampelocalamus_luodianensis_Alu11Dg13740.2:0.0789042,Ampelocalamus_luodianensis_Alu12Dg01140.1:0.0162897)n10:0.0279861,((Dendrocalamus_sinicus_Dendrocalamus_sinicus_Dsi11C_702936_703685_Dsi11Cg00480.1_-1_CDS_4147837840_22453:0.00240991,Dendrocalamus_sinicus_Dendrocalamus_sinicus_Dsi11C_934354_935109_Dsi11Cg00660.1_-1_CDS_4147837894_52849:0.0119711)n12:0.0531222,Dendrocalamus_sinicus_Dendrocalamus_sinicus_Dsi12A_27285978_27286743_Dsi12Ag08520.1_1_CDS_4147843537_45549:0.0382369)n11:0.00424854)n9:0.00837541)n7:0.0225476,(Dendrocalamus_sinicus_Dendrocalamus_sinicus_Dsi11B_30962114_30962865_Dsi11Bg08290.1_1_CDS_4147837462_37084:0.0644162,Ampelocalamus_luodianensis_Alu12Cg10860.2:0.0602701)n13:0.0133995)n6:0.0386213,(Olyra_latifolia_Ola010801:0.134207,Olyra_latifolia_Ola022076:0.0814276)n14:0.0263795)n5:0.0317601,(((Zizania_latifolia_GWHTBFHI028080:0.113823,(Zizania_latifolia_GWHTBFHI009480:0.105357,Zizania_latifolia_GWHTBFHI029786:0.0751765)n18:0.0337686)n17:0.0551494,((Leersia_perrieri_LPERR11G01120:0.0619788,Leersia_perrieri_LPERR12G01230:0.0429517)n20:0.192961,(Oryza_sativa_LOC_Os12g02720:0.00933295,Oryza_sativa_LOC_Os11g02750:0.00381841)n21:0.0890184)n19:0.0601144)n16:0.11315,((((Phragmites_australis_Phragmites_australis_PaChr21_1043951_1044628_evm.model.PaChr21.86_1_CDS_4362429207_16650:0.0405921,Phragmites_australis_Phragmites_australis_PaChr23_2211701_2212363_evm.model.PaChr23.152_1_CDS_4362434087_30100:0.0440057)n25:0.0938325,(Phragmites_australis_Phragmites_australis_PaChr10_33695920_33696561_evm.model.PaChr10.1212_1_CDS_4362370919_11825:0.130765,(Phragmites_australis_Phragmites_australis_PaChr22_23239276_23239938_evm.model.PaChr22.1033_1_CDS_4362430737_22955:0.0446342,Phragmites_australis_Phragmites_australis_PaChr22_23331906_23332559_evm.model.PaChr22.1042_1_CDS_4362430757_31350:0.0345482)n27:0.0785014)n26:0.0316392)n24:0.0265986,(Chasmanthium_laxum_Chala.12G018600:0.135152,(Chasmanthium_laxum_Chala.12G018500:0.0735272,(Chasmanthium_laxum_Chala.09G178900:0.0408032,Chasmanthium_laxum_Chala.09G173800:0.0414448)n30:0.0395303)n29:0.0625177)n28:0.0323425)n23:0.0274316,(((Stipagrostis_hirtigluma_H_Shi_ptg000025l_001151.1:0.0633339,(Stipagrostis_hirtigluma_H_Shi_ptg000025l_001150.1:0.0476425,(Stipagrostis_hirtigluma_H_Shi_ptg000015l_000060.1:0.0290278,(Stipagrostis_hirtigluma_H_Shi_ptg000077l_000174.1:0.00260413,Stipagrostis_hirtigluma_H_Shi_ptg000026l_000169.1:0.0113478)n36:0.00464289)n35:0.0507)n34:0.0231626)n33:0.0459155,(Aristida_adscensionis_H_Aadptg000008l000564.1:0.0897635,(Aristida_adscensionis_H_Aadptg000008l000563.1:0.0427814,(Aristida_adscensionis_H_Aadptg000018l000936.1:0.0294901,Aristida_adscensionis_H_Aadptg000058l000434.1:0.0290666)n39:0.0653342)n38:0.0861348)n37:0.0473718)n32:0.0438217,((((ASEM_AUS1_H_AUS1CM014276.1001860.1:0.370423,(Digitaria_radicosa_Dra02G0302300:0.344254,Panicum_virgatum_Pavir.3KG004300:1.00135)n44:0.0960471)n43:0.0677301,(Brachypodium_distachyon_BRADI_4g44200v3:0.292298,((Hordeum_spontaneum_WB01_000268_0984409:5e-09,Hordeum_vulgareMorex_HORVU.MOREX.r3.4HG0354010:0.00205082)n47:0.268575,(Hordeum_spontaneum_WB01_004655_0019082:0.00214986,Hordeum_vulgareMorex_HORVU.MOREX.r3.5HG0463910:5e-09)n48:0.227601)n46:0.0536245)n45:0.037312)n42:0.027621,((Eleusine_coracana_ELECO.r07.9AG0672770:0.124041,(Eleusine_coracana_ELECO.r07.5BG0426450:0.100112,Eleusine_coracana_ELECO.r07.5AG0379420:0.128206)n51:0.0443562)n50:0.132169,(((Sorghum_bicolor_SORBI_3005G016500:0.11869,(Zea_mays_Zm00001eb195550:0.11213,Zea_mays_Zm00001eb195560:0.119245)n55:0.0858475)n54:0.0932475,(Zea_mays_Zm00001eb163780:0.200413,(Sorghum_bicolor_SORBI_3008G025100:0.080281,Sorghum_bicolor_SORBI_3008G025500:0.0587146)n57:0.0864838)n56:0.084086)n53:0.0459122,Sorghum_bicolor_SORBI_3005G016400:0.248382)n52:0.027598)n49:0.0448964)n41:0.0195683,((((Setaria_viridis_SEVIR_7G315400v2:0.0185861,Setaria_viridis_SEVIR_8G009400v2:0.0231525)n61:0.0823165,(Setaria_viridis_SEVIR_7G315500v2:0.0776991,Setaria_viridis_SEVIR_8G009300v2:0.103769)n62:0.0434747)n60:0.0248868,((Zea_mays_Zm00001eb162050:0.171492,Sorghum_bicolor_SORBI_3008G025300:0.151301)n64:0.129392,((Digitaria_exilis_H_Dex8A-002246.1:0.136409,(Digitaria_radicosa_Dra03G0008900:0.0210192,Digitaria_radicosa_Dra08G0008700:0.0253344)n67:0.0662829)n66:0.0369604,(Digitaria_radicosa_Dra08G0008600:0.148417,((Digitaria_exilis_H_Dex3A-004290.1:0.0193095,(Digitaria_exilis_H_Dex3B-004293.1:0.0246837,Digitaria_exilis_H_Dex8B-002092.1:0.00762514)n71:0.0123188)n70:0.127839,(((Digitaria_exilis_H_Dex8A-002247.1:0.0316148,Digitaria_exilis_H_Dex3A-004291.1:0.139361)n74:0.0379313,Digitaria_exilis_H_Dex3B-004294.1:0.0247288)n73:0.0571478,Digitaria_exilis_H_Dex8B-002093.1:0.0600868)n72:0.0688167)n69:0.0388025)n68:0.0359982)n65:0.0540475)n63:0.022797)n59:0.0200938,((((Echinocloa_haploclada_eh_chr5.354:0.0165484,Echinocloa_haploclada_eh_chr5.126:5e-09)n78:0.157867,((Echinocloa_haploclada_eh_chr5.125:0.0453364,Echinocloa_haploclada_eh_chr5.355:0.0121914)n80:0.0584462,(Echinocloa_haploclada_eh_chr5.356:0.0395839,Echinocloa_haploclada_eh_chr5.124:0.0845912)n81:0.101826)n79:0.022726)n77:0.0294669,((Dichantelium_oligosantes_H_DolKV767039.1000005.1:0.133824,ASEM_RSA5_H_RSA5chrom3002744.1:0.0797498)n83:0.0354138,((((ASEM_AUS1_H_AUS1CM014277.1003660.1:0.0140078,ASEM_AUS1_H_AUS1CM014278.1000225.1:0.00461388)n87:0.0426603,(ASEM_RSA5_H_RSA5chrom3001233.1:0.0374956,(ASEM_RSA5_H_RSA5chrom3002747.1:0.0177184,ASEM_RSA5_H_RSA5chrom3003039.1:0.00601763)n89:0.0463648)n88:0.00926886)n86:0.0494956,((ASEM_AUS1_H_AUS1CM014277.1003659.1:0.0426782,((ASEM_RSA5_H_RSA5chrom3002746.1:0.0367074,ASEM_RSA5_H_RSA5chrom3003038.1:0.0163484)n93:0.0257214,(ASEM_RSA5_H_RSA5chrom3001232.1:0.0479693,ASEM_RSA5_H_RSA5chrom3002745.1:0.0133528)n94:0.00836652)n92:0.016431)n91:0.00546238,(ASEM_RSA5_H_RSA5chrom3002734.1:0.113812,ASEM_AUS1_H_AUS1CM014277.1000124.1:0.0615922)n95:0.00684358)n90:0.0604646)n85:0.0193039,(ASEM_AUS1_H_AUS1CM014277.1003658.1:0.282772,(Dichantelium_oligosantes_H_DolKV770499.1000001.1:0.126744,Dichantelium_oligosantes_H_DolKV777954.1000012.1:0.101993)n97:0.0433009)n96:0.0368292)n84:0.00409214)n82:0.028601)n76:0.023276,(((Urochloa_fusta_Urofu.8G010000:0.00983726,Urochloa_fusta_Urofu.8G008700:0.0194973)n100:0.117952,(Urochloa_fusta_Urofu.8G008600:0.119356,Urochloa_fusta_Urofu.3G031300:0.071193)n101:0.0502873)n99:0.075848,((((Panicum_hallii_Pahal.8G011700:0.00321815,(Panicum_virgatum_Pavir.J214800:5e-09,Panicum_virgatum_Pavir.J201000:0.0143747)n106:0.0111407)n105:0.0238593,(Panicum_hallii_Pahal.3G010900:0.00296994,Panicum_virgatum_Pavir.8NG000600:0.0268694)n107:0.00298549)n104:0.0278191,(Panicum_virgatum_Pavir.8NG040600:0.0690262,(((Panicum_virgatum_Pavir.8KG038700:0.0299246,Panicum_virgatum_Pavir.J514500:0.0201034)n111:0.00586508,Panicum_virgatum_Pavir.8KG038500:0.0119491)n110:0.00594085,Panicum_virgatum_Pavir.J628700:0.041387)n109:0.0540657)n108:0.0284622)n103:0.0219648,((Panicum_hallii_Pahal.3G010800:0.0312043,Panicum_hallii_Pahal.8G011600:0.0370182)n113:0.0381237,(Panicum_virgatum_Pavir.J113100:0.0700308,(Panicum_virgatum_Pavir.3KG004400:5e-09,Panicum_virgatum_Pavir.8KG038600:5e-09)n115:0.12316)n114:0.0338275)n112:0.0591634)n102:0.0337882)n98:0.0313193)n75:0.0230196)n58:0.0145813)n40:0.00162014)n31:0.0158051)n22:0.04269)n15:0.0309696)n4:0.0211427)n0;
```
