## Supplementary Dataset S1 for "Gene turnover and contingency facilitated the repeated evolution of C_4_ photosynthesis in grasses": OG0000466_tree.txt

```
((((Brachypodium_distachyon_BRADI_3g26880v3:0.073651,(Hordeum_spontaneum_WB01_002658_0382752:0,Hordeum_vulgareMorex_HORVU.MOREX.r3.1HG0036930:0)n4:0.0801909)n3:0.0094705,((Pharus_latifolius_Phala.11G087100:0.0769322,((((Zizania_latifolia_GWHTBFHI016015:0.0263669,((Zizania_latifolia_GWHTBFHI020296:0.16128,Zizania_latifolia_GWHTBFHI007981:0.071332)n12:0.00547969,(Zizania_latifolia_GWHTBFHI016391:0.0608639,Zizania_latifolia_GWHTBFHI030842:0.0885659)n13:0.0231671)n11:0.0947494)n10:0.0301996,(Leersia_perrieri_LPERR03G04140:0.0683813,Oryza_sativa_LOC_Os03g06670:0.0339731)n14:0.0190929)n9:0.0114571,(Olyra_latifolia_Ola013578:0.0447062,((((((Eleusine_coracana_ELECO.r07.3BG0293350:0.0133613,Eleusine_coracana_ELECO.r07.3AG0234780:0.0257188)n21:0.0599372,Eragrostis_curvula_EJB05_07928:0.0756128)n20:0.0248576,(((((Setaria_viridis_SEVIR_9G535500v2:0.0214199,(Cenchrus_americanus_H_CamCM007986.2002480.1:0.0310684,Urochloa_fusta_Urofu.9G561400:0.0524107)n27:0.0113531)n26:0.0080549,((ASEM_RSA5_H_RSA5chrom4000917.1:0.0341655,Echinocloa_haploclada_eh_chr1.5223:0.0221302)n29:0.00878844,Dichantelium_oligosantes_H_DolKV767472.1000029.1:0.0705734)n28:0.0036312)n25:0.0038871,(Digitaria_radicosa_Dra02G0041200:0.00562402,(Digitaria_exilis_H_Dex9B-002988.1:0.0180415,Digitaria_exilis_H_DexUA-001304.1:0.0142581)n31:0.0139006)n30:0.0175221)n24:0.0142566,(Panicum_hallii_Pahal.9G595700:0.018836,(Panicum_virgatum_Pavir.9KG600500:0.00781362,Panicum_virgatum_Pavir.9NG125300:0.0543602)n33:0.00604003)n32:0.00725533)n23:0.0191956,((Sorghum_bicolor_SORBI_3004G205300:0.0424831,(Sorghum_bicolor_SORBI_3005G082900:0.31935,Sorghum_bicolor_SORBI_3001G495700:0.116916)n36:0.0386562)n35:0.00864284,Zea_mays_Zm00001eb004730:0.0281327)n34:0.0307163)n22:0.00618886)n19:0.01418,(Aristida_adscensionis_H_Aadptg000010l000615.1:0.03696,(Stipagrostis_hirtigluma_H_Shi_ptg000006l_000262.1:0.0154229,Stipagrostis_hirtigluma_H_Shi_ptg000017l_001317.1:0.0191189)n38:0.00598005)n37:0.0112852)n18:5e-09,((Phragmites_australis_Phragmites_australis_PaChr4_3579473_3579991_evm.model.PaChr4.331_1_CDS_4362455257_13370:0.0790407,Phragmites_australis_Phragmites_australis_PaChr3_3943120_3943704_evm.model.PaChr3.368_1_CDS_4362447291_18818:0.0197942)n40:0.00732516,Chasmanthium_laxum_Chala.04G205100:0.0515576)n39:0.0145918)n17:0.0514867,(Dendrocalamus_sinicus_Dendrocalamus_sinicus_Dsi03A_51325251_51325849_Dsi03Ag21550.1_-1_CDS_4147733185_11417:0.0166264,(Ampelocalamus_luodianensis_Alu03Cg12660.1:0.018451,Dendrocalamus_sinicus_Dendrocalamus_sinicus_Dsi06C_31273810_31274413_Dsi06Cg12710.1_-1_CDS_4147787014_9344:0.0108716)n42:0.00650035)n41:0.000722261)n16:0.00270506)n15:0.00549605)n8:0.0286403,((Setaria_viridis_SEVIR_6G136500v2:0.370181,(Sorghum_bicolor_SORBI_3005G083000:0.337772,Zea_mays_Zm00001eb004720:0.370434)n45:0.606526)n44:0.0872817,(Streptochaeta_angustifolia_strangu_036456:0.186105,((Leersia_perrieri_LPERR10G07340:0.0103799,Oryza_sativa_LOC_Os10g28230:0.0192397)n48:0.030024,(Zizania_latifolia_GWHTBFHI008250:0.0299034,Zizania_latifolia_GWHTBFHI002155:0.0330528)n49:0.00367253)n47:0.0080997)n46:0.0359839)n43:0.00399821)n7:0.0769502)n6:0.00855002,((Streptochaeta_angustifolia_strangu_017554:0.0740076,Pharus_latifolius_Phala.01G351500:0.0737844)n51:0.0605639,(Olyra_latifolia_Ola015557:0.0477667,(Ampelocalamus_luodianensis_Alu10Cg05230.2:0.024537,Ampelocalamus_luodianensis_Alu10Dg07070.1:0.0218687)n53:0.0120424)n52:0.0230933)n50:0.00256593)n5:0.0242854)n2:0.0382131,Carex_scoparia_H_Carex_Csco_scaffold_11_000283.1:0.214227)n1:0.0285736,((Carex_scoparia_H_Carex_Csco_scaffold_15_000285.1:0.264334,(Ananas_comosus_H_Ananas_contig16_000878.1:0.0262697,(Tillandsia_fasciculata_H_Tillandsia_CM054947.1_000779.1:0.0938439,(Tillandsia_fasciculata_H_Tillandsia_CM054944.1_000433.1:5e-09,Tillandsia_fasciculata_H_Tillandsia_CM054944.1_000437.1:0.00310234)n58:0.0344662)n57:0.00382957)n56:0.114682)n55:0.0467971,(((Eragrostis_curvula_EJB05_55285:0.00645195,Eragrostis_curvula_EJB05_04571:0.00621265)n61:0.0570678,(Eleusine_coracana_ELECO.r07.3BG0261950:0.00356149,Eleusine_coracana_ELECO.r07.3AG0216680:0.0225017)n62:0.060527)n60:0.0214417,(((((ASEM_RSA5_H_RSA5chrom1001600.1:0,ASEM_RSA5_H_RSA5chrom9003206.1:0)n67:0.0129272,ASEM_AUS1_H_AUS1CM014278.1005065.1:0.00320317)n66:0.016839,(((Panicum_hallii_Pahal.9G091900:0.0199394,(Panicum_virgatum_Pavir.9NG106400:0.00756679,Panicum_virgatum_Pavir.9NG090500:0.0122432)n71:0.00625111)n70:0.00322288,(Panicum_hallii_Pahal.9G092000:0.00986472,(Dichantelium_oligosantes_H_DolKV776454.1000015.1:0.0426608,(Panicum_virgatum_Pavir.9NG090600:0.019947,Panicum_virgatum_Pavir.9NG106500:0.0121389)n74:0.00134877)n73:0.00861521)n72:0.000957245)n69:0.0148638,(Urochloa_fusta_Urofu.9G094300:0.0333902,((Digitaria_radicosa_Dra09G0080500:0.0375316,(Digitaria_exilis_H_Dex9A-005206.1:0.00657605,Digitaria_exilis_H_Dex9B-005099.1:0.00309289)n78:0.0173206)n77:0.0233061,(Cenchrus_americanus_H_CamCM007983.2005097.1:0.0563185,Setaria_viridis_SEVIR_9G095432v2:0.0158495)n79:0.0145218)n76:0.00405991)n75:0.00675018)n68:0.0112425)n65:0.0222776,((Hordeum_spontaneum_WB01_011652_0067699:0.0538641,(Hordeum_vulgareMorex_HORVU.MOREX.r3.5HG0509800:0,Hordeum_vulgareMorex_HORVU.MOREX.r3.5HG0509800.2:0)n82:0.00638103)n81:0.0758183,((Aristida_adscensionis_H_Aadptg000074l000093.1:0.0771347,Stipagrostis_hirtigluma_H_Shi_ptg000037l_001391.1:0.047852)n84:0.0248498,((Chasmanthium_laxum_Chala.03G214200:0.0314883,(Phragmites_australis_Phragmites_australis_PaChr3_43044446_43046309_evm.model.PaChr3.2310_1_CDS_4362445725_39831:0.0539134,Phragmites_australis_Phragmites_australis_PaChr4_42369456_42370975_evm.model.PaChr4.2065_1_CDS_4362453745_14626:0.0241338)n87:0.0126367)n86:0.00878181,(((Pharus_latifolius_Phala.01G085900:0,Pharus_latifolius_Phala.01G085900.2:0)n90:0.0525575,Streptochaeta_angustifolia_strangu_003341:0.0515834)n89:0.0404,(((Zizania_latifolia_GWHTBFHI014525:0.0402595,Zizania_latifolia_GWHTBFHI023177:0.0274233)n93:0.0259271,(Leersia_perrieri_LPERR03G28250:0.0343309,Oryza_sativa_LOC_Os03g53190:0.0399237)n94:0.0206434)n92:0.0159885,((Ampelocalamus_luodianensis_Alu03Dg24010.1:0.0163566,Dendrocalamus_sinicus_Dendrocalamus_sinicus_Dsi03A_6380750_6384119_Dsi03Ag05130.1_-1_CDS_4147728259_24342:0.015997)n96:0.00313088,((Dendrocalamus_sinicus_Dendrocalamus_sinicus_Dsi03B_6851329_6853194_Dsi03Bg05200.1_-1_CDS_4147735669_45193:0.0222994,Dendrocalamus_sinicus_Dendrocalamus_sinicus_Dsi03C_27745319_27747711_Dsi03Cg13950.1_1_CDS_4147745299_8081:0.0223379)n98:0.00309512,(Ampelocalamus_luodianensis_Alu03Cg07070.1:0.136323,Brachypodium_distachyon_BRADI_1g09065v3:0.052568)n99:0.00982849)n97:0.00109205)n95:0.0183042)n91:0.0204732)n88:0.0226584)n85:0.00348122)n83:0.0094304)n80:0.0197958)n64:0.0104041,(Sorghum_bicolor_SORBI_3001G094500:0.0467871,((Zea_mays_Zm00001eb297790:0.334194,((Zea_mays_Zm00001eb049710:0.0770437,Zea_mays_Zm00001eb142700:0.085247)n104:0.106696,((Zea_mays_Zm00001eb345480:0.0638425,(((Zea_mays_Zm00001eb341920:0.00367031,Zea_mays_Zm00001eb409640:0.00365564)n109:0.00564521,((Zea_mays_Zm00001eb025450:0.00941993,Zea_mays_Zm00001eb184170:0.0113655)n111:0.037053,(Zea_mays_Zm00001eb355400:0.0329257,(Zea_mays_Zm00001eb036200:0.0388058,Zea_mays_Zm00001eb197330:0.0275565)n113:0.00395866)n112:0.0560508)n110:0.0532423)n108:0.0858623,(Zea_mays_Zm00001eb004820:0.0509512,Zea_mays_Zm00001eb047730:0.0334449)n114:0.0273584)n107:0.0235493)n106:0.0595753,Zea_mays_Zm00001eb421810:0.255469)n105:0.0494359)n103:0.0246232)n102:0.0407025,(Zea_mays_Zm00001eb215110:0.0656484,Zea_mays_Zm00001eb056890:0.0272499)n115:0.00967352)n101:0.00107484)n100:0.0143534)n63:0.0193948)n59:0.0601076)n54:0.0285736)n0;
```
