## Supplementary Dataset S1 for "Gene turnover and contingency facilitated the repeated evolution of C_4_ photosynthesis in grasses": OG0000467_tree.txt

```
(Zizania_latifolia_GWHTBFHI019215:0.15732,((Oryza_sativa_LOC_Os08g21520:0.0390636,(Oryza_sativa_LOC_Os10g36590:0.197055,(Oryza_sativa_LOC_Os12g18500:0.0963096,Oryza_sativa_LOC_Os10g01260:0.102248)n4:0.0419084)n3:0.020786)n2:0.0299169,((((((Oryza_sativa_LOC_Os08g22024:0.00298709,Oryza_sativa_LOC_Os06g27350:0.00420544)n10:0.00309766,(((Oryza_sativa_LOC_Os06g11340:0.00238532,Oryza_sativa_LOC_Os08g20150:0.00396575)n13:5e-09,((Oryza_sativa_LOC_Os09g04580:0.00405531,(Oryza_sativa_LOC_Os05g11680:0.02913,(Oryza_sativa_LOC_Os01g15934:0.116596,(Oryza_sativa_LOC_Os02g16280:0.024956,((Oryza_sativa_LOC_Os09g04460:0.199773,(Oryza_sativa_LOC_Os05g32340:0.00455342,(Oryza_sativa_LOC_Os05g22440:0.0648945,(Oryza_sativa_LOC_Os07g20630:0.0495181,Oryza_sativa_LOC_Os07g21950:0.0331152)n23:0.0272887)n22:0.0259592)n21:0.0254438)n20:0.054524,(Oryza_sativa_LOC_Os01g56410:0.117069,(((Oryza_sativa_LOC_Os05g25130:0.134656,((Oryza_sativa_LOC_Os02g41970:0.183966,((((Oryza_sativa_LOC_Os04g20640:0.108074,(Oryza_sativa_LOC_Os02g23990:0.0504004,(Oryza_sativa_LOC_Os04g40260:0.225139,(Oryza_sativa_LOC_Os11g18910:0.0538806,Oryza_sativa_LOC_Os05g24800:0.0386824)n36:0.00389001)n35:0.0173249)n34:0.0235365)n33:0.0172808,((Oryza_sativa_ChrSy.fgenesh.gene.52:0.480773,Oryza_sativa_LOC_Os02g04820:0.0479129)n38:0.0462607,(Oryza_sativa_LOC_Os11g28970:0.130108,Oryza_sativa_LOC_Os03g31542:0.0603764)n39:0.0303195)n37:0.00692499)n32:0.0144583,(Oryza_sativa_LOC_Os11g04620:0.0233484,(Oryza_sativa_LOC_Os05g36040:0.050437,Oryza_sativa_LOC_Os07g29500:0.0408969)n41:0.00400679)n40:0.0756568)n31:0.0179688,(((((Oryza_sativa_LOC_Os05g08660:0.0352865,(Oryza_sativa_LOC_Os11g31860:0.0277741,(((Oryza_sativa_LOC_Os09g36150:0.0171437,Oryza_sativa_LOC_Os08g04080:0.0118034)n50:0.000852207,Oryza_sativa_LOC_Os03g30030:0.046616)n49:0.000678996,(Oryza_sativa_LOC_Os08g21190:0.00521296,(Oryza_sativa_ChrSy.fgenesh.gene.53:0.00963034,Oryza_sativa_LOC_Os02g21980:0.0363469)n52:0.00161361)n51:0.00184925)n48:0.025166)n47:0.00619539)n46:0.0020266,((Oryza_sativa_LOC_Os11g12710:0.0281902,(((Oryza_sativa_ChrSy.fgenesh.gene.70:0.139132,Oryza_sativa_LOC_Os01g17310:0.0227012)n57:0.0349199,Oryza_sativa_LOC_Os02g40470:0.0229633)n56:0.00451472,Oryza_sativa_LOC_Os01g36800:0.0170242)n55:0.0202896)n54:5e-09,Oryza_sativa_LOC_Os03g56040:0.0158682)n53:0.0199388)n45:0.0186848,(((((Oryza_sativa_LOC_Os12g21980:0.0703484,Oryza_sativa_LOC_Os07g20940:0.0611566)n62:0.0254135,(Oryza_sativa_LOC_Os04g05790:0.0545485,Oryza_sativa_LOC_Os08g28720:0.0706055)n63:0.00592223)n61:0.00545871,(Oryza_sativa_LOC_Os07g18640:0.0477113,Oryza_sativa_LOC_Os04g17950:0.0539375)n64:0.0251994)n60:0.0115117,(Oryza_sativa_LOC_Os03g45110:0.0625331,Oryza_sativa_LOC_Os03g45734:0.086191)n65:0.0175177)n59:0.0114559,(Oryza_sativa_LOC_Os08g35290:0.0411151,Oryza_sativa_LOC_Os04g18040:0.0866367)n66:0.0258727)n58:0.0089642)n44:0.0789332,((Oryza_sativa_LOC_Os08g16960:0.00832373,(((Oryza_sativa_LOC_Os09g06390:0.0847047,Oryza_sativa_LOC_Os01g29110:0.007645)n71:0.0349012,(Oryza_sativa_LOC_Os04g17789:0.031745,Oryza_sativa_LOC_Os05g13380:0.0186798)n72:0.00750347)n70:0.0220988,((Oryza_sativa_LOC_Os06g25930:0.0032071,(Oryza_sativa_LOC_Os01g30950:0.00256486,(Oryza_sativa_LOC_Os12g21540:0.00567018,Oryza_sativa_LOC_Os12g21470:0.00370536)n76:0.00339332)n75:0.000696214)n74:0.000661853,(Oryza_sativa_LOC_Os01g31040:0.00192227,Oryza_sativa_LOC_Os04g16459:0.00500168)n77:0.00104518)n73:0.000119804)n69:0.0155793)n68:0.0130766,Oryza_sativa_LOC_Os05g20560:0.0682303)n67:0.0263044)n43:0.0257678,((Oryza_sativa_LOC_Os06g27990:0.297091,Oryza_sativa_LOC_Os01g31010:0.053552)n79:0.0237238,(((Oryza_sativa_LOC_Os08g21410:0.0512385,(Oryza_sativa_LOC_Os04g34880:0.014945,Oryza_sativa_LOC_Os11g27100:0.0216203)n83:0.00826143)n82:0.00991993,(Oryza_sativa_LOC_Os10g24920:0.139905,Oryza_sativa_LOC_Os11g23200:0.120815)n84:0.107123)n81:0.0240616,Oryza_sativa_LOC_Os08g30050:0.120083)n80:0.0259264)n78:0.014283)n42:0.0134316)n30:0.0632693)n29:0.0321182,((((Oryza_sativa_ChrSy.fgenesh.gene.76:0.335319,(Oryza_sativa_LOC_Os08g19890:0.083256,Oryza_sativa_ChrSy.fgenesh.gene.31:0.0583712)n89:0.604592)n88:0.184124,(Oryza_sativa_LOC_Os08g05250:0.682081,Oryza_sativa_LOC_Os03g47564:0.834974)n90:0.0936968)n87:0.0797506,Oryza_sativa_LOC_Os10g03280:0.539179)n86:0.0585811,(Oryza_sativa_ChrUn.fgenesh.gene.27:0.647469,(Oryza_sativa_LOC_Os08g21869:0.659684,(Oryza_sativa_LOC_Os02g39670:0.569156,(Oryza_sativa_LOC_Os07g20260:0.363607,Oryza_sativa_LOC_Os11g20490:0.345627)n94:0.11657)n93:0.0407143)n92:0.0414046)n91:0.0912218)n85:0.0701127)n28:0.0128359)n27:0.05027,(Oryza_sativa_LOC_Os09g03640:0.751321,Oryza_sativa_LOC_Os03g35990:0.189222)n95:0.063367)n26:0.0272624,(Oryza_sativa_LOC_Os11g22030:0.169049,(Oryza_sativa_LOC_Os07g23700:0.20262,Oryza_sativa_LOC_Os03g34210:0.0898722)n97:0.0459664)n96:0.0343962)n25:0.0270685)n24:0.0205724)n19:0.0628388)n18:0.0586218)n17:0.0905696)n16:0.00430629)n15:0.0006603,(Oryza_sativa_LOC_Os05g21210:0.00675602,Oryza_sativa_LOC_Os05g23590:0.00474492)n98:0.00335238)n14:0.000516817)n12:6e-09,(Oryza_sativa_LOC_Os07g28380:0.0184082,(Oryza_sativa_LOC_Os04g12864:0.00390627,(Oryza_sativa_LOC_Os03g35330:0.00898633,Oryza_sativa_LOC_Os11g20720:0.0245633)n101:1e-08)n100:0.0053622)n99:0.0189323)n11:0.0151162)n9:0.00460051,Oryza_sativa_ChrSy.fgenesh.gene.4:0.0714178)n8:0.0146752,Oryza_sativa_LOC_Os03g39890:0.0591491)n7:0.0257959,((Oryza_sativa_LOC_Os04g19200:0.130893,Oryza_sativa_LOC_Os10g17580:0.121707)n103:0.0159154,Oryza_sativa_LOC_Os02g28500:0.330651)n102:0.0117239)n6:0.0110772,(Oryza_sativa_LOC_Os04g17820:0.0261472,(Oryza_sativa_LOC_Os01g69000:0.0614695,((Oryza_sativa_LOC_Os04g10590:0.0105871,(Oryza_sativa_LOC_Os08g32140:0.00620441,Oryza_sativa_LOC_Os05g15660:0.0312989)n108:0.000528037)n107:0.0138134,(Oryza_sativa_LOC_Os07g22190:0.00932625,(Oryza_sativa_LOC_Os08g22590:0.00723152,(Oryza_sativa_LOC_Os07g20910:0.00183412,(Oryza_sativa_LOC_Os02g39680:0.00259096,(Oryza_sativa_LOC_Os06g28410:0.00530939,(Oryza_sativa_LOC_Os02g18230:0.00273366,(Oryza_sativa_LOC_Os04g17920:0.000587689,Oryza_sativa_LOC_Os09g06130:5e-09)n115:0.0023569)n114:0.000676747)n113:0.000681519)n112:5e-09)n111:0.00491459)n110:5e-09)n109:0.0014683)n106:0.0126166)n105:0.00101576)n104:0.0126722)n5:0.0271322)n1:0.15732)n0;
```
