## Supplementary Dataset S1 for "Gene turnover and contingency facilitated the repeated evolution of C_4_ photosynthesis in grasses": OG0000468_tree.txt

```
(Streptochaeta_angustifolia_strangu_023064:0.148525,(((Streptochaeta_angustifolia_strangu_011131:0.145177,(((Streptochaeta_angustifolia_strangu_010348:0.246737,Streptochaeta_angustifolia_strangu_019759:0.16475)n6:0.0362194,Streptochaeta_angustifolia_strangu_028363:0.285622)n5:0.0020885,Streptochaeta_angustifolia_strangu_023884:0.0767329)n4:0.0513048)n3:0.0843341,((Streptochaeta_angustifolia_strangu_035778:0.311361,Streptochaeta_angustifolia_strangu_040442:0.235566)n8:0.112834,(Streptochaeta_angustifolia_strangu_003249:0.50319,(Streptochaeta_angustifolia_strangu_016380:0.462195,Streptochaeta_angustifolia_strangu_015561:0.505415)n10:0.0675681)n9:0.0481896)n7:0.119718)n2:0.0139982,(((Streptochaeta_angustifolia_strangu_032145:0.379569,Streptochaeta_angustifolia_strangu_031771:0.376411)n13:0.124496,(Streptochaeta_angustifolia_strangu_008555:0.320851,Streptochaeta_angustifolia_strangu_034868:0.292669)n14:0.0921801)n12:0.108116,(((Streptochaeta_angustifolia_strangu_001533:0.255841,(Streptochaeta_angustifolia_strangu_044267:0.375125,Streptochaeta_angustifolia_strangu_043101:0.285788)n18:0.14587)n17:0.112057,((Streptochaeta_angustifolia_strangu_015850:0.223481,Streptochaeta_angustifolia_strangu_040471:0.343131)n20:0.122531,Streptochaeta_angustifolia_strangu_043316:0.0840612)n19:0.00373905)n16:0.0978187,((((Streptochaeta_angustifolia_strangu_032403:0.228065,((((Streptochaeta_angustifolia_strangu_012440:0.170983,Streptochaeta_angustifolia_strangu_027398:0.0928057)n28:0.0366014,(Streptochaeta_angustifolia_strangu_003095:0.144897,Streptochaeta_angustifolia_strangu_033862:0.119064)n29:0.10188)n27:0.121199,Streptochaeta_angustifolia_strangu_023291:0.242323)n26:0.105566,Streptochaeta_angustifolia_strangu_038673:0.371964)n25:0.0997452)n24:0.0685969,((Streptochaeta_angustifolia_strangu_040936:0.337561,Streptochaeta_angustifolia_strangu_006028:0.1804)n31:0.0867489,((Streptochaeta_angustifolia_strangu_000244:0.2956,Streptochaeta_angustifolia_strangu_028768:0.27039)n33:0.0742738,(Streptochaeta_angustifolia_strangu_028769:0.214332,(Streptochaeta_angustifolia_strangu_038439:0.1346,Streptochaeta_angustifolia_strangu_003192:0.144071)n35:0.204096)n34:0.107937)n32:0.0703563)n30:0.114813)n23:0.105848,(((Streptochaeta_angustifolia_strangu_006027:0.153678,(Streptochaeta_angustifolia_strangu_042384:0.213518,Streptochaeta_angustifolia_strangu_043275:0.220162)n39:0.0630396)n38:0.107564,(((Streptochaeta_angustifolia_strangu_044599:0.828167,Streptochaeta_angustifolia_strangu_018104:0.115304)n42:0.20211,(Streptochaeta_angustifolia_strangu_038765:0.320826,Streptochaeta_angustifolia_strangu_017200:0.160229)n43:0.162408)n41:0.0787755,Streptochaeta_angustifolia_strangu_023065:0.256144)n40:0.103423)n37:0.0358897,Streptochaeta_angustifolia_strangu_021598:0.421509)n36:0.127406)n22:0.0867832,(((((((Streptochaeta_angustifolia_strangu_041622:0.495891,(Streptochaeta_angustifolia_strangu_003742:0.346079,Streptochaeta_angustifolia_strangu_004748:0.310407)n51:0.0460905)n50:0.137984,(Streptochaeta_angustifolia_strangu_024771:0.359734,(Streptochaeta_angustifolia_strangu_015675:2.08734,Streptochaeta_angustifolia_strangu_034553:1.37945)n53:0.648779)n52:0.0723738)n49:0.217843,((((Streptochaeta_angustifolia_strangu_017385:0.246611,(Streptochaeta_angustifolia_strangu_019688:0.297238,Streptochaeta_angustifolia_strangu_031517:0.468299)n58:0.105662)n57:0.0752386,(Streptochaeta_angustifolia_strangu_014543:0.307367,(Streptochaeta_angustifolia_strangu_041771:0.227895,Streptochaeta_angustifolia_strangu_003301:0.817451)n60:0.191504)n59:0.112637)n56:0.0957983,((Streptochaeta_angustifolia_strangu_015228:0.32771,(Streptochaeta_angustifolia_strangu_038238:0.453466,(Streptochaeta_angustifolia_strangu_015227:0.270626,Streptochaeta_angustifolia_strangu_009434:0.107406)n64:0.160468)n63:0.101157)n62:0.0690127,Streptochaeta_angustifolia_strangu_030637:0.275159)n61:0.0916697)n55:0.124959,(((Streptochaeta_angustifolia_strangu_005046:0.428118,((Streptochaeta_angustifolia_strangu_041248:0.483129,Streptochaeta_angustifolia_strangu_004452:0.242801)n69:1.7e-08,Streptochaeta_angustifolia_strangu_010967:0.621085)n68:0.0918289)n67:0.0393322,((Streptochaeta_angustifolia_strangu_029573:0.0355408,(Streptochaeta_angustifolia_strangu_044361:0.0452204,Streptochaeta_angustifolia_strangu_015149:0.0611897)n72:0.0106942)n71:0.253317,Streptochaeta_angustifolia_strangu_030226:0.337057)n70:0.0974667)n66:0.105818,((((Streptochaeta_angustifolia_strangu_023924:0.288175,Streptochaeta_angustifolia_strangu_040532:0.365862)n76:0.0546811,Streptochaeta_angustifolia_strangu_017624:0.254571)n75:0.0694662,Streptochaeta_angustifolia_strangu_005493:0.397397)n74:0.0956913,Streptochaeta_angustifolia_strangu_021877:0.466261)n73:0.0943496)n65:0.0903756)n54:0.0644546)n48:0.0937174,(((((Streptochaeta_angustifolia_strangu_029183:0.377823,Streptochaeta_angustifolia_strangu_026390:0.245092)n81:0.114661,Streptochaeta_angustifolia_strangu_033562:0.422418)n80:0.0610756,Streptochaeta_angustifolia_strangu_039912:0.460191)n79:0.0896557,(((Streptochaeta_angustifolia_strangu_021363:0.516438,Streptochaeta_angustifolia_strangu_036758:0.35594)n84:0.138867,(Streptochaeta_angustifolia_strangu_009014:0.337465,Streptochaeta_angustifolia_strangu_034867:0.293455)n85:0.317237)n83:0.0962342,(((Streptochaeta_angustifolia_strangu_043145:0.167941,Streptochaeta_angustifolia_strangu_015353:1.02383)n88:0.188668,((Streptochaeta_angustifolia_strangu_009209:0.23525,(Streptochaeta_angustifolia_strangu_015327:0.171269,Streptochaeta_angustifolia_strangu_012065:0.12238)n91:0.092781)n90:0.161063,Streptochaeta_angustifolia_strangu_013967:0.468732)n89:0.102623)n87:0.152949,(Streptochaeta_angustifolia_strangu_020815:0.603307,(Streptochaeta_angustifolia_strangu_001005:0.341467,Streptochaeta_angustifolia_strangu_043147:0.175553)n93:0.143715)n92:0.149929)n86:0.109189)n82:0.0628151)n78:0.0146614,Streptochaeta_angustifolia_strangu_017529:0.57747)n77:0.069595)n47:0.0385588,((Streptochaeta_angustifolia_strangu_005624:2.77949,((Streptochaeta_angustifolia_strangu_041013:1.07941,Streptochaeta_angustifolia_strangu_031843:1.01569)n97:0.165514,Streptochaeta_angustifolia_strangu_010668:2.17512)n96:0.126635)n95:0.08178,(Streptochaeta_angustifolia_strangu_013325:1.58833,Streptochaeta_angustifolia_strangu_019055:1.0692)n98:0.278564)n94:0.17247)n46:0.0476558,((Streptochaeta_angustifolia_strangu_017036:0.403409,Streptochaeta_angustifolia_strangu_025535:0.348449)n100:0.136705,((Streptochaeta_angustifolia_strangu_014680:0.224396,(Streptochaeta_angustifolia_strangu_043115:0.219001,(Streptochaeta_angustifolia_strangu_003300:0.354776,Streptochaeta_angustifolia_strangu_022172:0.345252)n104:0.218206)n103:0.0819142)n102:0.110774,(Streptochaeta_angustifolia_strangu_004251:0.298677,(Streptochaeta_angustifolia_strangu_038591:0.106418,Streptochaeta_angustifolia_strangu_020284:0.231614)n106:0.143595)n105:0.141519)n101:0.136563)n99:0.0996515)n45:0.0764519,(((Streptochaeta_angustifolia_strangu_010453:0.338542,((Streptochaeta_angustifolia_strangu_005569:0.323781,(Streptochaeta_angustifolia_strangu_034771:0.134649,Streptochaeta_angustifolia_strangu_018043:0.260417)n112:0.247691)n111:0.0839229,Streptochaeta_angustifolia_strangu_011565:0.371726)n110:0.0914995)n109:0.0658098,(Streptochaeta_angustifolia_strangu_008217:0.390458,(Streptochaeta_angustifolia_strangu_021364:0.106175,(Streptochaeta_angustifolia_strangu_023235:0.0245099,Streptochaeta_angustifolia_strangu_000230:0.0297926)n115:0.116606)n114:0.188391)n113:0.185953)n108:0.0598599,Streptochaeta_angustifolia_strangu_029188:0.355824)n107:0.0967814)n44:0.0747902)n21:0.106702)n15:0.0867481)n11:0.0470278)n1:0.148525)n0;
```
