## Supplementary Dataset S1 for "Gene turnover and contingency facilitated the repeated evolution of C_4_ photosynthesis in grasses": OG0000469_tree.txt

```
((Eleusine_coracana_ELECO.r07.1AG0047800:0.281709,(Leersia_perrieri_LPERR01G38560:0.0391167,Oryza_sativa_LOC_Os03g62910:0.0247069)n2:0.248074)n1:0.0187816,((Phragmites_australis_Phragmites_australis_PaChr2_49516056_49518887_evm.model.PaChr2.2907_1_CDS_4362420963_32579:0.165119,((Panicum_virgatum_Pavir.8KG340300:0.170442,(ASEM_AUS1_H_AUS1CM014274.1004740.1:0.0170503,(ASEM_RSA5_H_RSA5chrom5003089.1:0.111436,ASEM_RSA5_H_RSA5chrom5003088.1:0.00104462)n8:0.000116069)n7:0.00871159)n6:0.094404,(((((ASEM_AUS1_H_AUS1CM014274.1005502.1:0.0115074,ASEM_RSA5_H_RSA5chrom5003777.1:0.00707156)n13:0.119771,((Echinocloa_haploclada_eh_chr1.1764:0.0388224,Cenchrus_americanus_H_CamLKME02002314.1000015.1:0.0914109)n15:0.0787158,(Urochloa_fusta_Urofu.5G005200:0.0195118,(Digitaria_exilis_H_Dex4A-000080.1:0.0673067,Digitaria_exilis_H_Dex4B-000087.1:0.0483349)n17:0.0303742)n16:0.0595247)n14:0.0413105)n12:0.0414949,Hordeum_vulgareMorex_HORVU.MOREX.r3.5HG0507740:0.214641)n11:0.0331906,(Urochloa_fusta_Urofu.5G017400:0.351231,(Oryza_sativa_LOC_Os03g01940:0.18403,(((Echinocloa_haploclada_eh_chr7.776:0.0768211,((Sorghum_bicolor_SORBI_3009G256900:0.0361581,(Brachypodium_distachyon_BRADI_1g64442v3:0.0238947,Brachypodium_distachyon_BRADI_1g64901v3:0.0416015)n25:0.0360531)n24:0.0254959,((Digitaria_exilis_H_Dex2A-001404.1:0.142901,Digitaria_exilis_H_Dex2B-001300.1:0.0243351)n27:0.0717008,((Eragrostis_curvula_EJB05_10246:0.0569035,Eragrostis_curvula_EJB05_10243:0.00956735)n29:0.0662106,Eragrostis_curvula_EJB05_10257:0.0390445)n28:0.00433828)n26:0.0217447)n23:0.0285901)n22:0.0477039,(Echinocloa_haploclada_eh_chr7.771:0.115464,((Setaria_viridis_SEVIR_1G361600v2:0.12988,(Panicum_virgatum_Pavir.7KG338200:0.165158,(Digitaria_radicosa_Dra01G0291200:0.0706578,(Digitaria_exilis_H_Dex8B-000096.1:0.00933809,(Digitaria_exilis_H_Dex3B-000106.1:0.0164792,Digitaria_exilis_H_Dex8A-000098.1:0.0109253)n36:0.00201118)n35:0.0780273)n34:0.0744692)n33:0.0256757)n32:0.0190628,(((Digitaria_exilis_H_Dex2B-002925.1:0.0344965,Digitaria_exilis_H_Dex2A-002985.1:0.0436116)n39:0.0140315,(Digitaria_radicosa_Dra02G0271600:0.057247,Panicum_virgatum_Pavir.4NG122000:0.0540577)n40:0.00890651)n38:0.0649922,ASEM_RSA5_H_RSA5chrom2001376.1:0.345194)n37:0.00231552)n31:0.0194017)n30:0.00215575)n21:0.0838832,(((ASEM_RSA5_H_RSA5chrom3001883.1:0.114613,Cenchrus_americanus_H_CamCM007982.2003618.1:0.312411)n43:0.0212691,(Urochloa_fusta_Urofu.3G426800:0.170795,(Panicum_virgatum_Pavir.J430300:0.303599,((Digitaria_exilis_H_Dex7A-002504.1:0.0320773,(Digitaria_exilis_H_Dex7A-000657.1:0.0204572,Digitaria_exilis_H_Dex7B-000444.1:0.0678844)n48:0.0114365)n47:0.102352,(Panicum_virgatum_Pavir.4KG025700:0.148903,Echinocloa_haploclada_eh_chr5.907:0.133431)n49:0.0277534)n46:0.016696)n45:0.00185511)n44:0.0160473)n42:0.0247498,(Panicum_virgatum_Pavir.J430200:0.259405,((((Digitaria_exilis_H_Dex2A-001546.1:0.142533,(ASEM_AUS1_H_AUS1CM014271.1004136.1:0.0499979,(ASEM_RSA5_H_RSA5chrom2001377.1:0.0405556,ASEM_RSA5_H_RSA5chrom2004184.1:0.0098524)n56:0.00109471)n55:0.0356388)n54:0.0956272,(Eleusine_coracana_ELECO.r07.8BG0650070:0.0824858,Digitaria_exilis_H_Dex7B-000443.1:0.38949)n57:0.0246616)n53:0.0180218,((Echinocloa_haploclada_eh_chr3.2785:0.1835,(((Digitaria_exilis_H_Dex2A-003002.1:0.0674358,Digitaria_exilis_H_Dex2B-002938.1:0.0181958)n62:0.0472326,Digitaria_exilis_H_Dex2A-003001.1:0.107628)n61:0.124352,(Setaria_viridis_SEVIR_2G273750v2:0.0698819,((ASEM_RSA5_H_RSA5chrom2001092.1:0.0131696,(ASEM_AUS1_H_AUS1CM014271.1000990.1:0.164387,ASEM_AUS1_H_AUS1CM014271.1000991.1:0.023547)n66:0.00261633)n65:0.01216,(Panicum_hallii_Pahal.9G630000:0.0856577,((Setaria_viridis_SEVIR_8G214100v2:0.0240723,(Panicum_virgatum_Pavir.8KG108500:0.0619255,(Panicum_virgatum_Pavir.2NG178100:0.087518,(Eragrostis_curvula_EJB05_15702:0.0975766,(Eragrostis_curvula_EJB05_15751:0.0524568,Eragrostis_curvula_EJB05_15674:0.0285368)n73:0.00974407)n72:0.0366104)n71:0.00479031)n70:0.000532257)n69:0.015469,((ASEM_AUS1_H_AUS1CM014275.1002065.1:0.00691131,ASEM_RSA5_H_RSA5chrom3002920.1:0.000689995)n75:0.0315143,(Digitaria_exilis_H_Dex1B-000065.1:0.0457218,(Digitaria_exilis_H_Dex1B-000066.1:0.0222001,Digitaria_exilis_H_DexUA-000555.1:0.00689524)n77:0.0042877)n76:0.05766)n74:0.0110395)n68:0.0127753)n67:0.024575)n64:0.0024575)n63:0.00024575)n60:2.73056e-05)n59:0.0778559,Cenchrus_americanus_H_CamLKME02025003.1000013.1:0.157618)n58:0.00511275)n52:0.000568083,(((Setaria_viridis_SEVIR_6G063400v2:0.012153,Setaria_viridis_SEVIR_6G062900v2:0.00692844)n80:0.0543259,(Digitaria_radicosa_Dra01G0005800:0.0483008,(Digitaria_exilis_H_Dex1A-003574.1:0.0303652,Digitaria_exilis_H_Dex1B-003497.1:0.0150809)n82:0.0204431)n81:0.0740796)n79:0.0349301,(Echinocloa_haploclada_eh_chr7.2746:0.0802709,(Panicum_virgatum_Pavir.4NG228000:0.238767,(Panicum_virgatum_Pavir.4NG227900:0.0447154,(Panicum_virgatum_Pavir.7KG149800:0.00918209,Panicum_virgatum_Pavir.7KG106900:0.192892)n86:0.0349557)n85:0.011903)n84:0.00132255)n83:0.0386698)n78:0.00429664)n51:0.0385386)n50:0.00428207)n41:0.0181088)n20:0.0413449)n19:0.0531605)n18:0.00590672)n10:0.0190872,(((Digitaria_radicosa_Dra05G0237700:0.022452,((Digitaria_exilis_H_Dex1B-000064.1:1.30314,Digitaria_exilis_H_Dex5A-002288.1:5e-09)n91:0.0563145,Digitaria_exilis_H_Dex5A-002287.1:0.0506348)n90:0.00562609)n89:0.0298529,((Brachypodium_distachyon_BRADI_2g11290v3:0.0615993,(Panicum_virgatum_Pavir.J294400:0.0729118,Sorghum_bicolor_SORBI_3002G344000:0.034281)n94:0.033586)n93:0.120617,(Panicum_virgatum_Pavir.5NG609400:0.0880866,Cenchrus_americanus_H_CamLKME02002314.1000030.1:0.205193)n95:0.0177735)n92:0.00197483)n88:0.0795351,Hordeum_vulgareMorex_HORVU.MOREX.r3.6HG0567400:0.358061)n87:0.0579823)n9:0.00579823)n5:0.000644247)n4:0.0168332,(((Sorghum_bicolor_SORBI_3003G439400:0.193348,((Digitaria_radicosa_Dra05G0240200:0.0783371,(ASEM_RSA5_H_RSA5chrom2001091.1:0.601955,Digitaria_exilis_H_Dex7B-000442.1:8e-09)n101:6e-09)n100:0.328594,(ASEM_AUS1_H_AUS1CM014274.1005505.1:0.0935063,(Digitaria_exilis_H_Dex5B-002288.1:0.0421107,Digitaria_exilis_H_Dex5A-002289.1:0.0437225)n103:0.127918)n102:0.0566003)n99:0.00628892)n98:0.0954222,(Stipagrostis_hirtigluma_H_Shi_ptg000050l_003053.1:0.342151,Hordeum_vulgareMorex_HORVU.MOREX.r3.5HG0494660:0.332263)n104:0.0510623)n97:0.0661839,(Phragmites_australis_Phragmites_australis_PaChr1_54408872_54412436_evm.model.PaChr1.2938_1_CDS_4362367449_39152:0.0707977,((Aristida_adscensionis_H_Aadptg000053l000657.1:0.274177,(Eragrostis_curvula_EJB05_16537:0.248881,(Stipagrostis_hirtigluma_H_Shi_ptg000017l_002167.1:0.00571834,Stipagrostis_hirtigluma_H_Shi_ptg000092l_000419.1:0.0077581)n109:0.100149)n108:0.107488)n107:0.0270145,(Aristida_adscensionis_H_Aadptg000043l000085.1:0.115596,((Eleusine_coracana_ELECO.r07.5AG0380580:0.0277599,Eleusine_coracana_ELECO.r07.5BG0427620:0.066249)n112:0.035335,(Eragrostis_curvula_EJB05_32859:0.153811,(Eragrostis_curvula_EJB05_18914:5e-09,Eragrostis_curvula_EJB05_18840:0.0025024)n114:0.0796466)n113:0.00884962)n111:0.0259518)n110:0.0294009)n106:0.00326677)n105:0.0778635)n96:0.0086515)n3:0.0187816)n0;
```
