## Supplementary Dataset S1 for "Gene turnover and contingency facilitated the repeated evolution of C_4_ photosynthesis in grasses": OG0000470_tree.txt

```
((Streptochaeta_angustifolia_strangu_026540:0.108418,(Pharus_latifolius_Phala.12G072300:5e-09,Pharus_latifolius_Phala.12G072300.2:5e-09)n2:0.108557)n1:0.0445416,(((((Oryza_sativa_LOC_Os09g23540:0.0401504,Oryza_sativa_LOC_Os09g23550:0.016488)n7:0.0822047,(Zizania_latifolia_GWHTBFHI027317:0.0758616,(Zizania_latifolia_GWHTBFHI033248:0.0680239,Zizania_latifolia_GWHTBFHI033256:0.018978)n9:0.0222011)n8:0.0501124)n6:0.0923366,(((Olyra_latifolia_Ola032369:0.0615457,Olyra_latifolia_Ola032370:0.157457)n12:0.0134775,(Ampelocalamus_luodianensis_Alu09Cg06510.1:0.0353448,(Dendrocalamus_sinicus_Dendrocalamus_sinicus_Dsi09A_24458065_24460143_Dsi09Ag05260.1_-1_CDS_4147812673_12242:0.0350069,Dendrocalamus_sinicus_Dendrocalamus_sinicus_Dsi09C_13648950_13650923_Dsi09Cg02850.1_-1_CDS_4147818547_21264:0.0130244)n14:0.00144715)n13:0.0289514)n11:0.0456687,(Hordeum_vulgareMorex_HORVU.MOREX.r3.5HG0479030:0.0864845,Brachypodium_distachyon_BRADI_4g29780v3:0.122106)n15:0.0637635)n10:0.0246094)n5:0.023266,(((Sorghum_bicolor_SORBI_3002G195700:0.0521009,Zea_mays_Zm00001eb312080:0.100902)n18:0.0491326,((((Echinocloa_haploclada_eh_chr3.2195:0.0785198,(ASEM_AUS1_H_AUS1CM014271.1001381.1:0.0145378,(ASEM_RSA5_H_RSA5chrom7003326.1:0.00558928,ASEM_RSA5_H_RSA5chrom2001515.1:0.0059724)n24:0.0006636)n23:0.0044451)n22:0.0124234,((Panicum_hallii_Pahal.2G258100:0.0417313,(Panicum_virgatum_Pavir.2NG318600:0.0489737,Panicum_virgatum_Pavir.2KG300300:0.0261438)n27:0.0146896)n26:0.00905856,(((Digitaria_radicosa_Dra02G0216600:5e-09,Digitaria_radicosa_Dra02G0216600.2:5e-09)n30:0.0445178,(Digitaria_exilis_H_Dex2A-003545.1:0.0369466,Digitaria_exilis_H_Dex2B-003501.1:0.0546728)n31:0.0337788)n29:0.014104,Dichantelium_oligosantes_H_DolKV775682.1000003.1:0.06111)n28:0.00316957)n25:0.00266821)n21:0.0078806,(Cenchrus_americanus_H_CamLKME02000046.1000005.1:0.0450865,Setaria_viridis_SEVIR_2G207500v2:0.022124)n32:0.00726178)n20:0.00863635,Urochloa_fusta_Urofu.2G202500:0.065151)n19:0.0165617)n17:0.0522248,((Chasmanthium_laxum_Chala.08G095400:0.115398,Stipagrostis_hirtigluma_H_Shi_ptg000012l_000643.1:0.0651016)n34:0.0173517,((Phragmites_australis_Phragmites_australis_PaChr17_19073096_19075060_evm.model.PaChr17.422_1_CDS_4362404768_17832:0.0750641,Phragmites_australis_Phragmites_australis_PaChr20_16704032_16706057_evm.model.PaChr20.436_1_CDS_4362425102_31752:0.0820389)n36:0.0210278,((Eragrostis_curvula_EJB05_42959:0.0800892,(Eleusine_coracana_ELECO.r07.6BG0487790:0.119326,(Eleusine_coracana_ELECO.r07.6BG0487810:0.0475312,Eleusine_coracana_ELECO.r07.6AG0534620:0.0517243)n40:0.0532451)n39:0.0383901)n38:0.0483665,(((Eragrostis_curvula_EJB05_28339:0.00519896,Eragrostis_curvula_EJB05_28370:0.0128657)n43:0.128036,(Eleusine_coracana_ELECO.r07.9AG0678510:0.050129,Eleusine_coracana_ELECO.r07.9BG0702140:0.0397866)n44:0.0693844)n42:0.0730398,Aristida_adscensionis_H_Aadptg000066l000708.1:0.131502)n41:0.018492)n37:0.00205467)n35:0.0094496)n33:0.0168246)n16:0.0678002)n4:0.0507233,(((Brachypodium_distachyon_BRADI_4g29770v3:0.097688,(Zizania_latifolia_GWHTBFHI033257:0.117832,((Leersia_perrieri_LPERR09G06530:0.0172787,Leersia_perrieri_LPERR09G06570:0.0156352)n50:0.257394,(Oryza_sativa_LOC_Os09g23560:0.0211269,Oryza_sativa_LOC_Os09g23530:0.0348221)n51:0.0658395)n49:0.0387818)n48:0.0881751)n47:0.0273855,(((Stipagrostis_hirtigluma_H_Shi_ptg000012l_000645.1:0.0846751,Stipagrostis_hirtigluma_H_Shi_ptg000012l_000644.1:0.123649)n54:0.0185043,(((((Urochloa_fusta_Urofu.9G159600:0.0875548,(Digitaria_radicosa_Dra09G0204700:0.0636868,(Digitaria_exilis_H_Dex9A-004899.1:0.0347743,Digitaria_exilis_H_Dex9B-000642.1:0.0338789)n61:0.0971134)n60:0.0408042)n59:0.0294203,(Dichantelium_oligosantes_H_DolKV776577.1000009.1:0.0977262,(ASEM_AUS1_H_AUS1CM014278.1000961.1:0.0125208,(ASEM_RSA5_H_RSA5chrom9004760.1:0.00302307,ASEM_RSA5_H_RSA5chrom9002363.1:0.00453496)n64:0.00586777)n63:0.0278217)n62:0.0189208)n58:0.0605821,Sorghum_bicolor_SORBI_3002G195600:0.134814)n57:0.0180151,(Eragrostis_curvula_EJB05_42944:0.12149,((Cenchrus_americanus_H_CamLKME02000046.1000001.1:0.056199,Setaria_viridis_SEVIR_2G207300v2:0.0300375)n67:0.0192821,(Panicum_hallii_Pahal.2G257900:0.0323241,Panicum_virgatum_Pavir.2KG300500:0.038289)n68:0.0126957)n66:0.0398842)n65:0.0228791)n56:0.00701877,((((Eleusine_coracana_ELECO.r07.6BG0487780:0.107074,(Eleusine_coracana_ELECO.r07.6AG0534600:0.105833,Eleusine_coracana_ELECO.r07.6AG0534580:0.073543)n73:0.023787)n72:0.0590672,(Eragrostis_curvula_EJB05_42946:0.0922153,Eragrostis_curvula_EJB05_42947:0.0969256)n74:0.0430299)n71:0.0215921,(Urochloa_fusta_Urofu.2G202300:0.116575,((Echinocloa_haploclada_eh_chr3.2193:0.06729,(((ASEM_AUS1_H_AUS1CM014271.1001385.1:0.0630133,(Digitaria_exilis_H_Dex2A-003546.1:0.0664784,Digitaria_radicosa_Dra02G0216300:0.0485756)n81:0.0218759)n80:0.0225465,((Panicum_hallii_Pahal.2G257700:0.0332813,Panicum_virgatum_Pavir.2KG300800:0.058122)n83:0.0213816,(Setaria_viridis_SEVIR_2G207100v2:0.0354749,(Cenchrus_americanus_H_CamLKME02000046.1000008.1:0.0809832,Cenchrus_americanus_H_CamLKME02000046.1000009.1:0.0780212)n85:0.00866902)n84:0.0158485)n82:0.00939916)n79:0.0183663,(((Digitaria_exilis_H_Dex2A-003547.1:0.0430494,Digitaria_exilis_H_Dex2B-003503.1:0.0357392)n88:0.0350435,(Digitaria_exilis_H_Dex2A-001083.1:0.0431618,Digitaria_exilis_H_Dex2B-000977.1:0.0267757)n89:0.0162633)n87:0.0520201,Digitaria_radicosa_Dra02G0216500:0.0637501)n86:0.0288578)n78:0.00320643)n77:0.0219048,Zea_mays_Zm00001eb312070:0.155453)n76:0.0256438)n75:0.0308787)n70:0.0303521,(((((Panicum_virgatum_Pavir.2KG301100:0.0495161,Panicum_virgatum_Pavir.2NG331700:0.0474777)n94:0.0248452,(Cenchrus_americanus_H_CamLKME02000046.1000010.1:0.0703388,Setaria_viridis_SEVIR_2G207000v2:0.0371269)n95:0.0309573)n93:0.00831855,(Digitaria_radicosa_Dra02G0216200:0.116196,Echinocloa_haploclada_eh_chr3.2190:0.0542503)n96:0.0162713)n92:0.00984249,(Sorghum_bicolor_SORBI_3002G195400:0.0744879,Zea_mays_Zm00001eb312060:0.0642113)n97:0.0712012)n91:0.0304193,((Phragmites_australis_Phragmites_australis_PaChr17_19020586_19021973_evm.model.PaChr17.420_1_CDS_4362404764_16148:0.112762,((Ampelocalamus_luodianensis_Alu09Cg06610.2:0.819642,Eragrostis_curvula_EJB05_42956:0.11077)n101:0.0225372,Eragrostis_curvula_EJB05_42948:0.0919413)n100:0.0102157)n99:0.0192223,(Digitaria_exilis_H_Dex2B-003504.1:0.247638,(Eleusine_coracana_ELECO.r07.6AG0534590:0.0331737,(Eleusine_coracana_ELECO.r07.6BG0487800:0.0197439,Eleusine_coracana_ELECO.r07.6BG0487750:0.0017948)n104:0.0289432)n103:0.0622067)n102:0.0167201)n98:0.00978996)n90:0.00628462)n69:0.000628462)n55:6.98291e-05)n53:0.0105647,((((Hordeum_vulgareMorex_HORVU.MOREX.r3.5HG0480380:0,Hordeum_vulgareMorex_HORVU.MOREX.r3.5HG0480380.2:0)n108:0.00140477,Hordeum_spontaneum_WB01_002046_0101439:5e-09)n107:0.108981,(Hordeum_spontaneum_WB01_003770_0905450:0.0335797,Hordeum_vulgareMorex_HORVU.MOREX.r3.5HG0479000:0.0251884)n109:0.0608418)n106:0.0442733,(((Dendrocalamus_sinicus_Dendrocalamus_sinicus_Dsi09A_24391090_24393725_Dsi09Ag05230.1_-1_CDS_4147812664_7178:0.101072,Dendrocalamus_sinicus_Dendrocalamus_sinicus_Dsi09A_24402212_24403649_Dsi09Ag05240.1_-1_CDS_4147812667_8866:0.00867562)n112:0.0445315,(Ampelocalamus_luodianensis_Alu09Cg06500.2:0.044372,Ampelocalamus_luodianensis_Alu09Cg06520.2:0.0144708)n113:0.0276942)n111:0.022662,ASEM_RSA5_H_RSA5chrom2001519.1:0.626619)n110:0.0178761)n105:0.0213808)n52:0.00237564)n46:0.0147721,(Aristida_adscensionis_H_Aadptg000066l000709.1:0.0450486,Aristida_adscensionis_H_Aadptg000066l000228.1:0.0623253)n114:0.0330311)n45:0.0673801)n3:0.0445416)n0;
```
