## Supplementary Dataset S1 for "Gene turnover and contingency facilitated the repeated evolution of C_4_ photosynthesis in grasses": OG0000471_tree.txt

```
((((Chasmanthium_laxum_Chala.01G253300:0.0423388,Chasmanthium_laxum_Chala.01G253200:0.0625193)n3:0.0227543,Phragmites_australis_Phragmites_australis_PaChr2_40643069_40644607_evm.model.PaChr2.2124_1_CDS_4362419225_23752:0.0818732)n2:0.00789387,(((Ananas_comosus_H_Ananas_contig14_000418.1:0.218926,Ananas_comosus_H_Ananas_contig24_000173.1:0.133979)n6:0.34834,(Cenchrus_americanus_H_CamCM007988.2001300.1:0.129242,(Panicum_virgatum_Pavir.2KG090800:0.111667,Panicum_virgatum_Pavir.2NG065600:0.0283723)n8:0.047096)n7:0.0847698)n5:0.0207179,((((((Cenchrus_americanus_H_CamCM007986.2003400.1:0.0773212,Setaria_viridis_SEVIR_9G366600v2:0.0669251)n14:0.0694795,(Digitaria_radicosa_Dra09G0297300:0.0729215,((Digitaria_exilis_H_Dex9B-001730.1:0.00999193,Digitaria_exilis_H_Dex9B-003834.1:0.00439688)n17:0.0140599,(Digitaria_exilis_H_Dex9A-001730.1:0.0116586,Digitaria_exilis_H_Dex9A-003832.1:0.0254497)n18:0.00688056)n16:0.07856)n15:0.0920637)n13:0.0223289,((ASEM_AUS1_H_AUS1CM014272.1003811.1:0.00773301,ASEM_RSA5_H_RSA5chrom3003725.1:0.0248823)n20:0.0863949,(ASEM_AUS1_H_AUS1CM014278.1003029.1:0.0283858,ASEM_RSA5_H_RSA5chrom9005252.1:0.0184017)n21:0.081877)n19:0.0208318)n12:0.0130795,(Echinocloa_haploclada_eh_scaffold706.33:0.169795,(Panicum_hallii_Pahal.9G424600:0.0464936,(Panicum_virgatum_Pavir.9KG381600:0.0614394,(Panicum_virgatum_Pavir.J630900:0.034813,((Panicum_virgatum_Pavir.9NG467400:0.0424896,Panicum_virgatum_Pavir.9NG517600:0.0244048)n27:0.0319316,(Panicum_virgatum_Pavir.4NG165900:0.0457102,Panicum_virgatum_Pavir.4KG244500:0.0481869)n28:0.0207955)n26:0.00609049)n25:0.0032055)n24:0.000356167)n23:0.0363237)n22:0.0160368)n11:0.0237119,(Panicum_virgatum_Pavir.9NG226600:0.067709,Panicum_virgatum_Pavir.9KG116900:0.0719637)n29:0.0873757)n10:0.125365,(((Ananas_comosus_H_Ananas_contig14_000419.1:0.646481,(Sorghum_bicolor_SORBI_3009G141100:0.12717,(((Panicum_hallii_Pahal.5G121300:0.0434188,(Panicum_virgatum_Pavir.J061000:0.031336,(Panicum_virgatum_Pavir.5KG587600:0.00379386,Panicum_virgatum_Pavir.5KG586800:0.00744324)n38:0.0381264)n37:0.0189943)n36:0.0330232,((Digitaria_radicosa_Dra05G0141500:0.0646361,(Digitaria_exilis_H_Dex5A-001699.1:0.0384952,Digitaria_exilis_H_Dex5B-001718.1:0.0271658)n41:0.0404546)n40:0.0436864,(ASEM_AUS1_H_AUS1CM014274.1004844.1:0.00924147,ASEM_RSA5_H_RSA5chrom5003177.1:0.0118526)n42:0.0364418)n39:0.00951395)n35:0.00854455,(Urochloa_fusta_Urofu.5G125200:0.0761263,(Cenchrus_americanus_H_CamCM007987.2003833.1:0.0712093,Setaria_viridis_SEVIR_5G357000v2:0.0337151)n44:0.0251761)n43:0.0116972)n34:0.0373272)n33:0.0229645)n32:8e-09,(((Eragrostis_curvula_EJB05_16630:0.00958396,Eragrostis_curvula_EJB05_16593:0.00910117)n47:0.096422,((Eragrostis_curvula_EJB05_16595:0.00361972,Eragrostis_curvula_EJB05_16628:0.00161471)n49:0.0624706,(Eragrostis_curvula_EJB05_16629:0.0170145,Eragrostis_curvula_EJB05_16600:0.0338901)n50:0.0600537)n48:0.0231047)n46:0.0459111,(Eleusine_coracana_ELECO.r07.1BG0086980:0.113453,(Eleusine_coracana_ELECO.r07.1AG0036940:0.0579062,Eleusine_coracana_ELECO.r07.1BG0086970:0.0348385)n52:0.077539)n51:0.0528289)n45:0.0188718)n31:0.00909545,((Eleusine_coracana_ELECO.r07.4BG0349810:0.154587,(Eragrostis_curvula_EJB05_38099:0.010362,Eragrostis_curvula_EJB05_52771:0.0110353)n55:0.057962)n54:0.0535762,(((Aristida_adscensionis_H_Aadptg000053l000216.1:0.103376,Stipagrostis_hirtigluma_H_Shi_ptg000050l_002537.1:0.0382269)n58:0.0268658,(((Digitaria_radicosa_Dra05G0141400:0.068101,(Digitaria_exilis_H_Dex5A-002861.1:0.0279135,Digitaria_exilis_H_Dex5B-002880.1:0.0290454)n62:0.0399183)n61:0.0280197,(Echinocloa_haploclada_eh_chr2.3746:0.0885434,(Sorghum_bicolor_SORBI_3010G055300:0.130397,Zea_mays_Zm00001eb375450:0.0591308)n64:0.0455018)n63:0.0125825)n60:0.00752048,(((Panicum_virgatum_Pavir.5NG541600:0.0719925,((Urochloa_fusta_Urofu.5G125400:0.0600127,(Cenchrus_americanus_H_CamCM007987.2003832.1:0.0721611,Setaria_viridis_SEVIR_5G356600v2:0.0347751)n70:0.0191761)n69:0.010104,Cenchrus_americanus_H_CamCM007987.2003834.1:0.284258)n68:0.0315842)n67:0.114874,(ASEM_RSA5_H_RSA5chrom5003175.1:0.0614692,Dichantelium_oligosantes_H_DolKV783686.1000001.1:0.0425685)n71:0.013635)n66:0.0143616,((Urochloa_fusta_Urofu.5G125300:0.0819379,(Setaria_viridis_SEVIR_5G356900v2:0.0456394,Cenchrus_americanus_H_CamCM007987.2000641.1:0.0405883)n74:0.0128645)n73:0.0146148,(((Panicum_hallii_Pahal.5G121500:0.0252159,(Panicum_virgatum_Pavir.5NG553700:0.0519562,(Panicum_virgatum_Pavir.5KG586700:0.0140545,(Panicum_virgatum_Pavir.5KG587500:0.0226243,Panicum_virgatum_Pavir.5KG588900:0.0200303)n80:0.00929124)n79:0.0315331)n78:0.0145505)n77:0.0176381,((ASEM_AUS1_H_AUS1CM014274.1000671.1:0.0165374,ASEM_RSA5_H_RSA5chrom5002569.1:0.0326688)n82:0.057424,(ASEM_AUS1_H_AUS1CM014274.1004843.1:0.126844,ASEM_RSA5_H_RSA5chrom5003176.1:0.0181485)n83:0.0285892)n81:0.00317657)n76:0.0129106,(Dichantelium_oligosantes_H_DolKV783686.1000002.1:0.112192,Dichantelium_oligosantes_H_DolKV783686.1000022.1:0.0439259)n84:0.015349)n75:0.00700934)n72:0.0105084)n65:0.0011676)n59:0.0162294)n57:0.00398706,Stipagrostis_hirtigluma_H_Shi_ptg000016l_002688.1:0.121489)n56:0.0134988)n53:0.0295656)n30:0.00295656)n9:0.000295656)n4:3.28507e-05)n1:0.0131957,((Streptochaeta_angustifolia_strangu_042067:0.127187,(Pharus_latifolius_Phala.03G260400:0.127855,(Pharus_latifolius_Phala.03G260300:6e-09,Pharus_latifolius_Phala.03G260300.2:5e-09)n88:0.124698)n87:0.0299773)n86:0.0350784,(((Brachypodium_distachyon_BRADI_2g52690v3:0.12463,(Hordeum_spontaneum_WB01_003736_0089654:0.206014,Hordeum_spontaneum_WB01_000994_0094797:0.0414355)n92:0.0330181)n91:0.0524692,((((Zizania_latifolia_GWHTBFHI005874:0.0841961,((Oryza_sativa_LOC_Os01g58950:0.0404905,(Oryza_sativa_LOC_Os10g36320:0.0985971,Oryza_sativa_LOC_Os01g58960:0.0217098)n99:0.0042433)n98:0.065771,Oryza_sativa_LOC_Os01g58970:0.0811994)n97:0.00902215)n96:0.0184792,Leersia_perrieri_LPERR01G29580:0.0962492)n95:0.020126,((Leersia_perrieri_LPERR01G29590:0.0892623,Leersia_perrieri_LPERR01G29600:0.0743508)n101:0.0745242,(Oryza_sativa_LOC_Os01g59000:0.157896,(Oryza_sativa_LOC_Os01g58990:0.110397,Oryza_sativa_LOC_Os01g59020:0.0577405)n103:0.00577405)n102:0.000641561)n100:0.0206565)n94:0.041631,(Olyra_latifolia_Ola020565:0.0839036,(Ampelocalamus_luodianensis_Alu01Dg22870.2:0.0589853,Dendrocalamus_sinicus_Dendrocalamus_sinicus_Dsi01C_15851909_15853447_Dsi01Cg11420.1_-1_CDS_4147704661_44527:0.0536087)n105:0.0141816)n104:0.0116232)n93:0.00948657)n90:0.0267771,(((Brachypodium_distachyon_BRADI_2g52700v3:0.144218,Hordeum_spontaneum_WB01_000994_0225564:0.103492)n108:0.0434716,(Hordeum_spontaneum_WB01_000994_0137272:0.118407,Brachypodium_distachyon_BRADI_2g52695v3:0.10563)n109:0.0371462)n107:0.0267086,((Olyra_latifolia_Ola020564:0.0665777,(Dendrocalamus_sinicus_Dendrocalamus_sinicus_Dsi01B_54288958_54295628_Dsi01Bg21580.1_-1_CDS_4147699807_41133:0.0516059,(Ampelocalamus_luodianensis_Alu01Dg22880.1:0.0430395,Ampelocalamus_luodianensis_Alu01Cg17130.1:0.0305497)n113:0.00339441)n112:0.00917106)n111:0.0173953,(Oryza_sativa_LOC_Os01g59050:0.0565431,Leersia_perrieri_LPERR01G29610:0.0765489)n114:0.0367791)n110:0.014926)n106:0.0574421)n89:0.00638246)n85:0.031099)n0;
```
