## Supplementary Dataset S1 for "Gene turnover and contingency facilitated the repeated evolution of C_4_ photosynthesis in grasses": OG0000472_tree.txt

```
(Juncus_effusus_H_Juncus_Jeff_scaffold_6_000475.1:0.428716,(Pharus_latifolius_Phala.01G363500:0.25664,(Streptochaeta_angustifolia_strangu_042812:0.258248,(((((Brachypodium_distachyon_BRADI_3g28181v3:0.82408,Panicum_virgatum_Pavir.2KG208500:0.547816)n7:0.0316074,Oryza_sativa_LOC_Os07g07510:0.738276)n6:0.0825874,ASEM_AUS1_H_AUS1CM014275.1001168.1:0.623097)n5:0.130551,(((Eleusine_coracana_ELECO.r07.3BG0294640:0.0678765,Eleusine_coracana_ELECO.r07.3AG0233300:0.0540621)n10:0.238271,(Eragrostis_curvula_EJB05_08052:0.158727,Eragrostis_curvula_EJB05_08048:0.126893)n11:0.0945172)n9:0.0439957,(((Phragmites_australis_Phragmites_australis_PaChr11_9118639_9120012_evm.model.PaChr11.858_1_CDS_4362378302_16061:0.111421,Chasmanthium_laxum_Chala.06G169600:0.0966181)n14:0.0534885,(Aristida_adscensionis_H_Aadptg000009l000135.1:0.15985,(Stipagrostis_hirtigluma_H_Shi_ptg000016l_002189.1:0.0181951,Stipagrostis_hirtigluma_H_Shi_ptg000016l_002186.1:0.0162741)n16:0.106864)n15:0.0373943)n13:0.0412781,(((Brachypodium_distachyon_BRADI_1g75607v3:0.237576,((Hordeum_spontaneum_WB01_013845_0046636:0.0259161,Hordeum_vulgareMorex_HORVU.MOREX.r3.4HG0412140:0.0307994)n21:0.167038,(Hordeum_spontaneum_WB01_013845_0021600:0.068264,Hordeum_vulgareMorex_HORVU.MOREX.r3.4HG0412120:0.047053)n22:0.106492)n20:0.0728001)n19:0.0591015,((Hordeum_spontaneum_WB01_001717_0065736:0.00168311,Hordeum_vulgareMorex_HORVU.MOREX.r3.2HG0179790:0.0018422)n24:0.244337,((Olyra_latifolia_Ola004093:0.0968017,Olyra_latifolia_Ola011981:0.182762)n26:0.0585389,(Ampelocalamus_luodianensis_Alu03Dg02470.1:0.0712415,Dendrocalamus_sinicus_Dendrocalamus_sinicus_Dsi06C_32379910_32382670_Dsi06Cg13580.1_-1_CDS_4147787275_42548:0.0744451)n27:0.0212529)n25:0.0483171)n23:0.0431412)n18:0.0333988,((((((Dichantelium_oligosantes_H_DolKV778912.1000003.1:0.105029,Setaria_viridis_SEVIR_9G548700v2:0.0863068)n33:0.0115252,(((Urochloa_fusta_Urofu.9G575300:0.132717,Echinocloa_haploclada_eh_chr3.2349:0.57733)n36:0.0390833,(Panicum_hallii_Pahal.9G609800:0.0345697,(Panicum_virgatum_Pavir.9KG575900:0.0394742,Panicum_virgatum_Pavir.9NG761000:0.0710337)n38:0.023892)n37:0.0366404)n35:0.00870638,(ASEM_AUS1_H_AUS1CM014278.1004359.1:0.0302963,ASEM_RSA5_H_RSA5chrom9006257.1:0.0423946)n39:0.0690275)n34:0.0134058)n32:0.0404576,(Sorghum_bicolor_SORBI_3001G508532:0.0756418,Zea_mays_Zm00001eb003450:0.0838804)n40:0.105933)n31:0.0662651,(Aristida_adscensionis_H_Aadptg000010l000555.1:0.173583,(Stipagrostis_hirtigluma_H_Shi_ptg000006l_000017.1:0.0399776,Stipagrostis_hirtigluma_H_Shi_ptg000017l_001239.1:0.0446805)n42:0.130434)n41:0.0342858)n30:0.0139723,(Phragmites_australis_Phragmites_australis_PaChr11_9116241_9118467_evm.model.PaChr11.857_1_CDS_4362378300_15219:0.369809,Hordeum_spontaneum_WB01_003518_0073601:0.539064)n43:0.208052)n29:0.0100389,((Chasmanthium_laxum_Chala.04G216000:0.110441,Phragmites_australis_Phragmites_australis_PaChr4_2568807_2577404_evm.model.PaChr4.242_1_CDS_4362454533_6198:0.095145)n45:0.0376024,((Sorghum_bicolor_SORBI_3001G508600:0.208588,(Echinocloa_haploclada_eh_chr4.32:0.53319,Echinocloa_haploclada_eh_chr1.5335:0.096122)n48:0.0336143)n47:0.0281456,((Dichantelium_oligosantes_H_DolKV778912.1000002.1:0.0751941,((Panicum_hallii_Pahal.9G609900:0.0717054,(Panicum_virgatum_Pavir.9KG575700:0.0501329,Panicum_virgatum_Pavir.9NG761100:0.0284636)n53:0.0303908)n52:0.0440193,(ASEM_AUS1_H_AUS1CM014278.1004357.1:0.0162824,ASEM_RSA5_H_RSA5chrom9006256.1:0.0179966)n54:0.0686002)n51:0.00973701)n50:0.0181368,((Cenchrus_americanus_H_CamCM007986.2002405.1:0.0804311,Setaria_viridis_SEVIR_9G548900v2:0.047328)n56:0.0496354,(Urochloa_fusta_Urofu.9G575400:0.105084,(Digitaria_radicosa_Dra02G0028300:0.108329,(Digitaria_exilis_H_Dex9A-002908.1:0.0345077,Digitaria_exilis_H_Dex9B-002916.1:0.0442373)n59:0.106267)n58:0.0468022)n57:0.0214356)n55:0.0150665)n49:0.0231465)n46:0.0368148)n44:0.0273963)n28:0.0169529)n17:0.00188365)n12:0.0216853)n8:0.0352363)n4:0.042856,((Streptochaeta_angustifolia_strangu_042811:0.333032,((Stipagrostis_hirtigluma_H_Shi_ptg000025l_002272.1:0.143083,((Eragrostis_curvula_EJB05_22076:0.182333,(Eleusine_coracana_ELECO.r07.2AG0127120:0.0643575,Eleusine_coracana_ELECO.r07.2BG0182640:0.0992627)n66:0.158783)n65:0.0587321,((Chasmanthium_laxum_Chala.03G071300:0.117104,((Sorghum_bicolor_SORBI_3001G226800:0.0685503,Zea_mays_Zm00001eb046300:0.0755018)n70:0.0746825,((ASEM_AUS1_H_AUS1CM014278.1005819.1:0.0214488,ASEM_RSA5_H_RSA5chrom9004474.1:0.0222368)n72:0.0639548,((Setaria_viridis_SEVIR_9G229400v2:0.0391994,Cenchrus_americanus_H_CamCM007983.2000996.1:0.187497)n74:0.0314588,((Urochloa_fusta_Urofu.9G243100:0.0899287,(Digitaria_radicosa_Dra09G0144700:0.0780569,(Digitaria_exilis_H_Dex9A-001089.1:0.0160631,Digitaria_exilis_H_Dex9B-001086.1:0.0319702)n78:0.0995176)n77:0.0366369)n76:0.0214361,(Panicum_hallii_Pahal.9G203000:0.0247666,(Panicum_virgatum_Pavir.9KG214400:0.0557108,Panicum_virgatum_Pavir.9NG265600:0.039416)n80:0.0129612)n79:0.0317791)n75:0.00940521)n73:0.0158101)n71:0.0419449)n69:0.0360107)n68:0.0153952,(Phragmites_australis_Phragmites_australis_PaChr18_20076042_20077949_evm.model.PaChr18.647_1_CDS_4362408851_35912:0.0933697,Phragmites_australis_Phragmites_australis_PaChr25_14134930_14136825_evm.model.PaChr25.488_1_CDS_4362438731_29277:0.0858832)n81:0.0340059)n67:0.0189938)n64:0.0291249)n63:0.050416,((Zizania_latifolia_GWHTBFHI008372:0.17285,Oryza_sativa_LOC_Os10g32760:0.147088)n83:0.0968668,((Olyra_latifolia_Ola003183:0.104699,(Ampelocalamus_luodianensis_Alu10Cg08600.2:0.0649728,Dendrocalamus_sinicus_Dendrocalamus_sinicus_Dsi10B_20972182_20975497_Dsi10Bg04680.1_-1_CDS_4147825408_17348:0.0720982)n86:0.0337916)n85:0.0470349,(Brachypodium_distachyon_BRADI_3g28190v3:0.19703,(Hordeum_spontaneum_WB01_004888_0159172:0.00444548,Hordeum_vulgareMorex_HORVU.MOREX.r3.1HG0040880:0.00454281)n88:0.162442)n87:0.0757907)n84:0.0311317)n82:0.0285626)n62:0.0694739)n61:0.0279703,((((Oryza_sativa_LOC_Os10g32750:0.190708,Leersia_perrieri_LPERR10G09140:0.381613)n92:0.135895,((Eragrostis_curvula_EJB05_22082:0.361001,Stipagrostis_hirtigluma_H_Shi_ptg000025l_000191.1:0.244665)n94:0.0957986,(Ampelocalamus_luodianensis_Alu10Dg05800.1:0.287939,(Hordeum_spontaneum_WB01_012792_0092514:0.0298134,Hordeum_vulgareMorex_HORVU.MOREX.r3.1HG0092900:0.0250623)n96:0.303806)n95:0.0665062)n93:0.0384399)n91:0.0418719,(((Brachypodium_distachyon_BRADI_1g77480v3:0.492481,((Aristida_adscensionis_H_Aadptg000049l000380.1:0.0256268,Aristida_adscensionis_H_Aadptg000049l000378.1:0.0292853)n101:0.234102,(((Setaria_viridis_SEVIR_6G079900v2:0.15146,(ASEM_RSA5_H_RSA5chrom2004828.1:0.17366,(ASEM_AUS1_H_AUS1CM014275.1001773.1:0.590735,ASEM_RSA5_H_RSA5chrom8000764.1:0.186929)n106:0.0803021)n105:0.00892245)n104:0.0335451,Dichantelium_oligosantes_H_DolKV780511.1000001.1:0.085772)n103:0.0455972,(Echinocloa_haploclada_eh_chr8.287:0.0808681,(Echinocloa_haploclada_eh_chr8.284:0.0489084,Echinocloa_haploclada_eh_chr8.290:0.0475138)n108:0.0527822)n107:0.0622105)n102:0.0912899)n100:0.0943668)n99:0.0524754,(Zizania_latifolia_GWHTBFHI010962:0.244826,(Leersia_perrieri_LPERR01G15580:0.299277,(Oryza_sativa_LOC_Os08g03270:0.157087,(Oryza_sativa_LOC_Os08g03260:0.0789822,Oryza_sativa_LOC_Os04g19700:0.152851)n112:0.108179)n111:0.0977053)n110:0.0437333)n109:0.123243)n98:0.0310106,Hordeum_spontaneum_WB01_002888_1005184:0.425053)n97:0.0277592)n90:0.0594692,(Olyra_latifolia_Ola011980:0.552499,(Streptochaeta_angustifolia_strangu_042813:0.00505752,Panicum_virgatum_Pavir.9KG575800:0.341688)n114:0.0766483)n113:0.109146)n89:0.0121273)n60:0.0102419)n3:0.00113799)n2:0.0170829)n1:0.428716)n0;
```
