## Supplementary Dataset S1 for "Gene turnover and contingency facilitated the repeated evolution of C_4_ photosynthesis in grasses": OG0000473_tree.txt

```
((Panicum_hallii_Pahal.6G044600:0.817534,(((Pharus_latifolius_Phala.05G159300:0.0475518,((Pharus_latifolius_Phala.05G159800:0,Pharus_latifolius_Phala.05G159800.3:0)n6:5e-09,Pharus_latifolius_Phala.05G159800.2:0.00622478)n5:0.0302669)n4:0.00681544,(((Pharus_latifolius_Phala.05G159900:0.0398621,Pharus_latifolius_Phala.05G159900.2:5e-09)n9:0.0752477,(Pharus_latifolius_Phala.05G160100:0,Pharus_latifolius_Phala.05G160100.2:0)n10:0.0608818)n8:0.00773133,((((((Pharus_latifolius_Phala.05G159200:5e-09,Pharus_latifolius_Phala.05G159200.2:5e-09)n16:0.0248356,(Pharus_latifolius_Phala.05G159500.2:5e-09,(Pharus_latifolius_Phala.05G159500.3:5e-09,(Pharus_latifolius_Phala.05G159500:0,Pharus_latifolius_Phala.05G159500.5:0,Pharus_latifolius_Phala.05G159500.4:0)n19:5e-09)n18:5e-09)n17:0.0310502)n15:0.0115811,(Pharus_latifolius_Phala.05G159700.2:0,Pharus_latifolius_Phala.05G159700:0)n20:0.0141487)n14:1.4e-08,(Pharus_latifolius_Phala.05G160400:0,Pharus_latifolius_Phala.05G160400.2:0)n21:0.0393314)n13:0.00307952,(Pharus_latifolius_Phala.05G160200:0.0543707,Pharus_latifolius_Phala.05G160700:0.0134326)n22:0.00825121)n12:0.0109607,((Pharus_latifolius_Phala.05G164400:0.00759604,(Pharus_latifolius_Phala.05G164400.3:0,Pharus_latifolius_Phala.05G164400.2:0)n25:0.000949493)n24:0.0500563,(Pharus_latifolius_Phala.05G170500:0.0214455,(Pharus_latifolius_Phala.05G170500.2:5e-09,Pharus_latifolius_Phala.05G170500.3:0.000512992)n27:0.00194414)n26:0.120071)n23:0.0120071)n11:0.00120071)n7:0.000120071)n3:1.33412e-05,(Pharus_latifolius_Phala.05G160600.3:0.0311666,(Pharus_latifolius_Phala.05G160600:5e-09,Pharus_latifolius_Phala.05G160600.2:5e-09)n29:0.00485466)n28:0.0528884)n2:0.00587649)n1:0.029501,(((Brachypodium_distachyon_BRADI_4g05870v3:0.203351,(Hordeum_spontaneum_WB01_003415_0114010:5e-09,Hordeum_vulgareMorex_HORVU.MOREX.r3.1HG0006880:0.00228856)n33:0.246323)n32:0.0498583,((Dendrocalamus_sinicus_Dendrocalamus_sinicus_Dsi09A_832512_843859_Dsi09Ag00150.1_1_CDS_4147811140_2107:0.038766,((((Dendrocalamus_sinicus_Dendrocalamus_sinicus_Dsi09A_1743865_1748936_Dsi09Ag00300.1_1_CDS_4147811185_27429:0.0433986,Dendrocalamus_sinicus_Dendrocalamus_sinicus_Dsi09A_1965112_1968204_Dsi09Ag00340.2_1_CDS_4147811197_34182:0.0328096)n39:0.0082721,Dendrocalamus_sinicus_Dendrocalamus_sinicus_Dsi09A_46976_52702_Dsi09Ag00020.1_1_CDS_4147811101_36997:0.039384)n38:0.00888341,(Dendrocalamus_sinicus_Dendrocalamus_sinicus_Dsi09A_2245569_2250426_Dsi09Ag00410.1_1_CDS_4147811218_46005:0.0382889,Dendrocalamus_sinicus_Dendrocalamus_sinicus_Dsi09A_303268_308109_Dsi09Ag00050.1_1_CDS_4147811110_42064:0.0340974)n40:0.00614929)n37:0.00809162,(Dendrocalamus_sinicus_Dendrocalamus_sinicus_Dsi09A_2120034_2125338_Dsi09Ag00370.1_1_CDS_4147811206_39249:0.0713549,Dendrocalamus_sinicus_Dendrocalamus_sinicus_Dsi09A_501725_505186_Dsi09Ag00090.1_1_CDS_4147811122_48820:0.0435601)n41:0.00749402)n36:0.00811142)n35:0.135079,((Ampelocalamus_luodianensis_AluCtg00502g00070.1:0.0238658,(Ampelocalamus_luodianensis_Alu10Cg01220.1:0.01177,(Ampelocalamus_luodianensis_AluCtg00067g00040.2:0.0137667,Ampelocalamus_luodianensis_AluCtg00392g00110.1:0.0024305)n45:0.0175638)n44:0.00921316)n43:0.0385787,((Ampelocalamus_luodianensis_AluCtg01107g00030.2:0.0437711,((Ampelocalamus_luodianensis_AluCtg02774g00010.2:0.042419,Ampelocalamus_luodianensis_Alu10Cg01650.2:0.0468443)n49:0.0128188,(Ampelocalamus_luodianensis_AluCtg00502g00030.2:0.0384679,Ampelocalamus_luodianensis_AluCtg00392g00030.2:0.0431003)n50:0.0056304)n48:0.00550219)n47:0.013574,(Ampelocalamus_luodianensis_Alu10Cg01280.2:0.0402379,(Ampelocalamus_luodianensis_AluCtg01107g00020.2:0.0575415,(Ampelocalamus_luodianensis_Alu10Cg01160.2:0.00136538,Ampelocalamus_luodianensis_Alu10Cg01230.2:0.0014506)n53:0.0937915)n52:0.0112233)n51:0.00513365)n46:0.0149098)n42:0.0725714)n34:0.0176586)n31:0.0148912,(Phragmites_australis_Phragmites_australis_PaChr18_2711113_2712533_evm.model.PaChr18.109_1_CDS_4362407445_39283:0.398886,(Oryza_sativa_LOC_Os01g25810:0.370616,(((Aristida_adscensionis_H_Aadptg000065l000316.1:0.279037,((((Phragmites_australis_Phragmites_australis_PaChr18_2671481_2672146_evm.model.PaChr18.108_1_CDS_4362407423_30013:0.00628283,Phragmites_australis_Phragmites_australis_PaChr18_2560028_2577709_evm.model.PaChr18.104_1_CDS_4362407335_35486:0.012096)n62:0.0351878,Phragmites_australis_Phragmites_australis_PaChr18_2557120_2559366_evm.model.PaChr18.103_1_CDS_4362407313_26237:0.079789)n61:0.00687401,(Phragmites_australis_Phragmites_australis_PaChr18_2712914_2713708_evm.model.PaChr18.110_1_CDS_4362407469_6882:0.00223703,(Phragmites_australis_Phragmites_australis_PaChr18_2611340_2612471_evm.model.PaChr18.106_1_CDS_4362407379_11525:0.007889,Phragmites_australis_Phragmites_australis_PaChr18_2640112_2644856_evm.model.PaChr18.107_1_CDS_4362407401_20782:0.0171892)n64:0.00138992)n63:0.0114894)n60:0.130793,(Digitaria_radicosa_Dra06G0040700:0.124393,(((ASEM_RSA5_H_RSA5chrom9001505.1:0.104144,(Panicum_virgatum_Pavir.2KG522500:0.0496207,(Panicum_virgatum_Pavir.9NG418200:0.00668172,Panicum_virgatum_Pavir.9NG419200:0.0119768)n70:0.0606778)n69:0.0855806)n68:0.0471303,((Dichantelium_oligosantes_H_DolKV778819.1000001.1:0.105452,((((Setaria_viridis_SEVIR_8G247300v2:0.040998,(Setaria_viridis_SEVIR_8G246870v2:0.0280076,Setaria_viridis_SEVIR_8G244400v2:0.028353)n77:0.00492228)n76:0.0152196,(Setaria_viridis_SEVIR_8G246001v2:0.0284628,Setaria_viridis_SEVIR_8G245202v2:0.0504297)n78:0.0115516)n75:0.00994216,Setaria_viridis_SEVIR_8G244980v2:0.041992)n74:0.00606766,Setaria_viridis_SEVIR_8G246872v2:0.0397512)n73:0.0883373)n72:0.0314006,(Sorghum_bicolor_SORBI_3005G212100:0.204833,(Eleusine_coracana_ELECO.r07.9BG0718600:0.168545,(Eragrostis_curvula_EJB05_25817:0.0669283,Eragrostis_curvula_EJB05_25854:0.0663577)n81:0.0582535)n80:0.0464419)n79:0.0272094)n71:0.0647851)n67:0.0367771,(Echinocloa_haploclada_eh_chr8.589:0.0781113,(Panicum_virgatum_Pavir.6KG166900:0.12575,(((Cenchrus_americanus_H_CamCM007985.2002602.1:0.0968213,((Urochloa_fusta_Urofu.6G024300:0.115885,(Cenchrus_americanus_H_CamCM007985.2002606.1:0.0737776,Cenchrus_americanus_H_CamCM007985.2002608.1:0.0799115)n89:0.0221982)n88:0.0160886,((Cenchrus_americanus_H_CamCM007985.2002605.1:0.0453597,Cenchrus_americanus_H_CamCM007985.2002601.1:0.0666302)n91:0.0400467,(Digitaria_exilis_H_Dex6A-002327.1:0.0248175,(Digitaria_exilis_H_Dex6A-002329.1:0.0145626,Digitaria_exilis_H_Dex6A-002325.1:0.0126809)n93:0.0857212)n92:1.4e-08)n90:0.0360232)n87:0.00418147)n86:0.0203763,Panicum_virgatum_Pavir.6KG167000:0.122995)n85:0.00542081,((ASEM_RSA5_H_RSA5chrom6001308.1:0.0146957,(ASEM_AUS1_H_AUS1CM014275.1001379.1:0.0286992,ASEM_AUS1_H_AUS1CM014275.1001378.1:0.0219582)n96:0.0024398)n95:0.0027507,((Sorghum_bicolor_SORBI_3007G054000:0.123617,((Panicum_virgatum_Pavir.6KG066000:0.0307238,(Panicum_virgatum_Pavir.6NG045900:0.00680056,Panicum_virgatum_Pavir.6NG049500:0.00768645)n101:0.0498782)n100:1.4e-08,Panicum_virgatum_Pavir.6NG067700:0.0346707)n99:0.0775209)n98:0.0142666,((ASEM_AUS1_H_AUS1CM014275.1001381.1:0.014542,ASEM_RSA5_H_RSA5chrom6001309.1:0.0101027)n103:0.0411159,(Urochloa_fusta_Urofu.6G024500:0.102421,Urochloa_fusta_Urofu.6G024400:0.100043)n104:0.0111159)n102:0.00422176)n97:0.000422176)n94:4.69084e-05)n84:0.00871776)n83:0.00096864)n82:0.00096864)n66:0.000107627)n65:0.0153065)n59:0.0189904)n58:0.0153394,((Sorghum_bicolor_SORBI_3001G272600:0.147696,(Leersia_perrieri_LPERR02G11390:0.0688942,(Oryza_sativa_LOC_Os02g20210:0.0653072,Oryza_sativa_LOC_Os02g20190:0.130083)n108:0.0144537)n107:0.0240187)n106:0.0921083,(Stipagrostis_hirtigluma_H_Shi_ptg000031l_000158.1:0.130562,Aristida_adscensionis_H_Aadptg000068l000052.1:0.121199)n109:0.114174)n105:0.0406435)n57:0.0120786,(Phragmites_australis_Phragmites_australis_PaChr18_2590477_2603886_evm.model.PaChr18.105_1_CDS_4362407357_2257:0.748137,(Leersia_perrieri_LPERR10G01120:0.112395,((Oryza_sativa_LOC_Os10g04090:0.147001,Oryza_sativa_LOC_Os10g04060:0.100343)n113:0.135887,Oryza_sativa_LOC_Os10g04120:0.0904288)n112:0.0100476)n111:0.0871066)n110:0.00967851)n56:0.0166011)n55:0.00184457)n54:0.00204952)n30:0.00227724)n0;
```
