## Supplementary Dataset S1 for "Gene turnover and contingency facilitated the repeated evolution of C_4_ photosynthesis in grasses": OG0000474_tree.txt

```
(Zea_mays_Zm00001eb217330:0.475686,((Digitaria_exilis_H_DexUA-000569.1:0.0463913,((Digitaria_exilis_H_DexUA-000312.1:5e-09,(Digitaria_exilis_H_DexUA-002173.1:0,Digitaria_exilis_H_DexUA-002736.1:0)n5:5e-09)n4:0.103402,((Digitaria_exilis_H_DexUA-004107.1:0.0201114,(Digitaria_exilis_H_DexUA-002929.1:0.0283515,(Digitaria_exilis_H_DexUA-002583.1:0.0327724,Digitaria_exilis_H_DexUA-002557.1:0.0241482)n9:0.00882742)n8:0.0126561)n7:0.0033555,((Digitaria_exilis_H_DexUA-004836.1:0,Digitaria_exilis_H_DexUA-003657.1:0,Digitaria_exilis_H_DexUA-002963.1:0)n11:0.0136484,((Digitaria_exilis_H_DexUA-001110.1:0.0322503,((Digitaria_exilis_H_DexUA-004635.1:0.0389364,Digitaria_exilis_H_DexUA-004086.1:0.0313109)n15:0.00910511,(Digitaria_exilis_H_DexUA-003894.1:0.0138666,(((Digitaria_exilis_H_DexUA-004340.1:0.0280775,(Digitaria_exilis_H_DexUA-002741.1:0.0840309,Digitaria_exilis_H_DexUA-000811.1:0.0212605)n20:0.0211688)n19:0.0283683,(Digitaria_exilis_H_DexUA-001087.1:0.0117953,(Digitaria_exilis_H_DexUA-000200.1:0.109003,((Digitaria_exilis_H_DexUA-004298.1:0.00641592,Digitaria_exilis_H_DexUA-004147.1:0.0131475)n24:0.0382098,(Digitaria_exilis_H_DexUA-004325.1:0.00873767,Digitaria_exilis_H_DexUA-004018.1:0.00984092)n25:0.0845063)n23:0.0243564)n22:0.012049)n21:0.0160721)n18:0.0134299,Digitaria_exilis_H_DexUA-000775.1:0.0161126)n17:0.00791142)n16:0.00615424)n14:0.0145719)n13:0.00461238,Digitaria_exilis_H_DexUA-003893.1:0.0175642)n12:0.00252083)n10:0.0176328)n6:0.014466)n3:0.0295146)n2:0.0179353,(Digitaria_exilis_H_DexUA-002858.1:0.018467,(((Digitaria_exilis_H_Dex9A-001338.1:0.0306789,Digitaria_exilis_H_DexUA-002232.1:0.024677)n29:0.0118363,Digitaria_exilis_H_DexUA-003289.1:0.0350651)n28:0.0159494,(Digitaria_exilis_H_DexUA-002490.1:0.0402207,(Digitaria_exilis_H_DexUA-001039.1:0.0457794,(Digitaria_exilis_H_DexUA-004928.1:0.0295734,(Digitaria_exilis_H_DexUA-001069.1:0.0364043,(Digitaria_exilis_H_DexUA-000399.1:0.0378212,(Digitaria_exilis_H_DexUA-003273.1:0.0435481,(Digitaria_exilis_H_DexUA-003540.1:0.0378151,((Digitaria_exilis_H_DexUA-001771.1:0.0148704,(Digitaria_exilis_H_DexUA-004137.1:0.0324883,(Digitaria_exilis_H_Dex1B-000651.1:0.00261087,Digitaria_exilis_H_DexUA-004612.1:0.00451388)n40:0.00714948)n39:0.0198793)n38:0.0109031,((Digitaria_exilis_H_DexUA-000946.1:0.0175993,Digitaria_exilis_H_DexUA-001336.1:0.0219822)n42:0.0210389,((Digitaria_exilis_H_DexUA-002863.1:0.0317611,(Digitaria_exilis_H_DexUA-004521.1:0.00162154,Digitaria_exilis_H_DexUA-004431.1:0.00382742)n45:0.0135212)n44:0.0368639,(Digitaria_exilis_H_DexUA-004701.1:0.0345268,(((Digitaria_exilis_H_DexUA-000340.1:0.0352298,(Digitaria_exilis_H_Dex5A-003653.1:0.0117916,(((Digitaria_exilis_H_DexUA-004903.1:0.0595494,Digitaria_exilis_H_DexUA-003283.1:0.0529028)n53:0.0151777,Digitaria_exilis_H_DexUA-003799.1:0.0253311)n52:0.0242354,((Digitaria_exilis_H_DexUA-004283.1:0.014504,((((Digitaria_exilis_H_DexUA-003890.1:0.0337223,(Digitaria_exilis_H_DexUA-001281.1:0.0173676,Digitaria_exilis_H_DexUA-003994.1:0.0102878)n60:0.0230863)n59:0.0113447,(Digitaria_exilis_H_DexUA-004801.1:0.331931,Digitaria_exilis_H_DexUA-002579.1:0.179064)n61:0.0293905)n58:0.0116319,(((Digitaria_exilis_H_DexUA-003719.1:5e-09,(Digitaria_exilis_H_DexUA-000225.1:5e-09,Digitaria_exilis_H_DexUA-001606.1:0.00814785)n65:0.159266)n64:0.0921331,((Digitaria_exilis_H_DexUA-001420.1:0.00317052,Digitaria_exilis_H_DexUA-004065.1:6e-09)n67:0.00599434,(Digitaria_exilis_H_DexUA-004915.1:0.00464801,((Digitaria_exilis_H_DexUA-000936.1:0.0204921,Digitaria_exilis_H_DexUA-001063.1:0.0329624)n70:0.0545379,Digitaria_exilis_H_DexUA-001661.1:0.0146688)n69:0.0397352)n68:7e-09)n66:0.0265814)n63:0.0243238,Digitaria_exilis_H_DexUA-003593.1:0.0826178)n62:0.0073709)n57:0.0166776,(Digitaria_exilis_H_DexUA-002765.1:0.0224303,Digitaria_exilis_H_DexUA-001651.1:0.0258826)n71:0.0123752)n56:0.00526659)n55:0.0239004,Digitaria_exilis_H_DexUA-003841.1:0.0170211)n54:0.0244261)n51:0.0177705)n50:0.00873472)n49:0.0198925,(Digitaria_exilis_H_DexUA-004638.1:0.119862,(Digitaria_exilis_H_DexUA-001814.1:0.0218152,(Digitaria_exilis_H_DexUA-002486.1:0.0121053,(Digitaria_exilis_H_DexUA-000258.1:0.0333676,((Digitaria_exilis_H_DexUA-003383.1:0.0199152,(Digitaria_exilis_H_DexUA-000570.1:0.0677681,Digitaria_exilis_H_DexUA-002931.1:0.0195284)n78:0.032003)n77:0.0179501,((Digitaria_exilis_H_DexUA-000486.1:0.0713104,Digitaria_exilis_H_DexUA-004954.1:0.00977577)n80:0.0112668,(Digitaria_exilis_H_DexUA-002236.1:0.017908,(((((((Digitaria_exilis_H_DexUA-003502.1:0.0823453,Digitaria_exilis_H_DexUA-001485.1:0.0429775)n88:0.0150772,((Digitaria_exilis_H_DexUA-002513.1:0.0256021,(Digitaria_exilis_H_DexUA-002719.1:0.0232254,(Digitaria_exilis_H_DexUA-003360.1:0.040867,(Digitaria_exilis_H_Dex6A-001629.1:0.0304248,(Digitaria_exilis_H_DexUA-002506.1:0.052832,(Digitaria_exilis_H_DexUA-003386.1:0.0452091,((((Digitaria_exilis_H_DexUA-003247.1:0.0154242,(Digitaria_exilis_H_DexUA-001481.1:0.168364,Digitaria_exilis_H_DexUA-003248.1:0.0275656)n100:0.00253042)n99:0.0303495,Digitaria_exilis_H_Dex6A-000646.1:0.0330866)n98:0.0272105,Digitaria_exilis_H_DexUA-003290.1:0.0707409)n97:0.0136618,Digitaria_exilis_H_DexUA-003889.1:0.168873)n96:0.0247093)n95:0.0378931)n94:0.0895325)n93:0.00978493)n92:0.0249932)n91:0.0235575)n90:0.00797327,(((((Digitaria_exilis_H_DexUA-001665.1:0.237192,Digitaria_exilis_H_DexUA-000414.1:0.0635347)n105:0.094836,(Digitaria_exilis_H_DexUA-002919.1:0.0617872,Digitaria_exilis_H_DexUA-004805.1:0.112736)n106:0.144054)n104:0.0281163,Digitaria_exilis_H_DexUA-000857.1:0.020648)n103:0.00778883,Digitaria_exilis_H_DexUA-000881.1:0.0284439)n102:0.0370964,(Digitaria_exilis_H_DexUA-000182.1:0.017849,(Digitaria_exilis_H_DexUA-000181.1:0.0350388,Digitaria_exilis_H_DexUA-002975.1:0.0816576)n108:0.00751367)n107:0.0348973)n101:0.0466871)n89:0.0397155)n87:0.0596929,Digitaria_exilis_H_DexUA-001121.1:0.0205589)n86:0.00956467,Digitaria_exilis_H_DexUA-000727.1:0.0949173)n85:0.00987451,Digitaria_exilis_H_DexUA-001669.1:0.0338032)n84:0.0222845,(((Digitaria_exilis_H_DexUA-001429.1:0.0404227,Digitaria_exilis_H_DexUA-003275.1:0.0401131)n111:0.00621987,(Digitaria_exilis_H_DexUA-002687.1:0.0631805,Digitaria_exilis_H_DexUA-004187.1:0.0150436)n112:0.0263731)n110:0.0123498,Digitaria_exilis_H_DexUA-002149.1:0.0132284)n109:0.0172475)n83:0.00370144,Digitaria_exilis_H_DexUA-000183.1:0.0402377)n82:0.0236301)n81:0.00627406)n79:0.0164559)n76:0.0147966)n75:0.0213327)n74:0.031264)n73:0.0198942)n72:0.0306268)n48:0.0201395,(Digitaria_exilis_H_DexUA-004218.1:0.0260711,Digitaria_exilis_H_DexUA-002211.1:0.111018)n113:0.0299303)n47:0.0121658)n46:0.0132355)n43:0.00689758)n41:0.00530833)n37:0.0086058)n36:0.00770627)n35:0.00540712)n34:0.00938349)n33:0.00644417)n32:0.00934909)n31:0.0114202)n30:0.0135278)n27:0.00796728)n26:0.0241683)n1:0.475686)n0;
```
