## Supplementary Dataset S1 for "Gene turnover and contingency facilitated the repeated evolution of C_4_ photosynthesis in grasses": OG0000475_tree.txt

```
((((Sorghum_bicolor_SORBI_3009G010150:0.539597,(Streptochaeta_angustifolia_strangu_010858:0.0871968,Streptochaeta_angustifolia_strangu_010859:0.17604)n4:0.4019)n3:0.220409,(((Eragrostis_curvula_EJB05_34431:0.124344,Eragrostis_curvula_EJB05_34605:0.0250473)n7:0.346904,((ASEM_AUS1_H_AUS1CM014272.1003126.1:0.0131911,(ASEM_RSA5_H_RSA5chrom3003561.1:0.117673,ASEM_RSA5_H_RSA5chrom3002174.1:0.0053989)n10:0.000599878)n9:0.0513971,((Eleusine_coracana_ELECO.r07.5BG0456560:0.159339,Eragrostis_curvula_EJB05_53178:0.138651)n12:0.125714,((Chasmanthium_laxum_Chala.07G016200:0.100599,(((ASEM_AUS1_H_AUS1CM014272.1003132.1:0,ASEM_RSA5_H_RSA5chrom3002178.1:0)n17:0.0303835,((Echinocloa_haploclada_eh_chr5.1153:0.137219,((Digitaria_radicosa_Dra03G0071800.2:0.060041,Digitaria_radicosa_Dra03G0071800:0.0368251)n21:0.0440039,Digitaria_radicosa_Dra03G0072000:0.148949)n20:0.0165499)n19:0.119756,(Digitaria_exilis_H_Dex3B-003855.1:0.111817,Digitaria_exilis_H_Dex3A-003853.1:0.0760314)n22:0.0201761)n18:0.0140382)n16:0.00340729,(Panicum_hallii_Pahal.3G089400:0.0367897,(Panicum_virgatum_Pavir.3KG098000:0.03517,Panicum_virgatum_Pavir.3KG102500:0.0222491)n24:0.00699741)n23:0.101813)n15:0.0780326)n14:0.0836062,((Ampelocalamus_luodianensis_Alu05Dg18770.1:0.0931089,Ampelocalamus_luodianensis_AluCtg03064bg00150.2:0.0147811)n26:0.255076,Eragrostis_curvula_EJB05_09130:0.37098)n25:0.0529782)n13:0.0702478)n11:0.0690524)n8:0.00767248)n6:0.0757605,(Hordeum_spontaneum_WB01_009044_0012842:0,Hordeum_vulgareMorex_HORVU.MOREX.r3.5HG0493360:0)n27:0.257052)n5:0.0746446)n2:0.150014,(Stipagrostis_hirtigluma_H_Shi_ptg000089l_000145.1:0.507606,Pharus_latifolius_Phala.02G021200:0.489723)n28:0.117075)n1:0.0473469,(((Hordeum_vulgareMorex_HORVU.MOREX.r3.5HG0515190:0.4812,(Brachypodium_distachyon_BRADI_3g02392v3:0.31767,((Dendrocalamus_sinicus_Dendrocalamus_sinicus_Dsi02A_1175605_1182667_Dsi02Ag01070.1_1_CDS_4147708159_23713:0.355962,Olyra_latifolia_Ola035076:0.280905)n34:0.253162,((Olyra_latifolia_Ola035074:0.234308,((Ampelocalamus_luodianensis_Alu02Cg02080.2:0.117013,Dendrocalamus_sinicus_Dendrocalamus_sinicus_Dsi02C_19286861_19287100_Dsi02Cg06480.1_-1_CDS_4147723087_12509:0.09014)n38:0.0799855,Ampelocalamus_luodianensis_Alu02Cg02070.2:0.167812)n37:0.0186458)n36:0.104404,(((Setaria_viridis_SEVIR_4G276900v2:0.255134,(Zea_mays_Zm00001eb230670:0.0543348,Zea_mays_Zm00001eb230700:0.0345495)n42:0.0671344)n41:0.0426364,((Dichantelium_oligosantes_H_DolKV774982.1000003.1:0.245268,Sorghum_bicolor_SORBI_3004G022600:0.215299)n44:0.0465295,Sorghum_bicolor_SORBI_3004G022800:0.0850817)n43:0.00945352)n40:0.100413,(Chasmanthium_laxum_Chala.11G131100:0.189472,Stipagrostis_hirtigluma_H_Shi_ptg000043l_000850.1:0.186893)n45:0.0703801)n39:0.0818442)n35:0.0481031)n33:0.00534479)n32:0.0396343)n31:0.0680849,(((Ampelocalamus_luodianensis_Alu02Cg02110.2:0.0423095,Dendrocalamus_sinicus_Dendrocalamus_sinicus_Dsi02C_19268063_19268299_Dsi02Cg06470.1_-1_CDS_4147723084_10821:0.04011)n48:0.16899,(Olyra_latifolia_Ola018059:0.207717,(Olyra_latifolia_Ola018047:0,Olyra_latifolia_Ola018058:0)n50:0.148482)n49:0.016498)n47:0.103482,Brachypodium_distachyon_BRADI_3g02371v3:0.382142)n46:0.0424603)n30:0.0804393,(((Brachypodium_distachyon_BRADI_3g02393v3:0.519907,((ASEM_AUS1_H_AUS1CM014270.1000114.1:0.0745072,((Digitaria_exilis_H_Dex1A-000108.1:0.0725894,Digitaria_exilis_H_Dex1B-000110.1:0.0854267)n57:0.138822,((Panicum_hallii_Pahal.1G018900:0.0756085,(Eragrostis_curvula_EJB05_25408:0.0878581,Eragrostis_curvula_EJB05_25421:0.202358)n60:0.103376)n59:0.0522744,(Panicum_virgatum_Pavir.1NG045400:0.0968529,Panicum_virgatum_Pavir.1KG028000:0.055706)n61:0.0240181)n58:0.0496632)n56:0.0198817)n55:0.0840143,((Setaria_viridis_SEVIR_1G105400v2:0.168907,(Hordeum_spontaneum_WB01_001824_0013909:0.223896,(Dendrocalamus_sinicus_Dendrocalamus_sinicus_Dsi02B_1026731_1026964_Dsi02Bg00920.1_1_CDS_4147714924_22610:0.142285,Olyra_latifolia_Ola035068:0.136793)n65:0.022976)n64:0.0337287)n63:0.0632276,((Eleusine_coracana_ELECO.r07.2AG0099900:0.123513,Eleusine_coracana_ELECO.r07.2BG0153360:0.135825)n67:0.168616,Aristida_adscensionis_H_Aadptg000061l000223.1:0.191711)n66:0.0597769)n62:0.0302675)n54:0.131843)n53:0.0790946,Dendrocalamus_sinicus_Dendrocalamus_sinicus_Dsi12A_25579859_25581400_Dsi12Ag07590.1_1_CDS_4147843258_2213:1.16805)n52:0.0150367,(Olyra_latifolia_Ola018056:0.272577,((Dendrocalamus_sinicus_Dendrocalamus_sinicus_Dsi02A_1204658_1204870_Dsi02Ag01090.1_1_CDS_4147708165_27089:0.0554881,(Ampelocalamus_luodianensis_Alu02Cg02120.2:5e-09,(Ampelocalamus_luodianensis_Alu02Cg02130.1:0.0874499,Ampelocalamus_luodianensis_Alu02Cg02140.2:0.0263752)n72:5e-09)n71:0.0175704)n70:0.00925063,(((Hordeum_spontaneum_WB01_002556_0975091:0.245347,Brachypodium_distachyon_BRADI_1g46405v3:0.102354)n75:0.0538623,((ASEM_AUS1_H_AUS1CM014270.1000125.1:0.239767,(Eleusine_coracana_ELECO.r07.2BG0153440:0.245342,((Panicum_hallii_Pahal.1G019800:0.0920582,Panicum_virgatum_Pavir.1NG043900:0.269324)n80:0.0540047,((Urochloa_fusta_Urofu.9G147200:0.08252,Oryza_sativa_LOC_Os02g03140:0.235884)n82:0.0269967,(Setaria_viridis_SEVIR_1G104100v2:0.0492884,(Digitaria_exilis_H_Dex1A-000125.1:0.0960205,Digitaria_exilis_H_Dex1B-000127.1:5e-09)n84:0.177049)n83:0.0786569)n81:0.0393183)n79:0.0625109)n78:0.0258076)n77:0.0365965,Eragrostis_curvula_EJB05_25402:0.317096)n76:0.0451068)n74:0.0177522,(((Urochloa_fusta_Urofu.1G017400:0.0850182,(((Chasmanthium_laxum_Chala.11G130900:0.121195,((Panicum_virgatum_Pavir.5KG222100:0.0424391,(Panicum_virgatum_Pavir.1NG044600:0.0402309,Panicum_virgatum_Pavir.1NG102100:0.0305884)n93:0.0352351)n92:0.0464809,Panicum_hallii_Pahal.1G019200:0.0195825)n91:0.00917318)n90:0.0173419,(Digitaria_exilis_H_Dex1A-003505.1:0.130601,(Setaria_viridis_SEVIR_1G104900v2:0.0793808,Cenchrus_americanus_H_CamCM007983.2002540.1:0.059849)n95:0.0165537)n94:0.0198036)n89:0.0195597,(ASEM_RSA5_H_RSA5chrom1004209.1:0.095136,ASEM_AUS1_H_AUS1CM014270.1004415.1:0.0978499)n96:0.177758)n88:6e-09)n87:0.044457,((Zea_mays_Zm00001eb230680:0.035253,(Zea_mays_Zm00001eb442010:5e-09,((Zea_mays_Zm00001eb230590:0.0546339,(Zea_mays_Zm00001eb230600:0.0482378,Zea_mays_Zm00001eb230630:0.024749)n102:0.0825177)n101:0.0798559,Zea_mays_Zm00001eb230660:0.118928)n100:0.148123)n99:0.00830509)n98:0.0398242,((Sorghum_bicolor_SORBI_3004G022500:0.0867664,Sorghum_bicolor_SORBI_3004G022300:0.0699576)n104:0.0192319,Sorghum_bicolor_SORBI_3004G022700:0.455162)n103:0.0505736)n97:0.0315018)n86:0.05457,(Dendrocalamus_sinicus_Dendrocalamus_sinicus_Dsi02B_1038944_1039156_Dsi02Bg00950.1_1_CDS_4147714933_27674:0.0910514,((Ampelocalamus_luodianensis_Alu02Cg02060.1:0.192885,(Brachypodium_distachyon_BRADI_4g17850v3:0.101387,(((Hordeum_spontaneum_WB01_003470_0025935:5e-09,Hordeum_vulgareMorex_HORVU.MOREX.r3.3HG0233100:0.00822321)n111:0.0351074,((Hordeum_spontaneum_WB01_003470_0028583:0.0273996,Hordeum_spontaneum_WB01_004861_0016094:0.00869874)n113:0.0141088,Hordeum_vulgareMorex_HORVU.MOREX.r3.3HG0233110:0.0640609)n112:0.00711787)n110:0.0586687,Hordeum_vulgareMorex_HORVU.MOREX.r3.3HG0233140:0.0848114)n109:0.00942349)n108:0.042805)n107:0.0800209,Stipagrostis_hirtigluma_H_Shi_ptg000448l_000002.1:0.203699)n106:0.0387324)n105:0.00387324)n85:0.00043036)n73:0.0261568)n69:0.00290631)n68:0.115341)n51:0.0788209)n29:0.0473469)n0;
```
