## Supplementary Dataset S1 for "Gene turnover and contingency facilitated the repeated evolution of C_4_ photosynthesis in grasses": OG0000476_tree.txt

```
(Carex_scoparia_H_Carex_Csco_scaffold_10_000306.1:0.323219,((Cenchrus_americanus_H_CamCM007983.2003783.1:0.882979,Streptochaeta_angustifolia_strangu_025900:0.0789415)n2:0.0201146,((((Aristida_adscensionis_H_Aadptg000012l000101.1:0.0945242,((Chasmanthium_laxum_Chala.05G145000:0.0638301,((Eragrostis_curvula_EJB05_21470:0.0627885,(Eleusine_coracana_ELECO.r07.2AG0132810:0.0280668,Eleusine_coracana_ELECO.r07.2BG0188200:0.0292273)n11:0.0537604)n10:0.0571658,((Sorghum_bicolor_SORBI_3004G165200:0.069475,Zea_mays_Zm00001eb242740:0.067508)n13:0.0554476,((Digitaria_radicosa_Dra01G0139400:0.0462745,(Digitaria_exilis_H_Dex1A-000872.1:0.0194463,Digitaria_exilis_H_Dex1B-000813.1:0.0368896)n16:0.0287632)n15:0.0300301,((Cenchrus_americanus_H_CamCM007984.2004057.1:0.0717088,Setaria_viridis_SEVIR_1G183300v2:0.0185185)n18:0.0199837,(Urochloa_fusta_Urofu.1G201200:0.0612374,((Dichantelium_oligosantes_H_DolKV776297.1000001.1:0.0443828,(Echinocloa_haploclada_eh_chr7.1865:0.111661,(ASEM_AUS1_H_AUS1CM014270.1001026.1:0.0195329,ASEM_RSA5_H_RSA5chrom1003265.1:0.00602553)n23:0.0579607)n22:0.0133357)n21:0.0170575,(Panicum_hallii_Pahal.1G254200:0.0265053,(Panicum_virgatum_Pavir.1NG346800:0.0243727,(Panicum_virgatum_Pavir.1KG311600:0.00696655,Panicum_virgatum_Pavir.1KG317600:0.00277138)n26:0.021552)n25:0.00625967)n24:0.0335978)n20:0.00762945)n19:0.0105653)n17:0.0159353)n14:0.0209961)n12:0.0332577)n9:0.0135763)n8:0.0157057,(Phragmites_australis_Phragmites_australis_PaChr5_24953795_24959656_evm.model.PaChr5.1043_1_CDS_4362459205_17165:0.0758818,Phragmites_australis_Phragmites_australis_PaChr6_25323324_25327717_evm.model.PaChr6.1096_1_CDS_4362466534_41163:0.0810863)n27:0.0166738)n7:0.0153483)n6:0.0316737,(((Zizania_latifolia_GWHTBFHI021202:0.04737,Zizania_latifolia_GWHTBFHI025886:0.0713541)n30:0.0283114,(Leersia_perrieri_LPERR02G15240:0.121885,Oryza_sativa_LOC_Os02g32970:0.0921145)n31:0.0346143)n29:0.0675284,((Olyra_latifolia_Ola007809:0.0926866,((Ampelocalamus_luodianensis_Alu02Cg00750.2:0.0551099,Dendrocalamus_sinicus_Dendrocalamus_sinicus_Dsi02A_26095981_26098209_Dsi02Ag09620.1_1_CDS_4147710724_46236:0.0850511)n35:0.0139801,(Ampelocalamus_luodianensis_Alu02Dg15790.1:0.0333143,Dendrocalamus_sinicus_Dendrocalamus_sinicus_Dsi02B_28101018_28104701_Dsi02Bg09300.1_1_CDS_4147717438_16429:0.0355256)n36:0.00394728)n34:0.0382324)n33:0.0213778,(Brachypodium_distachyon_BRADI_3g44867v3:0.110344,(Hordeum_spontaneum_WB01_003948_0635021:0.0448457,Hordeum_vulgareMorex_HORVU.MOREX.r3.6HG0572880:0.0152461)n38:0.152071)n37:0.05334)n32:0.0302068)n28:0.0348977)n5:0.119498,((Stipagrostis_hirtigluma_H_Shi_ptg000016l_002674.1:0.400438,((((((Zea_mays_Zm00001eb084020:0.0849792,Sorghum_bicolor_SORBI_3006G068700:0.0459865)n46:0.0748701,(Dichantelium_oligosantes_H_DolKV783781.1000001.1:0.0689939,((((Digitaria_exilis_H_Dex7A-000352.1:0.0198314,Digitaria_exilis_H_Dex7B-000391.1:0.0165889)n51:0.0494183,(((Digitaria_radicosa_Dra07G0060200:0.00128298,Digitaria_radicosa_Dra07G0060200.2:5e-09)n54:0.0383977,(Digitaria_radicosa_Dra07G0060500.2:0.0121377,Digitaria_radicosa_Dra07G0060500:0.00844535)n55:0.0425823)n53:0.0163456,Digitaria_radicosa_Dra07G0060100:0.0569404)n52:0.0210496)n50:0.0287181,((Panicum_hallii_Pahal.7G139000:0.0317587,(Panicum_virgatum_Pavir.5KG512300:0.0671526,Panicum_virgatum_Pavir.7NG174200:0.0640743)n58:0.0167441)n57:0.0207513,((Urochloa_fusta_Urofu.7G112200:0.00542093,Urochloa_fusta_Urofu.9G302600:0.00255491)n60:0.0802008,(Cenchrus_americanus_H_CamCM007984.2001427.1:0.0717985,Setaria_viridis_SEVIR_7G097800v2:0.0368754)n61:0.040867)n59:0.0229036)n56:0.0130387)n49:0.018372,(ASEM_AUS1_H_AUS1CM014276.1000461.1:0.182481,((ASEM_RSA5_H_RSA5scaff12000001.1:0.108911,ASEM_RSA5_H_RSA5chrom7000604.1:5e-09)n64:0.015649,(ASEM_RSA5_H_RSA5chrom5004868.1:0.0357946,(ASEM_RSA5_H_RSA5scaff12000002.1:0.0110635,ASEM_RSA5_H_RSA5chrom7003157.1:0.0758518)n66:0.00758518)n65:0.000758518)n63:8.42798e-05)n62:0.0512453)n48:0.0254212)n47:0.0213461)n45:0.0232517,((Phragmites_australis_Phragmites_australis_PaChr7_16687852_16688552_evm.model.PaChr7.1331_1_CDS_4362473944_14269:0.0720216,Chasmanthium_laxum_Chala.06G093800:0.0527934)n68:0.0239242,(Eragrostis_curvula_EJB05_38126:0.113252,(Eleusine_coracana_ELECO.r07.4BG0350010:0.0126533,Eleusine_coracana_ELECO.r07.4AG0318560:0.0225707)n70:0.079333)n69:0.0623129)n67:0.0208023)n44:0.0284053,(Aristida_adscensionis_H_Aadptg000022l000078.1:0.127378,(Stipagrostis_hirtigluma_H_Shi_ptg000016l_002673.1:0.10471,Stipagrostis_hirtigluma_H_Shi_ptg000016l_002675.1:0.057429)n72:0.066301)n71:0.0413193)n43:0.0378445,(Olyra_latifolia_Ola005578:0.0561827,(Hordeum_spontaneum_WB01_002851_0441091:5e-09,Hordeum_vulgareMorex_HORVU.MOREX.r3.1HG0075340:0.00925003)n74:0.156844)n73:0.0198797)n42:0.0159511,(Dendrocalamus_sinicus_Dendrocalamus_sinicus_Dsi04B_23392628_23399676_Dsi04Bg04270.1_1_CDS_4147754140_38498:0.0902215,Ampelocalamus_luodianensis_Alu04Dg16050.1:0.0736115)n75:0.0467231)n41:0.0331472)n40:0.071605,(((Brachypodium_distachyon_BRADI_5g09290v3:0.080817,(Hordeum_spontaneum_WB01_000934_0291609:0.00415626,Hordeum_vulgareMorex_HORVU.MOREX.r3.2HG0166240:5e-09)n79:0.117799)n78:0.0537634,((Olyra_latifolia_Ola005579:0.0628821,((Ampelocalamus_luodianensis_Alu04Cg07700.1:0.0388564,Ampelocalamus_luodianensis_Alu04Dg16040.1:0.0381109)n83:0.00646902,(Dendrocalamus_sinicus_Dendrocalamus_sinicus_Dsi04A_20239149_20243902_Dsi04Ag13210.1_-1_CDS_4147750750_6411:0.0389654,Dendrocalamus_sinicus_Dendrocalamus_sinicus_Dsi04B_23407449_23411663_Dsi04Bg04280.1_1_CDS_4147754143_40187:0.0440423)n84:0.00489359)n82:0.00351221)n81:0.0284885,((Leersia_perrieri_LPERR04G08570:0.0810117,(Oryza_sativa_LOC_Os04g33600:0.0448575,Oryza_sativa_LOC_Os04g33590:0.0374679)n87:0.02421)n86:0.023037,(Zizania_latifolia_GWHTBFHI016768:0.139306,Zizania_latifolia_GWHTBFHI019670:0.0550895)n88:0.0367047)n85:0.0636011)n80:0.0137605)n77:0.0204005,((((Aristida_adscensionis_H_Aadptg000022l000079.1:0.080726,Stipagrostis_hirtigluma_H_Shi_ptg000016l_002676.1:0.0650422)n92:0.0261141,(Eragrostis_curvula_EJB05_38125:0.0698223,(Eleusine_coracana_ELECO.r07.4BG0350000:0.0172912,Eleusine_coracana_ELECO.r07.4AG0318550:0.0209755)n94:0.0744524)n93:0.0233929)n91:0.00622931,(((ASEM_AUS1_H_AUS1CM014276.1000462.1:0.0326976,ASEM_RSA5_H_RSA5chrom7000605.1:0.0338392)n97:0.0464583,(((Urochloa_fusta_Urofu.7G112500:0.0564821,(Setaria_viridis_SEVIR_7G098000v2:0.0245714,Cenchrus_americanus_H_CamCM007984.2001429.1:0.139633)n101:0.0155283)n100:0.00921554,(Panicum_hallii_Pahal.7G139100:0.031442,(Panicum_virgatum_Pavir.5KG512200:0.0443303,Panicum_virgatum_Pavir.7NG174100:0.0288737)n103:0.0171584)n102:0.0284429)n99:0.00952281,(Phragmites_australis_Phragmites_australis_PaChr11_15272449_15272986_evm.model.PaChr11.1340_1_CDS_4362375634_40863:0.126505,((Dichantelium_oligosantes_H_DolKV783781.1000002.1:0.0440279,Echinocloa_haploclada_eh_chr9.1084:0.0625131)n106:0.0144399,(Digitaria_exilis_H_Dex7A-000353.1:0.0146565,Digitaria_exilis_H_Dex7B-000392.1:0.0294239)n107:0.0435187)n105:0.00588854)n104:0.00323188)n98:0.0109512)n96:0.0132903,(Chasmanthium_laxum_Chala.06G094000:0.0572677,Phragmites_australis_Phragmites_australis_PaChr7_16681802_16685099_evm.model.PaChr7.1330_1_CDS_4362473942_13428:0.0650704)n108:0.0115441)n95:0.00128268)n90:0.0157848,(Sorghum_bicolor_SORBI_3006G068800:0.054995,Zea_mays_Zm00001eb083980:0.0740028)n109:0.0547123)n89:0.0257049)n76:0.0327036)n39:0.0297935)n4:0.058718,(((Streptochaeta_angustifolia_strangu_042570:0.0733117,Streptochaeta_angustifolia_strangu_007711:0.079906)n112:0.0818983,(Pharus_latifolius_Phala.02G159500.2:5e-09,Pharus_latifolius_Phala.02G159500:6e-09)n113:0.141165)n111:0.037688,Pharus_latifolius_Phala.06G094500:0.175157)n110:0.0194618)n3:0.0363721)n1:0.052472)n0;
```
