## Supplementary Dataset S1 for "Gene turnover and contingency facilitated the repeated evolution of C_4_ photosynthesis in grasses": OG0000477_tree.txt

```
((Streptochaeta_angustifolia_strangu_031850:0.258833,Pharus_latifolius_Phala.05G204700:0.206775)n1:0.0346178,(((Hordeum_spontaneum_WB01_006492_0049458:0.0123438,Hordeum_vulgareMorex_HORVU.MOREX.r3.7HG0642350:0.0215207)n4:0.304572,(((Dendrocalamus_sinicus_Dendrocalamus_sinicus_Dsi01A_11495409_11496842_Dsi01Ag06940.1_-1_CDS_4147686823_9576:0.00308662,Dendrocalamus_sinicus_Dendrocalamus_sinicus_Dsi01A_11569121_11569687_Dsi01Ag06960.1_-1_CDS_4147686829_12952:0.0623684)n7:0.0276132,(Dendrocalamus_sinicus_Dendrocalamus_sinicus_Dsi01A_11532623_11534052_Dsi01Ag06950.1_-1_CDS_4147686826_11264:0.0440425,Dendrocalamus_sinicus_Dendrocalamus_sinicus_Dsi01A_11595427_11596835_Dsi01Ag06970.1_-1_CDS_4147686832_14640:0.0304167)n8:0.0206616)n6:0.0578589,Olyra_latifolia_Ola014301:0.111879)n5:0.034989)n3:0.0678135,((((Zizania_latifolia_GWHTBFHI004404:0.185526,Oryza_sativa_LOC_Os01g15740:0.438389)n12:0.056956,((Zizania_latifolia_GWHTBFHI004405:0.0918203,Zizania_latifolia_GWHTBFHI004407:0.0322526)n14:0.121167,((Oryza_sativa_LOC_Os01g15680:0.148241,Oryza_sativa_LOC_Os01g15709:0.0325283)n16:0.0458017,(((Leersia_perrieri_LPERR05G04420:0.0669237,(Leersia_perrieri_LPERR05G04390:0.161769,(Leersia_perrieri_LPERR01G09600:0.0432742,Leersia_perrieri_LPERR01G09620:0.0946441)n21:0.027093)n20:0.00137437)n19:0.065863,Leersia_perrieri_LPERR01G09630:0.481137)n18:0.045829,(Leersia_perrieri_LPERR05G04410:0.0821887,Leersia_perrieri_LPERR01G09610:0.0699497)n22:0.0541251)n17:0.0060139)n15:0.0267482)n13:0.0294976)n11:0.0193615,(((((Stipagrostis_hirtigluma_H_Shi_ptg000044l_000314.1:0.137478,((Chasmanthium_laxum_Chala.08G155300:0.0832788,((Dichantelium_oligosantes_H_DolKV774216.1000003.1:0.053574,(Urochloa_fusta_Urofu.5G381500:0.0770531,(Panicum_hallii_Pahal.5G423900:0.0444567,Panicum_virgatum_Pavir.5KG170900:0.0400428)n33:0.0306947)n32:0.0174988)n31:0.102339,(((Setaria_viridis_SEVIR_5G053800v2:0.053947,(Panicum_hallii_Pahal.5G424000:0.0346232,Panicum_virgatum_Pavir.5NG170700:0.0473532)n37:0.0313684)n36:0.0153169,((Digitaria_exilis_H_Dex5A-003952.1:0.0784376,Digitaria_exilis_H_Dex5B-003964.1:0.0550166)n39:0.0284005,(Digitaria_exilis_H_Dex5B-000607.1:0.106808,(Digitaria_exilis_H_Dex5A-000586.1:0.0330879,Digitaria_exilis_H_Dex5B-000608.1:0.0297995)n41:0.0414962)n40:0.0225895)n38:0.0919387)n35:0.0119003,(Urochloa_fusta_Urofu.5G381400:0.0837852,(Dichantelium_oligosantes_H_DolKV774216.1000001.1:0.12524,(Dichantelium_oligosantes_H_DolKV774216.1000002.1:0.0272829,Dichantelium_oligosantes_H_DolKV774216.1000009.1:0.0515193)n44:0.00515193)n43:0.000572437)n42:0.0569869)n34:0.0172543)n30:0.00191714)n29:0.0366749,(Urochloa_fusta_Urofu.5G381200:0.157586,(Echinocloa_haploclada_eh_chr2.1317:0.0926885,Panicum_virgatum_Pavir.J741400:0.0636377)n46:0.0359638)n45:0.0355163)n28:0.00394625)n27:0.00870515,Aristida_adscensionis_H_Aadptg000058l000634.1:0.216772)n26:0.00355503,((Phragmites_australis_Phragmites_australis_PaChr18_15366410_15370549_evm.model.PaChr18.469_1_CDS_4362408455_39288:0.00313174,(Phragmites_australis_Phragmites_australis_PaChr18_15211666_15218731_evm.model.PaChr18.459_1_CDS_4362408433_30018:0.0120676,Phragmites_australis_Phragmites_australis_PaChr18_14860809_14865209_evm.model.PaChr18.445_1_CDS_4362408403_17423:0.00404124)n49:6e-09)n48:0.24936,((Eragrostis_curvula_EJB05_32257:0.0737947,(Eragrostis_curvula_EJB05_32210:0.0609654,Eragrostis_curvula_EJB05_32258:0.0605388)n52:0.0361246)n51:0.155277,((Eragrostis_curvula_EJB05_52161:0.104259,(Eragrostis_curvula_EJB05_32209:0.00926779,Eragrostis_curvula_EJB05_32260:0.0050156)n55:0.212491)n54:0.0343881,(Eragrostis_curvula_EJB05_32259:0.108627,((Eragrostis_curvula_EJB05_32255:0.00481191,Eragrostis_curvula_EJB05_32208:0.00372616)n58:0.107926,(Eragrostis_curvula_EJB05_32249:0.0122074,Eragrostis_curvula_EJB05_32201:0.00468628)n59:0.0703617)n57:0.0170506)n56:0.0248871)n53:0.0255155)n50:0.00283506)n47:0.0481647)n25:0.00816756,((Panicum_hallii_Pahal.8G091000:0.04486,(((Panicum_virgatum_Pavir.5KG370700:0.0290776,Aristida_adscensionis_H_Aadptg000058l000633.1:0.116732)n64:0.131657,(Stipagrostis_hirtigluma_H_Shi_ptg000009l_000414.1:0.128588,(Urochloa_fusta_Urofu.8G107500:0.114194,(((Digitaria_exilis_H_Dex8A-001740.1:0.0971676,(Digitaria_exilis_H_Dex8A-001741.1:0.0381906,Digitaria_exilis_H_Dex8B-001658.1:0.038393)n70:0.0724446)n69:0.0664509,Panicum_virgatum_Pavir.8NG233300:0.128866)n68:0.021198,(Echinocloa_haploclada_eh_chr4.1236:0.0402012,Echinocloa_haploclada_eh_chr4.1233:0.0362134)n71:0.0536365)n67:0.00731953)n66:0.0305046)n65:0.0231613)n63:0.0292569,Panicum_virgatum_Pavir.8NG240100:0.0528501)n62:0.00587224)n61:0.197537,(((Setaria_viridis_SEVIR_5G053700v2:0.15761,(Urochloa_fusta_Urofu.5G381100:0.00482644,Aristida_adscensionis_H_Aadptg000058l000635.1:0.0100139)n75:0.0978202)n74:0.0927053,(Dichantelium_oligosantes_H_DolKV783295.1000001.1:0.285063,(Digitaria_exilis_H_Dex5A-000592.1:0.0790305,(Digitaria_exilis_H_Dex5A-003951.1:0.0369645,Digitaria_exilis_H_Dex5B-003963.1:0.0232471)n78:0.0658324)n77:0.184302)n76:0.0403506)n73:0.0209761,((((((Digitaria_exilis_H_Dex5A-000584.1:0.069535,(Digitaria_exilis_H_Dex5A-003948.1:0.130752,Digitaria_exilis_H_Dex5B-003960.1:0.0634948)n85:0.0270117)n84:0.0898124,((Cenchrus_americanus_H_CamCM007987.2000573.1:0.0660939,Setaria_viridis_SEVIR_5G053100v2:0.0447163)n87:0.0331599,(Urochloa_fusta_Urofu.5G380900:0.0826595,Echinocloa_haploclada_eh_chr2.1314:0.0835917)n88:0.0202126)n86:0.0124263)n83:0.0148141,(((ASEM_AUS1_H_AUS1CM014274.1003419.1:0.0248147,ASEM_RSA5_H_RSA5chrom5004887.1:0.0297208)n91:0.0209108,(ASEM_RSA5_H_RSA5chrom5000774.1:0.0384089,(ASEM_AUS1_H_AUS1CM014271.1000438.1:0.00526713,ASEM_AUS1_H_AUS1CM014274.1002004.1:0.00266155)n93:0.0269786)n92:0.0147458)n90:0.133677,(ASEM_AUS1_H_AUS1CM014274.1002003.1:0.00509912,ASEM_RSA5_H_RSA5chrom5000770.1:0.0114093)n94:0.0559188)n89:0.0062132)n82:0.0649482,((((Sorghum_bicolor_SORBI_3003G120050:0.331179,(Eragrostis_curvula_EJB05_22406:0.76411,Eragrostis_curvula_EJB05_32213:0.230727)n99:0.0256363)n98:0.375596,Panicum_virgatum_Pavir.5NG170500:0.60969)n97:0.111143,((Eleusine_coracana_ELECO.r07.7AG0562160:0.188023,Eleusine_coracana_ELECO.r07.7AG0559520:0.178751)n101:0.111286,(Eleusine_coracana_ELECO.r07.1AG0004780:0.0492792,Eleusine_coracana_ELECO.r07.1BG0053260:0.0414204)n102:0.191971)n100:0.0213301)n96:0.0345496,((Eleusine_coracana_ELECO.r07.1AG0004790:0.0541658,Eleusine_coracana_ELECO.r07.1BG0053250:0.062411)n104:0.139729,(Eragrostis_curvula_EJB05_32251:0.0154467,Eragrostis_curvula_EJB05_32200:0.010081)n105:0.0881459)n103:0.0572442)n95:0.00636047)n81:0.0142837,(Stipagrostis_hirtigluma_H_Shi_ptg000044l_000311.1:0.090322,(Stipagrostis_hirtigluma_H_Shi_ptg000044l_001500.1:0.0990223,Stipagrostis_hirtigluma_H_Shi_ptg000044l_001569.1:0.138158)n107:0.0767314)n106:0.00852571)n80:0.0218079,Aristida_adscensionis_H_Aadptg000058l000631.1:0.119375)n79:0.010097)n72:0.00112189)n60:0.0197407)n24:0.00925227,Dichantelium_oligosantes_H_DolKV774216.1000008.1:0.0784612)n23:0.00871792)n10:0.00300916,(Panicum_hallii_Pahal.5G423700:0.0551937,((Digitaria_exilis_H_Dex5B-003958.1:0.0246206,(Digitaria_exilis_H_Dex5A-003947.1:0.0165175,Digitaria_exilis_H_Dex5A-000591.1:0.102139)n111:0.0138449)n110:0.215331,(Digitaria_exilis_H_Dex5A-003950.1:0.0208048,(Digitaria_exilis_H_Dex5B-003961.1:0.020506,Digitaria_exilis_H_Dex5A-003949.1:0.0235566)n113:0.00467726)n112:0.0817779)n109:0.00908643)n108:0.116226)n9:0.0647202)n2:0.0346178)n0;
```
