## Supplementary Dataset S1 for "Gene turnover and contingency facilitated the repeated evolution of C_4_ photosynthesis in grasses": OG0000478_tree.txt

```
(((Ananas_comosus_H_Ananas_contig6_000832.1:0.00734473,(Tillandsia_fasciculata_H_Tillandsia_CM054940.1_000461.1:0.021552,(Tillandsia_fasciculata_H_Tillandsia_CM054940.1_000462.1:5e-09,Tillandsia_fasciculata_H_Tillandsia_JAQOTM010000247.1_000001.1:0.00293654)n4:0.00464475)n3:0.0105843)n2:0.165896,(Juncus_effusus_H_Juncus_Jeff_scaffold_13_000927.1:0.155741,(Carex_scoparia_H_Carex_Csco_scaffold_1_001222.1:0.105569,Carex_scoparia_H_Carex_Csco_scaffold_11_000482.1:0.126046)n6:0.0526094)n5:0.0890666)n1:0.0342855,((((Zizania_latifolia_GWHTBFHI009713:0.0358469,Zizania_latifolia_GWHTBFHI002594:0.0217375)n10:0.00966211,(Oryza_sativa_LOC_Os08g44380:0.0230535,(Leersia_perrieri_LPERR08G20180:0.0143418,Leersia_perrieri_LPERR08G20250:0.0134605)n12:0.0307009)n11:0.0111409)n9:0.010789,(Oryza_sativa_LOC_Os08g44450:0.0296916,(Zizania_latifolia_GWHTBFHI002601:0.024558,Zizania_latifolia_GWHTBFHI009706:0.0147668)n14:0.00911824)n13:0.00584939)n8:0.00194028,((Streptochaeta_angustifolia_strangu_021014:0.00539049,Streptochaeta_angustifolia_strangu_008536:0.0165589)n16:0.0708486,(((Hordeum_spontaneum_WB01_006057_0736249:0,Hordeum_vulgareMorex_HORVU.MOREX.r3.7HG0689220:0)n19:0.071084,Brachypodium_distachyon_BRADI_3g42800v3:0.0444583)n18:0.0514427,((((Pharus_latifolius_Phala.12G175500:0,Pharus_latifolius_Phala.12G175500.3:0)n23:5e-09,Pharus_latifolius_Phala.12G175500.2:5e-09)n22:0.07347,((Brachypodium_distachyon_BRADI_4g38510v3:0.0442129,(Hordeum_vulgareMorex_HORVU.MOREX.r3.4HG0332160:0,Hordeum_vulgareMorex_HORVU.MOREX.r3.4HG0332160.2:0)n26:0.0652081)n25:0.0366973,(((Eragrostis_curvula_EJB05_28120:0.0678168,(Aristida_adscensionis_H_Aadptg000034l000234.1:0.0582056,(Stipagrostis_hirtigluma_H_Shi_ptg000001l_000130.1:5e-09,(Stipagrostis_hirtigluma_H_Shi_ptg000100l_000061.1:0.00737001,Stipagrostis_hirtigluma_H_Shi_ptg000007l_000121.1:0.00178895)n32:0.00177829)n31:0.0415949)n30:0.0301667)n29:0.0283261,(Ampelocalamus_luodianensis_Alu11Cg06480.4:0.0286221,(Dendrocalamus_sinicus_Dendrocalamus_sinicus_Dsi11A_19337119_19339649_Dsi11Ag05720.1_-1_CDS_4147831459_12304:0.0808329,(Dendrocalamus_sinicus_Dendrocalamus_sinicus_Dsi11B_12598200_12600923_Dsi11Bg04070.1_1_CDS_4147836196_6693:0.0228079,Dendrocalamus_sinicus_Dendrocalamus_sinicus_Dsi11C_25084480_25087094_Dsi11Cg09110.1_-1_CDS_4147840429_1640:0.0109781)n35:0.00109781)n34:0.000121978)n33:0.00921301)n28:0.0101168,((Ampelocalamus_luodianensis_Alu09DXg27210.1:0.0337983,Olyra_latifolia_Ola015859:0.0276108)n37:0.0152418,((((Eragrostis_curvula_EJB05_44154:0,Eragrostis_curvula_EJB05_44114:0)n41:0.0239305,(Eleusine_coracana_ELECO.r07.6BG0478990:0.0153729,Eleusine_coracana_ELECO.r07.6AG0525340:0.00912094)n42:0.029544)n40:0.0293512,(Aristida_adscensionis_H_Aadptg000121l000032.1:0.0397676,(Stipagrostis_hirtigluma_H_Shi_ptg000099l_000007.1:0.00183704,(Stipagrostis_hirtigluma_H_Shi_ptg000012l_001536.1:0.00359405,Stipagrostis_hirtigluma_H_Shi_ptg000060l_000252.1:0.00521435)n45:0.001735)n44:0.0223381)n43:0.0117953)n39:0.00296703,(((Chasmanthium_laxum_Chala.01G009400:0.0727586,(((ASEM_AUS1_H_AUS1CM014271.1003619.1:0.012627,(ASEM_RSA5_H_RSA5chrom1003473.1:0.0446924,ASEM_RSA5_H_RSA5chrom2003755.1:5e-09)n52:0.0168337)n51:0.0304403,((Dichantelium_oligosantes_H_DolKV784009.1000001.1:0.037337,(Panicum_virgatum_Pavir.1KG252800:0.00916082,Panicum_virgatum_Pavir.2NG356400:0.00729085)n55:0.0042598)n54:0.0036563,Panicum_hallii_Pahal.2G131800:0.00780294)n53:0.00488128)n50:0.00725364,((Digitaria_radicosa_Dra02G0168700:0.0265804,(Digitaria_exilis_H_Dex2A-000756.1:0.00714681,Digitaria_exilis_H_Dex2B-000692.1:0.00175527)n58:0.010626)n57:0.00515099,(Sorghum_bicolor_SORBI_3002G134900:0.32976,Panicum_virgatum_Pavir.2NG145000:0.0197988)n59:0.0165434)n56:0.0046798)n49:0.000519978)n48:0.00383657,(Urochloa_fusta_Urofu.2G126300:0.0242973,(Cenchrus_americanus_H_CamCM007988.2002361.1:0.0426255,Setaria_viridis_SEVIR_2G138800v2:0.00196118)n61:0.014523)n60:0.00618835)n47:0.0178061,Phragmites_australis_Phragmites_australis_PaChr17_28294032_28296090_evm.model.PaChr17.1119_1_CDS_4362404006_37164:0.0426231)n46:0.00957492)n38:0.0170206)n36:0.0146858)n27:0.0133038)n24:0.0131338)n21:0.0254804,(((Phragmites_australis_Phragmites_australis_PaChr19_27923208_27925218_evm.model.PaChr19.1316_1_CDS_4362411712_7320:0.0444041,Phragmites_australis_Phragmites_australis_PaChr14_30363506_30365503_evm.model.PaChr14.1442_1_CDS_4362391491_40916:0.0187571)n64:0.00175279,((Chasmanthium_laxum_Chala.11G007900:0.030146,(((Stipagrostis_hirtigluma_H_Shi_ptg000002l_001185.1:0.00419099,Stipagrostis_hirtigluma_H_Shi_ptg000021l_002207.1:0.0207213)n69:0.0329464,(Aristida_adscensionis_H_Aadptg000048l000076.1:0.0630855,(((Eleusine_coracana_ELECO.r07.8BG0669260:0.00248094,Eleusine_coracana_ELECO.r07.8AG0640660:0.00822233)n73:0.0370667,(Eragrostis_curvula_EJB05_47666:5e-09,Eragrostis_curvula_EJB05_47651:0.00356797)n74:0.0209207)n72:0.0187928,Panicum_virgatum_Pavir.2NG235600:0.694099)n71:0.0105813)n70:0.00730391)n68:0.0116181,((Sorghum_bicolor_SORBI_3007G169500:0.0176924,(Sorghum_bicolor_SORBI_3007G169600:0,Sorghum_bicolor_SORBI_3007G169533:0)n77:0.0231904)n76:0.00941023,((Cenchrus_americanus_H_CamCM007985.2002320.1:0.483018,Zea_mays_Zm00001eb039550:0.0757654)n79:0.0192681,((((((ASEM_AUS1_H_AUS1CM014275.1000726.1:0.0105852,(ASEM_RSA5_H_RSA5chrom5003021.1:0.00346904,ASEM_RSA5_H_RSA5chrom6000663.1:5e-09)n86:0.00821491)n85:0.00826637,(ASEM_AUS1_H_AUS1CM014271.1004873.1:0.00895677,(ASEM_RSA5_H_RSA5chrom2000180.1:0.00359524,ASEM_RSA5_H_RSA5chrom1000705.1:4.5e-09)n88:5e-10)n87:0.0017882)n84:0.0117379,(Urochloa_fusta_Urofu.6G238800:0.0344345,(Panicum_hallii_Pahal.6G302000:0.0128402,(Panicum_virgatum_Pavir.6KG394400:0.0146745,(Panicum_virgatum_Pavir.6NG347900:0.00912236,(Panicum_virgatum_Pavir.6NG370600:0.0108647,Panicum_virgatum_Pavir.6KG408500:0.00716537)n93:0.00176822)n92:0.00177195)n91:0.003679)n90:0.0148502)n89:0.0018262)n83:0.00216392,((Digitaria_exilis_H_Dex6A-001330.1:0.00178,Digitaria_exilis_H_Dex6B-001282.1:0.00177074)n95:0.0150854,(Echinocloa_haploclada_eh_chr6.166:0.0352997,Echinocloa_haploclada_eh_chr8.2868:0.014978)n96:0.0168855)n94:0.00548849)n82:0.00511755,(Digitaria_radicosa_Dra06G0188800:0.0217105,(Setaria_viridis_SEVIR_6G249500v2:0.010424,(Cenchrus_americanus_H_CamCM007986.2003435.1:0.0104207,Cenchrus_americanus_H_CamCM007986.2003434.1:0.0056276)n99:0.0394196)n98:0.0113409)n97:0.00183093)n81:0.0079487,((Zea_mays_Zm00001eb386340:0.016717,(Zea_mays_Zm00001eb291780:0.0336028,(Zea_mays_Zm00001eb244820:0.0168829,(Zea_mays_Zm00001eb358610:0.00501534,Zea_mays_Zm00001eb302840:5e-09)n104:0.0113679)n103:5e-09)n102:0.0403673)n101:5e-09,Zea_mays_Zm00001eb176070:0.0177005)n100:0.0390024)n80:0.00433359)n78:0.0279627)n75:0.00279627)n67:0.000310697)n66:0.0149493,(Olyra_latifolia_Ola027513:0.0584991,(((Ampelocalamus_luodianensis_Alu08Cg00840.2:0.0220392,Ampelocalamus_luodianensis_Alu08Cg00850.3:0.0119605)n108:0.00845871,(Dendrocalamus_sinicus_Dendrocalamus_sinicus_Dsi11A_19970942_19973162_Dsi11Ag05820.1_1_CDS_4147831489_29184:0.0114114,(Dendrocalamus_sinicus_Dendrocalamus_sinicus_Dsi08B_35038663_35040758_Dsi08Bg12370.1_1_CDS_4147807894_51061:0.0220079,Dendrocalamus_sinicus_Dendrocalamus_sinicus_Dsi08A_37417658_37419837_Dsi08Ag12840.1_1_CDS_4147804042_43166:0.016252)n110:0.00686994)n109:0.00276839)n107:0.00555032,(Dendrocalamus_sinicus_Dendrocalamus_sinicus_Dsi01C_37832959_37835152_Dsi01Cg21370.2_1_CDS_4147707646_19210:0.0188619,Ampelocalamus_luodianensis_Alu08Dg00640.1:0.0189504)n111:0.00381016)n106:0.00858763)n105:0.0133867)n65:0.00494735)n63:0.0103621,((Pharus_latifolius_Phala.08G008500:0,Pharus_latifolius_Phala.08G008500.2:0)n113:5e-09,Pharus_latifolius_Phala.08G008500.3:5e-09)n112:0.0590862)n62:0.00656513)n20:0.0172621)n17:0.00191801)n15:0.00213112)n7:0.029191)n0;
```
