## Supplementary Dataset S1 for "Gene turnover and contingency facilitated the repeated evolution of C_4_ photosynthesis in grasses": OG0000479_tree.txt

```
((Pharus_latifolius_Phala.12G130800:0.250828,Streptochaeta_angustifolia_strangu_000414:0.219929)n1:0.0944387,(((((Olyra_latifolia_Ola037462:0.100119,(Olyra_latifolia_Ola037461:0.0317156,Olyra_latifolia_Ola037464:0.0719732)n7:0.043021)n6:0.0971554,(((Dendrocalamus_sinicus_Dendrocalamus_sinicus_Dsi09A_14078893_14080014_Dsi09Ag02620.1_-1_CDS_4147811881_21242:0.0429608,Dendrocalamus_sinicus_Dendrocalamus_sinicus_Dsi09A_14255138_14256281_Dsi09Ag02650.1_-1_CDS_4147811890_26306:0.0359039)n10:0.0119448,(Dendrocalamus_sinicus_Dendrocalamus_sinicus_Dsi09A_14037050_14038184_Dsi09Ag02610.1_-1_CDS_4147811878_19554:0.0298166,Dendrocalamus_sinicus_Dendrocalamus_sinicus_Dsi09A_14132385_14133508_Dsi09Ag02630.1_-1_CDS_4147811884_22930:0.0384033)n11:0.00573438)n9:0.0402141,((Ampelocalamus_luodianensis_Alu01Cg00910.2:6e-09,Ampelocalamus_luodianensis_AluCtg02235g00050.2:0.00353716)n13:0.0743756,(Ampelocalamus_luodianensis_Alu09DXg23320.2:0.0013089,Ampelocalamus_luodianensis_Alu09DXg23330.1:0.0113602)n14:0.0191807)n12:0.032309)n8:0.0253133)n5:0.0244668,(((Echinocloa_haploclada_eh_chr8.1915:0.0887826,(((Eleusine_coracana_ELECO.r07.8BG0660240:0.0473173,Eleusine_coracana_ELECO.r07.8AG0631300:0.0328174)n20:0.0838601,(Eragrostis_curvula_EJB05_48989:0.076751,(Eragrostis_curvula_EJB05_48992:0.0843257,Eragrostis_curvula_EJB05_48991:0.00363329)n22:0.031747)n21:0.0464208)n19:0.0971726,(Aristida_adscensionis_H_Aadptg000044l000052.1:0.121325,(Stipagrostis_hirtigluma_H_Shi_ptg000072l_000177.1:0.000803641,(Stipagrostis_hirtigluma_H_Shi_ptg000002l_000700.1:0.0123342,Stipagrostis_hirtigluma_H_Shi_ptg000082l_000242.1:0.0239922)n25:0.0037365)n24:0.0868838)n23:0.0302805)n18:0.0379942)n17:0.0467522,Sorghum_bicolor_SORBI_3002G257150:0.850843)n16:0.0449866,(((Chasmanthium_laxum_Chala.08G029900:0.118644,(Stipagrostis_hirtigluma_H_Shi_ptg000044l_001509.1:0.182582,(Panicum_virgatum_Pavir.2NG418200:0.105338,Setaria_viridis_SEVIR_2G275700v2:0.0555674)n30:0.0670246)n29:0.0245294)n28:0.0268634,(((((Eragrostis_curvula_EJB05_42224:0.0773092,(Eleusine_coracana_ELECO.r07.6BG0494030:0.0179223,Eleusine_coracana_ELECO.r07.6AG0540820:0.0150518)n36:0.0893169)n35:0.0840763,((((Echinocloa_haploclada_eh_chr3.2910:0.0840668,(Urochloa_fusta_Urofu.2G271300:0.12594,(Digitaria_exilis_H_Dex2A-001391.1:0.0169326,Digitaria_exilis_H_Dex2B-001286.1:0.0122508)n42:0.0773775)n41:0.0219435)n40:0.017516,((ASEM_AUS1_H_AUS1CM014271.1004406.1:0.00521762,ASEM_RSA5_H_RSA5chrom2004554.1:0.00523354)n44:0.0513339,Dichantelium_oligosantes_H_DolKV776887.1000024.1:0.0727521)n43:0.00669988)n39:0.0154256,(Cenchrus_americanus_H_CamCM007988.2002941.1:0.0734781,Setaria_viridis_SEVIR_2G275600v2:0.0501145)n45:0.0219355)n38:0.0588643,(Aristida_adscensionis_H_Aadptg000066l000029.1:0.141831,(Stipagrostis_hirtigluma_H_Shi_ptg000012l_001315.1:0.00666048,Stipagrostis_hirtigluma_H_Shi_ptg000060l_000020.1:0.0076064)n47:0.0848814)n46:0.0907761)n37:0.0364972)n34:0.0240426,(Phragmites_australis_Phragmites_australis_PaChr20_23068755_23069863_evm.model.PaChr20.863_1_CDS_4362426050_5686:0.0713004,Phragmites_australis_Phragmites_australis_PaChr17_25219415_25220516_evm.model.PaChr17.822_1_CDS_4362405656_8989:0.050485)n48:0.0336235)n33:0.023689,Chasmanthium_laxum_Chala.08G029800:0.0778109)n32:0.0139291,(((Aristida_adscensionis_H_Aadptg000111l000032.1:0.172252,(Chasmanthium_laxum_Chala.01G064600:0.073804,(Sorghum_bicolor_SORBI_3002G154700:0.200912,(((Digitaria_radicosa_Dra02G0189400.2:0.0020699,Digitaria_radicosa_Dra02G0189400:5e-09)n56:0.0993552,(Digitaria_exilis_H_Dex2A-003741.1:0.0891687,Digitaria_exilis_H_Dex2B-003683.1:0.038535)n57:0.0364094)n55:0.0763931,(Echinocloa_haploclada_eh_chr1.5188:0.656665,(Echinocloa_haploclada_eh_chr3.1743:0.0921384,(ASEM_RSA5_H_RSA5chrom2001718.1:0.0455506,ASEM_RSA5_H_RSA5chrom2003929.1:0.0170069)n60:0.0697585)n59:0.0333985)n58:0.00371095)n54:0.0361165)n53:0.0232298)n52:0.0343758)n51:0.018164,Phragmites_australis_Phragmites_australis_PaChr17_11975605_11981024_evm.model.PaChr17.190_1_CDS_4362404252_13202:0.154694)n50:0.0270004,((Echinocloa_haploclada_eh_chr3.2909:0.0908773,((Setaria_viridis_SEVIR_2G275800v2:0.04188,(Urochloa_fusta_Urofu.2G271400:0.146179,(Cenchrus_americanus_H_CamCM007988.2002943.1:0.053436,Cenchrus_americanus_H_CamCM007988.2002942.1:0.205525)n66:0.0228361)n65:0.0228196)n64:0.03815,((ASEM_AUS1_H_AUS1CM014276.1000794.1:0.00641527,ASEM_RSA5_H_RSA5chrom7000897.1:0.0262549)n68:0.119325,(ASEM_AUS1_H_AUS1CM014271.1004407.1:0.0167349,ASEM_RSA5_H_RSA5chrom2004555.1:0.0188937)n69:0.0578762)n67:0.0362993)n63:0.0158865)n62:0.0814603,Chasmanthium_laxum_Chala.08G029700:0.110914)n61:0.0210416)n49:0.0225375)n31:0.028868)n27:0.0482078,(((((Eleusine_coracana_ELECO.r07.6BG0494040:0.044537,Eleusine_coracana_ELECO.r07.6AG0540830:0.0555153)n74:0.154248,(((Zea_mays_Zm00001eb170090:0.220838,((Cenchrus_americanus_H_CamCM007985.2001946.1:0.134295,((Setaria_viridis_SEVIR_8G135800v2:0.179055,Urochloa_fusta_Urofu.8G136100:0.108385)n81:0.0463071,Urochloa_fusta_Urofu.8G043600:0.0738733)n80:0.00820814)n79:0.0807856,ASEM_RSA5_H_RSA5chrom8000774.1:0.156631)n78:0.0419553)n77:0.0665442,(Zea_mays_Zm00001eb317700:0.0986292,(Echinocloa_haploclada_eh_chr3.2907:0.0858621,(Digitaria_exilis_H_Dex2A-003227.1:0.109167,Cenchrus_americanus_H_CamCM007988.2002946.1:0.0618802)n84:0.0163375)n83:0.0257734)n82:0.0297879)n76:0.0173693,((Dichantelium_oligosantes_H_DolKV784130.1000013.1:0.0882732,(((Digitaria_exilis_H_Dex2A-003228.1:0.0242443,Digitaria_exilis_H_Dex2B-003171.1:0.0362864)n89:0.0794899,(Digitaria_radicosa_Dra02G0269900:5e-09,Digitaria_radicosa_Dra02G0269900.2:5e-09)n90:0.0771421)n88:0.0489338,(((ASEM_AUS1_H_AUS1CM014271.1000992.1:0,ASEM_AUS1_H_AUS1CM014271.1004400.1:0)n93:0.0152104,ASEM_RSA5_H_RSA5chrom2001097.1:0.0145305)n92:0.129291,(Urochloa_fusta_Urofu.2G271600:0.102656,(Cenchrus_americanus_H_CamCM007988.2000960.1:0.0793662,Setaria_viridis_SEVIR_2G276000v2:0.0707588)n95:0.0419984)n94:0.0470462)n91:0.0144852)n87:0.023672)n86:0.0863996,(Sorghum_bicolor_SORBI_3002G257100:0.0850346,Zea_mays_Zm00001eb317690:0.0708264)n96:0.0824457)n85:0.0379974)n75:0.02101)n73:0.0204607,Chasmanthium_laxum_Chala.08G029600:0.097444)n72:0.0148291,(((ASEM_AUS1_H_AUS1CM014278.1000648.1:0.0186505,(ASEM_RSA5_H_RSA5chrom9004334.1:0.00858859,(ASEM_RSA5_H_RSA5chrom7001345.1:0.0114742,ASEM_RSA5_H_RSA5chrom9002029.1:0.00662269)n101:0.00879033)n100:0.0246039)n99:0.0709354,(Urochloa_fusta_Urofu.9G290800:0.0775128,Setaria_viridis_SEVIR_9G273400v2:0.0862635)n102:0.0295924)n98:0.0213749,(Digitaria_radicosa_Dra09G0229200:0.0817417,(Digitaria_exilis_H_Dex4A-002236.1:0.0312867,Digitaria_exilis_H_Dex4B-002160.1:0.0270346)n104:0.116025)n103:0.021358)n97:0.0797959)n71:0.0454483,Phragmites_australis_Phragmites_australis_PaChr20_23091649_23092894_evm.model.PaChr20.864_1_CDS_4362426052_6527:0.0986876)n70:0.0109653)n26:0.0289797)n15:0.0445965)n4:0.0324758,((Hordeum_spontaneum_WB01_004962_0237229:0.00595718,Hordeum_vulgareMorex_HORVU.MOREX.r3.2HG0208790:0.00425939)n106:0.356341,((Brachypodium_distachyon_BRADI_4g34540v3:0.196336,Brachypodium_distachyon_BRADI_4g34570v3:0.20497)n108:0.0481776,(Brachypodium_distachyon_BRADI_4g34520v3:0.124859,Brachypodium_distachyon_BRADI_4g34530v3:0.14527)n109:0.014527)n107:0.00161411)n105:0.0493612)n3:0.0554149,(Brachypodium_distachyon_BRADI_4g34590v3:0.198048,(Olyra_latifolia_Ola000579:0.147726,(Dendrocalamus_sinicus_Dendrocalamus_sinicus_Dsi09A_32270801_32272288_Dsi09Ag09480.1_-1_CDS_4147813939_42636:0.0482377,(Ampelocalamus_luodianensis_Alu09Cg11650.2:0.0683895,Ampelocalamus_luodianensis_Alu09DXg23340.1:0.0489896)n113:0.00544329)n112:0.0110961)n111:0.0293232)n110:0.00325813)n2:0.0944387)n0;
```
