## Supplementary Dataset S1 for "Gene turnover and contingency facilitated the repeated evolution of C_4_ photosynthesis in grasses": OG0000480_tree.txt

```
((Ananas_comosus_H_Ananas_contig9_000581.1:0.0904655,Tillandsia_fasciculata_H_Tillandsia_CM054934.1_001146.1:0.0842164)n1:0.112989,((Streptochaeta_angustifolia_strangu_005267:0.0674923,(Streptochaeta_angustifolia_strangu_040904:0.228367,(Streptochaeta_angustifolia_strangu_005265:0.136667,Streptochaeta_angustifolia_strangu_030454:0.262982)n5:0.0216004)n4:0.0287985)n3:0.123261,(Pharus_latifolius_Phala.11G049100:0.157516,(((((Leersia_perrieri_LPERR10G11260:0.200993,Oryza_sativa_LOC_Os10g35950:0.0543355)n11:0.0722498,(Zizania_latifolia_GWHTBFHI001549:0.134547,(Zizania_latifolia_GWHTBFHI008541:0.0567849,(Zizania_latifolia_GWHTBFHI008553:0.056339,Zizania_latifolia_GWHTBFHI008554:0.0490635)n14:0.0782705)n13:0.0266414)n12:0.0240545)n10:0.0404373,((Zea_mays_Zm00001eb176410:0.65796,((Panicum_virgatum_Pavir.9KG153000:0.409932,Panicum_hallii_Pahal.6G200600:1.13091)n18:0.148871,((((Digitaria_exilis_H_Dex3A-003229.1:0.0394159,(Digitaria_exilis_H_Dex3B-003247.1:1.5e-08,Digitaria_exilis_H_Dex3B-003248.1:0.00808818)n23:0.0380448)n22:0.0805875,((((Echinocloa_haploclada_eh_chr8.2504:0.18959,Setaria_viridis_SEVIR_6G219101v2:0.142127)n27:0.0307415,(Dichantelium_oligosantes_H_DolKV775610.1000004.1:0.186914,(Sorghum_bicolor_SORBI_3006G247400:0.105698,Sorghum_bicolor_SORBI_3007G203600:0.114111)n29:0.138836)n28:0.0288353)n26:0.0448018,((((Digitaria_radicosa_Dra06G0160700:0.148354,(Panicum_virgatum_Pavir.6NG301000:0.0788153,Urochloa_fusta_Urofu.6G201800:0.0647721)n34:0.0273071)n33:0.018814,(ASEM_AUS1_H_AUS1CM014271.1003527.1:0.0671809,ASEM_RSA5_H_RSA5chrom6000480.1:0.0625094)n35:0.0679031)n32:0.00982589,Cenchrus_americanus_H_CamCM007985.2001153.1:0.197434)n31:0.0402218,(Urochloa_fusta_Urofu.6G201700:0.149652,Cenchrus_americanus_H_CamCM007985.2001152.1:0.134897)n36:0.0238819)n30:0.0461207)n25:0.021215,(Digitaria_radicosa_Dra03G0177700.2:0.00530731,Digitaria_radicosa_Dra03G0177700:0.0864567)n37:0.0647746)n24:0.00719718)n21:0.136003,(((((Eragrostis_curvula_EJB05_53046:0.0101719,Eragrostis_curvula_EJB05_48280:0.0078153)n42:0.0672577,(Eragrostis_curvula_EJB05_53048:0.0775244,(Eragrostis_curvula_EJB05_53047:0.0150577,Eragrostis_curvula_EJB05_48281:0.000661161)n44:0.0650211)n43:0.0597633)n41:0.0732244,(Eragrostis_curvula_EJB05_48278:0.131821,(Eragrostis_curvula_EJB05_53037:0.00203696,Eragrostis_curvula_EJB05_48277:0.00545797)n46:0.113119)n45:0.0360651)n40:0.0352206,(Eragrostis_curvula_EJB05_48276:0.522553,Eragrostis_curvula_EJB05_48282:0.161955)n47:0.0606918)n39:0.0898663,((Olyra_latifolia_Ola008732:0.200438,(Olyra_latifolia_Ola027771:0.104444,Olyra_latifolia_Ola006371:0.0741566)n50:0.0347193)n49:0.141231,Dendrocalamus_sinicus_Dendrocalamus_sinicus_Dsi10C_18756028_18759969_Dsi10Cg04970.1_1_CDS_4147828315_4978:0.246225)n48:0.0666553)n38:0.0223127)n20:0.0323694,(Panicum_hallii_Pahal.6G266900:1.0113,Panicum_hallii_Pahal.1G082100:0.58776)n51:0.058776)n19:0.00653067)n17:0.0458658)n16:0.0050962,((Olyra_latifolia_Ola012136:0.071256,(Olyra_latifolia_Ola012134:0.106782,Olyra_latifolia_Ola007315:0.210737)n54:0.0226389)n53:0.0216861,((Ampelocalamus_luodianensis_Alu10Dg03860.1:0.105129,Ampelocalamus_luodianensis_Alu10Cg06500.1:0.0215829)n56:0.0023981,((Dendrocalamus_sinicus_Dendrocalamus_sinicus_Dsi10A_2021080_2022567_Dsi10Ag01590.1_1_CDS_4147821862_11147:0.0239194,Dendrocalamus_sinicus_Dendrocalamus_sinicus_Dsi10A_3756280_3757818_Dsi10Ag02800.1_-1_CDS_4147822225_44915:0.0143276)n58:0.0357117,(Dendrocalamus_sinicus_Dendrocalamus_sinicus_Dsi10C_18718736_18720284_Dsi10Cg04960.1_1_CDS_4147828312_3289:0.0233417,Dendrocalamus_sinicus_Dendrocalamus_sinicus_Dsi10C_18769577_18775549_Dsi10Cg04980.1_1_CDS_4147828318_6667:0.0183174)n59:0.0264956)n57:0.00294396)n55:0.0102554)n52:0.00610061)n15:0.000677845)n9:0.0173688,(((Stipagrostis_hirtigluma_H_Shi_ptg000001l_000043.1:0.0114399,Stipagrostis_hirtigluma_H_Shi_ptg000003l_000158.1:0.0224619)n62:0.139565,(((ASEM_RSA5_H_RSA5chrom8000704.1:0.178671,(((Digitaria_exilis_H_Dex9A-001279.1:0.042906,Digitaria_exilis_H_Dex9B-001296.1:0.0255564)n68:0.010373,(Digitaria_exilis_H_Dex5A-003749.1:0.036917,Digitaria_exilis_H_Dex5B-003775.1:0.0423087)n69:0.0217159)n67:0.0889176,(Cenchrus_americanus_H_CamCM007983.2001246.1:0.0735129,(Setaria_viridis_SEVIR_9G271200v2:0.00399522,Setaria_viridis_SEVIR_9G272900v2:0.0131009)n71:0.0249869)n70:0.0547116)n66:0.0489923)n65:0.103694,(Aristida_adscensionis_H_Aadptg000025l000355.1:0.178675,Stipagrostis_hirtigluma_H_Shi_ptg000025l_002105.1:0.144652)n72:0.0714967)n64:0.0459372,(Zea_mays_Zm00001eb167070:0.306226,((Eleusine_coracana_ELECO.r07.6AG0541510:0,Eleusine_coracana_ELECO.r07.6AG0541560:0)n75:0.0542999,Eleusine_coracana_ELECO.r07.6BG0494790:0.0321374)n74:0.215485)n73:0.0675228)n63:0.0225253)n61:0.036991,((((Eleusine_coracana_ELECO.r07.2BG0166210:0.0445451,Eleusine_coracana_ELECO.r07.2AG0112830:0.138376)n79:0.136077,(Eragrostis_curvula_EJB05_23848:0.13542,Eragrostis_curvula_EJB05_23819:0.0591964)n80:0.059786)n78:0.0657709,Dichantelium_oligosantes_H_DolKV781875.1000011.1:0.170838)n77:0.0287752,(((((Eleusine_coracana_ELECO.r07.2AG0112820:0.0345636,Eleusine_coracana_ELECO.r07.2BG0166200:0.0360103)n85:0.128294,(Eragrostis_curvula_EJB05_23846:0.0365961,Eragrostis_curvula_EJB05_23820:0.0151214)n86:0.0340395)n84:0.0522157,Aristida_adscensionis_H_Aadptg000008l000001.1:0.0333409)n83:0.0158561,Stipagrostis_hirtigluma_H_Shi_ptg000025l_000425.1:0.0418205)n82:0.0269087,(((Chasmanthium_laxum_Chala.03G047600:0.041312,(Phragmites_australis_Phragmites_australis_PaChr25_16504258_16505755_evm.model.PaChr25.660_1_CDS_4362439115_20888:0.0492746,Phragmites_australis_Phragmites_australis_PaChr18_23155470_23156967_evm.model.PaChr18.836_1_CDS_4362409271_163:0.0506344)n90:0.0086068)n89:0.00846339,((Zea_mays_Zm00001eb176400:0.135202,Sorghum_bicolor_SORBI_3001G201800:0.0577112)n92:0.0221513,((Panicum_hallii_Pahal.9G197400:0.0269021,(Panicum_virgatum_Pavir.9KG132500:0.0294175,Panicum_virgatum_Pavir.9NG251800:0.0168611)n95:0.00806298)n94:0.0211039,((Dichantelium_oligosantes_H_DolKV781875.1000001.1:0.0632058,(ASEM_AUS1_H_AUS1CM014278.1000699.1:0.0127536,ASEM_RSA5_H_RSA5chrom9002087.1:0.0112543)n98:0.0253277)n97:0.0112045,(((Digitaria_exilis_H_Dex9A-004694.1:0.0118779,Digitaria_exilis_H_Dex9B-004569.1:0.0177112)n101:0.0948057,(Digitaria_radicosa_Dra09G0168600:0.0380199,Digitaria_radicosa_Dra09G0169400:0.0820618)n102:0.020893)n100:0.0210664,((Cenchrus_americanus_H_CamCM007983.2004540.1:0.0524356,Setaria_viridis_SEVIR_9G199900v2:0.0253614)n104:0.0215766,(Urochloa_fusta_Urofu.9G211100:0.105249,Echinocloa_haploclada_eh_chr1.1897:0.0379785)n105:0.027077)n103:0.016717)n99:0.00838502)n96:0.0175145)n93:0.0218618)n91:0.0220902)n88:0.0183521,(Chasmanthium_laxum_Chala.03G047500:0.136266,Dichantelium_oligosantes_H_DolKV781875.1000010.1:0.122992)n106:0.0136658)n87:0.0174517)n81:0.0181712)n76:0.0362693)n60:0.00883293)n8:0.00988516,((Brachypodium_distachyon_BRADI_3g30220v3:0.148271,((Hordeum_spontaneum_WB01_004016_0274203:5e-09,Hordeum_vulgareMorex_HORVU.MOREX.r3.1HG0048080:0.00299146)n110:0.00294269,(Hordeum_spontaneum_WB01_010779_0073680:0.00204815,Hordeum_vulgareMorex_HORVU.MOREX.r3.1HG0048090:0.00644847)n111:0.000716497)n109:0.0930627)n108:0.0385135,(Brachypodium_distachyon_BRADI_4g37830v3:0.225097,(Hordeum_spontaneum_WB01_004141_0600903:0.00222021,Hordeum_vulgareMorex_HORVU.MOREX.r3.5HG0505470:0.00158541)n113:0.200325)n112:0.0679361)n107:0.00754845)n7:0.0130902)n6:0.0515857)n2:0.112989)n0;
```
