## Supplementary Dataset S1 for "Gene turnover and contingency facilitated the repeated evolution of C_4_ photosynthesis in grasses": OG0000481_tree.txt

```
(((Pharus_latifolius_Phala.05G280600.2:0.00568277,(Pharus_latifolius_Phala.05G280600.4:5e-09,(Pharus_latifolius_Phala.05G280600:5e-09,Pharus_latifolius_Phala.05G280600.3:0.00155582)n4:2.3415e-05)n3:0.00303085)n2:0.155197,(Streptochaeta_angustifolia_strangu_041144:0.168956,Streptochaeta_angustifolia_strangu_040749:0.132501)n5:0.0678763)n1:0.0404565,((((Dendrocalamus_sinicus_Dendrocalamus_sinicus_Dsi01A_2149967_2152236_Dsi01Ag01590.1_-1_CDS_4147685218_15760:0.0228165,Dendrocalamus_sinicus_Dendrocalamus_sinicus_Dsi01C_1240110_1242374_Dsi01Cg00910.1_-1_CDS_4147701508_32131:0.0380842)n9:0.0126445,(Ampelocalamus_luodianensis_Alu01Dg01220.1:0.0353705,Ampelocalamus_luodianensis_Alu01Cg01950.1:0.0379478)n10:0.00984606)n8:0.0116267,(Olyra_latifolia_Ola036597:0.0694906,(((((Eragrostis_curvula_EJB05_31730:0.0795683,(Eleusine_coracana_ELECO.r07.1AG0008650:0.0304707,Eleusine_coracana_ELECO.r07.1BG0057380:0.0312332)n17:0.0631401)n16:0.0361642,(Aristida_adscensionis_H_Aadptg000062l000502.1:0.0731346,Stipagrostis_hirtigluma_H_Shi_ptg000044l_001340.1:0.0461669)n18:0.0172181)n15:0.0167573,((Chasmanthium_laxum_Chala.08G187400:0.0335866,(Phragmites_australis_Phragmites_australis_PaChr2_5487191_5489866_evm.model.PaChr2.403_1_CDS_4362421343_22505:0.0443123,Phragmites_australis_Phragmites_australis_PaChr1_6357070_6359329_evm.model.PaChr1.458_1_CDS_4362367961_42105:0.0417626)n21:0.0194052)n20:0.0244018,((Dichantelium_oligosantes_H_DolKV780998.1000005.1:0.0381335,((((Urochloa_fusta_Urofu.5G422900:0.0479091,Echinocloa_haploclada_eh_chr2.877:0.0745251)n27:0.0226795,((Panicum_virgatum_Pavir.5KG104700:0.0360378,Panicum_virgatum_Pavir.5NG106200:0.0116642)n29:0.0116784,((Digitaria_radicosa_Dra07G0253500:0.0397848,(Panicum_virgatum_Pavir.5NG106300:0.0132847,(Digitaria_exilis_H_Dex5A-000390.1:0.024446,Digitaria_exilis_H_Dex5B-000413.1:0.0160629)n33:0.0428808)n32:0.00584775)n31:0.0200712,(Cenchrus_americanus_H_CamCM007987.2002695.1:0.0248533,Setaria_viridis_SEVIR_5G090400v2:0.0165577)n34:0.0298052)n30:0.00841924)n28:0.000935471)n26:0.00969519,Panicum_hallii_Pahal.5G464000:0.0243304)n25:0.00548467,(ASEM_AUS1_H_AUS1CM014274.1002212.1:0.0173616,ASEM_RSA5_H_RSA5chrom5004674.1:0.0154719)n35:0.0437058)n24:0.00792788)n23:0.019154,(Zea_mays_Zm00001eb125060:0.077432,Sorghum_bicolor_SORBI_3003G082700:0.0610295)n36:0.0291795)n22:0.0117882)n19:0.0119549)n14:0.0224647,(Brachypodium_distachyon_BRADI_2g02320v3:0.147831,(Hordeum_spontaneum_WB01_003690_0037274:0.00226973,Hordeum_vulgareMorex_HORVU.MOREX.r3.3HG0226040:0.0036998)n38:0.0870934)n37:0.0651785)n13:0.0235703,(Zizania_latifolia_GWHTBFHI011103:0.0563156,(Leersia_perrieri_LPERR01G02100:0.158223,Oryza_sativa_LOC_Os01g04300:0.0387433)n40:0.0195674)n39:0.0223285)n12:0.0211951)n11:0.0169034)n7:0.0374723,((Olyra_latifolia_Ola000951:0.122884,(((Brachypodium_distachyon_BRADI_1g27257v3:0.214471,((Hordeum_spontaneum_WB01_002187_0117981:0.00921281,Hordeum_vulgareMorex_HORVU.MOREX.r3.5HG0519580:0.00914572)n47:0.0902079,(Hordeum_spontaneum_WB01_002187_0142271:0.0050187,Hordeum_vulgareMorex_HORVU.MOREX.r3.5HG0519550:0.00492792)n48:0.0807624)n46:0.0985904)n45:0.0588989,(Zizania_latifolia_GWHTBFHI031820:0.103894,((Leersia_perrieri_LPERR05G09210:0.0806136,(Oryza_sativa_LOC_Os05g23830:0.270657,Oryza_sativa_LOC_Os05g25560:0.0502966)n52:0.00558851)n51:0.0426154,(Leersia_perrieri_LPERR05G08420:0.126318,Oryza_sativa_LOC_Os05g23350:0.098029)n53:0.0410383)n50:0.00455981)n49:0.0623968)n44:0.0225653,((Ampelocalamus_luodianensis_Alu05Dg12940.1:0.818136,((((Phragmites_australis_Phragmites_australis_PaChr12_14030845_14034500_evm.model.PaChr12.597_1_CDS_4362383074_26578:0.0911182,Chasmanthium_laxum_Chala.07G095800:0.100308)n59:0.028008,(((Eleusine_coracana_ELECO.r07.5BG0448660:0.0149805,Eleusine_coracana_ELECO.r07.5AG0399980:0.0139296)n62:0.130488,(((Eragrostis_curvula_EJB05_50766:0.0013935,Eragrostis_curvula_EJB05_16336:0.0017347)n65:0.0915327,(Eragrostis_curvula_EJB05_50767:0.0181299,Eragrostis_curvula_EJB05_16332:0.011532)n66:0.0821847)n64:0.0907752,(Eragrostis_curvula_EJB05_54834:0.0384643,Eragrostis_curvula_EJB05_34740:0.0388433)n67:0.103714)n63:0.0115237)n61:0.0433952,((Eragrostis_curvula_EJB05_45059:0.0552872,(Eragrostis_curvula_EJB05_45205:0.0456119,(((Eragrostis_curvula_EJB05_57881:0.0160729,Eragrostis_curvula_EJB05_54349:5e-09)n73:2e-08,Eragrostis_curvula_EJB05_54364:0.0140907)n72:0.00508323,(((Eragrostis_curvula_EJB05_54365:5e-09,Eragrostis_curvula_EJB05_45197:5e-09)n76:0.00961507,Eragrostis_curvula_EJB05_45064:0.00927707)n75:1e-08,Eragrostis_curvula_EJB05_54350:0.0204682)n74:0.00602162)n71:0.0318602)n70:0.0156315)n69:0.0548986,(Eleusine_coracana_ELECO.r07.6BG0469690:0.057056,(Eleusine_coracana_ELECO.r07.6AG0517740:0.00386798,Eleusine_coracana_ELECO.r07.6AG0517830:0.00344308)n78:0.0537208)n77:0.102162)n68:0.0621168)n60:0.00690186)n58:0.0196187,((Sorghum_bicolor_SORBI_3004G154000:0.10544,Zea_mays_Zm00001eb241670:0.127292)n80:0.0571011,((((Panicum_hallii_Pahal.3G301800:0.0442303,(Panicum_virgatum_Pavir.3NG119200:0.162189,(Panicum_virgatum_Pavir.3NG117300:0.00295706,Panicum_virgatum_Pavir.1KG167400:5e-09)n86:0.0714751)n85:0.0290522)n84:0.0532421,((Setaria_viridis_SEVIR_3G269066v2:0.0571073,(Urochloa_fusta_Urofu.3G306500:0.116241,Echinocloa_haploclada_eh_chr5.3194:0.0755001)n89:0.0185303)n88:0.0246628,((Digitaria_radicosa_Dra03G0245100.2:5e-09,Digitaria_radicosa_Dra03G0245100:0.00167931)n91:0.0850258,(Digitaria_exilis_H_Dex3A-002848.1:0.0644161,Digitaria_exilis_H_Dex3B-002866.1:0.0207216)n92:0.080461)n90:0.048253)n87:0.0118162)n83:0.0179568,(ASEM_AUS1_H_AUS1CM014272.1001005.1:0.0346046,ASEM_RSA5_H_RSA5chrom3000918.1:0.0384839)n93:0.0581909)n82:0.0135819,(Digitaria_exilis_H_Dex3A-002847.1:0.390957,(Dichantelium_oligosantes_H_DolKV777013.1000001.1:0.0905763,((Digitaria_radicosa_Dra03G0232700:0.079801,(Digitaria_exilis_H_Dex3A-001469.1:0.0193251,Digitaria_exilis_H_Dex3B-001476.1:0.0164381)n98:0.0623298)n97:0.0196401,(Urochloa_fusta_Urofu.9G303200:0.0807028,(((Panicum_virgatum_Pavir.9KG151700:0.0459026,Panicum_hallii_Pahal.9G307700:0.0470899)n102:0.021043,Echinocloa_haploclada_eh_chr1.2845:0.0820918)n101:0.0094561,((Setaria_viridis_SEVIR_9G293800v2:0.00829675,Setaria_viridis_SEVIR_9G290500v2:0.00881944)n104:0.0163161,(Cenchrus_americanus_H_CamCM007986.2003760.1:0.0405823,Cenchrus_americanus_H_CamCM007986.2003761.1:0.130524)n105:0.0145027)n103:0.0256973)n100:0.0113598)n99:0.00947806)n96:0.0242023)n95:0.0119848)n94:0.00133164)n81:0.0192085)n79:0.0335523)n57:0.0154794,Zea_mays_Zm00001eb241680:0.585871)n56:0.0650968)n55:0.211628,(((Stipagrostis_hirtigluma_H_Shi_ptg000053l_000459.1:0.0102246,Stipagrostis_hirtigluma_H_Shi_ptg000089l_000124.1:0.0216255)n108:0.108136,(Stipagrostis_hirtigluma_H_Shi_ptg000045l_000125.1:0.00997617,Stipagrostis_hirtigluma_H_Shi_ptg000049l_000848.1:0.00454803)n109:0.0561309)n107:0.0293238,((Aristida_adscensionis_H_Aadptg000042l000458.1:0.0260039,Aristida_adscensionis_H_Aadptg000042l000341.1:0.0208181)n111:0.0739611,Aristida_adscensionis_H_Aadptg000025l000006.1:0.21659)n110:0.0226396)n106:0.0356714)n54:0.0328486)n43:0.0276372)n42:0.0302975,(Olyra_latifolia_Ola000952:0.0918494,(Dendrocalamus_sinicus_Dendrocalamus_sinicus_Dsi05A_13854739_13856793_Dsi05Ag04660.1_-1_CDS_4147763332_39091:0.0635114,Ampelocalamus_luodianensis_Alu05Dg12930.2:0.0815111)n113:0.015056)n112:0.00167288)n41:0.0548491)n6:0.0404565)n0;
```
