## Supplementary Dataset S1 for "Gene turnover and contingency facilitated the repeated evolution of C_4_ photosynthesis in grasses": OG0000482_tree.txt

```
(((Pharus_latifolius_Phala.03G155000:0.181244,Pharus_latifolius_Phala.03G154900:0.160845)n2:0.0358369,(((((Echinocloa_haploclada_eh_chr2.2546:0.571421,Stipagrostis_hirtigluma_H_Shi_ptg000017l_000037.1:0.710258)n7:0.0978419,(Oryza_sativa_LOC_Os03g49410:0.693746,Panicum_virgatum_Pavir.2KG284700:0.862682)n8:0.118742)n6:0.067805,((Leersia_perrieri_LPERR01G19790:0.166793,Oryza_sativa_LOC_Os01g43280:0.0936803)n10:0.0898083,((Dendrocalamus_sinicus_Dendrocalamus_sinicus_Dsi01B_34832495_34833958_Dsi01Bg12300.1_1_CDS_4147697023_9047:0.0934335,(Ampelocalamus_luodianensis_Alu01Cg26220.2:0.0112436,(Ampelocalamus_luodianensis_Alu01Cg26200.1:0.0212146,Ampelocalamus_luodianensis_Alu01Cg26210.1:0.0109594)n14:0.0116393)n13:0.0426772)n12:0.0659848,(Brachypodium_distachyon_BRADI_2g43810v3:0.185334,(Phragmites_australis_Phragmites_australis_PaChr1_32095184_32096650_evm.model.PaChr1.1435_1_CDS_4362364111_37026:0.114527,((((Chasmanthium_laxum_Chala.01G143300:0.119391,((((Cenchrus_americanus_H_CamCM007987.2001172.1:0.0756666,Setaria_viridis_SEVIR_5G237100v2:0.0342067)n24:0.0523924,(Panicum_hallii_Pahal.5G240300:0.0536191,(Panicum_virgatum_Pavir.5NG281500:0.0581461,(Panicum_virgatum_Pavir.5KG529500:0.00219824,Panicum_virgatum_Pavir.5KG460500:0.00280167)n27:0.0605027)n26:0.0256366)n25:0.053546)n23:0.0155158,(Urochloa_fusta_Urofu.5G255000:0.143422,(Sorghum_bicolor_SORBI_3003G223700:0.163697,(Digitaria_radicosa_Dra05G0045100:0.0804223,(Digitaria_exilis_H_Dex5B-001112.1:0.095575,(Digitaria_exilis_H_Dex5A-003409.1:0.0376204,Digitaria_exilis_H_Dex5B-003446.1:0.147271)n32:0.0721936)n31:0.0313283)n30:0.0323904)n29:0.0156444)n28:0.0100928)n22:0.0563869,(ASEM_AUS1_H_AUS1CM014274.1001335.1:0.0410163,ASEM_RSA5_H_RSA5chrom5000037.1:0.0392504)n33:0.113843)n21:0.0199436)n20:0.0137649,(((Eleusine_coracana_ELECO.r07.1AG0025000:0.0679455,Eleusine_coracana_ELECO.r07.1BG0075550:0.102547)n36:0.129776,(Eragrostis_curvula_EJB05_17795:0.0738454,(Eragrostis_curvula_EJB05_17805:0.301709,Eragrostis_curvula_EJB05_17834:0.029157)n38:0.198574)n37:0.0417903)n35:0.0416587,(Stipagrostis_hirtigluma_H_Shi_ptg000017l_002187.1:0.0144729,Stipagrostis_hirtigluma_H_Shi_ptg000073l_000069.1:0.0301923)n39:0.157191)n34:0.0242404)n19:0.0109722,Urochloa_fusta_Urofu.5G255100:0.233317)n18:0.0223374,((Aristida_adscensionis_H_Aadptg000079l000070.1:0.110989,(Stipagrostis_hirtigluma_H_Shi_ptg000050l_001895.1:0.028836,Stipagrostis_hirtigluma_H_Shi_ptg000050l_001894.1:0.0501063)n42:0.0502157)n41:0.0310558,((((Eragrostis_curvula_EJB05_17833:0.0824733,Eragrostis_curvula_EJB05_17804:0.0429844)n46:0.133804,(Eragrostis_curvula_EJB05_17798:0.0591742,(Eragrostis_curvula_EJB05_17832:0.00190975,Eragrostis_curvula_EJB05_17803:0.00280513)n48:0.0442501)n47:0.0476978)n45:0.0233905,(Eleusine_coracana_ELECO.r07.1AG0024990:0.0646946,Eleusine_coracana_ELECO.r07.1BG0075540:0.0675519)n49:0.110579)n44:0.0316523,(Chasmanthium_laxum_Chala.01G143200:0.0952484,(Sorghum_bicolor_SORBI_3003G223600:0.147083,((Cenchrus_americanus_H_CamCM007987.2003293.1:0.112008,(Dichantelium_oligosantes_H_DolKV778276.1000010.1:0.063873,(ASEM_AUS1_H_AUS1CM014274.1004057.1:0.00638798,(ASEM_RSA5_H_RSA5chrom2002722.1:0.000974848,ASEM_RSA5_H_RSA5chrom5005521.1:5e-09)n56:0.0158144)n55:0.0648782)n54:0.0134582)n53:0.0243066,(Urochloa_fusta_Urofu.5G255400:0.0756837,(Digitaria_exilis_H_Dex5A-001108.1:0.0529682,Digitaria_exilis_H_Dex5B-001111.1:0.0734787)n58:0.0830959)n57:0.0192294)n52:0.0153441)n51:0.0232654)n50:0.0190601)n43:0.00948065)n40:0.0220859)n17:0.00245399)n16:0.017271)n15:0.0195251)n11:0.0380598)n9:0.0297665)n5:0.0143773,((Brachypodium_distachyon_BRADI_2g43790v3:0.17765,((Hordeum_spontaneum_WB01_009794_0179067:0.00595167,Hordeum_vulgareMorex_HORVU.MOREX.r3.7HG0744540:0.00299977)n62:0.0533876,(Hordeum_vulgareMorex_HORVU.MOREX.r3.7HG0744450:0.0773734,(Hordeum_spontaneum_WB01_004788_0082536:0.239155,Hordeum_spontaneum_WB01_004788_0105868:0.00274446)n64:0.00030494)n63:0.0242345)n61:0.148254)n60:0.0663497,(((Ampelocalamus_luodianensis_Alu01Cg26250.2:0.0856928,(Dendrocalamus_sinicus_Dendrocalamus_sinicus_Dsi01A_35797913_35799361_Dsi01Ag13900.1_-1_CDS_4147688911_47853:0.087637,Olyra_latifolia_Ola006895:0.0984717)n68:0.0124948)n67:0.0298992,(Zizania_latifolia_GWHTBFHI005048:0.131761,Oryza_sativa_LOC_Os01g43270:0.140528)n69:0.0498292)n66:0.0178328,((Phragmites_australis_Phragmites_australis_PaChr17_14821983_14823410_evm.model.PaChr17.265_1_CDS_4362404418_40540:0.130144,((Urochloa_fusta_Urofu.5G255600:0.11489,(((ASEM_AUS1_H_AUS1CM014274.1001341.1:0.0956139,ASEM_RSA5_H_RSA5chrom5000040.1:0.028722)n76:0.0721605,(Cenchrus_americanus_H_CamCM007987.2003272.1:0.0840321,Setaria_viridis_SEVIR_5G236900v2:0.0700449)n77:0.045496)n75:0.0494209,((ASEM_AUS1_H_AUS1CM014274.1004062.1:0.11347,Panicum_virgatum_Pavir.5KG460400:0.150806)n79:0.0121582,(Cenchrus_americanus_H_CamCM007987.2001178.1:0.092707,Digitaria_radicosa_Dra05G0044800:0.111478)n80:0.0196509)n78:0.0177439)n74:0.00197155)n73:0.0231117,(((ASEM_RSA5_H_RSA5chrom1002760.1:0.0610029,Sorghum_bicolor_SORBI_3002G173900:0.0392956)n83:0.107025,(((Digitaria_exilis_H_Dex2A-003656.1:0.0250502,Digitaria_exilis_H_Dex2B-003601.1:0.0265082)n86:0.135483,(Digitaria_radicosa_Dra02G0198700:0.0486116,Digitaria_radicosa_Dra02G0198800:1.5e-08)n87:0.0766124)n85:0.0401085,(Urochloa_fusta_Urofu.2G177600:0.12976,(Panicum_hallii_Pahal.2G232500:0.0322765,Panicum_virgatum_Pavir.2NG180500:0.0659906)n89:0.0489863)n88:0.0258584)n84:0.0212187)n82:0.0200758,Chasmanthium_laxum_Chala.01G052900:0.105216)n81:0.0146221)n72:0.00162468)n71:0.028478,((Eleusine_coracana_ELECO.r07.1AG0024870:0.0718181,Eleusine_coracana_ELECO.r07.1BG0075510:0.0646275)n91:0.177856,(Aristida_adscensionis_H_Aadptg000079l000264.1:0.122514,Stipagrostis_hirtigluma_H_Shi_ptg000050l_001200.1:0.075975)n92:0.0196602)n90:0.0166505)n70:0.0412157)n65:0.0158906)n59:0.043132)n4:0.0597369,((Olyra_latifolia_Ola006897:0.104534,((Ampelocalamus_luodianensis_Alu01Cg26240.1:0.0383109,Dendrocalamus_sinicus_Dendrocalamus_sinicus_Dsi01C_25685619_25687862_Dsi01Cg18070.1_1_CDS_4147706656_30460:0.0508633)n96:0.105866,(Ampelocalamus_luodianensis_Alu01Dg14210.2:0.0847599,Dendrocalamus_sinicus_Dendrocalamus_sinicus_Dsi01C_25666791_25668227_Dsi01Cg18060.1_1_CDS_4147706653_28772:0.0616015)n97:0.038863)n95:0.00431811)n94:0.079168,(Leersia_perrieri_LPERR01G19780:0.283843,((Eleusine_coracana_ELECO.r07.1AG0024970:0.0548025,Eleusine_coracana_ELECO.r07.1BG0075530:0.0604394)n100:0.156022,(Stipagrostis_hirtigluma_H_Shi_ptg000050l_001191.1:0.0993159,((Cenchrus_americanus_H_CamCM007987.2001176.1:0.129572,((ASEM_AUS1_H_AUS1CM014274.1004061.1:0.0129628,(ASEM_RSA5_H_RSA5chrom2003099.1:0.00652701,ASEM_RSA5_H_RSA5chrom5000039.1:5e-09)n106:0.0112685)n105:0.060773,(Urochloa_fusta_Urofu.5G255500:0.113198,(Digitaria_radicosa_Dra05G0045000:0.0659178,(Digitaria_exilis_H_Dex5A-003411.1:0.0364108,Digitaria_exilis_H_Dex5B-003447.1:0.0272203)n109:0.119871)n108:0.0481311)n107:0.014577)n104:0.0137556)n103:0.0415228,Chasmanthium_laxum_Chala.01G143100:0.10286)n102:0.0358392)n101:0.0294687)n99:0.0626257)n98:0.0242541)n93:0.0327343)n3:0.00363714)n1:0.0170849,((Streptochaeta_angustifolia_strangu_042033:0.124726,Streptochaeta_angustifolia_strangu_043592:0.161665)n111:0.0595523,((Streptochaeta_angustifolia_strangu_043591:0.0783462,Streptochaeta_angustifolia_strangu_043279:0.205154)n113:0.0317166,Streptochaeta_angustifolia_strangu_043280:0.210636)n112:0.0544961)n110:0.0803326)n0;
```
