## Supplementary Dataset S1 for "Gene turnover and contingency facilitated the repeated evolution of C_4_ photosynthesis in grasses": OG0000483_tree.txt

```
(((Pharus_latifolius_Phala.10G150800:0.100229,Pharus_latifolius_Phala.09G009900:0.0858385)n2:0.144758,(Streptochaeta_angustifolia_strangu_036390:0.163251,Streptochaeta_angustifolia_strangu_028915:0.137044)n3:0.0544991)n1:0.0291082,(((Zizania_latifolia_GWHTBFHI030004:0.103427,(Oryza_sativa_LOC_Os12g02080:0.0338968,Oryza_sativa_LOC_Os11g02130:0.0263114)n7:0.0882086)n6:0.07735,((Dendrocalamus_sinicus_Dendrocalamus_sinicus_Dsi12B_479430_482622_Dsi12Bg00280.1_1_CDS_4147843828_38794:0.0462607,Dendrocalamus_sinicus_Dendrocalamus_sinicus_Dsi11B_31335207_31337864_Dsi11Bg08650.1_-1_CDS_4147837570_41025:0.0447166)n9:0.0163877,((Ampelocalamus_luodianensis_Alu11Dg13940.1:0.00230946,Ampelocalamus_luodianensis_AluCtg02750g00160.2:5e-09)n11:0.042099,(((Dendrocalamus_sinicus_Dendrocalamus_sinicus_Dsi11C_488348_490377_Dsi11Cg00260.1_1_CDS_4147837774_42152:0.0764435,Dendrocalamus_sinicus_Dendrocalamus_sinicus_Dsi11C_23586793_23588664_Dsi11Cg08230.1_-1_CDS_4147840165_23586:0.0427555)n14:0.010648,Ampelocalamus_luodianensis_Alu11Cg00600.2:0.0352663)n13:0.0157664,(Ampelocalamus_luodianensis_Alu12Dg00810.1:0.0664035,Dendrocalamus_sinicus_Dendrocalamus_sinicus_Dsi12A_27527566_27530271_Dsi12Ag08760.1_-1_CDS_4147843609_29224:0.0462196)n15:0.0039465)n12:0.00792772)n10:0.000880858)n8:0.0095828)n5:0.0205246,(((Olyra_latifolia_Ola010218:0.0785546,(Olyra_latifolia_Ola031289:0.0592159,Olyra_latifolia_Ola010820:0.0389477)n19:0.0344723)n18:0.0531336,(((Hordeum_spontaneum_WB01_003918_0895961:0.721311,(((Sorghum_bicolor_SORBI_3005G011200:0.0483565,Panicum_virgatum_Pavir.2NG229000:0.0550588)n25:0.0470224,((Sorghum_bicolor_SORBI_3008G010500:0.104918,((Echinocloa_haploclada_eh_chr5.293:0.0175889,Echinocloa_haploclada_eh_chr5.172:0.0256735)n29:0.0452083,((ASEM_AUS1_H_AUS1CM014277.1000070.1:0.0275096,(ASEM_RSA5_H_RSA5chrom1004244.1:0.00259514,ASEM_RSA5_H_RSA5chrom3002998.1:0.0112617)n32:0.0301625)n31:0.0250977,(Panicum_virgatum_Pavir.5NG160100:0.101355,(((Cenchrus_americanus_H_CamLKME02018556.1000022.1:0.0857806,(Setaria_viridis_SEVIR_7G337400v2:0.0290344,Setaria_viridis_SEVIR_8G013900v2:0.0327359)n37:0.0201802)n36:0.0075331,((Digitaria_exilis_H_Dex1A-002630.1:0.0150657,Digitaria_exilis_H_Dex1B-002579.1:0.0111987)n39:0.0304678,Digitaria_radicosa_Dra09G0120300.2:0.0726122)n38:0.0565428)n35:0.00902363,(Urochloa_fusta_Urofu.8G003700:0.0799634,(Panicum_hallii_Pahal.8G006900:0.0321612,(Panicum_virgatum_Pavir.8KG019500:0.075461,(Panicum_virgatum_Pavir.8KG179600:0.00384069,((Panicum_virgatum_Pavir.3KG044700:0,Panicum_virgatum_Pavir.8KG019600:0)n45:5e-09,Panicum_virgatum_Pavir.8KG006100:6e-09)n44:0.00187674)n43:0.0469694)n42:0.0165375)n41:0.0238383)n40:0.00592503)n34:0.00952428)n33:0.00105825)n30:0.011117)n28:0.0104686)n27:0.00620328,((((Digitaria_radicosa_Dra03G0291700:0.45536,(((Eleusine_coracana_ELECO.r07.9AG0672350:0.0243066,Eleusine_coracana_ELECO.r07.9BG0695920:0.0218814)n52:0.0381302,(Eleusine_coracana_ELECO.r07.5BG0426090:0.0394423,Eleusine_coracana_ELECO.r07.5AG0378970:0.0299192)n53:0.0365649)n51:0.0463218,(((Eleusine_coracana_ELECO.r07.9BG0695930:0.0362532,Eleusine_coracana_ELECO.r07.9AG0672360:0.0529141)n56:0.0697016,(Eleusine_coracana_ELECO.r07.5BG0426110:0.04819,Eleusine_coracana_ELECO.r07.5AG0378990:0.029399)n57:0.0412169)n55:0.0354978,Eleusine_coracana_ELECO.r07.5BG0426100:0.115959)n54:0.00823633)n50:0.000915148)n49:0.0167888,(Eragrostis_curvula_EJB05_29978:0.0339261,(Eragrostis_curvula_EJB05_29987:0.0221607,Eragrostis_curvula_EJB05_03026:0.0272578)n59:0.0181359)n58:0.0603202)n48:0.0183727,(Phragmites_australis_Phragmites_australis_PaChr10_33925385_33927868_evm.model.PaChr10.1237_1_CDS_4362370973_34523:0.078098,((Aristida_adscensionis_H_Aadptg000039l000018.1:0.0851454,(Aristida_adscensionis_H_Aadptg000008l000829.1:0.124912,Aristida_adscensionis_H_Aadptg000008l000828.1:0.032412)n63:0.0321949)n62:0.0217474,(((Stipagrostis_hirtigluma_H_Shi_ptg000025l_001284.1:0.0120892,Stipagrostis_hirtigluma_H_Shi_ptg000041l_000059.1:0.00677579)n66:0.02808,(Stipagrostis_hirtigluma_H_Shi_ptg000026l_000322.1:0.00949556,(Stipagrostis_hirtigluma_H_Shi_ptg000015l_000202.1:0.00527526,Stipagrostis_hirtigluma_H_Shi_ptg000077l_000052.1:0.014266)n68:0.00479021)n67:0.0158133)n65:0.0223626,(Stipagrostis_hirtigluma_H_Shi_ptg000077l_000055.1:0.189633,(Stipagrostis_hirtigluma_H_Shi_ptg000025l_001285.1:0.0118621,Stipagrostis_hirtigluma_H_Shi_ptg000041l_000060.1:0.0230683)n70:0.0437633)n69:0.0624065)n64:0.00693406)n61:0.0120016)n60:0.00955878)n47:0.00980301,(((Panicum_virgatum_Pavir.2NG227300:0.0494279,Sorghum_bicolor_SORBI_3005G011300:0.0317081)n73:0.0529719,(Sorghum_bicolor_SORBI_3008G010400:0.0882603,(((((Digitaria_radicosa_Dra09G0120300:0.0328713,((Digitaria_exilis_H_Dex1A-002629.1:0.0100414,Digitaria_exilis_H_Dex1B-002578.1:0.0308616)n81:0.0722491,(Digitaria_exilis_H_Dex3A-000032.1:0.00793646,(Digitaria_exilis_H_Dex3B-000043.1:0.00849597,Digitaria_exilis_H_Dex8A-000034.1:0.015577)n83:0.00629039)n82:0.0345102)n80:0.00383447)n79:0.0163627,(Dichantelium_oligosantes_H_DolKV781542.1000021.1:0.0420783,((Cenchrus_americanus_H_CamLKME02018556.1000021.1:0.083003,(Setaria_viridis_SEVIR_7G337466v2:0.0200572,Setaria_viridis_SEVIR_8G014000v2:0.0132754)n87:0.0219845)n86:0.0266029,((Urochloa_fusta_Urofu.8G003600:0.0196609,Urochloa_fusta_Urofu.3G007000:0.0151046)n89:0.0408271,Dichantelium_oligosantes_H_DolKV776045.1000012.1:0.0473691)n88:0.00852191)n85:0.00412351)n84:0.000458168)n78:0.00622573,(ASEM_RSA5_H_RSA5chrom3002992.1:0.00705473,(ASEM_RSA5_H_RSA5chrom3002997.1:0.00512051,ASEM_RSA5_H_RSA5scaff747000001.1:0.00868738)n91:0.00967445)n90:0.0412189)n77:0.0068268,((Panicum_hallii_Pahal.3G006000:0.0344589,Panicum_hallii_Pahal.8G006800:0.0162268)n93:0.0173434,(((Panicum_virgatum_Pavir.3KG044800:0,Panicum_virgatum_Pavir.8KG006200:0)n96:5e-09,Panicum_virgatum_Pavir.8KG179500:0.00126525)n95:0.0349083,(Panicum_virgatum_Pavir.J748400:5e-09,Panicum_virgatum_Pavir.3NG181400:0.0194066)n97:0.0231823)n94:0.0104254)n92:0.020484)n76:0.00412303,(Echinocloa_haploclada_eh_chr5.173:0.0148623,Echinocloa_haploclada_eh_chr5.292:0.00283601)n98:0.0460325)n75:0.0182023)n74:0.00202248)n72:0.0180151,(Phragmites_australis_Phragmites_australis_PaChr21_1226155_1228333_evm.model.PaChr21.101_1_CDS_4362427433_35128:0.0502134,(Phragmites_australis_Phragmites_australis_PaChr23_2605717_2607614_evm.model.PaChr23.177_1_CDS_4362434141_10348:0.0334755,Phragmites_australis_Phragmites_australis_PaChr21_1204384_1205752_evm.model.PaChr21.100_1_CDS_4362427411_25882:0.0316366)n100:0.0378516)n99:0.0176724)n71:0.0019636)n46:0.0052203)n26:0.00052203)n24:5.80033e-05,(Echinocloa_haploclada_eh_chr5.295:0.667883,Stipagrostis_hirtigluma_H_Shi_ptg000077l_000053.1:0.500199)n101:0.0335521)n23:0.00372801)n22:0.051957,(Chasmanthium_laxum_Chala.09G184900:0.0406964,(Chasmanthium_laxum_Chala.09G185000:0.00558077,Chasmanthium_laxum_Chala.12G024200:0.00873699)n103:0.0421195)n102:0.0225003)n21:0.0235873,((Brachypodium_distachyon_BRADI_4g25660v3:0.220452,((Hordeum_spontaneum_WB01_000083_1795970:0.00150169,Hordeum_vulgareMorex_HORVU.MOREX.r3.4HG0351890:5e-09)n107:0.0504243,(Hordeum_spontaneum_WB01_000083_1742244:0.00142299,Hordeum_vulgareMorex_HORVU.MOREX.r3.4HG0351880:0.00141255)n108:0.0828135)n106:0.0774975)n105:0.0839456,((Hordeum_spontaneum_WB01_002868_0080006:0,Hordeum_vulgareMorex_HORVU.MOREX.r3.5HG0464630:0)n110:0.133452,(Brachypodium_distachyon_BRADI_4g44510v3:0.173032,Brachypodium_distachyon_BRADI_4g44530v3:0.110445)n111:0.0564539)n109:0.0545341)n104:0.0240125)n20:0.00266805)n17:0.0288224,(Zea_mays_Zm00001eb276250:0.109436,(Zea_mays_Zm00001eb195210:0.076922,Zea_mays_Zm00001eb195200:0.0647373)n113:0.0329462)n112:0.0165704)n16:0.0207993)n4:0.0291082)n0;
```
