## Supplementary Dataset S1 for "Gene turnover and contingency facilitated the repeated evolution of C_4_ photosynthesis in grasses": OG0000484_tree.txt

```
(Tillandsia_fasciculata_H_Tillandsia_CM054937.1_000209.1:0.430724,((Streptochaeta_angustifolia_strangu_015601:0.258298,Pharus_latifolius_Phala.09G087600:0.194124)n2:0.05464,(((((Olyra_latifolia_Ola024028:0.0905792,(Ampelocalamus_luodianensis_Alu11Dg08610.2:0.0710332,((Ampelocalamus_luodianensis_Alu11Cg05570.1:0.0368581,Dendrocalamus_sinicus_Dendrocalamus_sinicus_Dsi11C_13591835_13600957_Dsi11Cg04780.2_1_CDS_4147839130_9516:0.0239177)n10:0.0285249,(Ampelocalamus_luodianensis_Alu11Dg08620.2:0.0798459,(Dendrocalamus_sinicus_Dendrocalamus_sinicus_Dsi11B_17461528_17469359_Dsi11Bg04730.1_1_CDS_4147836394_4442:0.0542387,(Dendrocalamus_sinicus_Dendrocalamus_sinicus_Dsi11B_17646789_17657373_Dsi11Bg04740.1_1_CDS_4147836397_6131:0.0849965,Dendrocalamus_sinicus_Dendrocalamus_sinicus_Dsi11A_16205281_16209458_Dsi11Ag05220.1_1_CDS_4147831309_41567:0.0584381)n13:0.00584381)n12:0.000649313)n11:0.0222962)n9:0.00734019)n8:0.0161431)n7:0.0278354,(((Hordeum_spontaneum_WB01_010641_0008374:0.00394864,Hordeum_vulgareMorex_HORVU.MOREX.r3.4HG0334420:0.00505174)n16:0.183229,(Hordeum_spontaneum_WB01_003279_0358244:0.00442123,Hordeum_vulgareMorex_HORVU.MOREX.r3.4HG0397690:0.00769635)n17:0.102342)n15:0.0477353,(Brachypodium_distachyon_BRADI_4g16026v3:0.241861,Brachypodium_distachyon_BRADI_4g20197v3:0.136369)n18:0.0550177)n14:0.0300605)n6:0.0198032,(((Zizania_latifolia_GWHTBFHI030278:0.0771595,Zizania_latifolia_GWHTBFHI029513:0.0881692)n21:0.047165,(Oryza_sativa_LOC_Os11g18690:0.0821259,Oryza_sativa_LOC_Os11g18730:0.133443)n22:0.014827)n20:0.0360446,Leersia_perrieri_LPERR11G09320:0.246745)n19:0.0380342)n5:0.0394674,(((((Eleusine_coracana_ELECO.r07.9AG0677400:0.036798,Eleusine_coracana_ELECO.r07.9BG0701080:0.0394103)n27:0.148403,(Eragrostis_curvula_EJB05_28293:0.029505,Eragrostis_curvula_EJB05_28284:0.0172597)n28:0.0766556)n26:0.0588629,(Aristida_adscensionis_H_Aadptg000034l000175.1:0.116517,Aristida_adscensionis_H_Aadptg000034l000174.1:0.0720127)n29:0.027342)n25:0.0124292,((Stipagrostis_hirtigluma_H_Shi_ptg000001l_000175.1:0.0342845,Stipagrostis_hirtigluma_H_Shi_ptg000003l_000190.1:0.0213185)n31:0.103079,(Stipagrostis_hirtigluma_H_Shi_ptg000001l_000174.1:0.0259885,Stipagrostis_hirtigluma_H_Shi_ptg000003l_000188.1:0.0201073)n32:0.0406551)n30:0.00451723)n24:0.0169529,((((Digitaria_radicosa_Dra08G0069100:0.0538368,(Digitaria_exilis_H_Dex8A-001746.1:0.0308855,Digitaria_exilis_H_Dex8B-001666.1:0.0420978)n37:0.0586876)n36:0.0411607,(Dichantelium_oligosantes_H_DolKV776572.1000001.1:0.0606115,((((Urochloa_fusta_Urofu.8G106300:0.0724146,Echinocloa_haploclada_eh_chr4.1221:0.0925845)n42:0.0141433,(Cenchrus_americanus_H_CamCM007985.2001051.1:0.0766689,Setaria_viridis_SEVIR_8G109400v2:0.0365505)n43:0.0294115)n41:0.0157798,(Panicum_hallii_Pahal.8G126700:0.0392831,(Panicum_virgatum_Pavir.8KG204000:0.0385244,Panicum_virgatum_Pavir.8NG204800:0.0232572)n45:0.0258647)n44:0.0264314)n40:0.00855075,(ASEM_AUS1_H_AUS1CM014277.1000865.1:0.0119856,ASEM_RSA5_H_RSA5chrom2003738.1:0.00708803)n46:0.0785953)n39:0.00808818)n38:0.00934787)n35:0.0283453,(Zea_mays_Zm00001eb090260:0.0948816,Sorghum_bicolor_SORBI_3005G110436:0.0446201)n47:0.0698873)n34:0.0221313,((Chasmanthium_laxum_Chala.09G106700:0.0166912,Chasmanthium_laxum_Chala.05G070600:0.0173457)n49:0.0476615,(Phragmites_australis_Phragmites_australis_PaChr21_10461306_10466393_evm.model.PaChr21.498_1_CDS_4362428403_18331:0.156768,((Phragmites_australis_Phragmites_australis_PaChr10_22185806_22186205_evm.model.PaChr10.741_1_CDS_4362372431_10566:0.098471,(Phragmites_australis_Phragmites_australis_PaChr10_22115077_22120301_evm.model.PaChr10.736_1_CDS_4362372419_5509:0.0249742,Phragmites_australis_Phragmites_australis_PaChr10_22176105_22178186_evm.model.PaChr10.740_1_CDS_4362372429_9723:0.110571)n53:0.0113198)n52:0.0391582,Phragmites_australis_Phragmites_australis_PaChr21_10459447_10460763_evm.model.PaChr21.497_1_CDS_4362428401_17488:0.078757)n51:0.0078757)n50:0.000875078)n48:0.0139532)n33:0.007455)n23:0.042698)n4:0.0345153,(((Brachypodium_distachyon_BRADI_4g20240v3:0.120495,(Hordeum_spontaneum_WB01_004193_0136010:0.00636317,Hordeum_vulgareMorex_HORVU.MOREX.r3.4HG0341700:0.00449402)n57:0.0984217)n56:0.0521222,((Olyra_latifolia_Ola002798:0.0970631,(Dendrocalamus_sinicus_Dendrocalamus_sinicus_Dsi11B_16968624_16974185_Dsi11Bg04670.1_-1_CDS_4147836376_51155:0.0575246,(Ampelocalamus_luodianensis_Alu11Dg08530.1:0.0480753,(Ampelocalamus_luodianensis_Alu11Cg05730.1:0.0054745,(Ampelocalamus_luodianensis_Alu11Cg05720.1:0.0208279,Ampelocalamus_luodianensis_Alu11Cg05740.2:0.03688)n63:0.00778982)n62:0.0626345)n61:0.0109013)n60:0.0289363)n59:0.0207609,(Zizania_latifolia_GWHTBFHI029437:0.101014,((Leersia_perrieri_LPERR11G09030:0.177718,Oryza_sativa_LOC_Os11g19160:0.118496)n66:0.120513,(Leersia_perrieri_LPERR11G09010:0.107002,Oryza_sativa_LOC_Os11g19210:0.0672428)n67:0.0391869)n65:0.0043541)n64:0.035603)n58:0.0208583)n55:0.0258431,(((Eragrostis_curvula_EJB05_28271:0.0218565,Eragrostis_curvula_EJB05_51595:0.0100418)n70:0.154208,((Eleusine_coracana_ELECO.r07.9AG0679280:0.0317715,Eleusine_coracana_ELECO.r07.9BG0704270:0.0327454)n72:0.109688,((Aristida_adscensionis_H_Aadptg000034l000184.1:0.155214,((Stipagrostis_hirtigluma_H_Shi_ptg000001l_000032.1:0.00839473,Stipagrostis_hirtigluma_H_Shi_ptg000003l_000149.1:0.0142084)n76:0.0142745,Stipagrostis_hirtigluma_H_Shi_ptg000001l_000034.1:0.0647803)n75:0.0575833)n74:0.0387956,(Phragmites_australis_Phragmites_australis_PaChr21_11350543_11353568_evm.model.PaChr21.508_1_CDS_4362428427_28405:0.100055,((Sorghum_bicolor_SORBI_3005G110460:0.0594261,Zea_mays_Zm00001eb199060:0.0689214)n79:0.0622281,(((Panicum_hallii_Pahal.8G086400:0.0283539,(Panicum_virgatum_Pavir.9NG829800:0.0332102,Panicum_virgatum_Pavir.2KG371800:0.0424552)n83:0.0115246)n82:0.0453228,((Digitaria_radicosa_Dra08G0070400:0.0485081,(Digitaria_exilis_H_Dex8A-000504.1:0.0230882,Digitaria_exilis_H_Dex8B-000471.1:0.0189247)n86:0.0332876)n85:0.0188767,(Echinocloa_haploclada_eh_chr4.1248:0.0946355,(Urochloa_fusta_Urofu.8G109300:0.0914658,Setaria_viridis_SEVIR_8G110600v2:0.0480928)n88:0.0229176)n87:0.0174858)n84:0.0142174)n81:0.00957157,(Dichantelium_oligosantes_H_DolKV769537.1000001.1:0.0449099,(ASEM_RSA5_H_RSA5chrom8002615.1:0.00507936,(ASEM_AUS1_H_AUS1CM014278.1005227.1:0.378449,(ASEM_AUS1_H_AUS1CM014277.1002862.1:0.00633268,ASEM_AUS1_H_AUS1CM014278.1005226.1:0.00719223)n92:0.00422916)n91:0.000469907)n90:0.015382)n89:0.0165783)n80:0.0241407)n78:0.0428569)n77:0.019942)n73:0.0254071)n71:0.0514539)n69:0.0314344,((Eleusine_coracana_ELECO.r07.9AG0679270:0.0473359,Eleusine_coracana_ELECO.r07.9BG0704280:0.0507941)n94:0.136079,((Aristida_adscensionis_H_Aadptg000034l000183.1:0.141129,(Stipagrostis_hirtigluma_H_Shi_ptg000001l_000031.1:0.0170095,Stipagrostis_hirtigluma_H_Shi_ptg000003l_000148.1:0.0273327)n97:0.0500683)n96:0.0267319,((((Sorghum_bicolor_SORBI_3005G110457:0.0772557,Zea_mays_Zm00001eb199050:0.0516143)n101:0.0800468,(Dichantelium_oligosantes_H_DolKV781120.1000002.1:0.0682655,((ASEM_RSA5_H_RSA5chrom8000283.1:0.00387973,ASEM_RSA5_H_RSA5chrom8000284.1:0.00322147)n104:0.0820444,((Panicum_hallii_Pahal.J041800:0.0365976,(Panicum_virgatum_Pavir.9NG830000:0.0288458,Panicum_virgatum_Pavir.2NG167800:0.0405588)n107:0.0186156)n106:0.0459784,((Digitaria_radicosa_Dra08G0070200:0.0665148,(Digitaria_exilis_H_Dex8A-000503.1:0.027623,Digitaria_exilis_H_Dex8B-000469.1:0.0404885)n110:0.0490483)n109:0.0452127,((Echinocloa_haploclada_eh_chr4.1243:0.0855775,Urochloa_fusta_Urofu.8G108500:0.117938)n112:0.0264642,(Cenchrus_americanus_H_CamCM007982.2000719.1:0.0873177,Setaria_viridis_SEVIR_8G110500v2:0.0538231)n113:0.0205402)n111:0.0151783)n108:0.0198552)n105:0.0147423)n103:0.0264204)n102:0.0357478)n100:0.0182818,Chasmanthium_laxum_Chala.09G105100:0.0785638)n99:0.0172116,Phragmites_australis_Phragmites_australis_PaChr10_21587257_21591498_evm.model.PaChr10.730_1_CDS_4362372407_462:0.112346)n98:0.0243046)n95:0.0189012)n93:0.00210013)n68:0.0366736)n54:0.0260157)n3:0.0727527)n1:0.430724)n0;
```
