## Supplementary Dataset S1 for "Gene turnover and contingency facilitated the repeated evolution of C_4_ photosynthesis in grasses": OG0000485_tree.txt

```
(((Streptochaeta_angustifolia_strangu_005561:0.143294,(Streptochaeta_angustifolia_strangu_013971:0.184176,Streptochaeta_angustifolia_strangu_005560:0.178513)n3:0.0571047)n2:0.032179,(((Olyra_latifolia_Ola014484:0.0884545,(Brachypodium_distachyon_BRADI_4g14920v3:0.242469,(((Hordeum_spontaneum_WB01_008808_0170330:0,Hordeum_vulgareMorex_HORVU.MOREX.r3.3HG0326880:0)n10:0.0214286,(Hordeum_spontaneum_WB01_011175_0011416:0.0104064,Hordeum_vulgareMorex_HORVU.MOREX.r3.3HG0326310:4.5e-09)n11:5e-10)n9:0.0734486,(Hordeum_spontaneum_WB01_006442_0124187:0.00298145,Hordeum_vulgareMorex_HORVU.MOREX.r3.2HG0211090:6e-09)n12:0.0911354)n8:0.0101262)n7:0.0600635)n6:0.0420679,(((((Hordeum_spontaneum_WB01_001189_0201699:0.00445078,Hordeum_vulgareMorex_HORVU.MOREX.r3.6HG0631370:0.00497106)n17:0.224063,(((Aristida_adscensionis_H_Aadptg000092l000028.1:0.124623,Stipagrostis_hirtigluma_H_Shi_ptg000013l_000980.1:0.0716049)n20:0.0527585,(Eragrostis_curvula_EJB05_26949:0.372004,((Eleusine_coracana_ELECO.r07.9AG0683780:0.0140032,Eleusine_coracana_ELECO.r07.9BG0709800:0.0180108)n23:0.142888,(Eragrostis_curvula_EJB05_27594:0.136751,(Eragrostis_curvula_EJB05_51415:0.0258245,Eragrostis_curvula_EJB05_27589:9.2368e-05)n25:0.0723551)n24:0.045511)n22:0.0150189)n21:0.00166876)n19:0.0152639,(Phragmites_australis_Phragmites_australis_PaChr21_22088057_22088594_evm.model.PaChr21.865_1_CDS_4362429219_21694:0.0621912,(((Dichantelium_oligosantes_H_DolKV770924.1000005.1:0.117832,Chasmanthium_laxum_Chala.09G051900:0.0419177)n29:0.0359782,((Sorghum_bicolor_SORBI_3005G169200:0.113307,(Zea_mays_Zm00001eb167720:0.0231544,Zea_mays_Zm00001eb167710:0.00881783)n32:0.0606259)n31:0.0672348,((ASEM_RSA5_H_RSA5chrom8001076.1:0.0655102,((Panicum_hallii_Pahal.8G220400:0.0459411,(Panicum_virgatum_Pavir.4KG156700:0.0925993,Panicum_virgatum_Pavir.8KG305500:0.0334636)n37:0.020903)n36:0.0160973,((Cenchrus_americanus_H_CamCM007982.2004899.1:0.0959449,Setaria_viridis_SEVIR_8G179500v2:0.0413824)n39:0.0252594,((Urochloa_fusta_Urofu.8G171700:0,Urochloa_fusta_Urofu.8G171500:0)n41:0.1922,Urochloa_fusta_Urofu.8G171600:0.0796477)n40:0.00884974)n38:0.0104448)n35:0.0174525)n34:0.0171884,(Echinocloa_haploclada_eh_chr4.2020:0.0861993,((Digitaria_radicosa_Dra08G0114200:0.0584279,(Digitaria_exilis_H_Dex8A-000776.1:0.033567,Digitaria_exilis_H_Dex8B-000733.1:0.0293724)n45:0.0504476)n44:0.0440802,Dichantelium_oligosantes_H_DolKV770924.1000003.1:0.0697645)n43:0.0226447)n42:0.0243968)n33:0.0266604)n30:0.0264535)n28:0.0266114,Dichantelium_oligosantes_H_DolKV770924.1000004.1:0.145195)n27:0.0161328)n26:0.0210985)n18:0.0143267)n16:0.0223046,(Olyra_latifolia_Ola014483:0.141302,((Ampelocalamus_luodianensis_Alu11Dg04450.1:0.0198137,Ampelocalamus_luodianensis_Alu11Dg04460.1:0.0850538)n48:0.0402321,((((Dendrocalamus_sinicus_Dendrocalamus_sinicus_Dsi11A_31384316_31385140_Dsi11Ag08960.1_1_CDS_4147832431_47764:0,Dendrocalamus_sinicus_Dendrocalamus_sinicus_Dsi11A_31416564_31417397_Dsi11Ag08980.1_1_CDS_4147832437_51142:0)n52:5e-09,Dendrocalamus_sinicus_Dendrocalamus_sinicus_Dsi11A_31472935_31473758_Dsi11Ag09010.1_1_CDS_4147832446_56209:0.00278473)n51:0.0211345,(Dendrocalamus_sinicus_Dendrocalamus_sinicus_Dsi11A_31453001_31453566_Dsi11Ag08990.1_1_CDS_4147832440_52831:0.0210998,(Dendrocalamus_sinicus_Dendrocalamus_sinicus_Dsi11A_31408865_31409671_Dsi11Ag08970.1_1_CDS_4147832434_49453:0.00938519,Dendrocalamus_sinicus_Dendrocalamus_sinicus_Dsi11A_31462090_31462922_Dsi11Ag09000.1_1_CDS_4147832443_54520:0.0131193)n54:0.0426658)n53:0.00660117)n50:0.118507,Dendrocalamus_sinicus_Dendrocalamus_sinicus_Dsi11A_31352181_31352729_Dsi11Ag08950.1_1_CDS_4147832428_46075:0.112257)n49:0.012473)n47:0.0182021)n46:0.0448483)n15:0.0403601,(Ampelocalamus_luodianensis_Alu11Dg04440.1:0.0221694,Dendrocalamus_sinicus_Dendrocalamus_sinicus_Dsi09C_27676224_27677178_Dsi09Cg11120.1_1_CDS_4147821028_53356:0.0705836)n55:0.0365533)n14:0.00516155,((Olyra_latifolia_Ola014485:0.0792414,((Zizania_latifolia_GWHTBFHI030498:0.073541,(Leersia_perrieri_LPERR11G15040:0.107379,Oryza_sativa_LOC_Os11g37970:0.0705915)n60:0.0871429)n59:0.1256,(Dendrocalamus_sinicus_Dendrocalamus_sinicus_Dsi09C_27683287_27684169_Dsi09Cg11130.1_1_CDS_4147821031_55045:0.0525345,(Ampelocalamus_luodianensis_Alu11Dg04430.1:0.0772357,(Ampelocalamus_luodianensis_Alu05Cg03450.2:0.00646884,Ampelocalamus_luodianensis_Alu05Cg03230.1:0.00635753)n63:0.0570482)n62:0.00633869)n61:0.0387393)n58:0.0217802)n57:0.0414603,((Chasmanthium_laxum_Chala.09G051700:0.0511174,(Stipagrostis_hirtigluma_H_Shi_ptg000013l_000982.1:0.140798,Phragmites_australis_Phragmites_australis_PaChr21_22113210_22113918_evm.model.PaChr21.866_1_CDS_4362429221_22532:0.0673748)n66:0.0531269)n65:0.00590299,(((((ASEM_AUS1_H_AUS1CM014277.1001295.1:0.0371448,(ASEM_RSA5_H_RSA5chrom8002169.1:5e-09,ASEM_RSA5_H_RSA5chrom8001078.1:0.00660598)n72:0.0320026)n71:0.0480547,(Sorghum_bicolor_SORBI_3005G169400:0.104124,Zea_mays_Zm00001eb167690:0.0403979)n73:0.0561019)n70:0.0239021,((Echinocloa_haploclada_eh_chr4.2021:0.0468131,Digitaria_radicosa_Dra08G0114400:0.0527992)n75:0.0044934,((Dichantelium_oligosantes_H_DolKV770924.1000009.1:0.035013,((Panicum_hallii_Pahal.8G220600:0.0370708,(Panicum_virgatum_Pavir.8KG305700:0.117779,Panicum_virgatum_Pavir.5NG469100:0.019561)n80:0.0135791)n79:0.0172112,(Cenchrus_americanus_H_CamCM007982.2004903.1:0.0410619,(Urochloa_fusta_Urofu.8G172000:0.0924842,Setaria_viridis_SEVIR_8G179700v2:0.0137)n82:0.00959746)n81:0.0110085)n78:0.0143642)n77:0.0129447,(Urochloa_fusta_Urofu.8G172200:0.287808,(Dichantelium_oligosantes_H_DolKV770924.1000012.1:0.189348,(Digitaria_exilis_H_Dex8A-000778.1:0.0447548,Digitaria_exilis_H_Dex8B-000734.1:0.0415841)n85:0.0242324)n84:0.0209672)n83:0.0125935)n76:0.00139927)n74:0.0129334)n69:0.01801,(((Eleusine_coracana_ELECO.r07.9AG0683720:0.00846988,Eleusine_coracana_ELECO.r07.9BG0709770:0.00880831)n88:0.103,(Eleusine_coracana_ELECO.r07.9AG0683760:0.0159975,Eleusine_coracana_ELECO.r07.9BG0709780:0.0307117)n89:0.121945)n87:0.0440651,((Eragrostis_curvula_EJB05_51413:0,Eragrostis_curvula_EJB05_27591:0)n91:0.174347,(Eragrostis_curvula_EJB05_51412:0,Eragrostis_curvula_EJB05_27590:0)n92:0.0984241)n90:0.010936)n86:0.0258079)n68:0.0382844,(((((Cenchrus_americanus_H_CamCM007982.2004902.1:0.0646064,Setaria_viridis_SEVIR_8G179600v2:0.012249)n97:0.0307541,(Panicum_hallii_Pahal.8G220500:0.0506198,Urochloa_fusta_Urofu.8G171900:0.0832752)n98:0.0113637)n96:0.0219642,((Sorghum_bicolor_SORBI_3005G169300:0.0926559,Zea_mays_Zm00001eb167700:0.0360995)n100:0.0330216,((Digitaria_exilis_H_Dex8A-000777.1:0.0829801,Digitaria_radicosa_Dra08G0114300:0.0748728)n102:0.0318828,Dichantelium_oligosantes_H_DolKV770924.1000008.1:0.0536143)n101:0.0145083)n99:0.0137496)n95:0.011588,Chasmanthium_laxum_Chala.09G051800:0.070543)n94:0.0183927,((Aristida_adscensionis_H_Aadptg000092l000029.1:0.138637,Aristida_adscensionis_H_Aadptg000092l000030.1:0.0484322)n104:0.0516282,(Stipagrostis_hirtigluma_H_Shi_ptg000013l_000981.1:0.114274,((Eragrostis_curvula_EJB05_51414:0,Eragrostis_curvula_EJB05_27592:0)n107:0.10012,(Eleusine_coracana_ELECO.r07.9AG0683770:0.0109269,Eleusine_coracana_ELECO.r07.9BG0709790:0.0259415)n108:0.118108)n106:0.0336276)n105:0.0287222)n103:0.00849979)n93:0.0188226)n67:0.0020914)n64:0.0181003)n56:0.0930474)n13:0.00930474)n5:0.00103386,(Zizania_latifolia_GWHTBFHI029083:0.13402,(Leersia_perrieri_LPERR11G15030:0.120148,(Oryza_sativa_LOC_Os11g37960:0.157618,Oryza_sativa_LOC_Os11g37950:0.0756198)n111:0.0084022)n110:0.0478297)n109:0.0622463)n4:0.00691626)n1:0.0126646,((Pharus_latifolius_Phala.09G132100:0,Pharus_latifolius_Phala.09G132100.2:0)n113:0.116585,Pharus_latifolius_Phala.09G132200:0.153046)n112:0.120036)n0;
```
