## Supplementary Dataset S1 for "Gene turnover and contingency facilitated the repeated evolution of C_4_ photosynthesis in grasses": OG0000486_tree.txt

```
(Eragrostis_curvula_EJB05_00009:0.127662,((Panicum_hallii_Pahal.9G403500:0.0181315,((Panicum_hallii_Pahal.9G269600:0.0149302,Panicum_hallii_Pahal.9G327200:0.0070073)n4:0.000560665,(Panicum_hallii_Pahal.9G323200:0.0070821,((Panicum_hallii_Pahal.9G313900:0.000553521,Panicum_hallii_Pahal.9G338000:0.001106)n7:0.00445355,(Panicum_hallii_Pahal.9G529200:0.00847112,Panicum_hallii_Pahal.3G362100:0.00656858)n8:0.00327293)n6:0.00385465)n5:0.000563198)n3:0.000543555)n2:0.0262313,(Panicum_virgatum_Pavir.7KG062900:0.125448,(Panicum_virgatum_Pavir.6KG391300:0.0640402,((Panicum_virgatum_Pavir.9NG148600:0.0478812,(Panicum_virgatum_Pavir.2NG233000:0.0432438,(Panicum_virgatum_Pavir.5NG433100:5e-09,Panicum_virgatum_Pavir.3NG097400:0.00111701)n14:0.046086)n13:0.0104624)n12:0.00352251,((Panicum_virgatum_Pavir.6KG333500:0.0358745,((Panicum_virgatum_Pavir.6NG262200:0.107223,Panicum_virgatum_Pavir.1KG351900:0.0286127)n18:0.241475,(Panicum_virgatum_Pavir.9NG482900:0.0424697,Panicum_virgatum_Pavir.5KG345000:0.0471724)n19:0.0070743)n17:0.009766)n16:0.00706844,(((Panicum_virgatum_Pavir.9NG140300:0.0273176,Panicum_virgatum_Pavir.3NG068600:0.0267301)n22:0.0252036,(Panicum_virgatum_Pavir.1NG241200:0.0556855,(Panicum_virgatum_Pavir.5NG250000:0.0447497,Panicum_virgatum_Pavir.2NG177000:0.0494823)n24:0.00437615)n23:0.00634765)n21:0.0036719,(Panicum_virgatum_Pavir.7NG032600:0.095404,((Panicum_virgatum_Pavir.5KG322100:0.0289868,((Panicum_virgatum_Pavir.9KG036100:0.0446091,(Panicum_virgatum_Pavir.1NG306800:0.0298547,(Panicum_virgatum_Pavir.7KG287700:0.0155887,Panicum_virgatum_Pavir.1KG393000:0.0217847)n31:0.00177411)n30:0.000548508)n29:0.00495335,Panicum_virgatum_Pavir.9NG388200:0.0432347)n28:0.00109103)n27:0.00503429,((Panicum_virgatum_Pavir.J057900:0.019875,(Panicum_virgatum_Pavir.J098700:0.0209244,((((Panicum_virgatum_Pavir.1NG243600:0,Panicum_virgatum_Pavir.1NG207000:0)n38:0.0199171,(((Panicum_virgatum_Pavir.8KG046800:0.00825944,(Panicum_virgatum_Pavir.6KG058000:0.00163744,Panicum_virgatum_Pavir.5KG451600:0.00383679)n42:0.00280362)n41:0.00298043,((Panicum_virgatum_Pavir.6KG395300:0.00888876,Panicum_virgatum_Pavir.5KG578600:0.00598263)n44:0.00672083,(Panicum_virgatum_Pavir.9NG108800:0.00731267,(Panicum_virgatum_Pavir.5KG075900:0.0049314,(Panicum_virgatum_Pavir.5NG229500:0.00272045,(Panicum_virgatum_Pavir.2KG311000:0.00603247,Panicum_virgatum_Pavir.9NG517100:0.00380604)n48:5e-09)n47:0.0021479)n46:0.00109359)n45:0.00254274)n43:0.000636163)n40:0.00291779,(Panicum_virgatum_Pavir.2KG137200:0.014168,(Panicum_virgatum_Pavir.2NG576600:0.0166894,(Panicum_virgatum_Pavir.5NG581100:0.0170719,Panicum_virgatum_Pavir.1KG475400:0.00536033)n51:0.00387044)n50:0.000626929)n49:0.00271565)n39:0.00181478)n37:0.00302868,(Panicum_virgatum_Pavir.1KG275600:0.0175624,(((Panicum_virgatum_Pavir.6KG254500:0.0131695,((Panicum_virgatum_Pavir.1NG296300:0.0027395,(Panicum_virgatum_Pavir.2KG069800:0.00219407,Panicum_virgatum_Pavir.4KG131800:0.00109464)n58:5e-09)n57:0.0049086,(Panicum_virgatum_Pavir.7NG253500:0.00927259,(Panicum_virgatum_Pavir.6KG147800:0.00272316,(Panicum_virgatum_Pavir.3KG338400:0.0032731,Panicum_virgatum_Pavir.9KG325800:0.00163434)n61:0.000540248)n60:0.00121337)n59:0.00438795)n56:0.00156527)n55:0.0038685,((Panicum_virgatum_Pavir.3KG372100:0.0162359,(Panicum_virgatum_Pavir.J526700:0,Panicum_virgatum_Pavir.2NG482700:0)n64:0.0212638)n63:0.00257614,Panicum_virgatum_Pavir.8NG050200:0.0175095)n62:0.00377116)n54:0.00295307,(Panicum_virgatum_Pavir.9NG144200:0.014807,Panicum_virgatum_Pavir.2KG289700:0.0143674)n65:0.00381355)n53:0.00389334)n52:0.00176766)n36:0.00225743,(Panicum_virgatum_Pavir.6KG308800:0.0131539,Panicum_virgatum_Pavir.2NG262700:0.0160777)n66:0.00334397)n35:0.00221489)n34:0.000548789)n33:0.00116127,(Panicum_virgatum_Pavir.5KG049100:0.0226816,(((((Panicum_virgatum_Pavir.5KG024900:0.0222485,(Panicum_virgatum_Pavir.2NG063200:0.0157307,Panicum_virgatum_Pavir.5NG560900:0.0171364)n73:0.00244545)n72:0.00205387,(Panicum_virgatum_Pavir.7KG034700:0.0168477,((Panicum_virgatum_Pavir.6KG064700:0.0246514,(Panicum_virgatum_Pavir.9NG400300:0.0241776,Panicum_virgatum_Pavir.1NG207600:0.0163653)n77:0.000924118)n76:0.00301629,(Panicum_virgatum_Pavir.3KG383100:0.0164481,Panicum_virgatum_Pavir.1NG127200:0.0197817)n78:0.00175703)n75:0.00273228)n74:5e-09)n71:0.00222258,(Panicum_virgatum_Pavir.3NG188000:0.0176251,(Panicum_virgatum_Pavir.9NG785400:0.0136455,(Panicum_virgatum_Pavir.9NG035200:0.0108288,Panicum_virgatum_Pavir.9NG800600:0.0158179)n81:0.00672852)n80:0.00823994)n79:0.0034248)n70:5e-09,((Panicum_virgatum_Pavir.7NG345900:0.0199653,Panicum_virgatum_Pavir.1NG062400:0.0135125)n83:0.000825092,(Panicum_virgatum_Pavir.8NG008600:0.00959043,Panicum_virgatum_Pavir.7NG027500:0.0251776)n84:0.0016115)n82:0.0046109)n69:0.00114302,((Panicum_virgatum_Pavir.9KG068700:0.0277388,(Panicum_virgatum_Pavir.7KG191700:0.0233381,(Panicum_virgatum_Pavir.7KG116200:0.0302715,(Panicum_virgatum_Pavir.5NG222300:0.0220827,Panicum_virgatum_Pavir.1KG392200:0.0267104)n89:0.00318488)n88:0.00220334)n87:0.0114621)n86:0.00893288,((Panicum_virgatum_Pavir.5NG510400:0.0161318,Panicum_virgatum_Pavir.6NG018100:0.00994341)n91:0.00599972,((Panicum_virgatum_Pavir.7NG231300:0.0158753,(Panicum_virgatum_Pavir.5NG485400:0.00696495,(Panicum_virgatum_Pavir.1KG551600:0.00601597,(Panicum_virgatum_Pavir.1KG476900:0.00167922,(Panicum_virgatum_Pavir.6NG279500:6e-09,(Panicum_virgatum_Pavir.7NG355700:0.00057495,Panicum_virgatum_Pavir.1KG525000:0.000574635)n98:5e-09)n97:0.000540598)n96:0.00216272)n95:0.00995245)n94:0.00703867)n93:0.00302887,(Panicum_virgatum_Pavir.2NG577100:0.0320842,(((Panicum_virgatum_Pavir.2KG243500:0.0179303,(Panicum_virgatum_Pavir.9NG435400:0.0195143,(Panicum_virgatum_Pavir.9NG260200:0.0141957,Panicum_virgatum_Pavir.9NG461500:0.00715163)n104:0.0045947)n103:0.00245402)n102:0.0086335,(((Panicum_virgatum_Pavir.1KG243100:0.0113181,((Panicum_virgatum_Pavir.4KG091800:0.0216503,Panicum_virgatum_Pavir.8KG144700:0.0179022)n109:0.00270611,(Panicum_virgatum_Pavir.4KG345800:0.0164774,(Panicum_virgatum_Pavir.7KG344300:0.00266911,Panicum_virgatum_Pavir.5KG524700:0.00218606)n111:0.0143113)n110:0.00415662)n108:0.00482473)n107:0.00351459,(Panicum_virgatum_Pavir.7KG028400:0.0203306,Panicum_virgatum_Pavir.4NG115700:0.0188968)n112:0.00566029)n106:0.00306698,Panicum_virgatum_Pavir.2KG452300:0.0258604)n105:0.000417524)n101:0.00462256,(Panicum_virgatum_Pavir.4KG099100:0.0241795,Panicum_virgatum_Pavir.J247800:0.0196902)n113:0.000556418)n100:0.00527475)n99:0.00494299)n92:0.00247511)n90:0.000247511)n85:2.47511e-05)n68:2.47511e-06)n67:2.47511e-07)n32:2.47511e-08)n26:2.47511e-09)n25:2.47511e-10)n20:2.47511e-11)n15:2.47511e-12)n11:2.47511e-13)n10:2.47511e-14)n9:2.75012e-15)n1:0.00887726)n0;
```
