## Supplementary Dataset S1 for "Gene turnover and contingency facilitated the repeated evolution of C_4_ photosynthesis in grasses": OG0000487_tree.txt

```
(Hordeum_vulgareMorex_HORVU.MOREX.r3.7HG0646920:0.0129203,(((Hordeum_vulgareMorex_HORVU.MOREX.r3.5HG0472580:0.00939804,Hordeum_vulgareMorex_HORVU.MOREX.r3.4HG0415320:0.0226089)n3:5e-09,Hordeum_vulgareMorex_HORVU.MOREX.r3.3HG0281150:0.0290719)n2:0.00314959,(Hordeum_vulgareMorex_HORVU.MOREX.r3.6HG0612660:0.0190545,(((((Hordeum_vulgareMorex_HORVU.MOREX.r3.2HG0134070:0.0219397,Hordeum_vulgareMorex_HORVU.MOREX.r3.3HG0244560:0.00925893)n9:0.00628748,(Hordeum_vulgareMorex_HORVU.MOREX.r3.2HG0153170:0.0326611,(Hordeum_vulgareMorex_HORVU.MOREX.r3.2HG0115280:0.0321382,Hordeum_vulgareMorex_HORVU.MOREX.r3.3HG0237030:0.0125552)n11:0.00296642)n10:5e-09)n8:0.00314864,(((((((Hordeum_vulgareMorex_HORVU.MOREX.r3.5HG0473670:0.0190779,Hordeum_vulgareMorex_HORVU.MOREX.r3.4HG0341280:0.0153193)n18:0.00766165,Hordeum_vulgareMorex_HORVU.MOREX.r3.7HG0646750:0.0324818)n17:6e-09,Hordeum_vulgareMorex_HORVU.MOREX.r3.2HG0136600:0.0306123)n16:5e-09,(Hordeum_vulgareMorex_HORVU.MOREX.r3.5HG0494300:0.00926862,Hordeum_vulgareMorex_HORVU.MOREX.r3.1HG0018640:0.0126323)n19:0.00629031)n15:0.00329656,(((Hordeum_vulgareMorex_HORVU.MOREX.r3.5HG0426380:0.0352695,(Hordeum_vulgareMorex_HORVU.MOREX.r3.3HG0248850:0.0541477,Hordeum_vulgareMorex_HORVU.MOREX.r3.2HG0210740:0.0113096)n23:0.00400856)n22:0.00946283,((Hordeum_vulgareMorex_HORVU.MOREX.r3.5HG0429000:0.0312338,Hordeum_vulgareMorex_HORVU.MOREX.r3.5HG0458050:0.0252732)n25:5e-09,Hordeum_vulgareMorex_HORVU.MOREX.r3.4HG0386170:0.0096118)n24:0.00664027)n21:6e-09,((Hordeum_vulgareMorex_HORVU.MOREX.r3.1HG0008160:0.0318207,(Hordeum_vulgareMorex_HORVU.MOREX.r3.1HG0036530:0.0292304,Hordeum_vulgareMorex_HORVU.MOREX.r3.3HG0276830:0.0229461)n28:0.00941622)n27:6e-09,(((Hordeum_vulgareMorex_HORVU.MOREX.r3.4HG0361240:0.0477187,Hordeum_vulgareMorex_HORVU.MOREX.r3.5HG0440790:0.0205942)n31:0.0100173,((Hordeum_vulgareMorex_HORVU.MOREX.r3.2HG0167440:0.0160263,(Hordeum_vulgareMorex_HORVU.MOREX.r3.6HG0589430:0.0253988,(((Hordeum_vulgareMorex_HORVU.MOREX.r3.3HG0265960:0.0469745,(Hordeum_vulgareMorex_HORVU.MOREX.r3.5HG0443930:0.030183,Hordeum_vulgareMorex_HORVU.MOREX.r3.6HG0618880:0.0255343)n38:0.00595964)n37:0.00342583,((((Hordeum_vulgareMorex_HORVU.MOREX.r3.7HG0721980:0.051387,(((((Hordeum_vulgareMorex_HORVU.MOREX.r3.1HG0030210:0.0639686,(Hordeum_vulgareMorex_HORVU.MOREX.r3.6HG0589060:0.0797793,Hordeum_vulgareMorex_HORVU.MOREX.r3.2HG0152650:0.0644683)n48:0.00742)n47:0.00421732,(Hordeum_vulgareMorex_HORVU.MOREX.r3.7HG0670120:0.0532076,(Hordeum_vulgareMorex_HORVU.MOREX.r3.1HG0025810:0.0746339,Hordeum_vulgareMorex_HORVU.MOREX.r3.6HG0628860:0.0580293)n50:0.00308389)n49:0.00320559)n46:0.0112235,(Hordeum_vulgareMorex_HORVU.MOREX.r3.7HG0678630:0.0297227,(Hordeum_vulgareMorex_HORVU.MOREX.r3.5HG0450260:0.0700647,Hordeum_vulgareMorex_HORVU.MOREX.r3.1HG0030510:0.0249944)n52:0.00272691)n51:0.00534994)n45:0.00310661,(Hordeum_vulgareMorex_HORVU.MOREX.r3.6HG0577610:0.048721,(Hordeum_vulgareMorex_HORVU.MOREX.r3.4HG0354510:0.00923206,Hordeum_vulgareMorex_HORVU.MOREX.r3.4HG0354520:0.0123453)n54:0.0193035)n53:0.00696486)n44:5e-09,((Hordeum_vulgareMorex_HORVU.MOREX.r3.7HG0706280:0.1068,(Hordeum_vulgareMorex_HORVU.MOREX.r3.2HG0145220:0.0688184,Hordeum_vulgareMorex_HORVU.MOREX.r3.5HG0504490:0.0386607)n57:0.00331552)n56:0.00393823,(Hordeum_vulgareMorex_HORVU.MOREX.r3.2HG0111550:0.0425716,Hordeum_vulgareMorex_HORVU.MOREX.r3.4HG0410000:0.0167243)n58:6e-09)n55:0.00254143)n43:0.0193476)n42:0.00631284,((Hordeum_vulgareMorex_HORVU.MOREX.r3.7HG0712180:0.0199439,(Hordeum_vulgareMorex_HORVU.MOREX.r3.5HG0457480:0.0257101,Hordeum_vulgareMorex_HORVU.MOREX.r3.4HG0349700:0.0358255)n61:5e-09)n60:0.00845682,(Hordeum_vulgareMorex_HORVU.MOREX.r3.2HG0120720:0.0299489,Hordeum_vulgareMorex_HORVU.MOREX.r3.4HG0385020:0.0226527)n62:0.00561901)n59:5e-09)n41:5e-09,(Hordeum_vulgareMorex_HORVU.MOREX.r3.1HG0082990:0.0127884,Hordeum_vulgareMorex_HORVU.MOREX.r3.5HG0444250:0.0296092)n63:0.00630708)n40:6e-09,(Hordeum_vulgareMorex_HORVU.MOREX.r3.6HG0582510:0.0288261,(Hordeum_vulgareMorex_HORVU.MOREX.r3.2HG0164080:0.0293223,(Hordeum_vulgareMorex_HORVU.MOREX.r3.1HG0051260:0.0243416,Hordeum_vulgareMorex_HORVU.MOREX.r3.4HG0357400:0.0249894)n66:0.00873886)n65:5e-09)n64:5e-09)n39:0.00317621)n36:0.00298074,(Hordeum_vulgareMorex_HORVU.MOREX.r3.4HG0375580:0.0107808,Hordeum_vulgareMorex_HORVU.MOREX.r3.7HG0668250:0.0253715)n67:0.00252665)n35:0.00864621)n34:0.00105854)n33:0.00298322,Hordeum_vulgareMorex_HORVU.MOREX.r3.4HG0395610:0.0156541)n32:5e-09)n30:5e-09,((Hordeum_vulgareMorex_HORVU.MOREX.r3.4HG0382680:0.0351262,Hordeum_vulgareMorex_HORVU.MOREX.r3.2HG0156110:0.0380217)n69:0.00540183,(Hordeum_vulgareMorex_HORVU.MOREX.r3.5HG0430730:0.018116,Hordeum_vulgareMorex_HORVU.MOREX.r3.7HG0729990:0.0152512)n70:0.00178247)n68:0.00283929)n29:5e-09)n26:0.00313554)n20:5e-09)n14:5e-09,(((Hordeum_vulgareMorex_HORVU.MOREX.r3.2HG0136580:0.0104943,(Hordeum_vulgareMorex_HORVU.MOREX.r3.5HG0433590:0.0293106,Hordeum_vulgareMorex_HORVU.MOREX.r3.3HG0239230:0.0192833)n74:0.00612631)n73:0.00643128,((Hordeum_vulgareMorex_HORVU.MOREX.r3.4HG0368990:0.0299575,Hordeum_vulgareMorex_HORVU.MOREX.r3.5HG0478410:0.0110257)n76:0.00345769,Hordeum_vulgareMorex_HORVU.MOREX.r3.2HG0164260:0.0148648)n75:0.0037161)n72:5e-09,Hordeum_vulgareMorex_HORVU.MOREX.r3.4HG0360680:0.0289751)n71:6e-09)n13:5e-09,Hordeum_vulgareMorex_HORVU.MOREX.r3.4HG0365260:0.0395648)n12:0.00313052)n7:5e-09,(Hordeum_vulgareMorex_HORVU.MOREX.r3.7HG0677360:0.0398089,(Hordeum_vulgareMorex_HORVU.MOREX.r3.1HG0029990:0.0240137,Hordeum_vulgareMorex_HORVU.MOREX.r3.4HG0368420:0.0105367)n78:0.00469451)n77:0.00657247)n6:6e-09,((Hordeum_vulgareMorex_HORVU.MOREX.r3.7HG0729640:0.00941948,(Hordeum_vulgareMorex_HORVU.MOREX.r3.3HG0263480:0.0447221,Hordeum_vulgareMorex_HORVU.MOREX.r3.7HG0700210:0.0390364)n81:0.0056953)n80:0.00313796,(Hordeum_vulgareMorex_HORVU.MOREX.r3.1HG0023930:0.0160522,(((Hordeum_vulgareMorex_HORVU.MOREX.r3.2HG0164180:0.0256503,Hordeum_vulgareMorex_HORVU.MOREX.r3.1HG0013350:0.0253496)n85:0.00307391,Hordeum_vulgareMorex_HORVU.MOREX.r3.1HG0044550:0.0189996)n84:0.00308434,(Hordeum_vulgareMorex_HORVU.MOREX.r3.3HG0244580:0.0319845,((((Hordeum_vulgareMorex_HORVU.MOREX.r3.3HG0324270:0.0159981,Hordeum_vulgareMorex_HORVU.MOREX.r3.6HG0617550:0.025735)n90:5e-09,Hordeum_vulgareMorex_HORVU.MOREX.r3.3HG0320650:0.029711)n89:6e-09,(Hordeum_vulgareMorex_HORVU.MOREX.r3.3HG0262470:0.0262573,(Hordeum_vulgareMorex_HORVU.MOREX.r3.3HG0299710:0.0124974,Hordeum_vulgareMorex_HORVU.MOREX.r3.5HG0426430:0.0160455)n92:0.00315072)n91:5e-09)n88:0.00312907,(Hordeum_vulgareMorex_HORVU.MOREX.r3.5HG0461040:0.0102648,((((Hordeum_vulgareMorex_HORVU.MOREX.r3.1HG0013440:0.0288136,(Hordeum_vulgareMorex_HORVU.MOREX.r3.4HG0358870:0.0253049,Hordeum_vulgareMorex_HORVU.MOREX.r3.7HG0730240:0.0157097)n98:0.00309062)n97:0.00319082,(((Hordeum_vulgareMorex_HORVU.MOREX.r3.6HG0595180:0.0250462,Hordeum_vulgareMorex_HORVU.MOREX.r3.6HG0565030:0.0165253)n101:0.00396124,Hordeum_vulgareMorex_HORVU.MOREX.r3.1HG0019070:0.0248936)n100:0.000967778,Hordeum_vulgareMorex_HORVU.MOREX.r3.3HG0259630:0.0253924)n99:5e-09)n96:5e-09,(Hordeum_vulgareMorex_HORVU.MOREX.r3.6HG0586330:0.0448741,(Hordeum_vulgareMorex_HORVU.MOREX.r3.2HG0132060:0.0222065,Hordeum_vulgareMorex_HORVU.MOREX.r3.7HG0708950:0.0327507)n103:5e-09)n102:0.00313492)n95:0.00314954,((((Hordeum_vulgareMorex_HORVU.MOREX.r3.3HG0240330:0.0272572,(Hordeum_vulgareMorex_HORVU.MOREX.r3.7HG0736290:0.0183226,(Hordeum_vulgareMorex_HORVU.MOREX.r3.3HG0230680:0.0195098,Hordeum_vulgareMorex_HORVU.MOREX.r3.6HG0606250:0.0364417)n109:0.00403217)n108:0.00351625)n107:0.0112478,Hordeum_vulgareMorex_HORVU.MOREX.r3.7HG0722990:0.0258531)n106:5e-09,(Hordeum_vulgareMorex_HORVU.MOREX.r3.2HG0194030:0.0190489,Hordeum_vulgareMorex_HORVU.MOREX.r3.7HG0651220:0.0147628)n110:0.00739689)n105:5e-09,((Hordeum_vulgareMorex_HORVU.MOREX.r3.2HG0115010:0.0193382,Hordeum_vulgareMorex_HORVU.MOREX.r3.5HG0506320:0.0126019)n112:0.00625396,(Hordeum_vulgareMorex_HORVU.MOREX.r3.2HG0114590:0.0228877,Hordeum_vulgareMorex_HORVU.MOREX.r3.2HG0163070:0.0125135)n113:0.00313681)n111:5e-09)n104:5e-09)n94:0.00312564)n93:5e-09)n87:5e-09)n86:6e-09)n83:6e-09)n82:5e-09)n79:5e-09)n5:5e-09)n4:5e-09)n1:0.0129203)n0;
```
