## Supplementary Dataset S1 for "Gene turnover and contingency facilitated the repeated evolution of C_4_ photosynthesis in grasses": OG0000488_tree.txt

```
(Olyra_latifolia_Ola003059:0.059042,(Olyra_latifolia_Ola030787:0.147598,(((Olyra_latifolia_Ola000947:0.211135,(Olyra_latifolia_Ola007129:0.0996058,Olyra_latifolia_Ola031971:0.209256)n5:0.0429668)n4:0.0102043,((Olyra_latifolia_Ola022409:0.451137,((Olyra_latifolia_Ola020652:0.168653,(Olyra_latifolia_Ola027962:0.300571,(Olyra_latifolia_Ola014357:0.0829906,(Olyra_latifolia_Ola033132:0.119431,(Olyra_latifolia_Ola009855:0.113527,Olyra_latifolia_Ola021854:0.150685)n13:0.0238607)n12:0.0206614)n11:0.0194289)n10:0.0226226)n9:0.0233978,(Olyra_latifolia_Ola036346:0.133864,Olyra_latifolia_Ola035699:0.22601)n14:0.0642398)n8:0.0430524)n7:0.0492534,((Olyra_latifolia_Ola013028:0.14749,Olyra_latifolia_Ola003171:0.138542)n16:0.028517,Olyra_latifolia_Ola022015:0.112091)n15:0.0180047)n6:0.0208543)n3:0.0727985,(((((Olyra_latifolia_Ola031661:0.332632,Olyra_latifolia_Ola010611:0.105491)n21:0.110016,(Olyra_latifolia_Ola019759:0.126419,(Olyra_latifolia_Ola024282:0.147339,Olyra_latifolia_Ola022921:0.265924)n23:0.133947)n22:0.0610415)n20:0.0902264,Olyra_latifolia_Ola003471:0.4321)n19:0.0506914,Olyra_latifolia_Ola034458:0.416441)n18:0.0671945,(((Olyra_latifolia_Ola027388:0.180426,(Olyra_latifolia_Ola003803:0.108299,Olyra_latifolia_Ola025040:0.100511)n27:0.0365206)n26:0.0592801,(Olyra_latifolia_Ola005952:0.129062,(Olyra_latifolia_Ola036136:2e-08,Olyra_latifolia_Ola021908:0.156927)n29:0.244698)n28:0.0124965)n25:0.0160893,((((((((Olyra_latifolia_Ola037511:0.1997,(Olyra_latifolia_Ola034987:0.278495,Olyra_latifolia_Ola000304:0.264741)n38:0.0723971)n37:0.0490736,(Olyra_latifolia_Ola015262:0.153534,Olyra_latifolia_Ola020864:0.144231)n39:0.0863469)n36:0.0421651,((((Olyra_latifolia_Ola017724:0.164703,Olyra_latifolia_Ola010275:0.0853489)n43:0.0386784,(Olyra_latifolia_Ola027877:0.631047,(Olyra_latifolia_Ola025017:0.328674,Olyra_latifolia_Ola027575:0.193056)n45:0.224307)n44:0.0913683)n42:0.0444197,(Olyra_latifolia_Ola020933:0.12123,(Olyra_latifolia_Ola014563:0.396304,Olyra_latifolia_Ola037181:0.0774017)n47:0.0400494)n46:0.0248811)n41:0.0781664,(Olyra_latifolia_Ola037606:0.103042,(Olyra_latifolia_Ola030633:0.44847,Olyra_latifolia_Ola013061:0.129891)n49:0.03578)n48:0.0363663)n40:0.0287676)n35:0.0271771,(Olyra_latifolia_Ola015355:0.178483,Olyra_latifolia_Ola024135:0.144019)n50:0.0923988)n34:0.0206239,((((Olyra_latifolia_Ola024436:0.417767,Olyra_latifolia_Ola012327:0.167725)n54:0.0165142,((Olyra_latifolia_Ola038414:0.210568,(((Olyra_latifolia_Ola022194:0.19361,(Olyra_latifolia_Ola011292:0.646733,Olyra_latifolia_Ola038166:0.171003)n60:0.110498)n59:0.0400225,((Olyra_latifolia_Ola007485:0.741044,(Olyra_latifolia_Ola029291:0.433727,(Olyra_latifolia_Ola019974:0.148582,Olyra_latifolia_Ola019936:0.130612)n64:0.351784)n63:0.261062)n62:0.252344,Olyra_latifolia_Ola029950:0.0671269)n61:0.0609206)n58:0.050622,((Olyra_latifolia_Ola020861:0.118858,(Olyra_latifolia_Ola009963:0.131768,(Olyra_latifolia_Ola016821:0.0852673,Olyra_latifolia_Ola038952:0.139598)n68:0.0234244)n67:0.0249587)n66:0.0999803,(Olyra_latifolia_Ola020469:0.159903,Olyra_latifolia_Ola016381:0.338732)n69:0.10116)n65:0.089782)n57:0.0430229)n56:0.0414913,((Olyra_latifolia_Ola023690:0.487627,(Olyra_latifolia_Ola024787:0.22732,Olyra_latifolia_Ola030817:0.278524)n72:0.0411128)n71:0.0891101,(((Olyra_latifolia_Ola019760:0.386998,Olyra_latifolia_Ola027462:0.37695)n75:0.159731,(Olyra_latifolia_Ola019184:0.302194,Olyra_latifolia_Ola011890:0.247913)n76:0.193557)n74:0.0270995,(Olyra_latifolia_Ola021546:5e-09,Olyra_latifolia_Ola021542:5e-09)n77:0.249292)n73:0.080983)n70:0.115756)n55:0.0149104)n53:0.0573005,(((Olyra_latifolia_Ola036691:0.147849,Olyra_latifolia_Ola027026:0.119317)n80:0.0290767,Olyra_latifolia_Ola018748:0.119445)n79:0.0273033,(((Olyra_latifolia_Ola008096:0.167806,Olyra_latifolia_Ola015932:0.221469)n83:0.0151004,Olyra_latifolia_Ola009678:0.152039)n82:0.0231343,Olyra_latifolia_Ola013283:0.411148)n81:0.0310102)n78:0.0225776)n52:0.0421132,(Olyra_latifolia_Ola017608:0.227918,((((Olyra_latifolia_Ola005850:0.357107,Olyra_latifolia_Ola021145:0.603771)n88:0.197879,Olyra_latifolia_Ola031431:0.101134)n87:0.0447019,(Olyra_latifolia_Ola033768:0.175062,Olyra_latifolia_Ola037781:0.122738)n89:0.0127093)n86:0.0614474,(Olyra_latifolia_Ola014855:0.152647,Olyra_latifolia_Ola003468:0.12133)n90:0.0361106)n85:0.0206632)n84:0.0249391)n51:0.0293443)n33:0.0331706,((Olyra_latifolia_Ola014350:0.214746,(Olyra_latifolia_Ola025142:0.176668,Olyra_latifolia_Ola021645:0.0914852)n93:0.0149025)n92:0.0213796,((Olyra_latifolia_Ola016564:0.207252,(Olyra_latifolia_Ola014825:0.113953,Olyra_latifolia_Ola007484:0.134071)n96:0.0158734)n95:0.0224913,(Olyra_latifolia_Ola026551:0.196116,(Olyra_latifolia_Ola031731:0.0868511,Olyra_latifolia_Ola007981:0.0708589)n98:0.0680908)n97:0.108439)n94:0.0276982)n91:0.0228269)n32:0.00889934,((Olyra_latifolia_Ola035651:0.167437,((((Olyra_latifolia_Ola020122:0.134837,Olyra_latifolia_Ola016712:0.127161)n104:0.0360519,(Olyra_latifolia_Ola010304:0.382733,Olyra_latifolia_Ola010134:0.166974)n105:0.0797622)n103:0.0108173,(((Olyra_latifolia_Ola038189:0.130221,(Olyra_latifolia_Ola036692:0.195643,Olyra_latifolia_Ola030241:0.177687)n109:0.0283814)n108:0.0309494,(Olyra_latifolia_Ola019466:0.177292,Olyra_latifolia_Ola004878:0.183872)n110:0.0776357)n107:0.0273406,Olyra_latifolia_Ola036443:0.176861)n106:0.0109306)n102:0.01346,(Olyra_latifolia_Ola023831:0.143145,Olyra_latifolia_Ola024899:0.500435)n111:0.0298384)n101:0.0155538)n100:0.0133477,Olyra_latifolia_Ola002872:0.129252)n99:0.00684415)n31:0.0438015,(Olyra_latifolia_Ola024288:0.15416,(Olyra_latifolia_Ola025633:0.218634,Olyra_latifolia_Ola021811:0.154745)n113:0.014984)n112:0.0165463)n30:0.0499389)n24:0.0462895)n17:0.101965)n2:0.164836)n1:0.059042)n0;
```
