## Supplementary Dataset S1 for "Gene turnover and contingency facilitated the repeated evolution of C_4_ photosynthesis in grasses": OG0000489_tree.txt

```
((Stipagrostis_hirtigluma_H_Shi_ptg000090l_000075.1:0.00406993,(Stipagrostis_hirtigluma_H_Shi_ptg000007l_000070.1:0.00457505,Stipagrostis_hirtigluma_H_Shi_ptg000042l_000086.1:0.00219257)n2:0.00163801)n1:0.005374,((Eragrostis_curvula_EJB05_14729:0.0169478,(Eragrostis_curvula_EJB05_31074:0.00403174,Eragrostis_curvula_EJB05_21506:0.00562771)n5:0.00386065)n4:0.00347773,((Panicum_virgatum_Pavir.7KG048700:0.514038,(ASEM_RSA5_H_RSA5chrom7002823.1:0.0805806,(ASEM_RSA5_H_RSA5chrom3005064.1:0.00875965,(((((ASEM_RSA5_H_RSA5chrom8000541.1:0.0171866,ASEM_RSA5_H_RSA5chrom6002533.1:0.0253819)n14:0.0177387,ASEM_RSA5_H_RSA5chrom1003541.1:0.0245734)n13:0.0011308,ASEM_AUS1_H_AUS1CM014270.1004009.1:0.0340707)n12:0.00017372,(ASEM_RSA5_H_RSA5chrom3005228.1:0.00756204,ASEM_AUS1_H_AUS1CM014275.1000757.1:0.0263291)n15:0.00292546)n11:6e-09,(ASEM_RSA5_H_RSA5chrom3005227.1:0.0119827,(ASEM_RSA5_H_RSA5chrom9005183.1:0.0139298,(ASEM_RSA5_H_RSA5scaff139000007.1:0.00847737,(ASEM_RSA5_H_RSA5chrom1002906.1:0.00464732,ASEM_RSA5_H_RSA5chrom4000759.1:0.00854926)n19:0.000993644)n18:1.4485e-05)n17:0.00179065)n16:0.000179065)n10:1.79065e-05)n9:1.79065e-06)n8:1.98961e-07)n7:0.00336211,(((((((((ASEM_AUS1_H_AUS1CM014273.1003342.1:0.0125861,ASEM_AUS1_H_AUS1CM014271.1002838.1:0.00429738)n28:0.00140024,((ASEM_AUS1_H_AUS1CM014271.1004155.1:0.00442416,ASEM_AUS1_H_AUS1CM014271.1004152.1:0.00529925)n30:0.00367978,(ASEM_AUS1_H_AUS1CM014275.1000509.1:0.00796156,ASEM_AUS1_H_AUS1CM014277.1002210.1:0.00702982)n31:5e-09)n29:0.000799483)n27:0.00157978,(((ASEM_AUS1_H_AUS1CM014274.1002671.1:0.00780269,ASEM_AUS1_H_AUS1CM014276.1000947.1:0.0023111)n34:0.0334894,ASEM_AUS1_H_AUS1CM014272.1004648.1:0.0104841)n33:0.000579581,(ASEM_AUS1_H_AUS1CM014276.1000342.1:0.00894791,ASEM_AUS1_H_AUS1CM014277.1000579.1:0.0180369)n35:0.00130986)n32:0.00119445)n26:5e-09,ASEM_AUS1_H_AUS1CM014271.1003829.1:0.01035)n25:0.00105031,(ASEM_AUS1_H_AUS1CM014275.1000995.1:0.0163418,ASEM_AUS1_H_AUS1CM014270.1001889.1:0.0148323)n36:0.000564285)n24:0.00475105,((ASEM_AUS1_H_AUS1CM014275.1002613.1:0.005711,ASEM_AUS1_H_AUS1CM014271.1003676.1:0.0207031)n38:6e-09,(ASEM_AUS1_H_AUS1CM014270.1000099.1:0.00106485,((ASEM_AUS1_H_AUS1CM014275.1001026.1:0.0115398,((ASEM_AUS1_H_AUS1CM014278.1001172.1:0.0114192,((ASEM_AUS1_H_AUS1CM014276.1002602.1:0.00339745,ASEM_AUS1_H_AUS1CM014274.1001539.1:0.00625572)n45:0.000560643,((ASEM_AUS1_H_AUS1CM014270.1001888.1:5e-09,(ASEM_AUS1_H_AUS1CM014270.1000810.1:0.00576308,ASEM_AUS1_H_AUS1CM014274.1002310.1:0.00299077)n48:0.000873573)n47:4.6e-08,(((((ASEM_AUS1_H_AUS1CM014273.1001111.1:0.00485046,(ASEM_AUS1_H_AUS1CM014277.1000478.1:0.0039971,ASEM_AUS1_H_AUS1CM014270.1004216.1:0.0030085)n54:6e-09)n53:0.000897204,ASEM_AUS1_H_AUS1CM014272.1004808.1:0.00342697)n52:0.000571887,ASEM_AUS1_H_AUS1CM014273.1000008.1:0.00252086)n51:6e-09,(ASEM_AUS1_H_AUS1CM014273.1000393.1:0.00515305,(ASEM_AUS1_H_AUS1CM014276.1001039.1:0.00400157,ASEM_AUS1_H_AUS1CM014278.1000180.1:0.00780672)n56:0.0011018)n55:5e-09)n50:5e-09,((ASEM_AUS1_H_AUS1CM014273.1000653.1:0.00261371,ASEM_AUS1_H_AUS1CM014272.1000522.1:0.00578791)n58:0.00104634,(ASEM_AUS1_H_AUS1CM014277.1000555.1:0.00320384,ASEM_AUS1_H_AUS1CM014273.1001113.1:0.00521885)n59:5e-09)n57:5e-09)n49:0.00104839)n46:5e-09)n44:0.00236757)n43:0.00235635,(ASEM_AUS1_H_AUS1CM014278.1003546.1:6e-09,ASEM_AUS1_H_AUS1CM014278.1003545.1:0.00998144)n60:0.00971852)n42:0.000521253)n41:0.000533499,(ASEM_AUS1_H_AUS1CM014275.1002614.1:0.00870125,(ASEM_AUS1_H_AUS1CM014274.1003658.1:0.000911395,ASEM_AUS1_H_AUS1CM014272.1002796.1:0.00411215)n62:0.00588622)n61:0.000342533)n40:5e-09)n39:0.00148722)n37:0.00446867)n23:0.00104263,(ASEM_RSA5_H_RSA5chrom2002086.1:0.015276,(ASEM_RSA5_H_RSA5chrom9003840.1:0.00162919,(ASEM_RSA5_H_RSA5chrom7002795.1:0.00210556,(ASEM_RSA5_H_RSA5chrom2003571.1:0.00157606,(ASEM_RSA5_H_RSA5chrom1002634.1:0.00105044,((((ASEM_RSA5_H_RSA5chrom2001155.1:0,ASEM_RSA5_H_RSA5chrom5003701.1:0,ASEM_RSA5_H_RSA5scaff70000002.1:0)n71:5e-09,ASEM_RSA5_H_RSA5chrom8002214.1:0.00105123)n70:5e-09,(ASEM_RSA5_H_RSA5chrom7003290.1:0.000524989,(((ASEM_RSA5_H_RSA5chrom1002635.1:0.00157501,ASEM_RSA5_H_RSA5chrom8000043.1:5e-09)n75:5e-09,ASEM_RSA5_H_RSA5chrom9004659.1:0.00210557)n74:0.000524379,ASEM_RSA5_H_RSA5chrom2001073.1:0.00210493)n73:5e-09)n72:0.000524468)n69:0.00052485,(ASEM_RSA5_H_RSA5chrom4003000.1:0.00262882,(ASEM_RSA5_H_RSA5chrom3000146.1:0.00105084,((ASEM_RSA5_H_RSA5chrom4003036.1:0.00105138,ASEM_RSA5_H_RSA5chrom4002774.1:0.00157775)n79:0.000525127,(((ASEM_RSA5_H_RSA5chrom9003841.1:5e-09,ASEM_RSA5_H_RSA5chrom9002096.1:0.000415347)n82:0.00201715,(ASEM_RSA5_H_RSA5chrom9000282.1:5e-09,(ASEM_RSA5_H_RSA5scaff129000007.1:0.000525557,((ASEM_RSA5_H_RSA5chrom2002627.1:0,ASEM_RSA5_H_RSA5chrom5004874.1:0,ASEM_RSA5_H_RSA5chrom9004067.1:0)n86:5e-09,ASEM_RSA5_H_RSA5chrom1000630.1:0.00105185)n85:6e-09)n84:0.000525722)n83:5e-09)n81:5e-09,(ASEM_RSA5_H_RSA5chrom8002209.1:5e-09,(ASEM_RSA5_H_RSA5chrom8002202.1:5e-09,ASEM_RSA5_H_RSA5scaff852000002.1:0.000549957)n88:5e-09)n87:0.00275396)n80:0.00210735)n78:5e-09)n77:5e-09)n76:5e-09)n68:0.000525076)n67:5e-09)n66:5e-09)n65:4.5e-09)n64:4.5e-10)n63:5e-11)n22:6e-09,(ASEM_RSA5_H_RSA5chrom9003297.1:0.0283057,(ASEM_AUS1_H_AUS1CM014273.1003341.1:0.00613653,(ASEM_AUS1_H_AUS1CM014271.1004154.1:0,ASEM_AUS1_H_AUS1CM014271.1004151.1:0)n91:0.00590568)n90:0.00548792)n89:0.000609769)n21:0.0361714,((Panicum_virgatum_Pavir.9NG250100:0.0555414,(Panicum_virgatum_Pavir.7KG238300:0.0325412,Panicum_virgatum_Pavir.5KG269100:0.0187057)n94:0.0388895)n93:0.0736723,((Panicum_virgatum_Pavir.2NG338600:0.0386227,((Panicum_virgatum_Pavir.2NG022100:0.0298207,(Panicum_virgatum_Pavir.5NG365600:6e-09,Panicum_virgatum_Pavir.J201600:0.00795611)n99:0.0389748)n98:0.00575154,((Panicum_virgatum_Pavir.J679100:0.0471806,Panicum_virgatum_Pavir.3NG159500:0.0364809)n101:0.00420424,Panicum_virgatum_Pavir.3NG151400:0.0355417)n100:0.00583635)n97:0.00318485)n96:0.0370167,(Panicum_virgatum_Pavir.J058700:0.0523379,((((Panicum_virgatum_Pavir.4KG162000:0.0348473,(Panicum_virgatum_Pavir.1KG176900:0.0318375,Panicum_virgatum_Pavir.4KG365000:0.0337631)n107:0.0014492)n106:0.00248405,((Panicum_virgatum_Pavir.6KG072100:0.0244017,Panicum_virgatum_Pavir.9KG436800:0.0214403)n109:0.00298168,(Panicum_virgatum_Pavir.5KG343200:0.0234297,Panicum_virgatum_Pavir.4KG144400:0.0304194)n110:0.00227198)n108:0.00261401)n105:0.00247108,Panicum_virgatum_Pavir.8KG114000:0.0206431)n104:0.0190518,Panicum_virgatum_Pavir.6KG230200:0.121015)n103:0.0289912)n102:0.00289912)n95:0.000289912)n92:3.22124e-05)n20:0.00522698)n6:0.257995)n3:0.005374)n0;
```
