## Supplementary Dataset S1 for "Gene turnover and contingency facilitated the repeated evolution of C_4_ photosynthesis in grasses": OG0000490_tree.txt

```
(((Ananas_comosus_H_Ananas_contig11_000122.1:0.037763,Tillandsia_fasciculata_H_Tillandsia_CM054941.1_000121.1:0.0510263)n2:0.0917157,((((Ampelocalamus_luodianensis_Alu06Cg04280.2:0.042317,Dendrocalamus_sinicus_Dendrocalamus_sinicus_Dsi06B_12543755_12550219_Dsi06Bg06270.1_1_CDS_4147780708_41400:0.0362932)n6:0.0124695,(((Streptochaeta_angustifolia_strangu_022407:0.102847,(Pharus_latifolius_Phala.05G237100:0.000255707,Pharus_latifolius_Phala.05G237100.2:0.00749983)n10:0.150947)n9:0.0425205,((Olyra_latifolia_Ola015930:0.0360779,Olyra_latifolia_Ola035773:0.00894956)n12:0.0465373,((Brachypodium_distachyon_BRADI_1g39167v3:0.100622,(Hordeum_spontaneum_WB01_006435_0388415:5e-09,Hordeum_vulgareMorex_HORVU.MOREX.r3.7HG0709970:0.000964267)n15:0.0627908)n14:0.0335664,(((Chasmanthium_laxum_Chala.02G163900:0.0494438,((Dichantelium_oligosantes_H_DolKV779763.1000001.1:0.0441176,(((((Zea_mays_Zm00001eb383680:0.0669443,(ASEM_AUS1_H_AUS1CM014276.1002824.1:0.0583797,Sorghum_bicolor_SORBI_3010G160700:0.0316332)n26:0.0435407)n25:0.0660341,(Eragrostis_curvula_EJB05_32917:0.100278,(Eleusine_coracana_ELECO.r07.6BG0495480:0.0166313,Eleusine_coracana_ELECO.r07.6AG0542250:0.0263436)n28:0.0867809)n27:0.0907736)n24:0.0359544,((Panicum_hallii_Pahal.4G119200:0.0304306,Panicum_virgatum_Pavir.4KG247000:0.046848)n30:0.0595981,(Digitaria_radicosa_Dra04G0135400:0.0693148,(Digitaria_exilis_H_Dex4A-001998.1:0.00794224,Digitaria_exilis_H_Dex4B-001932.1:0.0115997)n32:0.0526391)n31:0.0775434)n29:0.0198176)n23:0.0176747,(Echinocloa_haploclada_eh_chr6.1240:0.104709,((Urochloa_fusta_Urofu.4G117600:0.00385761,Urochloa_fusta_Urofu.4G117200:0.0041377)n35:0.110502,(Cenchrus_americanus_H_CamCM007984.2001043.1:0.0655424,Setaria_viridis_SEVIR_4G143500v2:0.0292061)n36:0.0538628)n34:0.015064)n33:0.01939)n22:0.0139229,((ASEM_AUS1_H_AUS1CM014273.1000707.1:0.000847985,ASEM_AUS1_H_AUS1QPGU01000402.1000001.1:0.00326373)n38:0.014907,(ASEM_RSA5_H_RSA5chrom6001094.1:0.00720375,ASEM_RSA5_H_RSA5chrom4000651.1:0.00881255)n39:0.000979172)n37:0.00390321)n21:0.00043369)n20:0.0116904,((Eleusine_coracana_ELECO.r07.6BG0495490:0.0170735,Eleusine_coracana_ELECO.r07.6AG0542260:0.0192213)n41:0.0725886,Phragmites_australis_Phragmites_australis_PaChr8_25356220_25368772_evm.model.PaChr8.1011_1_CDS_4362478800_17651:0.0569519)n40:0.00949298)n19:0.00105478)n18:0.00764868,(Aristida_adscensionis_H_Aadptg000033l000070.1:0.00477598,Aristida_adscensionis_H_Aadptg000033l000121.1:0.00386039)n42:0.136389)n17:0.0171494,(((Zizania_latifolia_GWHTBFHI011518:0.0489596,(Oryza_sativa_LOC_Os01g11054:0.0303536,Leersia_perrieri_LPERR01G06530:0.0865497)n46:0.0235806)n45:0.0221647,((Olyra_latifolia_Ola036724:0.078901,(Ampelocalamus_luodianensis_Alu01Dg04980.2:0.132456,Ampelocalamus_luodianensis_Alu01Cg05570.1:0.0315569)n49:0.00350632)n48:0.0155313,Dendrocalamus_sinicus_Dendrocalamus_sinicus_Dsi01B_5880876_5884983_Dsi01Bg03730.1_1_CDS_4147694452_39990:0.0418056)n47:0.00424981)n44:0.0137923,((Brachypodium_distachyon_BRADI_2g06620v3:0.115204,(Hordeum_spontaneum_WB01_007292_0260745:0.000468346,Hordeum_vulgareMorex_HORVU.MOREX.r3.3HG0246400:0.000467272)n52:0.0731094)n51:0.0607014,(Aristida_adscensionis_H_Aadptg000115l000174.1:0.121958,(((Echinocloa_haploclada_eh_chr2.281:0.103678,((Cenchrus_americanus_H_CamCM007987.2002107.1:0.0423683,Setaria_viridis_SEVIR_5G145500v2:0.0259179)n58:0.0191891,(Digitaria_radicosa_Dra07G0298100:0.0584588,(Digitaria_exilis_H_DexUA-004977.1:0.0378843,(Digitaria_exilis_H_DexUA-000734.1:0.0291444,(Digitaria_exilis_H_Dex5A-004478.1:0,Digitaria_exilis_H_Dex5B-004489.1:0)n62:0.0174767)n61:0.0120405)n60:0.0570741)n59:0.0273155)n57:0.0131976)n56:0.0110433,((Panicum_hallii_Pahal.5G516800:0.0603838,(ASEM_AUS1_H_AUS1CM014274.1003000.1:0.0329233,ASEM_RSA5_H_RSA5chrom5004361.1:0.0598058)n65:0.00878423)n64:0.00937317,Dichantelium_oligosantes_H_DolKV767694.1000020.1:0.0422432)n63:0.00697199)n55:0.0169262,(Phragmites_australis_Phragmites_australis_PaChr2_1828148_1832089_evm.model.PaChr2.154_1_CDS_4362417925_29202:0.0473089,Chasmanthium_laxum_Chala.08G231400:0.040275)n66:0.0201537)n54:0.0230058)n53:0.0356631)n50:0.0171828)n43:0.0460179)n16:0.00460179)n13:0.000460179)n11:5.1131e-05)n8:0.225907,Stipagrostis_hirtigluma_H_Shi_ptg000059l_001269.1:0.0608618)n7:0.0184747)n5:0.11473,(((Streptochaeta_angustifolia_strangu_012755:0.0455996,(Pharus_latifolius_Phala.04G141900:5e-09,Pharus_latifolius_Phala.04G141900.2:0.00324929)n70:0.0718005)n69:0.0161227,(Streptochaeta_angustifolia_strangu_039100:0.0583305,(Pharus_latifolius_Phala.02G088600.3:5e-09,(Pharus_latifolius_Phala.02G088600:5e-09,Pharus_latifolius_Phala.02G088600.2:5e-09)n73:5e-09)n72:0.0474869)n71:0.00527632)n68:0.0156914,((((Zizania_latifolia_GWHTBFHI020678:0.0335524,Zizania_latifolia_GWHTBFHI025542:0.0213341)n77:0.0126958,(Leersia_perrieri_LPERR02G08720:0.0426986,Oryza_sativa_LOC_Os02g14770:0.0238344)n78:0.0128305)n76:0.0269549,((Brachypodium_distachyon_BRADI_3g09210v3:0.0330335,(Hordeum_spontaneum_WB01_005304_0417535:0.000386987,Hordeum_vulgareMorex_HORVU.MOREX.r3.6HG0587010:0.00038975)n81:0.0567258)n80:0.0289149,(Olyra_latifolia_Ola032195:0.0446911,((Ampelocalamus_luodianensis_Alu02Dg19970.2:0.0278538,Dendrocalamus_sinicus_Dendrocalamus_sinicus_Dsi02B_9930598_9942616_Dsi02Bg05260.1_-1_CDS_4147716226_16425:0.0246637)n84:0.00380007,(Ampelocalamus_luodianensis_Alu02Cg08370.2:0.0198741,(Dendrocalamus_sinicus_Dendrocalamus_sinicus_Dsi02A_9260476_9269536_Dsi02Ag05560.1_1_CDS_4147709506_42854:0.0158021,Dendrocalamus_sinicus_Dendrocalamus_sinicus_Dsi02C_11083467_11096227_Dsi02Cg02320.1_-1_CDS_4147721839_49088:0.0146539)n86:0.00162821)n85:0.00995433)n83:0.00110604)n82:0.00146819)n79:0.00604935)n75:0.0110142,((Stipagrostis_hirtigluma_H_Shi_ptg000043l_000513.1:0.0345186,Aristida_adscensionis_H_Aadptg000021l000891.1:0.0319095)n88:0.00853957,(((Eragrostis_curvula_EJB05_25025:0.0301947,(Eleusine_coracana_ELECO.r07.2AG0107570:0.00499288,Eleusine_coracana_ELECO.r07.2BG0161190:0.00837139)n92:0.0378431)n91:0.0155265,(Phragmites_australis_Phragmites_australis_PaChr6_8093225_8101953_evm.model.PaChr6.645_1_CDS_4362470494_7515:0.0259167,Phragmites_australis_Phragmites_australis_PaChr5_9532052_9539470_evm.model.PaChr5.636_1_CDS_4362463031_12135:0.0249107)n93:0.00276785)n90:0.00397246,(Chasmanthium_laxum_Chala.11G211500:0.0245704,((Sorghum_bicolor_SORBI_3004G106900:0.0162289,(Zea_mays_Zm00001eb204600:0.0302499,Zea_mays_Zm00001eb238670:0.019982)n97:0.00542204)n96:0.031712,((ASEM_AUS1_H_AUS1CM014270.1000578.1:0.00844171,ASEM_RSA5_H_RSA5chrom1000642.1:0.00718098)n99:0.0195697,(((Digitaria_radicosa_Dra01G0085700:0.0157139,(Digitaria_exilis_H_Dex1A-000565.1:0.00462293,Digitaria_exilis_H_Dex1B-000539.1:0.00336339)n103:0.013631)n102:0.0170996,(Panicum_hallii_Pahal.1G103500:0.00843989,(Panicum_virgatum_Pavir.8NG253800:0.0125458,Panicum_virgatum_Pavir.1NG132600:0.013194)n105:0.00422229)n104:0.0120787)n101:0.00420496,(Dichantelium_oligosantes_H_DolKV770303.1000002.1:0.0290234,((Urochloa_fusta_Urofu.1G110200:0.0223419,(Cenchrus_americanus_H_CamCM007983.2003236.1:0.0203811,Setaria_viridis_SEVIR_1G020600v2:0.0114861)n109:0.0083375)n108:0.00398021,Echinocloa_haploclada_eh_chr7.830:0.0288115)n107:0.00348122)n106:0.00203956)n100:0.00187231)n98:0.00934665)n95:0.00719771)n94:0.00212871)n89:0.00281408)n87:0.0301111)n74:0.024741)n67:0.0639443)n4:0.0739755,Eragrostis_curvula_EJB05_49244:0.295726)n3:0.0328584)n1:0.0226105,((Juncus_effusus_H_Juncus_Jeff_scaffold_2_001349.1:0.203035,Carex_scoparia_H_Carex_Csco_scaffold_19_000448.1:0.147908)n111:0.0981759,(Juncus_effusus_H_Juncus_Jeff_scaffold_9_000017.1:0.222128,Carex_scoparia_H_Carex_Csco_scaffold_31_000060.1:0.1936)n112:0.099004)n110:0.0601171)n0;
```
