## Supplementary Dataset S1 for "Gene turnover and contingency facilitated the repeated evolution of C_4_ photosynthesis in grasses": OG0000491_tree.txt

```
(((Dendrocalamus_sinicus_Dendrocalamus_sinicus_Dsi07A_9743893_9745173_Dsi07Ag06190.1_1_CDS_4147790647_7668:0.172343,((Zizania_latifolia_GWHTBFHI035994:0.00644267,Zizania_latifolia_GWHTBFHI035996:0.0153003)n4:0.13941,(Leersia_perrieri_LPERR07G14210:0.138904,((Oryza_sativa_LOC_Os07g34260:0.0538893,Oryza_sativa_LOC_Os07g34190:0.0570405)n7:0.111421,Oryza_sativa_LOC_Os07g34140:0.0928816)n6:0.0103202)n5:0.0421226)n3:0.0461961)n2:0.0917216,((Eleusine_coracana_ELECO.r07.9AG0686710:0.30671,Oryza_sativa_LOC_Os11g32610:0.21536)n9:0.0737577,(Oryza_sativa_LOC_Os11g32620:0.239991,(Olyra_latifolia_Ola030313:0.235713,(((((((Chasmanthium_laxum_Chala.03G172600:0.115185,((Eragrostis_curvula_EJB05_05250:0.108019,Eragrostis_curvula_EJB05_05234:0.124396)n20:0.0400267,(Eleusine_coracana_ELECO.r07.3BG0267130:0.0981082,Eleusine_coracana_ELECO.r07.3AG0222050:0.12735)n21:0.0998079)n19:0.0281409)n18:0.0203772,(Aristida_adscensionis_H_Aadptg000018l000192.1:0.110056,Stipagrostis_hirtigluma_H_Shi_ptg000037l_001142.1:0.0722431)n22:0.0346192)n17:0.0159565,Urochloa_fusta_Urofu.9G142400:0.18655)n16:0.0201371,(((Stipagrostis_hirtigluma_H_Shi_ptg000025l_002214.1:0.0697191,Stipagrostis_hirtigluma_H_Shi_ptg000046l_000256.1:0.0666057)n25:0.0560153,Eragrostis_curvula_EJB05_05241:0.159051)n24:0.014807,((Zea_mays_Zm00001eb116000:0.064851,(Zea_mays_Zm00001eb129120:0.0176542,(Zea_mays_Zm00001eb129160:0.0207542,(Zea_mays_Zm00001eb129240:0,Zea_mays_Zm00001eb129220:0)n30:0.0346297)n29:0.00736584)n28:0.0347494)n27:0.140931,(Cenchrus_americanus_H_CamCM007983.2004852.1:0.111838,(((Panicum_hallii_Pahal.9G138700:0.0694598,(((Digitaria_exilis_H_Dex9A-004980.1:0.0419436,Digitaria_exilis_H_Dex9B-000727.1:0.0323882)n37:0.0747728,(Digitaria_exilis_H_Dex9A-000643.1:0.0475421,(Digitaria_exilis_H_Dex9A-004983.1:0.223317,Digitaria_exilis_H_Dex9A-004982.1:0.0702259)n39:0.028776)n38:0.0540622)n36:0.0624402,(Digitaria_exilis_H_Dex9B-000728.1:0.0966371,Digitaria_radicosa_Dra09G0119000:0.0495272)n40:0.066965)n35:0.00744055)n34:0.0173168,(Setaria_viridis_SEVIR_9G141100v2:0.064194,Urochloa_fusta_Urofu.9G142500:0.0918058)n41:0.0380903)n33:0.0108397,Echinocloa_haploclada_eh_chr1.1296:0.082446)n32:0.0285693)n31:0.0332328)n26:0.040625)n23:0.0292669)n15:0.0458758,(((Dendrocalamus_sinicus_Dendrocalamus_sinicus_Dsi03B_12469576_12471464_Dsi03Bg07460.1_1_CDS_4147736347_28870:0.0890681,(Ampelocalamus_luodianensis_Alu03Dg20710.1:0.00812552,(Ampelocalamus_luodianensis_Alu03Dg23950.1:0.133836,Ampelocalamus_luodianensis_Alu03Dg20700.1:0.0878017)n46:0.0252843)n45:0.0704315)n44:0.0309608,((Hordeum_spontaneum_WB01_004335_0270546:0.003398,Hordeum_vulgareMorex_HORVU.MOREX.r3.4HG0333950:0.00446084)n48:0.157102,(Hordeum_spontaneum_WB01_000359_1496808:0.00365667,Hordeum_vulgareMorex_HORVU.MOREX.r3.6HG0592510:5e-09)n49:0.153289)n47:0.0170321)n43:0.033943,Brachypodium_distachyon_BRADI_3g45434v3:0.261027)n42:0.0431459)n14:0.026528,(Dendrocalamus_sinicus_Dendrocalamus_sinicus_Dsi03B_12407373_12409117_Dsi03Bg07440.1_1_CDS_4147736341_25494:0.15995,(Chasmanthium_laxum_Chala.03G172500:0.106644,Eragrostis_curvula_EJB05_05244:0.151847)n51:0.0461094)n50:0.0676626)n13:0.0243346,(Dendrocalamus_sinicus_Dendrocalamus_sinicus_Dsi11B_5846453_5846716_Dsi11Bg02650.1_-1_CDS_4147835770_51153:0.84853,Stipagrostis_hirtigluma_H_Shi_ptg000046l_000255.1:0.204555)n52:0.121332)n12:0.0499095)n11:0.0325219)n10:0.00361354)n8:0.0767561)n1:0.0191389,((Zea_mays_Zm00001eb129130:1.05514,Zea_mays_Zm00001eb237560:0.39891)n54:0.118658,((((Dendrocalamus_sinicus_Dendrocalamus_sinicus_Dsi07A_11618775_11620081_Dsi07Ag06990.1_1_CDS_4147790887_29050:0.054293,(Ampelocalamus_luodianensis_Alu07Cg07490.2:0.0681755,Olyra_latifolia_Ola004177:0.23872)n59:0.0435389)n58:0.00483765,((Ampelocalamus_luodianensis_Alu07Dg09010.2:0.0335098,(Dendrocalamus_sinicus_Dendrocalamus_sinicus_Dsi07B_12431096_12432470_Dsi07Bg06780.1_1_CDS_4147794799_13871:0.00831508,Dendrocalamus_sinicus_Dendrocalamus_sinicus_Dsi08C_21586841_21588216_Dsi08Cg09390.1_1_CDS_4147810786_30241:0.00327859)n62:0.0863625)n61:0.0107978,(Olyra_latifolia_Ola004182:0.0905518,(Olyra_latifolia_Ola004174:0.114876,Olyra_latifolia_Ola004178:0.0889187)n64:0.0160159)n63:0.0464016)n60:0.00515573)n57:0.0204671,(Olyra_latifolia_Ola004186:0.172886,(Ampelocalamus_luodianensis_Alu09Cg01490.2:0.122759,Ampelocalamus_luodianensis_Alu07Cg07520.2:0.0459419)n66:0.0631037)n65:0.0672525)n56:0.0516683,(((Hordeum_spontaneum_WB01_008599_0064508:0.00271696,Hordeum_vulgareMorex_HORVU.MOREX.r3.6HG0613330:0.00428656)n69:0.140176,(Oryza_sativa_LOC_Os07g17010:0.134806,(Leersia_perrieri_LPERR07G12920:0.13155,Leersia_perrieri_LPERR07G14230:0.162964)n71:0.0181072)n70:0.032458)n68:0.026195,(Phragmites_australis_Phragmites_australis_PaChr15_18891332_18892348_evm.model.PaChr15.721_1_CDS_4362397389_15282:0.0928559,((((Eleusine_coracana_ELECO.r07.7AG0568290:0.0200303,Eleusine_coracana_ELECO.r07.7BG0599670:0.0463354)n76:0.132061,(Eragrostis_curvula_EJB05_12439:0.0157693,Eragrostis_curvula_EJB05_12428:0.0130433)n77:0.0773799)n75:0.0123803,Aristida_adscensionis_H_Aadptg000045l000022.1:0.207942)n74:0.0348891,(Setaria_viridis_SEVIR_9G141300v2:0.86543,((Cenchrus_americanus_H_CamCM007985.2000338.1:0.186776,Panicum_virgatum_Pavir.J446000:0.139277)n80:0.16716,((Dichantelium_oligosantes_H_DolKV775565.1000017.1:0.0516337,(Echinocloa_haploclada_eh_chr3.2265:0.102995,(Echinocloa_haploclada_eh_chr3.3495:0.0904787,(Echinocloa_haploclada_eh_chr3.3497:0.123655,Echinocloa_haploclada_eh_chr5.1345:0.145669)n85:0.0211326)n84:0.0201586)n83:0.0160577)n82:0.0145658,((Sorghum_bicolor_SORBI_3002G310600:0.0294648,(Zea_mays_Zm00001eb322120:5e-09,Zea_mays_Zm00001eb322090:5e-09)n88:0.0453426)n87:0.0532142,((((Urochloa_fusta_Urofu.3G312500:0.0848441,Urochloa_fusta_Urofu.2G335400:0.0426025)n92:0.032188,((Cenchrus_americanus_H_CamCM007988.2000669.1:0.0400999,Setaria_viridis_SEVIR_2G334800v2:0.0192241)n94:0.0202914,(Cenchrus_americanus_H_CamCM007988.2000668.1:0.0462842,Setaria_viridis_SEVIR_2G334850v2:0.0362209)n95:0.0306319)n93:0.0120345)n91:0.0106551,(Panicum_hallii_Pahal.2G381200:0.027543,(Panicum_virgatum_Pavir.1NG098700:0.0333515,((Panicum_virgatum_Pavir.2KG427700:0.0303776,(Panicum_virgatum_Pavir.2KG066300:5e-09,Panicum_virgatum_Pavir.2NG501400:0.0407374)n100:0.0283392)n99:0.0171693,(Panicum_virgatum_Pavir.2KG454800:0.0270067,Panicum_virgatum_Pavir.2KG447300:0.00256833)n101:0.0202593)n98:0.00502385)n97:0.0213099)n96:0.0307001)n90:0.00758746,(((ASEM_AUS1_H_AUS1CM014271.1002619.1:0.0319035,ASEM_RSA5_H_RSA5chrom2000742.1:0.00919854)n104:0.0397337,(ASEM_RSA5_H_RSA5chrom2000744.1:0.0171902,ASEM_AUS1_H_AUS1CM014271.1000672.1:0.0388573)n105:0.00431748)n103:0.0839819,((Digitaria_radicosa_Dra02G0319900:0.00113949,Digitaria_radicosa_Dra02G0319900.2:6e-09)n107:0.0751523,(((Digitaria_exilis_H_Dex2A-001668.1:0.0262915,Digitaria_exilis_H_Dex2B-001578.1:0.0384686)n110:0.0601655,(Digitaria_exilis_H_Dex2A-001669.1:0.0283284,Digitaria_exilis_H_Dex2B-001579.1:0.0205715)n111:0.0494614)n109:0.0230649,(Digitaria_exilis_H_Dex2A-002898.1:0.0230154,Digitaria_exilis_H_Dex2B-002835.1:0.0207445)n112:0.0381848)n108:0.00424275)n106:0.0131878)n102:0.00551955)n89:0.00995296)n86:0.0181133)n81:0.0364334)n79:0.00364334)n78:0.000404815)n73:0.0135505)n72:0.027263)n67:0.0236083)n55:0.0546595)n53:0.0191389)n0;
```
