## Supplementary Dataset S1 for "Gene turnover and contingency facilitated the repeated evolution of C_4_ photosynthesis in grasses": OG0000492_tree.txt

```
(((Pharus_latifolius_Phala.04G248600:0.0401292,(Pharus_latifolius_Phala.04G248700:0.00170019,(Pharus_latifolius_Phala.04G248500:0.00124718,(Pharus_latifolius_Phala.04G248800:0.00298468,(((Pharus_latifolius_Phala.04G248800.3:5e-09,Pharus_latifolius_Phala.04G248800.2:5e-09)n8:0.00232408,Pharus_latifolius_Phala.04G248900:0.0402817)n7:0.00172798,Pharus_latifolius_Phala.04G248800.4:0.430423)n6:0.00587916)n5:0.00163443)n4:0.000377769)n3:0.0105302)n2:0.0876613,(((((((Hordeum_spontaneum_WB01_013732_0012781:0.00439701,Hordeum_vulgareMorex_HORVU.MOREX.r3.2HG0212630:0.00246859)n15:0.0747904,(((Hordeum_spontaneum_WB01_006802_0109662:0.00435826,Hordeum_vulgareMorex_HORVU.MOREX.r3.2HG0212690:0.00169245)n18:0.0598314,(Hordeum_spontaneum_WB01_020887_0013961:0.0114701,Hordeum_vulgareMorex_HORVU.MOREX.r3.2HG0212650:0.00341647)n19:0.0522951)n17:0.0166733,((Hordeum_spontaneum_WB01_013732_0050623:0.0127788,Hordeum_vulgareMorex_HORVU.MOREX.r3.2HG0212610:0.00406999)n21:0.0661056,((Hordeum_spontaneum_WB01_006350_0216200:0.00370692,(Hordeum_vulgareMorex_HORVU.MOREX.r3.2HG0212750:5e-09,Hordeum_vulgareMorex_HORVU.MOREX.r3.2HG0212750.2:5e-09)n24:0.000772352)n23:0.0408585,(Hordeum_spontaneum_WB01_008675_0016779:0.0182051,Hordeum_vulgareMorex_HORVU.MOREX.r3.2HG0212670:0.00310839)n25:0.0464419)n22:0.0275737)n20:0.0171948)n16:0.0140769)n14:0.0894879,Zea_mays_Zm00001eb191630:0.356921)n13:0.0352607,((Stipagrostis_hirtigluma_H_Shi_ptg000066l_000090.1:0.12637,(Dichantelium_oligosantes_H_DolKV776782.1000002.1:0.146668,(Chasmanthium_laxum_Chala.04G034200:0.0830676,(ASEM_AUS1_H_AUS1QPGU01000044.1000001.1:0.20961,(Sorghum_bicolor_SORBI_3001G327300:0.122713,((((Panicum_virgatum_Pavir.9NG508400:0.0844842,((Brachypodium_distachyon_BRADI_5g09110v3:0.276856,Dichantelium_oligosantes_H_DolKV772281.1000003.1:1.4e-08)n37:0.0290085,(Oryza_sativa_LOC_Os07g29200:1.3e-08,Ananas_comosus_H_Ananas_contig25_000702.1:0.178571)n38:0.282625)n36:0.00889088)n35:0.00894581,ASEM_RSA5_H_RSA5chrom9001178.1:0.0311427)n34:0.00683126,Dichantelium_oligosantes_H_DolKV782816.1000001.1:0.0099394)n33:0.00830398,((Dichantelium_oligosantes_H_DolKV776782.1000001.1:0.0630353,(Echinocloa_haploclada_eh_chr1.3615:0.0434952,(ASEM_RSA5_H_RSA5chrom9001177.1:0.0180925,((ASEM_AUS1_H_AUS1CM014278.1005007.1:0.00394162,ASEM_AUS1_H_AUS1CM014278.1005926.1:0.00297141)n44:0.0368404,(ASEM_AUS1_H_AUS1CM014278.1005006.1:0.0485581,ASEM_AUS1_H_AUS1CM014278.1003307.1:0.0210738)n45:0.00210738)n43:0.000234153)n42:0.00301222)n41:0.00137107)n40:0.0035449,((((Panicum_hallii_Pahal.9G416700:0.0344219,((Panicum_virgatum_Pavir.2KG567700:0.0718078,Panicum_virgatum_Pavir.9KG370600:0.00834615)n51:0.00092735,Panicum_virgatum_Pavir.9NG508300:0.0245808)n50:0.0027312)n49:0.00335598,Leersia_perrieri_LPERR12G06990:0.209626)n48:0.0333734,(Digitaria_exilis_H_Dex9A-001688.1:0.0561697,(Digitaria_exilis_H_Dex9B-001693.1:0.0654233,Digitaria_exilis_H_Dex9A-001687.1:0.0358631)n53:0.00934717)n52:0.0439347)n47:0.00633945,Cenchrus_americanus_H_CamCM007986.2001063.1:0.0786628)n46:0.00335582)n39:0.0126588)n32:0.00140654)n31:0.0196706)n30:0.00218563)n29:0.011743)n28:0.00130478)n27:0.0145611,(Oryza_sativa_LOC_Os12g16650:0.0763737,Leersia_perrieri_LPERR12G07000:0.0882173)n54:0.107265)n26:0.0119184)n12:0.0239249,(Eragrostis_curvula_EJB05_06002:0.0787903,(Eleusine_coracana_ELECO.r07.3BG0278120:0.0162202,Eleusine_coracana_ELECO.r07.3BG0278190:0.0291167)n56:0.0947928)n55:0.0717606)n11:0.0141007,((((Ampelocalamus_luodianensis_Alu06Dg19040.1:0.0288367,(((Dendrocalamus_sinicus_Dendrocalamus_sinicus_DsiCtg00675_453574_492702_DsiCtg00675g00080.1_1_CDS_4147855090_10694:0.021393,Dendrocalamus_sinicus_Dendrocalamus_sinicus_DsiCtg00637b_33782_58342_DsiCtg00637bg00020.1_1_CDS_4147854538_41081:0.0214716)n63:0.00224902,(Dendrocalamus_sinicus_Dendrocalamus_sinicus_DsiCtg00678b_20645_29658_DsiCtg00678bg00020.2_-1_CDS_4147855144_41083:0.0069697,Dendrocalamus_sinicus_Dendrocalamus_sinicus_Dsi01C_39914986_39933603_Dsi01Cg21920.1_1_CDS_4147707811_55235:0.00260274)n64:0.00968103)n62:0.00316995,(Dendrocalamus_sinicus_Dendrocalamus_sinicus_DsiCtg00678b_46404_57660_DsiCtg00678bg00030.1_-1_CDS_4147855147_42772:0.00257229,Dendrocalamus_sinicus_Dendrocalamus_sinicus_DsiCtg00678b_76481_87867_DsiCtg00678bg00040.2_-1_CDS_4147855150_44461:0.00838606)n65:0.00818926)n61:0.0364615)n60:0.0118897,((Zizania_latifolia_GWHTBFHI037355:0.0996883,(Leersia_perrieri_LPERR07G11740:0.0887565,Oryza_sativa_LOC_Os07g29220:0.086858)n68:0.0505557)n67:0.129516,(Olyra_latifolia_Ola038091:0.184987,((Olyra_latifolia_Ola038092:0.0462461,Olyra_latifolia_Ola038093:0.0438082)n71:0.0646338,Olyra_latifolia_scaffold1_3597594_3604447_-:0.0991394)n70:0.00668677)n69:0.0163326)n66:0.0339668)n59:0.0162248,(Brachypodium_distachyon_BRADI_5g02490v3:0.0771316,((Hordeum_spontaneum_WB01_000055_0166855:0.0033904,Hordeum_vulgareMorex_HORVU.MOREX.r3.2HG0106860:0.00568036)n74:0.209308,((Hordeum_spontaneum_WB01_011823_0068626:0.000279422,(Hordeum_vulgareMorex_HORVU.MOREX.r3.2HG0101520:5e-09,Hordeum_vulgareMorex_HORVU.MOREX.r3.2HG0101480:5e-09)n77:0.00443069)n76:0.0101302,(Hordeum_spontaneum_WB01_011823_0183149:0.00256579,Hordeum_vulgareMorex_HORVU.MOREX.r3.2HG0101420:0.0262426)n78:0.0130605)n75:0.070341)n73:0.00781567)n72:0.0576177)n58:0.0191102,((((Eleusine_coracana_ELECO.r07.8BG0666140:0.0124957,Eleusine_coracana_ELECO.r07.8AG0637630:0.0163172)n82:0.0494823,(Eragrostis_curvula_EJB05_48189:0.00906704,(Eragrostis_curvula_EJB05_48225:0.0081312,Eragrostis_curvula_EJB05_48234:0.0121184)n84:0.00450549)n83:0.039194)n81:0.0282927,(Phragmites_australis_Phragmites_australis_PaChr13_33352218_33365671_evm.model.PaChr13.1675_1_CDS_4362387147_40482:0.0482367,(Chasmanthium_laxum_Chala.08G117600:0.154279,(Stipagrostis_hirtigluma_H_Shi_ptg000059l_000688.1:0.0537606,((Chasmanthium_laxum_Chala.12G173600:0.0402841,((Sorghum_bicolor_SORBI_3002G258400:0.0205535,Zea_mays_Zm00001eb102480:0.0346119)n91:0.0365829,((ASEM_AUS1_H_AUS1CM014271.1004420.1:0.0587681,(ASEM_RSA5_H_RSA5chrom2004571.1:5e-09,ASEM_RSA5_H_RSA5chrom2004574.1:0.00604514)n94:0.00762195)n93:0.0412168,(Echinocloa_haploclada_eh_chr3.2892:0.0377204,((Dichantelium_oligosantes_H_DolKV784130.1000022.1:0.0288423,(Urochloa_fusta_Urofu.2G273000:0.0393514,((Digitaria_radicosa_Dra02G0271100:5e-09,Digitaria_radicosa_Dra02G0271100.2:5e-09)n100:0.0233438,(Digitaria_exilis_H_Dex2A-001402.1:0.00406936,Digitaria_exilis_H_Dex2B-001298.1:0.00248701)n101:0.0182498)n99:0.018343)n98:0.00383924)n97:0.00201563,((Panicum_hallii_Pahal.2G325300:0.015769,(Panicum_virgatum_Pavir.2NG420300:0.0140269,Panicum_virgatum_Pavir.2NG422800:0.0195532)n104:0.00445885)n103:0.0167776,(Cenchrus_americanus_H_CamCM007988.2002953.1:0.0384442,Setaria_viridis_SEVIR_2G277500v2:0.0225804)n105:0.0167498)n102:0.00374471)n96:0.00405244)n95:0.00515508)n92:0.0077078)n90:0.0210874)n89:0.0206969,(Aristida_adscensionis_H_Aadptg000037l000149.1:0.0824569,ASEM_RSA5_H_RSA5chrom3005172.1:0.127717)n106:0.013123)n88:0.00145811)n87:0.013784)n86:0.00153156)n85:0.0052496)n80:0.0238758,Dendrocalamus_sinicus_Dendrocalamus_sinicus_Dsi12B_10690353_10693696_Dsi12Bg03390.1_1_CDS_4147844761_52309:0.0802173)n79:0.00891303)n57:0.0144762)n10:0.0554774,((Juncus_effusus_H_Juncus_Jeff_scaffold_8_000761.1:0.209604,Carex_scoparia_H_Carex_Csco_scaffold_3_000542.1:0.124719)n108:0.109727,(Tillandsia_fasciculata_H_Tillandsia_CM054932.1_001105.1:0.0381815,((Ananas_comosus_H_Ananas_contig8_000763.1:0.0301837,(Ananas_comosus_H_Ananas_contig8_000762.1:1.4e-08,Ananas_comosus_H_Ananas_contig25_000105.1:0.240946)n112:0.0610149)n111:0.0467103,Ananas_comosus_H_Ananas_contig8_000764.1:0.0345142)n110:0.00383491)n109:0.0296257)n107:0.114697)n9:0.0127441)n1:0.0116453,Streptochaeta_angustifolia_strangu_019128:0.166735)n0;
```
