## Supplementary Dataset S1 for "Gene turnover and contingency facilitated the repeated evolution of C_4_ photosynthesis in grasses": OG0000493_tree.txt

```
(((Olyra_latifolia_Ola017604:0.192505,(Ampelocalamus_luodianensis_Alu04Cg13740.1:0.0666603,(Ampelocalamus_luodianensis_Alu04Dg10030.1:0.0598908,Ampelocalamus_luodianensis_Alu04Cg13730.1:0.0988531)n4:0.0370353)n3:0.0192888)n2:0.027511,((Oryza_sativa_LOC_Os04g43730:0.155238,Zizania_latifolia_GWHTBFHI019070:0.157333)n6:0.0612857,(Brachypodium_distachyon_BRADI_5g15797v3:0.105716,((Hordeum_spontaneum_WB01_001492_0097433:0.00102848,Hordeum_vulgareMorex_HORVU.MOREX.r3.1HG0006210:0.00057957)n9:0.190108,(Hordeum_spontaneum_WB01_006356_0001573:0.019598,Hordeum_vulgareMorex_HORVU.MOREX.r3.1HG0000540:0.0170341)n10:0.15705)n8:0.01745)n7:0.0301349)n5:0.0174619)n1:0.0236241,(((Urochloa_fusta_Urofu.7G199000:0.118171,Setaria_viridis_SEVIR_7G177400v2:0.115615)n13:0.0705168,(Chasmanthium_laxum_Chala.06G165900:0.0746138,Chasmanthium_laxum_Chala.06G165800:0.0725572)n14:0.0330914)n12:0.012031,((((((ASEM_RSA5_H_RSA5scaff10000036.1:0.0717116,((Cenchrus_americanus_H_CamLKME02022991.1000001.1:0.116795,ASEM_AUS1_H_AUS1CM014271.1003838.1:0.0829282)n22:0.0207291,ASEM_AUS1_H_AUS1CM014271.1003837.1:0.050315)n21:0.00559055)n20:0.0492424,Echinocloa_haploclada_eh_chr3.1842:0.114135)n19:0.007951,(Panicum_hallii_Pahal.2G227400:0.0452241,(Panicum_virgatum_Pavir.2NG168900:0.0538474,Panicum_virgatum_Pavir.2KG196300:0.0542251)n24:0.0138772)n23:0.0478947)n18:0.0453899,Sorghum_bicolor_SORBI_3002G169200:0.148894)n17:0.103269,(Eleusine_coracana_ELECO.r07.4AG0310470:0.0332303,Eleusine_coracana_ELECO.r07.4BG0341660:0.0366082)n25:0.192335)n16:0.0266146,((((Eleusine_coracana_ELECO.r07.4AG0310500:0.0311234,(Eleusine_coracana_ELECO.r07.4BG0341680:0.0459329,Eleusine_coracana_ELECO.r07.4BG0341700:0.0379175)n30:0.0248161)n29:0.0751367,(Eleusine_coracana_ELECO.r07.4AG0310510:0.0957981,(Eleusine_coracana_ELECO.r07.4BG0333670:0.0600851,(Eleusine_coracana_ELECO.r07.4BG0341720:0.0403982,Eleusine_coracana_ELECO.r07.4AG0310520:0.0284689)n33:0.0139972)n32:0.0373071)n31:0.0415979)n28:0.0361325,(Eragrostis_curvula_EJB05_54141:0.273463,((Eragrostis_curvula_EJB05_38701:0.353545,Eragrostis_curvula_EJB05_38722:0.129436)n36:0.131048,(((Eragrostis_curvula_EJB05_38724:0.00925743,Eragrostis_curvula_EJB05_54137:0.012618)n39:0.051696,(Eragrostis_curvula_EJB05_38719:0.0539784,Eragrostis_curvula_EJB05_48893:0.0775632)n40:0.0334257)n38:0.0595814,(Eragrostis_curvula_EJB05_38735:0.11027,Eragrostis_curvula_EJB05_38716:0.096643)n41:0.0351017)n37:0.0266314)n35:0.00266314)n34:0.000295904)n27:0.0144033,((((Dichantelium_oligosantes_H_DolKV769415.1000006.1:0.120875,(((Panicum_hallii_Pahal.7G221400:0.0383362,(Panicum_virgatum_Pavir.7KG238600:0.0454664,Panicum_virgatum_Pavir.7NG355100:0.0423185)n49:0.0123372)n48:0.0208073,((Panicum_virgatum_Pavir.7KG238800:0.0136709,Panicum_virgatum_Pavir.7NG353000:0.0153987)n51:0.0195143,((Panicum_hallii_Pahal.7G221100:0.0157642,Panicum_hallii_Pahal.7G221600:0.0166228)n53:0.0193039,Panicum_hallii_Pahal.7G221500:0.0276606)n52:0.0030734)n50:0.0207575)n47:0.0381969,((((Setaria_viridis_SEVIR_6G016300v2:0.0262829,(Setaria_viridis_SEVIR_7G177700v2:0.0702924,Setaria_viridis_SEVIR_8G202832v2:0.0717671)n58:0.0065528)n57:0.0279085,((((ASEM_AUS1_H_AUS1CM014276.1000932.1:0.0429534,(ASEM_RSA5_H_RSA5chrom7000768.1:0.0171416,(ASEM_RSA5_H_RSA5chrom7002656.1:0.0112319,ASEM_RSA5_H_RSA5chrom7002150.1:0.00837757)n64:0.0226477)n63:0.0214844)n62:0.0330541,(ASEM_AUS1_H_AUS1CM014276.1000934.1:0.0675091,(ASEM_RSA5_H_RSA5chrom7002655.1:0.00780815,(ASEM_RSA5_H_RSA5chrom7002660.1:0.0242848,ASEM_RSA5_H_RSA5scaff639000001.1:0.00819011)n67:0.0105136)n66:0.0438571)n65:0.00487301)n61:0.0217555,(ASEM_AUS1_H_AUS1CM014276.1000931.1:0.0269177,ASEM_RSA5_H_RSA5chrom7002658.1:0.027193)n68:0.0585172)n60:0.0108375,ASEM_RSA5_H_RSA5chrom7002659.1:0.0472209)n59:0.0185858)n56:0.00847031,(Digitaria_radicosa_Dra07G0129000:0.110772,((Digitaria_exilis_H_Dex7A-002096.1:0.0701082,(Digitaria_exilis_H_Dex7A-002090.1:0.0322687,Digitaria_exilis_H_Dex7B-002139.1:0.0350028)n72:0.034979)n71:0.0538029,(((Digitaria_exilis_H_Dex1A-003060.1:0.0347813,Digitaria_exilis_H_Dex1B-003008.1:0.0290276)n75:0.0371429,(Digitaria_exilis_H_Dex7B-002141.1:0.032213,(Digitaria_exilis_H_Dex7B-002142.1:0.00776778,Digitaria_exilis_H_Dex7A-002094.1:0.0149051)n77:0.0139389)n76:0.0298597)n74:0.0630657,Digitaria_exilis_H_Dex7A-002092.1:0.0758122)n73:0.00758122)n70:0.000842358)n69:0.0303908)n55:0.00769634,(((Sorghum_bicolor_SORBI_3006G148500:0.0955934,Sorghum_bicolor_SORBI_3006G148400:0.0641858)n80:0.0457853,(((Zea_mays_Zm00001eb077280:0.00804336,Zea_mays_Zm00001eb077740:0.00942528)n83:0.0369476,(Zea_mays_Zm00001eb077290:0.00682129,(Zea_mays_Zm00001eb277650:0.0783958,(Zea_mays_Zm00001eb077310:0.00371445,Zea_mays_Zm00001eb077330:0.0104006)n86:0.0127717)n85:0.00289991)n84:0.0401096)n82:0.0635596,Setaria_viridis_SEVIR_9G014500v2:0.0586904)n81:0.0508333)n79:0.0198776,((Digitaria_radicosa_Dra07G0128300:0.0437535,(Digitaria_exilis_H_Dex7B-002140.1:0.0338041,Digitaria_exilis_H_Dex7A-002091.1:0.0105747)n89:0.0439839)n88:0.0512539,(Cenchrus_americanus_H_CamCM007984.2003120.1:0.0839718,(Urochloa_fusta_Urofu.7G199100:0.0277355,Urochloa_fusta_Urofu.7G199500:0.000501522)n91:0.0978815)n90:0.0299918)n87:0.0123827)n78:0.00137585)n54:0.0142517)n46:0.00158353)n45:0.00998376,(Urochloa_fusta_Urofu.7G199200:0.147403,(((Setaria_viridis_SEVIR_7G177600v2:0.0773749,(Echinocloa_haploclada_eh_chr9.1928:0.104698,(Panicum_virgatum_Pavir.7NG354700:0.0899103,Urochloa_fusta_Urofu.7G199300:0.0550993)n97:0.00921067)n96:0.0107068)n95:0.0134739,(ASEM_RSA5_H_RSA5scaff639000002.1:0.0259812,ASEM_AUS1_H_AUS1CM014276.1000935.1:0.0189593)n98:0.0362227)n94:0.0336262,((ASEM_RSA5_H_RSA5chrom7002663.1:0.0855121,(ASEM_AUS1_H_AUS1CM014276.1000936.1:0.0422904,ASEM_RSA5_H_RSA5chrom7002664.1:0.032158)n101:0.0697171)n100:0.00774634,(Panicum_virgatum_Pavir.4KG236600:0.0117878,Panicum_virgatum_Pavir.2NG333500:0.0300188)n102:0.145977)n99:0.0162196)n93:0.0231177)n92:0.00256863)n44:0.0173323,((Stipagrostis_hirtigluma_H_Shi_ptg000016l_002209.1:0.0975847,Aristida_adscensionis_H_Aadptg000009l000152.1:0.119308)n104:0.050893,(Phragmites_australis_Phragmites_australis_PaChr11_9396648_9398870_evm.model.PaChr11.879_1_CDS_4362378348_35393:0.126616,(Chasmanthium_laxum_Chala.06G166000:0.0811309,((Panicum_virgatum_Pavir.4KG236400:0.112141,(Panicum_virgatum_Pavir.4KG236500:0.0513309,Panicum_virgatum_Pavir.2NG208200:0.0256748)n109:0.0592702)n108:0.114856,(Echinocloa_haploclada_eh_chr9.1930:0.0794315,(Dichantelium_oligosantes_H_DolKV769415.1000004.1:1.1e-08,Dichantelium_oligosantes_H_DolKV769415.1000005.1:0.017464)n111:0.0598645)n110:0.0603207)n107:0.0205816)n106:0.025296)n105:0.016639)n103:0.00835567)n43:0.000928407,(ASEM_RSA5_H_RSA5chrom9003193.1:0.197891,Phragmites_australis_Phragmites_australis_PaChr7_10191687_10194317_evm.model.PaChr7.859_1_CDS_4362476740_805:0.107282)n112:0.0249639)n42:0.00277377)n26:0.0158873)n15:0.00176526)n11:0.0239927)n0;
```
