## Supplementary Dataset S1 for "Gene turnover and contingency facilitated the repeated evolution of C_4_ photosynthesis in grasses": OG0000494_tree.txt

```
(Streptochaeta_angustifolia_strangu_026051:0.266051,((((Eragrostis_curvula_EJB05_11250:0.298427,Phragmites_australis_Phragmites_australis_PaChr8_22892496_22893047_evm.model.PaChr8.938_1_CDS_4362482070_33628:0.142366)n4:0.0437907,(Aristida_adscensionis_H_Aadptg000033l000172.1:0.158914,(Stipagrostis_hirtigluma_H_Shi_ptg000059l_000057.1:0.129127,Stipagrostis_hirtigluma_H_Shi_ptg000059l_001329.1:0.0803794)n6:0.00893105)n5:0.0846843)n3:0.0326897,(((Chasmanthium_laxum_Chala.02G165400:0.122147,((Sorghum_bicolor_SORBI_3010G162300:0.155897,(Zea_mays_Zm00001eb117090:0.0183996,Zea_mays_Zm00001eb145040:0.0626139)n12:0.116723)n11:0.145469,((((Digitaria_radicosa_Dra04G0137200:0.0844948,(Digitaria_exilis_H_Dex4A-001987.1:0.0226275,Digitaria_exilis_H_Dex4B-001920.1:0.0255131)n17:0.0174254)n16:0.042465,((Cenchrus_americanus_H_CamCM007984.2001009.1:0.0583736,Setaria_viridis_SEVIR_4G146200v2:0.0287018)n19:0.018559,(Panicum_hallii_Pahal.4G116500:0.0157865,(Panicum_virgatum_Pavir.4KG241600:0.0646659,(Panicum_virgatum_Pavir.4NG163500:0,Panicum_virgatum_Pavir.8NG209600:0)n22:0.0772358)n21:0.00858176)n20:0.0057457)n18:0.00251607)n15:0.00617327,(Dichantelium_oligosantes_H_DolKV782775.1000004.1:0.0242487,(Echinocloa_haploclada_eh_chr6.1224:0.0551188,Urochloa_fusta_Urofu.4G114900:0.0508308)n24:0.00619755)n23:0.0102872)n14:0.00223476,(ASEM_AUS1_H_AUS1CM014273.1000690.1:0.0198773,ASEM_RSA5_H_RSA5chrom4002830.1:0.016973)n25:0.0422047)n13:0.0501516)n10:0.0660833)n9:0.0803834,((Chasmanthium_laxum_Chala.02G190900:0.0885773,(Chasmanthium_laxum_Chala.02G221700:0.0488889,Chasmanthium_laxum_Chala.02G150600:0.03283)n28:0.0129416)n27:0.128279,(Sorghum_bicolor_SORBI_3009G102200:0.276322,((Echinocloa_haploclada_eh_chr5.3400:0.174339,(((ASEM_AUS1_H_AUS1CM014272.1004260.1:0,ASEM_AUS1_H_AUS1CM014272.1004259.1:0)n34:0.0257715,ASEM_RSA5_H_RSA5chrom3004735.1:0.0181482)n33:0.14445,Dichantelium_oligosantes_H_DolKV778688.1000010.1:0.12017)n32:0.00548131)n31:0.0336869,((Setaria_viridis_SEVIR_3G288000v2:0.109013,(Panicum_virgatum_Pavir.3KG244300:0.0904319,Panicum_virgatum_Pavir.3NG153600:0.0818655)n37:0.0788194)n36:0.0267395,(Urochloa_fusta_Urofu.3G327500:0.231347,(Digitaria_radicosa_Dra03G0259500:0.117275,(Digitaria_exilis_H_Dex3A-001471.1:0.0556171,Digitaria_exilis_H_Dex3B-001478.1:0.0447607)n40:0.122272)n39:0.0652005)n38:0.0392753)n35:0.027195)n30:0.0800289)n29:0.0655034)n26:0.0419172)n8:0.0297678,(Chasmanthium_laxum_Chala.02G153500:0.1705,(Oryza_sativa_LOC_Os03g49820:0.818007,((Sorghum_bicolor_SORBI_3010G029200:0.374781,((Digitaria_radicosa_Dra04G0121300:0.0844488,(Digitaria_exilis_H_Dex4A-002056.1:0.0181335,Digitaria_exilis_H_Dex4B-001995.1:0.00389722)n47:0.111436)n46:0.0810543,((((Panicum_hallii_Pahal.4G157400:0.0456658,(Panicum_virgatum_Pavir.4KG209500:0.0787129,Panicum_virgatum_Pavir.4NG204500:0.061066)n52:0.040178)n51:0.0507576,(Cenchrus_americanus_H_CamCM007988.2003325.1:0.107557,(Urochloa_fusta_Urofu.4G138700:0.0867388,Urochloa_fusta_Urofu.4G131800:0.0642701)n54:0.0408988)n53:0.0522502)n50:0.021279,(Echinocloa_haploclada_eh_chr6.1440:0.0798688,Echinocloa_haploclada_eh_chr6.1390:0.0959578)n55:0.0791149)n49:0.0105119,(ASEM_AUS1_H_AUS1CM014273.1002586.1:0.00692447,ASEM_RSA5_H_RSA5chrom4002739.1:0.00512431)n56:0.121889)n48:0.0491925)n45:0.0654936)n44:0.040891,((Sorghum_bicolor_SORBI_3010G148100:0.0780956,Zea_mays_Zm00001eb382780:0.112515)n58:0.200663,((Panicum_virgatum_Pavir.4NG204700:0.91167,Panicum_virgatum_Pavir.4KG233900:0.576224)n60:0.0640249,(((Echinocloa_haploclada_eh_chr6.1386:0.132413,Dichantelium_oligosantes_H_DolKV778665.1000003.1:0.10955)n63:0.0297054,((Urochloa_fusta_Urofu.4G131900:0.115485,(Cenchrus_americanus_H_CamCM007983.2001499.1:0.0843472,Setaria_viridis_SEVIR_4G131200v2:0.0118766)n66:0.0732125)n65:0.0348935,(Panicum_hallii_Pahal.4G141300:0.0491347,Panicum_virgatum_Pavir.4NG227300:0.0853179)n67:0.0711991)n64:0.0094569)n62:0.00970697,((Digitaria_radicosa_Dra04G0124400:0.0754489,(Digitaria_exilis_H_Dex4A-000797.1:0.0140588,Digitaria_exilis_H_Dex4B-000756.1:0.00572355)n70:0.10806)n69:0.0736431,(ASEM_AUS1_H_AUS1CM014273.1002629.1:0.0192894,ASEM_RSA5_H_RSA5chrom4002759.1:0.00647238)n71:0.0978048)n68:0.0247703)n61:0.0817318)n59:0.00908131)n57:0.0539999)n43:0.00599999)n42:0.0296381)n41:0.0688642)n7:0.0440917)n2:0.0312392,(((((Eleusine_coracana_ELECO.r07.6BG0484660:0.0363428,Eleusine_coracana_ELECO.r07.6AG0530810:0.0620277)n76:0.127546,(Eleusine_coracana_ELECO.r07.6BG0484310:0.0238652,Eleusine_coracana_ELECO.r07.6AG0530520:0.0266373)n77:0.0756815)n75:0.0694046,(Eragrostis_curvula_EJB05_51077:0.162362,Eragrostis_curvula_EJB05_55068:0.111364)n78:0.101)n74:0.0904102,(Phragmites_australis_Phragmites_australis_PaChr13_18083422_18083982_evm.model.PaChr13.884_1_CDS_4362388743_32057:0.218887,(Aristida_adscensionis_H_Aadptg000033l000174.1:0.117284,Stipagrostis_hirtigluma_H_Shi_ptg000059l_001330.1:0.0830718)n80:0.118778)n79:0.0277358)n73:0.0260221,(Brachypodium_distachyon_BRADI_1g27901v3:0.457915,((((Zizania_latifolia_GWHTBFHI034445:0.133638,((Oryza_sativa_LOC_Os12g21880:0.467915,Oryza_sativa_LOC_Os12g21850:0.148876)n87:0.0673727,Oryza_sativa_LOC_Os06g22540:0.278452)n86:0.0309391)n85:0.0107438,Leersia_perrieri_LPERR12G08270:0.334075)n84:0.0563953,(Zizania_latifolia_GWHTBFHI007281:0.193085,((Leersia_perrieri_LPERR01G04800:0.359601,Oryza_sativa_LOC_Os06g30830:0.407278)n90:0.110145,(Leersia_perrieri_LPERR06G13570:0.298183,Oryza_sativa_LOC_Os06g30810:0.174318)n91:0.0543269)n89:0.00603632)n88:0.0311529)n83:0.0567387,((Ampelocalamus_luodianensis_Alu06Cg03330.1:0.290724,Hordeum_vulgareMorex_HORVU.MOREX.r3.7HG0710710:0.601317)n93:0.0386148,((Chasmanthium_laxum_Chala.11G135400:0.237073,(Brachypodium_distachyon_BRADI_2g43290v3:0.215597,((Hordeum_spontaneum_WB01_001616_0852409:0.00350915,Hordeum_vulgareMorex_HORVU.MOREX.r3.5HG0523350:0.00324519)n98:0.0279932,(Hordeum_spontaneum_WB01_001616_0998496:5e-09,(Hordeum_vulgareMorex_HORVU.MOREX.r3.5HG0523290:0.00975358,Hordeum_vulgareMorex_HORVU.MOREX.r3.5HG0523300:0.0653946)n100:0.00726607)n99:0.0268335)n97:0.152692)n96:0.117044)n95:0.0537617,(((Olyra_latifolia_Ola004336:0.146478,(Olyra_latifolia_Ola016231:0.226798,Olyra_latifolia_Ola013604:0.170007)n104:0.0737095)n103:0.042974,((Ampelocalamus_luodianensis_Alu05Cg00920.2:0.0113222,Ampelocalamus_luodianensis_Alu05Cg00010.2:5e-09)n106:0.127546,((Dendrocalamus_sinicus_Dendrocalamus_sinicus_Dsi06B_14594578_14595135_Dsi06Bg06760.1_-1_CDS_4147780855_10449:0.124768,(Ampelocalamus_luodianensis_Alu05Cg00020.2:0.0510945,Ampelocalamus_luodianensis_Alu05Cg00910.2:0.040474)n109:0.093425)n108:0.0174579,(Ampelocalamus_luodianensis_Alu05Cg06720.1:0.0247683,Dendrocalamus_sinicus_Dendrocalamus_sinicus_Dsi05C_2448385_2456915_Dsi05Cg02100.1_1_CDS_4147771219_44184:0.0801574)n110:0.0356509)n107:0.00356509)n105:0.000396122)n102:0.0103858,(Dendrocalamus_sinicus_Dendrocalamus_sinicus_Dsi06B_14565963_14566493_Dsi06Bg06750.1_1_CDS_4147780852_8761:0.0930401,(Olyra_latifolia_Ola002949:0.116316,Olyra_latifolia_Ola022606:0.118171)n112:0.125811)n111:0.0139791)n101:0.0657472)n94:0.0542543)n92:0.00602826)n82:0.0274003)n81:0.0243566)n72:0.00270629)n1:0.266051)n0;
```
