## Supplementary Dataset S1 for "Gene turnover and contingency facilitated the repeated evolution of C_4_ photosynthesis in grasses": OG0000495_tree.txt

```
(((Ananas_comosus_H_Ananas_contig8_000195.1:0.0110072,Tillandsia_fasciculata_H_Tillandsia_CM054932.1_000551.1:0.0167073)n2:0.0900311,(Carex_scoparia_H_Carex_Csco_scaffold_7_000135.1:0.130776,Juncus_effusus_H_Juncus_Jeff_scaffold_1_001916.1:0.154375)n3:0.0591378)n1:0.0251895,(Pharus_latifolius_Phala.03G244700:0.0557035,(Streptochaeta_angustifolia_strangu_019490:0.0631405,(Phragmites_australis_Phragmites_australis_PaChr24_10170868_10172477_evm.model.PaChr24.118_1_CDS_4362436295_24233:0.0889595,((((Chasmanthium_laxum_Chala.01G236200:0.0196242,(((Echinocloa_haploclada_eh_chr8.55:0.195936,Echinocloa_haploclada_eh_chr2.3581:0.00916909)n13:0.019868,((ASEM_AUS1_H_AUS1CM014274.1004719.1:0.00159243,ASEM_RSA5_H_RSA5chrom5003064.1:0.00290162)n15:0.0211899,(Sorghum_bicolor_SORBI_3003G312200:0.00525618,(Zea_mays_Zm00001eb151790:0.0223104,Zea_mays_Zm00001eb370100:0.0183425)n17:0.00353778)n16:0.0275407)n14:0.0035956)n12:0.0105147,(((Urochloa_fusta_Urofu.5G144100:0.0157335,(Cenchrus_americanus_H_CamCM007987.2003765.1:0.0132559,Setaria_viridis_SEVIR_5G340200v2:0.00859686)n21:0.0082465)n20:0.00365414,(Panicum_hallii_Pahal.5G139700:0.00589805,(Panicum_virgatum_Pavir.5KG568300:0.00608606,(Panicum_virgatum_Pavir.5NG523200:0,Panicum_virgatum_Pavir.5NG521400:0)n24:0.007582)n23:0.000842444)n22:0.00149683)n19:0.00522811,((Digitaria_radicosa_Dra05G0127000:0.0171338,(Digitaria_exilis_H_Dex5A-001620.1:0.000727138,Digitaria_exilis_H_Dex5B-001634.1:0.00509589)n27:0.0158482)n26:0.00980161,Dichantelium_oligosantes_H_DolKV777466.1000013.1:0.0270683)n25:0.00168402)n18:0.0115576)n11:0.00538739)n10:0.0163735,(((Aristida_adscensionis_H_Aadptg000069l000197.1:0.0331819,Stipagrostis_hirtigluma_H_Shi_ptg000050l_002448.1:0.0230817)n30:0.0134669,(Phragmites_australis_Phragmites_australis_PaChr24_10169973_10170791_evm.model.PaChr24.117_1_CDS_4362436293_23392:0.0325526,(Phragmites_australis_Phragmites_australis_PaChr2_39171260_39174576_evm.model.PaChr2.2014_1_CDS_4362418981_6076:0.0132872,Phragmites_australis_Phragmites_australis_PaChr10_7932495_7934106_evm.model.PaChr10.370_1_CDS_4362371607_3825:0.116117)n32:0.00703041)n31:0.000781157)n29:0.0037404,((Eleusine_coracana_ELECO.r07.1AG0035140:0.00620026,Eleusine_coracana_ELECO.r07.1BG0085250:0.0102194)n34:0.0330073,(Eragrostis_curvula_EJB05_16792:0.0235671,(Eragrostis_curvula_EJB05_10892:0.0033562,Eragrostis_curvula_EJB05_10877:0.00256855)n36:0.0130006)n35:0.0129762)n33:0.0222689)n28:0.00379315)n9:0.0129781,((((Ampelocalamus_luodianensis_Alu01Cg18560.2:0.00755587,Dendrocalamus_sinicus_Dendrocalamus_sinicus_Dsi01C_17045856_17050495_Dsi01Cg12350.1_-1_CDS_4147704940_31017:0.0159209)n40:0.0053246,(Dendrocalamus_sinicus_Dendrocalamus_sinicus_Dsi01A_48213453_48218073_Dsi01Ag19520.1_1_CDS_4147690597_30407:0.0142034,(Ampelocalamus_luodianensis_Alu01Dg21580.1:0.00768594,Ampelocalamus_luodianensis_Alu05Dg07180.2:0.0248323)n42:0.0110246)n41:0.00122495)n39:0.00356895,(Olyra_latifolia_Ola008868:0.0328012,(Brachypodium_distachyon_BRADI_2g51400v3:0.0821968,((Hordeum_spontaneum_WB01_002932_0044881:0.157448,(Hordeum_spontaneum_WB01_004733_0254343:0.363271,(((Hordeum_spontaneum_WB01_002418_0594293:0.030364,(Hordeum_spontaneum_WB01_000855_1292517:0.0365424,Hordeum_spontaneum_WB01_017409_0032480:0.0105637)n51:0.0242371)n50:0.00232162,Hordeum_vulgareMorex_HORVU.MOREX.r3.2HG0189460:0.014426)n49:5e-09,(Hordeum_vulgareMorex_HORVU.MOREX.r3.5HG0439630:0.002571,((((Hordeum_spontaneum_WB01_001341_0761943:0.029903,Hordeum_spontaneum_WB01_010421_0030178:0.0244822)n56:5e-09,Hordeum_spontaneum_WB01_009273_0167442:0.0504753)n55:0.005416,(Hordeum_spontaneum_WB01_007507_0077253:0.0242085,Hordeum_spontaneum_WB01_001666_0065326:0.082135)n57:0.00218956)n54:0.00357554,Hordeum_spontaneum_WB01_002932_0041376:0.0117071)n53:0.00130079)n52:0.0320008)n48:0.0100451)n47:0.0216729)n46:0.0227384,Hordeum_spontaneum_WB01_006548_0259672:0.341732)n45:0.109186)n44:0.0336006)n43:0.00318651)n38:0.00576457,((Zizania_latifolia_GWHTBFHI005753:0.0225072,Zizania_latifolia_GWHTBFHI012740:0.0164902)n59:0.015365,(Leersia_perrieri_LPERR01G28120:0.0168195,Oryza_sativa_LOC_Os01g56600:0.014341)n60:0.0141906)n58:0.0281192)n37:0.0100553)n8:0.0153717,(((Chasmanthium_laxum_Chala.07G201900:0.120349,((Zea_mays_Zm00001eb292390:0.054486,(((Cenchrus_americanus_H_CamCM007986.2000901.1:0.0705387,((Urochloa_fusta_Urofu.9G342000:0.0996955,Dichantelium_oligosantes_H_DolKV779864.1000003.1:0.215735)n70:0.0348704,((Sorghum_bicolor_SORBI_3001G160900:0.00735203,Sorghum_bicolor_SORBI_3001G160600:0.0133703)n72:0.257517,(ASEM_AUS1_H_AUS1CM014275.1002280.1:0.0204318,ASEM_RSA5_H_RSA5chrom6002164.1:0.0214992)n73:0.0957769)n71:0.0279719)n69:0.0478307)n68:0.0613664,(Setaria_viridis_SEVIR_9G326100v2:0.0393721,Dichantelium_oligosantes_H_DolKV776863.1000005.1:0.0438525)n74:0.0048725)n67:0.0177452,Sorghum_bicolor_SORBI_3009G191700:0.0286822)n66:0.00318691)n65:0.0574088,(((Echinocloa_haploclada_eh_chr5.2409:0.0603091,(ASEM_AUS1_H_AUS1CM014272.1001770.1:0.00500201,ASEM_RSA5_H_RSA5chrom3004253.1:0.00566627)n78:0.028869)n77:0.0116113,((((Panicum_virgatum_Pavir.J347500:0,Panicum_virgatum_Pavir.5NG321800:0)n82:0.0475905,(Panicum_virgatum_Pavir.5KG525400:0.039122,Panicum_virgatum_Pavir.3KG353600:0.03095)n83:0.0132593)n81:0.00603347,Panicum_virgatum_Pavir.5KG641900:0.0214137)n80:0.00841843,Panicum_hallii_Pahal.3G216600:0.0102943)n79:0.0311364)n76:0.00398548,((Digitaria_radicosa_Dra03G0178500:0.026889,(Digitaria_exilis_H_DexUA-004233.1:0.0151099,(Digitaria_exilis_H_Dex3A-001029.1:0.000598939,Digitaria_exilis_H_DexUA-001679.1:0.0491582)n87:0.00233053)n86:0.0330961)n85:0.0312309,(Urochloa_fusta_Urofu.3G218200:0.0440766,(Cenchrus_americanus_H_CamCM007982.2003773.1:0.0255526,Setaria_viridis_SEVIR_3G189200v2:0.0126259)n89:0.0195384)n88:0.00779043)n84:0.00574113)n75:0.013222)n64:0.0253509)n63:0.0377158,(Phragmites_australis_Phragmites_australis_PaChr9_30613596_30617806_evm.model.PaChr9.1256_1_CDS_4362484455_17251:0.0525788,(Eragrostis_curvula_EJB05_36865:0.0989975,(Aristida_adscensionis_H_Aadptg000093l000077.1:0.0931126,(Stipagrostis_hirtigluma_H_Shi_ptg000018l_000608.1:0.162364,(Stipagrostis_hirtigluma_H_Shi_ptg000049l_001888.1:0.012222,Stipagrostis_hirtigluma_H_Shi_ptg000052l_001128.1:0.0168006)n94:0.025151)n93:0.0204994)n92:0.0470872)n91:0.0110291)n90:0.0122968)n62:0.0631396,((Olyra_latifolia_scaffold337_75076_78711_-:0.0277868,(Ampelocalamus_luodianensis_Alu05Cg09180.2:0.0133356,(Dendrocalamus_sinicus_Dendrocalamus_sinicus_Dsi05B_30892133_30895583_Dsi05Bg10810.1_-1_CDS_4147769464_22790:0.0172338,(Dendrocalamus_sinicus_Dendrocalamus_sinicus_DsiCtg00600_28523_31813_DsiCtg00600g00040.1_1_CDS_4147854085_13504:0.00233026,Dendrocalamus_sinicus_Dendrocalamus_sinicus_Dsi05A_28790590_28793831_Dsi05Ag10420.1_-1_CDS_4147765060_45290:0.00228943)n99:0.0127184)n98:0.00141316)n97:0.00242229)n96:0.017813,((Zizania_latifolia_GWHTBFHI000407:0.0509575,(Oryza_sativa_LOC_Os05g43390:0.0678756,(Leersia_perrieri_LPERR05G18150:0.067799,Leersia_perrieri_LPERR05G18140:0.102668)n103:0.0114076)n102:0.0123571)n101:0.0296824,(Brachypodium_distachyon_BRADI_2g20340v3:0.0422788,(((Hordeum_vulgareMorex_HORVU.MOREX.r3.1HG0078690:0.0023939,Hordeum_spontaneum_WB01_003119_0606705:0.00320212)n107:0.00314188,(Hordeum_spontaneum_WB01_002082_0116694:5e-09,(Hordeum_vulgareMorex_HORVU.MOREX.r3.2HG0114720:5e-09,Hordeum_vulgareMorex_HORVU.MOREX.r3.2HG0114710:4.5e-09)n109:5e-10)n108:0.0360335)n106:0.145767,((Hordeum_spontaneum_WB01_003119_0652053:0.000766999,Hordeum_vulgareMorex_HORVU.MOREX.r3.1HG0078730:0.00229848)n111:0.000921258,(Hordeum_spontaneum_WB01_002082_0079115:0.000467233,Hordeum_vulgareMorex_HORVU.MOREX.r3.2HG0114680:0.00149472)n112:0.00170555)n110:0.039054)n105:0.0271555)n104:0.0394759)n100:0.00587472)n95:0.0125229)n61:0.0512558)n7:0.00512558)n6:0.000569509)n5:0.011894)n4:0.0152215)n0;
```
