## Supplementary Dataset S1 for "Gene turnover and contingency facilitated the repeated evolution of C_4_ photosynthesis in grasses": OG0000496_tree.txt

```
((Juncus_effusus_H_Juncus_Jeff_scaffold_1_001498.1:0.706995,(Ananas_comosus_H_Ananas_contig7_001055.1:0.159893,Tillandsia_fasciculata_H_Tillandsia_CM054935.1_001081.1:0.168006)n2:0.216946)n1:0.0839498,((Pharus_latifolius_Phala.04G158500:0,Pharus_latifolius_Phala.04G158500.2:0)n4:0.251736,((Streptochaeta_angustifolia_strangu_021201:0.973466,((((Olyra_latifolia_Ola028448:0.140259,(Dendrocalamus_sinicus_Dendrocalamus_sinicus_Dsi06C_34329981_34331446_Dsi06Cg14740.1_1_CDS_4147787623_11034:0.0566606,(Ampelocalamus_luodianensis_Alu06Dg12100.1:0.106672,Ampelocalamus_luodianensis_Alu06Cg05810.1:0.0443662)n12:0.00492957)n11:0.0193143)n10:0.0301582,((Hordeum_spontaneum_WB01_000077_0489623:0.000939973,Hordeum_vulgareMorex_HORVU.MOREX.r3.7HG0715170:5e-09)n14:0.182367,(Brachypodium_distachyon_BRADI_2g08147v3:0.203189,Brachypodium_distachyon_BRADI_1g37120v3:0.155735)n15:0.0324594)n13:0.0618477)n9:0.0284971,((((Phragmites_australis_Phragmites_australis_PaChr13_24842667_24844184_evm.model.PaChr13.1078_1_CDS_4362385821_34989:0.12527,((Eragrostis_curvula_EJB05_41410:0.122422,(Eleusine_coracana_ELECO.r07.6BG0497270:0.0506056,Eleusine_coracana_ELECO.r07.6AG0543900:0.0687415)n22:0.114617)n21:0.0705071,(Leersia_perrieri_LPERR06G16380:0.638563,(Chasmanthium_laxum_Chala.02G182800:0.0881851,(((Dichantelium_oligosantes_H_DolKV774979.1000005.1:0.0643684,(ASEM_AUS1_H_AUS1CM014273.1002814.1:0.00464406,ASEM_AUS1_H_AUS1CM014273.1002813.1:0.00170889)n28:0.0874346)n27:0.015279,(((Urochloa_fusta_Urofu.4G096600:0.166573,(Setaria_viridis_SEVIR_4G239700v2:0.0330728,(Cenchrus_americanus_H_CamCM007987.2000052.1:0.0959899,(Cenchrus_americanus_H_CamCM007987.2000051.1:0.0177218,Cenchrus_americanus_H_CamLKME02043448.1000001.1:0.0154137)n34:0.0666896)n33:0.00740995)n32:0.0581338)n31:0.0316173,(Digitaria_radicosa_Dra04G0153100:0.0831228,(Digitaria_exilis_H_Dex4A-001910.1:0.0407835,Digitaria_exilis_H_Dex4B-000890.1:0.0556241)n36:0.0877686)n35:0.0243926)n30:0.0109501,(Panicum_hallii_Pahal.4G096900:0.0640774,(Panicum_virgatum_Pavir.4KG299300:0.0830257,Panicum_virgatum_Pavir.4NG075500:0.0549297)n38:0.0243046)n37:0.0323737)n29:0.0145958)n26:0.0538223,((Zea_mays_Zm00001eb386060:0.092946,(Zea_mays_Zm00001eb386070:0.082487,(((Zea_mays_Zm00001eb245870:0.140952,Zea_mays_Zm00001eb108580:0.098357)n44:0.0122912,(Zea_mays_Zm00001eb071200:0.0747608,Zea_mays_Zm00001eb245860:0.0505197)n45:0.00710833)n43:0.00383888,Zea_mays_Zm00001eb245850:0.0107849)n42:0.00536159)n41:0.00187657)n40:0.0635156,Sorghum_bicolor_SORBI_3010G178100:0.0518354)n39:0.0728328)n25:0.0360068)n24:0.0196361)n23:1.5e-08)n20:0.0215723)n19:0.0214985,(Aristida_adscensionis_H_Aadptg000104l000060.1:0.134799,Stipagrostis_hirtigluma_H_Shi_ptg000059l_000229.1:0.119472)n46:0.0390927)n18:0.0424688,(((Eragrostis_curvula_EJB05_41412:0.151209,(Eleusine_coracana_ELECO.r07.6BG0497290:0.0487088,Eleusine_coracana_ELECO.r07.6AG0543910:0.0327522)n50:0.136842)n49:0.0565535,(((Eleusine_coracana_ELECO.r07.6BG0497210:0.0466348,Eleusine_coracana_ELECO.r07.6AG0543830:0.0568133)n53:0.0908517,(Eleusine_coracana_ELECO.r07.6BG0497220:0.0679233,Eleusine_coracana_ELECO.r07.6AG0543850:0.0590578)n54:0.0515628)n52:0.0696121,Eragrostis_curvula_EJB05_41422:0.137047)n51:0.0253853)n48:0.0501742,(Phragmites_australis_Phragmites_australis_PaChr13_24776356_24778051_evm.model.PaChr13.1077_1_CDS_4362385819_34147:0.254748,((Stipagrostis_hirtigluma_H_Shi_ptg000059l_000228.1:0.107254,Aristida_adscensionis_H_Aadptg000104l000056.1:0.105706)n57:0.0200518,(Chasmanthium_laxum_Chala.02G182700:0.0980729,(Zea_mays_Zm00001eb386120:0.245161,((Panicum_hallii_Pahal.4G097200:0.0366968,((Panicum_virgatum_Pavir.4KG298900:0.040037,(Panicum_virgatum_Pavir.4KG299000:5e-09,Panicum_virgatum_Pavir.4KG288500:0.0086001)n64:0.0450057)n63:0.0188701,(Panicum_virgatum_Pavir.4NG194500:0.0288849,(Panicum_virgatum_Pavir.4NG194600:0.0629865,(Panicum_virgatum_Pavir.3KG412700:0.00973652,Panicum_virgatum_Pavir.4NG195100:0.0126198)n67:0.0130337)n66:0.00163134)n65:0.0338792)n62:0.00828726)n61:0.0475042,((Dichantelium_oligosantes_H_DolKV780940.1000001.1:0.0799581,(ASEM_AUS1_H_AUS1CM014273.1002812.1:0.0307921,ASEM_RSA5_H_RSA5chrom4002931.1:0.0297316)n70:0.0585901)n69:0.0174065,((Cenchrus_americanus_H_CamCM007986.2004213.1:0.0909,Setaria_viridis_SEVIR_4G240300v2:0.037304)n72:0.034724,(Urochloa_fusta_Urofu.4G096900:0.109657,(Digitaria_radicosa_Dra04G0152600:0.0803024,(Digitaria_exilis_H_Dex4A-000939.1:0.0227618,Digitaria_exilis_H_Dex4B-001859.1:0.0229886)n75:0.0690167)n74:0.0364339)n73:0.0170498)n71:0.0127753)n68:0.0114167)n60:0.0223377)n59:0.0216623)n58:0.0292397)n56:0.0127431)n55:0.0114937)n47:0.0278053)n17:0.0220335,((Zizania_latifolia_GWHTBFHI007392:0.0838868,Zizania_latifolia_GWHTBFHI007393:0.103692)n77:0.0515635,((Oryza_sativa_LOC_Os06g39080:0.078114,Oryza_sativa_LOC_Os06g39070:0.0781568)n79:0.0539904,(Leersia_perrieri_LPERR06G16390:0.165795,Leersia_perrieri_LPERR06G16370:0.168061)n80:0.0609031)n78:0.0210676)n76:0.0554146)n16:0.00615718)n8:0.0274408,(Aristida_adscensionis_H_Aadptg000104l000058.1:0.0923395,Aristida_adscensionis_H_Aadptg000104l000057.1:0.0973291)n81:0.222528)n7:0.0120661)n6:0.0523207,(((Zizania_latifolia_GWHTBFHI035251:0.185808,(Leersia_perrieri_LPERR06G05290:0.190887,Oryza_sativa_LOC_Os06g08830:0.101426)n85:0.0503385)n84:0.0692459,((Olyra_latifolia_Ola029625:0.153105,(Dendrocalamus_sinicus_Dendrocalamus_sinicus_Dsi06A_4101007_4106737_Dsi06Ag03130.1_-1_CDS_4147775380_55458:0.174735,(Ampelocalamus_luodianensis_Alu06Cg15010.1:0.275526,Ampelocalamus_luodianensis_Alu04Cg12240.2:0.113575)n89:0.0126195)n88:0.0464793)n87:0.055365,((Aristida_adscensionis_H_Aadptg000046l000755.1:0.135505,Stipagrostis_hirtigluma_H_Shi_ptg000055l_000291.1:0.0966385)n91:0.0571378,((Chasmanthium_laxum_Chala.10G092900:0.0800145,(Sorghum_bicolor_SORBI_3010G068300:0.101545,(((Dichantelium_oligosantes_H_DolKV777183.1000001.1:0.0781205,ASEM_AUS1_H_AUS1CM014273.1001299.1:0.067048)n97:0.0212467,(Panicum_hallii_Pahal.4G298700:0.0562263,(Panicum_virgatum_Pavir.4KG081800:0.0509626,(Panicum_virgatum_Pavir.1KG284000:0.00187478,Panicum_virgatum_Pavir.9NG801400:0.00213785)n100:0.0206132)n99:0.020575)n98:0.0298395)n96:0.01423,(((Cenchrus_americanus_H_CamCM007983.2001573.1:0.108594,(Digitaria_radicosa_Dra04G0014800:0.150631,((Digitaria_exilis_H_Dex4A-000361.1:0.0439852,Digitaria_exilis_H_Dex4B-002484.1:0.0755782)n106:0.0717184,(Digitaria_exilis_H_DexUA-000777.1:0.0384307,(Digitaria_exilis_H_Dex4B-000224.1:6e-09,Digitaria_exilis_H_DexUA-003176.1:5e-09)n108:0.00482062)n107:0.0985053)n105:0.0442908)n104:0.0728578)n103:0.0761998,Setaria_viridis_SEVIR_4G062600v2:0.358034)n102:0.00578043,(Setaria_viridis_SEVIR_4G042900v2:0.098587,(Urochloa_fusta_Urofu.4G236100:0.126768,(Digitaria_radicosa_Dra04G0015200:0.100301,(Digitaria_exilis_H_Dex4A-002429.1:0.0452959,Digitaria_exilis_H_Dex4B-000227.1:0.0408913)n112:0.0754141)n111:0.0364557)n110:0.0226832)n109:0.0208881)n101:0.0108572)n95:0.0213808)n94:0.0228675)n93:0.0375262,Phragmites_australis_Phragmites_australis_PaChr8_5297947_5299428_evm.model.PaChr8.388_1_CDS_4362480848_29416:0.129251)n92:0.027522)n90:0.0386316)n86:0.0215133)n83:0.0918769,Streptochaeta_angustifolia_strangu_021200:0.257413)n82:0.0286015)n5:0.0422915)n3:0.00469905)n0;
```
