## Supplementary Dataset S1 for "Gene turnover and contingency facilitated the repeated evolution of C_4_ photosynthesis in grasses": OG0000497_tree.txt

```
(Carex_scoparia_H_Carex_Csco_scaffold_8_000454.1:0.306699,(Streptochaeta_angustifolia_strangu_010438:0.104469,((Pharus_latifolius_Phala.01G208500:0.147776,Pharus_latifolius_Phala.01G208600:0.118591)n3:0.0354594,(((((Aristida_adscensionis_H_Aadptg000030l000080.1:0.209338,Dichantelium_oligosantes_H_DolKV777298.1000005.1:0.293172)n8:0.0204852,((((Eragrostis_curvula_EJB05_06272:0.0889089,Eragrostis_curvula_EJB05_06281:0.00717592)n12:0.171968,Eragrostis_curvula_EJB05_06268:0.0470987)n11:0.0155723,(Eragrostis_curvula_EJB05_06273:0.136104,Eragrostis_curvula_EJB05_06239:0.0654288)n13:0.0783991)n10:0.0564123,(Chasmanthium_laxum_Chala.04G056700:0.0903673,(ASEM_AUS1_H_AUS1CM014278.1002683.1:0.00905926,ASEM_RSA5_H_RSA5chrom9005365.1:0.011026)n15:0.104009)n14:0.0472659)n9:0.0257956)n7:0.0430486,((Ampelocalamus_luodianensis_Alu03Cg25290.11:0.108168,(Brachypodium_distachyon_BRADI_1g60610v3:0.105301,(Hordeum_spontaneum_WB01_005680_0184489:0.0019031,Hordeum_vulgareMorex_HORVU.MOREX.r3.1HG0078020:0.00691769)n19:0.106405)n18:0.0455826)n17:0.0243214,(Dendrocalamus_sinicus_Dendrocalamus_sinicus_Dsi03B_30653823_30657299_Dsi03Bg11430.1_1_CDS_4147737538_17058:0.0652498,(Ampelocalamus_luodianensis_Alu03Dg16620.1:0.0149498,Ampelocalamus_luodianensis_Alu03Dg16630.2:0.013069)n21:0.0573541)n20:0.0536375)n16:0.00595972)n6:0.0671915,(Zizania_latifolia_GWHTBFHI014916:0.0873174,(Oryza_sativa_LOC_Os03g27550:0.168446,Oryza_sativa_LOC_Os03g27480:0.0604119)n23:0.0326203)n22:0.0692502)n5:0.020513,((((Panicum_virgatum_Pavir.9NG513500:0.149958,((Dichantelium_oligosantes_H_DolKV777298.1000004.1:0.0813698,((ASEM_AUS1_H_AUS1CM014273.1000824.1:0.0177116,(ASEM_RSA5_H_RSA5scaff870000002.1:0.0249925,(ASEM_RSA5_H_RSA5scaff101000001.1:0.0298558,ASEM_RSA5_H_RSA5scaff101000005.1:0.00361514)n33:0.00999096)n32:0.00111011)n31:0.00961721,(((((Panicum_virgatum_Pavir.9NG539000:0.115866,Panicum_virgatum_Pavir.9KG358700:0.0605782)n38:0.0289777,Panicum_hallii_Pahal.9G440900:0.0497227)n37:0.0113214,(Cenchrus_americanus_H_CamCM007986.2001191.1:0.0545255,Setaria_viridis_SEVIR_9G382400v2:0.0355715)n39:0.0133452)n36:0.00949692,((ASEM_AUS1_H_AUS1CM014278.1002682.1:0.0183946,ASEM_RSA5_H_RSA5chrom9005364.1:0.0260387)n41:0.0552907,(Urochloa_fusta_Urofu.9G399900:0.0527378,(Digitaria_radicosa_Dra09G0309700:0.0511217,(Digitaria_exilis_H_Dex9A-001819.1:0.0225435,Digitaria_exilis_H_Dex9B-001822.1:0.0187907)n44:0.0258034)n43:0.052832)n42:0.00839159)n40:0.00695871)n35:0.00625017,Echinocloa_haploclada_eh_chr1.3777:0.0836695)n34:0.00451989)n30:0.00050221)n29:0.0174846,(Sorghum_bicolor_SORBI_3001G349000:0.0658429,Zea_mays_Zm00001eb392610:0.0778207)n45:0.0523343)n28:0.0364884)n27:0.0235677,((Sorghum_bicolor_SORBI_3001G348900:0.0404354,Zea_mays_Zm00001eb392650:0.0744078)n47:0.0704059,(((ASEM_AUS1_H_AUS1CM014278.1002681.1:0.0111352,ASEM_RSA5_H_RSA5chrom9005363.1:0.0136438)n50:0.0462897,(Dichantelium_oligosantes_H_DolKV777298.1000003.1:0.0571875,(Digitaria_radicosa_Dra09G0309600:0.0370768,(Digitaria_exilis_H_Dex9A-001818.1:0.0243252,Digitaria_exilis_H_Dex9B-001821.1:0.0285181)n53:0.0306761)n52:0.0267353)n51:0.0101467)n49:0.00576828,((Panicum_hallii_Pahal.9G440800:0.0262916,Panicum_virgatum_Pavir.9NG538800:0.0355938)n55:0.0281288,(Urochloa_fusta_Urofu.9G400000:0.0486697,(Cenchrus_americanus_H_CamCM007986.2001190.1:0.0331715,Setaria_viridis_SEVIR_9G382300v2:0.0211058)n57:0.0204871)n56:0.011745)n54:0.0123317)n48:0.0373788)n46:0.0120708)n26:0.0112978,((Stipagrostis_hirtigluma_H_Shi_ptg000017l_000077.1:0.0204645,Stipagrostis_hirtigluma_H_Shi_ptg000092l_000033.1:0.0120926)n59:0.0961343,(Aristida_adscensionis_H_Aadptg000030l000076.1:0.0909507,Aristida_adscensionis_H_Aadptg000030l000284.1:0.089657)n60:0.035679)n58:0.0221014)n25:0.00245571,((((Dendrocalamus_sinicus_Dendrocalamus_sinicus_Dsi03B_30575124_30578422_Dsi03Bg11420.1_-1_CDS_4147737535_15370:0.0556971,(Olyra_latifolia_Ola035562:0.101428,Ampelocalamus_luodianensis_Alu03Dg15840.1:0.0595422)n65:0.00563379)n64:0.0222522,(Olyra_latifolia_Ola035563:0.0814552,(Ampelocalamus_luodianensis_Alu03Cg25310.1:0.0155311,(Eragrostis_curvula_EJB05_06241:0.451476,(Dendrocalamus_sinicus_Dendrocalamus_sinicus_Dsi03A_32240706_32246493_Dsi03Ag12090.1_1_CDS_4147730347_5781:0.0531838,(Dendrocalamus_sinicus_Dendrocalamus_sinicus_DsiCtg00441_142985_147303_DsiCtg00441g00070.1_1_CDS_4147852171_16311:0.0822349,((Dendrocalamus_sinicus_Dendrocalamus_sinicus_DsiCtg00441_110605_114584_DsiCtg00441g00050.1_1_CDS_4147852165_12935:0.00768466,Dendrocalamus_sinicus_Dendrocalamus_sinicus_Dsi06C_17173517_17177235_Dsi06Cg03370.1_1_CDS_4147784212_23964:0.00210865)n72:0.00726656,(Dendrocalamus_sinicus_Dendrocalamus_sinicus_Dsi06C_17194678_17211130_Dsi06Cg03380.1_1_CDS_4147784215_25652:0.0213332,(Dendrocalamus_sinicus_Dendrocalamus_sinicus_DsiCtg00139_75102_75958_DsiCtg00139g00020.1_1_CDS_4147848007_3354:0.0192487,((Dendrocalamus_sinicus_Dendrocalamus_sinicus_Dsi06C_17231352_17232211_Dsi06Cg03390.1_1_CDS_4147784218_27340:0.00228579,Dendrocalamus_sinicus_Dendrocalamus_sinicus_Dsi06C_17251192_17252045_Dsi06Cg03400.1_1_CDS_4147784221_29028:0.00894803)n76:0.0103606,Dendrocalamus_sinicus_Dendrocalamus_sinicus_DsiCtg00441_130112_133824_DsiCtg00441g00060.1_1_CDS_4147852168_14623:0.0443546)n75:0.00443546)n74:0.000443546)n73:4.43546e-05)n71:4.43546e-06)n70:4.43546e-07)n69:4.92829e-08)n68:0.00582701)n67:0.0188813)n66:0.00363133)n63:0.0181342,((Leersia_perrieri_LPERR03G17190:0.253237,((Brachypodium_distachyon_BRADI_1g24516v3:0.291262,(Eragrostis_curvula_EJB05_46928:0.289616,Chasmanthium_laxum_Chala.06G014900:0.146902)n81:0.0601218)n80:0.0584878,(Zizania_latifolia_GWHTBFHI014463:0.281591,Zizania_latifolia_GWHTBFHI014915:0.0286001)n82:0.0933475)n79:0.0287395)n78:0.0378193,((Zizania_latifolia_GWHTBFHI023666:0.0701124,(Leersia_perrieri_LPERR03G17300:0.0897776,Oryza_sativa_LOC_Os03g27590:0.0498152)n85:0.0338123)n84:0.0264633,((Brachypodium_distachyon_BRADI_3g06230v3:0.129454,(Hordeum_spontaneum_WB01_009289_0028262:0.00270707,Hordeum_vulgareMorex_HORVU.MOREX.r3.6HG0549960:0.000972599)n88:0.138282)n87:0.047509,(Brachypodium_distachyon_BRADI_1g60600v3:0.0886596,(Hordeum_spontaneum_WB01_001733_0718530:0.00296894,Hordeum_vulgareMorex_HORVU.MOREX.r3.1HG0046650:0.00282119)n90:0.109504)n89:0.053189)n86:0.0196051)n83:0.00217835)n77:0.0139471)n62:0.0348015,((Chasmanthium_laxum_Chala.04G056600:0.0551872,(Phragmites_australis_Phragmites_australis_PaChr3_22186332_22189791_evm.model.PaChr3.1481_1_CDS_4362443881_28870:0.0709687,((Zea_mays_Zm00001eb019160:0.0588708,Sorghum_bicolor_SORBI_3001G348800:0.0426074)n95:0.0667913,((Digitaria_radicosa_Dra09G0309500:0.0485229,(Digitaria_exilis_H_Dex9A-001817.1:0.029518,Digitaria_exilis_H_Dex9B-001820.1:0.0234838)n98:0.0335919)n97:0.0407904,((Dichantelium_oligosantes_H_DolKV777298.1000002.1:0.042282,(ASEM_AUS1_H_AUS1CM014278.1002680.1:0.0154312,ASEM_RSA5_H_RSA5chrom9005362.1:0.0069541)n101:0.0603287)n100:0.0111954,((Urochloa_fusta_Urofu.9G400100:0.0594546,(Setaria_viridis_SEVIR_9G382200v2:0.037222,Cenchrus_americanus_H_CamCM007986.2001189.1:0.0603256)n104:0.0247011)n103:0.0149522,(Panicum_hallii_Pahal.9G440700:0.0327949,(Panicum_virgatum_Pavir.9KG358500:0.0421501,Panicum_virgatum_Pavir.9NG538700:0.0287519)n106:0.0138446)n105:0.0338294)n102:0.0061257)n99:0.0131565)n96:0.033849)n94:0.0397208)n93:0.0104876)n92:0.0126087,((Aristida_adscensionis_H_Aadptg000030l000077.1:0.0941828,(Stipagrostis_hirtigluma_H_Shi_ptg000017l_000078.1:0.00637152,Stipagrostis_hirtigluma_H_Shi_ptg000092l_000034.1:0.0100848)n109:0.057581)n108:0.0213893,((Eragrostis_curvula_EJB05_06271:0.00409277,Eragrostis_curvula_EJB05_06267:0.00976119)n111:0.0621622,(Eleusine_coracana_ELECO.r07.3BG0277300:0.0166865,Eleusine_coracana_ELECO.r07.3AG0251080:0.0207283)n112:0.0612928)n110:0.0374179)n107:0.00904667)n91:0.00600896)n61:0.000667662)n24:0.0541743)n4:0.0857822)n2:0.0698735)n1:0.306699)n0;
```
