## Supplementary Dataset S1 for "Gene turnover and contingency facilitated the repeated evolution of C_4_ photosynthesis in grasses": OG0000498_tree.txt

```
(((Streptochaeta_angustifolia_strangu_037244:0.167009,Pharus_latifolius_Phala.03G004700:0.162351)n2:0.117425,(Streptochaeta_angustifolia_strangu_020836:0.197435,Pharus_latifolius_Phala.03G004600:0.150962)n3:0.0167735)n1:0.0395606,((Zizania_latifolia_GWHTBFHI034693:0.0783645,(Oryza_sativa_LOC_Os06g20150:0.118587,Oryza_sativa_LOC_Os06g29470:0.0588892)n6:0.062883)n5:0.0885425,(((((Ampelocalamus_luodianensis_Alu06Cg11030.1:0.0128186,Ampelocalamus_luodianensis_Alu06Cg11040.1:0.00152738)n11:0.0216095,((Dendrocalamus_sinicus_Dendrocalamus_sinicus_Dsi06A_13790325_13791431_Dsi06Ag06690.1_1_CDS_4147776448_31253:0.0155494,(Dendrocalamus_sinicus_Dendrocalamus_sinicus_Dsi06A_13652957_13654057_Dsi06Ag06670.1_1_CDS_4147776442_27877:0.00793597,Dendrocalamus_sinicus_Dendrocalamus_sinicus_Dsi06A_13689544_13690643_Dsi06Ag06680.1_1_CDS_4147776445_29565:0.0112907)n14:0.00272564)n13:0.0324616,Dendrocalamus_sinicus_Dendrocalamus_sinicus_Dsi03C_7938963_7940079_Dsi03Cg01650.1_-1_CDS_4147741609_34515:0.0361853)n12:0.00402059)n10:0.00576909,(Ampelocalamus_luodianensis_AluCtg01554g00030.1:0.0559859,Dendrocalamus_sinicus_Dendrocalamus_sinicus_Dsi06B_22985708_22986819_Dsi06Bg08320.1_-1_CDS_4147781323_46469:0.0668957)n15:0.00743286)n9:0.00503823,((((Stipagrostis_hirtigluma_H_Shi_ptg000080l_000094.1:0.0606624,(Stipagrostis_hirtigluma_H_Shi_ptg000080l_000065.1:0.051589,Stipagrostis_hirtigluma_H_Shi_ptg000080l_000066.1:0.0243557)n20:0.0194443)n19:0.0295972,(Stipagrostis_hirtigluma_H_Shi_ptg000080l_000093.1:0.0541183,Stipagrostis_hirtigluma_H_Shi_ptg000080l_000067.1:0.0556929)n21:0.0147662)n18:0.0296774,((((Zea_mays_Zm00001eb381290:0.0767269,Sorghum_bicolor_SORBI_3010G128700:0.0683213)n25:0.0515328,(((Panicum_hallii_Pahal.4G231700:0.0363994,(Panicum_virgatum_Pavir.4KG139200:0.0629572,Panicum_virgatum_Pavir.4NG152100:0.0273693)n29:0.012607)n28:0.0170666,((Urochloa_fusta_Urofu.4G161900:0.0414443,(Cenchrus_americanus_H_CamLKME02031593.1000011.1:0.0644542,Setaria_viridis_SEVIR_4G180900v2:0.0320843)n32:0.0303925)n31:0.0166914,(Digitaria_radicosa_Dra04G0106100:0.0444696,(Digitaria_exilis_H_Dex4B-000658.1:0.0358417,(Digitaria_exilis_H_Dex4A-000689.1:0.0197004,Digitaria_exilis_H_Dex4B-000657.1:0.0287326)n35:0.00604691)n34:0.044894)n33:0.0272416)n30:0.00533491)n27:0.0102204,((Echinocloa_haploclada_eh_chr6.1726:0.0769367,Dichantelium_oligosantes_H_DolKV781620.1000005.1:0.0536753)n37:0.0173244,(Aristida_adscensionis_H_Aadptg000008l000379.1:0.160966,(ASEM_AUS1_H_AUS1CM014273.1002434.1:0.0207138,ASEM_RSA5_H_RSA5chrom4002586.1:0.014097)n39:0.0317156)n38:0.0318411)n36:0.0108573)n26:0.00987501)n24:0.0316874,((Sorghum_bicolor_SORBI_3010G128400:0.129878,((Zea_mays_Zm00001eb281180:0.116417,Sorghum_bicolor_SORBI_3K026900:0.0676857)n43:0.0216408,(Sorghum_bicolor_SORBI_3010G128300:0.0996814,Zea_mays_Zm00001eb381300:0.0961629)n44:0.033204)n42:0.0206978)n41:0.0156128,(((ASEM_AUS1_H_AUS1CM014273.1000929.1:0.0252686,ASEM_RSA5_H_RSA5chrom4000848.1:0.0458847)n47:0.0198248,(ASEM_AUS1_H_AUS1CM014273.1002433.1:0.0302504,(ASEM_RSA5_H_RSA5chrom4002584.1:0.0662503,ASEM_RSA5_H_RSA5chrom4002583.1:0.0264894)n49:0.00294326)n48:0.0229285)n46:0.0228205,(((Echinocloa_haploclada_eh_chr6.1728:0.0882497,(Urochloa_fusta_Urofu.4G162100:0.077625,(Cenchrus_americanus_H_CamLKME02031593.1000009.1:0.0652073,Setaria_viridis_SEVIR_4G181100v2:0.0385417)n54:0.0415271)n53:0.0177146)n52:0.0208174,((Urochloa_fusta_Urofu.4G162200:0.0472442,((Panicum_virgatum_Pavir.4KG139600:0.05768,Panicum_hallii_Pahal.4G231500:0.0444511)n58:0.0325335,((Panicum_virgatum_Pavir.4NG152000:0.0197601,Panicum_virgatum_Pavir.4NG151900:0.0325748)n60:0.0194514,Panicum_hallii_Pahal.4G231400:0.0436862)n59:0.00485402)n57:0.0207288)n56:0.0171663,((Dichantelium_oligosantes_H_DolKV768305.1000001.1:0.0725997,(Setaria_viridis_SEVIR_4G181200v2:0.0329147,(Cenchrus_americanus_H_CamLKME02031593.1000005.1:0.0237913,Cenchrus_americanus_H_CamLKME02031593.1000010.1:0.104026)n64:0.0196923)n63:0.0185783)n62:0.0153012,(Echinocloa_haploclada_eh_chr6.1729:0.0638029,((Digitaria_radicosa_Dra04G0105900:0.0541869,(Digitaria_exilis_H_Dex4A-000687.1:0.0392849,Digitaria_exilis_H_Dex4B-000655.1:0.0154939)n68:0.0399517)n67:0.0371306,((Digitaria_exilis_H_Dex4A-002145.1:0.0326584,Digitaria_exilis_H_Dex4B-002069.1:0.0387848)n70:0.0241046,Digitaria_radicosa_Dra04G0105800:0.0346416)n69:0.00384907)n66:0.0196919)n65:0.00923373)n61:0.00563353)n55:0.0169493)n51:0.00484036,((Urochloa_fusta_Urofu.4G162000:0.101952,Panicum_hallii_Pahal.4G231600:0.0761413)n72:0.0182434,((Digitaria_radicosa_Dra04G0106000:0.0475573,(Digitaria_exilis_H_Dex4A-000688.1:0.022421,Digitaria_exilis_H_Dex4B-000656.1:0.0370743)n75:0.0489462)n74:0.0364131,(Dichantelium_oligosantes_H_DolKV781620.1000002.1:0.108113,Dichantelium_oligosantes_H_DolKV781620.1000003.1:0.0818785)n76:0.00909762)n73:0.00936808)n71:0.0106466)n50:0.00118295)n45:0.00175002)n40:0.00263845)n23:0.000293161,((Aristida_adscensionis_H_Aadptg000004l000079.1:0.0902622,(Aristida_adscensionis_H_Aadptg000004l000245.1:0.0644762,(Aristida_adscensionis_H_Aadptg000004l000246.1:0.0461252,Aristida_adscensionis_H_Aadptg000004l000080.1:0.0495088)n80:0.0481877)n79:0.0162963)n78:0.0389771,((Eragrostis_curvula_EJB05_45108:0.100372,((Eleusine_coracana_ELECO.r07.6BG0470800:0.0444122,Eleusine_coracana_ELECO.r07.6AG0518680:0.0488992)n84:0.0874878,((Eleusine_coracana_ELECO.r07.6BG0470820:0.0371746,Eleusine_coracana_ELECO.r07.6AG0518700:0.0575206)n86:0.0272129,(Eleusine_coracana_ELECO.r07.6BG0470790:0.041142,Eleusine_coracana_ELECO.r07.6AG0518670:0.0605337)n87:0.022618)n85:0.0376425)n83:0.0324185)n82:0.0348048,(Eragrostis_curvula_EJB05_45104:0.108331,(Eleusine_coracana_ELECO.r07.6BG0470810:0.0237382,Eleusine_coracana_ELECO.r07.6AG0518690:0.0347978)n89:0.0869764)n88:0.0292838)n81:0.0219358)n77:0.010142)n22:0.00112689)n17:0.0110438,(((Brachypodium_distachyon_BRADI_1g42900v3:0.0945228,(Hordeum_spontaneum_WB01_000247_1440327:5e-09,Hordeum_vulgareMorex_HORVU.MOREX.r3.7HG0674680:0.00137598)n93:0.114206)n92:0.0335672,(((Hordeum_spontaneum_WB01_009715_0047591:0.00353841,Hordeum_vulgareMorex_HORVU.MOREX.r3.1HG0081950:0.00353298)n96:0.0538247,(((Hordeum_spontaneum_WB01_010334_0038985:0.00401735,Hordeum_vulgareMorex_HORVU.MOREX.r3.7HG0667630:0.00271934)n99:0.0376167,(Hordeum_spontaneum_WB01_001180_0306329:0.00169241,Hordeum_vulgareMorex_HORVU.MOREX.r3.7HG0667610:0.00507833)n100:0.0288153)n98:0.0171021,(Hordeum_spontaneum_WB01_001180_0087321:0.00260857,((Hordeum_vulgareMorex_HORVU.MOREX.r3.7HG0667660:0.00539841,Hordeum_vulgareMorex_HORVU.MOREX.r3.7HG0667680:0.00396828)n103:0.0431761,Hordeum_vulgareMorex_HORVU.MOREX.r3.7HG0667620:0.00233682)n102:0.000259646)n101:0.0818667)n97:0.0170663)n95:0.0258281,(Brachypodium_distachyon_BRADI_1g15600v3:0.210719,(Brachypodium_distachyon_BRADI_1g44800v3:0.0644414,Brachypodium_distachyon_BRADI_1g44790v3:0.0644841)n105:0.132873)n104:0.0147636)n94:0.0389999)n91:0.0224934,(((Olyra_latifolia_Ola002633:0.0189707,Olyra_latifolia_Ola002637:0.0282729)n108:0.0440362,Panicum_virgatum_Pavir.4KG139800:0.870029)n107:0.0238053,Olyra_latifolia_Ola005947:0.132102)n106:0.014678)n90:0.0223804)n16:0.00248672)n8:0.0285073,((Phragmites_australis_Phragmites_australis_PaChr13_10987615_10988725_evm.model.PaChr13.731_1_CDS_4362388405_17359:0.103806,Phragmites_australis_Phragmites_australis_PaChr8_19367285_19368262_evm.model.PaChr8.835_1_CDS_4362481842_22706:0.0822072)n110:0.0169041,(Chasmanthium_laxum_Chala.02G123800:0.055537,(Chasmanthium_laxum_Chala.02G123200:0.0525074,Chasmanthium_laxum_Chala.02G123300:0.0523666)n112:0.0141089)n111:0.00156766)n109:0.00693013)n7:0.0199899)n4:0.0395606)n0;
```
