## Supplementary Dataset S1 for "Gene turnover and contingency facilitated the repeated evolution of C_4_ photosynthesis in grasses": OG0000499_tree.txt

```
(((Streptochaeta_angustifolia_strangu_002279:0.0699759,Streptochaeta_angustifolia_strangu_023926:0.106283)n2:0.204206,((((Oryza_sativa_LOC_Os02g17880:0.0979216,Zizania_latifolia_GWHTBFHI020895:0.0825884)n6:0.0973575,(((Chasmanthium_laxum_Chala.11G224600:0.124872,Phragmites_australis_Phragmites_australis_PaChr5_12192870_12194168_evm.model.PaChr5.729_1_CDS_4362463237_13820:0.0633594)n9:0.0197237,(((Sorghum_bicolor_SORBI_3004G126700:0.047841,Zea_mays_Zm00001eb237240:0.0443734)n12:0.0598947,((ASEM_AUS1_H_AUS1CM014270.1000704.1:0.0187127,ASEM_RSA5_H_RSA5chrom1000778.1:0.0214253)n14:0.0307173,((Echinocloa_haploclada_eh_chr7.1199:0.0548421,Dichantelium_oligosantes_H_DolKV779956.1000001.1:0.0354563)n16:0.0139596,((Digitaria_radicosa_Dra01G0103500:0.0250354,(Digitaria_exilis_H_Dex1A-002920.1:0.0248044,Digitaria_exilis_H_Dex1B-000616.1:0.00951329)n19:0.0264113)n18:0.0269983,((Urochloa_fusta_Urofu.1G133700:0.0436771,(Cenchrus_americanus_H_CamCM007983.2003327.1:0.0321447,Setaria_viridis_SEVIR_1G124200v2:0.0151892)n22:0.0121534)n21:0.0091517,(Panicum_hallii_Pahal.1G126200:0.0221745,(Panicum_virgatum_Pavir.1NG202600:0.0240729,Panicum_virgatum_Pavir.1KG147700:0.0148757)n24:0.00645128)n23:0.00381285)n20:0.0189005)n17:0.00746248)n15:0.00775128)n13:0.0275004)n11:0.0247999,((((Eleusine_coracana_ELECO.r07.2AG0109400:0.0525091,Eleusine_coracana_ELECO.r07.2BG0162960:0.0298874)n28:0.117362,(Eragrostis_curvula_EJB05_24301:0.0308631,Eragrostis_curvula_EJB05_24261:0.0142491)n29:0.0766992)n27:0.0328761,Aristida_adscensionis_H_Aadptg000031l000002.1:0.0988765)n26:0.0220398,Stipagrostis_hirtigluma_H_Shi_ptg000043l_000583.1:0.0764619)n25:0.0153277)n10:0.00986292)n8:0.0349431,((Brachypodium_distachyon_BRADI_3g10290v3:0.0973867,(Hordeum_spontaneum_WB01_011490_0018017:0.00915107,Hordeum_vulgareMorex_HORVU.MOREX.r3.2HG0108490:0.00553933)n32:0.131487)n31:0.0632846,(Olyra_latifolia_Ola016013:0.0835345,(Ampelocalamus_luodianensis_Alu02Cg09560.1:0.0166279,(Dendrocalamus_sinicus_Dendrocalamus_sinicus_Dsi02B_13044040_13050825_Dsi02Bg06210.1_1_CDS_4147716511_6298:0.0392177,(Dendrocalamus_sinicus_Dendrocalamus_sinicus_Dsi02A_12346693_12347760_Dsi02Ag06540.1_1_CDS_4147709800_37788:0.0545528,(Dendrocalamus_sinicus_Dendrocalamus_sinicus_DsiCtg00506_75355_76350_DsiCtg00506g00030.1_-1_CDS_4147853101_28130:0.00635412,Dendrocalamus_sinicus_Dendrocalamus_sinicus_Dsi02C_8688924_8689924_Dsi02Cg01650.1_-1_CDS_4147721638_49650:0.00836117)n37:0.0105985)n36:0.00105985)n35:0.000117761)n34:0.0162626)n33:0.0246451)n30:0.0443603)n7:0.0329505)n5:0.0913685,(((((Brachypodium_distachyon_BRADI_3g10310v3:0.253219,(Hordeum_spontaneum_WB01_005105_0012853:0.000918639,(Hordeum_vulgareMorex_HORVU.MOREX.r3.2HG0202090:5e-09,Hordeum_vulgareMorex_HORVU.MOREX.r3.2HG0202100:0.00963841)n44:0.00223558)n43:0.176943)n42:0.0975126,((((Chasmanthium_laxum_Chala.11G224800:0.103223,((Eleusine_coracana_ELECO.r07.2AG0109420:0.0405548,Eleusine_coracana_ELECO.r07.2BG0162970:0.0531011)n50:0.105067,(Eragrostis_curvula_EJB05_24293:0.0108071,Eragrostis_curvula_EJB05_24243:0.0103997)n51:0.0628295)n49:0.052225)n48:0.0170361,(Echinocloa_haploclada_eh_chr7.1208:0.042911,(((((ASEM_AUS1_H_AUS1CM014270.1003758.1:5e-09,ASEM_AUS1_H_AUS1CM014270.1003757.1:5e-09)n57:0.0543634,(Sorghum_bicolor_SORBI_3004G127200:0.0390307,Zea_mays_Zm00001eb203620:0.0728158)n58:0.0910675)n56:0.0215177,(Urochloa_fusta_Urofu.1G133900:0.0505669,(Cenchrus_americanus_H_CamCM007983.2003329.1:0.0892169,Setaria_viridis_SEVIR_1G124400v2:0.0281151)n60:0.00728322)n59:0.00258869)n55:0.00687212,(Panicum_hallii_Pahal.1G127300:0.0296383,(Panicum_virgatum_Pavir.1KG168800:0.0367514,Panicum_virgatum_Pavir.1NG171000:0.0258806)n62:0.0155219)n61:0.00962441)n54:0.0170365,(Dichantelium_oligosantes_H_DolKV769560.1000001.1:0.085253,(Digitaria_radicosa_Dra01G0103800:0.0398744,(Digitaria_exilis_H_Dex1A-002924.1:0.0176632,Digitaria_exilis_H_Dex1B-000618.1:0.0162393)n65:0.0381291)n64:0.0478804)n63:0.00772957)n53:0.00939651)n52:0.0233285)n47:0.0127517,(Stipagrostis_hirtigluma_H_Shi_ptg000043l_000588.1:0.0804057,(Phragmites_australis_Phragmites_australis_PaChr5_12263788_12265057_evm.model.PaChr5.730_1_CDS_4362463241_15502:0.0725607,Phragmites_australis_Phragmites_australis_PaChr6_10666860_10668131_evm.model.PaChr6.754_1_CDS_4362470736_24347:0.0478455)n67:0.00531617)n66:0.0112699)n46:0.0173015,Digitaria_exilis_H_Dex1A-002923.1:0.29257)n45:0.0325077)n41:0.0334149,(Aristida_adscensionis_H_Aadptg000031l000005.1:0.0648726,Aristida_adscensionis_H_Aadptg000031l000006.1:0.104554)n68:0.0338215)n40:0.0223811,(Zizania_latifolia_GWHTBFHI025631:0.116913,(Leersia_perrieri_LPERR02G10350:0.110233,Oryza_sativa_LOC_Os02g17900:0.127742)n70:0.058139)n69:0.152787)n39:0.0169763,(Olyra_latifolia_Ola016012:0.112586,(Ampelocalamus_luodianensis_Alu02Cg09580.2:0.046665,((Dendrocalamus_sinicus_Dendrocalamus_sinicus_Dsi06A_14430177_14453359_Dsi06Ag06830.1_1_CDS_4147776490_54898:0.0755468,Dendrocalamus_sinicus_Dendrocalamus_sinicus_Dsi02B_13073123_13075236_Dsi02Bg06220.1_1_CDS_4147716514_7986:0.023079)n74:0.0304855,Dendrocalamus_sinicus_Dendrocalamus_sinicus_Dsi02A_12411999_12413387_Dsi02Ag06560.1_1_CDS_4147709806_41166:0.0654109)n73:0.00726787)n72:0.0145615)n71:0.0249191)n38:0.00276879)n4:0.0465439,((((Eleusine_coracana_ELECO.r07.6BG0484700:0.0276993,Eleusine_coracana_ELECO.r07.6AG0530860:0.0196701)n78:0.0467564,(Eragrostis_curvula_EJB05_56026:0.0753306,(Eragrostis_curvula_EJB05_56027:0.0113746,Eragrostis_curvula_EJB05_42439:0.0258578)n80:0.00447904)n79:0.0510481)n77:0.0603003,((Aristida_adscensionis_H_Aadptg000004l000154.1:0.0688551,Stipagrostis_hirtigluma_H_Shi_ptg000059l_001339.1:0.0375302)n82:0.0304707,(((Zea_mays_Zm00001eb382500:0.063719,(Sorghum_bicolor_SORBI_3010G146300:0.00362868,Sorghum_bicolor_SORBI_3K044406:5e-09)n86:0.0565548)n85:0.0418458,(((((Digitaria_exilis_H_Dex4A-002052.1:0.0166559,Digitaria_exilis_H_Dex4B-001991.1:0.0172382)n91:0.028034,Digitaria_radicosa_Dra04G0121900:0.0602497)n90:0.00861439,(Echinocloa_haploclada_eh_chr6.1436:0.0376374,(ASEM_AUS1_H_AUS1CM014273.1000796.1:0.0114579,ASEM_RSA5_H_RSA5chrom4000732.1:0.00975226)n93:0.0195954)n92:0.00715285)n89:0.00361294,Dichantelium_oligosantes_H_DolKV778774.1000001.1:0.0402921)n88:0.00693086,(((Panicum_hallii_Pahal.4G159800:0.0308345,(Panicum_virgatum_Pavir.4KG181500:0.0186107,(Panicum_virgatum_Pavir.4NG223900:0.00784298,Panicum_virgatum_Pavir.4NG176100:0.00640262)n98:0.0126308)n97:0.00867834)n96:0.014616,(Setaria_viridis_SEVIR_4G127800v2:0.0268786,Cenchrus_americanus_H_CamCM007987.2002017.1:0.0632547)n99:0.0122769)n95:0.00835787,Urochloa_fusta_Urofu.4G138100:0.0782266)n94:0.00756663)n87:0.0121611)n84:0.0450421,(Phragmites_australis_Phragmites_australis_PaChr13_17707013_17708073_evm.model.PaChr13.876_1_CDS_4362388725_24498:0.086309,Chasmanthium_laxum_Chala.02G149700:0.0546128)n100:0.0122276)n83:0.0109396)n81:0.0121385)n76:0.0210053,((Zizania_latifolia_GWHTBFHI034461:0.0848134,(Leersia_perrieri_LPERR06G13230:0.108222,Oryza_sativa_LOC_Os06g22919:0.0948543)n103:0.0279752)n102:0.0558859,(((Brachypodium_distachyon_BRADI_3g31767v3:0.150045,(Hordeum_spontaneum_WB01_002774_0310934:0.00635275,Hordeum_vulgareMorex_HORVU.MOREX.r3.7HG0711270:0.00181459)n107:0.13003)n106:0.044796,Olyra_latifolia_Ola002900:0.0855208)n105:0.0208339,(Dendrocalamus_sinicus_Dendrocalamus_sinicus_Dsi06A_22780713_22782203_Dsi06Ag07940.1_-1_CDS_4147776823_14937:0.0370439,(Ampelocalamus_luodianensis_Alu06Dg09520.2:0.189002,Ampelocalamus_luodianensis_Alu06Cg03280.1:0.0249566)n109:0.00277296)n108:0.0129272)n104:0.0198117)n101:0.0200949)n75:0.0691418)n3:0.00768242)n1:0.0300426,(Pharus_latifolius_Phala.02G102700:0.249378,(Pharus_latifolius_Phala.02G103000:0.116275,Pharus_latifolius_Phala.02G102900:0.0997178)n111:0.209683)n110:0.102959)n0;
```
