## Supplementary Dataset S1 for "Gene turnover and contingency facilitated the repeated evolution of C_4_ photosynthesis in grasses": OG0000500_tree.txt

```
((Dichantelium_oligosantes_H_DolKV769659.1000003.1:0.48627,Streptochaeta_angustifolia_strangu_003522:0.159192)n1:0.0447714,((((Streptochaeta_angustifolia_strangu_003526:0.114338,Streptochaeta_angustifolia_strangu_003519:0.13557)n5:0.0256955,(Streptochaeta_angustifolia_strangu_003524:0.0876558,(Streptochaeta_angustifolia_strangu_003523:0.0951242,Streptochaeta_angustifolia_strangu_003520:0.11239)n7:0.0426974)n6:0.0158433)n4:0.0256064,(Pharus_latifolius_Phala.03G350700:0.154418,Pharus_latifolius_Phala.03G350800:0.151557)n8:0.0380154)n3:0.0495962,((((Dendrocalamus_sinicus_Dendrocalamus_sinicus_Dsi01A_60785703_60786677_Dsi01Ag26540.1_-1_CDS_4147692703_21974:0.0559905,Olyra_latifolia_Ola011526:0.0981187)n12:0.082785,((Phragmites_australis_Phragmites_australis_PaChr25_16036356_16037521_evm.model.PaChr25.614_1_CDS_4362439013_20471:0.0544338,Phragmites_australis_Phragmites_australis_PaChr2_48189912_48190923_evm.model.PaChr2.2776_1_CDS_4362420671_37220:0.0250038)n14:0.116464,(((Chasmanthium_laxum_Chala.01G335000:0.050885,((((Panicum_virgatum_Pavir.5KG752700:0.0267884,(Panicum_virgatum_Pavir.5NG625200:0.0134554,Panicum_virgatum_Pavir.5NG618600:0.0433858)n22:0.0478628)n21:0.0451697,(((Digitaria_exilis_H_Dex5A-002163.1:0.0157393,Digitaria_exilis_H_Dex5B-002181.1:0.0141068)n25:0.10383,(Cenchrus_americanus_H_CamCM007987.2000152.1:0.0512747,Setaria_viridis_SEVIR_5G449900v2:0.022084)n26:0.0198623)n24:0.0105861,Urochloa_fusta_Urofu.5G028800:0.0553676)n23:0.00858248)n20:0.00439967,Dichantelium_oligosantes_H_DolKV778040.1000001.1:0.0958261)n19:0.00467406,(ASEM_AUS1_H_AUS1CM014274.1000160.1:0.0285193,ASEM_RSA5_H_RSA5chrom5002074.1:0.0116509)n27:0.0486346)n18:0.0226647)n17:0.0333427,(Aristida_adscensionis_H_Aadptg000101l000097.1:0.10282,(Stipagrostis_hirtigluma_H_Shi_ptg000050l_000152.1:0.1115,Stipagrostis_hirtigluma_H_Shi_ptg000050l_000151.1:0.0666567)n29:0.0074063)n28:0.0247403)n16:0.0184426,(Eragrostis_curvula_EJB05_16518:0.0828365,(Eleusine_coracana_ELECO.r07.1AG0045720:0.0182279,Eleusine_coracana_ELECO.r07.1BG0095710:0.037251)n31:0.081508)n30:0.0503043)n15:0.0284007)n13:0.0536676)n11:0.0698266,(Hordeum_spontaneum_WB01_002252_0944586:0.00187489,Hordeum_vulgareMorex_HORVU.MOREX.r3.3HG0313910:5e-09)n32:0.286952)n10:0.0463769,(((Brachypodium_distachyon_BRADI_2g59960v3:0.128062,(Hordeum_spontaneum_WB01_002252_0942770:0.00195833,Hordeum_vulgareMorex_HORVU.MOREX.r3.3HG0313900:0.0104663)n36:0.12392)n35:0.0764826,(Dendrocalamus_sinicus_Dendrocalamus_sinicus_Dsi01B_59176637_59190241_Dsi01Bg24650.1_-1_CDS_4147700728_47892:0.059259,(Ampelocalamus_luodianensis_Alu01Dg29710.2:0.0759344,Ampelocalamus_luodianensis_Alu01Cg09710.1:0.0537732)n38:0.0059748)n37:0.0121948)n34:0.024032,(Chasmanthium_laxum_Chala.01G335100:0.0711414,((Phragmites_australis_Phragmites_australis_PaChr2_48186743_48187579_evm.model.PaChr2.2775_1_CDS_4362420669_36375:0.119607,(((Aristida_adscensionis_H_Aadptg000101l000098.1:0.0748018,(Leersia_perrieri_LPERR11G11200:0.0946389,(Oryza_sativa_LOC_Os11g30040:0.0874978,Oryza_sativa_LOC_Os11g30030:0.154447)n46:0.0171608)n45:0.0210706)n44:0.0120969,(Stipagrostis_hirtigluma_H_Shi_ptg000050l_000156.1:0.0838619,(Dichantelium_oligosantes_H_DolKV775345.1000003.1:0.0676322,((((ASEM_AUS1_H_AUS1CM014270.1003695.1:0.0224723,ASEM_RSA5_H_RSA5chrom2001713.1:0.0381286)n52:0.00776813,((ASEM_RSA5_H_RSA5chrom1003498.1:0,ASEM_RSA5_H_RSA5scaff339000003.1:0)n54:0.0225216,ASEM_AUS1_H_AUS1CM014277.1003590.1:0.342824)n53:0.0380916)n51:0.0595088,(Echinocloa_haploclada_eh_chr7.1330:0.0815893,(Urochloa_fusta_Urofu.1G141700:0.146763,Urochloa_fusta_Urofu.1G141900:0.0481297)n56:0.025156)n55:0.00913572)n50:0.00229573,(Echinocloa_haploclada_eh_chr7.1327:0.100517,(((ASEM_AUS1_H_AUS1CM014270.1003696.1:0.0016808,ASEM_AUS1_H_AUS1CM014277.1001766.1:5e-09)n60:0.0210561,(ASEM_RSA5_H_RSA5scaff74000001.1:0.0612435,ASEM_RSA5_H_RSA5chrom1000844.1:0.019879)n61:0.00699805)n59:0.0547546,((Cenchrus_americanus_H_CamCM007983.2001945.1:0.0588264,Setaria_viridis_SEVIR_1G131500v2:0.0345781)n63:0.0438844,((Panicum_hallii_Pahal.1G138400:0.0326793,(Panicum_virgatum_Pavir.J135700:0.0242067,Panicum_virgatum_Pavir.1NG194000:0.0175902)n66:0.0227944)n65:0.0242032,(Eragrostis_curvula_EJB05_23495:0.0676757,(Eleusine_coracana_ELECO.r07.9AG0675380:0.0360069,Eleusine_coracana_ELECO.r07.9BG0699120:0.0688323)n68:0.0236109)n67:0.0269017)n64:0.0124647)n62:0.00892913)n58:0.00419753)n57:0.000466392)n49:0.0100331)n48:0.00111479)n47:0.0184131)n43:0.0464065,(((Sorghum_bicolor_SORBI_3003G417100:0.0934872,Zea_mays_Zm00001eb363470:0.0938946)n71:0.0758513,(Echinocloa_haploclada_eh_chr2.4642:0.124822,((Digitaria_exilis_H_Dex5A-002162.1:0.028777,Digitaria_exilis_H_Dex5B-002180.1:0.0380851)n74:0.0693751,((Urochloa_fusta_Urofu.5G028700:0.0566728,((ASEM_AUS1_H_AUS1CM014274.1000158.1:0.0266872,ASEM_RSA5_H_RSA5chrom5002073.1:0.0243362)n78:0.0430822,(Panicum_hallii_Pahal.5G028300:0.0340843,(Panicum_virgatum_Pavir.5KG752800:0.0516285,Panicum_virgatum_Pavir.5NG618700:0.0481424)n80:0.015471)n79:0.0395881)n77:0.00628353)n76:0.00126337,(Setaria_viridis_SEVIR_5G449832v2:0.0587338,Cenchrus_americanus_H_CamCM007987.2000150.1:0.0540611)n81:0.0162098)n75:0.0125005)n73:0.0232611)n72:0.0344214)n70:0.0546013,(((Zea_mays_Zm00001eb142150:0.0651473,Sorghum_bicolor_SORBI_3003G416900:0.057018)n84:0.0249137,(Zea_mays_Zm00001eb142160:0.134153,Sorghum_bicolor_SORBI_3003G417000:0.0656613)n85:0.0129906)n83:0.0752219,(((Dichantelium_oligosantes_H_DolKV778040.1000002.1:0.0446577,(((Panicum_virgatum_Pavir.5NG618300:0.068426,Digitaria_radicosa_Dra05G0222000:0.102202)n91:0.0189218,(ASEM_AUS1_H_AUS1CM014274.1000161.1:0.0935398,(Cenchrus_americanus_H_CamCM007987.2000153.1:0.0655621,(Setaria_viridis_SEVIR_5G449300v2:0.0103715,Setaria_viridis_SEVIR_5G450000v2:5e-09)n94:0.0488619)n93:0.0513086)n92:0.0076393)n90:0.00253575,((Digitaria_exilis_H_Dex5A-002167.1:0.0272223,Digitaria_exilis_H_Dex5B-002183.1:0.0186442)n96:0.052066,(Digitaria_radicosa_Dra05G0222100:0.128461,(Digitaria_radicosa_Dra05G0222200:0.00863729,Digitaria_radicosa_Dra05G0222200.2:0.0266259)n98:0.063786)n97:0.00708733)n95:0.0158169)n89:0.00175743)n88:0.0195744,((Panicum_hallii_Pahal.5G028500:0.120196,Panicum_virgatum_Pavir.5KG752600:0.0361486)n100:0.00462953,((Setaria_viridis_SEVIR_5G449766v2:0.145619,(Panicum_virgatum_Pavir.5NG618400:0.0481652,Panicum_virgatum_Pavir.5NG625100:0.0584872)n103:0.00649858)n102:0.182818,Panicum_hallii_Pahal.5G028400:0.0728422)n101:0.00599255)n99:0.0162028)n87:0.00962185,Urochloa_fusta_Urofu.5G029000:0.0668444)n86:0.0302214)n82:0.03235)n69:0.0136023)n42:0.00151136)n41:0.00439926,((Stipagrostis_hirtigluma_H_Shi_ptg000050l_000155.1:0.0634302,(Aristida_adscensionis_H_Aadptg000101l000099.1:0.0614719,(Aristida_adscensionis_H_Aadptg000101l000101.1:0.173595,Aristida_adscensionis_H_Aadptg000101l000100.1:0.0576364)n107:0.0478018)n106:0.0281346)n105:0.00312607,((Eleusine_coracana_ELECO.r07.1AG0045710:0.031644,Eleusine_coracana_ELECO.r07.1BG0095700:0.0259441)n109:0.0752373,((Eragrostis_curvula_EJB05_52642:0.00442694,Eragrostis_curvula_EJB05_18740:5e-09)n111:0.139568,Eragrostis_curvula_EJB05_16520:0.0916221)n110:0.0101802)n108:0.0280802)n104:0.00312002)n40:0.0118112)n39:0.0550772)n33:0.0630176)n9:0.0443385)n2:0.0447714)n0;
```
