## Supplementary Dataset S1 for "Gene turnover and contingency facilitated the repeated evolution of C_4_ photosynthesis in grasses": OG0000501_tree.txt

```
((Ananas_comosus_H_Ananas_contig10_000133.1:0.0276019,Tillandsia_fasciculata_H_Tillandsia_CM054937.1_000751.1:0.0345878)n1:0.0948282,((((((Pharus_latifolius_Phala.05G020600.2:0,Pharus_latifolius_Phala.05G020600.3:0)n7:6e-09,(Pharus_latifolius_Phala.05G020600:0.00301332,(Pharus_latifolius_Phala.05G020600.4:0,Pharus_latifolius_Phala.05G020600.5:0)n9:5e-09)n8:1.3e-08)n6:0.0184222,(Pharus_latifolius_Phala.01G060000:0.0188189,(Pharus_latifolius_Phala.05G311400:5e-09,(Pharus_latifolius_Phala.05G311400.3:0,Pharus_latifolius_Phala.05G311400.2:0)n12:5e-09)n11:0.0324925)n10:0.00425085)n5:0.069065,((Stipagrostis_hirtigluma_H_Shi_ptg000037l_001552.1:0.0686431,(Phragmites_australis_Phragmites_australis_PaChr3_45525651_45527216_evm.model.PaChr3.2525_1_CDS_4362446201_27622:0.0166941,Phragmites_australis_Phragmites_australis_PaChr9_32931203_32932689_evm.model.PaChr9.1461_1_CDS_4362484911_39117:0.0360364)n15:0.0216366)n14:0.0157804,((((Hordeum_spontaneum_WB01_005253_0421409:0.061967,Brachypodium_distachyon_BRADI_1g06520v3:0.0954292)n19:0.0496496,Dendrocalamus_sinicus_Dendrocalamus_sinicus_Dsi03C_29475894_29477421_Dsi03Cg15540.2_1_CDS_4147745776_49167:0.0136808)n18:0.00905429,(Ampelocalamus_luodianensis_Alu03Dg26270.2:0.0317188,Ampelocalamus_luodianensis_Alu03Cg04910.4:0.0087497)n20:0.000972189)n17:0.00567235,Zizania_latifolia_GWHTBFHI013709:0.17002)n16:0.0146882)n13:0.0297519)n4:0.0151229,((Streptochaeta_angustifolia_strangu_008892:0.0506212,(Streptochaeta_angustifolia_strangu_021229:0.0282676,(Streptochaeta_angustifolia_strangu_006073:0.00954977,Streptochaeta_angustifolia_strangu_040672:0.0213749)n24:0.00302535)n23:0.0816787)n22:0.0398286,((Pharus_latifolius_Phala.05G170600:0,Pharus_latifolius_Phala.05G170600.2:0)n26:0.016676,Pharus_latifolius_Phala.03G025400:0.0459404)n25:0.0246732)n21:0.00274146)n3:0.0187637,(((Hordeum_spontaneum_WB01_001141_1106341:0.075874,Brachypodium_distachyon_BRADI_1g53740v3:0.070211)n29:0.0504713,((((Olyra_latifolia_Ola023623:0.0616111,(Eleusine_coracana_ELECO.r07.7AG0560960:0.00280434,Eleusine_coracana_ELECO.r07.7BG0594240:0.0206477)n34:0.0595622)n33:0.0148024,((Dendrocalamus_sinicus_Dendrocalamus_sinicus_Dsi07C_15785417_15787343_Dsi07Cg09770.1_1_CDS_4147799593_40337:0.0243039,Ampelocalamus_luodianensis_Alu07Cg12190.2:0.00370704)n36:0.0126226,(Ampelocalamus_luodianensis_Alu07Dg11960.2:0.0093847,Dendrocalamus_sinicus_Dendrocalamus_sinicus_Dsi07B_25496021_25497728_Dsi07Bg09240.2_1_CDS_4147795537_31316:0.00544208)n37:0.000604675)n35:0.00819485)n32:0.00846716,(((Sorghum_bicolor_SORBI_3009G127700:0.110363,Streptochaeta_angustifolia_strangu_036656:0.855209)n40:0.0601562,Zea_mays_Zm00001eb296700:0.0939138)n39:0.0963185,((Leersia_perrieri_LPERR07G06710:0.00984782,Leersia_perrieri_LPERR12G10190:0.0206333)n42:0.0388086,(((Zizania_latifolia_GWHTBFHI036419:0.0413149,Zizania_latifolia_GWHTBFHI037204:0.0236857)n45:0.0114222,(Zizania_latifolia_GWHTBFHI036957:0.0454394,Zizania_latifolia_GWHTBFHI036689:0.0211745)n46:0.0183149)n44:0.00203499,(Oryza_sativa_LOC_Os07g12650:0.227984,Oryza_sativa_LOC_Os07g05580:0.0215971)n47:0.00239967)n43:0.0309993)n41:0.0132323)n38:0.00896225)n31:0.0102521,(((((Zea_mays_Zm00001eb348960:0.0470247,(Sorghum_bicolor_SORBI_3009G242400:0.0405966,Sorghum_bicolor_SORBI_3009G144300:0.0195607)n53:0.00217341)n52:0.0280635,((((Cenchrus_americanus_H_CamCM007984.2000834.1:0.0261647,Dichantelium_oligosantes_H_DolKV780766.1000002.1:0.0302228)n57:0.0035455,((Panicum_hallii_Pahal.1G278200:0.0154823,(Panicum_virgatum_Pavir.1KG344200:0.025564,(Panicum_virgatum_Pavir.1NG315000:5e-09,Panicum_virgatum_Pavir.1NG272600:5e-09)n61:0.0185634)n60:0.00610358)n59:0.00916489,(Setaria_viridis_SEVIR_1G208700v2:0.0121227,Urochloa_fusta_Urofu.1G231200:0.0214701)n62:0.00301507)n58:0.00298495)n56:0.00294686,(ASEM_AUS1_H_AUS1CM014270.1003239.1:0.0567582,(Digitaria_radicosa_Dra01G0160900:0.0149569,(Digitaria_exilis_H_Dex1A-002611.1:0.00872113,Digitaria_exilis_H_Dex1B-002560.1:0.0038552)n65:0.00881859)n64:0.00578894)n63:0.00611735)n55:0.0276961,((Echinocloa_haploclada_eh_chr5.2905:0.0528962,(((Digitaria_radicosa_Dra03G0222400:0.0195269,(Digitaria_exilis_H_Dex3A-002994.1:0.00298453,Digitaria_exilis_H_Dex3B-003009.1:5e-09)n71:0.0417012)n70:0.0193347,(ASEM_AUS1_H_AUS1CM014272.1001173.1:0.00602212,ASEM_RSA5_H_RSA5chrom3001211.1:0.0091213)n72:0.0343311)n69:0.0060591,(Urochloa_fusta_Urofu.3G276100:0.0347964,((Cenchrus_americanus_H_CamCM007982.2001329.1:0.0436139,Setaria_viridis_SEVIR_3G240500v2:0.0268539)n75:0.0167456,(Panicum_hallii_Pahal.3G272500:0.00897268,((Panicum_virgatum_Pavir.7NG046500:0,Panicum_virgatum_Pavir.9NG273100:0)n78:0.021353,Panicum_virgatum_Pavir.J462900:0.012293)n77:0.0029714)n76:0.0178987)n74:0.00350107)n73:0.00355836)n68:0.00428164)n67:0.0124129,Dichantelium_oligosantes_H_DolKV780154.1000009.1:0.0401058)n66:0.0232935)n54:0.00258817)n51:0.0327049,((Chasmanthium_laxum_Chala.05G167000:0.0169471,((Eleusine_coracana_ELECO.r07.2AG0134940:0.00516823,Eleusine_coracana_ELECO.r07.2BG0190560:0.00638188)n82:0.0312405,(Eragrostis_curvula_EJB05_11168:0.0506693,Eragrostis_curvula_EJB05_21132:0.0252134)n83:0.0129133)n81:0.0150664)n80:0.0106737,(Phragmites_australis_Phragmites_australis_PaChr4_40386632_40388287_evm.model.PaChr4.1956_1_CDS_4362453501_39435:0.0207677,Phragmites_australis_Phragmites_australis_PaChr4_40409561_40411288_evm.model.PaChr4.1957_1_CDS_4362453503_40279:0.00765651)n84:0.000850723)n79:0.00597457)n50:0.00953682,(Stipagrostis_hirtigluma_H_Shi_ptg000038l_000876.1:0.0402302,Aristida_adscensionis_H_Aadptg000012l000665.1:0.0400662)n85:0.00917148)n49:0.001601,(Chasmanthium_laxum_Chala.10G064900:0.047521,(Phragmites_australis_Phragmites_australis_PaChr16_23106917_23107434_evm.model.PaChr16.1136_1_CDS_4362399837_25370:0.0970443,(((Digitaria_radicosa_Dra02G0129500:0.0107174,((Digitaria_exilis_H_Dex2A-004075.1:0,Digitaria_exilis_H_Dex2B-004014.1:0,Digitaria_exilis_H_DexUA-000680.1:0)n92:0.0104853,Digitaria_exilis_H_DexUA-003542.1:0.00350557)n91:0.0210463)n90:0.011265,(Panicum_virgatum_Pavir.2NG104700:0.0629825,(Panicum_hallii_Pahal.2G087100:0.0109344,Panicum_hallii_Pahal.2G086400:6e-09)n94:0.0147989)n93:0.0041373)n89:0.0280534,(((Urochloa_fusta_Urofu.2G082900:0.00939639,(Cenchrus_americanus_H_CamCM007988.2001166.1:0.0269798,Setaria_viridis_SEVIR_2G091200v2:0.0140501)n98:0.0135352)n97:0.010866,(Sorghum_bicolor_SORBI_3002G081600:0.0281726,(Zea_mays_Zm00001eb095080:0.0294581,Zea_mays_Zm00001eb303720:0.0466932)n100:0.00518814)n99:0.00924798)n96:0.00310848,(ASEM_AUS1_H_AUS1CM014271.1002062.1:0.00734378,(ASEM_RSA5_H_RSA5chrom2002255.1:0.00732532,(ASEM_RSA5_H_RSA5chrom2002251.1:0.00367333,(ASEM_RSA5_H_RSA5chrom7003183.1:0.0078113,ASEM_RSA5_H_RSA5chrom2002238.1:0.0348699)n104:0.00348699)n103:0.000348699)n102:3.87443e-05)n101:0.00869508)n95:0.00973553)n88:0.00907857)n87:0.00816844)n86:0.000907604)n48:0.0224356)n30:0.00576671)n28:0.0184724,((Aristida_adscensionis_H_Aadptg000109l000062.1:0.0463416,(Stipagrostis_hirtigluma_H_Shi_ptg000031l_000087.1:0.00701777,Stipagrostis_hirtigluma_H_Shi_ptg000084l_000185.1:5e-09)n107:0.00863603)n106:0.0274644,(Ampelocalamus_luodianensis_Alu07Cg09610.1:0.0245301,(Olyra_latifolia_Ola023141:0.118469,(Dendrocalamus_sinicus_Dendrocalamus_sinicus_Dsi07C_11293663_11295610_Dsi07Cg08060.1_1_CDS_4147799080_35831:0.0157283,Dendrocalamus_sinicus_Dendrocalamus_sinicus_Dsi07A_29358540_29360184_Dsi07Ag11850.1_-1_CDS_4147792345_53825:0.0223687)n110:0.00248542)n109:0.0265881)n108:0.0730187)n105:0.00811319)n27:0.0143746)n2:0.0948282)n0;
```
