## Supplementary Dataset S1 for "Gene turnover and contingency facilitated the repeated evolution of C_4_ photosynthesis in grasses": OG0000502_tree.txt

```
((((Eragrostis_curvula_EJB05_12442:0.0412578,Eragrostis_curvula_EJB05_12429:0.00807879)n3:0.210028,(Eleusine_coracana_ELECO.r07.7AG0568280:0.0276227,Eleusine_coracana_ELECO.r07.7BG0599650:0.0260061)n4:0.10038)n2:0.0362762,(Chasmanthium_laxum_Chala.10G123400:0.0815753,((((ASEM_RSA5_H_RSA5chrom2000745.1:0.0162923,ASEM_AUS1_H_AUS1CM014271.1004685.1:0.0244047)n9:0.00521656,(ASEM_AUS1_H_AUS1CM014271.1000673.1:0.0223858,ASEM_RSA5_H_RSA5chrom2004923.1:0.0194559)n10:0.00649494)n8:0.0244583,(((Cenchrus_americanus_H_CamCM007988.2000670.1:0.0519436,(Setaria_viridis_SEVIR_2G334700v2:0.0222836,Setaria_viridis_SEVIR_2G334600v2:0.019929)n14:0.00221434)n13:0.00765656,(((Dichantelium_oligosantes_H_DolKV770831.1000001.1:0,Dichantelium_oligosantes_H_DolKV775565.1000018.1:0,Dichantelium_oligosantes_H_DolKV775565.1000007.1:0)n17:0.0460504,(Echinocloa_haploclada_eh_chr3.3493:0.0206877,(Echinocloa_haploclada_eh_chr3.3496:0.0315678,Echinocloa_haploclada_eh_chr3.3494:0.0331099)n19:0.00950269)n18:0.0332727)n16:0.00493544,((Dichantelium_oligosantes_H_DolKV780198.1000003.1:0.0839717,Dichantelium_oligosantes_H_DolKV780198.1000009.1:0.0831313)n21:0.0650393,(Urochloa_fusta_Urofu.2G335300:5e-09,Urochloa_fusta_Urofu.2G335200:0.00114292)n22:0.0527736)n20:0.00585964)n15:0.000651071)n12:0.00473225,(((Panicum_hallii_Pahal.2G381100:0.00820188,Panicum_hallii_Pahal.2G381000:0.00116177)n25:0.0189525,((Panicum_virgatum_Pavir.3NG243400:0.0210198,Panicum_virgatum_Pavir.2NG646100:0.00728661)n27:0.0113898,(Panicum_virgatum_Pavir.2NG501300:0.0153608,(Panicum_virgatum_Pavir.2KG550200:0.0290798,((Panicum_virgatum_Pavir.2KG427600:0.00114871,Panicum_virgatum_Pavir.2KG427500:5e-09)n31:0.00230512,(Panicum_virgatum_Pavir.2KG447200:0.00230205,Panicum_virgatum_Pavir.2KG427400:0.00114855)n32:0.00114641)n30:0.00881699)n29:0.0198725)n28:0.00491186)n26:0.0101976)n24:0.019853,((Digitaria_exilis_H_Dex2B-002836.1:0.036495,(Digitaria_exilis_H_Dex2A-002899.1:0.025103,Digitaria_exilis_H_Dex2B-001580.1:0.0272023)n35:0.00746678)n34:0.0306391,(Digitaria_radicosa_Dra02G0319800:0.0365722,Digitaria_radicosa_Dra02G0320000:0.0218428)n36:0.0133509)n33:0.027881)n23:0.012797)n11:0.019044)n7:0.0182881,((ASEM_AUS1_H_AUS1CM014271.1004352.1:0.0116443,ASEM_RSA5_H_RSA5chrom2004470.1:0.0116398)n38:0.0440277,(Echinocloa_haploclada_eh_chr5.1344:0.143223,(Zea_mays_Zm00001eb105570:0.168087,(((Sorghum_bicolor_SORBI_3008G036800:0.0630721,(Sorghum_bicolor_SORBI_3005G164200:0.00253604,Sorghum_bicolor_SORBI_3005G164300:0.00785908)n44:0.0351825)n43:0.074234,(Sorghum_bicolor_SORBI_3004G179000:0.01453,Sorghum_bicolor_SORBI_3004G175800:0.0112111)n45:0.0260323)n42:0.0342293,(Sorghum_bicolor_SORBI_3002G310500:0.0211158,Sorghum_bicolor_SORBI_3002G310400:0.0195505)n46:0.0334249)n41:0.00371388)n40:0.0578154)n39:0.0181821)n37:0.00202023)n6:0.0319703)n5:0.0293147)n1:0.0444811,((Digitaria_exilis_H_Dex2A-002897.1:0.017487,Digitaria_exilis_H_Dex2B-002834.1:0.031382)n48:0.196792,((((Zizania_latifolia_GWHTBFHI037443:0.0670318,Zizania_latifolia_GWHTBFHI037441:0.0570867)n52:0.0105758,((((Zizania_latifolia_GWHTBFHI037435:0.0071899,Zizania_latifolia_GWHTBFHI037440:0.00179135)n56:0.0233726,((Zizania_latifolia_GWHTBFHI037437:5e-09,Zizania_latifolia_GWHTBFHI037438:0.026197)n58:0.0168441,(Zizania_latifolia_GWHTBFHI037436:5e-09,Zizania_latifolia_GWHTBFHI037439:5e-09)n59:0.0236725)n57:0.00616052)n55:0.00363429,Zizania_latifolia_GWHTBFHI037432:0.0502112)n54:0.00631077,Zizania_latifolia_GWHTBFHI037434:0.0248399)n53:0.0129812)n51:0.10631,(((Ampelocalamus_luodianensis_Alu07Cg07510.2:0.186926,Stipagrostis_hirtigluma_H_Shi_ptg000049l_000150.1:0.243432)n62:0.0711701,(Dendrocalamus_sinicus_Dendrocalamus_sinicus_Dsi07A_11681663_11682995_Dsi07Ag07020.1_1_CDS_4147790896_34115:0.103696,(Hordeum_spontaneum_WB01_002930_0322903:0.0211796,Hordeum_vulgareMorex_HORVU.MOREX.r3.5HG0509270:0.0115968)n64:0.108136)n63:0.0350679)n61:0.0149581,((((Leersia_perrieri_LPERR10G02370:0.0585988,Leersia_perrieri_LPERR10G02420:0.0257839)n68:0.277568,(((Hordeum_spontaneum_WB01_002421_0142659:0.00325284,Hordeum_vulgareMorex_HORVU.MOREX.r3.6HG0541370:0.00642317)n71:0.205652,(Hordeum_spontaneum_WB01_006618_0184868:0.00772534,Hordeum_vulgareMorex_HORVU.MOREX.r3.2HG0099600:0.00141681)n72:0.156595)n70:0.054456,((Brachypodium_distachyon_BRADI_4g28070v3:0.149855,(((Eragrostis_curvula_EJB05_40645:0.0141808,Eragrostis_curvula_EJB05_40581:0.0198572)n77:0.0642678,(Eragrostis_curvula_EJB05_40654:0.0718478,Eragrostis_curvula_EJB05_40596:0.0923907)n78:0.0275058)n76:0.00922524,(((Eragrostis_curvula_EJB05_16206:0.0190968,Eragrostis_curvula_EJB05_16200:0.00331905)n81:0.0501235,(Eragrostis_curvula_EJB05_40638:0.0262735,(Eragrostis_curvula_EJB05_40577:5e-09,Eragrostis_curvula_EJB05_40594:0.0121465)n83:0.0158112)n82:0.00931012)n80:0.0448203,(Eragrostis_curvula_EJB05_50996:0.0077714,(Eragrostis_curvula_EJB05_55833:0.0120458,Eragrostis_curvula_EJB05_40656:0.0242175)n85:0.00150676)n84:0.0389731)n79:0.0286526)n75:0.0973355)n74:0.0364741,(Echinocloa_haploclada_eh_chr9.743:0.120402,(((Stipagrostis_hirtigluma_H_Shi_ptg000016l_001248.1:0.101756,(Aristida_adscensionis_H_Aadptg000072l000001.1:0.0821352,Aristida_adscensionis_H_Aadptg000072l000002.1:0.0713588)n90:0.105771)n89:0.0248379,((Phragmites_australis_Phragmites_australis_PaChr7_25278264_25279559_evm.model.PaChr7.1603_1_CDS_4362474548_13431:0.072448,Phragmites_australis_Phragmites_australis_PaChr7_20613942_20615208_evm.model.PaChr7.1479_1_CDS_4362474270_23934:0.0526052)n92:0.0344979,((Digitaria_radicosa_Dra08G0146500:0.0434189,(Digitaria_exilis_H_Dex8A-000996.1:0.0177135,Digitaria_exilis_H_Dex8B-000925.1:0.0357799)n95:0.0429314)n94:0.106128,(Eleusine_coracana_ELECO.r07.4BG0352640:0.0303407,Eleusine_coracana_ELECO.r07.4AG0323480:0.0578657)n96:0.0803119)n93:0.092589)n91:0.0270778)n88:0.0249799,((Aristida_adscensionis_H_Aadptg000056l000161.1:0.0996632,Stipagrostis_hirtigluma_H_Shi_ptg000016l_000380.1:0.0855946)n98:0.0463414,((ASEM_RSA5_H_RSA5chrom7000414.1:0.0513506,(ASEM_AUS1_H_AUS1CM014276.1003251.1:0.00117593,ASEM_AUS1_H_AUS1CM014276.1003249.1:0.00102254)n101:0.0275676)n100:0.0402497,(Sorghum_bicolor_SORBI_3007G170400:0.168897,(Panicum_virgatum_Pavir.8NG355600:0.0528549,(Digitaria_exilis_H_Dex2A-000579.1:0.0510281,Digitaria_exilis_H_Dex2B-000527.1:0.0406324)n104:0.0934726)n103:0.0553713)n102:0.0256938)n99:0.0219511)n97:0.00243901)n87:0.0153016)n86:0.00170017)n73:0.0289106)n69:0.0518075)n67:0.0840301,(((Eragrostis_curvula_EJB05_14179:0.308116,Stipagrostis_hirtigluma_H_Shi_ptg000001l_000108.1:0.199458)n107:0.17347,Brachypodium_distachyon_BRADI_1g12727v3:0.295089)n106:0.0588089,(Leersia_perrieri_LPERR11G12270:0.324823,Hordeum_vulgareMorex_HORVU.MOREX.r3.7HG0649670:0.404526)n108:0.0575982)n105:0.0569871)n66:0.0333112,(Leersia_perrieri_LPERR07G12910:0.104825,(Oryza_sativa_LOC_Os07g31750:0.121793,Oryza_sativa_LOC_Os07g31770:0.0531074)n110:0.00590082)n109:0.0239141)n65:0.00239141)n60:0.000265712)n50:0.104741,Olyra_latifolia_Ola004163:0.223143)n49:0.0308828)n47:0.00343142)n0;
```
