## Supplementary Dataset S1 for "Gene turnover and contingency facilitated the repeated evolution of C_4_ photosynthesis in grasses": OG0000503_tree.txt

```
((Carex_scoparia_H_Carex_Csco_scaffold_2_000564.1:0.363681,(Ananas_comosus_H_Ananas_contig3_000902.1:0.0634499,(Tillandsia_fasciculata_H_Tillandsia_CM054933.1_000964.1:0.00276254,Tillandsia_fasciculata_H_Tillandsia_CM054933.1_000963.1:0.00273165)n3:0.0644373)n2:0.173188)n1:0.0685507,((Streptochaeta_angustifolia_strangu_032110:0.0702534,(Streptochaeta_angustifolia_strangu_041089:0.110212,Streptochaeta_angustifolia_strangu_013995:0.0808993)n6:0.040634)n5:0.0505334,((Pharus_latifolius_Phala.12G062600:0.125204,Pharus_latifolius_Phala.12G062700:0.139386)n8:0.0350602,((((Hordeum_spontaneum_WB01_000195_0164472:0.004905,Hordeum_vulgareMorex_HORVU.MOREX.r3.5HG0476380:0.00812888)n12:0.0822173,(Brachypodium_distachyon_BRADI_4g29110v3:0.0752421,Brachypodium_distachyon_BRADI_4g29120v3:0.0479412)n13:0.0525033)n11:0.0614374,((Aristida_adscensionis_H_Aadptg000066l000770.1:0.113195,Stipagrostis_hirtigluma_H_Shi_ptg000012l_000707.1:0.0921691)n15:0.0296216,((((ASEM_AUS1_H_AUS1CM014271.1001442.1:0.0191604,ASEM_RSA5_H_RSA5chrom2004075.1:0.0132102)n19:0.046532,((Panicum_virgatum_Pavir.2KG331100:0.0403327,Panicum_virgatum_Pavir.2NG308800:0.0403275)n21:0.0494486,((Digitaria_exilis_H_Dex2A-001033.1:0.0233327,Digitaria_exilis_H_Dex2B-000935.1:0.0311662)n23:0.0690045,(Setaria_viridis_SEVIR_2G196801v2:0.154376,Dichantelium_oligosantes_H_DolKV774878.1000003.1:0.0501187)n24:0.0056626)n22:0.0157756)n20:0.0235173)n18:0.0630089,((Eragrostis_curvula_EJB05_42808:0.0861141,(Eleusine_coracana_ELECO.r07.6BG0486690:0.0361326,Eleusine_coracana_ELECO.r07.6AG0533640:0.0488085)n27:0.0775254)n26:0.0841758,(Aristida_adscensionis_H_Aadptg000066l000169.1:0.0857604,Stipagrostis_hirtigluma_H_Shi_ptg000012l_000941.1:0.0709913)n28:0.0382454)n25:0.0259139)n17:0.045368,((Chasmanthium_laxum_Chala.01G043200:0.0759423,((Sorghum_bicolor_SORBI_3002G185600:0.0447357,Zea_mays_Zm00001eb311300:0.0553847)n32:0.0845805,((Panicum_hallii_Pahal.2G246700:0.0925936,Setaria_viridis_SEVIR_2G197100v2:0.0720923)n34:0.0152762,(((Echinocloa_haploclada_eh_chr8.435:0.162011,Echinocloa_haploclada_eh_chr3.2071:0.0157971)n37:0.0392659,(Dichantelium_oligosantes_H_DolKV774878.1000006.1:0.0609116,Dichantelium_oligosantes_H_DolKV774878.1000005.1:0.0655005)n38:0.00727784)n36:0.0101191,(ASEM_AUS1_H_AUS1CM014271.1003959.1:0.124227,(Cenchrus_americanus_H_CamLKME02020810.1000002.1:0.15154,ASEM_AUS1_H_AUS1CM014271.1003955.1:0.222847)n40:0.142569)n39:0.015841)n35:0.0125694)n33:0.00976524)n31:0.0318418)n30:0.0292871,(((Zea_mays_Zm00001eb311310:0.0503791,Sorghum_bicolor_SORBI_3002G185800:0.0378799)n43:0.0524929,((Dichantelium_oligosantes_H_DolKV774878.1000004.1:0.0404938,((ASEM_AUS1_H_AUS1CM014271.1003954.1:0.0163236,ASEM_RSA5_H_RSA5chrom2001573.1:0.0133449)n47:0.0209957,((Panicum_hallii_Pahal.2G246800:0.0255354,(Panicum_virgatum_Pavir.2KG331400:0.0244619,Panicum_virgatum_Pavir.J674300:0.0357459)n50:0.00667833)n49:0.0136484,((Cenchrus_americanus_H_CamLKME02020810.1000001.1:0.0482427,Setaria_viridis_SEVIR_2G197200v2:0.0315248)n52:0.0182914,(Digitaria_radicosa_Dra02G0207700:0.0405144,(Digitaria_exilis_H_Dex2A-003605.1:0.019995,Digitaria_exilis_H_Dex2B-003558.1:0.0298893)n54:0.0211918)n53:0.0251197)n51:0.0102544)n48:0.0183169)n46:0.0111078)n45:0.00937305,Echinocloa_haploclada_eh_chr3.2073:0.0460649)n44:0.0198107)n42:0.03907,((Phragmites_australis_Phragmites_australis_PaChr20_15365226_15367088_evm.model.PaChr20.369_1_CDS_4362424952_11163:0.0735811,Chasmanthium_laxum_Chala.01G043100:0.0800994)n56:0.0163186,((Aristida_adscensionis_H_Aadptg000066l000769.1:0.0853673,Stipagrostis_hirtigluma_H_Shi_ptg000012l_000706.1:0.0599131)n58:0.0274328,(Eragrostis_curvula_EJB05_42823:0.0420702,(Eleusine_coracana_ELECO.r07.6BG0486730:0.0362569,Eleusine_coracana_ELECO.r07.6AG0533670:0.0372227)n60:0.0579195)n59:0.0750057)n57:0.0137487)n55:0.00720326)n41:0.0150785)n29:0.0158058)n16:0.0155625)n14:0.0351698)n10:0.0509583,(((Oryza_sativa_LOC_Os09g20490:0.0629423,Oryza_sativa_LOC_Os09g20500:0.0504555)n63:0.0884151,((Olyra_latifolia_Ola014550:0.0584465,Olyra_latifolia_Ola014551:0.053315)n65:0.0210125,((Dendrocalamus_sinicus_Dendrocalamus_sinicus_Dsi09A_22545708_22548075_Dsi09Ag04510.1_1_CDS_4147812448_56143:0.0379202,(Ampelocalamus_luodianensis_Alu09DXg18180.1:0.262798,Ampelocalamus_luodianensis_Alu09DXg18250.1:0.00460334)n68:0.0525063)n67:0.00717527,(Dendrocalamus_sinicus_Dendrocalamus_sinicus_Dsi09C_12568006_12571856_Dsi09Cg02330.1_1_CDS_4147818391_47155:0.0335694,(Ampelocalamus_luodianensis_Alu09Cg05510.1:0.0079676,Ampelocalamus_luodianensis_Alu09Cg05520.1:0.0174206)n70:0.0226203)n69:0.00251337)n66:0.0053606)n64:0.000595622)n62:0.0628473,(((Olyra_latifolia_Ola014547:0.128233,((Ampelocalamus_luodianensis_Alu09DXg18270.1:0.00571011,Ampelocalamus_luodianensis_Alu09DXg18200.2:0.0107399)n75:0.0542915,(Dendrocalamus_sinicus_Dendrocalamus_sinicus_DsiCtg00415_10141_17961_DsiCtg00415g00010.1_1_CDS_4147851784_25875:0.0348661,(Dendrocalamus_sinicus_Dendrocalamus_sinicus_DsiCtg00238_16623_19206_DsiCtg00238g00010.1_-1_CDS_4147849618_545:0.00185897,Dendrocalamus_sinicus_Dendrocalamus_sinicus_Dsi09B_10741679_10744276_Dsi09Bg06960.1_-1_CDS_4147816969_42646:0.00522978)n77:0.00751731)n76:0.0329145)n74:0.110754)n73:0.0492342,(Oryza_sativa_LOC_Os09g20510:0.172194,(Brachypodium_distachyon_BRADI_4g29140v3:0.0911377,(Hordeum_spontaneum_WB01_004529_0022053:0.00233195,Hordeum_vulgareMorex_HORVU.MOREX.r3.5HG0476330:0.00661126)n80:0.0722154)n79:0.0588156)n78:0.0431622)n72:0.028852,((Aristida_adscensionis_H_Aadptg000066l000771.1:0.146841,(Stipagrostis_hirtigluma_H_Shi_ptg000012l_000708.1:0.0740825,(Eragrostis_curvula_EJB05_42828:0.142718,((((Phragmites_australis_Phragmites_australis_PaChr20_15353076_15354028_evm.model.PaChr20.367_1_CDS_4362424948_9473:0.170795,Phragmites_australis_Phragmites_australis_PaChr17_17342421_17344511_evm.model.PaChr17.352_1_CDS_4362404612_37167:0.173718)n88:0.00632501,Phragmites_australis_Phragmites_australis_PaChr20_15360957_15361372_evm.model.PaChr20.368_1_CDS_4362424950_10318:0.153376)n87:0.00982359,(((Sorghum_bicolor_SORBI_3002G185500:0.0432808,Zea_mays_Zm00001eb311280:0.114533)n91:0.0405966,(((Panicum_hallii_Pahal.2G246600:0.0239316,(Panicum_virgatum_Pavir.2KG331300:0.0260428,Panicum_virgatum_Pavir.J674200:0.0162133)n95:0.0223828)n94:0.0139363,((Cenchrus_americanus_H_CamLKME02020810.1000003.1:0.0500218,Setaria_viridis_SEVIR_2G197000v2:0.021291)n97:0.0219332,(Digitaria_radicosa_Dra02G0207600:0.0382319,(Digitaria_exilis_H_Dex2A-003607.1:0.00697796,Digitaria_exilis_H_Dex2B-003559.1:0.00932183)n99:0.0296078)n98:0.0234817)n96:0.00976215)n93:0.0138605,((ASEM_AUS1_H_AUS1CM014271.1003960.1:0.0101559,(ASEM_RSA5_H_RSA5chrom2001574.1:5e-09,ASEM_RSA5_H_RSA5chrom7000336.1:0.00151878)n102:0.0159047)n101:0.0511057,(Dichantelium_oligosantes_H_DolKV774878.1000007.1:0.0571122,Echinocloa_haploclada_eh_chr3.2070:0.0457878)n103:0.00765663)n100:0.00845601)n92:0.0132376)n90:0.0195927,Chasmanthium_laxum_Chala.01G043300:0.0788355)n89:0.0077596)n86:0.00981281,(Eragrostis_curvula_EJB05_42822:0.0917465,(Eleusine_coracana_ELECO.r07.6BG0486720:0.0344445,(Eleusine_coracana_ELECO.r07.6BG0486710:0.0203458,Eleusine_coracana_ELECO.r07.6AG0533660:0.0171597)n106:0.00960844)n105:0.0462068)n104:0.0454149)n85:0.0206763)n84:0.00229737)n83:0.12252)n82:0.0306745,((Olyra_latifolia_Ola014548:0.0207881,Olyra_latifolia_Ola014549:0.0402617)n108:0.0903442,((Ampelocalamus_luodianensis_Alu09DXg18260.1:0.00574153,Ampelocalamus_luodianensis_Alu09DXg18190.1:0.0496541)n110:0.0417487,(Dendrocalamus_sinicus_Dendrocalamus_sinicus_Dsi09B_10748447_10750096_Dsi09Bg06970.1_-1_CDS_4147816972_44335:0.0709886,Dendrocalamus_sinicus_Dendrocalamus_sinicus_Dsi09A_22575540_22577204_Dsi09Ag04520.1_1_CDS_4147812451_985:0.0634991)n111:0.00705545)n109:0.00819184)n107:0.0887891)n81:0.00986546)n71:0.065319)n61:0.00725767)n9:0.118228)n7:0.0194981)n4:0.0685507)n0;
```
