## Supplementary Dataset S1 for "Gene turnover and contingency facilitated the repeated evolution of C_4_ photosynthesis in grasses": OG0000504_tree.txt

```
((((Ananas_comosus_H_Ananas_contig16_000653.1:0.00749696,Tillandsia_fasciculata_H_Tillandsia_CM054944.1_000783.1:0.0364221)n3:0.0828481,(Ananas_comosus_H_Ananas_contig1_000495.1:0.0158655,Tillandsia_fasciculata_H_Tillandsia_CM054947.1_000604.1:0.0202321)n4:0.075611)n2:0.0662036,((Carex_scoparia_H_Carex_Csco_scaffold_28_000285.1:0.109476,Carex_scoparia_H_Carex_Csco_scaffold_32_000235.1:0.107721)n6:0.0509024,(Juncus_effusus_H_Juncus_Jeff_scaffold_19_000549.1:0.0986658,(Juncus_effusus_H_Juncus_Jeff_scaffold_14_000724.1:0.316403,Juncus_effusus_H_Juncus_Jeff_scaffold_14_000027.1:0.100344)n8:0.131234)n7:0.0593535)n5:0.0466911)n1:0.0270592,((((((Brachypodium_distachyon_BRADI_1g78170v3:0.0184595,Brachypodium_distachyon_BRADI_1g78167v3:0.0365736)n14:0.0712343,(Brachypodium_distachyon_BRADI_1g71200v3:0.142503,Brachypodium_distachyon_BRADI_3g01210v3:0.092496)n15:0.0356805)n13:0.0550101,(Hordeum_spontaneum_WB01_006980_0199549:0.0937171,Hordeum_spontaneum_WB01_001288_1518525:0.124842)n16:0.23623)n12:0.0322729,((Olyra_latifolia_Ola002046:0.0567177,(((Dendrocalamus_sinicus_Dendrocalamus_sinicus_Dsi06C_28929316_28931818_Dsi06Cg11000.1_-1_CDS_4147786501_4840:0.0231842,Dendrocalamus_sinicus_Dendrocalamus_sinicus_Dsi03B_47041682_47045239_Dsi03Bg19020.1_-1_CDS_4147739815_48021:0.0173672)n21:0.00310345,Dendrocalamus_sinicus_Dendrocalamus_sinicus_Dsi03A_48612304_48614332_Dsi03Ag19750.1_-1_CDS_4147732645_48561:0.0272791)n20:0.00330264,(Ampelocalamus_luodianensis_Alu03Cg14840.2:0.0185295,Ampelocalamus_luodianensis_Alu03Dg06120.2:0.0138069)n22:0.0015341)n19:0.00323488)n18:0.0368129,((((Aristida_adscensionis_H_Aadptg000050l000082.1:0.193315,Stipagrostis_hirtigluma_H_Shi_ptg000011l_001114.1:0.175272)n26:0.0544974,((Chasmanthium_laxum_Chala.04G175600:0.106285,Chasmanthium_laxum_Chala.10G177700:0.0577243)n28:0.026341,((Phragmites_australis_Phragmites_australis_PaChr4_6250433_6252910_evm.model.PaChr4.552_1_CDS_4362455747_7045:0.0530998,Phragmites_australis_Phragmites_australis_PaChr3_6958249_6960335_evm.model.PaChr3.579_1_CDS_4362447759_3232:0.0713877)n30:0.00771152,(Phragmites_australis_Phragmites_australis_PaChr16_4611026_4612935_evm.model.PaChr16.442_1_CDS_4362401347_23277:0.0467013,Phragmites_australis_Phragmites_australis_PaChr15_25840429_25842569_evm.model.PaChr15.1087_1_CDS_4362395209_32915:0.0254695)n31:0.00254695)n29:0.000282994)n27:0.0037265)n25:0.00992568,((((((Zea_mays_Zm00001eb007860:0.0415395,Zea_mays_Zm00001eb400820:0.039916)n37:0.0212784,(Sorghum_bicolor_SORBI_3001G431400:0.0607918,Sorghum_bicolor_SORBI_3001G467300:0.0354966)n38:0.00394407)n36:0.0266099,((Aristida_adscensionis_H_Aadptg000041l000126.1:0.19438,Dichantelium_oligosantes_H_DolKV776544.1000007.1:0.0542681)n40:0.0171638,((((Urochloa_fusta_Urofu.9G530500:0.0763119,(Echinocloa_haploclada_eh_chr1.4939:0.0108623,Echinocloa_haploclada_eh_chr3.1366:0.0208269)n45:0.0797182)n44:0.0251157,((Panicum_hallii_Pahal.9G565100:0.00499422,((Panicum_virgatum_Pavir.9NG657300:5e-09,Panicum_virgatum_Pavir.J161900:5e-09)n49:0.0161587,(Panicum_virgatum_Pavir.J135300:0.0117436,Panicum_virgatum_Pavir.9KG636500:0.0239351)n50:0.00384365)n48:0.00529114)n47:0.0679544,(Cenchrus_americanus_H_CamCM007986.2002674.1:0.0334466,Setaria_viridis_SEVIR_9G506800v2:0.0172006)n51:0.0338766)n46:0.0111557)n43:0.0192603,((Digitaria_radicosa_Dra02G0041900:0.05517,(Digitaria_exilis_H_Dex9A-002568.1:5e-09,Digitaria_exilis_H_Dex9B-002560.1:0.00456678)n54:0.0366936)n53:0.0861658,((ASEM_AUS1_H_AUS1CM014278.1002820.1:0.00447686,ASEM_RSA5_H_RSA5chrom9005506.1:0.00742705)n56:0.0737729,(ASEM_AUS1_H_AUS1CM014271.1001571.1:0.00599321,ASEM_RSA5_H_RSA5chrom2001684.1:0.00285851)n57:0.087199)n55:0.0189375)n52:0.0172712)n42:0.0176475,(Urochloa_fusta_Urofu.4G253400:0.079497,(Digitaria_radicosa_Dra02G0066800:0.0485674,(Digitaria_exilis_H_Dex9A-003118.1:0.00825785,Digitaria_exilis_H_Dex9B-003132.1:0.00513072)n60:0.0576214)n59:0.0507308)n58:0.00563676)n41:0.0171947)n39:0.00191053)n35:0.0334248,(((Zizania_latifolia_GWHTBFHI009333:0.0240004,Zizania_latifolia_GWHTBFHI028411:0.0329341)n63:0.0382493,(Zizania_latifolia_GWHTBFHI015809:0.0329636,Zizania_latifolia_GWHTBFHI024545:0.0498956)n64:0.0377657)n62:0.0268038,((Leersia_perrieri_LPERR12G08300:0.127924,Oryza_sativa_LOC_Os12g21798:0.0733557)n66:0.0676786,(Leersia_perrieri_LPERR03G06600:0.0946158,Oryza_sativa_LOC_Os03g10340:0.0721293)n67:0.042103)n65:0.00467811)n61:0.0191196)n34:0.0110975,(Eragrostis_curvula_EJB05_07666:0.115371,(Eleusine_coracana_ELECO.r07.3BG0290360:0.00781054,Eleusine_coracana_ELECO.r07.3AG0237700:0.00454096)n69:0.0760273)n68:0.0678094)n33:0.0133823,(((Eragrostis_curvula_EJB05_18563:0.0822375,(Eleusine_coracana_ELECO.r07.1AG0037950:0.00649821,Eleusine_coracana_ELECO.r07.1BG0087940:0.00788059)n73:0.0855725)n72:0.0525599,(Eragrostis_curvula_EJB05_11444:0.148754,(Eleusine_coracana_ELECO.r07.7AG0575640:0.0142079,Eleusine_coracana_ELECO.r07.7BG0607050:0.0134329)n75:0.120699)n74:0.0383368)n71:0.0250384,(((ASEM_AUS1_H_AUS1CM014278.1000283.1:0.00655585,ASEM_RSA5_H_RSA5chrom2005346.1:0.00645392)n78:0.0990268,((Urochloa_fusta_Urofu.2G394400:0.0476758,((Cenchrus_americanus_H_CamCM007988.2000374.1:0.0267092,Setaria_viridis_SEVIR_2G389200v2:0.0238773)n82:0.0281877,(Panicum_hallii_Pahal.2G437100:0.0220537,(Panicum_virgatum_Pavir.2NG124000:0.0232765,Panicum_virgatum_Pavir.2KG524600:0.0293806)n84:0.00326452)n83:0.0129979)n81:0.012754)n80:0.0216071,(Dichantelium_oligosantes_H_DolKV770668.1000007.1:0.0824846,(Echinocloa_haploclada_eh_chr3.4066:0.0695381,(Digitaria_radicosa_Dra02G0367500:0.0512548,(Digitaria_exilis_H_Dex2A-002605.1:0.0126745,Digitaria_exilis_H_Dex2B-002549.1:0.0100966)n88:0.0313801)n87:0.0349905)n86:0.0128223)n85:0.0162037)n79:0.0188041)n77:0.0358356,(Zea_mays_Zm00001eb108450:0.123004,((Sorghum_bicolor_SORBI_3002G364301:0.0106572,Sorghum_bicolor_SORBI_3002G364600:0.00348063)n91:0.0958885,(Sorghum_bicolor_SORBI_3002G364100:0.00717644,Sorghum_bicolor_SORBI_3002G364500:0.00602277)n92:0.027299)n90:0.00303323)n89:0.0197032)n76:0.0236761)n70:0.00263068)n32:0.00680466)n24:0.00718793,(Oryza_sativa_LOC_Os02g18550:0.144481,((Dendrocalamus_sinicus_Dendrocalamus_sinicus_Dsi10A_14399707_14401803_Dsi10Ag06610.1_1_CDS_4147823368_6088:0.0203834,(Dendrocalamus_sinicus_Dendrocalamus_sinicus_Dsi10C_12043509_12045771_Dsi10Cg02360.1_1_CDS_4147827532_19043:0.0372831,(Dendrocalamus_sinicus_Dendrocalamus_sinicus_DsiCtg00266b_2142_4433_DsiCtg00266bg00010.1_-1_CDS_4147850125_1672:0.00452488,Dendrocalamus_sinicus_Dendrocalamus_sinicus_Dsi10B_13446433_13448730_Dsi10Bg02380.1_-1_CDS_4147824718_26911:0.0107326)n97:0.0236206)n96:0.0100837)n95:0.00257944,(Olyra_latifolia_Ola027553:0.0614687,(Ampelocalamus_luodianensis_Alu10Cg03650.2:0.0272466,(Ampelocalamus_luodianensis_Alu10Dg08730.2:0.00147729,Ampelocalamus_luodianensis_AluCtg02931g00050.1:0.00148046)n100:0.0148063)n99:0.00164514)n98:0.00606543)n94:0.037736)n93:0.0328579)n23:0.00328579)n17:0.000365087)n11:0.0162002,(Aristida_adscensionis_H_Aadptg000041l000355.1:0.145619,((Stipagrostis_hirtigluma_H_Shi_ptg000059l_000482.1:0.135818,Stipagrostis_hirtigluma_H_Shi_ptg000059l_000612.1:0.0502518)n103:0.0443971,(Stipagrostis_hirtigluma_H_Shi_ptg000037l_001292.1:0.1523,(Stipagrostis_hirtigluma_H_Shi_ptg000017l_001466.1:0.00576782,Stipagrostis_hirtigluma_H_Shi_ptg000021l_000885.1:5e-09)n105:0.118934)n104:0.0396616)n102:0.0200849)n101:0.0257702)n10:0.00981553,(Streptochaeta_angustifolia_strangu_043428:0.120422,((Streptochaeta_angustifolia_strangu_043036:0.085005,Pharus_latifolius_Phala.11G111100:0.0693439)n108:0.0157823,(Streptochaeta_angustifolia_strangu_030199:0.0629605,(Pharus_latifolius_Phala.01G323100:0.00281555,(Pharus_latifolius_Phala.01G323100.3:0.0146637,Pharus_latifolius_Phala.01G323100.2:0.00958119)n111:0.0399608)n110:0.0478016)n109:0.0162562)n107:0.0225149)n106:0.00250166)n9:0.0440791)n0;
```
