## Supplementary Dataset S1 for "Gene turnover and contingency facilitated the repeated evolution of C_4_ photosynthesis in grasses": OG0000505_tree.txt

```
((Ananas_comosus_H_Ananas_contig12_000135.1:0.0772013,Tillandsia_fasciculata_H_Tillandsia_JAQOTM010000265.1_000001.1:0.154986)n1:0.151769,(((Pharus_latifolius_Phala.07G212700:0.189677,Streptochaeta_angustifolia_strangu_018159:0.18094)n4:0.054304,(Streptochaeta_angustifolia_strangu_013493:0.177056,(Pharus_latifolius_Phala.03G186100:0.0151455,Pharus_latifolius_Phala.03G186100.2:0.0667256)n6:0.147666)n5:0.0164073)n3:0.0499991,((((((Eragrostis_curvula_EJB05_54023:0.155304,(Eleusine_coracana_ELECO.r07.5BG0411860:0.042059,Eleusine_coracana_ELECO.r07.5AG0363740:0.0662847)n13:0.169461)n12:0.0905343,((Aristida_adscensionis_H_Aadptg000059l000372.1:0.136402,(Stipagrostis_hirtigluma_H_Shi_ptg000049l_000185.1:0.114279,(Stipagrostis_hirtigluma_H_Shi_ptg000049l_000184.1:0.024283,Stipagrostis_hirtigluma_H_Shi_ptg000052l_000152.1:0.0183241)n17:0.0386274)n16:0.0455579)n15:0.0437884,(Phragmites_australis_Phragmites_australis_PaChr12_31915277_31916800_evm.model.PaChr12.1552_1_CDS_4362381630_13968:0.134143,(Chasmanthium_laxum_Chala.07G231500:0.0877618,((Sorghum_bicolor_SORBI_3009G227500:0.0729071,Zea_mays_Zm00001eb295430:0.0797905)n21:0.0981915,(((Cenchrus_americanus_H_CamCM007982.2003645.1:0.0881838,Setaria_viridis_SEVIR_3G153900v2:0.0601202)n24:0.0309991,((ASEM_AUS1_H_AUS1CM014272.1003750.1:0.0159707,ASEM_RSA5_H_RSA5chrom3001906.1:0.0133754)n26:0.05423,(Dichantelium_oligosantes_H_DolKV772824.1000008.1:0.078943,(Panicum_hallii_Pahal.3G186300:0.0399904,(Panicum_virgatum_Pavir.3KG293300:0.0344529,Panicum_virgatum_Pavir.J204900:0.0315242)n29:0.00610818)n28:0.0442216)n27:0.00864848)n25:0.01421)n23:0.0163738,(((Digitaria_radicosa_Dra03G0150600:0.00279354,Digitaria_radicosa_Dra03G0150600.2:0.00440103)n32:0.077738,(Digitaria_exilis_H_Dex3A-000885.1:0.0277233,Digitaria_exilis_H_Dex3B-000896.1:0.0236137)n33:0.072219)n31:0.0635672,(Urochloa_fusta_Urofu.3G182700:0.138577,Echinocloa_haploclada_eh_chr5.2073:0.110481)n34:0.0207234)n30:0.0119988)n22:0.0210328)n20:0.0512709)n19:0.0341853)n18:0.0209303)n14:0.0497597)n11:0.0632602,((Chasmanthium_laxum_Chala.07G231600:0.0730485,((Sorghum_bicolor_SORBI_3009G227600:0.0699869,(Zea_mays_Zm00001eb295440:0.0899338,Zea_mays_Zm00001eb343260:0.104884)n39:0.0258385)n38:0.0557734,((((Cenchrus_americanus_H_CamCM007982.2003644.1:0.019583,Setaria_viridis_SEVIR_3G153800v2:0.038688)n43:0.0244079,(ASEM_AUS1_H_AUS1CM014272.1003749.1:0.00498921,ASEM_RSA5_H_RSA5chrom3001905.1:0.0127158)n44:0.0561659)n42:0.0152709,((Urochloa_fusta_Urofu.3G182600:0.0588216,Echinocloa_haploclada_eh_chr5.2072:0.0728308)n46:0.010067,((Digitaria_radicosa_Dra03G0150500:0.0572102,(Digitaria_exilis_H_Dex3A-000884.1:0.0203122,Digitaria_exilis_H_Dex3B-000895.1:0.04995)n49:0.0405048)n48:0.0388304,Dichantelium_oligosantes_H_DolKV772824.1000007.1:0.0856726)n47:0.0167301)n45:0.00889422)n41:0.00891806,(Panicum_hallii_Pahal.3G186200:0.0197247,(Panicum_virgatum_Pavir.J204700:0.0395462,Panicum_virgatum_Pavir.3KG293400:0.0447584)n51:0.00497316)n50:0.00822906)n40:0.0300451)n37:0.0336077)n36:0.0228162,(((Aristida_adscensionis_H_Aadptg000059l000371.1:0.0695645,(Stipagrostis_hirtigluma_H_Shi_ptg000049l_000183.1:0.0512976,Stipagrostis_hirtigluma_H_Shi_ptg000052l_000151.1:0.0384428)n55:0.042925)n54:0.0302062,((Eragrostis_curvula_EJB05_53721:0.00462303,Eragrostis_curvula_EJB05_54020:0.00366107)n57:0.0897087,(Eleusine_coracana_ELECO.r07.5BG0411840:0.0403791,Eleusine_coracana_ELECO.r07.5AG0363730:0.0659736)n58:0.117019)n56:0.045944)n53:0.0258576,(Phragmites_australis_Phragmites_australis_PaChr12_31918128_31921377_evm.model.PaChr12.1553_1_CDS_4362381632_14809:0.0988242,Phragmites_australis_Phragmites_australis_PaChr9_33000629_33004657_evm.model.PaChr9.1468_1_CDS_4362484925_2511:0.0699142)n59:0.0290976)n52:0.0151515)n35:0.0268747)n10:0.0287389,((Olyra_latifolia_Ola028528:0.108852,((Ampelocalamus_luodianensis_Alu05Cg06420.2:0.0573137,Dendrocalamus_sinicus_Dendrocalamus_sinicus_Dsi05C_2146858_2153427_Dsi05Cg01830.1_1_CDS_4147771138_55444:0.0310675)n63:0.0112721,(Dendrocalamus_sinicus_Dendrocalamus_sinicus_Dsi05B_33477707_33480793_Dsi05Bg12680.1_1_CDS_4147770025_54314:0.0775825,Ampelocalamus_luodianensis_Alu05Dg02400.2:0.0762597)n64:0.00973996)n62:0.0338521)n61:0.0555978,((Leersia_perrieri_LPERR05G21040:0.243608,(Oryza_sativa_LOC_Os05g48330:0.103368,(Zizania_latifolia_GWHTBFHI000189:0.058514,Zizania_latifolia_GWHTBFHI030815:0.0858655)n68:0.0459523)n67:0.0437347)n66:0.0654103,(Brachypodium_distachyon_BRADI_2g17030v3:0.291871,Hordeum_vulgareMorex_HORVU.MOREX.r3.1HG0085920:0.157172)n69:0.0857721)n65:0.0269268)n60:0.0232429)n9:0.0223034,(Panicum_virgatum_Pavir.7NG162400:0.762346,(Cenchrus_americanus_H_CamLKME02050888.1000001.1:0.768777,(Dichantelium_oligosantes_H_DolKV775688.1000028.1:1.17213,(Eragrostis_curvula_EJB05_54016:0.887024,Olyra_latifolia_Ola035921:0.862379)n73:0.256271)n72:0.0467438)n71:0.0883863)n70:0.0098207)n8:0.0496305,((Brachypodium_distachyon_BRADI_2g46560v3:0.157857,(Hordeum_spontaneum_WB01_003361_0033789:0.00106489,Hordeum_vulgareMorex_HORVU.MOREX.r3.3HG0280120:0.00315782)n76:0.13298)n75:0.0809227,((Olyra_latifolia_Ola007020:0.240947,(Dendrocalamus_sinicus_Dendrocalamus_sinicus_Dsi01A_41054426_41058637_Dsi01Ag15870.1_1_CDS_4147689502_39410:0.0613837,((Ampelocalamus_luodianensis_Alu01Cg23670.1:0.02154,Dendrocalamus_sinicus_Dendrocalamus_sinicus_Dsi01B_40373588_40381280_Dsi01Bg14510.1_1_CDS_4147697686_41126:0.0479927)n81:0.003874,(Dendrocalamus_sinicus_Dendrocalamus_sinicus_Dsi01C_22042757_22051654_Dsi01Cg16070.1_-1_CDS_4147706056_33835:0.0299106,(Ampelocalamus_luodianensis_AluCtg02867g00020.2:0.0245563,Ampelocalamus_luodianensis_Alu01Dg17040.1:0.00135469)n83:0.0393403)n82:0.00108512)n80:0.0147776)n79:0.0277495)n78:0.0223397,((((Eragrostis_curvula_EJB05_17426:0.00584908,Eragrostis_curvula_EJB05_17421:0.00223563)n87:0.115502,(Eleusine_coracana_ELECO.r07.1AG0028610:0.0466486,Eleusine_coracana_ELECO.r07.1BG0078800:0.0620518)n88:0.12872)n86:0.0849968,((Phragmites_australis_Phragmites_australis_PaChr2_32777986_32781902_evm.model.PaChr2.1580_1_CDS_4362418015_24588:0.113852,Phragmites_australis_Phragmites_australis_PaChr1_37181700_37185919_evm.model.PaChr1.1682_1_CDS_4362364659_12643:0.103688)n90:0.028091,((Aristida_adscensionis_H_Aadptg000069l000371.1:0.0976442,Stipagrostis_hirtigluma_H_Shi_ptg000050l_002089.1:0.116696)n92:0.0673792,(Chasmanthium_laxum_Chala.01G175500:0.0872397,((Dichantelium_oligosantes_H_DolKV779576.1000009.1:0.103096,((Urochloa_fusta_Urofu.5G215800:0.118289,(Digitaria_radicosa_Dra05G0073800:0.0956827,(Digitaria_exilis_H_Dex5A-001289.1:0.0332377,Digitaria_exilis_H_Dex5B-001296.1:0.0420016)n99:0.0788364)n98:0.0525709)n97:0.0277263,(((ASEM_AUS1_H_AUS1CM014274.1004294.1:0.0216439,ASEM_RSA5_H_RSA5chrom5001757.1:0.0279624)n102:0.0623544,(Panicum_hallii_Pahal.5G206500:0.04911,(Panicum_virgatum_Pavir.5NG414000:0.0458399,Panicum_virgatum_Pavir.5KG418600:0.0670567)n104:0.0104882)n103:0.0463042)n101:0.0137085,(Echinocloa_haploclada_eh_chr2.2938:0.0949166,Setaria_viridis_SEVIR_5G273700v2:0.128991)n105:0.0152976)n100:0.0166498)n96:0.00973729)n95:0.0265627,(Sorghum_bicolor_SORBI_3003G256900:0.076201,(Zea_mays_Zm00001eb360360:0.0834688,Zea_mays_Zm00001eb156780:0.0911808)n107:0.0101312)n106:0.036372)n94:0.0396765)n93:0.0231068)n91:0.0232729)n89:0.02177)n85:0.0343767,((Zizania_latifolia_GWHTBFHI012352:0.088181,Zizania_latifolia_GWHTBFHI005310:0.0669113)n109:0.0289592,(Leersia_perrieri_LPERR01G22690:0.1078,(Oryza_sativa_LOC_Os01g48750:0.135262,Oryza_sativa_LOC_Os01g48740:0.130127)n111:0.0144586)n110:0.0487315)n108:0.0206975)n84:0.0241662)n77:0.0266142)n74:0.0531197)n7:0.00590219)n2:0.049675)n0;
```
