## Supplementary Dataset S1 for "Gene turnover and contingency facilitated the repeated evolution of C_4_ photosynthesis in grasses": OG0000506_tree.txt

```
(((Tillandsia_fasciculata_H_Tillandsia_CM054940.1_000498.1:0.243184,((Juncus_effusus_H_Juncus_Jeff_scaffold_2_000139.1:0.490125,Ananas_comosus_H_Ananas_contig11_000348.1:0.47074)n4:0.117172,Ananas_comosus_H_Ananas_contig6_000583.1:0.0657062)n3:0.00730068)n2:0.110456,(((Eleusine_coracana_ELECO.r07.1AG0008260:0.058745,Eleusine_coracana_ELECO.r07.1BG0057050:0.102691)n7:0.217278,(((Sorghum_bicolor_SORBI_3003G086600:0.071661,Zea_mays_Zm00001eb125420:0.0927906)n10:0.0716211,(Dichantelium_oligosantes_H_DolKV776018.1000001.1:0.0558144,(((Echinocloa_haploclada_eh_chr2.920:0.0911693,(Panicum_hallii_Pahal.5G459800:0.0263827,(Panicum_virgatum_Pavir.5KG116900:0.0729009,Panicum_virgatum_Pavir.5NG125600:0.0315511)n16:0.0144772)n15:0.0352226)n14:0.014578,ASEM_AUS1_H_AUS1CM014274.1003217.1:0.0631029)n13:0.00512726,((Urochloa_fusta_Urofu.5G419500:0.139888,(Cenchrus_americanus_H_CamCM007987.2001796.1:0.0861421,Setaria_viridis_SEVIR_5G086500v2:0.0410527)n19:0.0266677)n18:0.013682,(Digitaria_radicosa_Dra07G0249900:0.100182,(Digitaria_exilis_H_Dex5A-004157.1:0.0833954,Digitaria_exilis_H_Dex5B-004172.1:0.0897217)n21:0.0717763)n20:0.0298268)n17:0.0229525)n12:0.00308125)n11:0.0089855)n9:0.0449501,(Chasmanthium_laxum_Chala.08G183900:0.0986956,(Phragmites_australis_Phragmites_australis_PaChr2_4938394_4939321_evm.model.PaChr2.375_1_CDS_4362421279_38065:0.105745,Phragmites_australis_Phragmites_australis_PaChr1_6912280_6913227_evm.model.PaChr1.489_1_CDS_4362368029_28207:0.0797363)n23:0.00885959)n22:0.0249792)n8:0.0274245)n6:0.0401373,((Olyra_latifolia_Ola036563:0.102115,((Ampelocalamus_luodianensis_Alu01Dg00960.1:0.0330032,Dendrocalamus_sinicus_Dendrocalamus_sinicus_Dsi01B_1320280_1321209_Dsi01Bg00880.1_1_CDS_4147693597_13537:0.058583)n27:0.0295835,(Dendrocalamus_sinicus_Dendrocalamus_sinicus_Dsi01A_1713957_1714893_Dsi01Ag01350.1_1_CDS_4147685146_32077:0.0622986,Ampelocalamus_luodianensis_Alu01Cg01550.2:0.141793)n28:0.0175405)n26:0.0253851)n25:0.0684262,((Zizania_latifolia_GWHTBFHI003523:0.07171,Zizania_latifolia_GWHTBFHI011116:0.0876685)n30:0.0676706,(Leersia_perrieri_LPERR01G01830:0.239067,Oryza_sativa_LOC_Os01g03890:0.0640795)n31:0.0835768)n29:0.0906113)n24:0.0466726)n5:0.198334)n1:0.0468809,((((Ananas_comosus_H_Ananas_contig17_000087.1:0.0777318,Tillandsia_fasciculata_H_Tillandsia_CM054948.1_000499.1:0.121459)n35:0.267873,(Carex_scoparia_H_Carex_Csco_scaffold_9_000391.1:0.317293,Carex_scoparia_H_Carex_Csco_scaffold_9_000393.1:0.306179)n36:0.352813)n34:0.139729,((Pharus_latifolius_Phala.07G243100:0.25143,Streptochaeta_angustifolia_strangu_005414:0.176232)n38:0.0635177,(Pharus_latifolius_Phala.05G141200:0.325461,Streptochaeta_angustifolia_strangu_017258:0.241398)n39:0.0429634)n37:0.0541335)n33:0.0490421,(Streptochaeta_angustifolia_strangu_014535:1.15566,((((((Zizania_latifolia_GWHTBFHI011893:0.134894,Zizania_latifolia_GWHTBFHI004722:0.135695)n46:0.0325611,(Oryza_sativa_LOC_Os01g32770:0.109226,Leersia_perrieri_LPERR01G15290:0.157673)n47:0.0377002)n45:0.063993,(Olyra_latifolia_Ola024292:0.0822064,(Dendrocalamus_sinicus_Dendrocalamus_sinicus_Dsi01B_24711351_24712277_Dsi01Bg09220.1_-1_CDS_4147696099_601:0.0569003,(Dendrocalamus_sinicus_Dendrocalamus_sinicus_Dsi01B_22405697_22406602_Dsi01Bg08850.1_-1_CDS_4147695988_51818:0.0645834,((Ampelocalamus_luodianensis_Alu01Cg30240.1:0.0214087,Dendrocalamus_sinicus_Dendrocalamus_sinicus_Dsi01C_32503454_32504377_Dsi01Cg20470.1_1_CDS_4147707376_37780:0.0548258)n52:0.00745988,((Dendrocalamus_sinicus_Dendrocalamus_sinicus_Dsi01A_26513916_26514819_Dsi01Ag10950.1_1_CDS_4147688026_4515:0.0178147,Dendrocalamus_sinicus_Dendrocalamus_sinicus_Dsi01A_26386780_26387688_Dsi01Ag10890.1_-1_CDS_4147688008_51228:0.0326613)n54:0.0421708,Ampelocalamus_luodianensis_Alu01Dg11280.2:0.0528479)n53:0.00587199)n51:0.00520811)n50:0.0110453)n49:0.0616004)n48:0.0451285)n44:0.0234716,((Brachypodium_distachyon_BRADI_4g16740v3:0.0931666,Brachypodium_distachyon_BRADI_4g16750v3:0.120805)n56:0.129218,((Hordeum_spontaneum_WB01_006610_0030965:0.00852807,Hordeum_vulgareMorex_HORVU.MOREX.r3.4HG0414370:0.00172973)n58:0.305288,(Hordeum_spontaneum_WB01_004626_0185751:0.0117206,Hordeum_vulgareMorex_HORVU.MOREX.r3.3HG0233680:0.0196911)n59:0.172051)n57:0.0721594)n55:0.0770966)n43:0.0440188,((Aristida_adscensionis_H_Aadptg000024l000024.1:0.173481,(Stipagrostis_hirtigluma_H_Shi_ptg000048l_000006.1:0.0381908,Stipagrostis_hirtigluma_H_Shi_ptg000053l_000317.1:0.0583651)n62:0.100718)n61:0.0761346,((((Eragrostis_curvula_EJB05_15618:0.00404741,Eragrostis_curvula_EJB05_15626:0.0040416)n66:0.140602,(Eleusine_coracana_ELECO.r07.1AG0018650:0.0298266,Eleusine_coracana_ELECO.r07.1BG0068530:0.0364613)n67:0.218027)n65:0.076103,((((ASEM_AUS1_H_AUS1CM014278.1005072.1:0.0142594,ASEM_RSA5_H_RSA5chrom9003180.1:0.0190072)n71:0.0901875,((Panicum_hallii_Pahal.5G277100:0.0490984,(Panicum_virgatum_Pavir.5NG343000:0.0633597,Panicum_virgatum_Pavir.5KG257700:0.0419435)n74:0.00924639)n73:0.0284934,(Setaria_viridis_SEVIR_5G179800v2:0.0577617,Dichantelium_oligosantes_H_DolKV777317.1000007.1:0.0796152)n75:0.00733232)n72:0.0196279)n70:0.0162305,(Urochloa_fusta_Urofu.5G317400:0.0574062,Echinocloa_haploclada_eh_chr5.764:0.155779)n76:0.0351556)n69:0.0354655,((Sorghum_bicolor_SORBI_3001G338600:0.187656,Zea_mays_Zm00001eb019930:0.185711)n78:0.0637608,(Sorghum_bicolor_SORBI_3009G199300:0.273844,(Zea_mays_Zm00001eb292980:0.21819,(Zea_mays_Zm00001eb353230:0.156826,Zea_mays_Zm00001eb353210:0.150606)n81:0.0150606)n80:0.0016734)n79:0.0295302)n77:0.00328114)n68:0.0676758)n64:0.0351486,(Chasmanthium_laxum_Chala.01G091700:0.167069,(Phragmites_australis_Phragmites_australis_PaChr2_20561387_20562349_evm.model.PaChr2.1034_1_CDS_4362416803_24582:0.145513,(Phragmites_australis_Phragmites_australis_PaChr1_23522150_23523106_evm.model.PaChr1.1130_1_CDS_4362363435_7573:0.0369127,Phragmites_australis_Phragmites_australis_PaChr1_23111474_23112430_evm.model.PaChr1.1119_1_CDS_4362363409_39132:0.0610934)n84:0.0969066)n83:0.0447909)n82:0.0575327)n63:0.0251772)n60:0.0424591)n42:0.0781886,(((Eleusine_coracana_ELECO.r07.5BG0409240:0.0772683,Eleusine_coracana_ELECO.r07.5AG0360790:0.0742072)n87:0.556414,((((Aristida_adscensionis_H_Aadptg000093l000030.1:0.234833,(Stipagrostis_hirtigluma_H_Shi_ptg000049l_002191.1:0.0701984,Stipagrostis_hirtigluma_H_Shi_ptg000052l_000133.1:0.0835041)n92:0.181898)n91:0.0432312,((Hordeum_spontaneum_WB01_006869_0828134:0.0093233,Hordeum_vulgareMorex_HORVU.MOREX.r3.2HG0159010:0.0133725)n94:0.239262,(Ampelocalamus_luodianensis_Alu05Dg00210.2:0.174376,Dendrocalamus_sinicus_Dendrocalamus_sinicus_Dsi05B_35245924_35253267_Dsi05Bg14360.1_1_CDS_4147770529_53753:0.111227)n95:0.0816924)n93:0.0857412)n90:0.0458963,((Phragmites_australis_Phragmites_australis_PaChr12_33877799_33878865_evm.model.PaChr12.1768_1_CDS_4362382108_2594:0.242505,Chasmanthium_laxum_Chala.07G258300:0.198756)n97:0.0776376,((ASEM_AUS1_H_AUS1CM014272.1001564.1:0.166931,((Digitaria_radicosa_Dra03G0124100:0.113356,(Digitaria_exilis_H_Dex3A-003527.1:0.0346226,Digitaria_exilis_H_Dex3B-003547.1:0.035087)n102:0.0923462)n101:0.0858553,((Urochloa_fusta_Urofu.3G149800:0.113863,(Panicum_hallii_Pahal.3G152500:0.0476675,((Panicum_virgatum_Pavir.1NG232600:5e-09,Panicum_virgatum_Pavir.2NG149000:5e-09)n107:0.0438806,Panicum_virgatum_Pavir.9NG634500:0.0563697)n106:0.0062633)n105:0.0274732)n104:0.0315272,(Dichantelium_oligosantes_H_DolKV775632.1000016.1:0.187222,(Cenchrus_americanus_H_CamCM007982.2001906.1:0.154402,Setaria_viridis_SEVIR_3G122000v2:0.0521718)n109:0.0518477)n108:0.0383671)n103:0.0327267)n100:0.0214403)n99:0.0288381,Echinocloa_haploclada_eh_chr5.1777:0.135762)n98:0.130999)n96:0.0635467)n89:0.0343767,(Eragrostis_curvula_EJB05_55648:0.367196,Sorghum_bicolor_SORBI_3009G258300:0.383347)n110:0.100486)n88:0.036262)n86:0.0475545,(Zea_mays_Zm00001eb292990:0.991566,Ananas_comosus_H_Ananas_contig6_000584.1:0.67578)n111:0.0908189)n85:0.010091)n41:0.0360058)n40:0.00400065)n32:0.0468809)n0;
```
