## Supplementary Dataset S1 for "Gene turnover and contingency facilitated the repeated evolution of C_4_ photosynthesis in grasses": OG0000507_tree.txt

```
((Carex_scoparia_H_Carex_Csco_scaffold_10_000403.1:0.340001,(Ananas_comosus_H_Ananas_contig18_000168.1:0.0639179,((Tillandsia_fasciculata_H_Tillandsia_CM054946.1_000651.1:0.00440603,Tillandsia_fasciculata_H_Tillandsia_CM054946.1_000650.1:0.00553793)n4:0.0156087,Tillandsia_fasciculata_H_Tillandsia_CM054946.1_000653.1:0.0419261)n3:0.00465845)n2:0.0160347)n1:0.0765405,((Streptochaeta_angustifolia_strangu_042007:0.0813109,Streptochaeta_angustifolia_strangu_042006:0.113317)n6:0.122313,(((((Ampelocalamus_luodianensis_Alu12Dg04240.3:0.0265092,Ampelocalamus_luodianensis_Alu12Dg04250.1:0.0126675)n11:0.0291704,(Dendrocalamus_sinicus_Dendrocalamus_sinicus_Dsi12A_20154678_20158123_Dsi12Ag05840.1_-1_CDS_4147842733_47798:0.033241,(Dendrocalamus_sinicus_Dendrocalamus_sinicus_Dsi12A_20201342_20205375_Dsi12Ag05860.1_-1_CDS_4147842739_51176:0.0176798,(Dendrocalamus_sinicus_Dendrocalamus_sinicus_Dsi12A_19985945_19996665_Dsi12Ag05820.1_-1_CDS_4147842727_44420:0.0184706,Dendrocalamus_sinicus_Dendrocalamus_sinicus_Dsi12A_20035921_20040695_Dsi12Ag05830.1_-1_CDS_4147842730_46109:0.0175999)n14:0.0142356)n13:0.0159003)n12:0.0240316)n10:0.0162173,(Dichantelium_oligosantes_H_DolKV778910.1000012.1:0.605967,(Olyra_latifolia_Ola021409:0.0610727,Olyra_latifolia_Ola021410:0.30993)n16:0.0344367)n15:0.116416)n9:0.0139595,((((((Hordeum_spontaneum_WB01_004475_0623629:0.00301111,Hordeum_vulgareMorex_HORVU.MOREX.r3.5HG0496690:0.0121198)n22:0.0323663,(Hordeum_vulgareMorex_HORVU.MOREX.r3.2HG0122890:0.00861407,(Hordeum_spontaneum_WB01_000742_0835377:0.0281557,Hordeum_spontaneum_WB01_001354_0119524:0.031861)n24:0.00354011)n23:0.0419492)n21:0.0700495,(Hordeum_spontaneum_WB01_004289_0109715:0.00397739,(Hordeum_vulgareMorex_HORVU.MOREX.r3.2HG0104270:0.0394507,Hordeum_vulgareMorex_HORVU.MOREX.r3.2HG0104280:0.0836832)n26:0.00929813)n25:0.0462355)n20:0.0327931,(Brachypodium_distachyon_BRADI_4g39987v3:0.0935891,Brachypodium_distachyon_BRADI_4g39994v3:0.132596)n27:0.0252317)n19:0.0270955,((Hordeum_spontaneum_WB01_000484_0481342:0.00116832,Hordeum_vulgareMorex_HORVU.MOREX.r3.5HG0444520:5e-09)n29:0.147776,((Brachypodium_distachyon_BRADI_4g39960v3:0.168579,Brachypodium_distachyon_BRADI_4g39970v3:0.144921)n31:0.0214324,Brachypodium_distachyon_BRADI_4g39950v3:0.120602)n30:0.0134002)n28:0.0276028)n18:0.0323408,(Zizania_latifolia_GWHTBFHI028253:0.0932002,(Oryza_sativa_LOC_Os12g12514:0.21983,((Leersia_perrieri_LPERR12G05720:0.136625,(Oryza_sativa_LOC_Os12g12580:0.0889922,(Oryza_sativa_LOC_Os12g12560:0.109006,Oryza_sativa_LOC_Os12g12590:0.0872079)n37:0.0251783)n36:0.0379571)n35:0.035805,(Oryza_sativa_LOC_Os12g12470:0.111058,((Leersia_perrieri_LPERR12G05700:0.128342,Leersia_perrieri_LPERR12G05710:0.112791)n40:0.0492555,Leersia_perrieri_LPERR12G05680:0.0988575)n39:0.0109842)n38:0.0599099)n34:0.0234181)n33:0.0330704)n32:0.0920433)n17:0.0110503)n8:0.0191584,(((Eleusine_coracana_ELECO.r07.5BG0432890:0.0114988,Eleusine_coracana_ELECO.r07.5AG0385640:0.0118497)n43:0.160031,(Leersia_perrieri_LPERR12G05690:0.692219,((Eragrostis_curvula_EJB05_02861:0.0947153,(Eragrostis_curvula_EJB05_02443:0.0811132,(Eragrostis_curvula_EJB05_02862:0.0306467,Eragrostis_curvula_EJB05_02864:0.0318771)n48:0.0107125)n47:0.0529206)n46:0.0497194,(Eragrostis_curvula_EJB05_02444:0.159978,(Eragrostis_curvula_EJB05_02863:0.0323648,(Eragrostis_curvula_EJB05_02872:0.00736964,Eragrostis_curvula_EJB05_02873:0.0077869)n51:0.0318437)n50:0.0129599)n49:0.108257)n45:0.0374627)n44:0.00169588)n42:0.0386597,((Aristida_adscensionis_H_Aadptg000008l000720.1:0.156272,((Aristida_adscensionis_H_Aadptg000039l000219.1:0.15899,Stipagrostis_hirtigluma_H_Shi_ptg000025l_001550.1:0.0780725)n55:0.05576,((Chasmanthium_laxum_Chala.12G064200:0.00615163,Chasmanthium_laxum_Chala.12G064300:0.00120687)n57:0.0697112,((Sorghum_bicolor_SORBI_3008G078600:0.148121,(Echinocloa_haploclada_eh_chr5.887:0.0820999,(Echinocloa_haploclada_eh_chr5.888:0.090951,(ASEM_AUS1_H_AUS1CM014272.1002853.1:0.0293664,ASEM_RSA5_H_RSA5chrom3003341.1:0.0155998)n62:0.0653327)n61:0.0198316)n60:0.00220351)n59:0.0353423,(((Digitaria_radicosa_Dra03G0050500:0.051406,((Digitaria_exilis_H_Dex3A-000295.1:0.0284103,Digitaria_exilis_H_Dex3B-000305.1:0.0384454)n67:0.0266606,(Digitaria_exilis_H_Dex3A-000296.1:0.0471651,Digitaria_exilis_H_Dex3B-000306.1:0.237573)n68:0.0221646)n66:0.0268695)n65:0.0292847,Cenchrus_americanus_H_CamCM007982.2002964.1:0.073921)n64:0.017628,(Dichantelium_oligosantes_H_DolKV766905.1000013.1:0.0597751,(Urochloa_fusta_Urofu.3G061200:0.0638284,(Panicum_hallii_Pahal.3G061800:0.0245668,(Panicum_virgatum_Pavir.3KG066500:0.0283898,Panicum_virgatum_Pavir.3NG061000:0.0198638)n72:0.024574)n71:0.0176782)n70:0.0103451)n69:0.00849733)n63:0.0226299)n58:0.042105)n56:0.0282277)n54:0.0350006)n53:0.0659521,((Aristida_adscensionis_H_Aadptg000008l000721.1:0.115851,(Urochloa_fusta_Urofu.3G061300:0.0958627,((Cenchrus_americanus_H_CamCM007982.2002965.1:0.0545755,Setaria_viridis_SEVIR_3G094800v2:0.0510006)n77:0.0239824,(Dichantelium_oligosantes_H_DolKV766905.1000014.1:0.14792,((Dichantelium_oligosantes_H_DolKV778398.1000006.1:0.0543708,Dichantelium_oligosantes_H_DolKV766905.1000015.1:0.044411)n80:0.057671,(ASEM_AUS1_H_AUS1CM014272.1002854.1:0.0219672,ASEM_RSA5_H_RSA5chrom3003342.1:0.0288543)n81:0.0365875)n79:0.0116549)n78:0.00129499)n76:0.00994773)n75:0.0162264)n74:0.0325396,(((Aristida_adscensionis_H_Aadptg000008l000722.1:0.133969,(Stipagrostis_hirtigluma_H_Shi_ptg000025l_001553.1:0.0484593,Stipagrostis_hirtigluma_H_Shi_ptg000025l_001552.1:0.0409665)n85:0.0271267)n84:0.023762,(Aristida_adscensionis_H_Aadptg000008l000706.1:0.106234,Stipagrostis_hirtigluma_H_Shi_ptg000025l_001551.1:0.0797112)n86:0.0088568)n83:0.0437828,(Chasmanthium_laxum_Chala.12G064600:0.0643749,((Phragmites_australis_Phragmites_australis_PaChr23_6972116_6975157_evm.model.PaChr23.379_1_CDS_4362434589_28845:0.0683388,Phragmites_australis_Phragmites_australis_PaChr22_10750249_10753017_evm.model.PaChr22.603_1_CDS_4362432065_29255:0.0872033)n89:0.0213023,((Sorghum_bicolor_SORBI_3008G078900:0.0611497,Zea_mays_Zm00001eb411340:0.0758625)n91:0.0518199,((Echinocloa_haploclada_eh_chr5.890:0.107657,(Dichantelium_oligosantes_H_DolKV778821.1000005.1:0.107662,Urochloa_fusta_Urofu.3G061500:0.0864678)n94:0.0389195)n93:0.00432439,((Cenchrus_americanus_H_CamCM007985.2002383.1:0.0782362,Panicum_virgatum_Pavir.6NG324800:0.0858539)n96:0.115997,(Echinocloa_haploclada_eh_chr5.889:0.0801441,((((Dichantelium_oligosantes_H_DolKV778821.1000004.1:0.0418753,Urochloa_fusta_Urofu.3G061400:0.0447857)n101:0.0146961,((Digitaria_radicosa_Dra03G0050800:0.0103195,Digitaria_radicosa_Dra03G0050800.2:0.0259912)n103:0.0400382,((Digitaria_exilis_H_Dex3A-000298.1:0.0133766,Digitaria_exilis_H_Dex3B-000308.1:0.0141192)n105:0.0982122,(Digitaria_exilis_H_Dex3A-000297.1:0.0118789,Digitaria_exilis_H_Dex3B-000307.1:0.0211664)n106:0.0318331)n104:0.00353701)n102:0.0204791)n100:0.00969192,(Cenchrus_americanus_H_CamCM007982.2002966.1:0.0365117,Setaria_viridis_SEVIR_3G094700v2:0.0242026)n107:0.026347)n99:0.00771739,((ASEM_RSA5_H_RSA5chrom3000725.1:0.0176314,ASEM_RSA5_H_RSA5chrom3003343.1:0.0205937)n109:0.0407759,(Panicum_hallii_Pahal.3G061900:0.0218649,(Panicum_virgatum_Pavir.3KG067200:0.0233797,Panicum_virgatum_Pavir.3NG060400:0.0179273)n111:0.00199193)n110:0.00505805)n108:0.00854039)n98:0.0174765)n97:0.0124879)n95:0.00138754)n92:0.0149681)n90:0.0092734)n88:0.0149847)n87:0.0172088)n82:0.00879648)n73:0.000879648)n52:9.77386e-05)n41:0.0120594)n7:0.0868047)n5:0.0765405)n0;
```
