## Supplementary Dataset S1 for "Gene turnover and contingency facilitated the repeated evolution of C_4_ photosynthesis in grasses": OG0000508_tree.txt

```
((Streptochaeta_angustifolia_strangu_013427:0.365849,((Pharus_latifolius_Phala.03G379700.3:0.00820305,(Pharus_latifolius_Phala.03G379700:5e-09,Pharus_latifolius_Phala.03G379700.2:5e-09)n4:5e-09)n3:0.123308,(Pharus_latifolius_Phala.03G379600.2:5e-09,(Pharus_latifolius_Phala.03G379600:5e-09,Pharus_latifolius_Phala.03G379600.3:5e-09)n6:5e-09)n5:0.140951)n2:0.0357825)n1:0.0298651,(((((Brachypodium_distachyon_BRADI_2g62426v3:0.105297,Brachypodium_distachyon_BRADI_2g62418v3:0.104509)n11:0.0434798,((Hordeum_spontaneum_WB01_011553_0010241:0.0117443,(Hordeum_vulgareMorex_HORVU.MOREX.r3.3HG0329870:0.0850585,Hordeum_vulgareMorex_HORVU.MOREX.r3.3HG0329930:0.102459)n14:0.0113843)n13:0.0669127,(Hordeum_spontaneum_WB01_011357_0006928:0.0241721,(Hordeum_vulgareMorex_HORVU.MOREX.r3.3HG0329920:0.164913,Hordeum_vulgareMorex_HORVU.MOREX.r3.3HG0329950:0.0196002)n16:0.0021778)n15:0.0804842)n12:0.0299018)n10:0.0863151,(Brachypodium_distachyon_BRADI_1g50397v3:0.102094,(Hordeum_spontaneum_WB01_010325_0067723:0.00488295,Hordeum_vulgareMorex_HORVU.MOREX.r3.7HG0639850:0.000829874)n18:0.158627)n17:0.0854984)n9:0.0384576,(((Olyra_latifolia_Ola023417:0.130827,Dendrocalamus_sinicus_Dendrocalamus_sinicus_Dsi01C_11044850_11047550_Dsi01Cg07880.1_1_CDS_4147703599_15258:0.0653916)n21:0.0215799,(((Chasmanthium_laxum_Chala.01G306400:0.0713401,((Sorghum_bicolor_SORBI_3003G384800:0.048647,Zea_mays_Zm00001eb365820:0.0633599)n26:0.0395387,((((Digitaria_radicosa_Dra05G0194600:0.0249362,Digitaria_radicosa_Dra05G0194600.2:0.0312927)n30:0.0335079,(Digitaria_exilis_H_Dex5A-002571.1:0.0296136,Digitaria_exilis_H_Dex5B-002607.1:0.0245182)n31:0.0138681)n29:0.0190078,((Dichantelium_oligosantes_H_DolKV772724.1000011.1:0.0549243,(Panicum_hallii_Pahal.5G060700:0.0225499,Panicum_virgatum_Pavir.5KG693200:0.0461133)n34:0.0174521)n33:0.00271169,((Cenchrus_americanus_H_CamCM007987.2000329.1:0.0391409,Setaria_viridis_SEVIR_5G416100v2:0.023428)n36:0.01053,(Urochloa_fusta_Urofu.5G063200:0.0634465,(ASEM_AUS1_H_AUS1CM014274.1000339.1:0.0255158,ASEM_RSA5_H_RSA5chrom5002271.1:0.0158076)n38:0.0246722)n37:0.00619145)n35:0.00341523)n32:0.00171869)n28:0.0364727,(((((Dichantelium_oligosantes_H_DolKV772724.1000010.1:0.0387023,(Digitaria_exilis_H_Dex5A-002570.1:0.00333362,Digitaria_exilis_H_Dex5B-002606.1:0.0058538)n44:0.0674007)n43:0.0100977,Echinocloa_haploclada_eh_chr2.4311:0.0529507)n42:0.0103571,(Urochloa_fusta_Urofu.5G063300:0.0545388,(Cenchrus_americanus_H_CamCM007987.2000328.1:0.0532709,Setaria_viridis_SEVIR_5G416200v2:0.0242029)n46:0.0172995)n45:0.00945633)n41:0.00923062,(Panicum_hallii_Pahal.5G060500:0.0393872,Panicum_virgatum_Pavir.5KG686000:0.046831)n47:0.0315042)n40:0.0131387,(ASEM_AUS1_H_AUS1CM014274.1000338.1:0.0207539,(ASEM_RSA5_H_RSA5chrom5002268.1:0.151513,ASEM_RSA5_H_RSA5chrom5002270.1:0.013823)n49:0.00153589)n48:0.0389263)n39:0.0134614)n27:0.00149571)n25:0.0327859)n24:0.0143494,(Phragmites_australis_Phragmites_australis_PaChr1_50622720_50625464_evm.model.PaChr1.2606_1_CDS_4362366713_26942:0.0554503,(Eleusine_coracana_ELECO.r07.1AG0042730:0.0195471,Eleusine_coracana_ELECO.r07.1BG0092660:0.017469)n51:0.114882)n50:0.0137747)n23:0.0411964,((((Aristida_adscensionis_H_Aadptg000101l000248.1:0.11735,Stipagrostis_hirtigluma_H_Shi_ptg000050l_000322.1:0.0726178)n55:0.0262254,((Chasmanthium_laxum_Chala.01G306100:0.0867408,((Digitaria_radicosa_Dra05G0194400:0.0481526,(Digitaria_exilis_H_Dex5A-002573.1:0.0124147,Digitaria_exilis_H_Dex5B-002609.1:0.0213309)n60:0.057991)n59:0.113949,(Echinocloa_haploclada_eh_chr2.4310:0.154513,((Zea_mays_Zm00001eb145080:0.130214,Sorghum_bicolor_SORBI_3003G384700:0.0572656)n63:0.0789843,(((Urochloa_fusta_Urofu.5G063100:0.0658839,(Cenchrus_americanus_H_CamCM007987.2000330.1:0.0784284,Setaria_viridis_SEVIR_5G415900v2:0.0300494)n67:0.0123109)n66:0.0159765,((ASEM_AUS1_H_AUS1CM014274.1000346.1:0.00942059,ASEM_RSA5_H_RSA5chrom5002276.1:0.0193014)n69:0.0880586,((ASEM_AUS1_H_AUS1CM014274.1000343.1:5e-09,ASEM_AUS1_H_AUS1CM014274.1000345.1:5e-09)n71:0.0122549,(ASEM_RSA5_H_RSA5chrom5002274.1:0.017649,ASEM_RSA5_H_RSA5chrom5002275.1:0.000201062)n72:0.0164349)n70:0.0423069)n68:0.00470077)n65:0.00943069,(Panicum_virgatum_Pavir.5KG693300:0.0467256,(Panicum_hallii_Pahal.5G060600:0.0303972,Panicum_hallii_Pahal.5G060800:0.0655007)n74:0.00727786)n73:0.00803192)n64:0.012191)n62:0.0325683)n61:0.0342222)n58:0.0203837)n57:0.0267329,(Eragrostis_curvula_EJB05_18137:0.165564,((Digitaria_radicosa_Dra05G0194500:0.0440494,(Digitaria_exilis_H_Dex5A-002572.1:0.0167006,Digitaria_exilis_H_Dex5B-002608.1:0.0067787)n78:0.0189683)n77:0.0631843,((Dichantelium_oligosantes_H_DolKV772724.1000012.1:0.0490269,Setaria_viridis_SEVIR_5G416000v2:0.053913)n80:0.0931576,(ASEM_AUS1_H_AUS1CM014274.1000340.1:0.0291028,ASEM_RSA5_H_RSA5chrom5002272.1:0.0276388)n81:0.0208868)n79:0.0234126)n76:0.0661132)n75:0.00803716)n56:0.000893018)n54:0.024062,(Phragmites_australis_Phragmites_australis_PaChr1_50614092_50620427_evm.model.PaChr1.2605_1_CDS_4362366711_26102:0.0694848,Phragmites_australis_Phragmites_australis_PaChr2_45852786_45855531_evm.model.PaChr2.2549_1_CDS_4362420167_37635:0.0714731)n82:0.0148046)n53:0.011227,((Stipagrostis_hirtigluma_H_Shi_ptg000050l_000323.1:0.0790764,Aristida_adscensionis_H_Aadptg000101l000249.1:0.100247)n84:0.0586616,(Phragmites_australis_Phragmites_australis_PaChr2_45834104_45836628_evm.model.PaChr2.2548_1_CDS_4362420165_36790:0.0575548,(Chasmanthium_laxum_Chala.01G306700:0.0583834,(((((Urochloa_fusta_Urofu.5G063400:0.0536795,(Digitaria_exilis_H_Dex5A-002569.1:0.0232152,Digitaria_exilis_H_Dex5B-002605.1:0.0109168)n92:0.0645538)n91:0.0105443,(Panicum_hallii_Pahal.5G060300:0.0261897,Panicum_virgatum_Pavir.5KG686100:0.0272406)n93:0.0307532)n90:0.00727881,(Cenchrus_americanus_H_CamCM007987.2000327.1:0.0582314,Setaria_viridis_SEVIR_5G416250v2:0.018328)n94:0.0260325)n89:0.0160493,((ASEM_AUS1_H_AUS1CM014274.1000337.1:0.0258186,ASEM_RSA5_H_RSA5chrom5002267.1:0.0224382)n96:0.0340672,(Echinocloa_haploclada_eh_chr2.4312:0.0811274,Dichantelium_oligosantes_H_DolKV772724.1000009.1:0.0474112)n97:0.00892753)n95:0.0173316)n88:0.0190477,(Sorghum_bicolor_SORBI_3003G384900:0.0710749,(Eragrostis_curvula_EJB05_37286:0.311568,Zea_mays_Zm00001eb145070:1.9e-08)n99:0.157353)n98:0.0470947)n87:0.018517)n86:0.0295951)n85:0.0590959)n83:0.0151702)n52:0.0169647)n22:0.0347774)n20:0.0131691,(((Eragrostis_curvula_EJB05_44440:0.12322,Eleusine_coracana_ELECO.r07.1AG0019380:0.118004)n102:0.0980469,(Phragmites_australis_Phragmites_australis_PaChr1_16358543_16361117_evm.model.PaChr1.944_1_CDS_4362369041_29050:0.105677,(Aristida_adscensionis_H_Aadptg000053l000251.1:0.17088,(Stipagrostis_hirtigluma_H_Shi_ptg000050l_000012.1:0.138095,Stipagrostis_hirtigluma_H_Shi_ptg000050l_002567.1:0.105576)n105:0.0117307)n104:0.0487127)n103:0.0272042)n101:0.0149707,Chasmanthium_laxum_Chala.02G195700:0.175073)n100:0.0683625)n19:0.00759583)n8:0.025807,((Zizania_latifolia_GWHTBFHI013207:0.112963,(Zizania_latifolia_GWHTBFHI006321:0.0177532,Zizania_latifolia_GWHTBFHI006323:0.0284165)n108:0.0612797)n107:0.0288234,(Leersia_perrieri_LPERR01G34620:0.0765766,(Oryza_sativa_LOC_Os01g66840:0.113784,(Oryza_sativa_LOC_Os01g66850:0.0738769,Oryza_sativa_LOC_Os01g66830:0.045672)n111:0.0130936)n110:0.00145484)n109:0.0242176)n106:0.0928472)n7:0.0298651)n0;
```
