## Supplementary Dataset S1 for "Gene turnover and contingency facilitated the repeated evolution of C_4_ photosynthesis in grasses": OG0000509_tree.txt

```
(Ananas_comosus_H_Ananas_contig8_000548.1:0.174802,((Hordeum_spontaneum_WB01_002982_0066211:0.022467,(Hordeum_vulgareMorex_HORVU.MOREX.r3.1HG0089480:5e-09,Hordeum_vulgareMorex_HORVU.MOREX.r3.1HG0089480.2:0.00210916)n3:0.0124768)n2:0.280013,(((Ampelocalamus_luodianensis_Alu01Cg17610.1:0.0768262,Olyra_latifolia_Ola008752:0.100555)n6:0.0367976,(Streptochaeta_angustifolia_strangu_039712:0.282854,((Leersia_perrieri_LPERR01G29170:0.164834,Oryza_sativa_LOC_Os01g58240:0.0545009)n9:0.0166828,(Leersia_perrieri_LPERR01G29150:0.0773666,(Zizania_latifolia_GWHTBFHI005836:0.0952867,Oryza_sativa_LOC_Os01g58270:0.169324)n11:0.0510446)n10:0.00567163)n8:0.0241858)n7:0.0233033)n5:0.0337563,(Chasmanthium_laxum_Chala.01G247600:0.774502,(((Olyra_latifolia_Ola008750:0.150819,(Olyra_latifolia_Ola008745:0.0548393,Olyra_latifolia_Ola008747:0.049246)n16:0.0333026)n15:0.0296785,(Ampelocalamus_luodianensis_Alu01Dg22480.1:0.0493985,(Dendrocalamus_sinicus_Dendrocalamus_sinicus_Dsi03A_30715247_30719313_Dsi03Ag11860.1_1_CDS_4147730278_23786:0.0227247,(Dendrocalamus_sinicus_Dendrocalamus_sinicus_Dsi03A_31011254_31022534_Dsi03Ag11890.1_-1_CDS_4147730287_28850:0.067163,(Dendrocalamus_sinicus_Dendrocalamus_sinicus_Dsi03A_30969409_30972652_Dsi03Ag11870.1_-1_CDS_4147730281_25474:0.0115605,Dendrocalamus_sinicus_Dendrocalamus_sinicus_Dsi03A_30988031_30994439_Dsi03Ag11880.1_-1_CDS_4147730284_27162:0.0378831)n20:0.0152366)n19:0.00823904)n18:0.0251749)n17:0.0228312)n14:0.0490197,(((((Aristida_adscensionis_H_Aadptg000053l000529.1:0.120571,(Phragmites_australis_Phragmites_australis_PaChr2_40230281_40233578_evm.model.PaChr2.2092_1_CDS_4362419153_35941:0.0949521,((((ASEM_AUS1_H_AUS1CM014274.1004801.1:0.0252662,ASEM_RSA5_H_RSA5chrom5003138.1:0.0139548)n30:0.0357702,Setaria_viridis_SEVIR_5G351700v2:0.0403651)n29:0.00734887,Urochloa_fusta_Urofu.5G131700:0.0487823)n28:0.0322135,(Panicum_hallii_Pahal.5G126500:0.0210212,(Panicum_virgatum_Pavir.5KG579900:0.0342996,Panicum_virgatum_Pavir.2KG150100:0.0175867)n32:0.00195408)n31:0.00804713)n27:0.0463014)n26:0.025658)n25:0.0217749,((ASEM_AUS1_H_AUS1CM014274.1004804.1:0.0243655,ASEM_AUS1_H_AUS1CM014274.1004802.1:0.0553844)n34:0.115919,((Chasmanthium_laxum_Chala.01G247400:0.0550129,(Zea_mays_Zm00001eb150950:0.0651633,Zea_mays_Zm00001eb150910:0.0331626)n37:0.113368)n36:0.0409645,(Setaria_viridis_SEVIR_5G351801v2:0.260654,(Phragmites_australis_Phragmites_australis_PaChr1_44710012_44713289_evm.model.PaChr1.2165_1_CDS_4362365733_39568:0.101088,(Digitaria_radicosa_Dra05G0137300:0.142909,(Panicum_virgatum_Pavir.2KG112900:0.259587,Panicum_virgatum_Pavir.5KG580000:0.0568864)n41:0.0547305)n40:0.0183252)n39:0.0125577)n38:0.0136599)n35:0.0107392)n33:0.00119324)n24:0.0176487,(Stipagrostis_hirtigluma_H_Shi_ptg000050l_002504.1:0.132645,Eragrostis_curvula_EJB05_16695:0.241628)n42:0.0128511)n23:0.0273331,(Urochloa_fusta_Urofu.5G132200:0.172858,((Chasmanthium_laxum_Chala.01G111000:0.0409232,Chasmanthium_laxum_Chala.01G247300:0.0402142)n45:0.0679556,(Sorghum_bicolor_SORBI_3003G323700:0.116058,Aristida_adscensionis_H_Aadptg000053l000530.1:0.179495)n46:0.0593987)n44:0.0168651)n43:0.00187391)n22:0.025074,(((((Dichantelium_oligosantes_H_DolKV781332.1000001.1:0.0511578,(ASEM_RSA5_H_RSA5chrom5003137.1:0.0193413,(ASEM_AUS1_H_AUS1CM014274.1004796.1:0.0286673,ASEM_AUS1_H_AUS1CM014274.1004798.1:0.0120933)n53:0.0013437)n52:0.0241506)n51:0.0275188,((Leersia_perrieri_LPERR01G29160:0.925136,Urochloa_fusta_Urofu.5G131800:0.255952)n55:0.0519336,(Panicum_virgatum_Pavir.5KG576100:0.0130869,Panicum_virgatum_Pavir.2KG112500:0.0324744)n56:0.0885575)n54:0.0530801)n50:0.0101671,(Digitaria_radicosa_Dra05G0137200:0.064027,(Digitaria_exilis_H_Dex5A-001672.1:0.148772,(Digitaria_exilis_H_DexUA-003530.1:0.00546593,(Digitaria_exilis_H_Dex5B-001686.1:0.0104663,Digitaria_exilis_H_Dex5A-001671.1:0.00839421)n60:0.00421422)n59:0.0407037)n58:0.00452264)n57:0.0241956)n49:0.0411014,(((((Eragrostis_curvula_EJB05_16679:0.028188,(Eragrostis_curvula_EJB05_16681:0.0367556,(Eragrostis_curvula_EJB05_16693:0.00396652,Eragrostis_curvula_EJB05_16678:0.0132796)n67:0.0241934)n66:0.0208558)n65:0.0349691,Eragrostis_curvula_EJB05_16694:0.109563)n64:0.051123,((Eleusine_coracana_ELECO.r07.1AG0036450:0.0273912,Eleusine_coracana_ELECO.r07.1BG0086430:0.0156064)n69:0.185181,((Eleusine_coracana_ELECO.r07.1AG0036440:0.0149233,Eleusine_coracana_ELECO.r07.1BG0086420:0.0192147)n71:0.070559,(Eleusine_coracana_ELECO.r07.1AG0036430:0.0150225,Eleusine_coracana_ELECO.r07.1BG0086410:0.0192134)n72:0.0562849)n70:0.0562376)n68:0.00624863)n63:0.0320695,(Phragmites_australis_Phragmites_australis_PaChr2_40218990_40222265_evm.model.PaChr2.2091_1_CDS_4362419151_35097:0.0718471,((Dichantelium_oligosantes_H_DolKV776532.1000013.1:0.0533881,(ASEM_AUS1_H_AUS1CM014274.1004794.1:0.00889097,ASEM_RSA5_H_RSA5chrom5003135.1:0.00822841)n76:0.0586333)n75:0.0452693,(Setaria_viridis_SEVIR_5G351566v2:0.131696,((ASEM_AUS1_H_AUS1CM014274.1004795.1:0.0106823,ASEM_RSA5_H_RSA5chrom5003136.1:0.0114902)n79:0.0754203,(Dichantelium_oligosantes_H_DolKV782956.1000002.1:0.0727245,((Urochloa_fusta_Urofu.5G131900:0.0556992,Setaria_viridis_SEVIR_5G351500v2:0.0673493)n82:0.0277979,(Panicum_hallii_Pahal.5G127200:0.0315838,((Panicum_virgatum_Pavir.5KG576000:0.0490352,Panicum_virgatum_Pavir.5KG579600:0.0335526)n85:0.022123,(((Panicum_virgatum_Pavir.5NG470100:0.0367903,(Panicum_virgatum_Pavir.5NG540200:0.0258848,Panicum_virgatum_Pavir.5NG538000:0.0210477)n89:0.0173973)n88:0.00351382,Panicum_virgatum_Pavir.J637900:0.0477332)n87:0.00206441,(Panicum_virgatum_Pavir.5KG579700:0.0453551,Panicum_virgatum_Pavir.5KG167000:0.00906839)n90:0.0665631)n86:0.0082669)n84:0.00739287)n83:0.033181)n81:0.0140144)n80:0.0125118)n78:0.0319515)n77:0.00355016)n74:0.0330064)n73:0.00738027)n62:0.0147705,((Aristida_adscensionis_H_Aadptg000053l000528.1:0.121468,(Aristida_adscensionis_H_Aadptg000015l000033.1:0.09955,Aristida_adscensionis_H_Aadptg000053l000527.1:0.118425)n93:0.0264498)n92:0.0360208,((Stipagrostis_hirtigluma_H_Shi_ptg000050l_002503.1:0.0881418,Stipagrostis_hirtigluma_H_Shi_ptg000050l_002505.1:0.129379)n95:0.0249546,(Stipagrostis_hirtigluma_H_Shi_ptg000016l_000272.1:0.0870944,Stipagrostis_hirtigluma_H_Shi_ptg000050l_002502.1:0.0398166)n96:0.0529689)n94:0.00588544)n91:0.0248906)n61:0.0117241)n48:0.0156142,(((Echinocloa_haploclada_eh_chr2.3696:0.126696,Echinocloa_haploclada_eh_chr1.2234:0.128193)n99:0.0314618,(Setaria_viridis_SEVIR_5G351632v2:0.0956129,((Panicum_hallii_Pahal.5G127100:0.0166261,Panicum_hallii_Pahal.5G126600:0.0141995)n102:0.0300592,(Panicum_virgatum_Pavir.5KG579800:0.0659311,Panicum_virgatum_Pavir.2KG112600:0.0358286)n103:0.00398096)n101:0.0165134)n100:0.0376444)n98:0.0201276,((Urochloa_fusta_Urofu.5G132100:0.0688366,Dichantelium_oligosantes_H_DolKV776532.1000012.1:0.0588241)n105:0.0883818,(((ASEM_AUS1_H_AUS1CM014274.1004792.1:0.0706367,ASEM_RSA5_H_RSA5chrom5003134.1:0.0764305)n108:0.0403084,((Cenchrus_americanus_H_CamCM007988.2000161.1:0.121983,Cenchrus_americanus_H_CamCM007987.2003815.1:0.16792)n110:0.0580512,(Cenchrus_americanus_H_CamCM007988.2003717.1:0.139228,Urochloa_fusta_Urofu.5G132000:0.127714)n111:0.0299007)n109:0.0033223)n107:0.023634,Dichantelium_oligosantes_H_DolKV776532.1000011.1:0.108076)n106:0.0130112)n104:0.00144569)n97:0.0170448)n47:0.0215275)n21:0.0508076)n13:0.0178161)n12:0.00197957)n4:0.0672784)n1:0.109058)n0;
```
