## Supplementary Dataset S1 for "Gene turnover and contingency facilitated the repeated evolution of C_4_ photosynthesis in grasses": OG0000510_tree.txt

```
((((((Brachypodium_distachyon_BRADI_1g68900v3:0.0801808,(Hordeum_spontaneum_WB01_000801_0442060:0.108944,Hordeum_vulgareMorex_HORVU.MOREX.r3.4HG0393870:0.0172492)n6:0.0860828)n5:0.0659646,(Oryza_sativa_LOC_Os03g13200:0.0751156,(Zizania_latifolia_GWHTBFHI015641:0.0375345,Zizania_latifolia_GWHTBFHI024067:0.0306985)n8:0.0292569)n7:0.0603216)n4:0.0209048,(Olyra_latifolia_Ola008662:0.125083,((Dendrocalamus_sinicus_Dendrocalamus_sinicus_Dsi03A_46025390_46027092_Dsi03Ag18310.1_1_CDS_4147732213_32795:0.0483266,(Dendrocalamus_sinicus_Dendrocalamus_sinicus_Dsi03B_44075793_44077556_Dsi03Bg17510.1_1_CDS_4147739362_20440:0.0601176,Dendrocalamus_sinicus_Dendrocalamus_sinicus_Dsi06C_26815224_26817894_Dsi06Cg09590.1_1_CDS_4147786078_50989:0.0259752)n12:0.00259752)n11:0.000288613,(Ampelocalamus_luodianensis_Alu03Dg08170.2:0.0417455,Ampelocalamus_luodianensis_Alu03Cg16800.2:0.0611942)n13:0.00679936)n10:0.00386701)n9:0.0115579)n3:0.0287338,((((Stipagrostis_hirtigluma_H_Shi_ptg000017l_000557.1:0.0183031,Stipagrostis_hirtigluma_H_Shi_ptg000082l_000330.1:0.0220405)n17:0.078714,(Aristida_adscensionis_H_Aadptg000041l000361.1:0.0690044,(Eragrostis_curvula_EJB05_07417:0.081196,(Eleusine_coracana_ELECO.r07.3BG0287950:0.0405293,Eleusine_coracana_ELECO.r07.3AG0240020:0.0288023)n20:0.0793431)n19:0.0541338)n18:0.040608)n16:0.0260887,(Chasmanthium_laxum_Chala.04G152300:0.0503873,(Phragmites_australis_Phragmites_australis_PaChr3_9336748_9342080_evm.model.PaChr3.738_1_CDS_4362448113_24694:0.0688094,Phragmites_australis_Phragmites_australis_PaChr4_8613619_8615348_evm.model.PaChr4.681_1_CDS_4362456033_42395:0.053996)n22:0.0199386)n21:0.0163578)n15:0.0109298,((Sorghum_bicolor_SORBI_3001G444500:0.0220576,(Zea_mays_Zm00001eb399250:0.0731118,Zea_mays_Zm00001eb009940:0.034515)n25:0.0115148)n24:0.0485407,((Digitaria_radicosa_Dra02G0087700:0.0451489,(Digitaria_exilis_H_Dex9A-002297.1:0.0179806,Digitaria_exilis_H_Dex9B-002287.1:0.0110476)n28:0.049366)n27:0.0183455,(((Setaria_viridis_SEVIR_9G481600v2:0.0445873,(Panicum_hallii_Pahal.9G540800:0.0280306,(Panicum_virgatum_Pavir.9NG844900:0.0263745,Panicum_virgatum_Pavir.9KG532300:0.0227995)n33:0.00253328)n32:0.0179612)n31:0.0105752,(Echinocloa_haploclada_eh_chr1.4728:0.0566098,((Cenchrus_americanus_H_CamCM007987.2003245.1:0.108578,Cenchrus_americanus_H_CamCM007986.2001617.1:0.0136167)n36:0.0396888,Urochloa_fusta_Urofu.9G503500:0.0627661)n35:0.0117167)n34:0.0131139)n30:0.00342284,(Dichantelium_oligosantes_H_DolKV773346.1000010.1:0.0413886,(ASEM_AUS1_H_AUS1CM014278.1002643.1:0.019652,ASEM_RSA5_H_RSA5chrom9000839.1:0.0253331)n38:0.0328541)n37:0.0109614)n29:0.0147802)n26:0.0143862)n23:0.0356961)n14:0.0473661)n2:0.0668529,Pharus_latifolius_Phala.01G300700:0.692051)n1:0.026683,(((Brachypodium_distachyon_BRADI_1g27920v3:0.15739,(Hordeum_spontaneum_WB01_007123_0077892:0.00134351,(Hordeum_vulgareMorex_HORVU.MOREX.r3.1HG0021710:0.184465,Hordeum_vulgareMorex_HORVU.MOREX.r3.7HG0728480:0.00676591)n43:0.000751768)n42:0.0850875)n41:0.0837612,(((Olyra_latifolia_Ola002352:0.133767,((Dendrocalamus_sinicus_Dendrocalamus_sinicus_DsiCtg00411_3115_5768_DsiCtg00411g00010.1_-1_CDS_4147851742_2241:0.00569802,Dendrocalamus_sinicus_Dendrocalamus_sinicus_Dsi10B_1182790_1185474_Dsi10Bg00250.1_-1_CDS_4147824079_8341:0.00428883)n48:0.0551626,((Ampelocalamus_luodianensis_Alu10Cg00570.2:0.061974,Dendrocalamus_sinicus_Dendrocalamus_sinicus_Dsi08C_25857918_25861236_Dsi08Cg10120.1_1_CDS_4147811005_39811:0.0426745)n50:0.0438405,((Ampelocalamus_luodianensis_AluCtg01711g00020.1:0.0123268,Ampelocalamus_luodianensis_Alu10Dg09800.1:0.00838738)n52:0.0441282,Dendrocalamus_sinicus_Dendrocalamus_sinicus_Dsi10A_25596683_25603059_Dsi10Ag08490.1_1_CDS_4147823932_39291:0.0703262)n51:0.00781402)n49:0.0363908)n47:0.0358509)n46:0.0312481,(Oryza_sativa_LOC_Os10g02040:0.114751,(Zizania_latifolia_GWHTBFHI002330:0.0688207,Zizania_latifolia_GWHTBFHI008019:0.0668321)n54:0.0496357)n53:0.0971548)n45:0.0252649,((Aristida_adscensionis_H_Aadptg000008l001091.1:0.0809496,(((Zea_mays_Zm00001eb025690:0.144497,((Panicum_hallii_Pahal.9G357500:0.0405663,(Panicum_virgatum_Pavir.9KG242600:0.0145561,Panicum_virgatum_Pavir.2NG090900:0.0261008)n62:0.0116066)n61:0.022128,((Cenchrus_americanus_H_CamCM007986.2000767.1:0.0515575,Setaria_viridis_SEVIR_9G304300v2:0.0403444)n64:0.0363456,((ASEM_AUS1_H_AUS1CM014278.1006312.1:0.0498867,ASEM_RSA5_H_RSA5chrom9004898.1:0.0313339)n66:0.0294034,(Dichantelium_oligosantes_H_DolKV775382.1000003.1:0.0685623,Urochloa_fusta_Urofu.9G320200:0.0518424)n67:0.0353264)n65:0.0120076)n63:0.0214629)n60:0.0170969)n59:0.0193526,((((((Digitaria_radicosa_Dra09G0247100:0.0346045,(Digitaria_exilis_H_Dex9A-001426.1:0.0118195,Digitaria_exilis_H_Dex9B-001415.1:0.0131536)n74:0.0487823)n73:0.0423319,(Panicum_hallii_Pahal.9G357400:0.0481969,(Panicum_virgatum_Pavir.9KG242700:0.072607,Panicum_virgatum_Pavir.9NG374800:0.0299488)n76:0.0375437)n75:0.0691018)n72:0.0219358,((Sorghum_bicolor_SORBI_3001G277000:0.0485663,Zea_mays_Zm00001eb224430:0.102353)n78:0.0974012,Echinocloa_haploclada_eh_chr1.3058:0.102454)n77:0.0297858)n71:0.0187006,(((Dichantelium_oligosantes_H_DolKV775382.1000001.1:0.0989694,Digitaria_exilis_H_Dex9A-001425.1:0.13854)n81:0.0204664,(((Urochloa_fusta_Urofu.9G319900:0.0684373,(Setaria_viridis_SEVIR_9G304200v2:0.0494249,Setaria_viridis_SEVIR_9G304100v2:0.0933048)n85:0.0103672)n84:0.0298848,Cenchrus_americanus_H_CamCM007986.2000766.1:0.0752481)n83:0.0210119,(ASEM_AUS1_H_AUS1CM014278.1000085.1:0.0154739,ASEM_RSA5_H_RSA5chrom9004897.1:0.017633)n86:0.0599946)n82:0.0109091)n80:0.0210951,Echinocloa_haploclada_eh_chr1.3060:0.109404)n79:0.0341428)n70:0.0399607,(Chasmanthium_laxum_Chala.04G009600:0.12928,(Phragmites_australis_Phragmites_australis_PaChr25_1363848_1365211_evm.model.PaChr25.40_1_CDS_4362438537_32639:0.0734576,(Phragmites_australis_Phragmites_australis_PaChr18_2336088_2338203_evm.model.PaChr18.96_1_CDS_4362409545_30443:0.0473902,(Phragmites_australis_Phragmites_australis_PaChr18_2247026_2249215_evm.model.PaChr18.94_1_CDS_4362409501_11957:0.0159597,Phragmites_australis_Phragmites_australis_PaChr18_2283522_2285720_evm.model.PaChr18.95_1_CDS_4362409523_21212:0.0105468)n90:0.0216899)n89:0.031267)n88:0.00347411)n87:0.0211452)n69:0.0255972,((Eragrostis_curvula_EJB05_23111:0.119147,(Eleusine_coracana_ELECO.r07.2AG0119270:0.0213345,Eleusine_coracana_ELECO.r07.2BG0173430:0.0288902)n93:0.112565)n92:0.069481,(((Echinocloa_haploclada_eh_chr1.3062:0.103777,(Digitaria_radicosa_Dra09G0247200:0.0563727,(Digitaria_exilis_H_Dex9A-001427.1:0.0332561,Digitaria_exilis_H_Dex9B-001416.1:0.0245377)n98:0.0469208)n97:0.0495674)n96:0.0360011,((Panicum_hallii_Pahal.9G357700:0.0521389,Panicum_virgatum_Pavir.9NG373500:0.0998595)n100:0.0369466,(Urochloa_fusta_Urofu.9G320300:0.0843904,(Setaria_viridis_SEVIR_9G304500v2:0.0902415,Cenchrus_americanus_H_CamCM007986.2000768.1:0.0819752)n102:0.0330692)n101:0.0176856)n99:0.0168848)n95:0.0211816,((ASEM_AUS1_H_AUS1CM014278.1000075.1:0.0217794,ASEM_RSA5_H_RSA5chrom9004901.1:0.0217407)n104:0.0900009,(Dichantelium_oligosantes_H_DolKV779978.1000001.1:0.142109,Dichantelium_oligosantes_H_DolKV779167.1000002.1:0.0905173)n105:0.0100575)n103:0.0159144)n94:0.0356337)n91:0.0039593)n68:0.0211887)n58:0.0023543,Panicum_virgatum_Pavir.9NG373400:0.818949)n57:0.0909944)n56:0.0331027,((Eragrostis_curvula_EJB05_23112:0.103429,(Eleusine_coracana_ELECO.r07.2AG0119260:0.00881759,Eleusine_coracana_ELECO.r07.2BG0173440:0.0228142)n108:0.0932738)n107:0.0614538,(Stipagrostis_hirtigluma_H_Shi_ptg000025l_001720.1:0.130442,Phragmites_australis_Phragmites_australis_PaChr18_2238758_2241653_evm.model.PaChr18.93_1_CDS_4362409479_2686:0.080042)n109:0.0359104)n106:0.0196901)n55:0.0450165)n44:0.0490813)n40:0.0849563,(Pharus_latifolius_Phala.11G153300:0.237499,(Streptochaeta_angustifolia_strangu_037043:0.183259,Streptochaeta_angustifolia_strangu_022559:0.167596)n111:0.0186218)n110:0.0557249)n39:0.026683)n0;
```
