## Supplementary Dataset S1 for "Gene turnover and contingency facilitated the repeated evolution of C_4_ photosynthesis in grasses": OG0000511_tree.txt

```
(((Juncus_effusus_H_Juncus_Jeff_scaffold_5_000632.1:0.236493,(Cenchrus_americanus_H_CamLKME02020676.1000002.1:0.0312479,Cenchrus_americanus_H_CamLKME02038917.1000001.1:0.0907373)n3:0.0538835)n2:0.0191754,(Tillandsia_fasciculata_H_Tillandsia_JAQOTM010000536.1_000006.1:0.128142,((Ananas_comosus_H_Ananas_contig2_000863.1:0.100508,Ananas_comosus_H_Ananas_contig22_000166.1:0.00128104)n6:0.0162553,Ananas_comosus_H_Ananas_contig25_000800.1:0.115001)n5:0.0127779)n4:0.0132521)n1:0.0732889,((Pharus_latifolius_Phala.03G096900:0.0192404,(Tillandsia_fasciculata_H_Tillandsia_CM054952.1_000086.1:0.568807,(Streptochaeta_angustifolia_strangu_029390:0.0187706,(Streptochaeta_angustifolia_strangu_044425:5e-09,Streptochaeta_angustifolia_strangu_002013:0.018875)n11:0.00315129)n10:0.017331)n9:0.010025)n8:0.00111389,(((Pharus_latifolius_Phala.08G118600:0.0268062,((Pharus_latifolius_Phala.01G048100:0.00671562,Pharus_latifolius_Phala.03G088700:0.00686093)n16:5e-09,((Pharus_latifolius_Phala.01G122600.2:5e-09,(Pharus_latifolius_Phala.01G122600:5e-09,Pharus_latifolius_Phala.12G085600:0.099375)n19:6e-09)n18:0.00923495,((Pharus_latifolius_Phala.10G078400:0.00319243,Pharus_latifolius_Phala.10G078400.2:5e-09)n21:0.0010426,Pharus_latifolius_Phala.06G053900:0.0123225)n20:0.0012225)n17:5e-09)n15:0.00290803)n14:0.0118227,(((Panicum_hallii_Pahal.3G359500:0.46542,(Panicum_virgatum_Pavir.9NG732700:0.275816,Urochloa_fusta_Urofu.7G072100:0.27739)n25:0.333141)n24:0.033119,Cenchrus_americanus_H_CamCM007985.2001072.1:0.6939)n23:0.178593,(((Eleusine_coracana_ELECO.r07.6AG0510720:0.0284212,(Aristida_adscensionis_H_Aadptg000112l000022.1:0.0228134,(Stipagrostis_hirtigluma_H_Shi_ptg000069l_000081.1:0.000460227,Stipagrostis_hirtigluma_H_Shi_ptg000069l_000092.1:5e-09)n30:0.0176228)n29:0.00620228)n28:0.00125219,((Phragmites_australis_Phragmites_australis_HiC_scaffold_492_11374_11769_evm.model.HiC_scaffold_492.4_1_CDS_4362359945_26503:5e-09,(Phragmites_australis_Phragmites_australis_HiC_scaffold_549_31671_32046_evm.model.HiC_scaffold_549.3_1_CDS_4362359991_3365:0,Phragmites_australis_Phragmites_australis_HiC_scaffold_382_23511_23886_evm.model.HiC_scaffold_382.4_1_CDS_4362359903_8839:0,Phragmites_australis_Phragmites_australis_HiC_scaffold_441_15357_15732_evm.model.HiC_scaffold_441.4_1_CDS_4362359927_18952:0)n33:5e-09)n32:0.0127026,((ASEM_RSA5_H_RSA5scaff16000041.1:0.000729943,ASEM_RSA5_H_RSA5scaff48000002.1:5e-09)n35:0.00049876,(((Cenchrus_americanus_H_CamCM007984.2000678.1:0.00893815,(((Zea_mays_Zm00001eb271610:0.012971,((Zea_mays_Zm00001eb436830:5e-09,(Zea_mays_Zm00001eb434960:5e-09,(Zea_mays_Zm00001eb435480:0,Zea_mays_Zm00001eb435270:0,Zea_mays_Zm00001eb437260:0)n45:5e-09)n44:5e-09)n43:0.000498153,Zea_mays_Zm00001eb314280:5e-09)n42:5e-09)n41:5e-09,((Zea_mays_Zm00001eb437130:0,Zea_mays_Zm00001eb437780:0,Zea_mays_Zm00001eb435750:0,Zea_mays_Zm00001eb438310:0)n47:5e-09,Zea_mays_Zm00001eb226410:0.00240946)n46:8e-09)n40:0.00538711,Sorghum_bicolor_SORBI_3003G169400:0.00303072)n39:0.00120502)n38:0.00672531,ASEM_AUS1_H_AUS1CM014279.1000005.1:0.00353755)n37:0.000393061,((((Chasmanthium_laxum_Chala.10G084300:0.00641382,Chasmanthium_laxum_Chala.02G130300:0.00967187)n51:0.00831613,Chasmanthium_laxum_Chala.04G026400:0.0309275)n50:0.00123413,Chasmanthium_laxum_Chala.10G001900:0.00339567)n49:0.00270332,(Cenchrus_americanus_H_CamCM007985.2002458.1:0.0133635,(((Panicum_virgatum_Pavir.9NG732800:0.00417367,Panicum_virgatum_Pavir.9NG722500:0.00306762)n55:0.00953454,(Urochloa_fusta_Urofu.4G158300:0.0449608,Urochloa_fusta_Urofu.7G072000:0.00602666)n56:0.0054154)n54:0.00118109,(Urochloa_fusta_Urofu.9G134400:0.00952926,(Panicum_hallii_Pahal.3G123000:0.00489535,((Panicum_virgatum_Pavir.6NG341000:5e-09,Panicum_virgatum_Pavir.6NG339100:5e-09)n60:0.0125849,(Panicum_virgatum_Pavir.9NG722600:0.0202486,(((Panicum_virgatum_Pavir.9NG722700:0.0105234,(Panicum_hallii_Pahal.3G122900:0.0161659,(ASEM_AUS1_H_AUS1QPGU01000688.1000013.1:0.103868,(Chasmanthium_laxum_Chala.09G060400:0.00291336,(Chasmanthium_laxum_Chala.M005100:0,Chasmanthium_laxum_Chala.04G008200:0)n68:0.00525718)n67:0.00544047)n66:0.00318567)n65:5e-09)n64:5e-09,(Panicum_hallii_Pahal.2G129700:0.00116931,Panicum_virgatum_Pavir.6KG114200:4.5e-09)n69:5e-10)n63:0.0404265,(Panicum_virgatum_Pavir.7KG367300:0.419443,Panicum_hallii_Pahal.4G105500:0.024885)n70:0.0048184)n62:0.00614586)n61:0.000614586)n59:6.82874e-05)n58:0.00555865)n57:5.4e-09)n53:6e-10)n52:0.00135189)n48:0.00015021)n36:0.00323672)n34:0.000359635)n31:8e-09)n27:0.00462486,(((Phragmites_australis_Phragmites_australis_HiC_scaffold_492_10252_10651_evm.model.HiC_scaffold_492.2_1_CDS_4362359941_24824:5e-09,((Phragmites_australis_Phragmites_australis_HiC_scaffold_382_22387_22834_evm.model.HiC_scaffold_382.1_1_CDS_4362359897_6310:0,Phragmites_australis_Phragmites_australis_HiC_scaffold_618_5789_6236_evm.model.HiC_scaffold_618.1_1_CDS_4362360009_10947:0,Phragmites_australis_Phragmites_australis_HiC_scaffold_441_14233_14680_evm.model.HiC_scaffold_441.1_1_CDS_4362359921_16424:0)n75:5e-09,Phragmites_australis_Phragmites_australis_HiC_scaffold_549_32723_33170_evm.model.HiC_scaffold_549.1_1_CDS_4362359987_1682:5e-09)n74:5e-09)n73:0.041961,((Phragmites_australis_Phragmites_australis_HiC_scaffold_549_32228_32659_evm.model.HiC_scaffold_549.2_1_CDS_4362359989_2524:0,Phragmites_australis_Phragmites_australis_HiC_scaffold_382_22898_23329_evm.model.HiC_scaffold_382.3_1_CDS_4362359901_7994:0,Phragmites_australis_Phragmites_australis_HiC_scaffold_441_14744_15175_evm.model.HiC_scaffold_441.3_1_CDS_4362359925_18108:0)n77:5e-09,((Phragmites_australis_Phragmites_australis_HiC_scaffold_492_10762_11168_evm.model.HiC_scaffold_492.1_1_CDS_4362359939_23982:5e-09,((Urochloa_fusta_Urofu.9G000200:0.0178231,(Setaria_viridis_SEVIR_6G100657v2:0.320335,Sorghum_bicolor_SORBI_3005G085400:0.309289)n82:0.121126)n81:0.0873295,(Zea_mays_Zm00001eb434950:5e-09,Zea_mays_Zm00001eb418100:5e-09)n83:0.00687136)n80:0.0166803)n79:0.00241227,((Phragmites_australis_Phragmites_australis_HiC_scaffold_549_33210_33385_evm.model.HiC_scaffold_549.4_1_CDS_4362359993_4207:5e-09,(Phragmites_australis_Phragmites_australis_HiC_scaffold_382_22172_22347_evm.model.HiC_scaffold_382.2_1_CDS_4362359899_7152:0,Phragmites_australis_Phragmites_australis_HiC_scaffold_618_6276_6451_evm.model.HiC_scaffold_618.2_1_CDS_4362360011_11792:0,Phragmites_australis_Phragmites_australis_HiC_scaffold_441_14018_14193_evm.model.HiC_scaffold_441.2_1_CDS_4362359923_17266:0,Phragmites_australis_Phragmites_australis_HiC_scaffold_492_10038_10213_evm.model.HiC_scaffold_492.3_1_CDS_4362359943_25663:0)n86:5e-09)n85:0.0223588,(Brachypodium_distachyon_BRADI_1g05785v3:0.0204459,((Cenchrus_americanus_H_CamLKME02049674.1000001.1:0.16568,Cenchrus_americanus_H_CamLKME02013717.1000001.1:0.0737614)n89:0.20054,(Sorghum_bicolor_SORBI_3009G102550:0.463382,(Streptochaeta_angustifolia_strangu_028468:0.0897389,(Streptochaeta_angustifolia_strangu_042228:0.0179645,Streptochaeta_angustifolia_strangu_005925:0.190295)n92:0.0640011)n91:0.00711123)n90:0.0185631)n88:0.0428475)n87:0.0133064)n84:0.00147849)n78:0.0056485)n76:0.00296807)n72:0.0154844,((Dendrocalamus_sinicus_Dendrocalamus_sinicus_DsiCtg00248_47303_51820_DsiCtg00248g00130.1_-1_CDS_4147849822_1671:0.00883561,((Brachypodium_distachyon_BRADI_1g05728v3:0.00781672,(Brachypodium_distachyon_BRADI_5g23821v3:0.00205356,(Brachypodium_distachyon_BRADI_1g39195v3:0.000244435,Brachypodium_distachyon_BRADI_4g17462v3:5e-09)n98:1.5359e-05)n97:0.000584507)n96:0.0428149,Brachypodium_distachyon_BRADI_3g28076v3:0.0611428)n95:0.0117774)n94:0.00151839,(Eleusine_coracana_ELECO.r07.1BG0073490:0.0363036,(Oryza_sativa_LOC_Os04g16830:0.0405999,(Zizania_latifolia_GWHTBFHI038725:0.0220338,Zizania_latifolia_GWHTBFHI038551:0.0102797)n101:0.00114219)n100:0.0229639)n99:0.00766944)n93:0.00114394)n71:0.000127104)n26:0.00867224)n22:0.0160341)n13:0.0064966,(Streptochaeta_angustifolia_strangu_003006:5e-09,(Pharus_latifolius_Phala.08G118500:8e-09,Pharus_latifolius_Phala.08G118700:0.400088)n103:0.0384453)n102:0.000378728)n12:4.20809e-05)n7:0.00250054)n0;
```
