## Supplementary Dataset S1 for "Gene turnover and contingency facilitated the repeated evolution of C_4_ photosynthesis in grasses": OG0000512_tree.txt

```
((Pharus_latifolius_Phala.09G171300:0.11992,Pharus_latifolius_Phala.09G171200:0.1055)n1:0.0392695,(((Zizania_latifolia_GWHTBFHI029005:0.00151046,Zizania_latifolia_GWHTBFHI038189:0.0029218)n4:0.15916,(Dichantelium_oligosantes_H_DolKV769526.1000004.1:0.099111,Phragmites_australis_Phragmites_australis_PaChr10_27318949_27321016_evm.model.PaChr10.885_1_CDS_4362372749_16885:0.0441973)n5:0.0678859)n3:0.0586848,((((Urochloa_fusta_Urofu.1G235900:0.0503546,(Panicum_virgatum_Pavir.1KG349900:0.084727,Panicum_hallii_Pahal.1G282800:0.0438424)n10:0.0257068)n9:0.153969,((Dendrocalamus_sinicus_Dendrocalamus_sinicus_Dsi11A_54968280_54971700_Dsi11Ag15390.1_-1_CDS_4147834360_53400:0.0301754,(Dendrocalamus_sinicus_Dendrocalamus_sinicus_Dsi11A_54196851_54200277_Dsi11Ag15160.1_-1_CDS_4147834291_14564:0.0315595,(Dendrocalamus_sinicus_Dendrocalamus_sinicus_Dsi11A_53943565_53946991_Dsi11Ag15080.1_-1_CDS_4147834267_1057:0.0258766,Dendrocalamus_sinicus_Dendrocalamus_sinicus_Dsi11A_55627966_55631398_Dsi11Ag15530.1_-1_CDS_4147834402_20191:0.028974)n14:0.00552349)n13:0.0063093)n12:0.0811963,((Brachypodium_distachyon_BRADI_1g78821v3:0.0403626,Brachypodium_distachyon_BRADI_4g09817v3:0.0242343)n16:0.078262,((Hordeum_vulgareMorex_HORVU.MOREX.r3.4HG0414190:0.0016424,Hordeum_vulgareMorex_HORVU.MOREX.r3.4HG0414180:0.00396919)n18:0.000441021,(Hordeum_spontaneum_WB01_001951_0462605:0.135071,Hordeum_spontaneum_WB01_005643_0131872:4.5e-09)n19:5e-10)n17:0.00200257)n15:0.0280842)n11:0.0582102)n8:0.0844487,((Cenchrus_americanus_H_CamCM007985.2000795.1:0.118932,(Panicum_virgatum_Pavir.1NG133500:0.181664,((Panicum_virgatum_Pavir.J783800:7e-09,Panicum_virgatum_Pavir.7NG093100:0.0408749)n24:0.102755,(Panicum_virgatum_Pavir.3KG507700:0.0228555,Panicum_virgatum_Pavir.1KG301000:0.0171443)n25:0.0858444)n23:0.00858444)n22:0.000953827)n21:0.0316941,((((Brachypodium_distachyon_BRADI_1g74371v3:0.212698,((Dendrocalamus_sinicus_Dendrocalamus_sinicus_Dsi11A_55484430_55487862_Dsi11Ag15490.1_-1_CDS_4147834390_13439:0.0185495,Dendrocalamus_sinicus_Dendrocalamus_sinicus_Dsi11A_53890501_53893933_Dsi11Ag15040.1_-1_CDS_4147834255_51148:0.0180713)n31:0.130568,(((Dendrocalamus_sinicus_Dendrocalamus_sinicus_DsiCtg00542_104806_107948_DsiCtg00542g00070.1_-1_CDS_4147853500_25318:0.0307366,Dendrocalamus_sinicus_Dendrocalamus_sinicus_Dsi11B_230467_250395_Dsi11Bg00100.1_1_CDS_4147835005_18505:0.029496)n34:0.00420142,((Dendrocalamus_sinicus_Dendrocalamus_sinicus_Dsi11B_417402_426566_Dsi11Bg00130.1_1_CDS_4147835014_23569:0.0345663,Dendrocalamus_sinicus_Dendrocalamus_sinicus_DsiCtg00542_130499_133966_DsiCtg00542g00080.1_-1_CDS_4147853503_27006:0.0364921)n36:0.00686681,((Dendrocalamus_sinicus_Dendrocalamus_sinicus_Dsi11B_373428_376881_Dsi11Bg00120.1_1_CDS_4147835011_21881:0.0245807,Dendrocalamus_sinicus_Dendrocalamus_sinicus_DsiCtg00021a_91453_94911_DsiCtg00021ag00020.1_-1_CDS_4147846285_534:0.0250653)n38:0.00744685,Dendrocalamus_sinicus_Dendrocalamus_sinicus_Dsi11B_520265_523724_Dsi11Bg00140.1_1_CDS_4147835017_25257:0.0321012)n37:0.00253248)n35:0.00174611)n33:0.00107393,((Dendrocalamus_sinicus_Dendrocalamus_sinicus_DsiCtg00542_175407_190526_DsiCtg00542g00100.1_-1_CDS_4147853509_30382:0.0273475,Dendrocalamus_sinicus_Dendrocalamus_sinicus_DsiCtg00021a_122146_123960_DsiCtg00021ag00040.1_-1_CDS_4147846291_3912:0.0328598)n40:0.00501002,Dendrocalamus_sinicus_Dendrocalamus_sinicus_Dsi11B_285725_289182_Dsi11Bg00110.1_1_CDS_4147835008_20193:0.0243003)n39:0.00325913)n32:0.0881916)n30:0.00979906)n29:0.0285887,((Ampelocalamus_luodianensis_Alu05Cg00720.1:0.0324656,((Ampelocalamus_luodianensis_Alu05Cg00540.2:0.028139,Ampelocalamus_luodianensis_Alu05Cg00580.2:0.035845)n44:0.0118722,(Ampelocalamus_luodianensis_Alu05Cg00570.2:0.0340415,((Ampelocalamus_luodianensis_Alu05Cg00750.2:0.0299485,Ampelocalamus_luodianensis_Alu05Cg00740.2:0.0276017)n47:0.00702175,Ampelocalamus_luodianensis_Alu05Cg00760.1:0.0392821)n46:0.00246905)n45:0.00376413)n43:0.0053088)n42:0.0617107,((((((((Olyra_latifolia_Ola030263:0.215113,Olyra_latifolia_Ola030201:0.047139)n55:0.287175,(Olyra_latifolia_Ola030267:0.0828595,Olyra_latifolia_Ola030268:0.278885)n56:0.0394268)n54:0.0817811,(((Olyra_latifolia_Ola034851:0.0282434,(Olyra_latifolia_Ola030265:0.0351548,Olyra_latifolia_Ola005916:0.0278743)n60:0.00685831)n59:0.0104963,Olyra_latifolia_Ola005933:0.0329528)n58:0.0248852,(((Olyra_latifolia_Ola030269:0.0389134,Olyra_latifolia_Ola030205:0.0301419)n63:0.00617446,Olyra_latifolia_Ola034849:0.0963932)n62:0.00970882,((Olyra_latifolia_Ola033574:0.0253941,(Olyra_latifolia_Ola031134:0.0257743,(Olyra_latifolia_Ola030207:0.0232194,Olyra_latifolia_Ola030260:0.0210973)n67:0.0193402)n66:0.00339268)n65:0.00612564,Olyra_latifolia_Ola030202:0.0311868)n64:0.0221813)n61:0.00736827)n57:0.0436737)n53:0.0295484,(Olyra_latifolia_Ola034848:0.016828,Olyra_latifolia_Ola005942:0.00671215)n68:0.106159)n52:0.0345558,((Olyra_latifolia_Ola005941:0.0442139,Olyra_latifolia_Ola034847:0.010729)n70:0.0816536,(Olyra_latifolia_Ola037918:0.0324536,(Olyra_latifolia_Ola034850:0.0373313,Olyra_latifolia_Ola005932:0.0246732)n72:0.0046213)n71:0.0668715)n69:0.026868)n51:0.00897313,(Olyra_latifolia_Ola005917:0.0295682,Olyra_latifolia_Ola034852:0.067987)n73:0.0888794)n50:0.00909754,Olyra_latifolia_Ola012830:0.106789)n49:0.00829662,((Olyra_latifolia_Ola004259:0.0914069,Olyra_latifolia_Ola004260:0.118999)n75:0.0176544,Olyra_latifolia_Ola015765:0.102592)n74:0.0111992)n48:0.0599788)n41:0.0530418)n28:0.0189693,(((Oryza_sativa_LOC_Os11g47240:0.0361189,Oryza_sativa_LOC_Os11g47030:0.0373965)n78:0.0832216,(Leersia_perrieri_LPERR11G19880:0.0772556,Leersia_perrieri_LPERR11G19820:0.0891648)n79:0.0767644)n77:0.0312023,(Oryza_sativa_LOC_Os11g47300:0.120861,(Leersia_perrieri_LPERR11G19860:0.25914,(((Eragrostis_curvula_EJB05_13617:0.0301311,(Eragrostis_curvula_EJB05_13616:0.0232721,(Eragrostis_curvula_EJB05_13545:0.0021229,Eragrostis_curvula_EJB05_13600:0.00346999)n86:0.00611768)n85:0.00855117)n84:0.177636,(ASEM_RSA5_H_RSA5chrom3000618.1:0.15266,(((Aristida_adscensionis_H_Aadptg000087l000102.1:0.190766,((Stipagrostis_hirtigluma_H_Shi_ptg000046l_000492.1:0.00231684,(Stipagrostis_hirtigluma_H_Shi_ptg000022l_000609.1:0.00465513,Stipagrostis_hirtigluma_H_Shi_ptg000046l_000491.1:0.000362125)n93:0.00874461)n92:0.0830963,(Stipagrostis_hirtigluma_H_Shi_ptg000046l_000496.1:0.0353582,(Stipagrostis_hirtigluma_H_Shi_ptg000046l_000495.1:0.0420453,(Stipagrostis_hirtigluma_H_Shi_ptg000022l_000610.1:0.0156501,Stipagrostis_hirtigluma_H_Shi_ptg000046l_000494.1:0.0174303)n96:0.00891829)n95:0.0133158)n94:0.036173)n91:0.0503679)n90:0.0357669,((Stipagrostis_hirtigluma_H_Shi_ptg000026l_000378.1:0.154304,Aristida_adscensionis_H_Aadptg000087l000098.1:0.147102)n98:0.0188044,(Stipagrostis_hirtigluma_H_Shi_ptg000046l_000497.1:0.139644,Aristida_adscensionis_H_Aadptg000087l000100.1:0.16244)n99:0.0180489)n97:0.0154545)n89:0.014912,Aristida_adscensionis_H_Aadptg000087l000095.1:0.155604)n88:0.0172893)n87:0.0218632)n83:0.028033,((((Digitaria_exilis_H_Dex8A-000819.1:0,Digitaria_exilis_H_DexUA-003436.1:0)n103:0.154103,Setaria_viridis_SEVIR_9G035200v2:0.171607)n102:0.0732834,Echinocloa_haploclada_eh_chr5.4021:0.200421)n101:0.0221298,((Digitaria_exilis_H_Dex1B-003401.1:0.0611651,Digitaria_radicosa_Dra01G0109900:0.0243908)n105:0.161071,(Echinocloa_haploclada_eh_chr5.4022:0.12005,Echinocloa_haploclada_eh_chr5.4029:0.0846575)n106:0.0948152)n104:0.0204636)n100:0.00227373)n82:0.0149104)n81:0.0534807)n80:0.0059423)n76:0.0266132)n27:0.0500753,(((Leersia_perrieri_LPERR11G19760:0.0294282,Leersia_perrieri_LPERR11G19960:0.0237356)n109:0.0649296,(Leersia_perrieri_LPERR11G19980:0.0958633,Leersia_perrieri_LPERR11G20090:0.102536)n110:0.0246664)n108:0.0387994,(Oryza_sativa_LOC_Os11g47310:0.0408867,Oryza_sativa_LOC_Os11g47290:0.19949)n111:0.0519038)n107:0.0528341)n26:0.00587046)n20:0.0915457)n7:0.0369841,Dendrocalamus_sinicus_Dendrocalamus_sinicus_Dsi11B_123580_127213_Dsi11Bg00090.1_1_CDS_4147835002_16817:0.108131)n6:0.0120146)n2:0.134797)n0;
```
