## Supplementary Dataset S1 for "Gene turnover and contingency facilitated the repeated evolution of C_4_ photosynthesis in grasses": OG0000513_tree.txt

```
(Zea_mays_Zm00001eb154770:0.209717,(((Zea_mays_Zm00001eb425330:0.35736,(Zea_mays_Zm00001eb361060:0.432273,((Zea_mays_Zm00001eb288170:0.155705,Zea_mays_Zm00001eb050360:0.460854)n6:5e-09,Zea_mays_Zm00001eb136520:0.221711)n5:0.0197651)n4:0.0944102)n3:0.0733971,((Zea_mays_Zm00001eb060770:0.218791,Zea_mays_Zm00001eb284660:0.338046)n8:0.0785599,(Zea_mays_Zm00001eb410610:0.511268,(Zea_mays_Zm00001eb309930:0.133158,Zea_mays_Zm00001eb264890:0.0670168)n10:0.211608)n9:0.150993)n7:0.0927499)n2:0.0646888,((Zea_mays_Zm00001eb201790:0.413231,Zea_mays_Zm00001eb340660:0.373084)n12:0.291037,((((Zea_mays_Zm00001eb019950:0.284039,Zea_mays_Zm00001eb387000:0.372947)n16:0.224661,((Zea_mays_Zm00001eb397540:0.6567,(Zea_mays_Zm00001eb265620:0.553259,Zea_mays_Zm00001eb339530:0.596811)n19:0.214114)n18:0.213174,(((Zea_mays_Zm00001eb146120:1.04719,Zea_mays_Zm00001eb197880:0.795039)n22:0.243776,Zea_mays_Zm00001eb281650:0.494131)n21:0.0608509,(Zea_mays_Zm00001eb330320:0.65705,(Zea_mays_Zm00001eb086470:0.420731,Zea_mays_Zm00001eb059590:0.625279)n24:0.358586)n23:0.202301)n20:0.0771533)n17:0.0464804)n15:0.11648,((Zea_mays_Zm00001eb223110:0.255144,Zea_mays_Zm00001eb235960:0.363923)n26:0.17627,(((Zea_mays_Zm00001eb040960:0.289623,Zea_mays_Zm00001eb091310:0.0730678)n29:0.422341,(Zea_mays_Zm00001eb077660:0.400476,(Zea_mays_Zm00001eb386600:0.329873,Zea_mays_Zm00001eb012370:0.192508)n31:0.10973)n30:0.112704)n28:0.15986,((((Zea_mays_Zm00001eb024410:0.306925,(Zea_mays_Zm00001eb039580:0.414291,(Zea_mays_Zm00001eb275840:0.208754,(Zea_mays_Zm00001eb008960:0.419878,Zea_mays_Zm00001eb297710:0.317001)n38:0.105499)n37:0.0452806)n36:0.0669475)n35:0.132456,((Zea_mays_Zm00001eb130010:0.392601,Zea_mays_Zm00001eb142470:0.268519)n40:0.108582,Zea_mays_Zm00001eb220350:0.386723)n39:0.071566)n34:0.0452964,Zea_mays_Zm00001eb130100:0.313973)n33:0.0681673,(Zea_mays_Zm00001eb196660:0.374399,(Zea_mays_Zm00001eb157750:0.425401,Zea_mays_Zm00001eb275800:0.0720776)n42:0.0511819)n41:0.114373)n32:0.116721)n27:0.0805474)n25:0.0678407)n14:0.135734,((((((((Zea_mays_Zm00001eb028320:0.285996,Zea_mays_Zm00001eb389510:0.15903)n50:0.0529816,Zea_mays_Zm00001eb378290:0.218418)n49:0.0529407,((Zea_mays_Zm00001eb112860:0.105293,(Zea_mays_Zm00001eb415200:0.281335,Zea_mays_Zm00001eb123120:0.0324481)n53:0.0399167)n52:0.0636316,(Zea_mays_Zm00001eb416350:0.153349,Zea_mays_Zm00001eb409810:0.253373)n54:0.0400997)n51:0.0155808)n48:0.0581998,((((Zea_mays_Zm00001eb106170:0.0632238,(Zea_mays_Zm00001eb357470:0.0552017,Zea_mays_Zm00001eb383620:0.143428)n59:0.0360012)n58:0.0321183,Zea_mays_Zm00001eb060180:0.0712049)n57:0.0105958,(Zea_mays_Zm00001eb336230:0.204431,Zea_mays_Zm00001eb198090:0.0919573)n60:0.0253655)n56:0.057389,Zea_mays_Zm00001eb163490:0.239108)n55:0.0523683)n47:0.120151,((Zea_mays_Zm00001eb351160:0.33523,Zea_mays_Zm00001eb140770:0.92578)n62:0.347801,(Zea_mays_Zm00001eb015300:0.494736,(Zea_mays_Zm00001eb248770:0.588753,Zea_mays_Zm00001eb413060:0.328404)n64:0.118112)n63:0.0760141)n61:0.154255)n46:0.0747257,((((Zea_mays_Zm00001eb036500:0.455664,(Zea_mays_Zm00001eb230450:0.363853,(Zea_mays_Zm00001eb088550:0.351126,Zea_mays_Zm00001eb016360:0.439482)n70:0.126422)n69:0.084049)n68:0.0975442,(Zea_mays_Zm00001eb047710:0.110578,Zea_mays_Zm00001eb121280:0.137234)n71:0.314224)n67:0.036738,(Zea_mays_Zm00001eb282370:0.142021,(((Zea_mays_Zm00001eb288460:0.250128,Zea_mays_Zm00001eb115070:0.331291)n75:0.193832,(Zea_mays_Zm00001eb005470:0.373843,(Zea_mays_Zm00001eb264560:0.367828,Zea_mays_Zm00001eb297850:0.414064)n77:0.126244)n76:0.0644796)n74:0.108664,(Zea_mays_Zm00001eb175480:0.408382,Zea_mays_Zm00001eb143040:0.26011)n78:0.186538)n73:0.076457)n72:0.0346439)n66:0.0359087,((Zea_mays_Zm00001eb225800:0.347119,Zea_mays_Zm00001eb272910:0.350586)n80:0.214987,(Zea_mays_Zm00001eb023750:0.236493,(Zea_mays_Zm00001eb090270:0.477497,Zea_mays_Zm00001eb082520:0.276564)n82:0.128443)n81:0.095376)n79:0.208278)n65:0.0886479)n45:0.0701647,((((((Zea_mays_Zm00001eb125320:0.0930427,(Zea_mays_Zm00001eb421650:0.150615,Zea_mays_Zm00001eb364550:0.320541)n89:0.0207998)n88:0.0648927,Zea_mays_Zm00001eb348130:0.446571)n87:0.31937,Zea_mays_Zm00001eb316680:0.397214)n86:0.234632,((Zea_mays_Zm00001eb410810:0.24557,Zea_mays_Zm00001eb170010:0.350032)n91:0.079309,((Zea_mays_Zm00001eb153690:0.485324,Zea_mays_Zm00001eb279080:0.385885)n93:0.14639,Zea_mays_Zm00001eb129400:0.5501)n92:0.0830784)n90:0.0844488)n85:0.0768525,((((Zea_mays_Zm00001eb334580:0.00338029,Zea_mays_Zm00001eb235670:0.00846557)n97:0.114948,(Zea_mays_Zm00001eb379400:0.281273,Zea_mays_Zm00001eb118310:0.156548)n98:0.0554899)n96:0.273933,((Zea_mays_Zm00001eb079160:0.320131,(Zea_mays_Zm00001eb094830:0.421063,Zea_mays_Zm00001eb197540:0.242252)n101:0.107608)n100:0.152373,(Zea_mays_Zm00001eb187790:0.366624,(Zea_mays_Zm00001eb400140:0,Zea_mays_Zm00001eb400150:0)n103:0.299273)n102:0.154301)n99:0.150809)n95:0.124071,(Zea_mays_Zm00001eb143250:0.169287,((Zea_mays_Zm00001eb048430:0.225568,Zea_mays_Zm00001eb113840:0.58526)n106:0.103975,(Zea_mays_Zm00001eb313340:0.54215,Zea_mays_Zm00001eb171980:0.109585)n107:0.00482093)n105:0.0385846)n104:0.277908)n94:0.0785268)n84:0.0460136,(Zea_mays_Zm00001eb109760:0.202651,((Zea_mays_Zm00001eb214140:0.500494,Zea_mays_Zm00001eb099230:0.365474)n110:0.186827,(Zea_mays_Zm00001eb061270:0.33935,Zea_mays_Zm00001eb280590:0.475661)n111:0.132559)n109:0.137323)n108:0.0633275)n83:0.0440744)n44:0.0358292,Zea_mays_Zm00001eb170780:0.584921)n43:0.0411477)n13:0.0671002)n11:0.0320723)n1:0.209717)n0;
```
