## Supplementary Dataset S1 for "Gene turnover and contingency facilitated the repeated evolution of C_4_ photosynthesis in grasses": OG0000514_tree.txt

```
((((Zizania_latifolia_GWHTBFHI008955:0.037241,Zizania_latifolia_GWHTBFHI028980:0.0235418)n3:0.072304,(Oryza_sativa_LOC_Os12g44020:0.0926552,Leersia_perrieri_LPERR12G16800:0.23672)n4:0.0329863)n2:0.027215,(((Hordeum_spontaneum_WB01_001616_0921506:0.00246337,Hordeum_vulgareMorex_HORVU.MOREX.r3.5HG0523310:0.00400651)n7:0.0976272,Brachypodium_distachyon_BRADI_4g00580v3:0.207791)n6:0.0417686,(((Pharus_latifolius_Phala.10G005600:0.142638,(Streptochaeta_angustifolia_strangu_006580:0.0229471,Streptochaeta_angustifolia_strangu_029958:0.0133118)n11:0.106576)n10:0.0897134,(Olyra_latifolia_Ola027005:0.0880369,((Dendrocalamus_sinicus_Dendrocalamus_sinicus_Dsi12A_302454_308551_Dsi12Ag00200.1_1_CDS_4147841041_5020:0.127965,Dendrocalamus_sinicus_Dendrocalamus_sinicus_Dsi06C_888634_891668_Dsi06Cg00240.1_1_CDS_4147783273_7081:0.0198128)n14:0.0054909,(Ampelocalamus_luodianensis_Alu12Dg09910.1:0.0339825,Ampelocalamus_luodianensis_Alu12Cg00380.1:0.0225239)n15:0.00250265)n13:0.0143011)n12:0.0278851)n9:0.0447273,(((Chasmanthium_laxum_Chala.03G005500:0.05253,(Phragmites_australis_Phragmites_australis_PaChr22_409319_411470_evm.model.PaChr22.28_1_CDS_4362431345_23795:0.0696582,Phragmites_australis_Phragmites_australis_PaChr23_23124397_23126433_evm.model.PaChr23.983_1_CDS_4362435931_41068:0.0498286)n19:0.0301628)n18:0.0175561,((Aristida_adscensionis_H_Aadptg000065l000029.1:0.0498129,(Stipagrostis_hirtigluma_H_Shi_ptg000065l_000028.1:0.126542,((Stipagrostis_hirtigluma_H_Shi_ptg000036l_000028.1:0.0151624,Stipagrostis_hirtigluma_H_Shi_ptg000046l_000026.1:0.00631187)n24:0.00397017,(Stipagrostis_hirtigluma_H_Shi_ptg000065l_000026.1:0.00490027,Stipagrostis_hirtigluma_H_Shi_ptg000065l_000029.1:0.0351565)n25:0.00141145)n23:0.0518883)n22:0.00576537)n21:0.0229571,(Stipagrostis_hirtigluma_H_Shi_ptg000059l_001284.1:0.155821,((Stipagrostis_hirtigluma_H_Shi_ptg000059l_001283.1:0.16206,Aristida_adscensionis_H_Aadptg000033l000138.1:0.168313)n28:0.0516743,(Aristida_adscensionis_H_Aadptg000033l000137.1:0.204373,Stipagrostis_hirtigluma_H_Shi_ptg000059l_001285.1:0.215023)n29:0.0238914)n27:0.021227)n26:0.0660243)n20:0.00733603)n17:0.0183093,(((Dichantelium_oligosantes_H_DolKV776640.1000005.1:0.0487669,(ASEM_AUS1_H_AUS1CM014272.1005170.1:0.00345137,ASEM_RSA5_H_RSA5chrom3005803.1:0.00706699)n33:0.0556744)n32:0.0328648,((Panicum_hallii_Pahal.3G512000:0.0357735,(Panicum_virgatum_Pavir.3KG571100:0.0241708,Panicum_virgatum_Pavir.3NG262100:0.0249819)n36:0.0234029)n35:0.0423547,((Digitaria_radicosa_Dra03G0309300:0.0849517,(Digitaria_exilis_H_DexUA-004168.1:0.164495,(Digitaria_exilis_H_Dex3A-002223.1:0.00106871,Digitaria_exilis_H_DexUA-001407.1:0.0325392)n40:0.0148602)n39:0.0676589)n38:0.0303622,((Cenchrus_americanus_H_CamLKME02012407.1000007.1:0.0524678,Setaria_viridis_SEVIR_3G423500v2:0.0422992)n42:0.0325757,((Urochloa_fusta_Urofu.3G466600:0.00102922,Urochloa_fusta_Urofu.3G456400:5e-09)n44:0.0582957,Echinocloa_haploclada_eh_chr5.5047:0.0789451)n43:0.021889)n41:0.0168604)n37:0.0108911)n34:0.0122101)n31:0.0148656,(((Zea_mays_Zm00001eb297600:0.0535784,Sorghum_bicolor_SORBI_3009G250300:0.079659)n47:0.0717791,(Sorghum_bicolor_SORBI_3008G113000:0.148167,Zea_mays_Zm00001eb410860:0.0654289)n48:0.0419122)n46:0.0350265,(Eragrostis_curvula_EJB05_00054:0.13052,(Eleusine_coracana_ELECO.r07.5BG0448310:0.0363449,Eleusine_coracana_ELECO.r07.5AG0399620:0.0315223)n50:0.122829)n49:0.0332699)n45:0.0189477)n30:0.0209522)n16:0.0247099)n8:0.0194622)n5:0.0241111)n1:0.0225658,((Streptochaeta_angustifolia_strangu_029960:0.19996,(Pharus_latifolius_Phala.11G040400:0.0927533,Pharus_latifolius_Phala.10G005700:0.0859545)n53:0.148621)n52:0.0752617,(((Phragmites_australis_Phragmites_australis_PaChr22_414270_415906_evm.model.PaChr22.29_1_CDS_4362431367_33036:0.11522,((Aristida_adscensionis_H_Aadptg000065l000028.1:0.111749,(Stipagrostis_hirtigluma_H_Shi_ptg000065l_000025.1:0.0165527,(Stipagrostis_hirtigluma_H_Shi_ptg000036l_000027.1:0.00435141,Stipagrostis_hirtigluma_H_Shi_ptg000046l_000025.1:0.0178066)n60:0.170661)n59:0.0587118)n58:0.0515633,(((Panicum_hallii_Pahal.3G512300:0.0530325,Panicum_virgatum_Pavir.3KG571400:0.059239)n63:0.0421155,((Dichantelium_oligosantes_H_DolKV776640.1000003.1:0.0741459,((ASEM_AUS1_H_AUS1CM014278.1003421.1:0.0801451,Cenchrus_americanus_H_CamLKME02012407.1000005.1:0.0906974)n67:0.0314235,(ASEM_AUS1_H_AUS1CM014272.1005168.1:0.026675,ASEM_RSA5_H_RSA5chrom3005801.1:0.020787)n68:0.0371891)n66:0.00413213)n65:0.0356355,(Setaria_viridis_SEVIR_3G423900v2:0.0347672,Setaria_viridis_SEVIR_9G125366v2:0.0323153)n69:0.0243422)n64:0.0209127)n62:0.0191995,(Sorghum_bicolor_SORBI_3008G189500:0.153493,((Digitaria_radicosa_Dra03G0309100:0.0945023,(Digitaria_exilis_H_Dex3A-002221.1:0.0259726,Digitaria_exilis_H_DexUA-002650.1:0.024691)n73:0.0646025)n72:0.0449066,(Urochloa_fusta_Urofu.3G466800:0.118782,Echinocloa_haploclada_eh_chr5.5049:0.109867)n74:0.021242)n71:0.0199228)n70:0.0314699)n61:0.036818)n57:0.0247123)n56:0.0541605,((Olyra_latifolia_Ola027004:0.0855234,(Ampelocalamus_luodianensis_Alu12Cg00370.2:0.0482447,(Hordeum_spontaneum_WB01_006535_0453278:0.00934624,Hordeum_vulgareMorex_HORVU.MOREX.r3.6HG0623840:0.00660952)n78:0.132433)n77:0.0449394)n76:0.0274625,((Zizania_latifolia_GWHTBFHI028981:0.0595431,Zizania_latifolia_GWHTBFHI034685:0.552071)n80:0.0432634,(Leersia_perrieri_LPERR12G16810:0.198899,(Oryza_sativa_LOC_Os12g44050:0.12275,Oryza_sativa_LOC_Os12g44030:0.0926779)n82:0.0102975)n81:0.00971071)n79:0.050973)n75:0.0205316)n55:0.127712,((Phragmites_australis_Phragmites_australis_PaChr23_23120495_23121987_evm.model.PaChr23.982_1_CDS_4362435929_40226:0.101473,(((Oryza_sativa_LOC_Os12g44010:0.165043,Zizania_latifolia_GWHTBFHI028979:0.0883394)n87:0.0510828,((Dichantelium_oligosantes_H_DolKV776640.1000007.1:0.19306,(Brachypodium_distachyon_BRADI_4g00590v3:0.153411,Brachypodium_distachyon_BRADI_1g09590v3:0.128289)n90:0.0878666)n89:0.0231543,(Hordeum_spontaneum_WB01_006775_0479254:0.00461728,Hordeum_vulgareMorex_HORVU.MOREX.r3.4HG0408530:0.00621069)n91:0.111786)n88:0.0479325)n86:0.0251777,(((Eragrostis_curvula_EJB05_55427:0.00871582,Eragrostis_curvula_EJB05_21785:0.0133148)n94:0.110488,((Chasmanthium_laxum_Chala.02G254200:0.00810973,Chasmanthium_laxum_Chala.05G111900:0.0293309)n96:0.067932,(Urochloa_fusta_Urofu.1G160600:0.079036,((Setaria_viridis_SEVIR_1G241100v2:0.0164401,Cenchrus_americanus_H_CamCM007984.2004287.1:0.0721635)n99:0.0270197,(Dichantelium_oligosantes_H_DolKV780435.1000003.1:0.0407389,(ASEM_AUS1_H_AUS1CM014270.1000819.1:0.014608,ASEM_RSA5_H_RSA5chrom1000925.1:0.0360041)n101:0.0542468)n100:0.00684182)n98:0.0228706)n97:0.0219596)n95:0.0321843)n93:0.0282878,((Aristida_adscensionis_H_Aadptg000065l000030.1:0.126779,((Stipagrostis_hirtigluma_H_Shi_ptg000036l_000031.1:0,Stipagrostis_hirtigluma_H_Shi_ptg000065l_000032.1:0)n105:0.0295757,Stipagrostis_hirtigluma_H_Shi_ptg000046l_000028.1:0.025121)n104:0.0607872)n103:0.053158,(Aristida_adscensionis_H_Aadptg000001l000687.1:0.0798074,(Stipagrostis_hirtigluma_H_Shi_ptg000019l_000028.1:0.0198457,Stipagrostis_hirtigluma_H_Shi_ptg000027l_000145.1:0.0146471)n107:0.0451478)n106:0.0264228)n102:0.00293586)n92:0.0402829)n85:0.00447588)n84:0.0204748,((Olyra_latifolia_Ola024047:0.0731054,Olyra_latifolia_Ola027006:0.00439488)n109:0.0748483,(Ampelocalamus_luodianensis_Alu12Cg00390.2:0.0533132,Dendrocalamus_sinicus_Dendrocalamus_sinicus_Dsi12B_24123509_24125189_Dsi12Bg07880.1_-1_CDS_4147846108_14603:0.0353366)n110:0.0348689)n108:0.0368971)n83:0.0620785)n54:0.00689761)n51:0.12493)n0;
```
