## Supplementary Dataset S1 for "Gene turnover and contingency facilitated the repeated evolution of C_4_ photosynthesis in grasses": OG0000515_tree.txt

```
((Ananas_comosus_H_Ananas_contig10_000046.1:0.109101,Tillandsia_fasciculata_H_Tillandsia_CM054937.1_000677.1:0.0963905)n1:0.219742,((Streptochaeta_angustifolia_strangu_012351:0.108306,((Pharus_latifolius_Phala.01G072700:5e-09,Pharus_latifolius_Phala.01G072700.2:5e-09)n5:0.118107,(((Brachypodium_distachyon_BRADI_1g07780v3:0.0961766,(Hordeum_vulgareMorex_HORVU.MOREX.r3.5HG0512620:0.0335796,Hordeum_spontaneum_WB01_000041_0149705:0.177075)n9:0.0875617)n8:0.0197568,(((((Aristida_adscensionis_H_Aadptg000018l000693.1:0.0995942,Stipagrostis_hirtigluma_H_Shi_ptg000037l_001471.1:0.0595111)n14:0.0381485,((Chasmanthium_laxum_Chala.03G225600:0.0420539,(((((Echinocloa_haploclada_eh_chr1.697:0.0394733,(Setaria_viridis_SEVIR_9G079800v2:0.0232121,Cenchrus_americanus_H_CamCM007983.2005195.1:0.0285019)n22:0.011813)n21:0.00461395,Urochloa_fusta_Urofu.9G079000:0.037893)n20:0.0046815,((Sorghum_bicolor_SORBI_3001G080200:0.0241795,Zea_mays_Zm00001eb058260:0.0432188)n24:0.0436938,Dichantelium_oligosantes_H_DolKV778037.1000002.1:0.0296002)n23:0.00943728)n19:0.00618457,(Panicum_hallii_Pahal.9G077400:0.0119051,(Panicum_virgatum_Pavir.9NG051400:0.0224608,Panicum_virgatum_Pavir.9NG044400:0.0172023)n26:0.00191137)n25:0.00282752)n18:0.00583926,((ASEM_AUS1_H_AUS1CM014278.1001345.1:0.0159393,ASEM_RSA5_H_RSA5chrom9003306.1:0.00860705)n28:0.026632,(Digitaria_radicosa_Dra09G0066600:0.0554643,(Digitaria_exilis_H_Dex9A-005297.1:0.00956636,Digitaria_exilis_H_Dex9B-005175.1:0.0105046)n30:0.0489385)n29:0.0373676)n27:0.0101524)n17:0.06103)n16:0.0288442,(Phragmites_australis_Phragmites_australis_PaChr3_44347496_44349799_evm.model.PaChr3.2417_1_CDS_4362445961_11651:0.0421166,Phragmites_australis_Phragmites_australis_PaChr4_43677966_43680335_evm.model.PaChr4.2176_1_CDS_4362453991_33108:0.0540242)n31:0.0303361)n15:0.0114938)n13:0.0162357,((Eragrostis_curvula_EJB05_04330:0.0373689,Eragrostis_curvula_EJB05_04372:5e-09)n33:0.0949391,(Eleusine_coracana_ELECO.r07.3BG0260090:0.011381,Eleusine_coracana_ELECO.r07.3AG0214960:0.0105379)n34:0.065035)n32:0.034153)n12:0.042265,(Oryza_sativa_LOC_Os03g55420:0.0676869,(Zizania_latifolia_GWHTBFHI013603:0.444957,(Zizania_latifolia_GWHTBFHI013602:0.151239,Zizania_latifolia_GWHTBFHI023089:0.0375544)n37:0.0190051)n36:0.00211168)n35:0.0141544)n11:0.011491,Panicum_virgatum_Pavir.2KG009500:0.71831)n10:0.0798123)n7:0.0239119,(Olyra_latifolia_Ola036197:0.0936204,(Dendrocalamus_sinicus_Dendrocalamus_sinicus_Dsi03B_5326532_5332156_Dsi03Bg04300.1_-1_CDS_4147735399_6923:0.042047,((Dendrocalamus_sinicus_Dendrocalamus_sinicus_Dsi03C_28539466_28539780_Dsi03Cg14730.1_1_CDS_4147745533_26087:0.0240559,Ampelocalamus_luodianensis_Alu03Cg05950.1:0.0101116)n41:0.020353,(Ampelocalamus_luodianensis_Alu03Dg25110.1:0.0355352,Dendrocalamus_sinicus_Dendrocalamus_sinicus_Dsi03A_5216822_5218686_Dsi03Ag04300.1_-1_CDS_4147728010_54738:0.0301262)n42:0.00334736)n40:0.00962874)n39:0.00106986)n38:0.00728314)n6:0.0864073)n4:0.0356351)n3:0.0265189,((Pharus_latifolius_Phala.03G012300:0.123118,Streptochaeta_angustifolia_strangu_008726:0.0934894)n44:0.0135071,(((Olyra_latifolia_Ola006267:0.06464,(Brachypodium_distachyon_BRADI_1g58997v3:0.213802,(Hordeum_spontaneum_WB01_001200_0580415:0.00135562,Hordeum_vulgareMorex_HORVU.MOREX.r3.2HG0156430:5e-09)n49:0.129085)n48:0.10529)n47:0.0233563,((Zizania_latifolia_GWHTBFHI036561:0.0805419,(Oryza_sativa_LOC_Os07g02440:0.065152,Leersia_perrieri_LPERR07G00930:0.158722)n52:0.0420374)n51:0.0744939,(((Phragmites_australis_Phragmites_australis_PaChr15_814141_815712_evm.model.PaChr15.66_1_CDS_4362397251_42202:0.134973,Phragmites_australis_Phragmites_australis_PaChr15_809846_811004_evm.model.PaChr15.65_1_CDS_4362397229_32925:0.0829651)n55:0.0409828,((((Eleusine_coracana_ELECO.r07.7AG0552840:0.0425187,Eleusine_coracana_ELECO.r07.7BG0583920:0.0423956)n59:0.0667134,((Eragrostis_curvula_EJB05_40762:0.0199976,Eragrostis_curvula_EJB05_13753:0.0382523)n61:0.0483617,(Eragrostis_curvula_EJB05_13767:0.113482,(Eragrostis_curvula_EJB05_40764:0.0364572,Eragrostis_curvula_EJB05_13763:0.048502)n63:0.0153366)n62:0.0250765)n60:0.042736)n58:0.0303103,(Chasmanthium_laxum_Chala.10G006400:0.0694395,(Zea_mays_Zm00001eb095550:0.207079,((ASEM_AUS1_H_AUS1CM014272.1004342.1:0.0167198,ASEM_RSA5_H_RSA5chrom2002840.1:0.0781997)n67:0.0387977,(Echinocloa_haploclada_eh_chr2.2434:0.0838848,((Panicum_hallii_Pahal.2G008300:0.0703619,(Panicum_virgatum_Pavir.5KG168000:0.0417984,Panicum_virgatum_Pavir.2NG002300:0.0313657)n71:0.0155179)n70:0.0455434,((Cenchrus_americanus_H_CamCM007982.2005111.1:0.0269765,Cenchrus_americanus_H_CamLKME02012402.1000013.1:0.0231584)n73:0.0298435,(Setaria_viridis_SEVIR_2G008500v2:0.04324,(Urochloa_fusta_Urofu.2G009100:0.0930662,(Digitaria_radicosa_Dra09G0409900:0.100496,(Digitaria_exilis_H_Dex2A-000050.1:0.051156,Digitaria_exilis_H_Dex2B-000040.1:0.0495304)n77:0.0529125)n76:0.0500687)n75:0.0475258)n74:0.0231921)n72:0.0251571)n69:0.0149044)n68:0.0237608)n66:0.0280317)n65:0.0386591)n64:0.0401055)n57:0.0158375,((Aristida_adscensionis_H_Aadptg000009l000093.1:0.0573411,Stipagrostis_hirtigluma_H_Shi_ptg000016l_002152.1:0.0663919)n79:0.0234523,(Aristida_adscensionis_H_Aadptg000021l000187.1:0.113232,(Stipagrostis_hirtigluma_H_Shi_ptg000022l_000337.1:0.00966869,Stipagrostis_hirtigluma_H_Shi_ptg000046l_000341.1:0.0150701)n81:0.0396348)n80:0.0868079)n78:0.0114623)n56:0.0152448)n54:0.0119343,((Aristida_adscensionis_H_Aadptg000028l000441.1:0.136879,Stipagrostis_hirtigluma_H_Shi_ptg000018l_000713.1:0.0435943)n83:0.0497295,((Eragrostis_curvula_EJB05_40766:0.532083,Sorghum_bicolor_SORBI_3002G010600:0.233238)n85:0.132342,(((Eragrostis_curvula_EJB05_13755:0.0424305,(Eragrostis_curvula_EJB05_13764:0.0379936,((Eragrostis_curvula_EJB05_40763:0.00540569,Eragrostis_curvula_EJB05_40765:0.00479524)n91:0.0227334,Eragrostis_curvula_EJB05_40767:0.144579)n90:0.0169727)n89:0.0127553)n88:0.092534,(Eleusine_coracana_ELECO.r07.7BG0583930:0.0495476,Eleusine_coracana_ELECO.r07.7AG0552860:0.0539774)n92:0.0463118)n87:0.020553,(((((Panicum_hallii_Pahal.2G008400:0.0403687,(Panicum_virgatum_Pavir.2KG009400:0.0777352,Panicum_virgatum_Pavir.2NG002200:0.0308388)n98:0.0178057)n97:0.0228017,((Echinocloa_haploclada_eh_chr3.113:0.068601,((Digitaria_exilis_H_Dex2A-000051.1:0.0491516,Digitaria_exilis_H_Dex2B-000041.1:0.0677905)n102:0.0540172,Urochloa_fusta_Urofu.2G009300:0.0920862)n101:0.0234459)n100:0.0188028,((ASEM_AUS1_H_AUS1CM014272.1004344.1:0.0193073,ASEM_AUS1_H_AUS1CM014272.1004343.1:5e-09)n104:0.0366645,(ASEM_RSA5_H_RSA5chrom2002841.1:0.00466852,ASEM_RSA5_H_RSA5chrom2002993.1:0.0142468)n105:0.0268102)n103:0.034782)n99:0.014393)n96:0.0246118,(Sorghum_bicolor_SORBI_3002G010700:0.0812795,Zea_mays_Zm00001eb118090:0.0888267)n106:0.130984)n95:0.034237,Chasmanthium_laxum_Chala.10G006500:0.0585289)n94:0.02151,Phragmites_australis_Phragmites_australis_PaChr16_29539157_29541687_evm.model.PaChr16.1468_1_CDS_4362400573_37573:0.0798443)n93:0.0286441)n86:0.0137541)n84:0.00152823)n82:0.0166873)n53:0.0294911)n50:0.0188834)n46:0.0245075,(Ampelocalamus_luodianensis_Alu07Cg08370.1:0.051356,((Dendrocalamus_sinicus_Dendrocalamus_sinicus_DsiCtg00230_698568_701178_DsiCtg00230g00540.1_1_CDS_4147849528_6737:0.0149733,Dendrocalamus_sinicus_Dendrocalamus_sinicus_Dsi07A_31962527_31965224_Dsi07Ag12870.1_-1_CDS_4147792651_55515:0.0103416)n109:0.0319542,(Dendrocalamus_sinicus_Dendrocalamus_sinicus_Dsi07B_34751658_34753576_Dsi07Bg12370.1_-1_CDS_4147796476_48208:0.0332453,Dendrocalamus_sinicus_Dendrocalamus_sinicus_Dsi07C_9979004_9982094_Dsi07Cg07470.1_1_CDS_4147798903_49905:0.0235563)n110:0.00235563)n108:0.000261737)n107:0.0123526)n45:0.0439803)n43:0.0048867)n2:0.219742)n0;
```
