## Supplementary Dataset S1 for "Gene turnover and contingency facilitated the repeated evolution of C_4_ photosynthesis in grasses": OG0000516_tree.txt

```
(Tillandsia_fasciculata_H_Tillandsia_CM054954.1_000622.1:0.265579,(Streptochaeta_angustifolia_strangu_005778:0.19074,((Pharus_latifolius_Phala.09G053300:0.193275,((((Chasmanthium_laxum_Chala.09G112500:0.0919078,Phragmites_australis_Phragmites_australis_PaChr21_9020285_9023989_evm.model.PaChr21.459_1_CDS_4362428317_24628:0.110503)n7:0.0290088,((Aristida_adscensionis_H_Aadptg000040l000289.1:0.126746,(Stipagrostis_hirtigluma_H_Shi_ptg000003l_000115.1:0.00660673,Stipagrostis_hirtigluma_H_Shi_ptg000009l_000599.1:0.0061829)n10:0.0646268)n9:0.030182,(((Zea_mays_Zm00001eb168640:0.102885,Sorghum_bicolor_SORBI_3005G104200:0.07883)n13:0.0441072,(((((Cenchrus_americanus_H_CamCM007985.2002281.1:0.107464,Setaria_viridis_SEVIR_8G103000v2:0.0491273)n18:0.0258877,((Digitaria_radicosa_Dra08G0065200:0.120937,(Digitaria_exilis_H_Dex8A-000473.1:0.0418689,Digitaria_exilis_H_Dex8B-000439.1:0.0384909)n21:0.101419)n20:0.0645224,(Echinocloa_haploclada_eh_chr4.1111:0.112638,Urochloa_fusta_Urofu.8G097300:0.120569)n22:0.0194767)n19:0.021089)n17:0.0171407,((Panicum_virgatum_Pavir.8NG246900:0.045309,Panicum_virgatum_Pavir.8KG168500:0.0487071)n24:0.0301198,(Panicum_hallii_Pahal.8G106500:0.121143,Panicum_hallii_Pahal.8G106400:0.0605508)n25:0.00672787)n23:0.0175822)n16:0.0145586,(ASEM_RSA5_H_RSA5chrom8002667.1:0.0233945,(ASEM_AUS1_H_AUS1CM014277.1000840.1:0.00366569,ASEM_AUS1_H_AUS1CM014275.1000287.1:0.367754)n27:0.0229303)n26:0.0591233)n15:0.033053,Dichantelium_oligosantes_H_DolKV782431.1000002.1:0.0762648)n14:0.049596)n12:0.0277792,((Eleusine_coracana_ELECO.r07.9AG0677980:0.0594982,Eleusine_coracana_ELECO.r07.9BG0701700:0.0989059)n29:0.0951454,(Eragrostis_curvula_EJB05_28408:0.196577,(Eragrostis_curvula_EJB05_28410:0.206551,Eragrostis_curvula_EJB05_28409:0.157888)n31:0.0157888)n30:0.00175431)n28:0.0423572)n11:0.0292832)n8:0.0224524)n6:0.042402,((Olyra_latifolia_Ola037188:0.199121,(Brachypodium_distachyon_BRADI_4g22670v3:0.256966,(Hordeum_spontaneum_WB01_001835_0180780:0.0204409,Hordeum_vulgareMorex_HORVU.MOREX.r3.4HG0345950:0.0127208)n35:0.124394)n34:0.0450053)n33:0.0199639,(Leersia_perrieri_LPERR11G05870:0.361622,(Zizania_latifolia_GWHTBFHI030217:0.0989293,Zizania_latifolia_GWHTBFHI029577:0.0703599)n37:0.0534647)n36:0.0567924)n32:0.0232282)n5:0.0287686,((Ampelocalamus_luodianensis_Alu11Cg03930.2:0.0733025,(Dendrocalamus_sinicus_Dendrocalamus_sinicus_DsiCtg00169_52743_62874_DsiCtg00169g00030.1_-1_CDS_4147848466_34305:0.018754,Dendrocalamus_sinicus_Dendrocalamus_sinicus_Dsi11B_25228607_25238186_Dsi11Bg06020.1_1_CDS_4147836781_51719:0.0278792)n40:0.0636127)n39:0.0116539,(Ampelocalamus_luodianensis_Alu11Dg10440.1:0.075666,(Dendrocalamus_sinicus_Dendrocalamus_sinicus_DsiCtg00664_19950_23915_DsiCtg00664g00020.1_-1_CDS_4147854994_13507:0.00611279,Dendrocalamus_sinicus_Dendrocalamus_sinicus_Dsi11A_6069999_6073926_Dsi11Ag02810.1_-1_CDS_4147830586_32557:0.0536017)n42:0.0861146)n41:0.017671)n38:0.0260984)n4:0.11042)n3:0.0603935,((Pharus_latifolius_Phala.10G108100:0.000772382,(Pharus_latifolius_Phala.10G108100.3:0.00911771,Pharus_latifolius_Phala.10G108100.2:0.00119192)n45:0.00206286)n44:0.162093,(((Zizania_latifolia_GWHTBFHI009439:0.142592,((Oryza_sativa_LOC_Os12g08900:0.0888008,Leersia_perrieri_LPERR12G04830:0.131293)n50:0.110728,(Leersia_perrieri_LPERR12G04820:0.0861828,Oryza_sativa_LOC_Os12g08850:0.0667834)n51:0.0438795)n49:0.0440221)n48:0.064636,((Olyra_latifolia_Ola015409:0.144313,(((Ampelocalamus_luodianensis_Alu12Cg07830.1:0.00159367,(Ampelocalamus_luodianensis_AluCtg02023g00010.2:5e-09,Ampelocalamus_luodianensis_AluCtg00781g00010.2:0.0237337)n57:0.00136757)n56:0.0398972,Dendrocalamus_sinicus_Dendrocalamus_sinicus_Dsi12B_4331339_4334352_Dsi12Bg02170.1_-1_CDS_4147844395_16848:0.0508971)n55:0.00928866,((Dendrocalamus_sinicus_Dendrocalamus_sinicus_Dsi12A_22297356_22301318_Dsi12Ag06360.1_1_CDS_4147842889_21907:0.0244417,Dendrocalamus_sinicus_Dendrocalamus_sinicus_Dsi12A_22360808_22365249_Dsi12Ag06370.1_1_CDS_4147842892_23595:0.0167766)n59:0.0319388,Ampelocalamus_luodianensis_Alu12Dg03900.2:0.0454791)n58:0.00505323)n54:0.0190832)n53:0.0139072,((Hordeum_spontaneum_WB01_001004_0052328:0.00873942,Hordeum_vulgareMorex_HORVU.MOREX.r3.2HG0178660:0.0135781)n61:0.121415,(Brachypodium_distachyon_BRADI_4g40690v3:0.135373,Brachypodium_distachyon_BRADI_4g40700v3:0.130369)n62:0.119589)n60:0.0371788)n52:0.0316683)n47:0.0223422,(((Phragmites_australis_Phragmites_australis_PaChr23_4661617_4664384_evm.model.PaChr23.302_1_CDS_4362434421_665:0.106282,(Phragmites_australis_Phragmites_australis_PaChr22_9675362_9678620_evm.model.PaChr22.557_1_CDS_4362431961_27998:0.0308829,Phragmites_australis_Phragmites_australis_PaChr22_9718111_9719404_evm.model.PaChr22.558_1_CDS_4362431963_28837:0.0482466)n66:0.0685935)n65:0.0148001,(Chasmanthium_laxum_Chala.12G055600:0.188646,(Panicum_hallii_Pahal.3G053500:0.0673609,(Chasmanthium_laxum_Chala.12G055400:0.151589,((Sorghum_bicolor_SORBI_3008G066200:0.0139647,Sorghum_bicolor_SORBI_3008G066401:0.0176321)n71:0.141099,(((Panicum_virgatum_Pavir.3KG058800:0.0306772,Panicum_virgatum_Pavir.3NG070100:0.0526423)n74:0.0231389,(((Dichantelium_oligosantes_H_DolKV782908.1000005.1:0.0719804,(ASEM_AUS1_H_AUS1CM014272.1002384.1:0.0283796,ASEM_RSA5_H_RSA5chrom3002475.1:0.0379471)n78:0.0444115)n77:0.0143045,((Urochloa_fusta_Urofu.3G053100:0.0617534,(Digitaria_radicosa_Dra03G0043900:0.0555957,(Digitaria_exilis_H_Dex3A-004044.1:0.0177584,Digitaria_exilis_H_Dex3B-004052.1:0.0221593)n82:0.0428212)n81:0.0543791)n80:0.00992826,(Setaria_viridis_SEVIR_7G289200v2:0.126866,Cenchrus_americanus_H_CamCM007982.2002266.1:0.042669)n83:0.0286878)n79:0.0160093)n76:0.0273202,(((Digitaria_radicosa_Dra03G0044000:5e-09,Digitaria_radicosa_Dra03G0044000.2:0.0029008)n86:0.0637711,(Digitaria_exilis_H_Dex3A-004043.1:0.0348968,(Digitaria_exilis_H_Dex3A-004042.1:0.0322104,Digitaria_exilis_H_Dex3B-004051.1:0.0289952)n88:0.0161147)n87:0.0338402)n85:0.0233489,(((Echinocloa_haploclada_eh_chr5.808:0.0619433,(Urochloa_fusta_Urofu.3G053200:0.0515396,(Cenchrus_americanus_H_CamCM007982.2002265.1:0.0480197,Setaria_viridis_SEVIR_7G289101v2:0.0295662)n93:0.0221398)n92:0.0152691)n91:0.00501025,Dichantelium_oligosantes_H_DolKV782908.1000004.1:0.0549072)n90:0.00368948,(ASEM_AUS1_H_AUS1CM014272.1002383.1:0.0836507,ASEM_RSA5_H_RSA5chrom3002474.1:0.0169298)n94:0.0375214)n89:0.0122591)n84:0.0137379)n75:0.00152643)n73:0.0264325,(Urochloa_fusta_Urofu.3G053000:0.168849,Chasmanthium_laxum_Chala.12G055500:0.0665791)n95:0.0119561)n72:0.00132846)n70:0.0127634)n69:0.00141815)n68:0.0219211)n67:0.00243568)n64:0.00854212,((((Eleusine_coracana_ELECO.r07.5BG0431070:0.0386814,Eleusine_coracana_ELECO.r07.5AG0384180:0.0331512)n99:0.12104,(Eragrostis_curvula_EJB05_02684:0.0129156,Eragrostis_curvula_EJB05_02697:0.00902489)n100:0.0821208)n98:0.0672418,((Eleusine_coracana_ELECO.r07.5AG0384200:0.0577331,(Eleusine_coracana_ELECO.r07.5AG0384190:0.0509631,Eleusine_coracana_ELECO.r07.5BG0431080:0.021972)n103:0.0160717)n102:0.12701,((Eragrostis_curvula_EJB05_02696:0.0460808,(Eragrostis_curvula_EJB05_02713:0.0143332,Eragrostis_curvula_EJB05_02707:0.0188101)n106:0.0269638)n105:0.0981428,(Eragrostis_curvula_EJB05_02694:0.0310916,Eragrostis_curvula_EJB05_02698:0.00517448)n107:0.0653253)n104:0.00725837)n101:0.0407611)n97:0.0194514,((Aristida_adscensionis_H_Aadptg000008l001026.1:0.0933138,Aristida_adscensionis_H_Aadptg000008l001025.1:0.0824912)n109:0.0426209,(Stipagrostis_hirtigluma_H_Shi_ptg000025l_000909.1:0.113147,Stipagrostis_hirtigluma_H_Shi_ptg000025l_001507.1:0.0793722)n110:0.00881913)n108:0.015879)n96:0.0184316)n63:0.0203073)n46:0.0658565)n43:0.075594)n2:0.00839933)n1:0.0404822)n0;
```
