## Supplementary Dataset S1 for "Gene turnover and contingency facilitated the repeated evolution of C_4_ photosynthesis in grasses": OG0000517_tree.txt

```
(Juncus_effusus_H_Juncus_Jeff_scaffold_7_000438.1:0.559985,(Eleusine_coracana_ELECO.r07.4BG0353510:0.258361,(Eragrostis_curvula_EJB05_37132:0.168123,(Panicum_virgatum_Pavir.7KG099300:0.505641,(((ASEM_RSA5_H_RSA5chrom3002006.1:5e-09,ASEM_RSA5_H_RSA5chrom4001627.1:0.00634315)n6:0.47081,((ASEM_RSA5_H_RSA5chrom7000393.1:0.527806,Echinocloa_haploclada_eh_chr9.676:0.236755)n8:0.0741806,(Setaria_viridis_SEVIR_7G060200v2:0.0863058,Digitaria_radicosa_Dra07G0032600:0.140638)n9:0.0610454)n7:0.0445558)n5:0.0566872,((Panicum_hallii_Pahal.3G035100:0.292781,((Eragrostis_curvula_EJB05_50916:0.360187,Eragrostis_curvula_EJB05_50914:0.176437)n13:0.112705,Digitaria_exilis_H_Dex7B-002727.1:0.29228)n12:0.0359123)n11:0.0702782,((Chasmanthium_laxum_Chala.06G061400:0.0825874,((((Cenchrus_americanus_H_CamCM007984.2003709.1:0.106417,(Dichantelium_oligosantes_H_DolKV773564.1000008.1:0.0899335,(Dichantelium_oligosantes_H_DolKV773564.1000004.1:0.0761296,(Digitaria_radicosa_Dra07G0032500:0.0596852,(Digitaria_exilis_H_Dex7A-002699.1:0.0140739,Digitaria_exilis_H_Dex7B-002736.1:0.0103257)n23:0.0512518)n22:0.0842745)n21:0.0122332)n20:0.00135924)n19:0.0831693,ASEM_AUS1_H_AUS1CM014276.1003300.1:0.0797379)n18:0.0275154,(((((ASEM_AUS1_H_AUS1CM014276.1003279.1:0.0138237,ASEM_RSA5_H_RSA5chrom7000377.1:0.0104906)n28:0.182412,(Stipagrostis_hirtigluma_H_Shi_ptg000005l_000079.1:0.0155853,Stipagrostis_hirtigluma_H_Shi_ptg000016l_002802.1:0.0047138)n29:0.159781)n27:0.0562243,((Stipagrostis_hirtigluma_H_Shi_ptg000016l_000279.1:0.0803491,Stipagrostis_hirtigluma_H_Shi_ptg000016l_000278.1:0.0622687)n31:0.124966,(Urochloa_fusta_Urofu.7G071000:0.18771,((((Cenchrus_americanus_H_CamCM007984.2003705.1:0.119532,(Panicum_virgatum_Pavir.7KG131200:0.0272566,Panicum_hallii_Pahal.7G105500:0.0367384)n37:0.0604461)n36:0.012647,((Echinocloa_haploclada_eh_chr9.678:0.0795869,ASEM_RSA5_H_RSA5chrom7000387.1:0.0680062)n39:0.010206,(Digitaria_exilis_H_Dex7A-002697.1:0.0141996,Digitaria_exilis_H_Dex7B-002729.1:0.0223074)n40:0.109696)n38:0.0142308)n35:0.0803647,((((Panicum_hallii_Pahal.3G035000:0.00466764,Panicum_hallii_Pahal.7G105700:0.0028244)n44:0.0314562,(Panicum_virgatum_Pavir.7NG098200:0.0807361,Panicum_virgatum_Pavir.7KG012700:0.0679878)n45:0.0189614)n43:0.0604561,((Digitaria_radicosa_Dra07G0033000:0.0732061,(Digitaria_exilis_H_Dex7B-002726.1:0.0162867,Digitaria_exilis_H_Dex7A-002695.1:0.0198793)n48:0.0600899)n47:0.0637014,(ASEM_AUS1_H_AUS1CM014276.1003286.1:0.00895567,ASEM_RSA5_H_RSA5chrom7000385.1:0.0110624)n49:0.13502)n46:0.0117505)n42:0.0114448,((Cenchrus_americanus_H_CamCM007984.2001252.1:0.213348,Urochloa_fusta_Urofu.7G070500:0.119385)n51:0.0377487,Echinocloa_haploclada_eh_chr9.680:0.30527)n50:0.0280237)n41:0.105707)n34:0.0379104,(Panicum_virgatum_Pavir.7KG012500:0.0544667,((Digitaria_exilis_H_Dex7B-002722.1:0.228575,((ASEM_AUS1_H_AUS1CM014276.1003281.1:0.0185059,ASEM_RSA5_H_RSA5chrom7000381.1:0.00751654)n56:0.0881109,(((Setaria_viridis_SEVIR_7G061100v2:0.14399,Panicum_hallii_Pahal.3G035300:0.000131401)n59:0.0051649,(Panicum_hallii_Pahal.7G105900:5e-09,(Setaria_viridis_SEVIR_5G417700v2:5e-09,Digitaria_radicosa_Dra07G0033200:0.0419136)n61:0.0504875)n60:0.00560972)n58:0.0222269,(Setaria_viridis_SEVIR_7G061000v2:0.0527878,(Setaria_viridis_SEVIR_7G061200v2:0.121546,Setaria_viridis_SEVIR_7G060700v2:0.00587985)n63:0.00390806)n62:0.137452)n57:0.0486763)n55:0.0143839)n54:0.0163282,((((ASEM_AUS1_H_AUS1CM014276.1003285.1:0.0237885,ASEM_RSA5_H_RSA5chrom7000384.1:0.012806)n67:0.0731835,(Digitaria_exilis_H_Dex7A-002694.1:0.0143961,Digitaria_exilis_H_Dex7B-002724.1:0.0116012)n68:0.139852)n66:0.0269629,((Setaria_viridis_SEVIR_7G060401v2:0.0273068,Cenchrus_americanus_H_CamCM007984.2001251.1:0.118393)n70:0.00625137,(Urochloa_fusta_Urofu.7G070800:0.0724869,Urochloa_fusta_Urofu.7G070900:0.125611)n71:0.0139568)n69:0.00845118)n65:0.0356348,(Panicum_hallii_Pahal.3G035200:0.00277025,Panicum_hallii_Pahal.7G105800:5e-09)n72:0.0322955)n64:0.00358839)n53:0.0439522)n52:0.00488358)n33:0.0099915)n32:0.00713168)n30:0.000792409)n26:0.0172873,((((ASEM_AUS1_H_AUS1CM014276.1003294.1:0.0148936,ASEM_RSA5_H_RSA5chrom7000391.1:0.0206981)n76:0.0761569,(Panicum_virgatum_Pavir.J493700:0.0422107,(Panicum_virgatum_Pavir.7NG075900:0.0118322,Panicum_virgatum_Pavir.7NG026600:0.0506479)n78:0.0356245)n77:0.0806311)n75:0.0185652,(Dichantelium_oligosantes_H_DolKV773564.1000003.1:0.0915753,Dichantelium_oligosantes_H_DolKV773564.1000002.1:0.0917574)n79:0.0101953)n74:0.00598509,((Stipagrostis_hirtigluma_H_Shi_ptg000002l_000701.1:0.00813399,(Stipagrostis_hirtigluma_H_Shi_ptg000072l_000178.1:0.00435461,Stipagrostis_hirtigluma_H_Shi_ptg000082l_000243.1:0.00427475)n82:0.00287054)n81:0.207242,((Stipagrostis_hirtigluma_H_Shi_ptg000005l_000077.1:0.0140158,Stipagrostis_hirtigluma_H_Shi_ptg000016l_002800.1:0.00410606)n84:0.140816,((Stipagrostis_hirtigluma_H_Shi_ptg000005l_000076.1:0.022526,Stipagrostis_hirtigluma_H_Shi_ptg000016l_002799.1:0.0130775)n86:0.114166,(Stipagrostis_hirtigluma_H_Shi_ptg000005l_000078.1:0.00729082,Stipagrostis_hirtigluma_H_Shi_ptg000016l_002801.1:0.00349999)n87:0.0765655)n85:0.051648)n83:0.0244894)n80:0.00272104)n73:0.00980791)n25:0.0106741,((ASEM_RSA5_H_RSA5chrom7000394.1:0.0107226,(ASEM_AUS1_H_AUS1CM014276.1003295.1:0.122979,ASEM_AUS1_H_AUS1CM014276.1003297.1:0.00980647)n90:0.00108961)n89:0.0979872,(Dichantelium_oligosantes_H_DolKV773564.1000005.1:0.0973599,Digitaria_radicosa_Dra07G0032400:0.102764)n91:0.0182435)n88:0.0905309)n24:0.00952295)n17:0.00105811,(Urochloa_fusta_Urofu.3G426500:0.315543,(Digitaria_exilis_H_Dex7B-002734.1:0.268623,(((Cenchrus_americanus_H_CamCM007984.2003706.1:0.171037,((Digitaria_exilis_H_Dex7B-002735.1:0.240634,Panicum_virgatum_Pavir.7NG026500:0.155409)n98:0.16458,(Digitaria_radicosa_Dra07G0032700:0.103418,Digitaria_radicosa_Dra07G0032500.2:0.244228)n99:0.0332904)n97:0.0403717)n96:0.062938,((Cenchrus_americanus_H_CamCM007984.2003707.1:0.0777922,Cenchrus_americanus_H_CamCM007984.2003708.1:0.0685659)n101:0.0694976,((ASEM_AUS1_H_AUS1CM014276.1003293.1:0.0130018,ASEM_RSA5_H_RSA5chrom7000390.1:0.0146919)n103:0.0736759,(Panicum_hallii_Pahal.7G105200:0.0336882,(Panicum_virgatum_Pavir.7KG167700:0.0371666,(Panicum_virgatum_Pavir.7KG131500:0.0432539,Panicum_virgatum_Pavir.7NG076000:0.0387005)n106:0.00481745)n105:0.000535273)n104:0.00542189)n102:0.0124922)n100:0.027712)n95:0.010361,(Panicum_virgatum_Pavir.7KG167800:0.183382,Panicum_virgatum_Pavir.J741200:0.0604906)n107:0.0866019)n94:0.0124508)n93:0.00138342)n92:0.0252181)n16:0.00280202)n15:0.0323378,((Eragrostis_curvula_EJB05_50913:0.116539,Eragrostis_curvula_EJB05_50910:0.163708)n109:0.0746758,(Eragrostis_curvula_EJB05_37133:0.191995,Eragrostis_curvula_EJB05_50909:0.177345)n110:0.0723481)n108:0.0290921)n14:0.0404992)n10:0.0772274)n4:0.00772274)n3:0.000858082)n2:0.0186803)n1:0.154237)n0;
```
