## Supplementary Dataset S1 for "Gene turnover and contingency facilitated the repeated evolution of C_4_ photosynthesis in grasses": OG0000518_tree.txt

```
(Oryza_sativa_LOC_Os12g05350:0.0270911,(Oryza_sativa_LOC_Os04g35710:0.0273267,(((((Oryza_sativa_LOC_Os09g10700:0.189936,Oryza_sativa_LOC_Os04g01270:0.0753794)n6:0.0266601,(((((((((Oryza_sativa_LOC_Os03g64269:0.146018,Oryza_sativa_LOC_Os07g33020:0.183981)n15:0.031705,((Oryza_sativa_LOC_Os06g22680:0.381163,Oryza_sativa_LOC_Os11g26956:0.0976477)n17:0.060022,(Oryza_sativa_LOC_Os03g44990:0.162058,(Oryza_sativa_LOC_Os01g28670:0.0470824,(Oryza_sativa_LOC_Os12g28010:0.297188,(Oryza_sativa_LOC_Os12g17150:0.291115,Oryza_sativa_LOC_Os11g13950:0.12987)n21:0.0606642)n20:0.0735252)n19:1e-08)n18:0.00715182)n16:0.0510933)n14:0.0305931,((Oryza_sativa_LOC_Os06g10090:0.115504,Oryza_sativa_LOC_Os03g40240:0.202691)n23:0.0497561,Oryza_sativa_LOC_Os01g38200:0.156396)n22:0.0684711)n13:0.0336757,(Oryza_sativa_LOC_Os04g26820:0.0698377,Oryza_sativa_LOC_Os03g38410:0.192829)n24:0.0166736)n12:0.042014,((Oryza_sativa_LOC_Os04g19160:0.0780911,Oryza_sativa_LOC_Os08g37220:0.0400362)n26:0.0207353,(Oryza_sativa_LOC_Os11g08000:0.178953,((Oryza_sativa_LOC_Os09g31330:0.0241934,((Oryza_sativa_LOC_Os03g27470:0.131417,Oryza_sativa_LOC_Os06g49600:0.0220483)n31:0.0203254,(((Oryza_sativa_LOC_Os05g23060:0.0402429,(Oryza_sativa_LOC_Os11g15540:0.0720368,Oryza_sativa_LOC_Os02g32720:0.0843835)n35:0.0893163)n34:0.0189822,Oryza_sativa_LOC_Os07g06220:0.0409903)n33:0.0128392,(Oryza_sativa_LOC_Os07g05220:0.0212132,Oryza_sativa_LOC_Os11g36330:0.0382661)n36:0.0113408)n32:0.0397475)n30:0.0155505)n29:0.0178967,Oryza_sativa_LOC_Os01g15080:0.0273192)n28:0.021614)n27:0.0300721)n25:5e-09)n11:0.0639884,(((Oryza_sativa_LOC_Os07g01830:0.0562792,Oryza_sativa_LOC_Os12g38190:0.382919)n39:0.0311283,Oryza_sativa_LOC_Os02g05290:0.0744243)n38:0.060031,(Oryza_sativa_LOC_Os01g21730:0.0429344,Oryza_sativa_LOC_Os05g10430:0.144504)n40:0.0150474)n37:0.0261175)n10:0.0338606,(((Oryza_sativa_LOC_Os12g05144:0.177545,((Oryza_sativa_LOC_Os05g09510:0.104939,Oryza_sativa_LOC_Os03g60449:0.119203)n45:0.028923,(Oryza_sativa_LOC_Os10g20740:0.0336266,Oryza_sativa_LOC_Os09g14130:0.0580775)n46:0.020768)n44:0.0423203)n43:0.0166575,(Oryza_sativa_LOC_Os08g33410:0.127548,Oryza_sativa_LOC_Os02g14030:0.0639121)n47:0.0851826)n42:0.0405061,(((Oryza_sativa_LOC_Os07g24210:0.419018,(Oryza_sativa_LOC_Os09g22240:0.522453,(Oryza_sativa_LOC_Os09g15710:0.0755814,(Oryza_sativa_LOC_Os03g43560:0.0563485,(Oryza_sativa_LOC_Os10g29590:0.153213,Oryza_sativa_LOC_Os06g39670:0.207218)n54:0.0376081)n53:0.0454305)n52:0.142025)n51:0.173617)n50:0.0696963,(Oryza_sativa_LOC_Os07g44420:0.713872,(Oryza_sativa_LOC_Os10g05740:0.72179,((Oryza_sativa_LOC_Os10g05470:0.155003,Oryza_sativa_LOC_Os01g33180:0.0601005)n58:0.0793828,((Oryza_sativa_LOC_Os02g14650:0.0485739,((Oryza_sativa_LOC_Os04g21620:0.119552,Oryza_sativa_LOC_Os08g06000:0.0225944)n62:0.0259469,(Oryza_sativa_LOC_Os02g14740:0.0383073,(Oryza_sativa_LOC_Os07g28980:0.0724786,Oryza_sativa_LOC_Os01g48650:0.118133)n64:0.0655793)n63:0.0988705)n61:0.0495957)n60:0.0324161,Oryza_sativa_LOC_Os11g29820:0.116173)n59:0.0772312)n57:0.379689)n56:0.0581444)n55:0.106345)n49:0.10578,((Oryza_sativa_LOC_Os05g33180:0.445404,(((Oryza_sativa_LOC_Os07g13728:0.404494,Oryza_sativa_LOC_Os07g13719:0.107155)n69:0.0862365,(Oryza_sativa_LOC_Os05g32920:0.0836539,(Oryza_sativa_LOC_Os07g10270:0.264628,(Oryza_sativa_LOC_Os01g67760:0.0502535,Oryza_sativa_LOC_Os08g32860:0.0533844)n72:0.0116953)n71:0.166529)n70:0.152069)n68:0.0964847,Oryza_sativa_LOC_Os02g11910:0.345019)n67:0.0720511)n66:0.266821,Oryza_sativa_LOC_Os02g47700:0.413549)n65:0.107896)n48:0.0685982)n41:0.0623158)n9:0.130359,((((Oryza_sativa_LOC_Os02g15420:0.104561,Oryza_sativa_LOC_Os08g32950:0.0657882)n76:0.0889931,((Oryza_sativa_LOC_Os12g24010:0.0655313,(Oryza_sativa_LOC_Os04g40690:0.0754609,Oryza_sativa_LOC_Os05g03700:0.0480895)n79:0.0501755)n78:0.0656354,(Oryza_sativa_LOC_Os09g12520:0.0750727,(Oryza_sativa_LOC_Os09g31340:0.100881,Oryza_sativa_LOC_Os02g54850:6e-09)n81:0.0289112)n80:0.0180752)n77:0.0486658)n75:0.112092,(Oryza_sativa_LOC_Os06g25600:0.190917,(Oryza_sativa_LOC_Os07g06335:0.308737,(Oryza_sativa_LOC_Os07g14870:0.184833,((Oryza_sativa_LOC_Os05g09470:0.383595,Oryza_sativa_LOC_Os11g17880:0.227865)n86:0.112999,(Oryza_sativa_LOC_Os05g25230:0.163937,(Oryza_sativa_LOC_Os04g21330:0.257197,Oryza_sativa_LOC_Os08g01010:0.570581)n88:0.0632506)n87:0.0664092)n85:0.0452184)n84:0.0328347)n83:0.0503864)n82:0.0307387)n74:0.0467334,(Oryza_sativa_LOC_Os11g25890:0.248593,((Oryza_sativa_LOC_Os08g14150:0.260482,Oryza_sativa_LOC_Os05g26700:0.368982)n91:0.148291,(Oryza_sativa_LOC_Os04g54030:0.244034,(Oryza_sativa_LOC_Os03g31254:0.373363,Oryza_sativa_LOC_Os06g25390:0.178118)n93:0.0446814)n92:0.0825722)n90:0.0685141)n89:0.0656949)n73:0.0435242)n8:0.00708505,((((Oryza_sativa_LOC_Os10g21150:0.0239963,(Oryza_sativa_LOC_Os02g15210:0.0534029,Oryza_sativa_LOC_Os01g24160:0.0145005)n98:0.0086115)n97:0.0261618,((Oryza_sativa_LOC_Os04g03010:0.0274623,Oryza_sativa_LOC_Os11g05250:0.0506371)n100:0.0040265,(Oryza_sativa_LOC_Os02g14750:0.0942081,Oryza_sativa_LOC_Os03g10330:0.0692897)n101:0.0254254)n99:0.0548204)n96:0.0121775,(Oryza_sativa_LOC_Os09g21220:0.039596,Oryza_sativa_LOC_Os06g35690:0.0428301)n102:0.019437)n95:0.00546037,Oryza_sativa_LOC_Os03g16490:0.135454)n94:0.0207294)n7:0.0050042)n5:0.00600376,((Oryza_sativa_LOC_Os09g03000:0.0404045,(Oryza_sativa_LOC_Os05g31800:0.0252494,Oryza_sativa_LOC_Os08g15390:0.0642484)n105:0.0155767)n104:0.00356186,Oryza_sativa_LOC_Os03g29370:0.0123536)n103:0.0243622)n4:0.00676215,(Oryza_sativa_LOC_Os09g13520:0.0574176,(Oryza_sativa_LOC_Os01g54760:0.0651328,Oryza_sativa_LOC_Os09g10680:0.070965)n107:0.0139175)n106:0.00585285)n3:0.00842263,(Oryza_sativa_LOC_Os06g14790:0.0493052,(Oryza_sativa_LOC_Os02g34620:0.03908,(Oryza_sativa_LOC_Os03g29710:0.081108,Oryza_sativa_LOC_Os02g20180:0.0330091)n110:0.0141159)n109:0.0130117)n108:0.00649358)n2:0.00605219)n1:0.0270911)n0;
```
