## Supplementary Dataset S1 for "Gene turnover and contingency facilitated the repeated evolution of C_4_ photosynthesis in grasses": OG0000519_tree.txt

```
((Streptochaeta_angustifolia_strangu_020302:0.0783537,((Pharus_latifolius_Phala.02G039900.2:5e-09,(Pharus_latifolius_Phala.02G039900:5e-09,(Pharus_latifolius_Phala.02G039900.4:0,Pharus_latifolius_Phala.02G039900.3:0)n5:5e-09)n4:5e-09)n3:0.097817,((((Phragmites_australis_Phragmites_australis_PaChr5_2791388_2792791_evm.model.PaChr5.269_1_CDS_4362462215_8753:0.0462386,Phragmites_australis_Phragmites_australis_PaChr6_2625189_2626598_evm.model.PaChr6.286_1_CDS_4362469696_11731:0.0377406)n9:0.00604711,(Aristida_adscensionis_H_Aadptg000021l000376.1:0.0603442,Stipagrostis_hirtigluma_H_Shi_ptg000043l_000226.1:0.0525863)n10:0.0147888)n8:0.0150963,((Eragrostis_curvula_EJB05_24421:0.0597447,(Eleusine_coracana_ELECO.r07.2AG0102320:0.0368745,Eleusine_coracana_ELECO.r07.2BG0155660:0.0162896)n13:0.0692558)n12:0.0316541,(Chasmanthium_laxum_Chala.11G155100:0.0427674,((Zea_mays_Zm00001eb232690:0.179222,Sorghum_bicolor_SORBI_3004G049500:0.0117985)n16:0.058689,(((Panicum_hallii_Pahal.1G044900:0.0192787,(Panicum_virgatum_Pavir.1NG017500:0.0243408,Panicum_virgatum_Pavir.1KG064300:0.00970641)n20:0.0085501)n19:0.0229865,(Urochloa_fusta_Urofu.1G044200:0.0430042,(Cenchrus_americanus_H_CamCM007983.2002368.1:0.033433,Setaria_viridis_SEVIR_1G077900v2:0.00914371)n22:0.028042)n21:0.0070162)n18:0.00213899,(Dichantelium_oligosantes_H_DolKV779787.1000007.1:0.0340211,((Digitaria_radicosa_Dra01G0037900:0.0325849,(Digitaria_exilis_H_Dex1A-003352.1:0.00572622,Digitaria_exilis_H_Dex1B-003284.1:0.00510232)n26:0.0311225)n25:0.029323,(ASEM_AUS1_H_AUS1CM014270.1004266.1:0.0115044,ASEM_RSA5_H_RSA5chrom1004041.1:0.0109054)n27:0.0199763)n24:0.00320541)n23:0.00301025)n17:0.0183696)n15:0.0233226)n14:0.0115882)n11:0.0124067)n7:0.0207362,((Olyra_latifolia_Ola005449:0.0549373,(Ampelocalamus_luodianensis_Alu02Dg24300.2:0.034153,Dendrocalamus_sinicus_Dendrocalamus_sinicus_Dsi02B_2646689_2648083_Dsi02Bg02180.1_-1_CDS_4147715302_7982:0.0276295)n30:0.00321733)n29:0.00950937,(((Zizania_latifolia_GWHTBFHI020444:0.0212482,Zizania_latifolia_GWHTBFHI025243:0.0344544)n33:0.013533,(Leersia_perrieri_LPERR02G04080:0.0384401,Oryza_sativa_LOC_Os02g06570:0.0461172)n34:0.0201477)n32:0.0428167,(Brachypodium_distachyon_BRADI_3g04630v3:0.0456206,((Hordeum_spontaneum_WB01_000309_0248710:0,Hordeum_vulgareMorex_HORVU.MOREX.r3.6HG0565330:0)n37:0.241762,(Hordeum_spontaneum_WB01_000309_0048021:5e-09,Hordeum_vulgareMorex_HORVU.MOREX.r3.6HG0565350:5e-09)n38:0.0858606)n36:0.00954007)n35:0.0173021)n31:0.00704445)n28:0.0107027)n6:0.0610132)n2:0.0269151)n1:0.00698888,(Streptochaeta_angustifolia_strangu_042918:0.357172,(((Pharus_latifolius_Phala.03G273500:0.0146461,Pharus_latifolius_Phala.03G273500.2:0.0182466)n42:0.106329,(((Zizania_latifolia_GWHTBFHI012912:0.0675201,(Leersia_perrieri_LPERR01G30670:0.0507857,Oryza_sativa_LOC_Os01g60910:0.053426)n46:0.0175156)n45:0.0496667,((Brachypodium_distachyon_BRADI_2g53670v3:0.0853393,(Hordeum_spontaneum_WB01_005459_0080359:0.000708614,Hordeum_vulgareMorex_HORVU.MOREX.r3.3HG0297850:0.00141767)n49:0.104313)n48:0.0324947,(Olyra_latifolia_Ola016085:0.0602555,((Dendrocalamus_sinicus_Dendrocalamus_sinicus_Dsi01A_52001485_52002993_Dsi01Ag21470.1_1_CDS_4147691182_18593:0.0289009,Ampelocalamus_luodianensis_Alu01Dg23900.1:0.023538)n52:0.00373601,(Dendrocalamus_sinicus_Dendrocalamus_sinicus_Dsi01B_52922439_52923977_Dsi01Bg20770.1_-1_CDS_4147699564_18058:0.0453976,Ampelocalamus_luodianensis_Alu01Cg16070.1:0.0155546)n53:0.00172828)n51:0.0078185)n50:0.000868722)n47:0.00892427)n44:0.0200488,(Chasmanthium_laxum_Chala.01G265000:0.0509103,(((Aristida_adscensionis_H_Aadptg000053l000283.1:0.0599971,Stipagrostis_hirtigluma_H_Shi_ptg000050l_000565.1:0.0508481)n57:0.0175413,(Eleusine_coracana_ELECO.r07.1AG0038250:0.0123777,Eleusine_coracana_ELECO.r07.1BG0088240:0.0192929)n58:0.0860186)n56:0.00596381,(((Sorghum_bicolor_SORBI_3003G339700:0.0233742,Zea_mays_Zm00001eb149390:0.0416423)n61:0.049066,(Urochloa_fusta_Urofu.5G112100:0.0511111,(Dichantelium_oligosantes_H_DolKV769493.1000002.1:0.0298915,((((Digitaria_radicosa_Dra05G0152900:5e-09,Digitaria_radicosa_Dra05G0152900.2:5e-09)n67:0.0221528,(Digitaria_exilis_H_Dex5A-001762.1:0.005069,Digitaria_exilis_H_Dex5B-001781.1:0.00821787)n68:0.0222049)n66:0.0288462,((Panicum_hallii_Pahal.5G109100:0.0136049,(Panicum_virgatum_Pavir.5NG567100:0.0123389,Panicum_virgatum_Pavir.5KG599900:0.0177535)n71:0.00285717)n70:0.0277058,(ASEM_AUS1_H_AUS1CM014274.1004932.1:0.00330187,ASEM_RSA5_H_RSA5chrom5003247.1:0.000880377)n72:0.0298681)n69:0.00667685)n65:0.00242915,(Cenchrus_americanus_H_CamCM007987.2003883.1:0.0403553,Setaria_viridis_SEVIR_5G369600v2:0.0205241)n73:0.0130794)n64:0.00266532)n63:0.0189732)n62:0.0102048)n60:0.019711,(Phragmites_australis_Phragmites_australis_PaChr2_41813122_41814672_evm.model.PaChr2.2210_1_CDS_4362419417_19564:0.0610015,Phragmites_australis_Phragmites_australis_PaChr1_46400033_46401604_evm.model.PaChr1.2291_1_CDS_4362366013_29875:0.0604835)n74:0.00714814)n59:0.00192651)n55:0.00894287)n54:0.0359633)n43:0.0368059)n41:0.0294173,((Pharus_latifolius_Phala.07G163100:0,Pharus_latifolius_Phala.07G163100.2:0,Pharus_latifolius_Phala.07G163100.3:0)n76:0.096331,((Zizania_latifolia_GWHTBFHI007298:0.0826543,(Leersia_perrieri_LPERR05G16020:0.0405423,Oryza_sativa_LOC_Os05g39870:0.121415)n79:0.024622)n78:0.0695023,(((Brachypodium_distachyon_BRADI_2g22350v3:0.0884391,(Hordeum_spontaneum_WB01_000095_0171279:5e-09,Hordeum_vulgareMorex_HORVU.MOREX.r3.1HG0071290:0.00241966)n83:0.171155)n82:0.0462644,((Sorghum_bicolor_SORBI_3009G173100:0.0882796,((Dichantelium_oligosantes_H_DolKV772535.1000005.1:0.0443782,((Digitaria_radicosa_Dra03G0196700:0.0334931,(Digitaria_exilis_H_Dex3A-001128.1:0.016525,Digitaria_exilis_H_Dex3B-001139.1:0.023439)n90:0.0240461)n89:0.0398001,((Panicum_hallii_Pahal.3G241600:0.0200889,Panicum_virgatum_Pavir.1KG234600:0.0342584)n92:0.0377243,((Cenchrus_americanus_H_CamCM007982.2004003.1:0.0577716,Setaria_viridis_SEVIR_3G210700v2:0.0351374)n94:0.0152462,Urochloa_fusta_Urofu.3G241200:0.0393385)n93:0.0156019)n91:0.00411832)n88:0.00367961)n87:0.0055539,(ASEM_AUS1_H_AUS1CM014272.1001885.1:0.00804075,(ASEM_RSA5_H_RSA5chrom3004371.1:0.0641283,ASEM_RSA5_H_RSA5chrom3004370.1:0.00746863)n96:0.000829848)n95:0.00260532)n86:0.0348129)n85:0.0308467,((Aristida_adscensionis_H_Aadptg000095l000055.1:0.0733351,(Stipagrostis_hirtigluma_H_Shi_ptg000049l_000436.1:0.00876547,Stipagrostis_hirtigluma_H_Shi_ptg000052l_000433.1:0.0057442)n99:0.0482189)n98:0.0308879,(Phragmites_australis_Phragmites_australis_PaChr12_28075287_28076261_evm.model.PaChr12.1175_1_CDS_4362380792_1326:0.115774,((Chasmanthium_laxum_Chala.07G179400:0.0579595,(Eragrostis_curvula_EJB05_36019:0.0834174,(Eleusine_coracana_ELECO.r07.5BG0417100:0.0276686,Eleusine_coracana_ELECO.r07.5AG0369480:0.0269047)n104:0.092955)n103:0.0369011)n102:0.00962332,Phragmites_australis_Phragmites_australis_PaChr12_28069890_28070939_evm.model.PaChr12.1174_1_CDS_4362380790_485:0.088415)n101:0.00912549)n100:0.00101394)n97:0.00834935)n84:0.0189449)n81:0.0147042,(Olyra_latifolia_Ola035466:0.0588277,((Ampelocalamus_luodianensis_Alu05Dg06660.1:0.0188364,Dendrocalamus_sinicus_Dendrocalamus_sinicus_Dsi05B_29079157_29080530_Dsi05Bg09570.1_-1_CDS_4147769092_40799:0.0370175)n107:0.00424421,(Dendrocalamus_sinicus_Dendrocalamus_sinicus_Dsi05C_6004879_6006261_Dsi05Cg04990.1_1_CDS_4147772086_20548:0.0297281,Ampelocalamus_luodianensis_Alu05Cg10880.2:0.0811248)n108:0.00817564)n106:0.00453034)n105:0.0124496)n80:0.0117539)n77:0.0521389)n75:0.0177311)n40:0.00197012)n39:0.0440292)n0;
```
