## Supplementary Dataset S1 for "Gene turnover and contingency facilitated the repeated evolution of C_4_ photosynthesis in grasses": OG0000520_tree.txt

```
((((Hordeum_vulgareMorex_HORVU.MOREX.r3.4HG0414630:0.00635705,(Hordeum_vulgareMorex_HORVU.MOREX.r3.4HG0414810:0.00550232,(Hordeum_vulgareMorex_HORVU.MOREX.r3.4HG0414530:0.00717039,(Hordeum_vulgareMorex_HORVU.MOREX.r3.4HG0414650:0.00177015,Hordeum_vulgareMorex_HORVU.MOREX.r3.4HG0414640:0.00176704)n6:0.00356021)n5:0.00363606)n4:0.00465756)n3:0.157551,(Brachypodium_distachyon_BRADI_1g78120v3:0.112427,Brachypodium_distachyon_BRADI_4g00360v3:0.139923)n7:0.138869)n2:0.10153,(((Olyra_latifolia_Ola021304:0.00179071,Olyra_latifolia_Ola021306:5e-09)n10:0.0522382,(((Ampelocalamus_luodianensis_Alu11Cg00730.1:0.0112252,(Ampelocalamus_luodianensis_Alu03Dg00340.2:5e-09,Ampelocalamus_luodianensis_Alu03Dg00350.2:5e-09)n14:0.0055763)n13:5e-09,(Ampelocalamus_luodianensis_Alu06Cg09190.1:0.00749813,(Ampelocalamus_luodianensis_Alu06Dg12490.1:0.00319999,Ampelocalamus_luodianensis_Alu06Dg12500.1:0.00457493)n16:0.0191822)n15:0.00184813)n12:0.0141074,((Dendrocalamus_sinicus_Dendrocalamus_sinicus_Dsi03B_53053118_53053924_Dsi03Bg23180.1_1_CDS_4147741063_11443:0.0727278,(Dendrocalamus_sinicus_Dendrocalamus_sinicus_Dsi01A_32844711_32845520_Dsi01Ag12800.1_1_CDS_4147688581_32651:0.0303832,(Dendrocalamus_sinicus_Dendrocalamus_sinicus_Dsi01A_33000660_33016808_Dsi01Ag12860.1_1_CDS_4147688599_42785:0.0207775,Dendrocalamus_sinicus_Dendrocalamus_sinicus_Dsi01A_32912915_32913364_Dsi01Ag12810.1_-1_CDS_4147688584_34340:0.0151972)n20:0.0066229)n19:0.0400767)n18:0.0188108,((Dendrocalamus_sinicus_Dendrocalamus_sinicus_Dsi05B_3064751_3065554_Dsi05Bg01990.1_-1_CDS_4147766818_11528:0.0626096,Dendrocalamus_sinicus_Dendrocalamus_sinicus_Dsi03A_55107434_55108699_Dsi03Ag24160.1_-1_CDS_4147733968_54195:0.0433003)n22:0.00651097,(Dendrocalamus_sinicus_Dendrocalamus_sinicus_Dsi10C_25266827_25267243_Dsi10Cg09550.1_-1_CDS_4147829689_39310:0.105834,(Dendrocalamus_sinicus_Dendrocalamus_sinicus_Dsi09A_11428390_11429193_Dsi09Ag02020.1_-1_CDS_4147811701_33621:0.029579,(Dendrocalamus_sinicus_Dendrocalamus_sinicus_Dsi09A_11390387_11391190_Dsi09Ag02010.1_-1_CDS_4147811698_31932:0.0526906,Dendrocalamus_sinicus_Dendrocalamus_sinicus_Dsi09A_11467524_11468327_Dsi09Ag02050.1_-1_CDS_4147811710_38688:0.0169256)n25:0.00499372)n24:0.0318358)n23:0.0336624)n21:0.00336624)n17:0.000374027)n11:0.00576741)n9:0.0484214,(((Leersia_perrieri_LPERR03G00480:0.0416347,Leersia_perrieri_LPERR03G00510:0.0624276)n28:0.0916808,(Oryza_sativa_LOC_Os03g01640:0.166304,(Oryza_sativa_LOC_Os03g01630:0.0188122,(Oryza_sativa_LOC_Os03g01610:0,Oryza_sativa_LOC_Os03g01650:0)n31:0.0261541)n30:0.0879118)n29:0.054531)n27:0.0616357,((Zizania_latifolia_GWHTBFHI024738:0.105809,Zizania_latifolia_GWHTBFHI024737:0.029933)n33:0.0577578,(Zizania_latifolia_GWHTBFHI011795:0.042823,(Zizania_latifolia_GWHTBFHI004664:0.0381853,(Zizania_latifolia_GWHTBFHI004666:0.0293214,Zizania_latifolia_GWHTBFHI004667:0.0101322)n36:0.00504028)n35:0.0383218)n34:0.0164206)n32:0.00182451)n26:0.0173813)n8:0.0839474)n1:0.0352074,((((Aristida_adscensionis_H_Aadptg000064l000086.1:0.0842597,((Stipagrostis_hirtigluma_H_Shi_ptg000017l_001009.1:0.00848758,((Stipagrostis_hirtigluma_H_Shi_ptg000021l_001126.1:0.0107728,Stipagrostis_hirtigluma_H_Shi_ptg000021l_001225.1:0.0101804)n44:0.00824817,Stipagrostis_hirtigluma_H_Shi_ptg000440l_000002.1:5e-09)n43:0.001741)n42:0.00684334,Stipagrostis_hirtigluma_H_Shi_ptg000017l_001079.1:0.00732844)n41:0.120585)n40:0.0514528,((Aristida_adscensionis_H_Aadptg000064l000085.1:0.00167511,Aristida_adscensionis_H_Aadptg000064l000093.1:5e-09)n46:0.137616,(Stipagrostis_hirtigluma_H_Shi_ptg000017l_001080.1:0.00560388,Stipagrostis_hirtigluma_H_Shi_ptg000021l_001127.1:0.0103945)n47:0.136226)n45:0.0151362)n39:0.0323904,(Eragrostis_curvula_EJB05_08314:0.111131,((Eleusine_coracana_ELECO.r07.3BG0297470:0.0541697,Eleusine_coracana_ELECO.r07.3AG0230360:0.0260397)n50:0.122471,((Eleusine_coracana_ELECO.r07.3BG0269910:0,Eleusine_coracana_ELECO.r07.3BG0269900:0)n52:0.0303122,Eleusine_coracana_ELECO.r07.3AG0224650:0.0241233)n51:0.0860214)n49:0.00955794)n48:0.0377167)n38:0.0202535,(((Phragmites_australis_Phragmites_australis_PaChr3_624740_625558_evm.model.PaChr3.41_1_CDS_4362447385_15867:0,Phragmites_australis_Phragmites_australis_PaChr3_605481_606299_evm.model.PaChr3.38_1_CDS_4362447317_29727:0)n55:0.00617609,Phragmites_australis_Phragmites_australis_PaChr3_645560_646366_evm.model.PaChr3.43_1_CDS_4362447429_34354:0.00959823)n54:0.118429,((Chasmanthium_laxum_Chala.04G243100:0.00176389,(Chasmanthium_laxum_Chala.04G243400:0,Chasmanthium_laxum_Chala.04G243300:0)n58:0.00175463)n57:0.0393279,(((Sorghum_bicolor_SORBI_3001G539760:0.0488138,((Sorghum_bicolor_SORBI_3001G539700:0.00341505,(Sorghum_bicolor_SORBI_3001G539820:5e-09,Sorghum_bicolor_SORBI_3001G539880:0.00166271)n64:0.00163139)n63:0.0199252,(Sorghum_bicolor_SORBI_3001G539600:0.0507717,(Sorghum_bicolor_SORBI_3001G540000:0.0298596,Sorghum_bicolor_SORBI_3001G539940:0.0268923)n66:0.00422461)n65:0.00938228)n62:0.00437246)n61:0.0731016,((Zea_mays_Zm00001eb402900:0.0200851,(Zea_mays_Zm00001eb130160:0.0270614,Zea_mays_Zm00001eb130150:0.0189438)n69:0.0296717)n68:0.0883022,(Zea_mays_Zm00001eb251800:0.0709803,((Zea_mays_Zm00001eb251790:0.0206088,(((Zea_mays_Zm00001eb251760:0.00462597,(Zea_mays_Zm00001eb251750:0.00622234,Zea_mays_Zm00001eb251770:0.004633)n76:0.00152567)n75:0.00150202,(Zea_mays_Zm00001eb251730:0.00151897,Zea_mays_Zm00001eb251740:0.00152666)n77:0.00468293)n74:0.0151601,Zea_mays_Zm00001eb251780:0.0373137)n73:0.00744415)n72:0.00865693,Zea_mays_Zm00001eb251720:0.0814226)n71:0.025228)n70:0.0538797)n67:0.0534997)n60:0.0958676,((Dichantelium_oligosantes_H_DolKV783076.1000002.1:0.0616764,((Echinocloa_haploclada_eh_chr1.5589:0.0643335,(Echinocloa_haploclada_eh_chr1.5588:0.0295085,Echinocloa_haploclada_eh_chr1.5587:0.0447142)n82:0.0299773)n81:0.0844503,((ASEM_AUS1_H_AUS1CM014270.1004132.1:0.0268209,ASEM_RSA5_H_RSA5chrom1003921.1:0.0218357)n84:0.0585463,(((ASEM_AUS1_H_AUS1CM014278.1002151.1:0.0141196,ASEM_RSA5_H_RSA5chrom9000368.1:0.00491921)n87:0.0650217,(ASEM_AUS1_H_AUS1CM014278.1004184.1:0.0283843,ASEM_RSA5_H_RSA5chrom9006088.1:0.0199015)n88:0.0344918)n86:0.016736,(ASEM_AUS1_H_AUS1CM014278.1004185.1:0.0216627,(ASEM_RSA5_H_RSA5chrom9006089.1:0.0469242,ASEM_RSA5_H_RSA5chrom9006090.1:0.011594)n90:0.00128823)n89:0.0155454)n85:0.0124625)n83:0.0244385)n80:0.0337933)n79:0.0226928,((((Panicum_hallii_Pahal.3G473500:0.00845181,Panicum_hallii_Pahal.3G473800:0.0050491)n94:0.0102246,(Panicum_hallii_Pahal.9G639000:0.00631231,(Panicum_hallii_Pahal.9G639200:0.00850572,Panicum_hallii_Pahal.9G639300:0.00503453)n96:0.00167887)n95:0.00341217)n93:0.0331707,((Panicum_virgatum_Pavir.J123500:0,Panicum_virgatum_Pavir.9KG556600:0)n98:0.0309795,Panicum_virgatum_Pavir.9NG832800:0.0289624)n97:0.0140189)n92:0.0527151,(((Cenchrus_americanus_H_CamCM007982.2004196.1:0,Cenchrus_americanus_H_CamCM007982.2004195.1:0,Cenchrus_americanus_H_CamCM007982.2001553.1:0)n101:0.0936707,Cenchrus_americanus_H_CamCM007986.2002150.1:0.0567914)n100:0.0481612,(((Digitaria_exilis_H_Dex9A-003188.1:0.00898813,Digitaria_exilis_H_Dex9B-003205.1:0.00594891)n104:0.0719926,(Digitaria_radicosa_Dra02G0080000:0.0108754,Digitaria_radicosa_Dra02G0080100:0.00624718)n105:0.0581134)n103:0.0684542,(Urochloa_fusta_Urofu.9G394900:0.0576066,(Urochloa_fusta_Urofu.7G321400:0.0630358,(Urochloa_fusta_Urofu.7G321600:0.0356358,Urochloa_fusta_Urofu.7G321500:0.111762)n108:0.0183465)n107:0.067594)n106:0.015127)n102:0.028848)n99:0.0126995)n91:0.0163574)n78:0.0276124)n59:0.0522926)n56:0.0272067)n53:0.0185532)n37:0.0352074)n0;
```
