## Supplementary Dataset S1 for "Gene turnover and contingency facilitated the repeated evolution of C_4_ photosynthesis in grasses": OG0000521_tree.txt

```
(((Ananas_comosus_H_Ananas_contig17_000002.1:0.0288358,Tillandsia_fasciculata_H_Tillandsia_CM054948.1_000429.1:0.0323827)n2:0.112382,(Carex_scoparia_H_Carex_Csco_scaffold_7_000272.1:0.152975,Juncus_effusus_H_Juncus_Jeff_scaffold_15_000102.1:0.116329)n3:0.0915058)n1:0.0518206,(((Streptochaeta_angustifolia_strangu_018557:0.0519425,(((((Aristida_adscensionis_H_Aadptg000055l000107.1:0.0671237,(Stipagrostis_hirtigluma_H_Shi_ptg000049l_000230.1:0.00721616,Stipagrostis_hirtigluma_H_Shi_ptg000052l_000209.1:0.00747939)n12:0.0421138)n11:0.0383359,(((Eleusine_coracana_ELECO.r07.5BG0412610:0.00543288,Eleusine_coracana_ELECO.r07.5AG0364640:0.00316521)n15:0.0417894,(Eragrostis_curvula_EJB05_53849:0.00106897,Eragrostis_curvula_EJB05_36610:0.00106873)n16:0.0378881)n14:0.0477152,(Phragmites_australis_Phragmites_australis_PaChr12_31273043_31276088_evm.model.PaChr12.1492_1_CDS_4362381496_68:0.0425647,Phragmites_australis_Phragmites_australis_PaChr9_32337761_32340701_evm.model.PaChr9.1411_1_CDS_4362484801_35319:0.0264457)n17:0.00293841)n13:0.00265218)n10:0.0139893,(Chasmanthium_laxum_Chala.07G222500:0.0418083,((Sorghum_bicolor_SORBI_3009G216800:0.0201499,Zea_mays_Zm00001eb342550:0.0315278)n20:0.0306419,((Panicum_hallii_Pahal.3G195300:0.0170242,((Panicum_virgatum_Pavir.3KG317500:0.00222912,Panicum_virgatum_Pavir.1NG385500:0.0265372)n24:0.0222638,(Panicum_virgatum_Pavir.3KG385200:0.00110344,Panicum_virgatum_Pavir.3KG286800:0.00543857)n25:0.0122201)n23:0.00430737)n22:0.0254651,((((ASEM_AUS1_H_AUS1CM014272.1001286.1:0.00645709,ASEM_RSA5_H_RSA5chrom3001953.1:0.00430801)n29:0.00591615,(ASEM_AUS1_H_AUS1CM014272.1001285.1:0.00544559,ASEM_RSA5_H_RSA5chrom3001952.1:0.00931341)n30:0.00908959)n28:0.0447379,(Digitaria_radicosa_Dra03G0158300:0.0207984,(Digitaria_exilis_H_Dex3A-000929.1:0.00790635,Digitaria_exilis_H_Dex3B-000939.1:0.0152714)n32:0.00742743)n31:0.0118777)n27:0.0031318,((Echinocloa_haploclada_eh_chr5.2175:0.0422133,Dichantelium_oligosantes_H_DolKV777279.1000007.1:0.0250214)n34:0.00693611,((Cenchrus_americanus_H_CamCM007982.2003684.1:0.039775,Setaria_viridis_SEVIR_3G164800v2:0.0109618)n36:0.01629,Urochloa_fusta_Urofu.3G192700:0.0313869)n35:0.00782888)n33:0.00200504)n26:0.00918797)n21:0.0181812)n19:0.02001)n18:0.00807792)n9:0.0253445,((((Zizania_latifolia_GWHTBFHI000254:0.0384284,Zizania_latifolia_GWHTBFHI030737:0.039232)n40:0.0133502,(Leersia_perrieri_LPERR05G20340:0.0422418,Oryza_sativa_LOC_Os05g46580:0.0616623)n41:0.0249698)n39:0.0440668,(Brachypodium_distachyon_BRADI_2g17990v3:0.0425414,(Hordeum_spontaneum_WB01_005755_0356235:0.00110165,Hordeum_vulgareMorex_HORVU.MOREX.r3.1HG0079800:6e-09)n43:0.0670359)n42:0.03249)n38:0.0101251,(Olyra_latifolia_Ola028623:0.0522604,((Dendrocalamus_sinicus_Dendrocalamus_sinicus_Dsi05A_30556738_30559914_Dsi05Ag11750.1_-1_CDS_4147765459_42476:0.0309171,Ampelocalamus_luodianensis_Alu05Dg03080.2:0.0330825)n46:0.00465073,(Ampelocalamus_luodianensis_Alu05Cg07110.1:0.0134059,(Dendrocalamus_sinicus_Dendrocalamus_sinicus_Dsi05C_2811240_2814391_Dsi05Cg02370.1_1_CDS_4147771300_32924:0.00517711,Dendrocalamus_sinicus_Dendrocalamus_sinicus_DsiCtg00409_197049_198793_DsiCtg00409g00050.1_1_CDS_4147851712_42198:0.00717703)n48:0.0241446)n47:0.00726761)n45:0.000807512)n44:0.00352571)n37:0.00969586)n8:0.0481557,Panicum_virgatum_Pavir.6KG379000:0.47055)n7:0.0522834)n6:0.0166101,Pharus_latifolius_Phala.07G203300:0.0719904)n5:0.026437,((Pharus_latifolius_Phala.03G199300:0.0577831,(((Leersia_perrieri_LPERR01G24050:0.0255845,Oryza_sativa_LOC_Os01g50760:0.0284561)n53:0.0199058,(Zizania_latifolia_GWHTBFHI005407:0.0193048,Zizania_latifolia_GWHTBFHI012428:0.026521)n54:0.00830873)n52:0.0389982,(((Brachypodium_distachyon_BRADI_2g47610v3:0.0486692,(Hordeum_vulgareMorex_HORVU.MOREX.r3.3HG0283300:0.00104114,((Hordeum_spontaneum_WB01_001816_0076869:0.120744,(Hordeum_spontaneum_WB01_006221_0174529:0.059182,Hordeum_spontaneum_WB01_003290_0707133:0.0409176)n61:0.0721251)n60:0.100682,Hordeum_spontaneum_WB01_001712_1103941:0.000945085)n59:0.000105009)n58:0.0123028)n57:0.0188654,(Olyra_latifolia_Ola036409:0.0478685,((Ampelocalamus_luodianensis_Alu01Cg22580.2:0.0183789,(Dendrocalamus_sinicus_Dendrocalamus_sinicus_Dsi01C_20758112_20761963_Dsi01Cg15290.1_-1_CDS_4147705822_15828:0.00223522,Dendrocalamus_sinicus_Dendrocalamus_sinicus_Dsi01C_20771111_20801074_Dsi01Cg15300.1_-1_CDS_4147705825_17516:0.0043381)n65:0.013821)n64:0.00655996,(Dendrocalamus_sinicus_Dendrocalamus_sinicus_Dsi01A_43089722_43093609_Dsi01Ag16740.1_1_CDS_4147689763_15775:0.0716641,Ampelocalamus_luodianensis_Alu01Dg18120.1:0.020621)n66:0.00229122)n63:0.00853784)n62:0.00542061)n56:0.00765772,((Aristida_adscensionis_H_Aadptg000101l000705.1:0.0545042,Stipagrostis_hirtigluma_H_Shi_ptg000050l_002164.1:0.0406212)n68:0.00411706,((Phragmites_australis_Phragmites_australis_PaChr2_34481600_34486137_evm.model.PaChr2.1681_1_CDS_4362418239_33832:0.0259966,Phragmites_australis_Phragmites_australis_PaChr1_38969909_38973973_evm.model.PaChr1.1772_1_CDS_4362364859_11801:0.0243682)n70:0.00933503,(((Eragrostis_curvula_EJB05_55745:0,Eragrostis_curvula_EJB05_17296:0)n73:0.0356431,(Eleusine_coracana_ELECO.r07.1AG0030170:0.00589734,Eleusine_coracana_ELECO.r07.1BG0080220:0.00360539)n74:0.0368829)n72:0.0285462,((Chasmanthium_laxum_Chala.01G190000:0.00927618,Chasmanthium_laxum_Chala.01G190100:0.0231606)n76:0.020642,((Sorghum_bicolor_SORBI_3003G270500:0.0096913,(Zea_mays_Zm00001eb361070:0.0438091,Zea_mays_Zm00001eb155590:0.028195)n79:0.00674534)n78:0.0323955,((Dichantelium_oligosantes_H_DolKV777386.1000002.1:0.0829186,(((Panicum_hallii_Pahal.5G190800:0.0582501,(Panicum_virgatum_Pavir.5NG447500:0.0528643,(Panicum_virgatum_Pavir.5KG493600:0.00433195,Panicum_virgatum_Pavir.5KG495200:0.00490018)n86:0.0470282)n85:0.0142412)n84:0.0608156,((Digitaria_exilis_H_Dex5A-001359.1:0.0222439,Digitaria_exilis_H_Dex5B-001372.1:0.106665)n88:0.100127,(ASEM_AUS1_H_AUS1CM014274.1004388.1:0.0276131,ASEM_RSA5_H_RSA5chrom5003874.1:0.0217367)n89:0.0492417)n87:0.0104255)n83:0.0154646,((Panicum_virgatum_Pavir.5NG447700:0.0919862,(Panicum_virgatum_Pavir.5KG495300:0.00232154,Panicum_virgatum_Pavir.5KG493700:5e-09)n92:0.0378397)n91:0.061684,((ASEM_AUS1_H_AUS1CM014270.1003698.1:0.0250493,ASEM_RSA5_H_RSA5chrom1003502.1:0.0177537)n94:0.0463067,(ASEM_RSA5_H_RSA5chrom5003873.1:0.0230668,(ASEM_AUS1_H_AUS1CM014274.1004384.1:0.062517,(ASEM_AUS1_H_AUS1CM014274.1004385.1:0.0473633,ASEM_AUS1_H_AUS1CM014274.1004386.1:0.00665195)n97:0.0261214)n96:0.0122277)n95:0.0209204)n93:0.029375)n90:0.00631822)n82:0.000702025)n81:0.0221403,(((Cenchrus_americanus_H_CamCM007987.2003516.1:0.0266517,Setaria_viridis_SEVIR_5G289200v2:0.0104411)n100:0.021913,(Digitaria_radicosa_Dra05G0085300:0.0283286,(Digitaria_exilis_H_Dex5A-001360.1:0.00744622,Digitaria_exilis_H_Dex5B-001373.1:0.00955646)n102:0.0254991)n101:0.00504729)n99:0.00332853,(Echinocloa_haploclada_eh_chr2.3079:0.0384246,((Panicum_hallii_Pahal.5G190700:0.0205832,(Panicum_virgatum_Pavir.5NG447400:0.00985538,(Panicum_virgatum_Pavir.5KG493500:0,Panicum_virgatum_Pavir.5KG494900:0)n107:0.00747239)n106:0.0105789)n105:0.0114322,(Dichantelium_oligosantes_H_DolKV777386.1000003.1:0.0112193,(Urochloa_fusta_Urofu.5G200000:0.029081,ASEM_AUS1_H_AUS1CM014274.1004389.1:0.0437651)n109:0.00251539)n108:0.00147981)n104:0.00336865)n103:0.0022718)n98:0.0150296)n80:0.00166996)n77:0.00493413)n75:0.00411961)n71:0.003406)n69:0.0140174)n67:0.0221205)n55:0.00595875)n51:0.0292461)n50:0.0153504,Streptochaeta_angustifolia_strangu_004841:0.0355804)n49:0.00395338)n4:0.0518206)n0;
```
