## Supplementary Dataset S1 for "Gene turnover and contingency facilitated the repeated evolution of C_4_ photosynthesis in grasses": OG0000522_tree.txt

```
((Streptochaeta_angustifolia_strangu_036829:0.174856,(Pharus_latifolius_Phala.05G098000:0.0186409,(Pharus_latifolius_Phala.05G098400:5e-09,Pharus_latifolius_Phala.05G098400.2:5e-09)n3:0.0134088)n2:0.256639)n1:0.0399802,(Zea_mays_Zm00001eb323380:0.0601156,(((Leersia_perrieri_LPERR07G14830:0.128104,((Brachypodium_distachyon_BRADI_1g25630v3:0.13327,((Hordeum_vulgareMorex_HORVU.MOREX.r3.2HG0138760:0.0269456,((Hordeum_spontaneum_WB01_003505_0005982:0.0165175,Hordeum_spontaneum_WB01_001687_0077092:1.8e-08)n13:2e-09,Hordeum_spontaneum_WB01_005282_0070842:0.00816708)n12:0.000907453)n11:0.0658677,Zizania_latifolia_GWHTBFHI008113:0.620274)n10:0.0895252)n9:0.0490408,Zizania_latifolia_GWHTBFHI035962:0.0765999)n8:0.0085111)n7:0.0662423,((Dendrocalamus_sinicus_Dendrocalamus_sinicus_Dsi07A_8881956_8890098_Dsi07Ag05820.1_-1_CDS_4147790536_2039:0.00838033,Dendrocalamus_sinicus_Dendrocalamus_sinicus_DsiCtg00372a_221724_224596_DsiCtg00372ag00050.1_-1_CDS_4147851154_12369:0.0150887)n15:0.0420511,(Ampelocalamus_luodianensis_Alu07Cg06110.1:0.0555838,Olyra_latifolia_Ola016878:0.0977683)n16:0.0155134)n14:0.0349413)n6:0.0561959,((Brachypodium_distachyon_BRADI_1g25540v3:0.149596,((Hordeum_spontaneum_WB01_006369_0438535:0.00967164,Hordeum_vulgareMorex_HORVU.MOREX.r3.1HG0092670:0.00654511)n20:0.22348,((Hordeum_spontaneum_WB01_010693_0018799:0.000638429,(Hordeum_vulgareMorex_HORVU.MOREX.r3.2HG0215640:0.344051,Hordeum_vulgareMorex_HORVU.MOREX.r3.5HG0501530:0.00295635)n23:0.000328484)n22:0.123488,(Hordeum_spontaneum_WB01_007635_0012341:0.0077557,Hordeum_vulgareMorex_HORVU.MOREX.r3.2HG0138720:0.00886352)n24:0.122965)n21:0.0122965)n19:0.00136628)n18:0.0428929,((((Dichantelium_oligosantes_H_DolKV780193.1000003.1:0.12062,Chasmanthium_laxum_Chala.10G140300:0.0829322)n28:0.0583117,(Stipagrostis_hirtigluma_H_Shi_ptg000011l_000158.1:0.126224,(Aristida_adscensionis_H_Aadptg000020l000186.1:0.316834,(Aristida_adscensionis_H_Aadptg000078l000048.1:0.133872,Aristida_adscensionis_H_Aadptg000020l000188.1:0.126008)n31:0.0378967)n30:0.0493725)n29:0.0545001)n27:0.0339898,((Digitaria_exilis_H_Dex2B-001703.1:0.677326,Setaria_viridis_SEVIR_5G110900v2:0.52626)n33:0.134331,(((Phragmites_australis_Phragmites_australis_PaChr16_8360342_8365808_evm.model.PaChr16.681_1_CDS_4362401877_33783:0.0737063,(Aristida_adscensionis_H_Aadptg000038l000097.1:0.138697,Stipagrostis_hirtigluma_H_Shi_ptg000011l_001374.1:0.0716035)n37:0.0530454)n36:0.0164998,((((Eleusine_coracana_ELECO.r07.7AG0570810:0.0285992,Eleusine_coracana_ELECO.r07.7BG0602470:0.0372917)n41:0.0954933,(Eleusine_coracana_ELECO.r07.7AG0570820:0.0272244,Eleusine_coracana_ELECO.r07.7BG0602480:0.0379403)n42:0.0632331)n40:0.0395109,((Eleusine_coracana_ELECO.r07.7AG0570530:0.0291497,Eleusine_coracana_ELECO.r07.7BG0602290:0.0262241)n44:0.0738595,(Eleusine_coracana_ELECO.r07.7AG0570510:0.0221872,Eleusine_coracana_ELECO.r07.7BG0602280:0.00737481)n45:0.204055)n43:0.0341645)n39:0.0225273,((Cenchrus_americanus_H_CamCM007985.2003495.1:0.0982282,(Setaria_viridis_SEVIR_5G204900v2:0.020143,Setaria_viridis_SEVIR_7G013805v2:0.20999)n48:0.0233322)n47:0.0109682,(Eragrostis_curvula_EJB05_12242:0.32273,(Eragrostis_curvula_EJB05_12066:0.0998213,(Eragrostis_curvula_EJB05_12027:0.0964667,Eragrostis_curvula_EJB05_12069:0.0773418)n51:0.0142611)n50:0.00142611)n49:0.000158457)n46:0.0162079)n38:0.026187)n35:0.0104368,((Chasmanthium_laxum_Chala.10G140400:0.0896407,(((ASEM_AUS1_H_AUS1CM014270.1003499.1:0.0246741,ASEM_RSA5_H_RSA5chrom2000051.1:0.0160776)n56:0.0974006,(Panicum_hallii_Pahal.2G398700:0.163849,(Echinocloa_haploclada_eh_chr3.3692:0.11055,(Echinocloa_haploclada_eh_chr3.3694:0.134824,(Urochloa_fusta_Urofu.2G355000:0.124643,(Panicum_hallii_Pahal.2G398600:0.0349606,Panicum_virgatum_Pavir.2NG522600:0.105588)n61:0.0741178)n60:0.0232697)n59:0.0139298)n58:0.00139298)n57:0.000154776)n55:0.0403168,Setaria_viridis_SEVIR_2G352400v2:0.0915344)n54:0.00612411)n53:0.0113687,((Phragmites_australis_Phragmites_australis_PaChr15_21940396_21943568_evm.model.PaChr15.846_1_CDS_4362397665_3913:0.102206,Chasmanthium_laxum_Chala.10G140500:0.0644311)n63:0.0132855,(((Sorghum_bicolor_SORBI_3002G328000:0.156144,((Urochloa_fusta_Urofu.2G355100:0.0671754,(Cenchrus_americanus_H_CamCM007988.2000609.1:0.0817677,Echinocloa_haploclada_eh_chr3.3695:0.0817228)n69:0.0175178)n68:0.00872625,((((ASEM_RSA5_H_RSA5chrom2005579.1:0.00755838,(ASEM_AUS1_H_AUS1CM014271.1001509.1:0.0908834,ASEM_AUS1_H_AUS1CM014270.1000940.1:0.0186228)n74:0.0020692)n73:0.0680111,(Panicum_hallii_Pahal.2G398800:0.0268061,(Panicum_virgatum_Pavir.2NG522700:0.0443202,Panicum_virgatum_Pavir.2KG464600:0.028793)n76:0.00319922)n75:0.00244022)n72:0.0112891,Dichantelium_oligosantes_H_DolKV780193.1000001.1:0.0639718)n71:0.00649467,((Digitaria_exilis_H_Dex2B-002738.1:0.00351005,Digitaria_exilis_H_Dex2B-002737.1:0.0151005)n78:0.0538429,(Digitaria_radicosa_Dra02G0336300:5e-09,Digitaria_radicosa_Dra02G0336300.2:0.0025648)n79:0.0490221)n77:0.0566449)n70:0.00651061)n67:0.0272234)n66:0.0189697,(((Digitaria_radicosa_Dra02G0336400:0.0805338,((Digitaria_exilis_H_Dex9B-003844.1:0.053877,(Digitaria_exilis_H_Dex9B-003843.1:0.159193,Digitaria_exilis_H_Dex9A-003841.1:1.8e-08)n85:1.8e-09)n84:2e-10,Digitaria_exilis_H_Dex2B-002736.1:0.0440387)n83:0.00489319)n82:0.0262096,Zizania_latifolia_GWHTBFHI008114:0.455604)n81:0.0893246,Sorghum_bicolor_SORBI_3002G328100:0.031716)n80:0.003524)n65:0.0256116,ASEM_RSA5_H_RSA5chrom8002391.1:0.147862)n64:0.0164291)n62:0.0124005)n52:0.00124005)n34:0.000111605)n32:1.24005e-05)n26:1.37783e-05,(((Panicum_virgatum_Pavir.1KG175800:0.0869473,(Urochloa_fusta_Urofu.4G187000:0.0409491,(ASEM_AUS1_H_AUS1CM014270.1002179.1:0.0365373,((Digitaria_exilis_H_Dex9A-004125.1:0.0305749,Digitaria_exilis_H_Dex9B-004112.1:0.0358086)n92:0.235843,(Digitaria_exilis_H_Dex9A-001420.1:0.0112144,Digitaria_exilis_H_Dex9B-001411.1:0.0177482)n93:0.0258557)n91:0.00287285)n90:0.0310944)n89:0.0157849)n88:0.100399,((Zizania_latifolia_GWHTBFHI037525:0.0986902,(Zizania_latifolia_GWHTBFHI035953:0.00765387,Zizania_latifolia_GWHTBFHI035959:0.00501416)n96:0.0861988)n95:0.0607115,((Leersia_perrieri_LPERR07G14870:0.144743,(Oryza_sativa_LOC_Os07g35340:0.110402,Oryza_sativa_LOC_Os07g35380:0.0864533)n99:0.00960593)n98:0.0322822,(Leersia_perrieri_LPERR07G14880:0.130971,(Oryza_sativa_LOC_Os07g35540:0.109719,Oryza_sativa_LOC_Os07g35410:0.0872857)n101:0.00969841)n100:0.0348526)n97:0.0318817)n94:0.0652313)n87:0.0403657,((Olyra_latifolia_scaffold26_1172214_1175135_+:0.131866,(Olyra_latifolia_Ola016854:0.0120516,Olyra_latifolia_Ola016881:0.0683378)n104:0.0581017)n103:0.0620902,((Ampelocalamus_luodianensis_Alu07Cg06060.1:0.0275442,Ampelocalamus_luodianensis_Alu07Cg06080.1:0.0353223)n106:0.0442375,((Dendrocalamus_sinicus_Dendrocalamus_sinicus_Dsi07C_6893706_6896994_Dsi07Cg05660.1_-1_CDS_4147798360_28512:0.00900127,Dendrocalamus_sinicus_Dendrocalamus_sinicus_Dsi07C_7030704_7034880_Dsi07Cg05780.1_-1_CDS_4147798396_48778:0.0126653)n108:0.0676957,(Dendrocalamus_sinicus_Dendrocalamus_sinicus_DsiCtg00372a_131329_134358_DsiCtg00372ag00030.1_-1_CDS_4147851148_8993:0.0133049,Dendrocalamus_sinicus_Dendrocalamus_sinicus_Dsi07A_8849339_8852363_Dsi07Ag05800.1_-1_CDS_4147790530_55508:0.0175974)n109:0.0380029)n107:0.00422254)n105:0.0113774)n102:0.0149708)n86:0.0295007)n25:0.00327786)n17:0.0218466)n5:0.0024274)n4:0.0790326)n0;
```
