## Supplementary Dataset S1 for "Gene turnover and contingency facilitated the repeated evolution of C_4_ photosynthesis in grasses": OG0000523_tree.txt

```
((Pharus_latifolius_Phala.04G057100:0.449264,(((Phragmites_australis_Phragmites_australis_PaChr14_1865494_1867848_evm.model.PaChr14.162_1_CDS_4362391659_26604:0.0878379,Chasmanthium_laxum_Chala.05G024100:0.0832619)n4:0.0309008,(Stipagrostis_hirtigluma_H_Shi_ptg000008l_000828.1:0.0565903,Aristida_adscensionis_H_Aadptg000026l000024.1:0.118131)n5:0.056143)n3:0.0831379,(((Zizania_latifolia_GWHTBFHI026024:0.110822,(Oryza_sativa_LOC_Os02g53850:0.164687,Oryza_sativa_LOC_Os02g53840:0.277064)n9:0.0449101)n8:0.0518341,Dendrocalamus_sinicus_Dendrocalamus_sinicus_Dsi02B_47069882_47072229_Dsi02Bg19130.1_1_CDS_4147720387_27692:0.15765)n7:0.0404043,(Olyra_latifolia_Ola026458:0.327568,Olyra_latifolia_Ola026464:0.210167)n10:0.0233519)n6:0.0456758)n2:0.0852151)n1:0.0243899,((Pharus_latifolius_Phala.02G306000:0.146661,(Streptochaeta_angustifolia_strangu_031263:0.0969691,(Streptochaeta_angustifolia_strangu_043753:0.105885,(Streptochaeta_angustifolia_strangu_043752:0.121254,Streptochaeta_angustifolia_strangu_043416:0.133438)n15:0.0250443)n14:0.0253142)n13:0.0850784)n12:0.0347656,(((Eragrostis_curvula_EJB05_22466:0.27762,(Eragrostis_curvula_EJB05_26536:0.327769,Eragrostis_curvula_EJB05_22464:0.173309)n19:0.0804454)n18:0.0469341,(ASEM_AUS1_H_AUS1CM014270.1001946.1:0.143562,(Eragrostis_curvula_EJB05_57951:0.204206,Urochloa_fusta_Urofu.4G080200:0.151122)n21:0.0374797)n20:0.0533021)n17:0.0333317,(((Panicum_hallii_Pahal.1G420500:0.13874,(Digitaria_exilis_H_Dex1A-002095.1:0.0434721,(Digitaria_exilis_H_Dex1A-002097.1:0.0204451,Digitaria_exilis_H_Dex1B-001562.1:0.0190982)n26:0.00698942)n25:0.156322)n24:0.0761752,(((Cenchrus_americanus_H_CamCM007984.2004858.1:0.0462775,Setaria_viridis_SEVIR_1G347100v2:0.0428825)n29:0.135995,(Aristida_adscensionis_H_Aadptg000001l000392.1:0.127405,(Stipagrostis_hirtigluma_H_Shi_ptg000038l_002004.1:0.103893,Stipagrostis_hirtigluma_H_Shi_ptg000038l_002003.1:0.131381)n31:0.0343159)n30:0.038667)n28:0.0274993,(Urochloa_fusta_Urofu.6G097700:0.445936,((Eragrostis_curvula_EJB05_20449:0.00583653,Eragrostis_curvula_EJB05_50750:0.00380136)n34:0.204,Eragrostis_curvula_EJB05_50749:0.429966)n33:0.047774)n32:0.144426)n27:0.0177809)n23:0.0270765,(((((Ampelocalamus_luodianensis_Alu02Dg02970.2:0.0165662,Ampelocalamus_luodianensis_Alu02Dg02980.1:0.00988279)n39:0.0605189,((Olyra_latifolia_Ola026466:0.107111,Olyra_latifolia_Ola026467:0.0831887)n41:0.0404637,(Dendrocalamus_sinicus_Dendrocalamus_sinicus_Dsi02C_33683673_33686006_Dsi02Cg16250.1_1_CDS_4147726018_13644:0.0204259,Dendrocalamus_sinicus_Dendrocalamus_sinicus_Dsi02A_46874741_46875591_Dsi02Ag20440.1_1_CDS_4147713970_54129:0.0384653)n42:0.0445797)n40:0.0165257)n38:0.0402138,(Brachypodium_distachyon_BRADI_3g57130v3:0.173889,((Hordeum_spontaneum_WB01_006709_0009548:0.00149623,Hordeum_vulgareMorex_HORVU.MOREX.r3.6HG0620580:0.00246662)n45:0.194192,((Hordeum_spontaneum_WB01_003726_0299055:0.00505293,Hordeum_vulgareMorex_HORVU.MOREX.r3.6HG0620540:0.00312292)n47:0.182688,((Hordeum_spontaneum_WB01_004849_0114642:0.00756769,Hordeum_vulgareMorex_HORVU.MOREX.r3.6HG0620630:0.00537291)n49:0.121188,((Hordeum_spontaneum_WB01_009779_0040823:0.0073427,Hordeum_vulgareMorex_HORVU.MOREX.r3.6HG0555500:0.000763652)n51:0.147127,((Hordeum_spontaneum_WB01_003726_0139165:0.0023104,Hordeum_vulgareMorex_HORVU.MOREX.r3.6HG0620440:0.00279242)n53:0.010749,(Hordeum_spontaneum_WB01_007323_0144142:0.0739855,Hordeum_vulgareMorex_HORVU.MOREX.r3.7HG0739860:0.0180887)n54:0.0321566)n52:0.0663726)n50:0.0275075)n48:0.0552106)n46:0.0228037)n44:0.00253374)n43:0.0191804)n37:0.0190781,((((Stipagrostis_hirtigluma_H_Shi_ptg000038l_002000.1:0.0874209,(Stipagrostis_hirtigluma_H_Shi_ptg000038l_002002.1:0.0794503,Stipagrostis_hirtigluma_H_Shi_ptg000038l_001999.1:0.0421035)n59:0.0522801)n58:0.0116285,((Aristida_adscensionis_H_Aadptg000001l000389.1:0.0951451,Aristida_adscensionis_H_Aadptg000001l000390.1:0.090706)n61:0.0297671,Aristida_adscensionis_H_Aadptg000074l000128.1:0.188865)n60:0.0142229)n57:0.0239903,((Digitaria_exilis_H_Dex1B-001560.1:0.179889,(((Panicum_virgatum_Pavir.J633300:0.0413963,Panicum_virgatum_Pavir.1NG524500:0.0348764)n66:0.0304557,(ASEM_AUS1_H_AUS1CM014270.1001948.1:0.0784655,Setaria_viridis_SEVIR_1G346800v2:0.0502575)n67:0.0108014)n65:0.0344924,((Urochloa_fusta_Urofu.1G337700:0.0751129,(Cenchrus_americanus_H_CamCM007984.2004792.1:0.0668013,Setaria_viridis_SEVIR_1G346600v2:0.0288975)n70:0.0319629)n69:0.0163148,((Dichantelium_oligosantes_H_DolKV775132.1000013.1:0.0643304,(ASEM_AUS1_H_AUS1CM014270.1001944.1:0.0112488,ASEM_AUS1_H_AUS1CM014270.1001945.1:0.027881)n73:0.0465105)n72:0.012858,(Panicum_hallii_Pahal.1G420400:0.0306621,(Panicum_virgatum_Pavir.1NG524600:0.0460023,Panicum_virgatum_Pavir.J633400:0.0438408)n75:0.0048712)n74:0.0114538)n71:0.0164319)n68:0.0154609)n64:0.00171788)n63:0.0670816,(Sorghum_bicolor_SORBI_3004G318600:0.0502558,Zea_mays_Zm00001eb256960:0.0483538)n76:0.0868987)n62:0.0198758)n56:0.0126719,(Chasmanthium_laxum_Chala.05G293400:0.0796773,((Zea_mays_Zm00001eb193100:0.0515608,Sorghum_bicolor_SORBI_3004G318700:0.0617918)n79:0.0546121,((((Panicum_hallii_Pahal.1G420600:0.030696,(Panicum_virgatum_Pavir.1KG019700:0.184215,(Panicum_virgatum_Pavir.1KG514400:0.0426971,Panicum_virgatum_Pavir.1NG081800:0.0252181)n85:0.00547678)n84:0.00709554)n83:0.0161394,(Setaria_viridis_SEVIR_1G346900v2:0.0400044,(Urochloa_fusta_Urofu.1G337400:0.000550681,Urochloa_fusta_Urofu.1G337500:5e-09)n87:0.0789068)n86:0.0115165)n82:0.0151378,((ASEM_AUS1_H_AUS1CM014270.1001949.1:0.000783692,ASEM_AUS1_H_AUS1CM014274.1005398.1:0.00157761)n89:0.0628886,(Dichantelium_oligosantes_H_DolKV777418.1000002.1:0.080092,Dichantelium_oligosantes_H_DolKV767061.1000005.1:0.221283)n90:0.00965836)n88:0.00736164)n81:0.0123817,(Digitaria_radicosa_Dra01G0277500:0.0838624,(Digitaria_exilis_H_Dex1A-002098.1:0.0292029,Digitaria_exilis_H_Dex1B-001563.1:0.0255028)n92:0.0903128)n91:0.0451639)n80:0.012607)n78:0.0371455)n77:0.044591)n55:0.00495455)n36:0.0142392,(((Eragrostis_curvula_EJB05_53714:0.0475654,(Eragrostis_curvula_EJB05_50746:0.0143066,Eragrostis_curvula_EJB05_20451:0.00515723)n96:0.0522827)n95:0.102198,((Eleusine_coracana_ELECO.r07.2AG0147990:0.0309822,Eleusine_coracana_ELECO.r07.2BG0203400:0.0283753)n98:0.133794,(Eleusine_coracana_ELECO.r07.2AG0147970:0.0340619,Eleusine_coracana_ELECO.r07.2BG0203380:0.0479776)n99:0.0715543)n97:0.0422773)n94:0.0488885,((Eleusine_coracana_ELECO.r07.2AG0148000:0.0327615,Eleusine_coracana_ELECO.r07.2BG0203410:0.0388835)n101:0.0903775,(((Eragrostis_curvula_EJB05_50744:0.00661824,Eragrostis_curvula_EJB05_20312:0.00604276)n104:0.187112,(((Eragrostis_curvula_EJB05_50748:0.00108207,Eragrostis_curvula_EJB05_20453:5e-09)n107:0.116587,(Eragrostis_curvula_EJB05_50745:0.00165143,Eragrostis_curvula_EJB05_20313:5e-09)n108:0.0953063)n106:0.0624126,(Eragrostis_curvula_EJB05_41535:0.102059,Eragrostis_curvula_EJB05_50058:0.128085)n109:0.0282716)n105:0.106321)n103:0.0367033,Eragrostis_curvula_EJB05_20450:0.0814145)n102:0.00904605)n100:0.0746434)n93:0.0131072)n35:0.0154663)n22:0.02141)n16:0.0714208)n11:0.0243899)n0;
```
