## Supplementary Dataset S1 for "Gene turnover and contingency facilitated the repeated evolution of C_4_ photosynthesis in grasses": OG0000524_tree.txt

```
((Streptochaeta_angustifolia_strangu_029489:0.17906,(Pharus_latifolius_Phala.01G054200:5e-09,Pharus_latifolius_Phala.01G054200.2:5e-09)n2:0.166746)n1:0.0610126,(((Brachypodium_distachyon_BRADI_1g05690v3:0.31353,((Olyra_latifolia_Ola001269:0.123852,Dendrocalamus_sinicus_Dendrocalamus_sinicus_Dsi03C_29888627_29889175_Dsi03Cg15930.1_1_CDS_4147745893_1328:0.0500498)n7:0.011046,(Ampelocalamus_luodianensis_Alu03Dg26890.1:0.0715989,(Ampelocalamus_luodianensis_Alu01Cg20480.1:0.108427,Ampelocalamus_luodianensis_Alu06Cg03340.2:0.0649704)n9:0.134708)n8:0.0611505)n6:0.0267336)n5:0.024588,((Aristida_adscensionis_H_Aadptg000018l000795.1:0.0929991,((Eragrostis_curvula_EJB05_04083:0.0990792,(Eleusine_coracana_ELECO.r07.3BG0257970:0.0391347,Eleusine_coracana_ELECO.r07.3AG0212800:0.0496816)n14:0.0757267)n13:0.0387962,(Chasmanthium_laxum_Chala.03G244600:0.0933431,(((((((Echinocloa_haploclada_eh_chr1.508:0.0190686,(Digitaria_radicosa_Dra09G0048000:0.0549422,(Digitaria_exilis_H_Dex9A-005414.1:0.0134742,Digitaria_exilis_H_Dex9B-005275.1:0.013184)n24:0.0680509)n23:0.041462)n22:0.0192347,(Setaria_viridis_SEVIR_9G057200v2:0.0966773,(Zea_mays_Zm00001eb060530:0.101241,(Sorghum_bicolor_SORBI_3001G059150:0.119282,Sorghum_bicolor_SORBI_3001G059300:0.0763737)n27:0.0226387)n26:0.0672574)n25:0.0107865)n21:0.0034275,Cenchrus_americanus_H_CamCM007983.2005314.1:0.0221419)n20:0.00664069,Panicum_virgatum_Pavir.J268700:0.0428255)n19:0.0110532,Panicum_hallii_Pahal.9G055100:0.0286456)n18:0.00538901,(ASEM_AUS1_H_AUS1CM014278.1001463.1:0.0232598,(Dichantelium_oligosantes_H_DolKV770026.1000028.1:0.0495614,Dichantelium_oligosantes_H_DolKV767894.1000011.1:0.310537)n29:0.0345041)n28:0.0208909)n17:0.0263407,Phragmites_australis_Phragmites_australis_PaChr4_45475521_45476301_evm.model.PaChr4.2321_1_CDS_4362454315_41967:0.143238)n16:0.00910757)n15:0.00806149)n12:0.0190207)n11:0.027686,Oryza_sativa_LOC_Os03g58030:0.138146)n10:0.0298461)n4:0.0617667,((Eleusine_coracana_ELECO.r07.3AG0212810:0.107655,(Eleusine_coracana_ELECO.r07.3AG0212840:0.101196,(Eleusine_coracana_ELECO.r07.3BG0257990:0.0550572,(Eleusine_coracana_ELECO.r07.3AG0212830:0.14441,Eleusine_coracana_ELECO.r07.3BG0258000:0.0529788)n34:0.0269043)n33:0.0310723)n32:0.0574028)n31:0.0474403,((Oryza_sativa_LOC_Os01g25660:0.833155,(Setaria_viridis_SEVIR_9G057400v2:0.840741,(Panicum_virgatum_Pavir.5KG689500:0.355695,Urochloa_fusta_Urofu.9G055900:0.325844)n38:0.330431)n37:0.116624)n36:0.130935,(((Aristida_adscensionis_H_Aadptg000018l000794.1:0.111767,((Phragmites_australis_Phragmites_australis_PaChr4_45471644_45474771_evm.model.PaChr4.2320_1_CDS_4362454313_41125:0.0669785,(Chasmanthium_laxum_Chala.03G244500:0.0644207,(((((Digitaria_radicosa_Dra09G0048100:0.101412,(Digitaria_exilis_H_Dex9A-000267.1:0.137594,Digitaria_exilis_H_Dex9A-005413.1:0.050442)n50:0.0485015)n49:0.0703187,(Cenchrus_americanus_H_CamCM007983.2005313.1:0.0693444,Setaria_viridis_SEVIR_9G057300v2:0.0260511)n51:0.0298959)n48:0.0102812,(((Dichantelium_oligosantes_H_DolKV770026.1000027.1:0.101375,((ASEM_AUS1_H_AUS1CM014278.1001462.1:0,ASEM_AUS1_H_AUS1CM014278.1004880.1:0)n56:0.0044396,ASEM_RSA5_H_RSA5chrom9003425.1:5e-09)n55:0.0394988)n54:0.03068,(Urochloa_fusta_Urofu.9G056000:0.058587,Echinocloa_haploclada_eh_chr1.509:0.0670681)n57:0.0119984)n53:0.0133787,(Panicum_hallii_Pahal.9G055200:0.0140503,Panicum_virgatum_Pavir.J268800:0.0349777)n58:0.0095498)n52:0.028269)n47:0.0283707,Zea_mays_Zm00001eb213090:0.155029)n46:0.0301232,Eragrostis_curvula_EJB05_04082:0.125846)n45:0.0203591)n44:0.0197872)n43:0.00818362,Stipagrostis_hirtigluma_H_Shi_ptg000037l_001588.1:0.0600404)n42:0.0217803)n41:0.0452718,(Oryza_sativa_LOC_Os03g58020:0.149253,(((Hordeum_spontaneum_WB01_007935_0010635:0.0156127,Hordeum_vulgareMorex_HORVU.MOREX.r3.5HG0518140:0.0101927)n62:0.100952,(Brachypodium_distachyon_BRADI_1g05700v3:0.1101,Brachypodium_distachyon_BRADI_1g05813v3:0.0523271)n63:0.102462)n61:0.035758,((Olyra_latifolia_Ola001270:0.0993757,Dendrocalamus_sinicus_Dendrocalamus_sinicus_Dsi03A_3479238_3479747_Dsi03Ag02910.1_-1_CDS_4147727593_47418:0.0158498)n65:0.00662009,(Ampelocalamus_luodianensis_Alu03Cg04370.1:0.0662771,Ampelocalamus_luodianensis_Alu03Dg26880.1:0.0072682)n66:0.000807577)n64:0.0152061)n60:0.0392489)n59:0.0330413)n40:0.0570585,((((Oryza_sativa_LOC_Os03g58010:0.0634422,(Leersia_perrieri_LPERR03G30720:0.064041,Leersia_perrieri_LPERR03G31400:0.115823)n71:0.0627786)n70:0.0446353,(Zizania_latifolia_GWHTBFHI022957:0.110253,((Olyra_latifolia_Ola001267:0.0114563,Olyra_latifolia_Ola001271:0.0136963)n74:0.0864564,((Ampelocalamus_luodianensis_Alu03Dg26870.1:0.0442533,Dendrocalamus_sinicus_Dendrocalamus_sinicus_Dsi03A_3480245_3480805_Dsi03Ag02920.1_-1_CDS_4147727596_49107:0.0248235)n76:0.0104405,(Ampelocalamus_luodianensis_Alu03Cg04380.2:0.0681021,Dendrocalamus_sinicus_Dendrocalamus_sinicus_Dsi03B_3610439_3610990_Dsi03Bg03070.1_-1_CDS_4147735030_26615:0.0543188)n77:0.00806968)n75:0.0134617)n73:0.0222072)n72:0.0244675)n69:0.0216339,((Hordeum_spontaneum_WB01_003471_0007202:5e-09,Hordeum_vulgareMorex_HORVU.MOREX.r3.5HG0518130:0.00508737)n79:0.0752695,(Brachypodium_distachyon_BRADI_4g08815v3:0.361934,Brachypodium_distachyon_BRADI_1g05817v3:0.0616219)n80:0.0678369)n78:0.0632807)n68:0.0352592,((Eragrostis_curvula_EJB05_04084:0.146017,((Eragrostis_curvula_EJB05_04087:0.12952,Eragrostis_curvula_EJB05_04085:0.105617)n84:0.0481833,(Eragrostis_curvula_EJB05_04081:0.104905,(Eragrostis_curvula_EJB05_04086:0.0927621,Eragrostis_curvula_EJB05_04088:0.0810802)n86:0.0247019)n85:0.0133001)n83:0.017801)n82:0.0652512,((Chasmanthium_laxum_Chala.03G244400:0.0705839,(Phragmites_australis_Phragmites_australis_PaChr3_46017308_46017865_evm.model.PaChr3.2570_1_CDS_4362446301_27205:0.0730474,(Aristida_adscensionis_H_Aadptg000018l000793.1:0.0584739,Stipagrostis_hirtigluma_H_Shi_ptg000037l_001587.1:0.0401281)n90:0.0364162)n89:0.0279504)n88:0.0203572,((Sorghum_bicolor_SORBI_3001G059400:0.158783,((((Zea_mays_Zm00001eb060500:0.0512722,Zea_mays_Zm00001eb060510:0.0190679)n96:0.0745172,(((Panicum_virgatum_Pavir.5KG689300:0.0309989,Panicum_virgatum_Pavir.J269000:0.105977)n99:0.00999218,Panicum_hallii_Pahal.9G055300:0.0336735)n98:0.00678695,(Cenchrus_americanus_H_CamCM007983.2005311.1:0.0514346,Setaria_viridis_SEVIR_9G057500v2:0.02827)n100:0.0184545)n97:0.0191635)n95:0.012328,(Urochloa_fusta_Urofu.9G056100:0.0524656,((Echinocloa_haploclada_eh_chr1.510:0.0808774,(Digitaria_radicosa_Dra09G0048200:0.079574,(Digitaria_exilis_H_Dex9A-005410.1:0.0536627,(Digitaria_exilis_H_Dex9A-000265.1:0.43315,Digitaria_exilis_H_Dex9B-005272.1:0.0221726)n106:0.0163823)n105:0.0517813)n104:0.0401465)n103:0.0184844,(ASEM_RSA5_H_RSA5chrom9003423.1:0.0108026,((ASEM_AUS1_H_AUS1CM014271.1003354.1:0.281728,ASEM_AUS1_H_AUS1CM014271.1002050.1:0.0398936)n109:0.0443169,ASEM_AUS1_H_AUS1CM014278.1001460.1:0.0359647)n108:0.00399608)n107:0.0257565)n102:0.0159243)n101:0.0252532)n94:0.0167894,ASEM_AUS1_H_AUS1CM014270.1002343.1:0.13766)n93:0.0152956)n92:0.0268281,Dichantelium_oligosantes_H_DolKV770026.1000026.1:0.0588717)n91:0.0344445)n87:0.0226939)n81:0.0229347)n67:0.0025483)n39:0.0110137)n35:0.00122375)n30:0.00135972)n3:0.0610126)n0;
```
