## Supplementary Dataset S1 for "Gene turnover and contingency facilitated the repeated evolution of C_4_ photosynthesis in grasses": OG0000525_tree.txt

```
((Tillandsia_fasciculata_H_Tillandsia_CM054933.1_001320.1:0.95302,(Panicum_virgatum_Pavir.9NG551800:0.761312,Oryza_sativa_LOC_Os03g26590:0.545071)n2:0.156728)n1:0.0475568,((Tillandsia_fasciculata_H_Tillandsia_CM054952.1_000466.1:0.117173,Ananas_comosus_H_Ananas_contig23_000452.1:0.0809117)n4:0.263874,(Streptochaeta_angustifolia_strangu_024457:0.168914,((Pharus_latifolius_Phala.02G326100:0.223189,((((Leersia_perrieri_LPERR02G30450:0.201518,Oryza_sativa_LOC_Os02g56860:0.0602741)n11:0.0393741,Zizania_latifolia_GWHTBFHI022520:0.0873172)n10:0.0336028,((Olyra_latifolia_Ola005286:0.0511068,(((Ampelocalamus_luodianensis_Alu09CXg01650.1:0.0117831,Ampelocalamus_luodianensis_Alu09CXg01660.2:0.0253727)n16:0.0165432,((Dendrocalamus_sinicus_Dendrocalamus_sinicus_Dsi02C_35249337_35250716_Dsi02Cg17550.1_1_CDS_4147726408_5768:0.00747375,Dendrocalamus_sinicus_Dendrocalamus_sinicus_Dsi01B_3290401_3291249_Dsi01Bg02210.1_1_CDS_4147693996_10725:0.318533)n18:0.00487957,Dendrocalamus_sinicus_Dendrocalamus_sinicus_Dsi02A_48526353_48527732_Dsi02Ag21790.1_1_CDS_4147714375_54693:0.00903834)n17:0.0153058)n15:0.00311619,(Dendrocalamus_sinicus_Dendrocalamus_sinicus_Dsi02B_48973859_48975238_Dsi02Bg20390.1_1_CDS_4147720765_13064:0.0456414,Ampelocalamus_luodianensis_Alu02Dg01400.2:0.0259824)n19:0.00288693)n14:0.00562874)n13:0.0294414,(Brachypodium_distachyon_BRADI_3g55040v3:0.162425,(Hordeum_spontaneum_WB01_007954_0042365:0.00513721,Hordeum_vulgareMorex_HORVU.MOREX.r3.6HG0628580:0.00102613)n21:0.0863172)n20:0.0458723)n12:0.0108405)n9:0.0183979,((Eragrostis_curvula_EJB05_19242:0.0949828,(Eleusine_coracana_ELECO.r07.2AG0150060:0.0498159,Eleusine_coracana_ELECO.r07.2BG0205500:0.0787595)n24:0.136037)n23:0.0649552,((((Aristida_adscensionis_H_Aadptg000001l001170.1:0.0947298,Echinocloa_haploclada_eh_chr7.3760:0.0687998)n28:0.021243,(Setaria_viridis_SEVIR_1G368400v2:0.0305769,(Cenchrus_americanus_H_CamCM007984.2000065.1:0.0649646,Cenchrus_americanus_H_CamCM007984.2000064.1:0.0425398)n30:0.00472664)n29:0.0168125)n27:0.0163455,(Urochloa_fusta_Urofu.1G314800:0.0998596,(Digitaria_radicosa_Dra01G0297400:0.096146,(Digitaria_exilis_H_Dex1A-001897.1:0.0133788,Digitaria_exilis_H_Dex1B-001849.1:0.0206387)n33:0.0922208)n32:0.0316072)n31:0.0264861)n26:0.0206981,(((Zea_mays_Zm00001eb343740:0.0829619,Zea_mays_Zm00001eb258610:0.0157046)n36:0.0367762,Sorghum_bicolor_SORBI_3004G341300:0.0375557)n35:0.0486745,(((Stipagrostis_hirtigluma_H_Shi_ptg000038l_000099.1:0.00388445,Stipagrostis_hirtigluma_H_Shi_ptg000149l_000101.1:0.00812899)n39:0.0343921,(Chasmanthium_laxum_Chala.05G314400:0.0433842,(Phragmites_australis_Phragmites_australis_PaChr5_43469982_43471361_evm.model.PaChr5.2239_1_CDS_4362461861_29773:0.0461152,Phragmites_australis_Phragmites_australis_PaChr6_42621661_42623040_evm.model.PaChr6.2341_1_CDS_4362469302_15938:0.0480212)n41:0.0162474)n40:0.0135537)n38:0.0131663,(((Panicum_virgatum_Pavir.1NG562500:0.013914,(Panicum_virgatum_Pavir.1KG512600:0.0632073,Panicum_virgatum_Pavir.1KG539500:0.00479969)n45:0.014389)n44:0.0301304,Panicum_hallii_Pahal.1G443100:0.0216025)n43:0.0128961,(Dichantelium_oligosantes_H_DolKV779675.1000013.1:0.0397549,((ASEM_AUS1_H_AUS1CM014270.1002304.1:0,ASEM_AUS1_H_AUS1CM014278.1000493.1:0)n48:0.0106162,ASEM_RSA5_H_RSA5chrom1002081.1:0.0119468)n47:0.0276653)n46:0.0123037)n42:0.0152295)n37:0.013666)n34:0.0165486)n25:0.014466)n22:0.032723)n8:0.0399625)n7:0.0492398,((((Zizania_latifolia_GWHTBFHI014950:0.174574,(Leersia_perrieri_LPERR03G16810:0.149539,Oryza_sativa_LOC_Os03g26620:0.103111)n53:0.0742013)n52:0.0805889,((Eragrostis_curvula_EJB05_06363:0.255619,(Eragrostis_curvula_EJB05_06372:0.0873105,Eragrostis_curvula_EJB05_06365:0.105263)n56:0.0363203)n55:0.0872751,((Aristida_adscensionis_H_Aadptg000030l000120.1:0.0929761,(Stipagrostis_hirtigluma_H_Shi_ptg000017l_000106.1:0.00331931,Stipagrostis_hirtigluma_H_Shi_ptg000092l_000062.1:0.00412617)n59:0.087117)n58:0.0321759,((((Dichantelium_oligosantes_H_DolKV778521.1000001.1:0.0752426,(ASEM_AUS1_H_AUS1CM014278.1002722.1:0.065453,(ASEM_RSA5_H_RSA5chrom7001915.1:0.0100372,(ASEM_RSA5_H_RSA5chrom7001916.1:0.0137826,ASEM_RSA5_H_RSA5chrom5004808.1:5e-09)n66:0.00738999)n65:0.0297168)n64:0.0674701)n63:0.0254974,(Setaria_viridis_SEVIR_9G387801v2:0.0421568,Cenchrus_americanus_H_CamCM007986.2001208.1:0.0960766)n67:0.0410429)n62:0.00526043,(Panicum_virgatum_Pavir.9KG405000:0.0499526,Panicum_hallii_Pahal.9G447000:0.0385674)n68:0.0285163)n61:0.0228042,Urochloa_fusta_Urofu.9G406800:0.154453)n60:0.0581445)n57:0.0396148)n54:0.0502576)n51:0.0826412,((((((Dendrocalamus_sinicus_Dendrocalamus_sinicus_Dsi03A_33074419_33075795_Dsi03Ag12340.1_-1_CDS_4147730422_47990:0.0449902,(Ampelocalamus_luodianensis_Alu03Cg24860.1:0.00100736,Ampelocalamus_luodianensis_AluCtg00449g00080.2:0.00101514)n75:0.045973)n74:0.00413735,(Ampelocalamus_luodianensis_Alu03Dg15600.2:0.0526483,Dendrocalamus_sinicus_Dendrocalamus_sinicus_Dsi03B_32267558_32268934_Dsi03Bg11830.1_-1_CDS_4147737658_27749:0.050064)n76:0.00556266)n73:0.0085707,(Olyra_latifolia_Ola035610:0.0883702,Olyra_latifolia_Ola035609:0.107412)n77:0.0190782)n72:0.0413101,((Hordeum_vulgareMorex_HORVU.MOREX.r3.7HG0647780:0.159839,((Hordeum_spontaneum_WB01_005981_0163227:0.0045506,Hordeum_vulgareMorex_HORVU.MOREX.r3.1HG0086700:0.00610825)n81:0.110147,(Hordeum_spontaneum_WB01_006350_0107615:0.00295964,Hordeum_vulgareMorex_HORVU.MOREX.r3.2HG0212700:0.00204672)n82:0.109923)n80:0.0200743)n79:0.101742,(Brachypodium_distachyon_BRADI_1g61010v3:0.142828,(Eleusine_coracana_ELECO.r07.3BG0277800:0.0409736,Eleusine_coracana_ELECO.r07.3AG0250320:0.0540173)n84:0.163451)n83:0.0582958)n78:0.0223916)n71:0.0202873,((Leersia_perrieri_LPERR03G16800:0.107468,(Oryza_sativa_LOC_Os02g27990:0.186355,Oryza_sativa_LOC_Os03g26530:0.0359021)n87:0.0270622)n86:0.0431029,(Zizania_latifolia_GWHTBFHI014951:0.051417,Zizania_latifolia_GWHTBFHI014952:0.106143)n88:0.0391389)n85:0.039209)n70:0.0160458,(((Aristida_adscensionis_H_Aadptg000030l000243.1:0.128063,Stipagrostis_hirtigluma_H_Shi_ptg000092l_000347.1:0.0522639)n91:0.018388,(((((Digitaria_exilis_H_Dex9A-003717.1:0.0173813,Digitaria_exilis_H_Dex9B-003726.1:0.0156673)n96:0.104285,(Echinocloa_haploclada_eh_chr1.3834:0.0741322,Urochloa_fusta_Urofu.9G406900:0.102245)n97:0.0206208)n95:0.0276457,((Cenchrus_americanus_H_CamCM007986.2003280.1:0.0480514,Setaria_viridis_SEVIR_9G387900v2:0.0284358)n99:0.0307613,(Sorghum_bicolor_SORBI_3001G354700:0.0875836,Zea_mays_Zm00001eb018600:0.0747228)n100:0.0482984)n98:0.0071278)n94:0.0114571,(((ASEM_AUS1_H_AUS1CM014278.1003614.1:0.0104264,ASEM_RSA5_H_RSA5chrom7001891.1:0.0115922)n103:0.0396286,(Dichantelium_oligosantes_H_DolKV780531.1000016.1:0.0466079,(Digitaria_radicosa_Dra09G0314500:0.0286174,Digitaria_radicosa_Dra09G0314700:0.0187382)n105:0.0434688)n104:0.0118995)n102:0.0112743,(Panicum_hallii_Pahal.9G447100:0.021967,(Panicum_virgatum_Pavir.9KG405100:0.0478499,Panicum_virgatum_Pavir.9NG552000:0.0198352)n107:0.0255621)n106:0.0196068)n101:0.00403124)n93:0.0576901,ASEM_RSA5_H_RSA5chrom3004807.1:0.214734)n92:0.0238594)n90:0.0123706,(Chasmanthium_laxum_Chala.04G062400:0.0633866,(Phragmites_australis_Phragmites_australis_PaChr4_21502841_21504223_evm.model.PaChr4.1351_1_CDS_4362452159_27220:0.0954666,Phragmites_australis_Phragmites_australis_PaChr3_21177313_21178698_evm.model.PaChr3.1446_1_CDS_4362443803_38555:0.0641622)n109:0.0209359)n108:0.0155175)n89:0.0158818)n69:0.0365934)n50:0.053334,Pharus_latifolius_Phala.01G212000:0.174201)n49:0.0193556)n6:0.0249841)n5:0.00277601)n3:0.0475568)n0;
```
