## Supplementary Dataset S1 for "Gene turnover and contingency facilitated the repeated evolution of C_4_ photosynthesis in grasses": OG0000526_tree.txt

```
(((Carex_scoparia_H_Carex_Csco_scaffold_3_000546.1:0.0673928,Carex_scoparia_H_Carex_Csco_scaffold_9_000870.1:0.0554571)n2:0.086269,(Juncus_effusus_H_Juncus_Jeff_scaffold_21_000004.1:0.200523,(((Ananas_comosus_H_Ananas_contig23_000458.1:0.0251249,Tillandsia_fasciculata_H_Tillandsia_CM054952.1_000472.1:0.0247278)n6:0.0911937,((Ananas_comosus_H_Ananas_contig25_000435.1:0.00934099,Tillandsia_fasciculata_H_Tillandsia_CM054945.1_000502.1:0.00492556)n8:0.0669285,(Ananas_comosus_H_Ananas_contig8_000765.1:0.0195189,Tillandsia_fasciculata_H_Tillandsia_CM054932.1_001106.1:0.0531105)n9:0.0361822)n7:0.0394368)n5:0.0539978,Ananas_comosus_H_Ananas_contig4_000200.1:0.144482)n4:0.0160535)n3:0.0725223)n1:0.0273759,((Brachypodium_distachyon_BRADI_3g55170v3:0.0545611,(Hordeum_spontaneum_WB01_003932_0091948:0.0109468,Hordeum_vulgareMorex_HORVU.MOREX.r3.6HG0628850:5e-09)n12:0.0896501)n11:0.0416834,((Cenchrus_americanus_H_CamLKME02004449.1000002.1:0.359222,((Leersia_perrieri_LPERR09G02930:0.374415,(Olyra_latifolia_Ola001450:0.288973,(Pharus_latifolius_Phala.09G063000:0.116215,Pharus_latifolius_Phala.04G002300:0.106355)n18:0.168549)n17:0.0678757)n16:0.175121,ASEM_AUS1_H_AUS1CM014278.1004346.1:0.145812)n15:0.0258406)n14:0.095596,((Streptochaeta_angustifolia_strangu_039537:0.0100058,Streptochaeta_angustifolia_strangu_040707:5e-09)n20:0.0737198,(((Zizania_latifolia_GWHTBFHI027047:0.0321777,(Leersia_perrieri_LPERR02G30570:0.11769,Oryza_sativa_LOC_Os02g56990:0.027545)n24:0.0246265)n23:0.0534866,((((Aristida_adscensionis_H_Aadptg000001l000036.1:0.0482855,(((Chasmanthium_laxum_Chala.05G316300:0.0430838,Phragmites_australis_Phragmites_australis_PaChr5_43569268_43570549_evm.model.PaChr5.2249_1_CDS_4362461883_39041:0.059043)n31:0.00517947,(Eleusine_coracana_ELECO.r07.2AG0150170:5e-09,Eleusine_coracana_ELECO.r07.2BG0205630:0.0192411)n32:0.0864514)n30:0.00752281,Phragmites_australis_Phragmites_australis_PaChr6_42698816_42700156_evm.model.PaChr6.2352_1_CDS_4362469326_26021:0.00950002)n29:0.00105556)n28:6e-09,(Stipagrostis_hirtigluma_H_Shi_ptg000038l_002110.1:0.00509581,Stipagrostis_hirtigluma_H_Shi_ptg000149l_000219.1:0.0103138)n33:0.0436171)n27:0.00512814,((Echinocloa_haploclada_eh_chr7.3772:0.0573543,(Digitaria_radicosa_Dra01G0298400:0.00412073,(Digitaria_exilis_H_Dex1A-001740.1:0.00494032,Digitaria_exilis_H_Dex1B-001680.1:0.0100888)n37:0.0189715)n36:0.0189893)n35:0.0156035,(((Setaria_viridis_SEVIR_1G370100v2:0.0117177,Urochloa_fusta_Urofu.1G313500:0.0364858)n40:0.0251376,((Panicum_hallii_Pahal.1G444600:0.00609003,(Panicum_virgatum_Pavir.1NG560600:0.0196301,Panicum_virgatum_Pavir.1KG541000:0.00603087)n43:0.0255888)n42:0.020202,(Panicum_hallii_Pahal.2G298300:0.016309,(Panicum_virgatum_Pavir.2NG401300:0.0274535,Panicum_virgatum_Pavir.2KG364600:0.0304029)n45:0.00497328)n44:0.0138804)n41:0.00154227)n39:0.000999306,(ASEM_AUS1_H_AUS1CM014270.1002112.1:0.00995467,(ASEM_RSA5_H_RSA5chrom1002163.1:0,ASEM_RSA5_H_RSA5chrom3004235.1:0)n47:5e-09)n46:0.0212978)n38:0.00517444)n34:0.0158188)n26:0.0212345,((((Ampelocalamus_luodianensis_Alu02Dg01310.1:0.0106518,Olyra_latifolia_Ola005294:0.0458317)n51:0.0106275,Dendrocalamus_sinicus_Dendrocalamus_sinicus_Dsi02C_35324406_35325566_Dsi02Cg17630.1_1_CDS_4147726432_19272:0.0160397)n50:0.00522524,(Dendrocalamus_sinicus_Dendrocalamus_sinicus_Dsi02A_48571526_48572815_Dsi02Ag21840.1_1_CDS_4147714390_6291:0.0331415,Ampelocalamus_luodianensis_Alu09CXg01570.1:0.0586994)n52:0.00652216)n49:0.00526049,Dendrocalamus_sinicus_Dendrocalamus_sinicus_Dsi02B_49090144_49091656_Dsi02Bg20520.1_1_CDS_4147720804_35010:0.0163417)n48:0.0106591)n25:0.0168537)n22:0.0164265,(((Brachypodium_distachyon_BRADI_3g01190v3:0.0492708,Hordeum_spontaneum_WB01_011976_0099804:0.0489904)n55:0.0558593,Leersia_perrieri_LPERR02G00740:0.0468783)n54:0.00448059,((Leersia_perrieri_LPERR03G02400:0.082433,(Oryza_sativa_LOC_Os08g03450:0.0168755,Oryza_sativa_LOC_Os02g02130:0.0103741)n58:0.0163051)n57:0.00623029,(((Dendrocalamus_sinicus_Dendrocalamus_sinicus_Dsi03C_7425766_7428221_Dsi03Cg01440.1_1_CDS_4147741546_55909:0.500164,Zea_mays_Zm00001eb281060:0.438395)n61:0.131866,(Cenchrus_americanus_H_CamLKME02014686.1000056.1:0.109296,(Olyra_latifolia_Ola001449:0.224591,(Hordeum_spontaneum_WB01_002049_1919124:0.409416,Hordeum_spontaneum_WB01_003043_0023749:0.24943)n64:0.0277144)n63:0.162286)n62:5e-09)n60:0.0521054,((Zizania_latifolia_GWHTBFHI025036:0.0424821,(Zizania_latifolia_GWHTBFHI034906:0.0402021,Zizania_latifolia_GWHTBFHI020004:0.182174)n67:0.01759)n66:0.0699751,(((Stipagrostis_hirtigluma_H_Shi_ptg000043l_000808.1:0.026984,(Aristida_adscensionis_H_Aadptg000061l000179.1:0.015558,Aristida_adscensionis_H_Aadptg000061l000177.1:0.0050993)n71:0.0450144)n70:0.00507204,((Phragmites_australis_Phragmites_australis_PaChr6_613050_614972_evm.model.PaChr6.58_1_CDS_4362470348_31062:0.0566246,((Olyra_latifolia_Ola031032:0.0394878,(Dendrocalamus_sinicus_Dendrocalamus_sinicus_Dsi02B_593493_596041_Dsi02Bg00430.1_1_CDS_4147714777_53569:0.0157871,((Ampelocalamus_luodianensis_Alu02Cg01330.2:0.0207702,Dendrocalamus_sinicus_Dendrocalamus_sinicus_Dsi02A_636102_638723_Dsi02Ag00500.1_1_CDS_4147707988_41160:0.0295963)n78:0.00572477,(Dendrocalamus_sinicus_Dendrocalamus_sinicus_Dsi02C_20302593_20307289_Dsi02Cg07210.1_-1_CDS_4147723306_22075:0.0107435,Ampelocalamus_luodianensis_Alu02Dg26690.1:0.0303539)n79:0.00337266)n77:0.00574635)n76:0.0132077)n75:0.0300814,Chasmanthium_laxum_Chala.11G119800:0.0275925)n74:0.00600175)n73:0.00597348,(Phragmites_australis_Phragmites_australis_PaChr5_590490_592100_evm.model.PaChr5.59_1_CDS_4362462927_10864:0.0266564,((Pharus_latifolius_Phala.02G011800:0.0204516,((Pharus_latifolius_Phala.02G000100:0,Pharus_latifolius_Phala.07G000400:0,Pharus_latifolius_Phala.07G000400.2:0)n84:0.010346,Pharus_latifolius_Phala.12G184100:0.0159628)n83:5e-09)n82:0.0842548,(Streptochaeta_angustifolia_strangu_038400:0.0333422,Streptochaeta_angustifolia_strangu_002263:0.0359734)n85:0.00399704)n81:0.0252451)n80:0.0103528)n72:0.00115031)n69:0.0110216,(((Zea_mays_Zm00001eb019230:0.0422707,Zea_mays_Zm00001eb229690:0.0306863)n88:0.0107741,(((Eragrostis_curvula_EJB05_25530:0.154855,(Eleusine_coracana_ELECO.r07.2AG0099010:0.0102901,Eleusine_coracana_ELECO.r07.2BG0152480:0.0161176)n92:0.0437725)n91:0.0382504,((Eleusine_coracana_ELECO.r07.4BG0329420:0.0115415,Eleusine_coracana_ELECO.r07.4AG0298720:0.030443)n94:0.0331776,Eragrostis_curvula_EJB05_40280:0.0199451)n93:0.00928529)n90:0.0842797,((Eragrostis_curvula_EJB05_40261:0.093213,Sorghum_bicolor_SORBI_3001G347901:0.180839)n96:0.100472,Sorghum_bicolor_SORBI_3004G008400:0.0338364)n95:0.00338364)n89:0.00037596)n87:0.00747656,(Echinocloa_haploclada_eh_chr7.64:0.0240661,((Digitaria_exilis_H_Dex1A-000050.1:5e-09,Digitaria_exilis_H_Dex1B-000051.1:0.0105958)n99:0.0221512,((Digitaria_radicosa_Dra01G0006100:0.0326991,(Panicum_hallii_Pahal.1G007200:0.0485351,(Panicum_virgatum_Pavir.1KG010000:0.0111982,Panicum_virgatum_Pavir.1NG008300:0.0220445)n103:0.00244939)n102:0.00978846)n101:0.0106775,(Urochloa_fusta_Urofu.1G007300:0.0104378,(Setaria_viridis_SEVIR_1G118200v2:0.0326632,(ASEM_RSA5_H_RSA5chrom1000050.1:0.0271058,(Cenchrus_americanus_H_CamCM007983.2002689.1:0.033859,(Cenchrus_americanus_H_CamCM007983.2001212.1:0.0162831,Cenchrus_americanus_H_CamCM007986.2002743.1:0.0052482)n108:0.0192275)n107:0.0351574)n106:6e-09)n105:0.00559158)n104:0.0054466)n100:5e-09)n98:0.0145972)n97:0.00590233)n86:0.0376821)n68:0.0543928)n65:0.0243093)n59:0.00270104)n56:0.0193866)n53:0.071954)n21:0.00647586)n19:0.00071954)n13:0.000799488)n10:0.0793886)n0;
```
