## Supplementary Dataset S1 for "Gene turnover and contingency facilitated the repeated evolution of C_4_ photosynthesis in grasses": OG0000527_tree.txt

```
(((Pharus_latifolius_Phala.05G035800:0.164552,(Pharus_latifolius_Phala.05G035900:6e-09,Pharus_latifolius_Phala.05G035900.2:5e-09)n3:0.207033)n2:0.0564155,(((((Eleusine_coracana_ELECO.r07.7AG0579480:0.0259963,Eleusine_coracana_ELECO.r07.7BG0610640:0.0363819)n8:0.188648,(Eragrostis_curvula_EJB05_10869:0.0243615,Eragrostis_curvula_EJB05_10854:0.0249179)n9:0.109978)n7:0.110766,((Stipagrostis_hirtigluma_H_Shi_ptg000011l_000952.1:0.115112,Aristida_adscensionis_H_Aadptg000089l000188.1:0.123887)n11:0.037566,((Phragmites_australis_Phragmites_australis_PaChr16_2325828_2326844_evm.model.PaChr16.238_1_CDS_4362400893_2236:0.155197,(Chasmanthium_laxum_Chala.10G207700:0.205312,((ASEM_AUS1_H_AUS1CM014271.1000218.1:0.121392,(Sorghum_bicolor_SORBI_3002G395200:0.0722681,(Zea_mays_Zm00001eb329160:0.119024,Zea_mays_Zm00001eb329560:0.151352)n18:0.0533408)n17:0.0946449)n16:0.0257108,((Urochloa_fusta_Urofu.2G429900:0.0884074,(Echinocloa_haploclada_eh_chr6.547:0.255445,(Digitaria_radicosa_Dra02G0395400:0.0657369,(Digitaria_exilis_H_Dex2A-002438.1:0.0402826,Digitaria_exilis_H_Dex2B-002382.1:0.0538213)n23:0.0655737)n22:0.0237824)n21:0.0109167)n20:0.03091,((Dichantelium_oligosantes_H_DolKV772569.1000010.1:0.105185,(Setaria_viridis_SEVIR_2G423000v2:0.0480339,Cenchrus_americanus_H_CamCM007988.2000168.1:0.097494)n26:0.0503234)n25:0.0238673,(Panicum_hallii_Pahal.2G466900:0.0289075,(Panicum_virgatum_Pavir.2NG608800:0.0714328,Panicum_virgatum_Pavir.2KG563000:0.0444572)n28:0.00493969)n27:0.0129316)n24:0.0147003)n19:0.0312761)n15:0.0239288)n14:0.0331684)n13:0.0327777,(Phragmites_australis_Phragmites_australis_PaChr15_28072900_28075400_evm.model.PaChr15.1290_1_CDS_4362395661_10641:0.182918,(Chasmanthium_laxum_Chala.10G207600:0.106129,(((Digitaria_radicosa_Dra02G0395200:0.0995453,(Digitaria_exilis_H_Dex2A-002439.1:0.0254678,Digitaria_exilis_H_Dex2B-002384.1:0.0186288)n34:0.104187)n33:0.0385036,Urochloa_fusta_Urofu.2G429400:0.112931)n32:0.0149693,(Echinocloa_haploclada_eh_chr3.4387:0.103531,(Cenchrus_americanus_H_CamCM007988.2000171.1:0.111051,((Dichantelium_oligosantes_H_DolKV772569.1000011.1:0.0995508,(Panicum_virgatum_Pavir.7NG098600:0.192042,(Panicum_hallii_Pahal.2G466800:0.0626587,(Panicum_virgatum_Pavir.2KG562800:0.0799195,Panicum_virgatum_Pavir.2NG609200:0.0599869)n41:0.0260689)n40:0.0273334)n39:0.00303704)n38:0.0154,(((ASEM_AUS1_H_AUS1CM014271.1005166.1:0.0235712,(ASEM_AUS1_H_AUS1CM014278.1001054.1:0.414682,ASEM_AUS1_H_AUS1CM014278.1000092.1:0.115342)n45:0.195473)n44:0.0236034,(ASEM_RSA5_H_RSA5chrom2000490.1:5e-09,ASEM_RSA5_H_RSA5chrom2005189.1:0.0342396)n46:0.0128642)n43:0.00561566,(ASEM_RSA5_H_RSA5chrom2005190.1:0.00884121,ASEM_AUS1_H_AUS1CM014271.1005167.1:0.0351645)n47:0.00390717)n42:0.0297109)n37:0.023628)n36:0.0102453)n35:0.0328238)n31:0.0349951)n30:0.0138328)n29:0.00153698)n12:0.0098623)n10:0.00109581)n6:0.0343627,((((Hordeum_spontaneum_WB01_000498_0038991:0.0014086,Hordeum_vulgareMorex_HORVU.MOREX.r3.2HG0119270:0.00140993)n51:0.140893,(Brachypodium_distachyon_BRADI_1g17780v3:0.195292,Brachypodium_distachyon_BRADI_1g19730v3:0.18679)n52:0.0635073)n50:0.0859312,((Olyra_latifolia_Ola005080:0.157383,(Ampelocalamus_luodianensis_Alu07Cg01130.1:0.0903274,Dendrocalamus_sinicus_Dendrocalamus_sinicus_Dsi07B_2513293_2514306_Dsi07Bg01960.1_1_CDS_4147793353_52702:0.0671156)n55:0.0176262)n54:0.0480786,(Zizania_latifolia_GWHTBFHI035568:0.121757,(Leersia_perrieri_LPERR06G10780:0.209984,(Oryza_sativa_LOC_Os07g44900:0.139766,Oryza_sativa_LOC_Os06g20200:0.0629867)n58:0.00699852)n57:0.0353909)n56:0.0417036)n53:0.046934)n49:0.0800362,((((Dendrocalamus_sinicus_Dendrocalamus_sinicus_Dsi07B_2486244_2487272_Dsi07Bg01950.1_1_CDS_4147793350_51013:0.129713,(Olyra_latifolia_Ola039071:0.183181,Ampelocalamus_luodianensis_Alu07Dg02600.1:0.128296)n63:0.0338584)n62:0.0320108,(Dendrocalamus_sinicus_Dendrocalamus_sinicus_Dsi07B_2530978_2532009_Dsi07Bg01970.1_1_CDS_4147793356_54391:0.057674,Olyra_latifolia_Ola005082:0.113882)n64:0.0126536)n61:0.0383498,(Zizania_latifolia_GWHTBFHI035569:0.144368,(Leersia_perrieri_LPERR07G20970:0.2227,Oryza_sativa_LOC_Os07g44890:0.124929)n66:0.0457193)n65:0.0409211)n60:0.0290165,((Brachypodium_distachyon_BRADI_1g19750v3:0.152655,(Brachypodium_distachyon_BRADI_1g19735v3:0.132936,Brachypodium_distachyon_BRADI_1g38325v3:0.177133)n69:0.104141)n68:0.0926536,(Hordeum_vulgareMorex_HORVU.MOREX.r3.2HG0119280:5e-09,(Hordeum_spontaneum_WB01_010521_0163554:0.151671,Hordeum_spontaneum_WB01_000498_0032888:0.00128832)n71:0.000143147)n70:0.166679)n67:0.0341148)n59:0.0177357)n48:0.00197063)n5:0.0399523,((Cenchrus_americanus_H_CamCM007988.2000167.1:0.750307,((((Dendrocalamus_sinicus_Dendrocalamus_sinicus_Dsi07C_2457332_2458370_Dsi07Cg02140.1_1_CDS_4147797304_2624:0.011834,Dendrocalamus_sinicus_Dendrocalamus_sinicus_DsiCtg00062a_141843_142883_DsiCtg00062ag00120.1_1_CDS_4147846906_8979:0.0167748)n77:0.0597946,(Olyra_latifolia_Ola005086:0.100968,Ampelocalamus_luodianensis_Alu07Dg02580.1:0.0475729)n78:0.00866968)n76:0.028925,((Leersia_perrieri_LPERR07G20980:0.233992,Oryza_sativa_LOC_Os07g44910:0.0833424)n80:0.116595,(((Aristida_adscensionis_H_Aadptg000089l000187.1:0.120251,Stipagrostis_hirtigluma_H_Shi_ptg000011l_000951.1:0.0701803)n83:0.0558552,(Chasmanthium_laxum_Chala.10G207800:0.0980315,(Eragrostis_curvula_EJB05_10853:0.130001,(Sorghum_bicolor_SORBI_3002G395300:0.175299,(((Echinocloa_haploclada_eh_chr3.4390:0.0749866,(((Panicum_hallii_Pahal.2G467000:0.0538713,(Panicum_virgatum_Pavir.2KG563100:0.0424578,Panicum_virgatum_Pavir.2NG608700:0.0206256)n93:0.01077)n92:0.0393686,(ASEM_AUS1_H_AUS1CM014271.1000217.1:0.0303581,ASEM_RSA5_H_RSA5chrom2005188.1:0.0124056)n94:0.0361036)n91:0.0147787,Dichantelium_oligosantes_H_DolKV772569.1000009.1:0.0590347)n90:0.0206339)n89:0.0208386,Setaria_viridis_SEVIR_2G423100v2:0.0999899)n88:0.0196932,(Urochloa_fusta_Urofu.2G430100:0.10017,(Digitaria_radicosa_Dra02G0395500:0.062542,(Digitaria_exilis_H_Dex2A-002437.1:0.0282013,Digitaria_exilis_H_Dex2B-002381.1:0.0319581)n97:0.0745665)n96:0.039518)n95:0.0307967)n87:0.0220636)n86:0.0492984)n85:0.0174565)n84:0.0267587)n82:0.0417981,((Hordeum_spontaneum_WB01_001871_0063816:0.00498796,Hordeum_vulgareMorex_HORVU.MOREX.r3.2HG0119220:0.00519041)n99:0.127977,Brachypodium_distachyon_BRADI_1g19720v3:0.264988)n98:0.0322951)n81:0.025566)n79:0.0284814)n75:0.0541515,((Echinocloa_haploclada_eh_scaffold68.26:0.724166,Setaria_viridis_SEVIR_8G185600v2:0.777214)n101:0.213708,(Zea_mays_Zm00001eb329170:0.589697,(Hordeum_vulgareMorex_HORVU.MOREX.r3.2HG0119210:0.530614,Hordeum_vulgareMorex_HORVU.MOREX.r3.2HG0119330:0.360374)n103:0.0400415)n102:0.193185)n100:0.0861954)n74:0.00957727)n73:0.0796807,((Olyra_latifolia_Ola005087:0.140176,(Ampelocalamus_luodianensis_Alu07Dg02570.1:0.0377487,Dendrocalamus_sinicus_Dendrocalamus_sinicus_Dsi07A_2262086_2263147_Dsi07Ag01860.1_1_CDS_4147789348_15541:0.0484296)n106:0.0370425)n105:0.0633263,(Hordeum_spontaneum_WB01_001871_0082460:0.182622,(Brachypodium_distachyon_BRADI_1g19713v3:0.303248,Brachypodium_distachyon_BRADI_1g19716v3:0.249308)n108:0.062843)n107:0.0482672)n104:0.0576342)n72:0.0383438)n4:0.00426042)n1:0.0129728,(Streptochaeta_angustifolia_strangu_022857:0.199369,Streptochaeta_angustifolia_strangu_022856:0.182767)n109:0.0398366)n0;
```
