## Supplementary Dataset S1 for "Gene turnover and contingency facilitated the repeated evolution of C_4_ photosynthesis in grasses": OG0000528_tree.txt

```
((((Streptochaeta_angustifolia_strangu_026147:0.0547656,(Streptochaeta_angustifolia_strangu_043307:0.0452777,Streptochaeta_angustifolia_strangu_044312:0.0759727)n4:0.011277)n3:0.0142486,Streptochaeta_angustifolia_strangu_042280:0.320874)n2:0.0543323,(Pharus_latifolius_Phala.03G158200.5:0.00733521,((Pharus_latifolius_Phala.03G158200.4:0,Pharus_latifolius_Phala.03G158200.2:0,Pharus_latifolius_Phala.03G158200.3:0)n7:5e-09,(Pharus_latifolius_Phala.03G158200.6:0.00495429,(Pharus_latifolius_Phala.03G158200.7:0,Pharus_latifolius_Phala.03G158200:0)n9:5e-09)n8:6e-09)n6:0.0071784)n5:0.115637)n1:0.0303496,(((((Olyra_latifolia_Ola007987:0.0422404,Olyra_latifolia_Ola007990:0.0450821)n14:0.0338336,(((Dendrocalamus_sinicus_Dendrocalamus_sinicus_Dsi01A_36302796_36306914_Dsi01Ag14140.1_-1_CDS_4147688983_31527:0.0536544,Dendrocalamus_sinicus_Dendrocalamus_sinicus_Dsi01C_25047644_25050526_Dsi01Cg17840.1_1_CDS_4147706587_48475:0.0297965)n17:0.000711523,(Dendrocalamus_sinicus_Dendrocalamus_sinicus_Dsi01B_35956415_35960428_Dsi01Bg12650.1_1_CDS_4147697128_11298:0.0191266,(Dendrocalamus_sinicus_Dendrocalamus_sinicus_Dsi01B_35859314_35862822_Dsi01Bg12630.1_1_CDS_4147697122_7922:0.0178965,Dendrocalamus_sinicus_Dendrocalamus_sinicus_Dsi01B_12201987_12229614_Dsi01Bg06470.1_-1_CDS_4147695274_47874:0.016714)n19:0.014748)n18:0.0286422)n16:0.0035503,Ampelocalamus_luodianensis_Alu01Dg14490.2:0.0275202)n15:0.00772977)n13:0.0212533,(Hordeum_spontaneum_WB01_012577_0010114:0.130317,Brachypodium_distachyon_BRADI_2g44140v3:0.0700043)n20:0.0368613)n12:0.0164128,((Eragrostis_curvula_EJB05_17764:0.059018,(Eleusine_coracana_ELECO.r07.1AG0025370:0.00409485,Eleusine_coracana_ELECO.r07.1BG0075900:0.0101146)n23:0.0588859)n22:0.0542914,(Eragrostis_curvula_EJB05_17762:0.627647,((((Zizania_latifolia_GWHTBFHI005090:0.0309343,(Zizania_latifolia_GWHTBFHI005084:0.0164463,(Zizania_latifolia_GWHTBFHI005089:0.0148382,(Zizania_latifolia_GWHTBFHI005085:0.0176927,Zizania_latifolia_GWHTBFHI005087:5e-09)n31:0.0110242)n30:0.0111813)n29:0.00329941)n28:0.0544005,(Leersia_perrieri_LPERR01G20140:0.0579102,Oryza_sativa_LOC_Os01g43710:0.0631894)n32:0.0285034)n27:0.016018,(Oryza_sativa_LOC_Os05g30890:0.155451,Zizania_latifolia_GWHTBFHI005083:0.126382)n33:0.0183823)n26:0.0274247,(Zizania_latifolia_GWHTBFHI005522:0.0929807,(Leersia_perrieri_LPERR01G25450:0.0603695,(Oryza_sativa_LOC_Os01g52790:0.0603078,Oryza_sativa_LOC_Os01g52800:0.144244)n36:0.0160271)n35:0.0202879)n34:0.0413919)n25:0.0045991)n24:0.0475344)n21:0.0052816)n11:0.0183842,(Chasmanthium_laxum_Chala.01G147000:0.123375,(((Aristida_adscensionis_H_Aadptg000079l000239.1:0.0801604,Stipagrostis_hirtigluma_H_Shi_ptg000050l_001170.1:0.0599669)n40:0.0221918,(Phragmites_australis_Phragmites_australis_PaChr2_28768844_28771943_evm.model.PaChr2.1384_1_CDS_4362417579_11132:0.0611987,(Chasmanthium_laxum_Chala.01G147300:0.0504858,((Sorghum_bicolor_SORBI_3003G228100:0.0174797,(Zea_mays_Zm00001eb159310:0.138346,Zea_mays_Zm00001eb159320:0.0585213)n45:0.00650237)n44:0.0165832,(((((Urochloa_fusta_Urofu.5G250800:0.0389122,(Panicum_hallii_Pahal.5G236300:0.0142226,((Panicum_virgatum_Pavir.5NG498800:0.0268491,(Panicum_virgatum_Pavir.7KG137400:0.016032,(Panicum_virgatum_Pavir.5KG380700:0.0181471,Panicum_virgatum_Pavir.5KG380900:0.0192373)n55:0.00598801)n54:0.0087168)n53:0.0123719,Panicum_virgatum_Pavir.5NG498900:0.0696462)n52:0.00773847)n51:0.00819741)n50:0.0070491,(Cenchrus_americanus_H_CamCM007987.2000027.1:0.0294977,Setaria_viridis_SEVIR_5G241800v2:0.0138437)n56:0.020356)n49:0.00677575,(Digitaria_radicosa_Dra05G0047900.2:0.0351476,(Digitaria_exilis_H_Dex5A-003383.1:0.0133675,Digitaria_exilis_H_Dex5B-003424.1:0.00810473)n58:0.0147589)n57:0.0233545)n48:0.00467965,(Dichantelium_oligosantes_H_DolKV780354.1000003.1:0.0795548,(Dichantelium_oligosantes_H_DolKV780354.1000001.1:0.0458216,Echinocloa_haploclada_eh_chr2.2597:0.0555717)n60:0.00579599)n59:0.000643999)n47:0.0062023,(ASEM_AUS1_H_AUS1CM014271.1005087.1:0.0139836,ASEM_RSA5_H_RSA5chrom2005253.1:0.00887887)n61:0.0328187)n46:0.0147625)n43:0.0151396)n42:0.0134348)n41:0.0141862)n39:0.0151593,(((Aristida_adscensionis_H_Aadptg000004l000057.1:0.0549681,Aristida_adscensionis_H_Aadptg000079l000240.1:0.0338723)n64:0.0598837,(Stipagrostis_hirtigluma_H_Shi_ptg000050l_001172.1:0.0613851,Stipagrostis_hirtigluma_H_Shi_ptg000050l_001171.1:0.0464927)n65:0.0240017)n63:0.0267646,((Chasmanthium_laxum_Chala.01G147200:0.0464808,((Sorghum_bicolor_SORBI_3003G228000:0.049736,Zea_mays_Zm00001eb358770:0.0420156)n69:0.053235,((((((Digitaria_exilis_H_Dex5A-003387.1:0.00616673,Digitaria_exilis_H_Dex5B-003427.1:0.00642835)n75:0.0648726,((Digitaria_exilis_H_Dex5A-003386.1:0.00738051,Digitaria_exilis_H_Dex5B-003426.1:0.00583648)n77:0.0222809,(Digitaria_exilis_H_Dex5A-003384.1:0.100478,(Digitaria_exilis_H_Dex5A-003385.1:0.00843494,Digitaria_exilis_H_Dex5B-003425.1:0.00449814)n79:0.014228)n78:0.0353163)n76:0.00593674)n74:0.0310214,Echinocloa_haploclada_eh_chr2.2596:0.0512738)n73:0.00387835,(Dichantelium_oligosantes_H_DolKV780354.1000004.1:0.0675502,Dichantelium_oligosantes_H_DolKV780354.1000002.1:0.0362917)n80:0.00403241)n72:0.00241673,((Cenchrus_americanus_H_CamCM007987.2000028.1:0.0385762,Setaria_viridis_SEVIR_5G241500v2:0.0138174)n82:0.019962,((Panicum_hallii_Pahal.5G236400:0.0252104,Panicum_virgatum_Pavir.5KG381100:0.0321548)n84:0.0251287,((Urochloa_fusta_Urofu.5G251000:0.000512407,Urochloa_fusta_Urofu.5G251100:0.0172947)n86:0.0302971,(Urochloa_fusta_Urofu.5G250900:0.0263528,Urochloa_fusta_Urofu.5G251500:0.0423892)n87:0.00911636)n85:0.0113224)n83:0.00871398)n81:0.00679508)n71:0.00455612,(((ASEM_AUS1_H_AUS1CM014274.1001303.1:0.0186255,(ASEM_RSA5_H_RSA5chrom5004125.1:5e-09,ASEM_RSA5_H_RSA5chrom5004124.1:0.00801626)n91:0.0104772)n90:0.0316052,(ASEM_AUS1_H_AUS1CM014274.1001565.1:0.0148441,ASEM_RSA5_H_RSA5chrom5000316.1:0.0206576)n92:0.0136825)n89:0.00927667,((ASEM_AUS1_H_AUS1CM014274.1001306.1:0.0160956,ASEM_RSA5_H_RSA5scaff51000004.1:0.0125493)n94:0.0269002,(ASEM_AUS1_H_AUS1QPGU01000646.1000001.1:0.0127591,ASEM_RSA5_H_RSA5chrom7000475.1:0.00863918)n95:0.0217993)n93:0.00642162)n88:0.0568994)n70:0.0313705)n68:0.0245325)n67:0.0237367,((((Urochloa_fusta_Urofu.5G251200:0.139518,Urochloa_fusta_Urofu.5G251300:1.3e-08)n99:0.110449,(((ASEM_AUS1_H_AUS1CM014274.1004015.1:0.0336658,Setaria_viridis_SEVIR_5G241300v2:0.0178885)n102:0.0294613,(Panicum_hallii_Pahal.5G236600:0.0137796,(Panicum_virgatum_Pavir.5KG381200:0.0536473,(Panicum_virgatum_Pavir.5NG276300:0.032659,Panicum_virgatum_Pavir.5NG276100:0.0586628)n105:0.00596802)n104:0.00897549)n103:0.0271658)n101:0.00274077,Dichantelium_oligosantes_H_DolKV780354.1000005.1:0.0422884)n100:0.00266098)n98:0.0016485,((Digitaria_exilis_H_Dex5A-003388.1:0.0104697,Digitaria_exilis_H_Dex5B-003428.1:0.010595)n107:0.0353252,Digitaria_radicosa_Dra05G0047900:0.0897869)n106:0.0208667)n97:0.0352039,(Chasmanthium_laxum_Chala.11G121900:0.0138671,Chasmanthium_laxum_Chala.01G147100:0.00417144)n108:0.058406)n96:0.0191448)n66:0.0061646)n62:0.00965538)n38:0.0115562)n37:0.0112251)n10:0.0303496)n0;
```
