## Supplementary Dataset S1 for "Gene turnover and contingency facilitated the repeated evolution of C_4_ photosynthesis in grasses": OG0000529_tree.txt

```
((Tillandsia_fasciculata_H_Tillandsia_CM054942.1_000278.1:0.036156,(Ananas_comosus_H_Ananas_contig2_000767.1:0.0174741,Ananas_comosus_H_Ananas_contig2_000764.1:0.0185918)n2:0.0308058)n1:0.136225,((Streptochaeta_angustifolia_strangu_001741:0.042474,Eragrostis_curvula_EJB05_42785:0.593308)n4:0.0311843,(((Streptochaeta_angustifolia_strangu_001651:0.0407925,Streptochaeta_angustifolia_strangu_030445:0.165888)n7:0.100355,((Pharus_latifolius_Phala.12G059600.3:0.000489367,(Pharus_latifolius_Phala.12G059600.5:5e-09,(((Pharus_latifolius_Phala.12G059600:0.000468678,Pharus_latifolius_Phala.12G059600.2:5e-09)n13:5e-09,Pharus_latifolius_Phala.12G059600.8:5e-09)n12:5e-09,Pharus_latifolius_Phala.12G059600.4:5e-09)n11:5e-09)n10:5e-09)n9:0.00372199,(Pharus_latifolius_Phala.12G059600.6:0.00435715,Pharus_latifolius_Phala.12G059600.7:0.00147439)n14:0.0108458)n8:0.131176)n6:0.0199039,((((Zizania_latifolia_GWHTBFHI002880:0.0542643,(Leersia_perrieri_LPERR08G11480:0.0538939,Oryza_sativa_LOC_Os08g30810:0.0293822)n19:0.0223147)n18:0.0377669,((Brachypodium_distachyon_BRADI_3g35350v3:0.0608911,(Hordeum_vulgareMorex_HORVU.MOREX.r3.4HG0333770:0.00629909,(Hordeum_spontaneum_WB01_000083_1551846:0.358923,Hordeum_spontaneum_WB01_003955_0090547:0.0089573)n23:0.000995256)n22:0.0169951)n21:0.0311018,((Olyra_latifolia_Ola009182:0.0634218,Dendrocalamus_sinicus_Dendrocalamus_sinicus_Dsi08B_22648173_22656973_Dsi08Bg06450.1_1_CDS_4147806118_17847:0.0321211)n25:0.00479803,(Ampelocalamus_luodianensis_Alu08Dg07930.3:0.0379485,Ampelocalamus_luodianensis_Alu08Cg04770.2:0.119992)n26:0.00919445)n24:0.0137397)n20:0.019537)n17:0.0115637,((((Eleusine_coracana_ELECO.r07.8BG0657850:0.0177343,Eleusine_coracana_ELECO.r07.8AG0629270:0.0140905)n30:0.0496414,(Eragrostis_curvula_EJB05_49434:0.0181119,(Eragrostis_curvula_EJB05_49374:0.00306297,Eragrostis_curvula_EJB05_49430:5e-09)n32:0.0123851)n31:0.0371741)n29:0.0360389,((Phragmites_australis_Phragmites_australis_PaChr14_19383748_19393461_evm.model.PaChr14.803_1_CDS_4362393083_30808:0.0426709,Chasmanthium_laxum_Chala.05G096100:0.0450287)n34:0.00959633,(Phragmites_australis_Phragmites_australis_PaChr19_16365184_16375081_evm.model.PaChr19.699_1_CDS_4362413084_32137:0.0604195,(Aristida_adscensionis_H_Aadptg000011l000164.1:0.0588949,(Stipagrostis_hirtigluma_H_Shi_ptg000082l_000153.1:0.00146156,(Stipagrostis_hirtigluma_H_Shi_ptg000072l_000080.1:0.00145167,Stipagrostis_hirtigluma_H_Shi_ptg000002l_000611.1:0.00529518)n38:0.000948479)n37:0.0380252)n36:0.0135957)n35:0.00892772)n33:0.000991968)n28:0.00772545,((Sorghum_bicolor_SORBI_3007G120800:0.0195635,Zea_mays_Zm00001eb042130:0.0366918)n40:0.043045,((Panicum_hallii_Pahal.6G185300:0.0171361,(Panicum_virgatum_Pavir.6NG203300:0.0727257,Panicum_virgatum_Pavir.6KG193800:0.0124563)n43:0.0216601)n42:0.0150229,((Digitaria_exilis_H_DexUA-001435.1:0.518045,(Panicum_virgatum_Pavir.6KG193700:0.00676593,Panicum_virgatum_Pavir.6NG179400:0.045668)n46:0.016317)n45:0.0116152,(Panicum_hallii_Pahal.6G184800:0.0625725,(((Digitaria_exilis_H_DexUA-001854.1:0.0450801,((Digitaria_exilis_H_Dex6A-000759.1:0,Digitaria_exilis_H_Dex6B-000676.1:0)n52:0.0145705,Digitaria_exilis_H_DexUA-002966.1:0.0451514)n51:0.00394191)n50:0.0578991,((ASEM_AUS1_H_AUS1CM014275.1002723.1:0.00205258,ASEM_RSA5_H_RSA5chrom6000009.1:0.00370426)n54:0.0360811,(Echinocloa_haploclada_eh_chr8.1707:0.0608988,Dichantelium_oligosantes_H_DolKV776266.1000002.1:0.0537147)n55:0.00686404)n53:0.00572629)n49:0.00489227,(((Digitaria_exilis_H_Dex6A-000758.1:0,Digitaria_exilis_H_Dex6B-000675.1:0)n58:0.0315111,(Digitaria_radicosa_Dra06G0100400:5e-09,Digitaria_radicosa_Dra06G0100400.2:0.00696073)n59:0.0299407)n57:0.0149089,(Urochloa_fusta_Urofu.6G121400:0.0458828,(Cenchrus_americanus_H_CamCM007982.2004345.1:0.030376,Setaria_viridis_SEVIR_6G142100v2:0.0162429)n61:0.0160325)n60:0.00558615)n56:0.00701922)n48:0.00382533)n47:0.000425036)n44:0.00347002)n41:0.0124682)n39:0.0247474)n27:0.0259328)n16:0.069298,((Zizania_latifolia_GWHTBFHI033367:0.0676647,(Leersia_perrieri_LPERR09G05020:0.0772543,(Oryza_sativa_LOC_Os09g19800:0.096097,Oryza_sativa_LOC_Os09g19790:0.0430048)n65:0.00477831)n64:0.0143755)n63:0.055161,(((Brachypodium_distachyon_BRADI_4g28767v3:0.0875979,(Hordeum_spontaneum_WB01_006217_0097773:0.00531672,Hordeum_vulgareMorex_HORVU.MOREX.r3.5HG0475540:0.00458489)n69:0.0901787)n68:0.0594673,(Ampelocalamus_luodianensis_Alu09Cg05030.1:0.0443003,(Olyra_latifolia_scaffold370_294660_302327_-:0.0794186,((Dendrocalamus_sinicus_Dendrocalamus_sinicus_Dsi09A_21277975_21298397_Dsi09Ag04150.1_1_CDS_4147812340_52202:0.0157231,Dendrocalamus_sinicus_Dendrocalamus_sinicus_Dsi09A_21379514_21381288_Dsi09Ag04170.1_1_CDS_4147812346_55580:0.0410554)n73:0.044365,Dendrocalamus_sinicus_Dendrocalamus_sinicus_Dsi09C_12123575_12132822_Dsi09Cg02140.1_1_CDS_4147818334_15074:0.049919)n72:0.00554656)n71:0.00901744)n70:0.0163636)n67:0.014494,(((Phragmites_australis_Phragmites_australis_PaChr20_14702574_14719888_evm.model.PaChr20.339_1_CDS_4362424886_25874:0.0651062,((Panicum_virgatum_Pavir.2NG305700:0.0724514,Urochloa_fusta_Urofu.2G185800:0.121896)n78:0.0522958,(Chasmanthium_laxum_Chala.01G046600:0.0624496,((Sorghum_bicolor_SORBI_3002G180800:0.0561088,Zea_mays_Zm00001eb310870:0.0523412)n81:0.043192,((Dichantelium_oligosantes_H_DolKV781520.1000015.1:0.0525903,(Echinocloa_haploclada_eh_chr3.2008:0.0161402,Echinocloa_haploclada_eh_chr3.1978:0.0533602)n84:0.0347497)n83:0.0111462,((Panicum_hallii_Pahal.2G241000:0.0375018,(Panicum_virgatum_Pavir.2KG294300:0.0266773,Panicum_virgatum_Pavir.2NG104200:0.0177001)n87:0.0114148)n86:0.0373635,(((Urochloa_fusta_Urofu.2G185600:0.0483534,(Cenchrus_americanus_H_CamCM007988.2001684.1:0.0606716,Setaria_viridis_SEVIR_2G193100v2:0.0339086)n91:0.0360803)n90:0.00828668,(ASEM_AUS1_H_AUS1CM014271.1003909.1:0.0302811,(ASEM_RSA5_H_RSA5chrom2004056.1:0.040183,ASEM_RSA5_H_RSA5chrom2004057.1:0.00325227)n93:0.000361363)n92:0.0159018)n89:0.00514072,(Digitaria_exilis_H_Dex2A-000997.1:0.00208534,Digitaria_exilis_H_Dex2B-000907.1:0.00575676)n94:0.0656622)n88:0.00436537)n85:0.00555912)n82:0.0140648)n80:0.0323977)n79:0.0110704)n77:0.00123005)n76:0.0176454,(((Eragrostis_curvula_EJB05_42756:5e-09,Eragrostis_curvula_EJB05_42782:5e-09)n97:0.113516,(Stipagrostis_hirtigluma_H_Shi_ptg000012l_000908.1:0.0129315,(Stipagrostis_hirtigluma_H_Shi_ptg000067l_000035.1:0.0023406,Stipagrostis_hirtigluma_H_Shi_ptg000012l_000909.1:0.00141305)n99:0.0141802)n98:0.0713892)n96:0.0270095,(((Eleusine_coracana_ELECO.r07.6BG0486490:0.0235387,Eleusine_coracana_ELECO.r07.6AG0533230:0.0236899)n102:0.102643,(Aristida_adscensionis_H_Aadptg000066l000427.1:0.101693,(Stipagrostis_hirtigluma_H_Shi_ptg000012l_000911.1:0.0067771,Stipagrostis_hirtigluma_H_Shi_ptg000067l_000037.1:0.00602071)n104:0.0837458)n103:0.0282834)n101:0.0135154,(Eragrostis_curvula_EJB05_42754:0.0087768,Eragrostis_curvula_EJB05_42780:0.00789633)n105:0.0876966)n100:0.00974407)n95:0.0143097)n75:0.0571216,(((Dendrocalamus_sinicus_Dendrocalamus_sinicus_Dsi03B_49689376_49702532_Dsi03Bg20660.1_1_CDS_4147740307_40704:0.0882866,Dendrocalamus_sinicus_Dendrocalamus_sinicus_Dsi04A_20180488_20183163_Dsi04Ag13150.1_1_CDS_4147750732_53124:0.205068)n108:0.156574,(Panicum_virgatum_Pavir.2NG171600:0.67226,Stipagrostis_hirtigluma_H_Shi_ptg000012l_000907.1:0.355747)n109:0.373597)n107:0.0253349,Brachypodium_distachyon_BRADI_4g28760v3:0.202218)n106:0.0357415)n74:0.00397128)n66:0.00441254)n62:0.011891)n15:0.00132122)n5:0.0333351)n3:0.136225)n0;
```
