## Supplementary Dataset S1 for "Gene turnover and contingency facilitated the repeated evolution of C_4_ photosynthesis in grasses": OG0000530_tree.txt

```
((((Juncus_effusus_H_Juncus_Jeff_scaffold_12_000425.1:0.22183,(Carex_scoparia_H_Carex_Csco_scaffold_29_000111.1:0.271195,Carex_scoparia_H_Carex_Csco_scaffold_29_000530.1:0.101433)n4:0.0112703)n3:0.099296,(Leersia_perrieri_LPERR07G00890:0.0603074,Brachypodium_distachyon_BRADI_4g27008v3:0.223885)n5:0.615916)n2:0.0772672,((Juncus_effusus_H_Juncus_Jeff_scaffold_14_000059.1:0.140685,Carex_scoparia_H_Carex_Csco_scaffold_11_000590.1:0.108112)n7:0.0541996,((Streptochaeta_angustifolia_strangu_000365:0.0806404,(((Aristida_adscensionis_H_Aadptg000041l000447.1:0.106324,(Stipagrostis_hirtigluma_H_Shi_ptg000017l_000654.1:0.0216845,Stipagrostis_hirtigluma_H_Shi_ptg000021l_001447.1:0.00861955)n13:0.0362702)n12:0.0856332,((Zizania_latifolia_GWHTBFHI015773:0.0385215,(Leersia_perrieri_LPERR03G07020:0.0842607,Oryza_sativa_LOC_Os03g10940:0.0278032)n16:0.0161705)n15:0.0502793,(((Ampelocalamus_luodianensis_Alu03Cg15250.2:0.022844,(Dendrocalamus_sinicus_Dendrocalamus_sinicus_Dsi06C_28534418_28543134_Dsi06Cg10680.1_1_CDS_4147786405_7654:0.0201392,Olyra_latifolia_Ola002003:0.0402262)n20:0.00286179)n19:0.00762108,(Dendrocalamus_sinicus_Dendrocalamus_sinicus_Dsi03B_46602389_46607514_Dsi03Bg18720.1_1_CDS_4147739725_54214:0.0760186,Ampelocalamus_luodianensis_Alu03Dg06520.1:0.013027)n21:0.00636296)n18:0.0123196,(Brachypodium_distachyon_BRADI_1g70690v3:0.0586223,(Hordeum_spontaneum_WB01_001314_0476573:0,Hordeum_vulgareMorex_HORVU.MOREX.r3.4HG0398070:0)n23:0.0516462)n22:0.0301878)n17:0.0213556)n14:0.0275187)n11:0.0390335,Pharus_latifolius_Phala.01G318300:0.0374993)n10:0.0158201)n9:0.0506132,(Ananas_comosus_H_Ananas_contig1_000508.1:0.0240422,Tillandsia_fasciculata_H_Tillandsia_CM054947.1_000617.1:0.00951568)n24:0.0887941)n8:0.014423)n6:0.00160256)n1:0.0283958,((Ananas_comosus_H_Ananas_contig10_001118.1:0.0170366,Tillandsia_fasciculata_H_Tillandsia_CM054937.1_000596.1:0.0248949)n26:0.123857,((Streptochaeta_angustifolia_strangu_012355:0.0719615,(Pharus_latifolius_Phala.01G073000:0.061642,((((Aristida_adscensionis_H_Aadptg000018l000572.1:0.0559706,(Stipagrostis_hirtigluma_H_Shi_ptg000037l_001470.1:5e-09,Stipagrostis_hirtigluma_H_Shi_ptg000037l_000427.1:0.00408405)n34:0.0442629)n33:0.012586,((((((ASEM_AUS1_H_AUS1CM014278.1004993.1:0.0029567,ASEM_RSA5_H_RSA5chrom9003012.1:0.00298512)n40:0.0311294,((Echinocloa_haploclada_eh_chr1.701:0.0315921,Dichantelium_oligosantes_H_DolKV775982.1000001.1:0.0221474)n42:0.00465547,((Digitaria_radicosa_Dra09G0066900:0.0131325,(Digitaria_exilis_H_Dex9A-000366.1:5e-09,Digitaria_exilis_H_Dex9B-000372.1:0.00585323)n45:0.0202495)n44:0.0155579,((Panicum_hallii_Pahal.9G077700:0.0102908,(Panicum_virgatum_Pavir.9NG051900:0.0158817,Panicum_virgatum_Pavir.9NG044700:0.0127235)n48:0.00413211)n47:0.0124826,(Urochloa_fusta_Urofu.9G079300:0.0207352,(Cenchrus_americanus_H_CamCM007983.2000281.1:0.0377324,Setaria_viridis_SEVIR_9G080100v2:0.0100968)n50:0.0162308)n49:0.00438928)n46:0.00445398)n43:0.00292836)n41:0.00276906)n39:0.010508,(Sorghum_bicolor_SORBI_3001G080700:0.0150149,(Zea_mays_Zm00001eb214290:0.0340353,Zea_mays_Zm00001eb058230:0.0184906)n52:0.00472787)n51:0.0309503)n38:0.00768674,Chasmanthium_laxum_Chala.03G225300:0.0376046)n37:0.00742973,Phragmites_australis_Phragmites_australis_PaChr4_43635174_43641262_evm.model.PaChr4.2173_1_CDS_4362453985_30584:0.0365002)n36:0.00207922,Phragmites_australis_Phragmites_australis_PaChr3_44314973_44320940_evm.model.PaChr3.2414_1_CDS_4362445955_9117:0.0317471)n35:0.00352745)n32:0.0154369,((Eragrostis_curvula_EJB05_04326:0.00196424,Eragrostis_curvula_EJB05_04369:0.00302047)n54:0.0313984,(Eleusine_coracana_ELECO.r07.3BG0260120:0.00706595,Eleusine_coracana_ELECO.r07.3AG0214990:0.00470867)n55:0.0328091)n53:0.0278126)n31:0.0269754,((Zizania_latifolia_GWHTBFHI023092:0.0470111,(Leersia_perrieri_LPERR03G29470:0.0371391,Oryza_sativa_LOC_Os03g55389:0.0127002)n58:0.020151)n57:0.0425696,((Brachypodium_distachyon_BRADI_1g07810v3:0.0578336,(Hordeum_spontaneum_WB01_015109_0034170:0.00200053,Hordeum_vulgareMorex_HORVU.MOREX.r3.5HG0512550:5e-09)n61:0.0640146)n60:0.0357619,(Olyra_latifolia_Ola036205:0.105954,((Ampelocalamus_luodianensis_Alu03Dg25080.1:0.021759,Ampelocalamus_luodianensis_Alu03Cg05980.2:0.01556)n64:0.00172888,(Dendrocalamus_sinicus_Dendrocalamus_sinicus_Dsi03B_5362497_5376546_Dsi03Bg04330.1_1_CDS_4147735408_11987:0.0333649,(Dendrocalamus_sinicus_Dendrocalamus_sinicus_Dsi03A_5249083_5255455_Dsi03Ag04330.1_1_CDS_4147728019_2958:0.0137916,Dendrocalamus_sinicus_Dendrocalamus_sinicus_Dsi03C_28501939_28509271_Dsi03Cg14700.1_-1_CDS_4147745524_21023:0.00992633)n66:0.00395858)n65:0.000439842)n63:0.00405168)n62:0.00801082)n59:0.00844581)n56:0.00974329)n30:0.0364598)n29:0.0165288)n28:0.0146295,(Streptochaeta_angustifolia_strangu_008834:0.0610952,(Pharus_latifolius_Phala.03G011700:0.0515233,((((Hordeum_spontaneum_WB01_001200_0198266:0,Hordeum_vulgareMorex_HORVU.MOREX.r3.2HG0156390:0)n72:0.0518803,Brachypodium_distachyon_BRADI_1g59010v3:0.0390281)n71:0.030675,(((Phragmites_australis_Phragmites_australis_PaChr16_29546608_29550608_evm.model.PaChr16.1469_1_CDS_4362400575_38417:0.023174,(Chasmanthium_laxum_Chala.10G006200:0.0241201,(((Dichantelium_oligosantes_H_DolKV777276.1000003.1:0.0178453,(Echinocloa_haploclada_eh_chr3.108:0.0388791,(ASEM_AUS1_H_AUS1CM014272.1000833.1:0.00704979,ASEM_RSA5_H_RSA5chrom2002843.1:0.0119649)n81:0.0147734)n80:0.00383729)n79:0.00244202,((Urochloa_fusta_Urofu.2G008700:0.0180311,(Cenchrus_americanus_H_CamLKME02012402.1000018.1:0.0233565,Setaria_viridis_SEVIR_2G008300v2:0.00886278)n84:0.00577417)n83:0.00585653,((Digitaria_radicosa_Dra09G0410000:0.00896835,(Digitaria_exilis_H_Dex2A-004475.1:0.00369343,Digitaria_exilis_H_Dex2B-004378.1:0.00750373)n87:0.013669)n86:0.0125319,(Panicum_hallii_Pahal.2G008100:0.00824754,(Panicum_virgatum_Pavir.2KG001500:0.00725195,Panicum_virgatum_Pavir.2NG002700:0.00796996)n89:0.00475542)n88:0.00693097)n85:0.00163747)n82:0.00607836)n78:0.0129203,(Sorghum_bicolor_SORBI_3002G010300:0.00636731,(Zea_mays_Zm00001eb118100:0.0384863,Zea_mays_Zm00001eb298700:0.0247023)n91:0.0027447)n90:0.00834186)n77:0.00991107)n76:0.00771982)n75:0.00511809,(Phragmites_australis_Phragmites_australis_PaChr15_801605_806175_evm.model.PaChr15.64_1_CDS_4362397207_23683:0.0258596,((Echinocloa_haploclada_eh_chr5.729:0.255855,Panicum_virgatum_Pavir.8NG217300:0.0704418)n94:0.0403839,((Eragrostis_curvula_EJB05_40756:0.00145672,Eragrostis_curvula_EJB05_13760:0.00592962)n96:0.0263132,(Eleusine_coracana_ELECO.r07.7AG0552810:0.0142094,Eleusine_coracana_ELECO.r07.7BG0583850:0.00965111)n97:0.0176017)n95:0.0162152)n93:0.0106077)n92:0.00117863)n74:0.00768186,((((Leersia_perrieri_LPERR07G00900:0.0427623,Oryza_sativa_LOC_Os07g02350:0.0211753)n101:0.0280305,(Zizania_latifolia_GWHTBFHI036560:0.0217157,Zizania_latifolia_GWHTBFHI036859:0.0186754)n102:0.00524471)n100:0.0244489,(Chasmanthium_laxum_Chala.06G002900:0.113252,Olyra_latifolia_Ola006268:0.0539259)n103:0.0179147)n99:0.00399566,((Ampelocalamus_luodianensis_Alu07Dg16080.2:0.0194898,Ampelocalamus_luodianensis_Alu07Cg08360.1:0.0129494)n105:0.00175639,(Dendrocalamus_sinicus_Dendrocalamus_sinicus_Dsi07C_9961854_9966314_Dsi07Cg07460.1_-1_CDS_4147798900_48216:0.0188657,(Dendrocalamus_sinicus_Dendrocalamus_sinicus_Dsi07A_31969935_31976531_Dsi07Ag12880.1_1_CDS_4147792654_357:0.00123872,Dendrocalamus_sinicus_Dendrocalamus_sinicus_DsiCtg00230_667546_672314_DsiCtg00230g00530.1_-1_CDS_4147849525_5048:0.00630446)n107:0.00989255)n106:0.00109917)n104:0.00741073)n98:0.0063906)n73:0.000710067)n70:0.0064745,(Stipagrostis_hirtigluma_H_Shi_ptg000018l_000244.1:0.0439736,(Aristida_adscensionis_H_Aadptg000021l000025.1:0.0839389,Aristida_adscensionis_H_Aadptg000028l000272.1:0.0131844)n109:0.0230302)n108:0.0177872)n69:0.0289833)n68:0.0201058)n67:0.00223398)n27:0.065413)n25:0.0283958)n0;
```
