## Supplementary Dataset S1 for "Gene turnover and contingency facilitated the repeated evolution of C_4_ photosynthesis in grasses": OG0000531_tree.txt

```
(((Phragmites_australis_Phragmites_australis_PaChr4_45822891_45824807_evm.model.PaChr4.2338_1_CDS_4362454351_14629:0.084601,(((Stipagrostis_hirtigluma_H_Shi_ptg000037l_000315.1:0.0633409,Stipagrostis_hirtigluma_H_Shi_ptg000037l_000316.1:0.0585502)n5:0.0305206,(Aristida_adscensionis_H_Aadptg000041l000436.1:0.123323,Aristida_adscensionis_H_Aadptg000018l000456.1:0.0905214)n6:0.0296622)n4:0.0395399,((Aristida_adscensionis_H_Aadptg000018l000455.1:0.0787677,Aristida_adscensionis_H_Aadptg000018l000454.1:0.105442)n8:0.0467821,Stipagrostis_hirtigluma_H_Shi_ptg000037l_000314.1:0.101546)n7:0.0112829)n3:0.0134545)n2:0.00965846,(((Olyra_latifolia_Ola026566:0.0985018,(Ampelocalamus_luodianensis_Alu03Cg04130.2:0.055048,(Dendrocalamus_sinicus_Dendrocalamus_sinicus_Dsi03B_3303296_3306436_Dsi03Bg02900.1_1_CDS_4147734979_54761:0.0465132,(Dendrocalamus_sinicus_Dendrocalamus_sinicus_Dsi03A_3354846_3357090_Dsi03Ag02780.1_1_CDS_4147727554_25465:0.0148976,Dendrocalamus_sinicus_Dendrocalamus_sinicus_DsiCtg00286_32472_34725_DsiCtg00286g00020.1_-1_CDS_4147850302_44445:0.00830671)n14:0.0608037)n13:0.0170987)n12:0.017663)n11:0.0360542,(((Brachypodium_distachyon_BRADI_3g16880v3:0.179007,(Hordeum_spontaneum_WB01_004077_0025547:0.014303,(Hordeum_vulgareMorex_HORVU.MOREX.r3.3HG0221800:0.160625,Hordeum_vulgareMorex_HORVU.MOREX.r3.3HG0221800.2:0.00637623)n19:0.00070847)n18:0.0322767)n17:0.051112,(Brachypodium_distachyon_BRADI_1g05450v3:0.168051,((Hordeum_spontaneum_WB01_002187_0400209:0.00817478,Hordeum_vulgareMorex_HORVU.MOREX.r3.5HG0519500:0.00774898)n22:0.25887,(Hordeum_spontaneum_WB01_002187_0164287:0.0165887,Hordeum_vulgareMorex_HORVU.MOREX.r3.5HG0519530:0.0292089)n23:0.148143)n21:0.0164604)n20:0.0499366)n16:0.0299759,Brachypodium_distachyon_BRADI_1g05460v3:0.32579)n15:0.0338266)n10:0.0270009,((Oryza_sativa_LOC_Os03g58290:0.124291,(Oryza_sativa_LOC_Os03g58320:0.0509545,Oryza_sativa_LOC_Os03g58300:0.0873688)n26:0.0837276)n25:0.0329594,((Zizania_latifolia_GWHTBFHI013784:0.34543,(Zizania_latifolia_GWHTBFHI022936:0.0340147,Zizania_latifolia_GWHTBFHI022938:0.0369286)n29:0.0658645)n28:0.0641531,Zizania_latifolia_GWHTBFHI013783:0.106082)n27:0.0117869)n24:0.0178094)n9:0.0954427)n1:0.00654926,((Chasmanthium_laxum_Chala.03G247400:0.0728903,(Sorghum_bicolor_SORBI_3001G056400:0.117316,((Cenchrus_americanus_H_CamCM007983.2000135.1:0.0900697,(Cenchrus_americanus_H_CamCM007983.2000136.1:0.051451,Cenchrus_americanus_H_CamCM007983.2000137.1:0.0676753)n35:0.0700912)n34:0.0320567,((Urochloa_fusta_Urofu.9G053000:0.0807179,(Dichantelium_oligosantes_H_DolKV770026.1000002.1:0.052931,((Digitaria_exilis_H_Dex9A-000244.1:0.0470746,Digitaria_exilis_H_Dex9B-000240.1:0.0355067)n40:0.104547,(Olyra_latifolia_Ola026569:0.303951,(ASEM_AUS1_H_AUS1CM014278.1001473.1:0.0132392,ASEM_RSA5_H_RSA5chrom9003435.1:0.0231978)n42:0.0203754)n41:0.0157)n39:0.00771019)n38:0.0133717)n37:0.00442011,(((((Panicum_virgatum_Pavir.8KG221400:0.0042642,(Panicum_virgatum_Pavir.4KG170900:5e-09,Panicum_virgatum_Pavir.8KG221800:5e-09)n48:0.00567501)n47:0.0519207,(Panicum_virgatum_Pavir.9NG792900:0.0158689,(Panicum_virgatum_Pavir.9NG794300:5e-09,Panicum_virgatum_Pavir.9NG393300:5e-09)n50:0.0186552)n49:0.0383941)n46:0.0255805,(Panicum_virgatum_Pavir.1KG300100:0.0557307,(Panicum_virgatum_Pavir.5KG445800:0.0259052,(Panicum_virgatum_Pavir.9NG794500:0,Panicum_virgatum_Pavir.9NG792600:0,Panicum_virgatum_Pavir.9NG392900:0)n53:0.00309651)n52:0.052449)n51:0.009465)n45:0.0126463,((Panicum_virgatum_Pavir.8KG221900:0.0128832,((Panicum_virgatum_Pavir.4KG170800:0,Panicum_virgatum_Pavir.8KG221500:0)n57:0.00531161,(Panicum_virgatum_Pavir.4KG171200:0,Panicum_virgatum_Pavir.J539800:0)n58:5e-09)n56:0.0051991)n55:0.0618465,(Panicum_virgatum_Pavir.9NG794400:0.139625,Panicum_virgatum_Pavir.9NG393200:0.0584845)n59:0.0996342)n54:0.0214701)n44:0.0144414,Panicum_hallii_Pahal.9G051000:0.0367177)n43:0.0186675)n36:0.00832564)n33:0.0322654)n32:0.0240519)n31:0.0138379,(Dichantelium_oligosantes_H_DolKV770026.1000003.1:0.160388,(Phragmites_australis_Phragmites_australis_PaChr3_46274175_46285647_evm.model.PaChr3.2592_1_CDS_4362446349_4909:0.0810229,((Eragrostis_curvula_EJB05_04024:0.100691,((Eleusine_coracana_ELECO.r07.3BG0257650:0.0415032,Eleusine_coracana_ELECO.r07.3AG0212440:0.0447055)n65:0.0571382,((Eleusine_coracana_ELECO.r07.3BG0257660:0.0250078,Eleusine_coracana_ELECO.r07.3AG0212450:0.0500309)n67:0.0345103,(Eleusine_coracana_ELECO.r07.3BG0257680:0.0404748,(Eleusine_coracana_ELECO.r07.3BG0257690:0.0434676,Eleusine_coracana_ELECO.r07.3AG0212460:0.0381121)n69:0.0426429)n68:0.0401225)n66:0.0181723)n64:0.0282872)n63:0.0236194,((((Sorghum_bicolor_SORBI_3001G056500:0.0530815,(Zea_mays_Zm00001eb060840:0.0255172,Zea_mays_Zm00001eb060890:0.0284591)n74:0.0541562)n73:0.0630709,((((Digitaria_exilis_H_Dex9B-000242.1:0.0542361,(Digitaria_radicosa_Dra09G0045500:0.0181195,Digitaria_radicosa_Dra09G0045500.2:5e-09)n79:0.186605)n78:0.023203,((Panicum_hallii_Pahal.9G051200:0.0448388,Urochloa_fusta_Urofu.9G053100:0.058032)n81:0.022964,((Cenchrus_americanus_H_CamCM007983.2000143.1:0.0540952,Setaria_viridis_SEVIR_9G054600v2:0.042092)n83:0.0200722,(ASEM_RSA5_H_RSA5chrom9002892.1:0.00123198,(ASEM_AUS1_H_AUS1CM014274.1001859.1:0.013211,ASEM_AUS1_H_AUS1CM014278.1004867.1:0.012506)n85:0.00138955)n84:0.0229177)n82:0.00692022)n80:0.00800694)n77:0.00760814,Dichantelium_oligosantes_H_DolKV770026.1000005.1:0.0693596)n76:0.0201376,((((Cenchrus_americanus_H_CamCM007983.2000138.1:0.0953418,(Cenchrus_americanus_H_CamCM007983.2000045.1:0.052694,(Cenchrus_americanus_H_CamCM007983.2000141.1:0.0570955,Cenchrus_americanus_H_CamCM007983.2000142.1:0.0444235)n91:0.0320967)n90:0.0154956)n89:0.0382772,(Setaria_viridis_SEVIR_9G054401v2:0.0781471,Setaria_viridis_SEVIR_9G054500v2:0.0399049)n92:0.0291136)n88:0.0278223,(Panicum_hallii_Pahal.9G051100:0.0722251,Dichantelium_oligosantes_H_DolKV770026.1000004.1:0.0917099)n93:0.0105924)n87:0.0142593,((Digitaria_exilis_H_Dex9B-000241.1:0.124875,(Digitaria_radicosa_Dra09G0045200:0.119468,((Digitaria_radicosa_Dra09G0045000:0,Digitaria_radicosa_Dra09G0045100:0)n98:0.00737649,Digitaria_radicosa_Dra09G0045100.2:5e-09)n97:0.0647505)n96:0.0330674)n95:0.0339764,(ASEM_AUS1_H_AUS1CM014278.1004865.1:0.0324419,ASEM_RSA5_H_RSA5scaff106000003.1:0.06035)n99:0.0466438)n94:0.0152123)n86:0.0202987)n75:0.00225541)n72:0.038528,Echinocloa_haploclada_eh_chr1.483:0.0381141)n71:0.0197143,(Zea_mays_Zm00001eb165610:0.217397,(((Dichantelium_oligosantes_H_DolKV783575.1000008.1:0.059756,((Urochloa_fusta_Urofu.8G215400:0.0878816,Urochloa_fusta_Urofu.8G215900:0.0656421)n105:0.0153333,Urochloa_fusta_Urofu.8G213900:0.0883506)n104:0.00981673)n103:0.0181544,(Digitaria_radicosa_Dra08G0148600:0.102599,(Digitaria_radicosa_Dra08G0148700:0.0573727,Digitaria_radicosa_Dra08G0148800:0.0618248)n107:0.0521159)n106:0.0794697)n102:0.0171777,(Echinocloa_haploclada_eh_chr4.2680:0.094647,Echinocloa_haploclada_eh_chr4.2387:0.104839)n108:0.0116488)n101:0.0133573)n100:0.0906997)n70:0.0100777)n62:0.0186368)n61:0.0108901)n60:0.00121001)n30:0.00654926)n0;
```
