## Supplementary Dataset S1 for "Gene turnover and contingency facilitated the repeated evolution of C_4_ photosynthesis in grasses": OG0000532_tree.txt

```
(Cenchrus_americanus_H_CamLKME02023937.1000001.1:0.0198189,((Cenchrus_americanus_H_CamLKME02026639.1000001.1:0.0233109,Cenchrus_americanus_H_CamLKME02006892.1000001.1:0.00751922)n2:0.00258401,((Cenchrus_americanus_H_CamLKME02013460.1000001.1:0.0180086,((((Cenchrus_americanus_H_CamLKME02023871.1000002.1:0.00754291,Cenchrus_americanus_H_CamLKME02006869.1000001.1:0.00524527)n8:0.00399797,Cenchrus_americanus_H_CamLKME02032927.1000001.1:0.0161008)n7:5e-09,((Cenchrus_americanus_H_CamLKME02007770.1000001.1:5e-09,Cenchrus_americanus_H_CamLKME02011841.1000002.1:0.0297496)n10:0.00906257,Cenchrus_americanus_H_CamLKME02005845.1000001.1:0.0139737)n9:0.0020596)n6:5e-09,Cenchrus_americanus_H_CamLKME02013112.1000001.1:0.00966702)n5:0.00131222)n4:0.00196981,((((((((Cenchrus_americanus_H_CamLKME02003016.1000001.1:0.0209983,(Cenchrus_americanus_H_CamLKME02005741.1000001.1:0.0154437,Cenchrus_americanus_H_CamLKME02022226.1000001.1:0.0133809)n19:0.00223111)n18:5e-09,(Cenchrus_americanus_H_CamLKME02044776.1000001.1:0.0220499,Cenchrus_americanus_H_CamLKME02020061.1000001.1:0.0173932)n20:0.000558004)n17:0.00299607,((((Cenchrus_americanus_H_CamLKME02013946.1000001.1:0.01979,Cenchrus_americanus_H_CamLKME02016740.1000002.1:0.0154672)n24:0.00179952,Cenchrus_americanus_H_CamLKME02038826.1000001.1:0.0209279)n23:5e-09,(Cenchrus_americanus_H_CamLKME02018017.1000001.1:0.0191667,Cenchrus_americanus_H_CamLKME02031161.1000001.1:0.0223495)n25:0.00165232)n22:0.00344546,Cenchrus_americanus_H_CamLKME02024249.1000001.1:0.0292922)n21:0.00212884)n16:0.00404019,(Cenchrus_americanus_H_CamLKME02011676.1000002.1:0.0197204,Cenchrus_americanus_H_CamLKME02025591.1000001.1:0.0102562)n26:0.00896584)n15:0.00378364,(Cenchrus_americanus_H_CamLKME02007979.1000002.1:0.0304244,(((Cenchrus_americanus_H_CamLKME02025271.1000002.1:0.00478175,Cenchrus_americanus_H_CamLKME02012894.1000001.1:0.0207545)n30:0.00766678,((Cenchrus_americanus_H_CamLKME02000030.1000002.1:0.014043,(((Cenchrus_americanus_H_CamLKME02035962.1000001.1:0.00284103,Cenchrus_americanus_H_CamLKME02012169.1000001.1:5e-09)n35:0.0215653,(((Cenchrus_americanus_H_CamLKME02040400.1000002.1:0.0249036,(Cenchrus_americanus_H_CamLKME02013461.1000001.1:0.0121064,(Cenchrus_americanus_H_CamLKME02039367.1000002.1:0.0308423,Cenchrus_americanus_H_CamLKME02031835.1000002.1:5e-09)n40:0.0555242)n39:5e-09)n38:0.00986292,((Cenchrus_americanus_H_CamLKME02012237.1000002.1:0.0217221,Cenchrus_americanus_H_CamLKME02005855.1000002.1:0.029214)n42:0.0190417,(Cenchrus_americanus_H_CamLKME02009514.1000002.1:0.0297464,Cenchrus_americanus_H_CamLKME02036965.1000001.1:0.0684561)n43:0.00461769)n41:0.00893962)n37:0.00851648,(Cenchrus_americanus_H_CamLKME02007628.1000002.1:0.0198678,(Cenchrus_americanus_H_CamLKME02038609.1000001.1:0.0143548,(Cenchrus_americanus_H_CamLKME02009151.1000001.1:0.0327836,Cenchrus_americanus_H_CamLKME02037523.1000001.1:0.0202433)n46:0.00651346)n45:8e-09)n44:5e-09)n36:5e-09)n34:5e-09,((Cenchrus_americanus_H_CamLKME02009493.1000001.1:0.013186,(Cenchrus_americanus_H_CamLKME02008736.1000001.1:0.0192198,Cenchrus_americanus_H_CamLKME02001566.1000002.1:0.00923368)n49:0.0098197)n48:0.00262191,Cenchrus_americanus_H_CamLKME02003782.1000001.1:0.0162581)n47:0.00384987)n33:0.0022969)n32:6e-09,((Cenchrus_americanus_H_CamLKME02015600.1000001.1:0.00560326,((Cenchrus_americanus_H_CamLKME02031116.1000003.1:0.0139026,Cenchrus_americanus_H_CamLKME02041695.1000002.1:0.0535605)n53:0.004689,(Cenchrus_americanus_H_CamLKME02041448.1000002.1:0.0299521,Cenchrus_americanus_H_CamLKME02025210.1000002.1:0.2924)n54:0.0295971)n52:0.0271121)n51:0.00830608,Cenchrus_americanus_H_CamLKME02021903.1000002.1:0.051219)n50:0.00154297)n31:0.000569389)n29:9e-09,(((Cenchrus_americanus_H_CamLKME02041640.1000001.1:0.00207112,Cenchrus_americanus_H_CamLKME02040752.1000001.1:0.0109854)n57:0.016216,(Cenchrus_americanus_H_CamLKME02044813.1000001.1:0.0234081,((Cenchrus_americanus_H_CamLKME02036261.1000001.1:0.0184575,(Cenchrus_americanus_H_CamLKME02043046.1000001.1:5e-09,Cenchrus_americanus_H_CamLKME02035567.1000001.1:5e-09)n61:0.00887517)n60:0.0168013,(Cenchrus_americanus_H_CamLKME02036661.1000001.1:0.0226877,((((((Cenchrus_americanus_H_CamLKME02032465.1000001.1:0.00542472,(((Cenchrus_americanus_H_CamLKME02039517.1000001.1:0.0249281,(Cenchrus_americanus_H_CamLKME02010073.1000001.1:0.0294189,(Cenchrus_americanus_H_CamLKME02015360.1000001.1:0.0171411,(((Cenchrus_americanus_H_CamLKME02038859.1000001.1:0.0316668,((Cenchrus_americanus_H_CamLKME02035850.1000001.1:0.0224631,Cenchrus_americanus_H_CamLKME02003136.1000001.1:0.0224966)n78:0.00817617,Cenchrus_americanus_H_CamLKME02038986.1000001.1:0.0277747)n77:0.00306972)n76:6e-09,Cenchrus_americanus_H_CamLKME02026149.1000001.1:0.0289894)n75:0.00259536,(Cenchrus_americanus_H_CamLKME02025269.1000002.1:0.0105611,(Cenchrus_americanus_H_CamLKME02008306.1000001.1:0.0271425,Cenchrus_americanus_H_CamLKME02003426.1000001.1:0.0201624)n80:5e-09)n79:0.00424047)n74:0.000302224)n73:5e-09)n72:0.0034861)n71:0.00183099,(Cenchrus_americanus_H_CamLKME02039184.1000001.1:0.0165612,Cenchrus_americanus_H_CamLKME02012140.1000001.1:0.0533957)n81:0.00875104)n70:0.00319163,Cenchrus_americanus_H_CamLKME02044889.1000001.1:0.0173488)n69:0.00602247)n68:0.216403,((Cenchrus_americanus_H_CamLKME02000176.1000001.1:0.598334,(Cenchrus_americanus_H_CamLKME02030053.1000002.1:0.0317175,Cenchrus_americanus_H_CamLKME02017877.1000001.1:0.0537125)n84:0.348429)n83:0.20504,Cenchrus_americanus_H_CamLKME02032465.1000002.1:0.695807)n82:0.0662076)n67:0.0597592,Cenchrus_americanus_H_CamLKME02045039.1000001.1:0.0223762)n66:0.0123539,Cenchrus_americanus_H_CamLKME02003646.1000001.1:0.0288774)n65:5e-09,Cenchrus_americanus_H_CamLKME02022162.1000003.1:0.00942202)n64:0.0027823,(Cenchrus_americanus_H_CamLKME02007791.1000001.1:0.0126599,(((Cenchrus_americanus_H_CamLKME02011185.1000002.1:0.0247358,Cenchrus_americanus_H_CamLKME02023810.1000001.1:0.0322443)n88:5e-09,((Cenchrus_americanus_H_CamLKME02037447.1000001.1:0.0339551,Cenchrus_americanus_H_CamLKME02047829.1000001.1:0.0210811)n90:0.00701455,(Cenchrus_americanus_H_CamLKME02009762.1000001.1:0.00724604,(Cenchrus_americanus_H_CamLKME02024006.1000001.1:0.0240932,Cenchrus_americanus_H_CamLKME02047741.1000001.1:0.0350294)n92:5e-09)n91:0.00254014)n89:5e-09)n87:5e-09,(Cenchrus_americanus_H_CamLKME02037693.1000001.1:0.053275,Cenchrus_americanus_H_CamLKME02037170.1000001.1:0.0142946)n93:0.00576683)n86:0.00125962)n85:0.00382746)n63:7.4924e-05)n62:6e-09)n59:0.00118626)n58:0.00125555)n56:0.00254995,((((Cenchrus_americanus_H_CamLKME02003409.1000002.1:0.014458,Cenchrus_americanus_H_CamLKME02000203.1000002.1:8e-09)n97:0.0204883,Cenchrus_americanus_H_CamLKME02016619.1000002.1:0.0112696)n96:0.0114051,(Cenchrus_americanus_H_CamLKME02030413.1000001.1:0.0229567,Cenchrus_americanus_H_CamLKME02004572.1000002.1:6e-09)n98:0.020964)n95:0.00454708,Cenchrus_americanus_H_CamLKME02007321.1000001.1:0.0233627)n94:0.0031841)n55:5e-09)n28:0.00154821)n27:0.00338473)n14:0.0035044,Cenchrus_americanus_H_CamLKME02009451.1000001.1:0.0278541)n13:0.0016501,(Cenchrus_americanus_H_CamLKME02033567.1000001.1:0.0217819,(Cenchrus_americanus_H_CamLKME02026144.1000001.1:0.0197675,((Cenchrus_americanus_H_CamLKME02024648.1000003.1:0.0279415,(Cenchrus_americanus_H_CamLKME02047855.1000001.1:0.0177355,Cenchrus_americanus_H_CamLKME02027365.1000001.1:0.0154049)n103:0.00297952)n102:0.00494916,Cenchrus_americanus_H_CamLKME02009651.1000001.1:0.0105474)n101:6e-09)n100:5e-09)n99:0.0025351)n12:0.00492243,((((Cenchrus_americanus_H_CamLKME02001613.1000001.1:0.0111328,Cenchrus_americanus_H_CamLKME02031935.1000001.1:0.0347146)n107:0.00471796,(Cenchrus_americanus_H_CamLKME02004981.1000001.1:0.0143479,Cenchrus_americanus_H_CamLKME02009482.1000001.1:0.0210941)n108:0.00381548)n106:6e-09,Cenchrus_americanus_H_CamLKME02038081.1000001.1:0.0321031)n105:0.00672219,(Cenchrus_americanus_H_CamLKME02016724.1000001.1:0.0239479,Cenchrus_americanus_H_CamLKME02012477.1000001.1:0.0212255)n109:0.00225048)n104:0.00191765)n11:0.00450833)n3:0.0202843)n1:0.0198189)n0;
```
