## Supplementary Dataset S1 for "Gene turnover and contingency facilitated the repeated evolution of C_4_ photosynthesis in grasses": OG0000533_tree.txt

```
(Hordeum_vulgareMorex_HORVU.MOREX.r3.7HG0672040:0.00947042,(Hordeum_vulgareMorex_HORVU.MOREX.r3.3HG0276390:0.0191464,((Hordeum_vulgareMorex_HORVU.MOREX.r3.5HG0533320:0.0198315,(Hordeum_vulgareMorex_HORVU.MOREX.r3.5HG0509450:0.0317024,Hordeum_vulgareMorex_HORVU.MOREX.r3.7HG0735520:0.0217024)n4:0.00264824)n3:0.00522497,(((Hordeum_vulgareMorex_HORVU.MOREX.r3.2HG0149110:0.0110047,(Hordeum_vulgareMorex_HORVU.MOREX.r3.4HG0396800:0.0218106,Hordeum_vulgareMorex_HORVU.MOREX.r3.7HG0679130:0.00801064)n8:0.0053767)n7:5e-09,((((((Hordeum_vulgareMorex_HORVU.MOREX.r3.6HG0556660:0.0134305,(Hordeum_vulgareMorex_HORVU.MOREX.r3.6HG0589120:0.0257778,Hordeum_vulgareMorex_HORVU.MOREX.r3.2HG0176050:0.0147755)n15:0.00851196)n14:0.0026785,((Hordeum_vulgareMorex_HORVU.MOREX.r3.6HG0600110:0.0108353,((Hordeum_vulgareMorex_HORVU.MOREX.r3.5HG0525520:0.0109725,(Hordeum_vulgareMorex_HORVU.MOREX.r3.1HG0005680:0.0188257,Hordeum_vulgareMorex_HORVU.MOREX.r3.7HG0726100:0.00402022)n20:5e-09)n19:0.00268099,(((((Hordeum_vulgareMorex_HORVU.MOREX.r3.3HG0282890:0.0100091,(Hordeum_vulgareMorex_HORVU.MOREX.r3.3HG0305570:0.00631285,Hordeum_vulgareMorex_HORVU.MOREX.r3.5HG0490780:0.0334557)n26:0.000341299)n25:0.0033658,Hordeum_vulgareMorex_HORVU.MOREX.r3.3HG0274310:0.0269487)n24:0.00267947,((((((((Hordeum_vulgareMorex_HORVU.MOREX.r3.1HG0032040:0.00266414,Hordeum_vulgareMorex_HORVU.MOREX.r3.7HG0664830:0.00766458)n34:6e-09,Hordeum_vulgareMorex_HORVU.MOREX.r3.4HG0399960:0.0108515)n33:5e-09,(Hordeum_vulgareMorex_HORVU.MOREX.r3.2HG0128320:0.0190688,((Hordeum_vulgareMorex_HORVU.MOREX.r3.5HG0458310:0.102324,(Hordeum_vulgareMorex_HORVU.MOREX.r3.7HG0720550:0.0134529,(Hordeum_vulgareMorex_HORVU.MOREX.r3.5HG0447290:0.0106495,(Hordeum_vulgareMorex_HORVU.MOREX.r3.2HG0187810:0.00896805,Hordeum_vulgareMorex_HORVU.MOREX.r3.2HG0122130:0.033286)n40:0.00444925)n39:5e-09)n38:5e-09)n37:0.00266785,Hordeum_vulgareMorex_HORVU.MOREX.r3.7HG0685250:0.00400128)n36:5e-09)n35:0.00267932)n32:5e-09,((Hordeum_vulgareMorex_HORVU.MOREX.r3.6HG0609470:0.0255315,Hordeum_vulgareMorex_HORVU.MOREX.r3.1HG0058860:0.0177768)n42:0.00405179,(Hordeum_vulgareMorex_HORVU.MOREX.r3.1HG0082980:0.00536791,Hordeum_vulgareMorex_HORVU.MOREX.r3.4HG0407140:0.00528855)n43:0.00264885)n41:0.00268695)n31:5e-09,((Hordeum_vulgareMorex_HORVU.MOREX.r3.3HG0235140:0.0189469,Hordeum_vulgareMorex_HORVU.MOREX.r3.4HG0370270:0.0298384)n45:0.00250287,(Hordeum_vulgareMorex_HORVU.MOREX.r3.5HG0500750:0.0121849,Hordeum_vulgareMorex_HORVU.MOREX.r3.5HG0484360:0.0121945)n46:5e-09)n44:0.0026692)n30:5e-09,(Hordeum_vulgareMorex_HORVU.MOREX.r3.2HG0148440:0.0191215,(Hordeum_vulgareMorex_HORVU.MOREX.r3.7HG0668890:0.00267102,Hordeum_vulgareMorex_HORVU.MOREX.r3.2HG0204860:0.0120838)n48:5e-09)n47:0.0026755)n29:5e-09,((Hordeum_vulgareMorex_HORVU.MOREX.r3.3HG0280510:0.0134753,Hordeum_vulgareMorex_HORVU.MOREX.r3.3HG0311520:0.0053945)n50:0.00530031,(Hordeum_vulgareMorex_HORVU.MOREX.r3.7HG0738540:0.019265,(Hordeum_vulgareMorex_HORVU.MOREX.r3.7HG0722790:0.0136845,Hordeum_vulgareMorex_HORVU.MOREX.r3.4HG0399900:0.013394)n52:0.002612)n51:6e-09)n49:0.00267907)n28:5e-09,((Hordeum_vulgareMorex_HORVU.MOREX.r3.5HG0472430:0.00820886,(Hordeum_vulgareMorex_HORVU.MOREX.r3.6HG0586090:0.0080024,Hordeum_vulgareMorex_HORVU.MOREX.r3.3HG0303810:0.00534844)n55:5e-09)n54:0.00533762,Hordeum_vulgareMorex_HORVU.MOREX.r3.7HG0667770:5e-09)n53:0.00542369)n27:5e-09)n23:5e-09,(((Hordeum_vulgareMorex_HORVU.MOREX.r3.5HG0426460:0.0167501,(Hordeum_vulgareMorex_HORVU.MOREX.r3.7HG0665650:0.0165758,Hordeum_vulgareMorex_HORVU.MOREX.r3.3HG0249500:0.00957379)n59:0.00474056)n58:5e-09,Hordeum_vulgareMorex_HORVU.MOREX.r3.5HG0450940:0.00403074)n57:0.00464796,Hordeum_vulgareMorex_HORVU.MOREX.r3.5HG0509770:0.0107102)n56:0.00268501)n22:5e-09,((((Hordeum_vulgareMorex_HORVU.MOREX.r3.1HG0070490:0.0160572,Hordeum_vulgareMorex_HORVU.MOREX.r3.4HG0391980:0.00537981)n63:0.00269069,(Hordeum_vulgareMorex_HORVU.MOREX.r3.2HG0164420:0.0204885,Hordeum_vulgareMorex_HORVU.MOREX.r3.3HG0225580:0.0122725)n64:0.00408214)n62:0.00267401,(Hordeum_vulgareMorex_HORVU.MOREX.r3.1HG0081290:0.0252696,Hordeum_vulgareMorex_HORVU.MOREX.r3.2HG0181480:0.0141672)n65:0.00464775)n61:5e-09,(Hordeum_vulgareMorex_HORVU.MOREX.r3.6HG0604240:0.0200326,Hordeum_vulgareMorex_HORVU.MOREX.r3.2HG0095560:0.0110766)n66:0.00552059)n60:0.00267798)n21:6e-09)n18:5e-09)n17:5e-09,Hordeum_vulgareMorex_HORVU.MOREX.r3.7HG0709470:0.0279094)n16:5e-09)n13:5e-09,(Hordeum_vulgareMorex_HORVU.MOREX.r3.7HG0730570:0.010735,((Hordeum_vulgareMorex_HORVU.MOREX.r3.4HG0411430:0.007966,(Hordeum_vulgareMorex_HORVU.MOREX.r3.6HG0559650:0.015979,Hordeum_vulgareMorex_HORVU.MOREX.r3.6HG0597850:0.0169056)n70:0.00266397)n69:0.00264197,(Hordeum_vulgareMorex_HORVU.MOREX.r3.5HG0464530:0.0218205,(Hordeum_vulgareMorex_HORVU.MOREX.r3.2HG0176220:0.0193443,(Hordeum_vulgareMorex_HORVU.MOREX.r3.6HG0564190:0.0120266,Hordeum_vulgareMorex_HORVU.MOREX.r3.4HG0417200:0.0171804)n73:0.00432946)n72:0.00263065)n71:6e-09)n68:5e-09)n67:0.00268443)n12:5e-09,(Hordeum_vulgareMorex_HORVU.MOREX.r3.4HG0352950:0.0134261,Hordeum_vulgareMorex_HORVU.MOREX.r3.3HG0239040:0.00799157)n74:0.00268397)n11:5e-09,Hordeum_vulgareMorex_HORVU.MOREX.r3.5HG0433140:0.0135688)n10:5e-09,(((Hordeum_vulgareMorex_HORVU.MOREX.r3.4HG0382080:0.0189898,Hordeum_vulgareMorex_HORVU.MOREX.r3.6HG0546840:0.00810928)n77:0.00257666,Hordeum_vulgareMorex_HORVU.MOREX.r3.4HG0406130:0.013447)n76:5e-09,(Hordeum_vulgareMorex_HORVU.MOREX.r3.5HG0511990:0.0107885,Hordeum_vulgareMorex_HORVU.MOREX.r3.2HG0126890:0.0106407)n78:0.0026799)n75:0.00267256)n9:5e-09)n6:5e-09,((((Hordeum_vulgareMorex_HORVU.MOREX.r3.1HG0078600:0.0311206,(Hordeum_vulgareMorex_HORVU.MOREX.r3.4HG0402840:0.0246749,(Hordeum_vulgareMorex_HORVU.MOREX.r3.1HG0062120:0.00744887,Hordeum_vulgareMorex_HORVU.MOREX.r3.6HG0600490:0.00801335)n84:0.00248998)n83:0.00243122)n82:6e-09,Hordeum_vulgareMorex_HORVU.MOREX.r3.1HG0038760:0.0276156)n81:0.00245521,(((Hordeum_vulgareMorex_HORVU.MOREX.r3.6HG0573880:0.0189605,((Hordeum_vulgareMorex_HORVU.MOREX.r3.7HG0700940:0.0246743,Hordeum_vulgareMorex_HORVU.MOREX.r3.5HG0478230:0.0131319)n89:0.0033071,(((Hordeum_vulgareMorex_HORVU.MOREX.r3.2HG0135110:0.0246768,(Hordeum_vulgareMorex_HORVU.MOREX.r3.1HG0030640:0.0134377,((Hordeum_vulgareMorex_HORVU.MOREX.r3.6HG0614340:0.0161391,Hordeum_vulgareMorex_HORVU.MOREX.r3.5HG0500070:0.00527717)n95:0.00534733,(Hordeum_vulgareMorex_HORVU.MOREX.r3.2HG0141690:0.0189731,Hordeum_vulgareMorex_HORVU.MOREX.r3.3HG0252350:0.0218201)n96:5e-09)n94:5e-09)n93:0.00270208)n92:5e-09,(Hordeum_vulgareMorex_HORVU.MOREX.r3.2HG0114580:0.0153625,Hordeum_vulgareMorex_HORVU.MOREX.r3.1HG0056480:0.023985)n97:0.00163033)n91:0.00266133,(Hordeum_vulgareMorex_HORVU.MOREX.r3.1HG0060810:0.0252377,(Hordeum_vulgareMorex_HORVU.MOREX.r3.1HG0083910:0.0165041,Hordeum_vulgareMorex_HORVU.MOREX.r3.4HG0405000:0.00816286)n99:0.00268617)n98:0.00312688)n90:5e-09)n88:5e-09)n87:5e-09,(Hordeum_vulgareMorex_HORVU.MOREX.r3.2HG0163960:0.00811869,Hordeum_vulgareMorex_HORVU.MOREX.r3.4HG0379770:0.00823892)n100:0.00271266)n86:5e-09,(Hordeum_vulgareMorex_HORVU.MOREX.r3.4HG0408400:0.0135124,Hordeum_vulgareMorex_HORVU.MOREX.r3.6HG0599740:0.0147259)n101:0.00261192)n85:5e-09)n80:0.00247258,((Hordeum_vulgareMorex_HORVU.MOREX.r3.4HG0347110:0.0186084,(Hordeum_vulgareMorex_HORVU.MOREX.r3.4HG0344760:0.0230072,Hordeum_vulgareMorex_HORVU.MOREX.r3.7HG0720540:0.0108202)n104:5e-09)n103:0.00481179,(Hordeum_vulgareMorex_HORVU.MOREX.r3.2HG0172380:0.0160917,(Hordeum_vulgareMorex_HORVU.MOREX.r3.7HG0689370:0.0274424,(Hordeum_vulgareMorex_HORVU.MOREX.r3.4HG0379070:0.0215976,((Hordeum_vulgareMorex_HORVU.MOREX.r3.3HG0250260:0.0160502,Hordeum_vulgareMorex_HORVU.MOREX.r3.3HG0245510:0.00949119)n109:0.00316782,Hordeum_vulgareMorex_HORVU.MOREX.r3.2HG0166820:0.0108099)n108:5e-09)n107:6e-09)n106:0.00321036)n105:0.00305253)n102:5e-09)n79:5e-09)n5:5e-09)n2:0.00268111)n1:0.00947042)n0;
```
