## Supplementary Dataset S1 for "Gene turnover and contingency facilitated the repeated evolution of C_4_ photosynthesis in grasses": OG0000534_tree.txt

```
((Ananas_comosus_H_Ananas_contig15_000488.1:0.0478299,(Tillandsia_fasciculata_H_Tillandsia_CM054935.1_000006.1:0.0050121,Tillandsia_fasciculata_H_Tillandsia_CM054939.1_000963.1:0.00788057)n2:0.0233667)n1:0.104914,((Streptochaeta_angustifolia_strangu_030293:0.0768381,(Pharus_latifolius_Phala.02G032200:0.00266092,(Pharus_latifolius_Phala.02G032200.2:0.0126653,Pharus_latifolius_Phala.02G032200.3:5e-09)n6:0.0340946)n5:0.0687734)n4:0.0082821,((Oryza_sativa_LOC_Os02g04690:0.104936,(Ampelocalamus_luodianensis_Alu02Dg25000.2:0.0516976,(Brachypodium_distachyon_BRADI_3g03497v3:0.0729389,(Hordeum_spontaneum_WB01_006257_0161905:0.0143215,Hordeum_vulgareMorex_HORVU.MOREX.r3.6HG0557230:0.000843967)n11:0.0762811)n10:0.0394828)n9:0.0139642)n8:0.0672775,((Zizania_latifolia_GWHTBFHI025187:0.0421865,(Leersia_perrieri_LPERR02G02960:0.0435127,Oryza_sativa_LOC_Os02g04710:0.0339242)n14:0.0180276)n13:0.0454354,((((Ampelocalamus_luodianensis_Alu02Dg24990.5:0.0280362,Dendrocalamus_sinicus_Dendrocalamus_sinicus_Dsi02A_1929378_1945571_Dsi02Ag01680.1_-1_CDS_4147708342_13023:0.0317233)n18:0.00395969,(Dendrocalamus_sinicus_Dendrocalamus_sinicus_Dsi02B_1821403_1837402_Dsi02Bg01610.1_-1_CDS_4147715131_25424:0.0219293,(Ampelocalamus_luodianensis_Alu02Cg03100.1:0.0194822,Olyra_latifolia_Ola005541:0.0561037)n20:0.00470955)n19:0.000523283)n17:0.0162296,((Chasmanthium_laxum_Chala.07G082800:0.0514254,(((Phragmites_australis_Phragmites_australis_PaChr6_1998558_2001359_evm.model.PaChr6.228_1_CDS_4362469164_360:0.173678,(Cenchrus_americanus_H_CamCM007984.2003294.1:0.0333596,Setaria_viridis_SEVIR_7G146800v2:0.0140018)n26:0.0743689)n25:0.0232876,(Aristida_adscensionis_H_Aadptg000021l000424.1:0.100778,(Echinocloa_haploclada_eh_chr7.336:0.0480143,(Dichantelium_oligosantes_H_DolKV769204.1000007.1:0.106337,(Digitaria_radicosa_Dra01G0028100:0.0316876,((Digitaria_exilis_H_Dex1B-003355.1:0,Digitaria_exilis_H_Dex1B-003345.1:0)n32:0.0115169,Digitaria_exilis_H_Dex1A-003424.1:0.0134287)n31:0.037098)n30:0.022691)n29:0.00923244)n28:0.0581403)n27:0.00893264)n24:0.00619462,((Eleusine_coracana_ELECO.r07.9BG0700740:0.15354,(((Digitaria_exilis_H_Dex8A-001514.1:0.00745178,Digitaria_exilis_H_Dex8B-001449.1:0.00392987)n37:0.0764921,(Dichantelium_oligosantes_H_DolKV782033.1000001.1:0.0546926,(Urochloa_fusta_Urofu.8G066900:0.0553679,Setaria_viridis_SEVIR_8G059400v2:0.0591834)n39:0.0125203)n38:0.00982542)n36:0.0749789,((((ASEM_RSA5_H_RSA5chrom8000627.1:0.0991864,Oryza_sativa_LOC_Os11g08569:0.0659028)n43:0.0102115,(((Panicum_hallii_Pahal.8G101900:0.0173538,(Panicum_virgatum_Pavir.7KG070800:0.00129751,Panicum_virgatum_Pavir.7KG070900:0.0117002)n47:0.0226965)n46:0.0335027,(ASEM_RSA5_H_RSA5chrom8000631.1:0.0502397,ASEM_RSA5_H_RSA5chrom8000629.1:0.104021)n48:0.0115579)n45:9e-09,((Hordeum_spontaneum_WB01_008243_0137549:0.0025665,(Hordeum_vulgareMorex_HORVU.MOREX.r3.5HG0534550:5e-09,Hordeum_vulgareMorex_HORVU.MOREX.r3.5HG0534560:5e-09)n51:0.00265171)n50:0.0779619,Echinocloa_haploclada_eh_chr4.1167:0.10678)n49:0.0128423)n44:0.00295258)n42:0.0211643,ASEM_RSA5_H_RSA5chrom8000630.1:0.074584)n41:0.00828711,((Sorghum_bicolor_SORBI_3005G109500:0.125091,Zea_mays_Zm00001eb336360:0.0769319)n53:0.0633582,(Sorghum_bicolor_SORBI_3005G092500:0.0518486,(Leersia_perrieri_LPERR12G10240:0.034583,(Zea_mays_Zm00001eb262930:0.0350966,Zea_mays_Zm00001eb262900:0.0232154)n56:0.00257949)n55:0.0147441)n54:0.0368414)n52:0.00409349)n40:0.0317272)n35:0.0108112)n34:0.0320664,Aristida_adscensionis_H_Aadptg000042l000623.1:0.0952895)n33:0.0105877)n23:0.00530118)n22:0.000589021,(Brachypodium_distachyon_BRADI_3g03490v3:0.0479159,(Hordeum_spontaneum_WB01_002970_0348351:0.00145205,Hordeum_vulgareMorex_HORVU.MOREX.r3.6HG0557340:0.000977855)n58:0.055599)n57:0.0293223)n21:0.00325803)n16:0.0145524,(((Phragmites_australis_Phragmites_australis_PaChr6_1949628_1960081_evm.model.PaChr6.226_1_CDS_4362469120_24339:0.0259872,Phragmites_australis_Phragmites_australis_PaChr5_2040031_2042447_evm.model.PaChr5.208_1_CDS_4362461507_8324:0.0810211)n61:0.00346471,((((Eragrostis_curvula_EJB05_44497:0.0750694,((Stipagrostis_hirtigluma_H_Shi_ptg000063l_000301.1:0.000993621,Stipagrostis_hirtigluma_H_Shi_ptg000090l_000035.1:0.00147981)n67:0.0321951,(Aristida_adscensionis_H_Aadptg000051l000009.1:0.066193,Aristida_adscensionis_H_Aadptg000051l000010.1:0.0385889)n68:0.00428766)n66:0.00599152)n65:0.00250263,(Chasmanthium_laxum_Chala.04G151600:0.0106073,(Chasmanthium_laxum_Chala.04G051100:0.0139073,Chasmanthium_laxum_Chala.04G151500:0.00429459)n70:0.0124112)n69:0.0187946)n64:0.0029047,(((Dichantelium_oligosantes_H_DolKV777810.1000010.1:0.065163,Echinocloa_haploclada_eh_chr2.2554:0.027303)n73:0.0224765,(ASEM_AUS1_H_AUS1CM014271.1001784.1:0.0326971,(ASEM_AUS1_H_AUS1CM014271.1001783.1:0.01111,ASEM_RSA5_H_RSA5chrom2001904.1:0.00810509)n75:0.0326332)n74:0.00362591)n72:0.00620065,Setaria_viridis_SEVIR_2G160000v2:0.0335015)n71:0.0068178)n63:0.0315235,((Stipagrostis_hirtigluma_H_Shi_ptg000043l_000286.1:0.0487905,Aristida_adscensionis_H_Aadptg000021l000431.1:0.0590417)n77:0.00907457,(Eragrostis_curvula_EJB05_25298:0.0450569,((Eleusine_coracana_ELECO.r07.2AG0101320:0.0381891,(Eleusine_coracana_ELECO.r07.2AG0101340:0.0057292,Eleusine_coracana_ELECO.r07.2BG0154680:0.00324998)n81:0.00368207)n80:0.00806276,(Eleusine_coracana_ELECO.r07.2BG0154670:0.0151331,Eleusine_coracana_ELECO.r07.2AG0101300:0.0109997)n82:0.0174762)n79:0.0231295)n78:0.0268055)n76:0.00334842)n62:0.000372047)n60:0.0101659,((Chasmanthium_laxum_Chala.11G142900:0.00741227,Chasmanthium_laxum_Chala.11G143100:0.00650237)n84:0.0423015,((ASEM_AUS1_H_AUS1CM014270.1004321.1:0.0302931,Dichantelium_oligosantes_H_DolKV775754.1000013.1:0.0241448)n86:0.00360027,((Digitaria_radicosa_Dra01G0027900:0.0234426,((Digitaria_exilis_H_Dex1A-003427.1:0.00253121,(Digitaria_exilis_H_Dex1B-003357.1:0,Digitaria_exilis_H_Dex1B-003347.1:0)n91:0.00535993)n90:0.0157266,(Digitaria_exilis_H_Dex8A-000126.1:0.0141758,Digitaria_exilis_H_Dex8B-000135.1:0.0115709)n92:0.0128264)n89:0.00458401)n88:0.0154448,(((Cenchrus_americanus_H_CamCM007984.2004431.1:0.117973,Sorghum_bicolor_SORBI_3004G014400:0.0316255)n95:0.0547644,((Cenchrus_americanus_H_CamCM007984.2004429.1:0.119206,(Sorghum_bicolor_SORBI_3004G037200:0.0166187,(Zea_mays_Zm00001eb208140:0.0364423,Zea_mays_Zm00001eb232070:0.026659)n99:0.00296211)n98:0.0147403)n97:0.00192242,(Sorghum_bicolor_SORBI_3004G037100:0.0624422,Cenchrus_americanus_H_CamCM007984.2004427.1:0.0684852)n100:0.00760947)n96:0.000355503)n94:0.0172183,((Echinocloa_haploclada_eh_chr7.334:0.0317998,(Urochloa_fusta_Urofu.1G032000:0.0233028,(Cenchrus_americanus_H_CamCM007983.2002449.1:0.0485505,(Setaria_viridis_SEVIR_2G068100v2:0.095263,Setaria_viridis_SEVIR_1G089900v2:0.00515328)n105:0.0138377)n104:0.00350383)n103:0.00736708)n102:0.00369233,(Panicum_hallii_Pahal.1G031700:0.0121818,((Panicum_virgatum_Pavir.1NG028200:0.0136087,Panicum_virgatum_Pavir.1KG043800:0.01392)n108:0.00469224,Panicum_virgatum_Pavir.1KG044100:0.0252387)n107:0.0028043)n106:0.00262669)n101:0.00152032)n93:0.000168925)n87:0.0021623)n85:0.015697)n83:0.0119858)n59:0.0189604)n15:0.0107187)n12:0.0327002)n7:0.00896521)n3:0.104914)n0;
```
