## Supplementary Dataset S1 for "Gene turnover and contingency facilitated the repeated evolution of C_4_ photosynthesis in grasses": OG0000535_tree.txt

```
((Carex_scoparia_H_Carex_Csco_scaffold_7_000100.1:0.352347,(Ananas_comosus_H_Ananas_contig7_000140.1:0.0279836,(Tillandsia_fasciculata_H_Tillandsia_CM054935.1_000936.1:0.106856,Tillandsia_fasciculata_H_Tillandsia_CM054935.1_000937.1:0.0796711)n3:0.00885235)n2:0.0337448)n1:0.0744468,((Streptochaeta_angustifolia_strangu_038669:0.0818489,((Pharus_latifolius_Phala.04G210800.2:5e-09,((Pharus_latifolius_Phala.04G210800.6:5e-09,(Pharus_latifolius_Phala.04G210800:5e-09,(Pharus_latifolius_Phala.04G210800.3:0.00604806,Pharus_latifolius_Phala.04G210800.5:0.000555124)n11:5e-09)n10:5e-09)n9:5e-09,(Pharus_latifolius_Phala.04G210800.4:0.00284926,Pharus_latifolius_Phala.04G210800.7:5e-09)n12:1.3e-08)n8:0.000807298)n7:0.0882584,(((Chasmanthium_laxum_Chala.02G231700:0.072571,(Setaria_viridis_SEVIR_2G401651v2:0.544642,((((((Urochloa_fusta_Urofu.4G026700:0.0337859,(Cenchrus_americanus_H_CamCM007986.2003939.1:0.0486866,Setaria_viridis_SEVIR_4G263200v2:0.0405652)n23:0.0200695)n22:0.0161619,(((Digitaria_exilis_H_Dex4A-001565.1:0.00593676,Digitaria_exilis_H_Dex4B-001506.1:0.00409723)n26:0.0291487,(Digitaria_radicosa_Dra04G0205400.2:0.0355226,Digitaria_radicosa_Dra04G0205400:0.000965801)n27:0.0338312)n25:0.0235179,(Panicum_hallii_Pahal.4G033200:0.0178063,(Panicum_virgatum_Pavir.4NG280100:0.0355639,(Panicum_virgatum_Pavir.4KG400000:5e-09,(Panicum_virgatum_Pavir.4KG400100:5e-09,Panicum_virgatum_Pavir.4KG387700:5e-09)n31:0.00270695)n30:0.0313671)n29:0.00348523)n28:0.00255154)n24:0.00636008)n21:0.00520901,(Echinocloa_haploclada_eh_chr6.324:0.0556464,(ASEM_AUS1_H_AUS1CM014273.1003301.1:0.0246305,ASEM_RSA5_H_RSA5chrom4003354.1:0.0354849)n33:0.040412)n32:0.00865063)n20:0.00744588,(Dichantelium_oligosantes_H_DolKV775009.1000001.1:0.0485853,Dichantelium_oligosantes_H_DolKV775772.1000007.1:0.0759461)n34:0.00762383)n19:0.00732503,(Sorghum_bicolor_SORBI_3010G242200:0.0222349,(Zea_mays_Zm00001eb225950:0.060259,Zea_mays_Zm00001eb273360:0.0870821)n36:0.00967578)n35:0.00632865)n18:0.0300168,(Phragmites_australis_Phragmites_australis_PaChr8_34470420_34474350_evm.model.PaChr8.1505_1_CDS_4362479896_11344:0.0576421,Phragmites_australis_Phragmites_australis_PaChr13_31066765_31070795_evm.model.PaChr13.1439_1_CDS_4362386623_32466:0.0460323)n37:0.0051147)n17:0.00544095)n16:0.00060455)n15:0.00684539,((Eragrostis_curvula_EJB05_42046:0.0710436,(Eleusine_coracana_ELECO.r07.6BG0502660:0.0204582,Eleusine_coracana_ELECO.r07.6AG0549100:0.0306471)n40:0.0585939)n39:0.0524454,(Aristida_adscensionis_H_Aadptg000037l000342.1:0.0860014,Stipagrostis_hirtigluma_H_Shi_ptg000059l_000899.1:0.0647688)n41:0.0386515)n38:0.00691144)n14:0.0199341,(((Zizania_latifolia_GWHTBFHI033871:0.0573166,(Leersia_perrieri_LPERR06G21350:0.0686682,Oryza_sativa_LOC_Os06g47770:0.0422487)n45:0.0240553)n44:0.0737436,((Brachypodium_distachyon_BRADI_1g33470v3:0.0690086,(Hordeum_spontaneum_WB01_010913_0065721:0.00149726,Hordeum_vulgareMorex_HORVU.MOREX.r3.7HG0729880:0.00680049)n48:0.122767)n47:0.0484526,((Olyra_latifolia_scaffold21_1321403_1325721_-:0.0617396,(Ampelocalamus_luodianensis_Alu06Dg16740.1:0.0368253,Ampelocalamus_luodianensis_Alu06Cg10280.3:0.0277495)n51:0.00308328)n50:0.00665944,(((Dendrocalamus_sinicus_Dendrocalamus_sinicus_DsiCtg00218_59275_64179_DsiCtg00218g00060.3_-1_CDS_4147849144_17989:0.0114389,Dendrocalamus_sinicus_Dendrocalamus_sinicus_Dsi06B_2182436_2186982_Dsi06Bg01840.1_1_CDS_4147779379_32388:0.00433449)n54:0.0243887,Dendrocalamus_sinicus_Dendrocalamus_sinicus_Dsi04B_15999007_16008572_Dsi04Bg02410.1_1_CDS_4147753582_8671:0.221496)n53:0.0312394,Dendrocalamus_sinicus_Dendrocalamus_sinicus_Dsi06A_38097918_38102537_Dsi06Ag13020.3_-1_CDS_4147778347_20006:0.022712)n52:0.00252356)n49:0.00298622)n46:0.00286965)n43:0.0185519,(Zizania_latifolia_GWHTBFHI033867:0.565325,Dendrocalamus_sinicus_Dendrocalamus_sinicus_Dsi02A_18111216_18113305_Dsi02Ag07810.1_-1_CDS_4147710181_24845:0.335841)n55:0.140011)n42:0.0155568)n13:0.0304211)n6:0.0266523)n5:0.0262915,((Pharus_latifolius_Phala.07G098500:0.231359,((Pharus_latifolius_Phala.02G037200.12:0,Pharus_latifolius_Phala.02G037200.10:0)n59:5e-09,(((Pharus_latifolius_Phala.02G037200.16:5e-09,Pharus_latifolius_Phala.02G037200.9:5e-09)n62:0.00159268,(((((Pharus_latifolius_Phala.02G037200.5:0.0055437,(Pharus_latifolius_Phala.02G037200:5e-09,((Pharus_latifolius_Phala.02G037200.14:0,Pharus_latifolius_Phala.02G037200.8:0)n70:5e-09,Pharus_latifolius_Phala.02G037200.4:5e-09)n69:6e-09)n68:0.00135641)n67:0.00134903,Pharus_latifolius_Phala.02G037200.13:0.0141494)n66:0.000506915,Pharus_latifolius_Phala.02G037200.2:5e-09)n65:1.3e-08,Pharus_latifolius_Phala.02G037200.11:0.00651483)n64:7e-09,Pharus_latifolius_Phala.02G037200.15:5e-09)n63:0.000209791)n61:2.8615e-05,(Pharus_latifolius_Phala.02G037200.7:0,Pharus_latifolius_Phala.02G037200.3:0,Pharus_latifolius_Phala.02G037200.6:0)n71:5e-09)n60:5e-09)n58:0.0342799)n57:0.0711665,((Brachypodium_distachyon_BRADI_3g04170v3:0.0870901,(Hordeum_spontaneum_WB01_007548_0244758:5e-09,Hordeum_vulgareMorex_HORVU.MOREX.r3.6HG0560930:0.00175354)n74:0.094877)n73:0.0546452,(((Zizania_latifolia_GWHTBFHI020412:0.0534872,Zizania_latifolia_GWHTBFHI025221:0.030989)n77:0.0213563,(Leersia_perrieri_LPERR02G03630:0.05554,Oryza_sativa_LOC_Os02g05900:0.0290949)n78:0.0279077)n76:0.0607361,((Olyra_latifolia_Ola005483:0.0723764,(Ampelocalamus_luodianensis_Alu02Cg03570.5:0.0238425,(Dendrocalamus_sinicus_Dendrocalamus_sinicus_Dsi02B_2305469_2311365_Dsi02Bg01970.1_1_CDS_4147715239_29363:0.0418774,Dendrocalamus_sinicus_Dendrocalamus_sinicus_Dsi02A_2350620_2356939_Dsi02Ag01990.1_1_CDS_4147708435_8522:0.0431237)n82:0.0022815)n81:0.00294014)n80:0.0155867,(((Chasmanthium_laxum_Chala.11G150200:0.00904991,Chasmanthium_laxum_Chala.11G150500:0.0516228)n85:0.0392547,((Zea_mays_Zm00001eb232490:0.0607087,Sorghum_bicolor_SORBI_3004G044100:0.0502963)n87:0.0329631,(((Digitaria_exilis_H_Dex1A-000246.1:0.0037833,Digitaria_exilis_H_Dex1B-000243.1:0.0032375)n90:0.0218721,(Digitaria_radicosa_Dra01G0033700:5e-09,Digitaria_radicosa_Dra01G0033700.2:5e-09)n91:0.0207419)n89:0.0258196,((Urochloa_fusta_Urofu.1G037300:0.0346822,(Cenchrus_americanus_H_CamCM007983.2002892.1:0.0316222,Setaria_viridis_SEVIR_1G083700v2:0.0122178)n94:0.0103573)n93:0.00901014,(Echinocloa_haploclada_eh_chr7.393:0.0314961,((Panicum_hallii_Pahal.1G037800:0.0103147,(Panicum_virgatum_Pavir.1NG020900:0.0164491,Panicum_virgatum_Pavir.1KG051500:0.0129215)n98:0.00237612)n97:0.019114,(Dichantelium_oligosantes_H_DolKV777619.1000004.1:0.025061,(ASEM_AUS1_H_AUS1CM014270.1004293.1:0.0037136,(ASEM_RSA5_H_RSA5chrom1000267.1:0.0208986,ASEM_RSA5_H_RSA5chrom1000265.1:0.00160439)n101:0.000178266)n100:0.00995152)n99:0.00276864)n96:0.00359626)n95:0.00137972)n92:0.00527285)n88:0.00856573)n86:0.0299)n84:0.0159974,((Eragrostis_curvula_EJB05_25239:0.0525752,(Eleusine_coracana_ELECO.r07.2AG0101850:0.0105173,Eleusine_coracana_ELECO.r07.2BG0155230:0.0148527)n104:0.0620234)n103:0.0269305,((Aristida_adscensionis_H_Aadptg000021l000581.1:0.0646639,Stipagrostis_hirtigluma_H_Shi_ptg000043l_000956.1:0.0448479)n106:0.0209133,(Phragmites_australis_Phragmites_australis_PaChr5_2497787_2503338_evm.model.PaChr5.245_1_CDS_4362462163_29354:0.0449535,Phragmites_australis_Phragmites_australis_PaChr6_2421295_2425511_evm.model.PaChr6.267_1_CDS_4362469654_36535:0.0329373)n107:0.00365971)n105:0.00513375)n102:0.00540525)n83:0.0482863)n79:0.00482305)n75:0.0136408)n72:0.0401279)n56:0.00445866)n4:0.0744468)n0;
```
