## Supplementary Dataset S1 for "Gene turnover and contingency facilitated the repeated evolution of C_4_ photosynthesis in grasses": OG0000536_tree.txt

```
(((Ananas_comosus_H_Ananas_contig22_000521.1:0.0244864,Tillandsia_fasciculata_H_Tillandsia_CM054954.1_000145.1:0.0293103)n2:0.115068,(Juncus_effusus_H_Juncus_Jeff_scaffold_11_000187.1:0.276008,Carex_scoparia_H_Carex_Csco_scaffold_23_000324.1:0.151293)n3:0.114937)n1:0.0539633,((((Pharus_latifolius_Phala.06G149200:5e-09,Pharus_latifolius_Phala.06G149200.2:5e-09)n7:0.0589646,(((Aristida_adscensionis_H_Aadptg000009l000239.1:0.0718637,Stipagrostis_hirtigluma_H_Shi_ptg000016l_002294.1:0.0515544)n10:0.020106,(((Eragrostis_curvula_EJB05_38912:0.0612895,(Eleusine_coracana_ELECO.r07.4BG0343370:0.00798279,Eleusine_coracana_ELECO.r07.4AG0312040:0.0126645)n14:0.0472051)n13:0.0289938,(Phragmites_australis_Phragmites_australis_PaChr11_10556536_10561905_evm.model.PaChr11.975_1_CDS_4362378562_40457:0.0696845,Phragmites_australis_Phragmites_australis_PaChr7_11510347_11516313_evm.model.PaChr7.953_1_CDS_4362476950_4172:0.0344492)n15:0.00382768)n12:0.00255716,(Chasmanthium_laxum_Chala.06G150900:0.0414849,(((Cenchrus_americanus_H_CamCM007984.2003210.1:0.0311983,Setaria_viridis_SEVIR_7G160900v2:0.00972728)n19:0.0110111,((Panicum_virgatum_Pavir.7NG215700:0.0157981,(Panicum_virgatum_Pavir.J356500:0.0136835,Panicum_virgatum_Pavir.7KG224100:0.0138562)n22:0.00353435)n21:0.00500832,Panicum_hallii_Pahal.7G205000:0.0148437)n20:0.0166988)n18:0.0215448,(((((Digitaria_exilis_H_Dex7A-002186.1:5e-09,Digitaria_exilis_H_Dex7B-002230.1:5e-09)n27:0.0223074,(Digitaria_radicosa_Dra07G0114700:0.000617835,Digitaria_radicosa_Dra07G0114700.2:5e-09)n28:0.0179446)n26:0.0209756,((ASEM_AUS1_H_AUS1CM014276.1000822.1:0.0454738,ASEM_RSA5_H_RSA5chrom7002765.1:0.00109137)n30:0.0235809,((Echinocloa_haploclada_eh_chr9.1750:0.108744,ASEM_AUS1_H_AUS1CM014276.1000823.1:0.0210737)n32:0.000446909,Dichantelium_oligosantes_H_DolKV780553.1000016.1:0.0239607)n31:0.00274152)n29:0.000304614)n25:0.00280357,Urochloa_fusta_Urofu.7G181900:0.0335274)n24:0.011106,(Sorghum_bicolor_SORBI_3006G134500:0.0136986,Zea_mays_Zm00001eb078520:0.0200862)n33:0.0298276)n23:0.00561247)n17:0.0062128)n16:0.012353)n11:0.0210772)n9:0.0373586,((Zizania_latifolia_GWHTBFHI019209:0.237196,Hordeum_spontaneum_WB01_000075_0259891:0.418782)n35:0.0867555,((Zizania_latifolia_GWHTBFHI017180:0.0415883,(Leersia_perrieri_LPERR04G13960:0.043909,Oryza_sativa_LOC_Os04g41950:0.032732)n38:0.0168424)n37:0.0461967,((Brachypodium_distachyon_BRADI_5g14570v3:0.0594764,(Hordeum_spontaneum_WB01_002629_0210022:0.000475733,Hordeum_vulgareMorex_HORVU.MOREX.r3.2HG0178460:0.000938736)n41:0.0787306)n40:0.0391794,(Dendrocalamus_sinicus_Dendrocalamus_sinicus_Dsi04B_29263627_29281194_Dsi04Bg07750.2_-1_CDS_4147755184_796:0.0222782,(Olyra_latifolia_Ola024739:0.0522188,(Ampelocalamus_luodianensis_Alu04Dg11220.1:0.0280874,Ampelocalamus_luodianensis_Alu04Cg12450.4:0.0188886)n44:0.00209874)n43:0.00413388)n42:0.00559288)n39:0.00873239)n36:0.0103159)n34:0.00114621)n8:0.0147677)n6:0.0208264,Streptochaeta_angustifolia_strangu_033653:0.0758907)n5:0.0165445,(Streptochaeta_angustifolia_strangu_024125:0.0636748,((Pharus_latifolius_Phala.02G198100:0,Pharus_latifolius_Phala.02G198100.2:0,Pharus_latifolius_Phala.02G198100.3:0,Pharus_latifolius_Phala.02G198100.4:0)n47:0.0671613,((((Zizania_latifolia_GWHTBFHI021517:0.0248536,Zizania_latifolia_GWHTBFHI026836:0.0258464)n51:0.019711,(Leersia_perrieri_LPERR02G19180:0.0350552,Oryza_sativa_LOC_Os02g39550:0.0293114)n52:0.0167891)n50:0.0303519,(((Brachypodium_distachyon_BRADI_2g26300v3:0.062038,(Hordeum_spontaneum_WB01_007272_0034399:0.000952645,Hordeum_vulgareMorex_HORVU.MOREX.r3.1HG0064010:0.000444053)n56:0.052987)n55:0.0168707,(Brachypodium_distachyon_BRADI_3g48350v3:0.0562788,(Hordeum_spontaneum_WB01_001327_0057198:0,Hordeum_vulgareMorex_HORVU.MOREX.r3.6HG0593260:0)n58:0.0494019)n57:0.00804698)n54:0.019222,(Olyra_latifolia_Ola025853:0.0391643,(Dendrocalamus_sinicus_Dendrocalamus_sinicus_Dsi02B_34176108_34189430_Dsi02Bg11710.2_-1_CDS_4147718161_25434:0.025566,((Ampelocalamus_luodianensis_Alu09CXg12090.4:0.0172112,Dendrocalamus_sinicus_Dendrocalamus_sinicus_Dsi02C_24079798_24087984_Dsi02Cg09990.1_-1_CDS_4147724140_36710:0.0183391)n62:0.00335724,(Dendrocalamus_sinicus_Dendrocalamus_sinicus_Dsi02A_31043260_31057755_Dsi02Ag12240.1_-1_CDS_4147711510_33853:0.0219009,Ampelocalamus_luodianensis_Alu02Dg11870.2:0.0137219)n63:0.00152465)n61:0.000870065)n60:9.66739e-05)n59:0.000107415)n53:0.00577973)n49:0.00790718,(((Phragmites_australis_Phragmites_australis_PaChr6_30149136_30156270_evm.model.PaChr6.1381_1_CDS_4362467168_10455:0.0317766,(Aristida_adscensionis_H_Aadptg000049l000098.1:0.00902583,Aristida_adscensionis_H_Aadptg000049l000102.1:0.0318112)n67:0.0340265)n66:0.00738107,(Stipagrostis_hirtigluma_H_Shi_ptg000038l_000778.1:0.0361459,(Eragrostis_curvula_EJB05_55526:0.0374456,(Eleusine_coracana_ELECO.r07.2AG0136920:0.00546199,Eleusine_coracana_ELECO.r07.2BG0192560:0.00343804)n70:0.0465259)n69:0.0257178)n68:0.00666925)n65:0.0150596,(Phragmites_australis_Phragmites_australis_PaChr5_29794302_29804477_evm.model.PaChr5.1332_1_CDS_4362459847_32284:0.0230051,(((Eragrostis_curvula_EJB05_35789:0.0366989,(Eleusine_coracana_ELECO.r07.5BG0418590:0.0044385,Eleusine_coracana_ELECO.r07.5AG0371070:0.00796869)n75:0.0403594)n74:0.03908,((Sorghum_bicolor_SORBI_3009G158100:0.0227102,Zea_mays_Zm00001eb348080:0.0379534)n77:0.0291476,((Digitaria_radicosa_Dra03G0210100:0.0222458,(Digitaria_exilis_H_Dex3A-003056.1:0.007688,Digitaria_exilis_H_Dex3B-003061.1:0.0063859)n80:0.0164798)n79:0.0151631,((Dichantelium_oligosantes_H_DolKV778262.1000001.1:0.0274889,(ASEM_AUS1_H_AUS1CM014272.1003924.1:0.00237839,ASEM_RSA5_H_RSA5chrom3001293.1:0.00564691)n83:0.0210798)n82:0.00402628,((Urochloa_fusta_Urofu.3G257700:0.0312196,(Cenchrus_americanus_H_CamCM007982.2001390.1:0.02094,Setaria_viridis_SEVIR_3G227000v2:0.00642851)n86:0.0133887)n85:0.00479431,((Panicum_hallii_Pahal.3G256800:0.0144283,Panicum_virgatum_Pavir.5NG323200:0.0261251)n88:0.0113921,Echinocloa_haploclada_eh_chr5.2781:0.0264221)n87:0.00220076)n84:0.004248)n81:0.00146593)n78:0.016369)n76:0.0192888)n73:0.0144969,((Chasmanthium_laxum_Chala.03G171100:0.00410404,Chasmanthium_laxum_Chala.05G187100:0.00762787)n90:0.0194333,((Zea_mays_Zm00001eb246700:0.0264939,(Sorghum_bicolor_SORBI_3002G144732:0.043209,Sorghum_bicolor_SORBI_3004G209800:0.00433125)n93:0.0106763)n92:0.0364313,(Echinocloa_haploclada_eh_chr7.2389:0.035389,(Dichantelium_oligosantes_H_DolKV775219.1000013.1:0.0269139,(((Digitaria_radicosa_Dra01G0179100:0.0185416,(Digitaria_exilis_H_Dex1A-002504.1:0.00353949,Digitaria_exilis_H_Dex1B-002453.1:0.00494634)n99:0.0148396)n98:0.0214712,(ASEM_AUS1_H_AUS1CM014270.1003099.1:0.00993684,ASEM_RSA5_H_RSA5chrom1002990.1:0.00977841)n100:0.019611)n97:0.00298369,(Urochloa_fusta_Urofu.1G254900:0.024548,((Panicum_hallii_Pahal.1G300300:0.0130362,(Panicum_virgatum_Pavir.1KG375700:0.0174566,(Panicum_virgatum_Pavir.1NG336600:0.0241286,Panicum_virgatum_Pavir.1NG273400:0.00569274)n105:0.0162791)n104:0.00259514)n103:0.0111149,(Cenchrus_americanus_H_CamCM007984.2000742.1:0.0226729,Setaria_viridis_SEVIR_1G231100v2:0.00770901)n106:0.0131853)n102:0.000905577)n101:0.00454682)n96:0.00274249)n95:0.0029269)n94:0.0170664)n91:0.01543)n89:0.0106253)n72:0.00118058)n71:0.0123046)n64:0.00368264)n48:0.0403642)n46:0.0135789)n45:0.0105443)n4:0.0539633)n0;
```
