## Supplementary Dataset S1 for "Gene turnover and contingency facilitated the repeated evolution of C_4_ photosynthesis in grasses": OG0000537_tree.txt

```
((((Pharus_latifolius_Phala.02G200700:5e-09,(Pharus_latifolius_Phala.02G200700.2:0,Pharus_latifolius_Phala.02G200700.3:0,Pharus_latifolius_Phala.02G200700.4:0)n4:5e-09)n3:0.117862,(((Aristida_adscensionis_H_Aadptg000012l000339.1:0.0717188,Stipagrostis_hirtigluma_H_Shi_ptg000038l_001496.1:0.0360449)n7:0.0235882,((Chasmanthium_laxum_Chala.05G190000:0.0387317,((Dichantelium_oligosantes_H_DolKV776355.1000032.1:0.0276562,((((Panicum_hallii_Pahal.1G304200:0.019716,(Panicum_virgatum_Pavir.1NG344500:0.0196377,Panicum_virgatum_Pavir.1KG378900:0.0224299)n16:0.0023181)n15:0.0119231,(Sorghum_bicolor_SORBI_3004G212300:0.0207252,Zea_mays_Zm00001eb246860:0.0319133)n17:0.0359296)n14:0.00453127,(Setaria_viridis_SEVIR_1G234000v2:0.0366414,((Urochloa_fusta_Urofu.1G258100:0.0542809,Cenchrus_americanus_H_CamCM007984.2004261.1:0.0207901)n20:0.00662704,(Digitaria_radicosa_Dra01G0181700:0.0453087,(Digitaria_exilis_H_Dex1A-001108.1:0.0174082,Digitaria_exilis_H_Dex1B-001040.1:0.00947669)n22:0.0401784)n21:0.0205103)n19:0.00672096)n18:0.00650536)n13:0.00713789,(ASEM_AUS1_H_AUS1CM014270.1001330.1:0.0194053,Echinocloa_haploclada_eh_chr7.2415:0.0377341)n23:0.00585145)n12:0.00688552)n11:0.0210212,((Eragrostis_curvula_EJB05_20844:0.0228597,Eragrostis_curvula_EJB05_20860:0.0173329)n25:0.0541741,(Eleusine_coracana_ELECO.r07.2AG0137200:0.0174703,Eleusine_coracana_ELECO.r07.2BG0192800:0.0306124)n26:0.0361266)n24:0.0334775)n10:0.0154156)n9:0.0080317,(Phragmites_australis_Phragmites_australis_PaChr5_30078404_30082290_evm.model.PaChr5.1357_1_CDS_4362459901_12538:0.0367956,Phragmites_australis_Phragmites_australis_PaChr6_30390390_30393960_evm.model.PaChr6.1397_1_CDS_4362467202_24750:0.0363804)n27:0.0198357)n8:0.0208822)n6:0.0501768,(((Brachypodium_distachyon_BRADI_3g48530v3:0.0742021,(Hordeum_spontaneum_WB01_000597_1059591:0.00109694,Hordeum_vulgareMorex_HORVU.MOREX.r3.6HG0593770:0.00108502)n31:0.0661244)n30:0.0399242,((Zizania_latifolia_GWHTBFHI021535:0.0321263,(Zizania_latifolia_GWHTBFHI026811:0.00707423,Zizania_latifolia_GWHTBFHI026817:0.0154347)n34:0.0292)n33:0.0255361,(Leersia_perrieri_LPERR02G19400:0.0782067,Oryza_sativa_LOC_Os02g39850:0.0333461)n35:0.0320238)n32:0.0183344)n29:0.0146137,(((Ampelocalamus_luodianensis_Alu02Dg11690.2:0.0307967,((Dendrocalamus_sinicus_Dendrocalamus_sinicus_Dsi02C_24224671_24233565_Dsi02Cg10120.1_-1_CDS_4147724179_1820:0.274211,Dendrocalamus_sinicus_Dendrocalamus_sinicus_Dsi02C_24180293_24184056_Dsi02Cg10060.1_1_CDS_4147724161_48533:0.0112107)n40:0.00582081,Dendrocalamus_sinicus_Dendrocalamus_sinicus_Dsi02A_31300161_31315712_Dsi02Ag12440.1_1_CDS_4147711570_10783:0.0374833)n39:0.00798489)n38:0.00106861,(Ampelocalamus_luodianensis_AluCtg01558g00060.2:0.035444,(Dendrocalamus_sinicus_Dendrocalamus_sinicus_Dsi02B_34609420_34615424_Dsi02Bg11940.1_1_CDS_4147718230_7429:0.00332065,Dendrocalamus_sinicus_Dendrocalamus_sinicus_Dsi02B_34502601_34508880_Dsi02Bg11890.1_1_CDS_4147718215_55832:0.00140479)n42:0.0326822)n41:0.00363136)n37:0.00650916,Olyra_latifolia_Ola025872:0.0595641)n36:0.0109003)n28:0.0211204)n5:0.0236732)n2:0.0147631,((Streptochaeta_angustifolia_strangu_008791:0.130222,((((Zizania_latifolia_GWHTBFHI017194:0.0581474,Zizania_latifolia_GWHTBFHI019182:0.0513823)n48:0.0183211,(Leersia_perrieri_LPERR04G14210:0.0580263,Oryza_sativa_LOC_Os04g42250:0.0344956)n49:0.0320058)n47:0.0560746,((((Dendrocalamus_sinicus_Dendrocalamus_sinicus_Dsi04B_29367731_29372295_Dsi04Bg07850.1_1_CDS_4147755214_17679:0.00638899,Dendrocalamus_sinicus_Dendrocalamus_sinicus_DsiCtg00527_101046_105021_DsiCtg00527g00080.1_1_CDS_4147853338_47833:5e-09)n53:0.0331077,Olyra_latifolia_Ola026185:0.065941)n52:0.00909137,(Hordeum_spontaneum_WB01_010385_0041023:0.0019388,Hordeum_vulgareMorex_HORVU.MOREX.r3.1HG0082150:0.019712)n54:0.260709)n51:0.00892039,(((Ampelocalamus_luodianensis_Alu04Dg11050.4:0.0396706,Dendrocalamus_sinicus_Dendrocalamus_sinicus_Dsi04A_13554216_13562852_Dsi04Ag09020.1_-1_CDS_4147749493_37919:0.0400626)n57:0.011149,(Ampelocalamus_luodianensis_Alu04Cg12800.1:0.0274336,Dendrocalamus_sinicus_Dendrocalamus_sinicus_Dsi04C_10869214_10874743_Dsi04Cg07750.1_-1_CDS_4147759900_40206:0.0256087)n58:0.0116821)n56:0.00322474,(Brachypodium_distachyon_BRADI_5g14720v3:0.0900387,(Hordeum_spontaneum_WB01_001204_0869882:0.00682069,Hordeum_vulgareMorex_HORVU.MOREX.r3.2HG0178930:0.00851289)n60:0.095571)n59:0.0331785)n55:0.00333409)n50:0.000370455)n46:0.00586377,((Eleusine_coracana_ELECO.r07.7BG0588260:0.251971,(Aristida_adscensionis_H_Aadptg000052l000059.1:0.194644,((Cenchrus_americanus_H_CamCM007982.2000397.1:0.0327326,Cenchrus_americanus_H_CamCM007988.2001758.1:0.176984)n65:0.129058,(Dichantelium_oligosantes_H_DolKV775201.1000009.1:0.125082,(ASEM_RSA5_H_RSA5chrom8002111.1:0.0454199,(ASEM_AUS1_H_AUS1CM014277.1002367.1:0.101422,ASEM_AUS1_H_AUS1CM014277.1002366.1:0.0649961)n68:0.00722179)n67:0.0514606)n66:0.0316912)n64:0.0587504)n63:0.0381993)n62:0.0709218,(Aristida_adscensionis_H_Aadptg000009l000313.1:0.0648002,((Chasmanthium_laxum_Chala.06G153700:0.0735909,(Phragmites_australis_Phragmites_australis_PaChr7_11265342_11270811_evm.model.PaChr7.932_1_CDS_4362476904_27309:0.0628516,((Eragrostis_curvula_EJB05_38870:0.061648,(Eleusine_coracana_ELECO.r07.4BG0343040:0.0171333,Eleusine_coracana_ELECO.r07.4AG0311750:0.0148837)n75:0.0657235)n74:0.0202344,((Sorghum_bicolor_SORBI_3006G136800:0.0299135,Zea_mays_Zm00001eb078220:0.0341509)n77:0.047437,((Panicum_hallii_Pahal.7G208400:0.014997,(Panicum_virgatum_Pavir.7KG228500:0.0174079,Panicum_virgatum_Pavir.7NG256600:0.0146176)n80:0.00202276)n79:0.0148102,((((Digitaria_radicosa_Dra07G0118100.2:5e-09,Digitaria_radicosa_Dra07G0118100:5e-09)n84:0.0192629,(Digitaria_exilis_H_Dex7A-000693.1:0.0158833,Digitaria_exilis_H_Dex7B-000724.1:0.00946432)n85:0.0221484)n83:0.0130669,Echinocloa_haploclada_eh_chr9.1791:0.0454716)n82:0.00552149,((ASEM_AUS1_H_AUS1CM014276.1002705.1:0.00809932,ASEM_RSA5_H_RSA5chrom7001030.1:0.00700803)n87:0.0417122,(Urochloa_fusta_Urofu.7G185800:0.0345181,(Cenchrus_americanus_H_CamCM007984.2001754.1:0.0525177,Setaria_viridis_SEVIR_7G164100v2:0.0233866)n89:0.0148712)n88:0.00357848)n86:0.0021666)n81:0.00564978)n78:0.0137637)n76:0.00902434)n73:0.00830461)n72:0.00623445)n71:0.0101116,(((Dichantelium_oligosantes_H_DolKV775843.1000002.1:0.145279,(Urochloa_fusta_Urofu.8G105800:0.222641,((ASEM_RSA5_H_RSA5chrom7001031.1:0.0058563,ASEM_AUS1_H_AUS1CM014276.1002706.1:0.013859)n95:0.0515086,(((Panicum_virgatum_Pavir.7KG228700:0.0241726,Panicum_virgatum_Pavir.7NG256800:0.0199665)n98:0.0209399,Cenchrus_americanus_H_CamCM007984.2001755.1:0.0801032)n97:0.0106902,(Setaria_viridis_SEVIR_7G164200v2:0.0775485,Urochloa_fusta_Urofu.7G185900:0.0482399)n99:0.0141082)n96:0.0118938)n94:0.0159517)n93:0.00177241)n92:0.0466317,Chasmanthium_laxum_Chala.06G153800:0.10392)n91:0.0378051,((Stipagrostis_hirtigluma_H_Shi_ptg000016l_000821.1:0.0212476,Stipagrostis_hirtigluma_H_Shi_ptg000022l_000213.1:0.224333)n101:0.0107206,Eragrostis_curvula_EJB05_12731:0.383859)n100:0.00799963)n90:0.000888848)n70:0.0165831)n69:0.00165831)n61:0.000184257)n45:0.0474923)n44:0.0442923,((Pharus_latifolius_Phala.06G151400:0.00271283,Pharus_latifolius_Phala.06G151400.2:0.00369522)n103:0.105535,Streptochaeta_angustifolia_strangu_004170:0.0911258)n102:0.0101251)n43:0.016841)n1:0.0512465,(Juncus_effusus_H_Juncus_Jeff_scaffold_8_000746.1:0.672614,((Ananas_comosus_H_Ananas_contig3_000099.1:0.0516526,Tillandsia_fasciculata_H_Tillandsia_CM054933.1_000113.1:0.0950869)n106:0.131857,(Ananas_comosus_H_Ananas_contig7_000034.1:0.0832726,Tillandsia_fasciculata_H_Tillandsia_CM054935.1_000043.1:0.0625243)n107:0.197797)n105:0.0219774)n104:0.0512035)n0;
```
