## Supplementary Dataset S1 for "Gene turnover and contingency facilitated the repeated evolution of C_4_ photosynthesis in grasses": OG0000538_tree.txt

```
((((Sorghum_bicolor_SORBI_3001G375400:0.229302,(Dichantelium_oligosantes_H_DolKV775165.1000017.1:0.0821216,((((Panicum_hallii_Pahal.9G470500:0.0830615,Panicum_virgatum_Pavir.9KG439400:0.0670372)n8:0.0481941,(ASEM_AUS1_H_AUS1CM014278.1002290.1:0.0319291,ASEM_RSA5_H_RSA5chrom9000033.1:0.0152719)n9:0.0799604)n7:0.0130069,((Echinocloa_haploclada_eh_chr1.4061:0.257331,Digitaria_radicosa_Dra09G0331500:0.130432)n11:0.0255582,((Setaria_viridis_SEVIR_9G411800v2:0.0978077,Cenchrus_americanus_H_CamCM007986.2002206.1:0.175631)n13:0.0244263,(Echinocloa_haploclada_eh_chr1.4062:0.0476841,Urochloa_fusta_Urofu.9G429900:0.0982744)n14:0.00613063)n12:0.0231727)n10:0.00257475)n6:0.0182015,(Digitaria_exilis_H_Dex9B-001968.1:0.0770804,Digitaria_exilis_H_Dex9A-001975.1:0.0929798)n15:0.039322)n5:0.0148006)n4:0.0403544)n3:0.0365744,Chasmanthium_laxum_Chala.04G083000:0.151641)n2:0.0742106,(((Brachypodium_distachyon_BRADI_3g17208v3:0.263467,((Hordeum_spontaneum_WB01_000943_0591218:0.0017604,Hordeum_vulgareMorex_HORVU.MOREX.r3.7HG0701150:0.00172389)n20:0.16376,(Hordeum_spontaneum_WB01_013940_0020095:0.0161088,Hordeum_vulgareMorex_HORVU.MOREX.r3.3HG0231520:0.0104012)n21:0.0945674)n19:0.0836633)n18:0.068023,(Brachypodium_distachyon_BRADI_3g15160v3:0.32736,(Hordeum_spontaneum_WB01_001495_0175981:0.00315128,Hordeum_vulgareMorex_HORVU.MOREX.r3.7HG0714530:5e-09)n23:0.242349)n22:0.0744773)n17:0.0695541,((Leersia_perrieri_LPERR08G02980:0.182061,(Oryza_sativa_LOC_Os08g05480:0.0883762,(Zizania_latifolia_GWHTBFHI010896:0.142799,Zizania_latifolia_GWHTBFHI003223:0.0981743)n27:0.0450093)n26:0.0373198)n25:0.106924,((Dendrocalamus_sinicus_Dendrocalamus_sinicus_Dsi08B_2537774_2543746_Dsi08Bg01640.1_1_CDS_4147804675_1522:0.0854249,Ampelocalamus_luodianensis_Alu08Dg12820.2:0.0763776)n29:0.0315529,(Ampelocalamus_luodianensis_Alu09Cg16660.1:0.0445191,((Dendrocalamus_sinicus_Dendrocalamus_sinicus_Dsi09A_22741008_22747260_Dsi09Ag04640.1_-1_CDS_4147812487_21244:0.0486821,Dendrocalamus_sinicus_Dendrocalamus_sinicus_Dsi08A_3952927_3957298_Dsi08Ag02080.1_1_CDS_4147800814_45408:0.0290198)n32:0.0601791,Dendrocalamus_sinicus_Dendrocalamus_sinicus_Dsi09C_25485491_25487780_Dsi09Cg09550.1_-1_CDS_4147820557_15644:0.0212594)n31:0.00236216)n30:0.0716758)n28:0.0586516)n24:0.0291984)n16:0.0905407)n1:0.0214206,(((Phragmites_australis_Phragmites_australis_PaChr19_3946203_3948323_evm.model.PaChr19.284_1_CDS_4362412164_27512:0.228221,((Aristida_adscensionis_H_Aadptg000049l000176.1:0.216605,(Aristida_adscensionis_H_Aadptg000049l000171.1:0.161184,(Aristida_adscensionis_H_Aadptg000049l000215.1:0.0595667,Aristida_adscensionis_H_Aadptg000049l000186.1:0.0865978)n39:0.0845819)n38:0.111504)n37:0.0642916,(Stipagrostis_hirtigluma_H_Shi_ptg000008l_000626.1:0.176227,(Stipagrostis_hirtigluma_H_Shi_ptg000008l_000340.1:0.165709,Stipagrostis_hirtigluma_H_Shi_ptg000008l_000339.1:0.203132)n41:0.0774958)n40:0.0534866)n36:0.0299394)n35:0.0370438,((Zea_mays_Zm00001eb416330:0.243666,((Dichantelium_oligosantes_H_DolKV776899.1000002.1:0.106985,(ASEM_AUS1_H_AUS1CM014275.1001579.1:0.11081,ASEM_RSA5_H_RSA5chrom6001907.1:0.0590415)n46:0.0514509)n45:0.0807152,((((Dichantelium_oligosantes_H_DolKV776543.1000003.1:0.109249,(ASEM_RSA5_H_RSA5chrom6001892.1:0.0435196,((ASEM_AUS1_H_AUS1CM014271.1000487.1:0.0284783,ASEM_AUS1_H_AUS1CM014277.1003169.1:0.0300258)n53:0.19166,(ASEM_AUS1_H_AUS1CM014275.1001873.1:0.132736,ASEM_AUS1_H_AUS1CM014275.1001872.1:0.00559741)n54:0.0326184)n52:0.00362427)n51:0.0375095)n50:0.0308347,(Panicum_hallii_Pahal.6G031800:0.0767589,Panicum_virgatum_Pavir.6NG054600:0.123438)n55:0.0718779)n49:0.0276617,((Setaria_viridis_SEVIR_6G061600v2:0.139147,Digitaria_radicosa_Dra06G0029500:0.212442)n57:0.0354153,Dichantelium_oligosantes_H_DolKV776899.1000001.1:0.137948)n56:0.0153276)n48:0.0429612,(((ASEM_AUS1_H_AUS1CM014275.1001578.1:0.0656859,ASEM_RSA5_H_RSA5chrom6001906.1:0.0807477)n60:0.121306,(Panicum_hallii_Pahal.6G033300:0.0648263,Panicum_virgatum_Pavir.6KG053800:0.074974)n61:0.0601221)n59:0.036705,(Cenchrus_americanus_H_CamCM007985.2002727.1:0.0875558,(Setaria_viridis_SEVIR_6G059800v2:0.0346488,Setaria_viridis_SEVIR_6G059900v2:0.0504727)n63:0.00560807)n62:0.0267917)n58:0.033962)n47:0.0033962)n44:0.000377355)n43:0.0306423,((Panicum_hallii_Pahal.6G033400:0.170083,(Echinocloa_haploclada_eh_chr8.453:0.1651,((Digitaria_radicosa_Dra06G0031000:0.182763,(Digitaria_exilis_H_Dex6A-002417.1:0.181406,(Digitaria_exilis_H_Dex6B-002274.1:0.133288,Digitaria_exilis_H_Dex6B-002273.1:1.5e-08)n70:0.0391408)n69:0.0689431)n68:0.0655037,((Digitaria_exilis_H_Dex6A-002416.1:0.131982,Eragrostis_curvula_EJB05_09129:1.05573)n72:0.0834093,(Digitaria_radicosa_Dra06G0031100:0.0653278,Digitaria_radicosa_Dra06G0031100.2:0.0881182)n73:0.127968)n71:0.0771004)n67:0.0669751)n66:0.032539)n65:0.0284653,(Chasmanthium_laxum_Chala.05G034200:0.168463,((((Eleusine_coracana_ELECO.r07.8BG0644830:0.120095,Eleusine_coracana_ELECO.r07.8AG0617210:0.103057)n78:0.121064,((Eragrostis_curvula_EJB05_09807:0.107536,(Eragrostis_curvula_EJB05_09818:0.0585959,(Eragrostis_curvula_EJB05_09819:0.004306,Eragrostis_curvula_EJB05_09795:0.0529778)n82:0.122098)n81:0.0450703)n80:0.0519786,(((Eragrostis_curvula_EJB05_09816:0.0510669,Eragrostis_curvula_EJB05_09793:0.030185)n85:0.0401155,((Eragrostis_curvula_EJB05_09809:0.180079,Eragrostis_curvula_EJB05_09808:0.0598945)n87:0.0459759,Eragrostis_curvula_EJB05_09817:0.0788139)n86:0.0130084)n84:0.0367821,Eragrostis_curvula_EJB05_01468:0.243481)n83:0.0262599)n79:0.0508213)n77:0.0625391,(Dichantelium_oligosantes_H_DolKV771472.1000001.1:0.338216,(Echinocloa_haploclada_eh_chr2.1702:1.03211,(Eragrostis_curvula_EJB05_09122:0.351231,(Panicum_virgatum_Pavir.6KG171500:0.680191,Panicum_virgatum_Pavir.9KG212800:0.370594)n91:0.0411771)n90:0.555452)n89:0.205261)n88:0.01546)n76:0.0192173,((Eragrostis_curvula_EJB05_09139:0.137531,((Eragrostis_curvula_EJB05_09126:0.00717242,Eragrostis_curvula_EJB05_09140:0.126635)n95:0.105884,(Eragrostis_curvula_EJB05_09128:0.0314217,Eragrostis_curvula_EJB05_09137:6e-09)n96:0.12948)n94:0.0224536)n93:0.0269751,(Eragrostis_curvula_EJB05_09138:0.246658,Eragrostis_curvula_EJB05_09135:0.172307)n97:0.0257642)n92:0.0706849)n75:0.00785388)n74:0.0491488)n64:0.00546098)n42:0.0323357)n34:0.0161374,(((Phragmites_australis_Phragmites_australis_PaChr14_3169809_3172514_evm.model.PaChr14.257_1_CDS_4362391869_29962:0.128127,Phragmites_australis_Phragmites_australis_PaChr19_3753491_3756802_evm.model.PaChr19.273_1_CDS_4362412140_17435:0.200465)n100:0.0330121,Phragmites_australis_Phragmites_australis_PaChr14_3163023_3166121_evm.model.PaChr14.256_1_CDS_4362391867_29122:0.4103)n99:0.039696,(Chasmanthium_laxum_Chala.03G072600:0.240418,((((Setaria_viridis_SEVIR_9G230700v2:0.157601,Zea_mays_Zm00001eb046560:0.247422)n105:0.0312214,(Panicum_hallii_Pahal.9G204600:0.0950658,(Dichantelium_oligosantes_H_DolKV778661.1000001.1:0.138748,Urochloa_fusta_Urofu.9G244300:0.101842)n107:0.0343545)n106:0.0351354)n104:0.0106319,(Brachypodium_distachyon_BRADI_3g15145v3:0.775768,Cenchrus_americanus_H_CamCM007983.2004375.1:0.0275908)n108:0.0827348)n103:0.0254652,Echinocloa_haploclada_eh_chr1.2269:0.254507)n102:0.0510497)n101:0.0431894)n98:0.00479882)n33:0.0214206)n0;
```
