## Supplementary Dataset S1 for "Gene turnover and contingency facilitated the repeated evolution of C_4_ photosynthesis in grasses": OG0000539_tree.txt

```
(((Pharus_latifolius_Phala.07G080200:5e-09,Pharus_latifolius_Phala.07G080300:0.00163065)n2:0.00350327,(Pharus_latifolius_Phala.07G093700.2:0.00454542,((Pharus_latifolius_Phala.07G093700:5e-09,Pharus_latifolius_Phala.07G093700.5:5e-09)n5:0.00127467,(Pharus_latifolius_Phala.07G093700.4:0,Pharus_latifolius_Phala.07G093700.3:0)n6:5e-09)n4:5e-09)n3:0.00554048)n1:0.0289134,((Olyra_latifolia_Ola001431:0.0187798,Olyra_latifolia_Ola006878:0.0300432)n8:0.0409913,((Ampelocalamus_luodianensis_Alu01Cg34220.1:0.0447503,(Dendrocalamus_sinicus_Dendrocalamus_sinicus_Dsi06A_475612_482340_Dsi06Ag00250.1_-1_CDS_4147774516_23932:0.0289549,Dendrocalamus_sinicus_Dendrocalamus_sinicus_Dsi06A_470173_472787_Dsi06Ag00240.1_1_CDS_4147774513_22244:0.0940091)n11:0.0228214)n10:0.0557178,(((((Zizania_latifolia_GWHTBFHI032981:0.00760481,Zizania_latifolia_GWHTBFHI003393:0.0919913)n16:0.0039078,Zizania_latifolia_GWHTBFHI032983:0.0114229)n15:0.0992135,((Echinocloa_haploclada_eh_chr4.716:0.160521,((Eleusine_coracana_ELECO.r07.6BG0457770:0.0518401,Eleusine_coracana_ELECO.r07.6AG0505730:0.0445128)n20:0.228027,(Eleusine_coracana_ELECO.r07.9AG0677600:0.0169682,Eleusine_coracana_ELECO.r07.9BG0701290:0.0236752)n21:0.119037)n19:0.0132264)n18:0.166888,((Phragmites_australis_Phragmites_australis_PaChr21_14455534_14458102_evm.model.PaChr21.566_1_CDS_4362428555_39779:0.0856726,(Echinocloa_haploclada_eh_chr8.510:0.394915,(((((Hordeum_spontaneum_WB01_011450_0020522:0.0114617,Hordeum_vulgareMorex_HORVU.MOREX.r3.7HG0635370:0.0105919)n29:0.205747,(Chasmanthium_laxum_Chala.12G057400:0.0449997,((Dichantelium_oligosantes_H_DolKV767793.1000009.1:0.0880381,(Echinocloa_haploclada_eh_chr5.938:0.107311,Echinocloa_haploclada_eh_chr5.937:0.213533)n33:0.0237259)n32:0.0102927,((Panicum_virgatum_Pavir.3KG519300:0.0522238,Panicum_virgatum_Pavir.3NG322600:0.106097)n35:0.112558,((Cenchrus_americanus_H_CamCM007982.2003009.1:0.0856911,Setaria_viridis_SEVIR_3G090100v2:0.0387414)n37:0.0441372,(Panicum_hallii_Pahal.3G066100:0.0444518,(Panicum_virgatum_Pavir.3NG054100:0.0379196,Panicum_virgatum_Pavir.3KG072700:0.062404)n39:0.0131901)n38:0.0385626)n36:0.0121548)n34:0.00135054)n31:0.0264655)n30:0.10179)n28:0.0542657,((Hordeum_spontaneum_WB01_011450_0057182:0.0023145,(Hordeum_vulgareMorex_HORVU.MOREX.r3.7HG0635330:0.043025,(Hordeum_vulgareMorex_HORVU.MOREX.r3.7HG0635330.2:5e-09,Hordeum_vulgareMorex_HORVU.MOREX.r3.7HG0635330.3:0.00471173)n43:0.0596633)n42:0.00662925)n41:0.0339105,(Panicum_virgatum_Pavir.9KG161300:0.187608,((((((Panicum_hallii_Pahal.3G066300:0.0640003,(Panicum_virgatum_Pavir.3KG072900:0.0623712,(Panicum_virgatum_Pavir.J375100:0.0122262,Panicum_virgatum_Pavir.3NG053900:0.00168173)n52:0.0373697)n51:0.0200361)n50:0.0636584,Dichantelium_oligosantes_H_DolKV767793.1000010.1:0.133077)n49:0.0226711,(Cenchrus_americanus_H_CamCM007982.2003010.1:0.0665284,Setaria_viridis_SEVIR_3G089900v2:0.0687693)n53:0.0967022)n48:0.0192106,(ASEM_AUS1_H_AUS1CM014272.1002892.1:0.0107951,((ASEM_RSA5_H_RSA5chrom3003385.1:0.0199127,ASEM_RSA5_H_RSA5chrom3003383.1:0.0308806)n56:0.182812,ASEM_RSA5_H_RSA5chrom3003379.1:0.017891)n55:0.00198789)n54:0.0821056)n47:0.0345369,Chasmanthium_laxum_Chala.12G048900:0.100521)n46:0.028363,Echinocloa_haploclada_eh_chr5.939:0.135844)n45:0.102436)n44:0.0447008)n40:0.00496675)n27:0.024739,((Cenchrus_americanus_H_CamLKME02031511.1000001.1:0.174697,ASEM_RSA5_H_RSA5chrom9005573.1:0.159772)n58:0.12762,((Hordeum_spontaneum_WB01_004973_0024496:0.00235907,Hordeum_vulgareMorex_HORVU.MOREX.r3.5HG0420780:0.00105814)n60:0.187266,((Oryza_sativa_LOC_Os12g24330:0.107662,Urochloa_fusta_Urofu.8G213400:0.140846)n62:0.0253486,((Digitaria_exilis_H_Dex8A-001013.1:0.0272994,Digitaria_exilis_H_Dex8B-000943.1:0.0246766)n64:0.0620215,(Digitaria_radicosa_Dra08G0153400:0.187037,((Digitaria_radicosa_Dra08G0148000:0.114275,(Digitaria_radicosa_Dra08G0147800:0.0227334,Digitaria_radicosa_Dra08G0147900:0.00253679)n68:0.114848)n67:0.00918659,Digitaria_radicosa_Dra08G0148300:0.0642655)n66:0.00642655)n65:0.000714061)n63:0.0436028)n61:0.0432468)n59:0.0746001)n57:0.0446938)n26:0.00496598,((((Eragrostis_curvula_EJB05_53943:0.000671764,Eragrostis_curvula_EJB05_28068:0.00199343)n72:0.112461,(Digitaria_exilis_H_Dex6A-000694.1:0.0870292,Eleusine_coracana_ELECO.r07.9AG0681550:0.103271)n73:0.0659273)n71:0.0998461,(Stipagrostis_hirtigluma_H_Shi_ptg000007l_000191.1:0.00382613,Stipagrostis_hirtigluma_H_Shi_ptg000042l_000011.1:0.00983038)n74:0.167382)n70:0.0402598,(((Cenchrus_americanus_H_CamCM007985.2001621.1:0.0715034,Sorghum_bicolor_SORBI_3010G267200:0.0473696)n77:0.118755,(Aristida_adscensionis_H_Aadptg000034l000035.1:0.116491,((Stipagrostis_hirtigluma_H_Shi_ptg000100l_000051.1:0.00579997,(Stipagrostis_hirtigluma_H_Shi_ptg000001l_000092.1:0.00343262,Stipagrostis_hirtigluma_H_Shi_ptg000007l_000110.1:0.00374812)n81:0.00161881)n80:0.036217,(Stipagrostis_hirtigluma_H_Shi_ptg000100l_000027.1:0.0462758,(Stipagrostis_hirtigluma_H_Shi_ptg000001l_000075.1:0.00371264,Stipagrostis_hirtigluma_H_Shi_ptg000007l_000165.1:0.00377563)n83:0.0135893)n82:0.0286528)n79:0.111422)n78:0.0374918)n76:0.0696531,(((Eleusine_coracana_ELECO.r07.4BG0352250:0.23698,(Panicum_virgatum_Pavir.2NG006200:0.600244,(ASEM_RSA5_H_RSA5chrom9004930.1:0.267642,ASEM_RSA5_H_RSA5chrom8000336.1:0.689495)n88:0.0766106)n87:0.168197)n86:0.0436734,((Eleusine_coracana_ELECO.r07.6BG0469350:0.0904122,(Eleusine_coracana_ELECO.r07.6BG0469340:0.0260373,Eleusine_coracana_ELECO.r07.6AG0517360:0.0303201)n91:0.0347345)n90:0.153657,(Chasmanthium_laxum_Chala.06G026500:0.0969771,(Digitaria_exilis_H_Dex8A-001436.1:0.19685,(Setaria_viridis_SEVIR_8G181100v2:0.154738,(ASEM_AUS1_H_AUS1CM014277.1003210.1:0.0484321,ASEM_RSA5_H_RSA5chrom8000337.1:0.0548972)n95:0.0965776)n94:0.0253948)n93:0.0707)n92:0.0632772)n89:0.00703079)n85:0.0341535,((Eragrostis_curvula_EJB05_28094:0.186547,(Eleusine_coracana_ELECO.r07.9AG0681850:0.014153,Eleusine_coracana_ELECO.r07.9BG0706450:0.016739)n98:0.142634)n97:0.0469609,((Eragrostis_curvula_EJB05_53955:0.00135608,Eragrostis_curvula_EJB05_28084:0.00283433)n100:0.112982,(Eleusine_coracana_ELECO.r07.9AG0681610:0.137103,Digitaria_exilis_H_Dex6A-001978.1:0.115143)n101:0.0506823)n99:0.0648959)n96:0.00648959)n84:0.000648959)n75:7.21065e-05)n69:0.0154391)n25:0.00154391)n24:0.000171546)n23:0.00190606,Oryza_sativa_LOC_Os03g28980:0.0877766)n22:0.00877766)n17:0.000975295)n14:0.0987728,Brachypodium_distachyon_BRADI_4g12380v3:0.368547)n13:0.0299914,((ASEM_AUS1_H_AUS1CM014271.1002920.1:0.0108316,ASEM_RSA5_H_RSA5chrom2003141.1:0.0125428)n103:0.334509,((Urochloa_fusta_Urofu.8G042000:0.0664712,(Zea_mays_Zm00001eb418440:0.0634278,Sorghum_bicolor_SORBI_3006G009100:0.0500575)n106:0.0194698)n105:0.0568621,((Brachypodium_distachyon_BRADI_3g35711v3:0.0314885,Brachypodium_distachyon_BRADI_3g35670v3:0.000733284)n108:0.0264068,Brachypodium_distachyon_BRADI_3g35680v3:0.0411788)n107:0.111577)n104:0.0371522)n102:0.00412802)n12:0.0376172)n9:0.0318731)n7:0.0289134)n0;
```
