## Supplementary Dataset S1 for "Gene turnover and contingency facilitated the repeated evolution of C_4_ photosynthesis in grasses": OG0000540_tree.txt

```
((Juncus_effusus_H_Juncus_Jeff_scaffold_15_000679.1:0.328415,(Ananas_comosus_H_Ananas_contig12_000622.1:0.0498329,Tillandsia_fasciculata_H_Tillandsia_CM054936.1_000161.1:0.0588556)n2:0.161504)n1:0.0812327,((Pharus_latifolius_Phala.03G155100:0.104067,(Streptochaeta_angustifolia_strangu_042034:0.123498,(((Zizania_latifolia_GWHTBFHI005050:0.0377907,Zizania_latifolia_GWHTBFHI012061:0.0346451)n8:0.0198695,(Leersia_perrieri_LPERR01G19820:0.0606652,Oryza_sativa_LOC_Os01g43320:0.0431886)n9:0.0201197)n7:0.0294315,(((Brachypodium_distachyon_BRADI_2g43820v3:0.0683958,(Hordeum_spontaneum_WB01_000111_0780001:0,Hordeum_vulgareMorex_HORVU.MOREX.r3.3HG0273060:0)n13:0.0773119)n12:0.0396201,((Ampelocalamus_luodianensis_Alu01Dg14220.2:0.03684,Dendrocalamus_sinicus_Dendrocalamus_sinicus_Dsi01B_34861344_34871059_Dsi01Bg12310.1_-1_CDS_4147697026_10735:0.0268615)n15:0.00206951,((Olyra_latifolia_scaffold152_826798_831462_-:0.0501538,Dendrocalamus_sinicus_Dendrocalamus_sinicus_Dsi01C_25593982_25603726_Dsi01Cg18050.1_1_CDS_4147706650_27084:0.0451156)n17:0.00377894,Ampelocalamus_luodianensis_Alu01Cg26180.2:0.0361998)n16:0.00643353)n14:0.0104299)n11:0.023171,((Aristida_adscensionis_H_Aadptg000079l000263.1:0.0432817,Stipagrostis_hirtigluma_H_Shi_ptg000050l_001190.1:0.0488502)n19:0.0298342,((Chasmanthium_laxum_Chala.01G143500:0.027528,((((Eleusine_coracana_ELECO.r07.1AG0025020:0.0241211,Eleusine_coracana_ELECO.r07.1BG0075570:0.0182968)n25:0.0652719,(Eragrostis_curvula_EJB05_17793:0.0066762,Eragrostis_curvula_EJB05_17837:0.00510782)n26:0.0462833)n24:0.041959,(Phragmites_australis_Phragmites_australis_PaChr2_28210399_28216905_evm.model.PaChr2.1356_1_CDS_4362417517_27523:0.0419924,Phragmites_australis_Phragmites_australis_PaChr1_32148408_32152263_evm.model.PaChr1.1437_1_CDS_4362364115_38714:0.0538704)n27:0.0275631)n23:0.0121256,Phragmites_australis_Phragmites_australis_PaChr1_32147540_32148136_evm.model.PaChr1.1436_1_CDS_4362364113_37869:0.098454)n22:0.0109393)n21:0.0125121,((Sorghum_bicolor_SORBI_3003G223800:0.0393369,Zea_mays_Zm00001eb159580:0.0650035)n29:0.0305828,((((Setaria_viridis_SEVIR_5G237200v2:0.0125923,(Cenchrus_americanus_H_CamCM007987.2001170.1:0.107606,Cenchrus_americanus_H_CamCM007987.2001171.1:0.0306294)n34:0.00340326)n33:0.0183324,Echinocloa_haploclada_eh_chr2.2549:0.0350155)n32:0.00663169,((Digitaria_radicosa_Dra05G0045200:0.0542043,(Digitaria_exilis_H_Dex5A-003408.1:0.0248718,Digitaria_exilis_H_Dex5B-003445.1:0.0231543)n37:0.0316842)n36:0.0194949,(Dichantelium_oligosantes_H_DolKV778276.1000009.1:0.0730194,(Urochloa_fusta_Urofu.5G254900:0.0373598,(Panicum_hallii_Pahal.5G240200:0.0166701,(Panicum_virgatum_Pavir.5KG460600:0.0284766,Panicum_virgatum_Pavir.5NG281400:0.019609)n41:0.00974001)n40:0.024581)n39:0.014671)n38:0.0030919)n35:0.00653123)n31:0.00700036,((ASEM_AUS1_H_AUS1CM014274.1001334.1:0.00369837,ASEM_AUS1_H_AUS1CM014274.1001336.1:0.00614102)n43:0.0109262,(ASEM_RSA5_H_RSA5chrom5000036.1:0.0159235,ASEM_RSA5_H_RSA5chrom5000038.1:0.00440763)n44:0.000489737)n42:0.00669658)n30:0.01597)n28:0.0171268)n20:0.0179579)n18:0.0410735)n10:0.0147575)n6:0.0522416)n5:0.0164445)n4:0.0246799,((Pharus_latifolius_Phala.07G233300:0.165801,(((Olyra_latifolia_Ola002719:0.0850728,(Ampelocalamus_luodianensis_Alu05Cg04660.2:0.0706599,Dendrocalamus_sinicus_Dendrocalamus_sinicus_Dsi05B_34819965_34822993_Dsi05Bg13890.1_1_CDS_4147770388_31233:0.0567999)n50:0.0109147)n49:0.0213569,(Zizania_latifolia_GWHTBFHI031004:0.0653357,(Oryza_sativa_LOC_Os05g50920:0.0489375,Leersia_perrieri_LPERR05G23200:0.158621)n52:0.038436)n51:0.0415497)n48:0.0132199,(((((Digitaria_radicosa_Dra07G0035700:0.0579815,(Digitaria_exilis_H_Dex7A-000182.1:0.0319572,Digitaria_exilis_H_Dex7B-000229.1:0.0417237)n58:0.058117)n57:0.0325421,((ASEM_AUS1_H_AUS1CM014276.1000302.1:0.0340995,ASEM_RSA5_H_RSA5chrom7000419.1:0.0270876)n60:0.0845196,(Urochloa_fusta_Urofu.7G081100:0.0651829,(Cenchrus_americanus_H_CamCM007984.2003681.1:0.0659816,Setaria_viridis_SEVIR_7G066000v2:0.0501731)n62:0.0345114)n61:0.0156487)n59:0.0217646)n56:0.138255,((Aristida_adscensionis_H_Aadptg000056l000162.1:0.103992,Stipagrostis_hirtigluma_H_Shi_ptg000016l_000381.1:0.0744335)n64:0.0366452,((Eleusine_coracana_ELECO.r07.4BG0357610:0.129755,Eragrostis_curvula_EJB05_37224:0.106703)n66:0.0516844,(((Dichantelium_oligosantes_H_DolKV777346.1000001.1:0.0531512,((Panicum_hallii_Pahal.7G111000:0.0433797,Panicum_virgatum_Pavir.7KG010300:0.0618035)n71:0.0228932,((ASEM_AUS1_H_AUS1CM014276.1000301.1:0.0162044,(ASEM_RSA5_H_RSA5chrom7000418.1:0.0115985,ASEM_RSA5_H_RSA5scaff263000003.1:0.00740451)n74:0.00913836)n73:0.0470588,(Echinocloa_haploclada_eh_chr9.744:0.084973,(Urochloa_fusta_Urofu.7G081000:0.0732191,((Digitaria_radicosa_Dra07G0035600:0.0537171,(Digitaria_exilis_H_Dex7A-000181.1:0.0418661,Digitaria_exilis_H_Dex7B-000228.1:0.045315)n79:0.0399173)n78:0.0434218,(Setaria_viridis_SEVIR_7G065900v2:0.0302937,Cenchrus_americanus_H_CamCM007984.2003680.1:0.185399)n80:0.0196782)n77:0.00828783)n76:0.0104901)n75:0.0113938)n72:0.0152926)n70:0.0203976)n69:0.0214501,Chasmanthium_laxum_Chala.06G067400:0.0602817)n68:0.00749638,(Phragmites_australis_Phragmites_australis_PaChr7_21609683_21612530_evm.model.PaChr7.1502_1_CDS_4362474324_4159:0.0709814,Phragmites_australis_Phragmites_australis_PaChr11_19147491_19149477_evm.model.PaChr11.1509_1_CDS_4362376008_28231:0.0799972)n81:0.00888858)n67:0.0138198)n65:0.00968722)n63:0.0444167)n55:0.0724867,((((Eragrostis_curvula_EJB05_57547:0.00190066,Eragrostis_curvula_EJB05_36307:0.000963904)n85:0.0563609,(Eleusine_coracana_ELECO.r07.5BG0409930:0.014961,Eleusine_coracana_ELECO.r07.5AG0361520:0.0418768)n86:0.0845035)n84:0.0434368,((Sorghum_bicolor_SORBI_3009G250200:0.114873,(((((ASEM_AUS1_H_AUS1CM014272.1001528.1:0.0125232,ASEM_RSA5_H_RSA5chrom3001800.1:0.00765363)n93:0.0380164,(Cenchrus_americanus_H_CamCM007983.2005339.1:0.035991,Setaria_viridis_SEVIR_3G130200v2:0.0179042)n94:0.0145285)n92:0.0038904,(Panicum_hallii_Pahal.3G160600:0.0287822,((Panicum_virgatum_Pavir.5KG506100:0,Panicum_virgatum_Pavir.1KG210800:0)n97:0.0269047,Panicum_virgatum_Pavir.1NG068300:0.0208568)n96:0.00231742)n95:0.0105199)n91:0.00803912,(Echinocloa_haploclada_eh_chr5.1858:0.0485159,((Digitaria_radicosa_Dra03G0131600:0.051139,(Digitaria_exilis_H_Dex3A-003490.1:0.0177437,Digitaria_exilis_H_Dex3B-003511.1:0.0153655)n101:0.060421)n100:0.0266028,Dichantelium_oligosantes_H_DolKV783907.1000001.1:0.0551801)n99:0.0053846)n98:0.00532851)n90:0.00210406,Urochloa_fusta_Urofu.3G158900:0.0462596)n89:0.0119336)n88:0.0187364,(Phragmites_australis_Phragmites_australis_PaChr12_33446871_33450547_evm.model.PaChr12.1717_1_CDS_4362381996_40465:0.0805959,Chasmanthium_laxum_Chala.07G251900:0.0699455)n102:0.0193231)n87:0.0155274)n83:0.0109391,(Aristida_adscensionis_H_Aadptg000059l000152.1:0.0648072,(Stipagrostis_hirtigluma_H_Shi_ptg000049l_002154.1:0.013083,Stipagrostis_hirtigluma_H_Shi_ptg000052l_000101.1:0.0166777)n104:0.0504653)n103:0.0191998)n82:0.0188123)n54:0.0093741,(Brachypodium_distachyon_BRADI_2g14810v3:0.1884,((Hordeum_spontaneum_WB01_012993_0184845:0.00435957,Hordeum_vulgareMorex_HORVU.MOREX.r3.1HG0093070:0.00336083)n107:0.202237,(Hordeum_spontaneum_WB01_012993_0179347:0.00423907,Hordeum_vulgareMorex_HORVU.MOREX.r3.1HG0093080:0.00765918)n108:0.115831)n106:0.0454233)n105:0.102148)n53:0.0184077)n47:0.0602386)n46:0.038772,Streptochaeta_angustifolia_strangu_020021:0.0538607)n45:0.00598452)n3:0.0812327)n0;
```
