## Supplementary Dataset S1 for "Gene turnover and contingency facilitated the repeated evolution of C_4_ photosynthesis in grasses": OG0000541_tree.txt

```
((((Oryza_sativa_LOC_Os12g30070:0.160089,Oryza_sativa_LOC_Os12g30080:0.13005)n3:0.156447,((ASEM_AUS1_H_AUS1CM014275.1002124.1:0.00460052,ASEM_AUS1_H_AUS1CM014275.1002126.1:0.0113444)n5:0.0185031,(ASEM_RSA5_H_RSA5chrom6002008.1:0.02771,ASEM_RSA5_H_RSA5chrom6002009.1:0.0283824)n6:0.0031536)n4:0.00997703)n2:0.029368,((((ASEM_AUS1_H_AUS1CM014275.1002130.1:0.0599527,(ASEM_RSA5_H_RSA5chrom6002010.1:0.0481246,ASEM_RSA5_H_RSA5chrom6002004.1:0.010325)n11:0.0377645)n10:0.185742,(Phragmites_australis_Phragmites_australis_PaChr14_5216065_5216254_evm.model.PaChr14.370_1_CDS_4362392121_8520:0.0599783,(Cenchrus_americanus_H_CamCM007985.2002572.1:0.0694887,(Setaria_viridis_SEVIR_6G041501v2:0.0419153,Setaria_viridis_SEVIR_6G041400v2:0.0602707)n14:0.00669675)n13:0.0526322)n12:0.0655902)n9:0.0456788,(((Digitaria_radicosa_Dra06G0044500.2:0.00301604,Digitaria_radicosa_Dra06G0044500:0.000356996)n17:0.0310957,(Digitaria_exilis_H_Dex6A-000360.1:0.01684,Digitaria_exilis_H_Dex6B-000339.1:0.0106456)n18:0.0302692)n16:0.163248,(Oryza_sativa_LOC_Os08g07774:0.0835158,Leersia_perrieri_LPERR08G04460:0.10028)n19:0.231661)n15:0.0359096)n8:0.0521893,((Oryza_sativa_LOC_Os08g07930:0.362602,Oryza_sativa_LOC_Os08g07940:0.24749)n21:0.0514571,((ASEM_AUS1_H_AUS1CM014275.1002132.1:0.274023,(Echinocloa_haploclada_eh_chr8.656:0.093828,(Panicum_hallii_Pahal.6G053600:0.0233494,(Panicum_hallii_Pahal.6G053500:0.0877288,Panicum_hallii_Pahal.9G045900:0.0118468)n26:0.0262894)n25:0.0845558)n24:0.129373)n23:0.0249987,(Panicum_hallii_Pahal.6G054000:0.0264203,((Brachypodium_distachyon_BRADI_3g15592v3:0.218124,Brachypodium_distachyon_BRADI_3g15595v3:0.249741)n29:0.0558929,(Brachypodium_distachyon_BRADI_4g02825v3:0.176525,Brachypodium_distachyon_BRADI_3g15594v3:0.00401634)n30:0.000401634)n28:4.4626e-05)n27:0.137058)n22:0.0152287)n20:0.0350561)n7:0.0325456)n1:0.0133077,((Panicum_virgatum_Pavir.6KG110600:0.175196,(Aristida_adscensionis_H_Aadptg000076l000003.1:1.34143,(ASEM_RSA5_H_RSA5chrom6002007.1:0.0158566,(ASEM_AUS1_H_AUS1CM014275.1002123.1:0.00231776,ASEM_AUS1_H_AUS1CM014275.1002125.1:0.00131977)n35:0.0264028)n34:0.143295)n33:0.0135872)n32:0.0333542,(((Phragmites_australis_Phragmites_australis_PaChr14_5209143_5213921_evm.model.PaChr14.369_1_CDS_4362392117_6833:0.0662378,(Phragmites_australis_Phragmites_australis_PaChr14_5253685_5258895_evm.model.PaChr14.372_1_CDS_4362392125_10208:0.0710505,(Phragmites_australis_Phragmites_australis_PaChr14_5287017_5291736_evm.model.PaChr14.373_1_CDS_4362392127_11053:0.0553261,((Phragmites_australis_Phragmites_australis_PaChr14_5359792_5364736_evm.model.PaChr14.376_1_CDS_4362392133_13583:0.00780297,Phragmites_australis_Phragmites_australis_PaChr14_5391037_5395942_evm.model.PaChr14.377_1_CDS_4362392135_14424:0.00506469)n42:0.0118782,(Phragmites_australis_Phragmites_australis_PaChr14_5325200_5329994_evm.model.PaChr14.375_1_CDS_4362392131_12740:0.0339931,Phragmites_australis_Phragmites_australis_PaChr14_5424046_5429110_evm.model.PaChr14.378_1_CDS_4362392137_15264:0.00873106)n43:0.0100233)n41:0.0619115)n40:0.0260643)n39:0.0158984)n38:0.0694385,((Stipagrostis_hirtigluma_H_Shi_ptg000008l_000707.1:0.105027,(Stipagrostis_hirtigluma_H_Shi_ptg000008l_000704.1:0.129495,(Stipagrostis_hirtigluma_H_Shi_ptg000008l_000708.1:0.044627,Stipagrostis_hirtigluma_H_Shi_ptg000008l_000706.1:0.0971843)n47:0.0359679)n46:0.0240925)n45:0.0544554,(Aristida_adscensionis_H_Aadptg000076l000001.1:0.250351,((((Aristida_adscensionis_H_Aadptg000099l000068.1:0.136055,Aristida_adscensionis_H_Aadptg000076l000008.1:0.114137)n52:0.0132679,Aristida_adscensionis_H_Aadptg000076l000009.1:0.158148)n51:0.0219103,(Aristida_adscensionis_H_Aadptg000076l000007.1:0.201406,(Aristida_adscensionis_H_Aadptg000099l000067.1:0.136743,Aristida_adscensionis_H_Aadptg000076l000004.1:0.159891)n54:0.0489445)n53:0.0353171)n50:0.0267511,Aristida_adscensionis_H_Aadptg000099l000066.1:0.163975)n49:0.0400835)n48:0.00445372)n44:0.0401139)n37:0.0206197,((Urochloa_fusta_Urofu.6G030300:0.149443,((Eragrostis_curvula_EJB05_09478:0.218149,(Eragrostis_curvula_EJB05_09477:0.0583014,Eragrostis_curvula_EJB05_09475:0.0671946)n59:0.021112)n58:0.221247,Eleusine_coracana_ELECO.r07.8BG0652450:0.183354)n57:0.0240539)n56:0.0127293,((Panicum_virgatum_Pavir.3KG461500:0.169876,ASEM_AUS1_H_AUS1CM014275.1002129.1:0.361923)n61:0.0450437,(((Setaria_viridis_SEVIR_6G042600v2:0.17027,((Dichantelium_oligosantes_H_DolKV780288.1000001.1:0.118831,(Dichantelium_oligosantes_H_DolKV775909.1000012.1:0.0499149,(Dichantelium_oligosantes_H_DolKV781966.1000001.1:0.0697203,Dichantelium_oligosantes_H_DolKV776285.1000001.1:0.0483671)n68:0.0129935)n67:0.0221039)n66:0.0794618,((((Panicum_hallii_Pahal.6G053700:0.0213693,Panicum_hallii_Pahal.6G052400:0.0162946)n72:0.0832049,((Panicum_virgatum_Pavir.J722400:0.0700222,(Panicum_hallii_Pahal.6G052800:0.0306324,Panicum_hallii_Pahal.8G237600:0.0452951)n75:0.010015)n74:0.0078886,(((Panicum_hallii_Pahal.6G053800:0.00922516,Panicum_hallii_Pahal.6G052600:0.00681829)n78:0.0272003,(Panicum_hallii_Pahal.6G054100:0.062877,(Panicum_hallii_Pahal.6G053900:0.0125508,(Panicum_hallii_Pahal.8G237500:5e-09,Panicum_hallii_Pahal.6G052300:0.0299404)n81:0.0646921)n80:0.0417544)n79:0.0185843)n77:0.029783,(Panicum_virgatum_Pavir.6NG078100:0.0694623,(Panicum_virgatum_Pavir.6KG079400:0.0363634,(Panicum_virgatum_Pavir.6KG077800:0.0236757,Panicum_virgatum_Pavir.6KG079300:0.0637638)n84:0.0206081)n83:0.0188292)n82:0.0147882)n76:0.00164313)n73:0.0123581)n71:0.0155215,(Cenchrus_americanus_H_CamCM007985.2000753.1:0.1182,((Echinocloa_haploclada_eh_chr8.655:0.0663662,Echinocloa_haploclada_eh_chr8.652:0.0183298)n87:0.0655952,(Echinocloa_haploclada_eh_chr8.653:0.0363046,Echinocloa_haploclada_eh_chr8.648:0.109459)n88:0.0397116)n86:0.0243151)n85:0.0149869)n70:0.0319816,((Cenchrus_americanus_H_CamCM007985.2002571.1:0.125977,(Digitaria_radicosa_Dra06G0044400:0.0905227,(Digitaria_exilis_H_Dex6A-000354.1:0.092552,Digitaria_exilis_H_Dex6B-000337.1:0.0861854)n92:0.00957616)n91:0.0165638)n90:0.0168487,((Panicum_virgatum_Pavir.6NG151300:0.059563,(Panicum_virgatum_Pavir.6NG080700:0.0569693,Panicum_virgatum_Pavir.J721800:0.170747)n95:0.0340751)n94:0.0365693,((Panicum_virgatum_Pavir.6NG050000:0.141819,Panicum_virgatum_Pavir.6NG078000:0.0540857)n97:0.0505821,(Panicum_virgatum_Pavir.9KG118200:0.0735929,((Panicum_virgatum_Pavir.6NG080000:0.0492727,Panicum_virgatum_Pavir.J678600:0.0951594)n100:0.0316808,Panicum_virgatum_Pavir.6KG079600:0.164522)n99:0.00846286)n98:0.0180856)n96:0.022111)n93:0.00245678)n89:0.009986)n69:0.0131411)n65:0.0114425)n64:0.024807,(Sorghum_bicolor_SORBI_3007G060900:0.00942148,Sorghum_bicolor_SORBI_3007G060800:0.0179818)n101:0.168746)n63:0.0261262,((((ASEM_AUS1_H_AUS1CM014275.1002135.1:0.0117414,ASEM_RSA5_H_RSA5chrom6002011.1:0.0264969)n105:0.00528409,(ASEM_AUS1_H_AUS1CM014275.1001331.1:0.0204254,(ASEM_RSA5_H_RSA5chrom9003232.1:0.0795091,ASEM_RSA5_H_RSA5chrom6002012.1:0.0223158)n107:0.00247954)n106:0.00562077)n104:0.00858321,ASEM_RSA5_H_RSA5chrom9003234.1:0.0584366)n103:0.165076,(Setaria_viridis_SEVIR_6G041900v2:0.129447,Aristida_adscensionis_H_Aadptg000076l000006.1:0.333974)n108:0.0214901)n102:0.0215831)n62:0.00239812)n60:0.0199347)n55:0.00221496)n36:0.0207183)n31:0.0133077)n0;
```
