## Supplementary Dataset S1 for "Gene turnover and contingency facilitated the repeated evolution of C_4_ photosynthesis in grasses": OG0000542_tree.txt

```
(Tillandsia_fasciculata_H_Tillandsia_CM054930.1_000164.1:0.409875,((Zea_mays_Zm00001eb164960:0.132843,(Sorghum_bicolor_SORBI_3005G217766:0.203249,Sorghum_bicolor_SORBI_3005G217900:0.0797952)n3:0.00886614)n2:0.120308,(((((Stipagrostis_hirtigluma_H_Shi_ptg000063l_000082.1:0.0016206,Stipagrostis_hirtigluma_H_Shi_ptg000090l_000127.1:0.0026193)n8:0.138214,Sorghum_bicolor_SORBI_3005G212800:0.167366)n7:0.0240608,((ASEM_AUS1_H_AUS1CM014277.1002005.1:0.019823,(ASEM_AUS1_H_AUS1CM014277.1001685.1:0.00983811,ASEM_AUS1_H_AUS1CM014277.1001684.1:0.0119811)n11:0.0096871)n10:0.00834627,(ASEM_RSA5_H_RSA5chrom8001587.1:0.310581,ASEM_RSA5_H_RSA5chrom8001725.1:0.00852524)n12:0.000947248)n9:0.0236302)n6:0.00736846,(((((Eragrostis_curvula_EJB05_51769:5e-09,Eragrostis_curvula_EJB05_13145:0.00405991)n17:0.0263782,(Eragrostis_curvula_EJB05_51771:0.053523,Eragrostis_curvula_EJB05_13146:0.0190817)n18:0.0660765)n16:0.237244,(((ASEM_AUS1_H_AUS1CM014277.1002001.1:0.0350362,(ASEM_RSA5_H_RSA5chrom8001582.1:0.0250377,ASEM_RSA5_H_RSA5chrom8001719.1:0.0265015)n22:0.00699783)n21:0.0605682,((Panicum_hallii_Pahal.8G192300:0.0230702,Panicum_virgatum_Pavir.8KG255400:0.0475368)n24:0.0754091,Panicum_virgatum_Pavir.4KG125300:0.0860792)n23:0.00956435)n20:0.0962131,Cenchrus_americanus_H_CamCM007986.2002188.1:0.20388)n19:0.0255939)n15:0.0182642,(((Eragrostis_curvula_EJB05_50024:0.098669,(Eragrostis_curvula_EJB05_29252:0.00432332,Eragrostis_curvula_EJB05_29251:0.00393812)n28:0.0765166)n27:0.0604084,(Panicum_hallii_Pahal.8G117600:0.0980832,((((Echinocloa_haploclada_eh_chr7.1273:0.316083,Echinocloa_haploclada_eh_chr7.1276:0.0422266)n33:0.0384244,(((Digitaria_radicosa_Dra08G0152300:0.0749567,(Digitaria_exilis_H_Dex8A-001032.1:0.0200139,Digitaria_exilis_H_Dex8B-000979.1:0.00715118)n37:0.0821729)n36:0.052382,((Setaria_viridis_SEVIR_8G249600v2:0.0382711,(Setaria_viridis_SEVIR_8G249750v2:0.0542314,Setaria_viridis_SEVIR_8G146900v2:0.0156023)n40:0.00533547)n39:0.0262423,(Cenchrus_americanus_H_CamCM007982.2005212.1:0.141698,Cenchrus_americanus_H_CamCM007982.2005210.1:0.082602)n41:0.0591023)n38:0.0362579)n35:0.0157148,Setaria_viridis_SEVIR_8G213800v2:0.406999)n34:0.0452221)n32:0.0256798,((ASEM_AUS1_H_AUS1CM014277.1002000.1:0.0672468,(ASEM_AUS1_H_AUS1CM014277.1000593.1:0.0151962,ASEM_AUS1_H_AUS1CM014277.1001993.1:7e-09)n44:0.0314478)n43:0.00834804,(ASEM_RSA5_H_RSA5chrom8001577.1:0.0166223,ASEM_RSA5_H_RSA5chrom8001572.1:0.0128886)n45:0.00143206)n42:0.00534771)n31:0.0627601,(Aristida_adscensionis_H_Aadptg000034l000159.1:0.132656,((((Urochloa_fusta_Urofu.8G219200:0.0521374,(Digitaria_exilis_H_Dex7A-002828.1:0.0120568,Digitaria_exilis_H_Dex7B-002858.1:0.0217261)n51:0.0694603)n50:0.0502683,((Setaria_viridis_SEVIR_8G228000v2:0.00969581,(Setaria_viridis_SEVIR_8G187300v2:0.0473235,Setaria_viridis_SEVIR_8G213600v2:0.0153978)n54:0.00371038)n53:0.0339078,(Cenchrus_americanus_H_CamCM007982.2005215.1:0.121372,(Cenchrus_americanus_H_CamCM007982.2005216.1:0.0963876,Cenchrus_americanus_H_CamCM007982.2005214.1:0.0748334)n56:0.0562314)n55:0.0165108)n52:0.0364663)n49:0.0352089,((ASEM_AUS1_H_AUS1CM014277.1001991.1:0.0420463,ASEM_AUS1_H_AUS1CM014277.1001998.1:0.0467664)n58:0.017093,(ASEM_RSA5_H_RSA5chrom8001580.1:0.13273,ASEM_RSA5_H_RSA5chrom8001574.1:0.0448608)n59:0.00498453)n57:0.0275003)n48:0.0159723,Echinocloa_haploclada_eh_chr7.1286:0.116518)n47:0.0140274)n46:0.011479)n30:0.00127545)n29:0.0561008)n26:0.0369497,((((Urochloa_fusta_Urofu.8G066000:0.0522817,(Echinocloa_haploclada_eh_chr7.2250:0.0759333,(Dichantelium_oligosantes_H_DolKV775758.1000004.1:0.106561,Dichantelium_oligosantes_H_DolKV775876.1000002.1:0.0422735)n65:0.00469706)n64:0.0110307)n63:0.0215816,((ASEM_RSA5_H_RSA5chrom7000674.1:0.00457266,ASEM_RSA5_H_RSA5chrom7000689.1:0.00457875)n67:0.00451053,((ASEM_AUS1_H_AUS1CM014276.1003195.1:0.0230055,ASEM_AUS1_H_AUS1CM014276.1000589.1:0.925481)n69:0.0372264,ASEM_AUS1_H_AUS1CM014276.1000520.1:0.0112399)n68:0.00124887)n66:0.0315579)n62:0.0146639,(Dichantelium_oligosantes_H_DolKV775758.1000003.1:0.0388224,((Echinocloa_haploclada_eh_chr5.4785:0.167998,((Leersia_perrieri_LPERR08G11250:0.0888693,(Leersia_perrieri_LPERR01G39950:0.0919364,Leersia_perrieri_LPERR01G39940:0.109737)n75:0.0195034)n74:0.0476342,(Oryza_sativa_LOC_Os01g74160:0.116378,(Oryza_sativa_LOC_Os01g37020:0.0554433,(Oryza_sativa_LOC_Os01g37000:0.049762,Oryza_sativa_LOC_Os06g16640:0.062673)n78:0.0143905)n77:0.0219418)n76:0.0256417)n73:0.12256)n72:0.0248551,((ASEM_AUS1_H_AUS1CM014277.1001990.1:0.0175528,ASEM_AUS1_H_AUS1CM014277.1001995.1:0.0286964)n80:0.0132203,(ASEM_RSA5_H_RSA5chrom8001579.1:0.0147212,ASEM_RSA5_H_RSA5chrom8001573.1:0.00419215)n81:0.000465794)n79:0.00973203)n71:0.0539682)n70:0.00599647)n61:0.030067,((Chasmanthium_laxum_Chala.08G154900:0.0593735,(Echinocloa_haploclada_eh_chr4.2750:0.112075,(ASEM_AUS1_H_AUS1CM014277.1001999.1:0.0337538,(ASEM_RSA5_H_RSA5chrom8001581.1:0.0170689,ASEM_RSA5_H_RSA5chrom8001575.1:0.00617552)n86:0.000686169)n85:0.00345532)n84:0.0294734)n83:0.032315,((Setaria_viridis_SEVIR_8G187500v2:0.205506,Setaria_viridis_SEVIR_8G146500v2:0.0454997)n88:0.0443225,((Eragrostis_curvula_EJB05_25721:0.00229667,Eragrostis_curvula_EJB05_25795:5e-09)n90:0.0804676,(Digitaria_exilis_H_Dex9A-005253.1:0.122865,Digitaria_exilis_H_Dex8B-000982.1:0.078025)n91:0.00866944)n89:0.0253364)n87:0.0750033)n82:0.0087341)n60:0.000970455)n25:0.0116962)n14:0.0202373,((Dichantelium_oligosantes_H_DolKV781912.1000001.1:0.114255,((Digitaria_radicosa_Dra08G0152100:0.00752901,Digitaria_radicosa_Dra08G0152100.2:0.00729716)n95:0.0644805,(Digitaria_exilis_H_Dex8B-000977.1:0.018438,(Digitaria_exilis_H_DexUA-005033.1:5e-09,Digitaria_exilis_H_DexUA-003703.1:5e-09)n97:0.0824783)n96:0.0662905)n94:0.109894)n93:0.0341999,(((Eleusine_coracana_ELECO.r07.4BG0358540:0.022896,Eleusine_coracana_ELECO.r07.4AG0326500:0.00858569)n100:0.0780173,(Sorghum_bicolor_SORBI_3005G217700:0.0690378,(Panicum_virgatum_Pavir.3KG400600:0.0450898,Panicum_virgatum_Pavir.3NG217900:0.0350242)n102:0.0427632)n101:0.0578118)n99:0.071107,(((Hordeum_spontaneum_WB01_008515_0004420:5e-09,Hordeum_vulgareMorex_HORVU.MOREX.r3.5HG0535210:0.00193491)n105:0.0879997,(Hordeum_spontaneum_WB01_004762_0056204:0.00821902,Hordeum_vulgareMorex_HORVU.MOREX.r3.5HG0535190:0.00565909)n106:0.0866658)n104:0.0710354,(Hordeum_vulgareMorex_HORVU.MOREX.r3.5HG0535220:0.011277,(Hordeum_spontaneum_WB01_005606_0013022:0.166247,Hordeum_spontaneum_WB01_000130_0366675:0.0136186)n108:0.00151318)n107:0.126054)n103:0.0352186)n98:0.0313703)n92:0.0246382)n13:0.00273758)n5:0.0211417,Zea_mays_Zm00001eb138280:0.225684)n4:0.025076)n1:0.409875)n0;
```
