## Supplementary Dataset S1 for "Gene turnover and contingency facilitated the repeated evolution of C_4_ photosynthesis in grasses": OG0000543_tree.txt

```
((Pharus_latifolius_Phala.02G091600:0.33178,(Streptochaeta_angustifolia_strangu_044983:0.289401,Streptochaeta_angustifolia_strangu_018304:0.297988)n2:0.102666)n1:0.0385442,((((Olyra_latifolia_Ola032173:0.185404,(Ampelocalamus_luodianensis_Alu02Cg08550.2:0.066014,Dendrocalamus_sinicus_Dendrocalamus_sinicus_Dsi02C_10687538_10688146_Dsi02Cg02210.1_1_CDS_4147721806_30510:0.0585976)n7:0.0849381)n6:0.0685619,(Oryza_sativa_LOC_Os02g15020:0.132561,Zizania_latifolia_GWHTBFHI025553:0.170815)n8:0.115758)n5:0.0422908,(((Eragrostis_curvula_EJB05_25073:0.272421,(((Setaria_viridis_SEVIR_1G017500v2:0.0616947,Urochloa_fusta_Urofu.1G113200:0.113953)n14:0.0323641,(Panicum_virgatum_Pavir.1NG135100:0.296162,Panicum_virgatum_Pavir.1KG174100:0.0984712)n15:0.0109412)n13:0.0354627,(Panicum_hallii_Pahal.1G106800:0.107425,(Echinocloa_haploclada_eh_chr7.794:0.161431,(((Chasmanthium_laxum_Chala.11G213700:0.139728,(Zea_mays_Zm00001eb238440:0.241959,Sorghum_bicolor_SORBI_3004G109600:0.17375)n21:0.0602202)n20:0.0600716,((Digitaria_exilis_H_Dex1A-003017.1:0.029917,Digitaria_exilis_H_Dex1B-002971.1:0.0659048)n23:0.226768,Dichantelium_oligosantes_H_DolKV775675.1000003.1:0.135746)n22:0.0360751)n19:0.0267722,ASEM_AUS1_H_AUS1CM014270.1003875.1:0.127616)n18:0.0175339)n17:0.0324269)n16:0.0291459)n12:0.0250161)n11:0.0223032,Phragmites_australis_Phragmites_australis_PaChr6_8566999_8567586_evm.model.PaChr6.659_1_CDS_4362470524_20154:0.235736)n10:0.0565327,Zizania_latifolia_GWHTBFHI020867:0.757747)n9:0.0841941)n4:0.0317485,(((Oryza_sativa_LOC_Os02g15060:0.346953,((Brachypodium_distachyon_BRADI_3g09410v3:0.271987,((Hordeum_spontaneum_WB01_010630_0016169:0.0223282,Hordeum_vulgareMorex_HORVU.MOREX.r3.5HG0491630:0.0153808)n30:0.356875,(Hordeum_vulgareMorex_HORVU.MOREX.r3.6HG0554370:0.00271447,(Hordeum_spontaneum_WB01_005402_0172482:0.215913,Hordeum_spontaneum_WB01_003841_0311516:4.5e-09)n32:5e-10)n31:0.234848)n29:0.0260942)n28:0.049664,((Dendrocalamus_sinicus_Dendrocalamus_sinicus_Dsi02B_9275471_9276079_Dsi02Bg05120.1_1_CDS_4147716184_49632:0.113231,Ampelocalamus_luodianensis_Alu02Dg19770.2:0.0968292)n34:0.0545991,(Olyra_latifolia_Ola032171:0.235129,Olyra_latifolia_Ola032170:0.162202)n35:0.0180225)n33:0.0416965)n27:0.0220757)n26:0.0367706,((Eragrostis_curvula_EJB05_25068:0.21227,Eleusine_coracana_ELECO.r07.2AG0107830:0.223271)n37:0.0773333,((((Phragmites_australis_Phragmites_australis_PaChr6_8606078_8606725_evm.model.PaChr6.661_1_CDS_4362470530_22668:0.157189,Chasmanthium_laxum_Chala.11G213900:0.10432)n41:0.0468516,(((Echinocloa_haploclada_eh_chr7.1024:0.184799,((((Setaria_viridis_SEVIR_1G013500v2:0.106684,((Digitaria_exilis_H_Dex1A-000593.1:0.131237,Digitaria_exilis_H_Dex1B-000567.1:0.0923394)n50:0.164444,Digitaria_radicosa_Dra01G0092700:0.187588)n49:0.0428413)n48:0.00744598,Cenchrus_americanus_H_CamCM007983.2003265.1:0.313908)n47:0.0256154,((Panicum_virgatum_Pavir.1NG144800:0.075043,Panicum_virgatum_Pavir.1KG149500:0.119484)n52:0.0159115,Panicum_hallii_Pahal.1G119900:0.145758)n51:0.034832)n46:0.0135078,Urochloa_fusta_Urofu.1G117700:0.166569)n45:0.0521689)n44:0.0187027,((ASEM_AUS1_H_AUS1CM014270.1000612.1:5e-09,ASEM_AUS1_H_AUS1CM014270.1000619.1:0.00192562)n54:0.0668321,(ASEM_RSA5_H_RSA5chrom1003674.1:0.143771,ASEM_RSA5_H_RSA5chrom1000674.1:0.0982001)n55:0.0109111)n53:0.0317603)n43:0.0356153,(Dichantelium_oligosantes_H_DolKV781038.1000003.1:0.128221,(ASEM_AUS1_H_AUS1CM014270.1003873.1:0.0404691,ASEM_RSA5_H_RSA5chrom1003675.1:0.0602887)n57:0.0833633)n56:0.0489563)n42:0.00543959)n40:0.0299601,(Sorghum_bicolor_SORBI_3004G114200:0.144956,Zea_mays_Zm00001eb238220:0.166659)n58:0.0938362)n39:0.0309638,(Stipagrostis_hirtigluma_H_Shi_ptg000043l_000709.1:0.236923,(Aristida_adscensionis_H_Aadptg000021l000068.1:0.215755,Aristida_adscensionis_H_Aadptg000021l000066.1:0.276229)n60:0.0306922)n59:0.0468982)n38:0.0442676)n36:0.0861339)n25:0.063048,(Eleusine_coracana_ELECO.r07.2BG0161450:0.30613,((((Olyra_latifolia_Ola032169:0.139003,(Dendrocalamus_sinicus_Dendrocalamus_sinicus_Dsi02A_9530249_9530860_Dsi02Ag05690.1_-1_CDS_4147709545_7963:0.0947233,Dendrocalamus_sinicus_Dendrocalamus_sinicus_Dsi02C_10678000_10678614_Dsi02Cg02200.1_1_CDS_4147721803_28822:0.0972018)n66:0.0108002)n65:0.0261014,(Ampelocalamus_luodianensis_Alu02Dg19740.2:0.0375408,Ampelocalamus_luodianensis_Alu02Dg19760.1:0.0475816)n67:0.0623669)n64:0.0137461,(((Hordeum_spontaneum_WB01_009966_0018827:0.00209355,Hordeum_vulgareMorex_HORVU.MOREX.r3.7HG0714090:0.00206109)n70:0.0104931,(Hordeum_spontaneum_WB01_009313_0126538:0.00207795,Hordeum_vulgareMorex_HORVU.MOREX.r3.7HG0714070:5e-09)n71:0.00216918)n69:0.254119,(Brachypodium_distachyon_BRADI_3g09414v3:0.344284,(Brachypodium_distachyon_BRADI_3g19160v3:0.197318,Brachypodium_distachyon_BRADI_3g19216v3:0.127516)n73:0.136119)n72:0.0151244)n68:0.0639453)n63:0.0471447,((Eleusine_coracana_ELECO.r07.2AG0107840:0.356354,(Stipagrostis_hirtigluma_H_Shi_ptg000043l_000708.1:0.132813,(Aristida_adscensionis_H_Aadptg000021l000065.1:0.219219,Aristida_adscensionis_H_Aadptg000021l000064.1:0.176656)n77:0.0490366)n76:0.0270798)n75:0.0174838,((Phragmites_australis_Phragmites_australis_PaChr6_8618070_8618684_evm.model.PaChr6.662_1_CDS_4362470532_23505:0.151499,Chasmanthium_laxum_Chala.11G214000:0.115153)n79:0.013738,((Zea_mays_Zm00001eb204450:0.154111,(((((Digitaria_radicosa_Dra01G0088800:0.0698031,(Digitaria_exilis_H_Dex1A-003015.1:0.052583,(Digitaria_exilis_H_Dex1A-000592.1:0.112283,Digitaria_exilis_H_Dex1B-000566.1:0.034386)n88:0.0644087)n87:0.0716412)n86:0.0224013,(Panicum_hallii_Pahal.1G106600:0.0405419,(Panicum_virgatum_Pavir.J101900:0.0558426,Panicum_virgatum_Pavir.1NG136100:0.055057)n90:0.00611744)n89:0.00473454)n85:0.0141992,((ASEM_AUS1_H_AUS1CM014270.1003872.1:0.0292503,ASEM_RSA5_H_RSA5chrom1003673.1:0.0288984)n92:0.0784487,(Dichantelium_oligosantes_H_DolKV781038.1000002.1:0.121334,Dichantelium_oligosantes_H_DolKV781038.1000001.1:0.0569313)n93:0.0353095)n91:0.0163996)n84:0.0172603,(((Digitaria_exilis_H_Dex1A-000590.1:0.0828566,Digitaria_exilis_H_Dex1B-000565.1:0.11189)n96:0.106545,(Echinocloa_haploclada_eh_chr7.1025:0.111602,(Sorghum_bicolor_SORBI_3004G114100:0.257262,Setaria_viridis_SEVIR_1G013600v2:0.0839924)n98:0.0328011)n97:0.0156926)n95:0.0056773,(Digitaria_radicosa_Dra01G0092600:0.0872826,((Panicum_hallii_Pahal.1G120000:0.0797734,(Panicum_virgatum_Pavir.1KG149600:0.110049,Panicum_virgatum_Pavir.1NG144900:0.0606066)n102:0.0331923)n101:0.0371392,(Urochloa_fusta_Urofu.1G117500:0.0925708,(ASEM_AUS1_H_AUS1CM014270.1000617.1:0.0441927,(ASEM_RSA5_H_RSA5chrom1000673.1:5e-09,ASEM_RSA5_H_RSA5scaff1206000002.1:0.00217036)n105:0.0469206)n104:0.0798684)n103:0.0295323)n100:0.0182991)n99:0.00547317)n94:0.0171617)n83:0.00190686,Sorghum_bicolor_SORBI_3004G109800:0.174187)n82:0.0193541)n81:0.0659597,(Setaria_viridis_SEVIR_1G017100v2:0.0954185,(Echinocloa_haploclada_eh_chr7.1065:0.118719,Urochloa_fusta_Urofu.1G113500:0.0823946)n107:0.00850162)n106:0.000944624)n80:0.0645868)n78:0.0334292)n74:0.056625)n62:0.115058)n61:0.0981)n24:0.0581981)n3:0.0385442)n0;
```
