## Supplementary Dataset S1 for "Gene turnover and contingency facilitated the repeated evolution of C_4_ photosynthesis in grasses": OG0000544_tree.txt

```
((((Brachypodium_distachyon_BRADI_3g39870v3:0.0301607,Hordeum_spontaneum_WB01_006390_0374173:0.0538625)n3:0.0471433,((Pharus_latifolius_Phala.12G121000:0.0723497,Streptochaeta_angustifolia_strangu_027128:0.142041)n5:0.00979531,(((Zizania_latifolia_GWHTBFHI010080:0.0336879,(Leersia_perrieri_LPERR08G16680:0.0450465,Oryza_sativa_LOC_Os08g39500:0.0294145)n9:0.0161296)n8:0.00501137,(Streptochaeta_angustifolia_strangu_029142:0.125434,Pharus_latifolius_Phala.08G045500:0.0310406)n10:0.045879)n7:0.0501196,(((Olyra_latifolia_Ola036896:0.0214721,((Chasmanthium_laxum_Chala.11G046200:0.0329999,(((((Dichantelium_oligosantes_H_DolKV778643.1000003.1:0.00984766,(Setaria_viridis_SEVIR_6G211100v2:0.0321388,((Urochloa_fusta_Urofu.6G192300:0.0210837,(Cenchrus_americanus_H_CamCM007985.2001396.1:0.0296728,((Digitaria_radicosa_Dra05G0171600:0.00519108,Digitaria_radicosa_Dra09G0328200:0.0399539)n26:0.0103413,((Digitaria_exilis_H_Dex6A-001103.1:0.0167546,Digitaria_exilis_H_Dex6B-001041.1:0.0101809)n28:0.0116854,(Digitaria_exilis_H_Dex6A-001603.1:0.00325693,Digitaria_exilis_H_Dex6B-001558.1:0.00992859)n29:0.0110799)n27:0.0012311)n25:0.00290967)n24:0.00509457)n23:0.00652823,(Panicum_hallii_Pahal.6G257900:0.0136741,(Panicum_virgatum_Pavir.6NG351000:0.0173931,(Panicum_virgatum_Pavir.3KG104000:0.0128799,Panicum_virgatum_Pavir.6KG354300:0.0174603)n32:0.00174603)n31:0.000194004)n30:0.00654452)n22:5e-09)n21:0.0104438)n20:0.00331336,Echinocloa_haploclada_eh_chr8.2434:0.0172169)n19:0.0131129,(ASEM_AUS1_H_AUS1CM014275.1003100.1:0.00655911,ASEM_RSA5_H_RSA5chrom6000426.1:0.0103642)n33:0.0251835)n18:0.0148597,(Zea_mays_Zm00001eb034830:0.088163,Sorghum_bicolor_SORBI_3007G211700:0.029712)n34:0.0158991)n17:0.0251067,(Phragmites_australis_Phragmites_australis_PaChr19_25263477_25264817_evm.model.PaChr19.1076_1_CDS_4362411178_37605:0.0193173,Phragmites_australis_Phragmites_australis_PaChr14_27157184_27158655_evm.model.PaChr14.1167_1_CDS_4362390879_38383:0.017443)n35:0.00193811)n16:0.00627776)n15:0.0105095,((Stipagrostis_hirtigluma_H_Shi_ptg000002l_000417.1:0.0125918,Stipagrostis_hirtigluma_H_Shi_ptg000021l_001964.1:0.00311396)n37:0.026032,((Eragrostis_curvula_EJB05_48391:0.0212592,(Eleusine_coracana_ELECO.r07.8BG0665140:0.00657012,Eleusine_coracana_ELECO.r07.8AG0636460:0.0124368)n40:0.0315106)n39:0.0186046,Aristida_adscensionis_H_Aadptg000048l000255.1:0.0553324)n38:0.00647437)n36:0.0107527)n14:0.0314973)n13:0.0173389,(Ampelocalamus_luodianensis_Alu08Cg08870.1:0.0120515,Ampelocalamus_luodianensis_Alu08Dg03590.2:0.0447655)n41:0.00464636)n12:0.00457657,(Dendrocalamus_sinicus_Dendrocalamus_sinicus_Dsi08A_33223949_33227477_Dsi08Ag10350.1_1_CDS_4147803295_20651:0.0123098,Dendrocalamus_sinicus_Dendrocalamus_sinicus_Dsi08B_31731383_31733910_Dsi08Bg10050.1_1_CDS_4147807198_405:0.235651)n42:0.0261835)n11:0.00937644)n6:0.0141506)n4:0.00157229)n2:0.07285,Ananas_comosus_H_Ananas_contig15_000473.1:0.326088)n1:0.0261727,((Ananas_comosus_H_Ananas_contig3_000607.1:0.0262216,Tillandsia_fasciculata_H_Tillandsia_CM054930.1_001310.1:0.0434504)n44:0.154749,(((Juncus_effusus_H_Juncus_Jeff_scaffold_8_001076.1:0.161357,Juncus_effusus_H_Juncus_Jeff_scaffold_126_000007.1:0.133785)n47:0.0808306,(Carex_scoparia_H_Carex_Csco_scaffold_1_001236.1:0.111381,Carex_scoparia_H_Carex_Csco_scaffold_2_000355.1:0.10907)n48:0.0580959)n46:0.0670932,((Pharus_latifolius_Phala.02G265300:0.0952249,(Chasmanthium_laxum_Chala.02G133400:0.0392232,(Zea_mays_Zm00001eb381630:0.105541,(((Olyra_latifolia_Ola010426:0.0398693,((Leersia_perrieri_LPERR02G24730:0.0371703,Oryza_sativa_LOC_Os02g48660:0.0253299)n57:0.0165576,(Zizania_latifolia_GWHTBFHI026298:0.0306987,Zizania_latifolia_GWHTBFHI022028:0.0176166)n58:0.0019574)n56:0.00636625)n55:0.0126468,((Hordeum_spontaneum_WB01_004407_0244527:0.0639448,Brachypodium_distachyon_BRADI_3g53460v3:0.049371)n60:0.0265268,((Ampelocalamus_luodianensis_Alu02Dg06480.2:0.0155826,Dendrocalamus_sinicus_Dendrocalamus_sinicus_Dsi02A_42807442_42809141_Dsi02Ag17550.1_-1_CDS_4147713103_20916:0.00312241)n62:5e-09,((Dendrocalamus_sinicus_Dendrocalamus_sinicus_Dsi02C_30272239_30273914_Dsi02Cg13820.1_-1_CDS_4147725289_1260:0.0361206,Dendrocalamus_sinicus_Dendrocalamus_sinicus_Dsi02B_42508779_42510295_Dsi02Bg16110.1_-1_CDS_4147719481_29377:0.0301824)n64:0.00622712,(Ampelocalamus_luodianensis_Alu06Cg14080.2:0.162728,Ampelocalamus_luodianensis_Alu09CXg05720.2:0.0147893)n65:0.00849241)n63:0.000943601)n61:0.00291101)n59:0.000323446)n54:0.013684,((((Stipagrostis_hirtigluma_H_Shi_ptg000038l_000429.1:0.00737134,(Aristida_adscensionis_H_Aadptg000001l001032.1:0.0123343,Aristida_adscensionis_H_Aadptg000049l000298.1:0.033869)n70:0.0262998)n69:0.0100192,((Eleusine_coracana_ELECO.r07.2AG0143440:0.0126133,Eleusine_coracana_ELECO.r07.2BG0198840:0.0121347)n72:0.0290643,(Eragrostis_curvula_EJB05_50606:5e-09,Eragrostis_curvula_EJB05_19787:5e-09)n73:0.0204805)n71:0.0132897)n68:0.0049648,((Phragmites_australis_Phragmites_australis_PaChr6_37331519_37332937_evm.model.PaChr6.1872_1_CDS_4362468258_1614:0.0391081,Chasmanthium_laxum_Chala.05G253000:0.0527898)n75:0.0170093,Phragmites_australis_Phragmites_australis_PaChr5_38243859_38245824_evm.model.PaChr5.1813_1_CDS_4362460915_14227:0.0557747)n74:0.00619719)n67:0.0102495,((Urochloa_fusta_Urofu.1G383900:0.0220916,((Setaria_viridis_SEVIR_1G302700v2:0.0240436,(Cenchrus_americanus_H_CamCM007984.2000401.1:0.0154886,Cenchrus_americanus_H_CamCM007984.2000402.1:0.0121147)n80:0.0172058)n79:0.012441,((ASEM_AUS1_H_AUS1CM014270.1002698.1:0.0156296,ASEM_RSA5_H_RSA5chrom1002617.1:0.0062542)n82:0.0181838,(Dichantelium_oligosantes_H_DolKV784131.1000009.1:0.0221148,(Echinocloa_haploclada_eh_chr7.3114:0.0227552,(Panicum_hallii_Pahal.1G373000:0.0159222,(Panicum_virgatum_Pavir.1KG480800:0.0317038,Panicum_virgatum_Pavir.1NG460900:0.0257645)n86:0.014568)n85:0.00773785)n84:0.00314302)n83:0.00410622)n81:0.00577911)n78:0.00372069)n77:0.020309,(Sorghum_bicolor_SORBI_3004G259700:0.0356954,(Zea_mays_Zm00001eb189260:0.0539376,Zea_mays_Zm00001eb252830:0.0388964)n88:0.00432182)n87:0.00943048)n76:0.0421234)n66:0.0113158)n53:0.0338413)n52:0.00338413)n51:0.000376014)n50:0.0640505,((Eragrostis_curvula_EJB05_45007:0.0452652,(Eleusine_coracana_ELECO.r07.6BG0471200:0.00311252,Eleusine_coracana_ELECO.r07.6AG0519130:0.00922978)n91:0.0478573)n90:0.0103976,((Phragmites_australis_Phragmites_australis_PaChr10_15367738_15368017_evm.model.PaChr10.617_1_CDS_4362372155_21926:0.0976315,Phragmites_australis_Phragmites_australis_PaChr13_11949670_11951400_evm.model.PaChr13.756_1_CDS_4362388459_40067:0.0278165)n93:0.0220231,((Stipagrostis_hirtigluma_H_Shi_ptg000056l_000077.1:0.00320593,Stipagrostis_hirtigluma_H_Shi_ptg000104l_000075.1:5e-09)n95:0.0473249,((Ampelocalamus_luodianensis_Alu06Dg08180.2:0.0476375,((Leersia_perrieri_LPERR06G11130:0.038951,Oryza_sativa_LOC_Os06g21480:0.0358719)n99:0.0226625,Zizania_latifolia_GWHTBFHI007273:0.0649146)n98:5e-09)n97:0.0238264,((((Panicum_hallii_Pahal.4G236100:0.0230531,(Panicum_virgatum_Pavir.4KG144100:0.014156,Panicum_virgatum_Pavir.4NG135100:0.0295498)n104:0.0238292)n103:0.0222279,((ASEM_AUS1_H_AUS1CM014273.1000893.1:0.00331217,ASEM_RSA5_H_RSA5chrom4002609.1:6e-09)n106:0.0464696,(Echinocloa_haploclada_eh_scaffold709.2:0.0511795,Dichantelium_oligosantes_H_DolKV768958.1000001.1:0.0424061)n107:0.0180305)n105:0.0103384)n102:0.0109305,Setaria_viridis_SEVIR_4G175900v2:0.0187761)n101:0.0121724,Digitaria_radicosa_Dra01G0063100:0.0367592)n100:0.0237033)n96:0.0176232)n94:0.00696361)n92:0.0139965)n89:0.00155517)n49:0.00842734)n45:0.0482719)n43:0.0261727)n0;
```
