## Supplementary Dataset S1 for "Gene turnover and contingency facilitated the repeated evolution of C_4_ photosynthesis in grasses": OG0000545_tree.txt

```
(Juncus_effusus_H_Juncus_Jeff_scaffold_5_000661.1:0.526067,((Pharus_latifolius_Phala.05G088300:0.139641,(((((Ampelocalamus_luodianensis_Alu07Cg05170.2:0.0266285,Dendrocalamus_sinicus_Dendrocalamus_sinicus_Dsi07C_6128265_6129824_Dsi07Cg05110.1_-1_CDS_4147798195_49340:0.0564673)n7:0.0149533,Olyra_latifolia_Ola002525:0.0724031)n6:0.00501453,((Ampelocalamus_luodianensis_Alu07Dg06850.1:0.0548742,(Dendrocalamus_sinicus_Dendrocalamus_sinicus_Dsi07B_8149457_8151058_Dsi07Bg05260.1_-1_CDS_4147794343_41445:0.0416898,Dendrocalamus_sinicus_Dendrocalamus_sinicus_Dsi07A_6943260_6944855_Dsi07Ag04960.1_-1_CDS_4147790278_27360:0.0543456)n10:0.0060384)n9:0.0021786,(Olyra_latifolia_Ola002521:0.122305,Olyra_latifolia_Ola002518:0.113861)n11:0.0194043)n8:0.00215603)n5:0.0244445,((Brachypodium_distachyon_BRADI_1g24770v3:0.128005,(Hordeum_spontaneum_WB01_000632_1817866:0.000915395,Hordeum_vulgareMorex_HORVU.MOREX.r3.2HG0135060:5e-09)n14:0.0752462)n13:0.0511396,((Zizania_latifolia_GWHTBFHI037596:0.0371992,Zizania_latifolia_GWHTBFHI035867:0.0533761)n16:0.0268725,(((Leersia_perrieri_LPERR07G16050:0.0862516,Leersia_perrieri_LPERR07G06940:0.0911831)n19:0.0795179,((Oryza_sativa_LOC_Os07g37510:0.0480108,(Oryza_sativa_LOC_Os07g37530:0.0327133,Oryza_sativa_LOC_Os01g10240:0.210061)n22:0.0110351)n21:0.0254482,(Oryza_sativa_LOC_Os01g22710:0.0301445,Oryza_sativa_LOC_Os01g22700:0.281254)n23:0.0251141)n20:0.0413795)n18:0.0468432,(Leersia_perrieri_LPERR07G16040:0.123238,Oryza_sativa_LOC_Os07g37454:0.055346)n24:0.0149179)n17:0.00165755)n15:0.020822)n12:0.00928462)n4:0.0192264,((((Aristida_adscensionis_H_Aadptg000050l000257.1:0.0545669,(Stipagrostis_hirtigluma_H_Shi_ptg000011l_000229.1:0.0723457,Stipagrostis_hirtigluma_H_Shi_ptg000011l_000228.1:0.0555675)n29:0.017758)n28:0.0159094,(Aristida_adscensionis_H_Aadptg000050l000258.1:0.0782648,(Stipagrostis_hirtigluma_H_Shi_ptg000011l_000227.1:0.053077,Stipagrostis_hirtigluma_H_Shi_ptg000011l_001255.1:0.0365827)n31:0.0389374)n30:0.0229011)n27:0.0236155,((Chasmanthium_laxum_Chala.10G150300:0.0737461,(Phragmites_australis_Phragmites_australis_PaChr15_23250725_23252326_evm.model.PaChr15.920_1_CDS_4362397831_31245:0.0758923,Phragmites_australis_Phragmites_australis_PaChr16_7016059_7017663_evm.model.PaChr16.616_1_CDS_4362401733_15719:0.0513249)n34:0.00570276)n33:0.00846945,((Zea_mays_Zm00001eb324230:0.0344159,Sorghum_bicolor_SORBI_3002G339100:0.0294861)n36:0.0433461,((((Digitaria_radicosa_Dra02G0345500:0.071814,(Digitaria_exilis_H_Dex2A-001831.1:0.0146477,Digitaria_exilis_H_Dex2B-001757.1:0.0147381)n41:0.0626364)n40:0.0318715,(((Cenchrus_americanus_H_CamCM007988.2003404.1:0.0435636,Setaria_viridis_SEVIR_2G363500v2:0.0161759)n44:0.0252798,(Urochloa_fusta_Urofu.2G367900:0.0647141,Echinocloa_haploclada_eh_chr3.3805:0.0571847)n45:0.0155776)n43:0.0115336,(Panicum_hallii_Pahal.2G410000:0.0205412,(Panicum_virgatum_Pavir.2NG533000:0.00667661,(Panicum_virgatum_Pavir.2NG532900:0.0141045,Panicum_virgatum_Pavir.2KG488200:0.0161156)n48:0.00409184)n47:0.00890807)n46:0.00998466)n42:0.00642625)n39:0.0124645,(ASEM_AUS1_H_AUS1CM014271.1004836.1:0.00771922,ASEM_RSA5_H_RSA5chrom2000140.1:0.00823539)n49:0.0304614)n38:0.010862,Dichantelium_oligosantes_H_DolKV781485.1000001.1:0.0540041)n37:0.0176722)n35:0.045041)n32:0.0149119)n26:0.0217953,((Eleusine_coracana_ELECO.r07.7BG0603980:0.0601966,(Eleusine_coracana_ELECO.r07.7AG0572680:0.0218417,Eleusine_coracana_ELECO.r07.7AG0572550:0.00789631)n52:0.0426115)n51:0.235434,(Phragmites_australis_Phragmites_australis_PaChr3_22138218_22139816_evm.model.PaChr3.1479_1_CDS_4362443875_26353:0.0967339,((Chasmanthium_laxum_Chala.04G056800:0.114619,(Aristida_adscensionis_H_Aadptg000030l000281.1:0.106878,(Stipagrostis_hirtigluma_H_Shi_ptg000017l_002120.1:0.00489713,Stipagrostis_hirtigluma_H_Shi_ptg000092l_000378.1:0.00455205)n57:0.0990903)n56:0.0697507)n55:0.0183644,((((Aristida_adscensionis_H_Aadptg000030l000282.1:0.102413,((Stipagrostis_hirtigluma_H_Shi_ptg000017l_002123.1:0.0324819,Stipagrostis_hirtigluma_H_Shi_ptg000092l_000380.1:0.0265901)n63:0.0478334,((Stipagrostis_hirtigluma_H_Shi_ptg000017l_002125.1:0.00598746,Stipagrostis_hirtigluma_H_Shi_ptg000092l_000381.1:0.012156)n65:0.067669,(Stipagrostis_hirtigluma_H_Shi_ptg000017l_002121.1:0.0172428,Stipagrostis_hirtigluma_H_Shi_ptg000092l_000379.1:0.00842295)n66:0.041549)n64:0.018455)n62:0.0368482)n61:0.042088,(Eleusine_coracana_ELECO.r07.3AG0251060:0.171392,((Eragrostis_curvula_EJB05_18153:0.132931,(Eragrostis_curvula_EJB05_06285:0.049356,Eragrostis_curvula_EJB05_06270:0.0590483)n70:0.0373271)n69:0.0846341,(Eragrostis_curvula_EJB05_37673:0.0148087,Eragrostis_curvula_EJB05_56475:0.0252646)n71:0.0862494)n68:0.00958327)n67:0.0343264)n60:0.0112712,((Zea_mays_Zm00001eb392600:0.0935173,Sorghum_bicolor_SORBI_3001G349100:0.0671751)n73:0.0828026,(((ASEM_AUS1_H_AUS1CM014278.1003643.1:0.0253448,ASEM_RSA5_H_RSA5chrom9001053.1:0.0216866)n76:0.0778302,((Panicum_hallii_Pahal.9G441100:0.0479755,(Panicum_virgatum_Pavir.9KG167100:0.0495556,(Panicum_virgatum_Pavir.9NG539200:5e-09,Panicum_virgatum_Pavir.J710500:0.00339926)n80:0.0335098)n79:0.0139649)n78:0.0372374,(Setaria_viridis_SEVIR_9G382600v2:0.0841161,(Digitaria_radicosa_Dra09G0310100:0.140211,Urochloa_fusta_Urofu.9G400400:0.105052)n82:0.0194483)n81:0.0162742)n77:0.0171815)n75:0.0684217,((Dichantelium_oligosantes_H_DolKV777484.1000006.1:0.0722895,(ASEM_AUS1_H_AUS1CM014278.1003644.1:0.0262946,ASEM_RSA5_H_RSA5chrom9001054.1:0.0208781)n85:0.0554606)n84:0.020483,((Panicum_hallii_Pahal.9G441000:0.0497333,(Panicum_virgatum_Pavir.9NG539100:0.142303,Panicum_virgatum_Pavir.9KG167200:0.0416732)n88:0.0223448)n87:0.0367711,((Setaria_viridis_SEVIR_9G382500v2:0.0481884,Cenchrus_americanus_H_CamCM007986.2003299.1:0.0846312)n90:0.0444548,(Urochloa_fusta_Urofu.9G400300:0.0952232,((Digitaria_exilis_H_Dex9A-003747.1:0.0611829,Digitaria_exilis_H_Dex9B-003758.1:0.0571351)n93:0.0914978,(Digitaria_radicosa_Dra09G0309800:0.0660884,Digitaria_radicosa_Dra09G0309900:0.0900992)n94:0.010011)n92:0.025527)n91:0.0206143)n89:0.0118051)n86:0.0137657)n83:0.0240625)n74:0.00267361)n72:0.0274796)n59:0.0198372,(Chasmanthium_laxum_Chala.04G056900:0.131497,(Sorghum_bicolor_SORBI_3001G349300:0.113694,(((Echinocloa_haploclada_eh_chr1.3782:0.00782339,Echinocloa_haploclada_eh_chr1.3780:0.0128488)n99:0.0987708,(ASEM_RSA5_H_RSA5chrom9005368.1:0.0849029,Setaria_viridis_SEVIR_9G382800v2:0.0707134)n100:0.0138827)n98:0.00640308,((Digitaria_exilis_H_Dex9B-001775.1:0.231381,(Dichantelium_oligosantes_H_DolKV777484.1000004.1:0.0358821,Dichantelium_oligosantes_H_DolKV777484.1000003.1:0.0633995)n103:0.00704439)n102:0.0168683,(Panicum_virgatum_Pavir.9KG399300:0.05651,Panicum_hallii_Pahal.9G441400:0.0470366)n104:0.027298)n101:0.00968331)n97:0.0179958)n96:0.0392449)n95:0.0162908)n58:0.00181009)n54:0.00760726)n53:0.000760726)n50:8.45252e-05)n25:0.00714203)n3:0.0218478)n2:0.0662717,(Streptochaeta_angustifolia_strangu_001238:0.196017,(Streptochaeta_angustifolia_strangu_007695:0.0945487,(Streptochaeta_angustifolia_strangu_001234:0.135313,Streptochaeta_angustifolia_strangu_001237:0.0875946)n107:0.0206016)n106:0.00206016)n105:0.000228906)n1:0.0254585)n0;
```
