## Supplementary Dataset S1 for "Gene turnover and contingency facilitated the repeated evolution of C_4_ photosynthesis in grasses": OG0000546_tree.txt

```
(((((Zizania_latifolia_GWHTBFHI027440:0.20504,((Zizania_latifolia_GWHTBFHI027438:0.0346872,Zizania_latifolia_GWHTBFHI027439:0.0321296)n6:0.0849994,Zizania_latifolia_GWHTBFHI027441:0.137431)n5:0.05017)n4:0.0329595,((Leersia_perrieri_LPERR09G10270:0.263898,Oryza_sativa_LOC_Os09g30200:0.186608)n8:0.0555577,Oryza_sativa_LOC_Os09g30210:0.251773)n7:0.0279748)n3:0.0393852,Panicum_virgatum_Pavir.2KG407600:0.630949)n2:0.047921,(((Brachypodium_distachyon_BRADI_4g33200v3:0.190865,((Hordeum_spontaneum_WB01_008190_0136936:0.092951,Hordeum_vulgareMorex_HORVU.MOREX.r3.5HG0529930:0.0126189)n13:0.237585,(Hordeum_spontaneum_WB01_007349_0132436:0.00237659,Hordeum_vulgareMorex_HORVU.MOREX.r3.5HG0489430:0.00443506)n14:0.198751)n12:0.0220834)n11:0.0276278,((Hordeum_vulgareMorex_HORVU.MOREX.r3.5HG0489290:0.12449,Hordeum_vulgareMorex_HORVU.MOREX.r3.5HG0489170:0.0725979)n16:0.152933,(Brachypodium_distachyon_BRADI_4g33190v3:0.54666,(Brachypodium_distachyon_BRADI_4g33181v3:0.254599,Brachypodium_distachyon_BRADI_4g33174v3:0.192494)n18:0.0192494)n17:0.00213882)n15:0.0801714)n10:0.0516813,((Olyra_latifolia_Ola014182:0.10086,Olyra_latifolia_Ola014178:0.0360425)n20:0.159072,(Dendrocalamus_sinicus_Dendrocalamus_sinicus_Dsi09B_4679795_4683452_Dsi09Bg03920.1_-1_CDS_4147816057_40954:0.0947182,(Ampelocalamus_luodianensis_Alu09Cg10320.2:0.137437,(Ampelocalamus_luodianensis_Alu09DXg22030.1:0.0419903,Ampelocalamus_luodianensis_Alu09DXg22050.2:0.0403201)n23:0.0314287)n22:0.00349208)n21:0.040496)n19:0.0456302)n9:0.0228824)n1:0.028162,((Dendrocalamus_sinicus_Dendrocalamus_sinicus_Dsi09A_30603716_30616588_Dsi09Ag08270.1_1_CDS_4147813576_8869:0.148725,Ampelocalamus_luodianensis_Alu09DXg22040.2:0.064228)n25:0.100564,((Digitaria_exilis_H_Dex2B-001196.1:0.907174,(Echinocloa_haploclada_eh_chr5.4019:0.622341,Olyra_latifolia_Ola014181:0.542217)n28:0.128186)n27:0.236289,(((Phragmites_australis_Phragmites_australis_PaChr17_24000304_24004162_evm.model.PaChr17.703_1_CDS_4362405392_25392:0.106415,((Sorghum_bicolor_SORBI_3002G239900:0.161299,(((Dichantelium_oligosantes_H_DolKV774991.1000009.1:0.0736604,(ASEM_AUS1_H_AUS1CM014271.1004324.1:0.0205163,ASEM_RSA5_H_RSA5chrom2004429.1:0.0178446)n37:0.085742)n36:0.00908917,(((Setaria_viridis_SEVIR_2G256500v2:0.0213507,Cenchrus_americanus_H_CamCM007988.2002040.1:0.0677311)n40:0.0380298,(Digitaria_exilis_H_Dex2A-001298.1:0.00825671,Digitaria_exilis_H_Dex2B-001193.1:0.00675636)n41:0.085289)n39:0.0152059,Urochloa_fusta_Urofu.2G251900:0.0973901)n38:0.0118059)n35:0.0100909,(Panicum_hallii_Pahal.2G305400:0.0762953,(Panicum_virgatum_Pavir.2NG310400:0.0618805,(Panicum_virgatum_Pavir.2KG407400:0.0278697,(Panicum_virgatum_Pavir.2KG099800:0.0944441,Panicum_virgatum_Pavir.2NG383900:0.077873)n45:0.0278335)n44:0.00278335)n43:0.000309261)n42:0.0350585)n34:0.0267481)n33:0.063451,((Eragrostis_curvula_EJB05_43455:0.210757,(Echinocloa_haploclada_eh_chr3.2392:0.124905,((Dichantelium_oligosantes_H_DolKV774991.1000010.1:0.0799373,(((Cenchrus_americanus_H_CamCM007988.2002041.1:0.08751,Setaria_viridis_SEVIR_2G256700v2:0.0535462)n53:0.0338168,((Digitaria_exilis_H_Dex2A-001300.1:0.0120249,Digitaria_exilis_H_Dex2B-001197.1:0.015789)n55:0.114355,Urochloa_fusta_Urofu.2G252000:0.0763634)n54:0.0144983)n52:0.0105568,(Panicum_hallii_Pahal.2G305500:0.0436266,(Panicum_virgatum_Pavir.2KG099700:0.051647,Panicum_virgatum_Pavir.2NG383700:0.0985897)n57:0.0153977)n56:0.0367205)n51:0.0116062)n50:0.0201374,(ASEM_AUS1_H_AUS1CM014271.1004325.1:0.014853,ASEM_RSA5_H_RSA5chrom2004430.1:0.00997825)n58:0.0732345)n49:0.033614)n48:0.0797759)n47:0.0155442,(Aristida_adscensionis_H_Aadptg000071l000141.1:0.180392,Stipagrostis_hirtigluma_H_Shi_ptg000012l_001232.1:0.096367)n59:0.0306344)n46:0.0121481)n32:0.00134979)n31:0.0285601,Chasmanthium_laxum_Chala.08G047800:0.0716299)n30:0.0324136,(((Phragmites_australis_Phragmites_australis_PaChr17_24012380_24015929_evm.model.PaChr17.705_1_CDS_4362405396_27073:0.0945441,((Eragrostis_curvula_EJB05_43457:0.167139,(Aristida_adscensionis_H_Aadptg000071l000143.1:0.231852,Stipagrostis_hirtigluma_H_Shi_ptg000012l_001234.1:0.192725)n65:0.0586059)n64:0.0468884,Eragrostis_curvula_EJB05_43458:0.211278)n63:0.0234754)n62:0.0345617,((ASEM_RSA5_H_RSA5chrom2004433.1:0.0407209,ASEM_AUS1_H_AUS1CM014271.1004328.1:0.019075)n67:0.164592,(Sorghum_bicolor_SORBI_3002G240200:0.242834,(Cenchrus_americanus_H_CamCM007988.2002043.1:0.184828,(Panicum_virgatum_Pavir.2NG371500:0.0980981,(Panicum_virgatum_Pavir.2KG407700:0.0428766,Panicum_virgatum_Pavir.2KG413000:0.158517)n71:0.0515438)n70:0.066192)n69:0.0510276)n68:0.054733)n66:0.0721495)n61:0.0339728,((Eragrostis_curvula_EJB05_43453:0.151176,Eragrostis_curvula_EJB05_43456:0.136892)n73:0.137517,((Aristida_adscensionis_H_Aadptg000071l000145.1:0.207627,(Chasmanthium_laxum_Chala.08G047600:0.140088,((Sorghum_bicolor_SORBI_3002G240100:0.0804348,Zea_mays_Zm00001eb316170:0.10908)n78:0.10921,(Dichantelium_oligosantes_H_DolKV774991.1000011.1:0.110295,(((Echinocloa_haploclada_eh_chr3.2391:0.13486,(ASEM_AUS1_H_AUS1CM014271.1004326.1:0.0112555,ASEM_RSA5_H_RSA5chrom2004431.1:0.0103815)n83:0.0662945)n82:0.019647,((Urochloa_fusta_Urofu.2G252100:0.0862523,(Digitaria_exilis_H_Dex2A-001301.1:0.0227903,Digitaria_exilis_H_Dex2B-001198.1:0.016573)n86:0.140466)n85:0.0257137,(Setaria_viridis_SEVIR_2G256800v2:0.0286735,Cenchrus_americanus_H_CamCM007988.2002042.1:0.0543208)n87:0.0419286)n84:0.00810685)n81:0.00918971,(Panicum_virgatum_Pavir.2NG371700:0.0815034,(Panicum_virgatum_Pavir.2KG099600:0.081402,Panicum_virgatum_Pavir.2KG407500:0.100849)n89:0.0336397)n88:0.0402627)n80:0.0124895)n79:0.0390311)n77:0.0556018)n76:0.023494)n75:0.0364867,((Phragmites_australis_Phragmites_australis_PaChr17_24006881_24010141_evm.model.PaChr17.704_1_CDS_4362405394_26233:0.0859726,(Chasmanthium_laxum_Chala.08G047700:0.0929644,(Sorghum_bicolor_SORBI_3002G240300:0.190041,((Echinocloa_haploclada_eh_chr3.2389:0.140651,((ASEM_AUS1_H_AUS1CM014271.1004329.1:0.0187386,ASEM_RSA5_H_RSA5chrom2004435.1:0.0164134)n97:0.0758731,(ASEM_RSA5_H_RSA5chrom2004436.1:0.0417238,(ASEM_AUS1_H_AUS1CM014271.1004292.1:0.0104432,ASEM_AUS1_H_AUS1CM014275.1000982.1:0.00797979)n99:0.0339949)n98:0.0552605)n96:0.00614006)n95:0.0583224,(((Cenchrus_americanus_H_CamCM007988.2002044.1:0.0799135,Setaria_viridis_SEVIR_2G256900v2:0.0345131)n102:0.0259781,(Digitaria_radicosa_Dra02G0255000:0.0542695,(Digitaria_exilis_H_Dex2A-001304.1:0.0163386,Digitaria_exilis_H_Dex2B-001200.1:0.0168831)n104:0.0516533)n103:0.0659419)n101:0.0118745,(Panicum_virgatum_Pavir.2KG408000:0.0454626,(Panicum_hallii_Pahal.2G305600:0.137686,Panicum_hallii_Pahal.2G305700:0.0241031)n106:0.00267813)n105:0.0343313)n100:0.0144773)n94:0.0282678)n93:0.0401619)n92:0.0367387)n91:0.00927547,(Aristida_adscensionis_H_Aadptg000071l000142.1:0.168399,Stipagrostis_hirtigluma_H_Shi_ptg000012l_001233.1:0.153512)n107:0.0185039)n90:0.0285128)n74:0.00316808)n72:0.0351999)n60:0.0174242)n29:0.0275433)n26:0.0177169)n24:0.00196855)n0;
```
