## Supplementary Dataset S1 for "Gene turnover and contingency facilitated the repeated evolution of C_4_ photosynthesis in grasses": OG0000547_tree.txt

```
((Oryza_sativa_LOC_Os04g54120:0.236056,Hordeum_vulgareMorex_HORVU.MOREX.r3.2HG0208050:0.304066)n1:0.167726,(((((((ASEM_RSA5_H_RSA5chrom7001607.1:0.0084378,(ASEM_AUS1_H_AUS1CM014277.1001590.1:0.00562103,(ASEM_AUS1_H_AUS1CM014276.1002920.1:0.00852597,(ASEM_AUS1_H_AUS1CM014272.1000571.1:0.0219679,ASEM_AUS1_H_AUS1CM014277.1003499.1:0.000520633)n11:0.00812201)n10:0.00685817)n9:0.00914057)n8:0.124282,(Setaria_viridis_SEVIR_7G262900v2:0.0689201,(Urochloa_fusta_Urofu.7G292100:0.117161,Urochloa_fusta_Urofu.7G291800:0.0388414)n13:0.00431571)n12:0.0358228)n7:0.0244762,((Stipagrostis_hirtigluma_H_Shi_ptg000016l_001799.1:0.135543,(Aristida_adscensionis_H_Aadptg000072l000576.1:0.101146,Aristida_adscensionis_H_Aadptg000072l000575.1:0.127596)n16:0.043916)n15:0.0297792,(Stipagrostis_hirtigluma_H_Shi_ptg000016l_001797.1:0.109689,(Aristida_adscensionis_H_Aadptg000072l000577.1:0.173221,Aristida_adscensionis_H_Aadptg000072l000578.1:0.103555)n18:0.0115061)n17:0.0241336)n14:0.00268151)n6:0.0373567,Phragmites_australis_Phragmites_australis_PaChr11_3161379_3165833_evm.model.PaChr11.332_1_CDS_4362377136_35387:0.141651)n5:0.0113177,((Digitaria_exilis_H_Dex7B-001723.1:0.0745033,(Digitaria_exilis_H_Dex7A-001680.1:0.0117593,Digitaria_exilis_H_Dex7B-001725.1:0.0116478)n21:0.0240404)n20:0.173233,(((Eleusine_coracana_ELECO.r07.4BG0333580:0.129761,Eleusine_coracana_ELECO.r07.4AG0302670:0.114003)n24:0.0320626,(((Panicum_virgatum_Pavir.7KG400600:0.434694,Chasmanthium_laxum_Chala.06G247200:0.511786)n27:0.279087,Eragrostis_curvula_EJB05_43874:0.544856)n26:0.141985,(((Echinocloa_haploclada_eh_chr9.2777:0.198393,((((Panicum_virgatum_Pavir.7KG397500:0.0352895,(Panicum_virgatum_Pavir.7KG399900:0.0147491,Panicum_virgatum_Pavir.7KG399400:0.0706485)n35:0.0289307)n34:0.0452682,Dichantelium_oligosantes_H_DolKV773907.1000009.1:0.0625166)n33:0.0213201,(ASEM_RSA5_H_RSA5chrom7001606.1:0.00726426,((ASEM_AUS1_H_AUS1CM014272.1000570.1:0.000936141,ASEM_AUS1_H_AUS1CM014276.1002919.1:0.0095304)n38:0.00797777,ASEM_AUS1_H_AUS1CM014277.1003498.1:0.0477209)n37:0.00530233)n36:0.00377077)n32:0.0798242,ASEM_AUS1_H_AUS1CM014277.1000982.1:0.186382)n31:0.0207091)n30:0.0354657,(Aristida_adscensionis_H_Aadptg000072l000054.1:0.153123,Stipagrostis_hirtigluma_H_Shi_ptg000016l_001796.1:0.103685)n39:0.0348801)n29:0.0274689,((Eragrostis_curvula_EJB05_39790:0.0225261,Eragrostis_curvula_EJB05_56584:0.00812656)n41:0.113385,(Eragrostis_curvula_EJB05_39789:0.0293901,Eragrostis_curvula_EJB05_56581:0.016925)n42:0.213268)n40:0.060353)n28:0.100647)n25:0.0481718)n23:0.0295231,((Eleusine_coracana_ELECO.r07.4BG0333590:0.0245046,Eleusine_coracana_ELECO.r07.4AG0302690:0.0282896)n44:0.109562,((Eragrostis_curvula_EJB05_39791:0.00720787,Eragrostis_curvula_EJB05_56583:0.00471141)n46:0.0693376,(Eragrostis_curvula_EJB05_39776:0.0530955,Eragrostis_curvula_EJB05_39777:0.0507766)n47:0.0213599)n45:0.0481779)n43:0.052295)n22:0.00581056)n19:0.0306526)n4:0.0176046,((Chasmanthium_laxum_Chala.06G247500:0.0220953,Chasmanthium_laxum_Chala.06G247400:0.0227961)n49:0.102446,(((Zea_mays_Zm00001eb265020:0.0812433,Sorghum_bicolor_SORBI_3009G029100:0.111567)n52:0.145385,(Dichantelium_oligosantes_H_DolKV773907.1000004.1:0.168798,(((Digitaria_radicosa_Dra07G0201700:0.117953,Echinocloa_haploclada_eh_chr9.2779:0.115927)n56:0.0290498,(((Panicum_virgatum_Pavir.7KG402900:0.0201077,(Panicum_virgatum_Pavir.7KG402000:0.055606,Panicum_virgatum_Pavir.7KG403100:0.0167009)n60:0.101784)n59:0.0275887,(Panicum_virgatum_Pavir.8KG341100:0.0130861,(Panicum_virgatum_Pavir.8KG341000:0.0139563,Panicum_virgatum_Pavir.J613300:0.0386113)n62:8e-09)n61:0.0203844)n58:0.0370487,(ASEM_RSA5_H_RSA5chrom7001603.1:0.20034,((Panicum_hallii_Pahal.7G304100:0.036314,Panicum_hallii_Pahal.7G303600:0.0102487)n65:0.00992661,(Panicum_virgatum_Pavir.7KG400800:0.0549499,((Panicum_virgatum_Pavir.7KG354800:0.0127196,Panicum_virgatum_Pavir.J613200:0.0509179)n68:0.0352548,(Panicum_virgatum_Pavir.7KG398700:0.0384225,((((Panicum_virgatum_Pavir.7KG399500:5e-09,Panicum_virgatum_Pavir.7KG400100:0.0168859)n73:0.0214925,Panicum_virgatum_Pavir.7KG399600:0.049843)n72:0.00429545,Panicum_virgatum_Pavir.7KG399700:0.0296124)n71:0.0123535,(Panicum_virgatum_Pavir.7KG069600:0.133321,(Panicum_virgatum_Pavir.7KG107300:0.0818821,Panicum_virgatum_Pavir.7KG397600:0.0319039)n75:0.00319039)n74:0.000319039)n70:3.19039e-05)n69:3.19039e-06)n67:3.19039e-07)n66:3.54488e-08)n64:0.0048507)n63:0.0162429)n57:0.00180477)n55:0.0243019,((Cenchrus_americanus_H_CamCM007984.2002692.1:0.151694,Setaria_viridis_SEVIR_7G263200v2:0.0394561)n77:0.0207624,Urochloa_fusta_Urofu.7G292300:0.0819737)n76:0.017848)n54:0.0672115)n53:0.0228362)n51:0.0166458,(((Sorghum_bicolor_SORBI_3006G228833:0.159664,(Zea_mays_Zm00001eb069490:0.163284,Zea_mays_Zm00001eb431610:0.10496)n81:0.0116622)n80:0.0369123,((((Panicum_virgatum_Pavir.7KG397700:0.0477598,(Panicum_virgatum_Pavir.7KG402700:0.00546966,Panicum_virgatum_Pavir.7KG401900:0.0443117)n86:0.0261211)n85:0.104816,((Dichantelium_oligosantes_H_DolKV773907.1000005.1:0.081942,((ASEM_RSA5_H_RSA5chrom7001602.1:0.024526,(ASEM_RSA5_H_RSA5chrom7002189.1:5e-09,ASEM_RSA5_H_RSA5chrom7001604.1:0.00366622)n91:0.00745186)n90:0.0732226,Echinocloa_haploclada_eh_chr9.2778:0.0678168)n89:0.0331176)n88:0.00576743,(ASEM_RSA5_H_RSA5chrom7001605.1:0,ASEM_RSA5_H_RSA5chrom7002190.1:0)n92:0.0440829)n87:0.0048981)n84:0.0111596,Urochloa_fusta_Urofu.7G292200:0.0841465)n83:0.0159667,((Digitaria_radicosa_Dra07G0201600:0.100347,Dichantelium_oligosantes_H_DolKV773907.1000006.1:0.0679974)n94:0.038008,(Eleusine_coracana_ELECO.r07.4BG0333570:5e-09,Dendrocalamus_sinicus_Dendrocalamus_sinicus_Dsi04A_49771942_49772217_Dsi04Ag19270.1_1_CDS_4147752568_6417:0.644827)n95:0.26758)n93:0.0278104)n82:0.00309004)n79:0.0114149,(Cenchrus_americanus_H_CamCM007984.2002693.1:0.100378,Setaria_viridis_SEVIR_7G263101v2:0.0649787)n96:0.0450162)n78:0.0180234)n50:0.0020026)n48:0.031338)n3:0.00967205,((Phragmites_australis_Phragmites_australis_PaChr7_3587960_3601947_evm.model.PaChr7.330_1_CDS_4362475568_17643:0.0969363,((Sorghum_bicolor_SORBI_3005G089500:0.131107,(Echinocloa_haploclada_eh_chr9.2776:0.0607434,(Dichantelium_oligosantes_H_DolKV775954.1000002.1:0.0484019,Setaria_viridis_SEVIR_7G262800v2:0.0519403)n102:0.00930323)n101:0.0364599)n100:0.0652133,((Dichantelium_oligosantes_H_DolKV775954.1000001.1:0.111567,(ASEM_RSA5_H_RSA5chrom7001609.1:0.012186,((ASEM_AUS1_H_AUS1CM014276.1000585.1:0.0264942,ASEM_AUS1_H_AUS1CM014276.1002922.1:0.0816596)n107:0.0183635,ASEM_AUS1_H_AUS1CM014276.1002921.1:0.0288621)n106:0.0032069)n105:0.0167631)n104:0.038859,Chasmanthium_laxum_Chala.06G247300:0.0719092)n103:0.0153637)n99:0.00170708)n98:0.0271404,Aristida_adscensionis_H_Aadptg000072l000574.1:0.189958)n97:0.0121793)n2:0.00135326)n0;
```
