## Supplementary Dataset S1 for "Gene turnover and contingency facilitated the repeated evolution of C_4_ photosynthesis in grasses": OG0000548_tree.txt

```
((Zea_mays_Zm00001eb399880:0.447427,((Streptochaeta_angustifolia_strangu_033390:0.0763147,((((Eragrostis_curvula_EJB05_18155:0.00367363,Eragrostis_curvula_EJB05_18166:0.00416462)n7:0.0694248,(Eleusine_coracana_ELECO.r07.1AG0042520:0.0192362,Eleusine_coracana_ELECO.r07.1BG0092460:0.0314245)n8:0.0440736)n6:0.0287069,(((Chasmanthium_laxum_Chala.02G269400:0.0567177,((Sorghum_bicolor_SORBI_3003G382400:0.026346,Zea_mays_Zm00001eb145330:0.0555829)n13:0.0391274,(Dichantelium_oligosantes_H_DolKV769515.1000010.1:0.0592983,((((Digitaria_radicosa_Dra05G0192400:0.0311261,(Digitaria_exilis_H_Dex5A-001983.1:0.00939519,Digitaria_exilis_H_Dex5B-002005.1:0.00597946)n19:0.0306828)n18:0.0196767,(Panicum_hallii_Pahal.5G063300:0.025235,(Panicum_virgatum_Pavir.5KG681600:0.0187443,Panicum_virgatum_Pavir.5NG111200:0.0242283)n21:0.00269203)n20:0.0103967)n17:0.00574383,(Urochloa_fusta_Urofu.5G061100:0.0394515,(Cenchrus_americanus_H_CamCM007987.2004147.1:0.0416715,Setaria_viridis_SEVIR_5G413500v2:0.0222823)n23:0.0168759)n22:0.00605214)n16:0.00561664,(Echinocloa_haploclada_eh_chr2.4290:0.0453525,(ASEM_AUS1_H_AUS1CM014274.1005187.1:0.00299649,ASEM_RSA5_H_RSA5chrom5003497.1:0.0116756)n25:0.022592)n24:0.00597382)n15:0.00259887)n14:0.0173907)n12:0.0320341)n11:0.02965,Phragmites_australis_Phragmites_australis_PaChr1_50459691_50463492_evm.model.PaChr1.2589_1_CDS_4362366673_10121:0.0634465)n10:0.00830042,(Stipagrostis_hirtigluma_H_Shi_ptg000050l_002809.1:0.0621895,Aristida_adscensionis_H_Aadptg000101l000507.1:0.0901969)n26:0.0129682)n9:0.0116885)n5:0.0415861,((Zizania_latifolia_GWHTBFHI006301:0.0675022,(Leersia_perrieri_LPERR01G34350:0.0823353,Oryza_sativa_LOC_Os01g66510:0.0614664)n29:0.0270126)n28:0.0550686,((Brachypodium_distachyon_BRADI_2g57317v3:0.0935999,(Hordeum_vulgareMorex_HORVU.MOREX.r3.3HG0306680:0.00257672,((Hordeum_spontaneum_WB01_000119_0219739:0.198218,Hordeum_spontaneum_WB01_009270_0087890:0.198057)n34:0.164361,(Hordeum_spontaneum_WB01_000533_0055355:0.155558,Hordeum_spontaneum_WB01_008655_0110215:0.00507085)n35:0.000507085)n33:5.63428e-05)n32:0.0159799)n31:0.0712941,(Olyra_latifolia_Ola023395:0.0722381,((Dendrocalamus_sinicus_Dendrocalamus_sinicus_Dsi01C_11157180_11167563_Dsi01Cg07970.1_-1_CDS_4147703626_30450:0.0609245,Ampelocalamus_luodianensis_Alu01Dg27280.2:0.198093)n38:0.0264709,(Ampelocalamus_luodianensis_Alu01Cg12280.2:0.0145008,Dendrocalamus_sinicus_Dendrocalamus_sinicus_Dsi01A_57081011_57085001_Dsi01Ag24370.1_1_CDS_4147692052_53494:0.0271958)n39:0.00302175)n37:0.0117634)n36:0.0195658)n30:0.0162185)n27:0.0232293)n4:0.0761461)n3:0.0258862,(Pharus_latifolius_Phala.07G130200:0.114791,((((Brachypodium_distachyon_BRADI_2g25190v3:0.067047,(Hordeum_spontaneum_WB01_002146_0574280:0.00134501,Hordeum_vulgareMorex_HORVU.MOREX.r3.1HG0065860:0.00102303)n45:0.115916)n44:0.0462585,(Olyra_latifolia_Ola016639:0.0954821,(Ampelocalamus_luodianensis_Alu05Cg13660.1:0.0286766,(Dendrocalamus_sinicus_Dendrocalamus_sinicus_Dsi05B_25351103_25357096_Dsi05Bg07730.1_-1_CDS_4147768540_14347:0.0476955,Dendrocalamus_sinicus_Dendrocalamus_sinicus_Dsi05C_8697011_8703498_Dsi05Cg06710.1_1_CDS_4147772602_26739:0.0226617)n48:0.00251797)n47:0.0115596)n46:0.0137895)n43:0.0120064,((Leersia_perrieri_LPERR05G13300:0.0526411,Oryza_sativa_LOC_Os05g34550:0.0682415)n50:0.0262302,(Zizania_latifolia_GWHTBFHI000723:0.328635,Zizania_latifolia_GWHTBFHI031237:0.0517403)n51:0.00574892)n49:0.0216101)n42:0.0224325,(((Phragmites_australis_Phragmites_australis_PaChr9_24378226_24382150_evm.model.PaChr9.888_1_CDS_4362486989_21047:0.0529,(Chasmanthium_laxum_Chala.07G149300:0.0420549,((Sorghum_bicolor_SORBI_3009G140000:0.0433972,Zea_mays_Zm00001eb288190:0.0653164)n57:0.0634497,(((Dichantelium_oligosantes_H_DolKV780103.1000002.1:0.0446222,(ASEM_AUS1_H_AUS1CM014272.1004027.1:0.0120639,ASEM_RSA5_H_RSA5chrom3004571.1:0.0140939)n61:0.0571509)n60:0.0089278,(Echinocloa_haploclada_eh_chr5.2946:0.0647824,((Digitaria_radicosa_Dra03G0225700:0.0342851,(Digitaria_exilis_H_Dex3A-001286.1:0.0125373,Digitaria_exilis_H_Dex3B-001303.1:0.00698942)n65:0.0393697)n64:0.0581135,((Panicum_hallii_Pahal.3G277000:0.0219267,(Panicum_virgatum_Pavir.5NG601500:0.0287121,(Panicum_virgatum_Pavir.4KG158500:0.00272892,Panicum_virgatum_Pavir.5KG323100:5e-09)n69:0.0145091)n68:0.00327719)n67:0.0270502,(Cenchrus_americanus_H_CamCM007982.2004059.1:0.0679865,Setaria_viridis_SEVIR_3G245000v2:0.02571)n70:0.0380033)n66:0.0034148)n63:0.00613063)n62:0.00493094)n59:0.00796697,Urochloa_fusta_Urofu.3G280500:0.0577601)n58:0.0276636)n56:0.0344718)n55:0.0402774)n54:0.0111959,((Eragrostis_curvula_EJB05_35552:0.0674586,(Eleusine_coracana_ELECO.r07.5BG0420230:0.0139815,Eleusine_coracana_ELECO.r07.5AG0372930:0.0155414)n73:0.0894292)n72:0.0739348,(Aristida_adscensionis_H_Aadptg000032l000033.1:0.0924168,(Stipagrostis_hirtigluma_H_Shi_ptg000049l_000598.1:0.0119224,Stipagrostis_hirtigluma_H_Shi_ptg000052l_000605.1:0.0111415)n75:0.047301)n74:0.0412399)n71:0.0146373)n53:0.0660463,(((Eragrostis_curvula_EJB05_35553:0.0705743,(Eleusine_coracana_ELECO.r07.5BG0420220:0.0109517,Eleusine_coracana_ELECO.r07.5AG0372920:0.0104861)n79:0.0753982)n78:0.0587808,(((Stipagrostis_hirtigluma_H_Shi_ptg000049l_000597.1:5e-09,Stipagrostis_hirtigluma_H_Shi_ptg000052l_000604.1:0.00154984)n82:0.0500196,(Aristida_adscensionis_H_Aadptg000032l000031.1:0.403291,Aristida_adscensionis_H_Aadptg000032l000032.1:0.0299823)n83:0.0500502)n81:0.0167342,(Phragmites_australis_Phragmites_australis_PaChr12_24070715_24075558_evm.model.PaChr12.932_1_CDS_4362383820_500:0.0618513,Phragmites_australis_Phragmites_australis_PaChr9_24394325_24402533_evm.model.PaChr9.889_1_CDS_4362486991_21885:0.0448286)n84:0.00498095)n80:0.010447)n77:0.00777978,(Chasmanthium_laxum_Chala.07G149400:0.0626072,(((Zea_mays_Zm00001eb349230:0.12248,Sorghum_bicolor_SORBI_3009G140150:0.118312)n88:0.044532,(Sorghum_bicolor_SORBI_3009G140300:0.0268175,Zea_mays_Zm00001eb288250:0.0347012)n89:0.0176564)n87:0.0352222,(Cenchrus_americanus_H_CamCM007985.2003180.1:0.222628,(((ASEM_AUS1_H_AUS1CM014272.1004026.1:0.0117115,ASEM_RSA5_H_RSA5chrom3004570.1:0.0195427)n93:0.0397247,(Digitaria_radicosa_Dra03G0225600:0.032205,(Digitaria_exilis_H_Dex3A-001285.1:0.00974818,Digitaria_exilis_H_Dex3B-001302.1:0.0129674)n95:0.0134665)n94:0.0392648)n92:0.0237192,((Urochloa_fusta_Urofu.3G280400:0.0437361,(Cenchrus_americanus_H_CamCM007982.2004058.1:0.029257,Setaria_viridis_SEVIR_3G244800v2:0.0176919)n98:0.023114)n97:0.0087426,(Echinocloa_haploclada_eh_chr5.2945:0.0494397,((Panicum_hallii_Pahal.3G276900:0.019184,(Panicum_virgatum_Pavir.5NG601600:0.0183423,Panicum_virgatum_Pavir.5KG323000:0.0174011)n102:0.00734178)n101:0.0169627,(Dichantelium_oligosantes_H_DolKV775321.1000012.1:0.0662585,Dichantelium_oligosantes_H_DolKV775321.1000011.1:0.0331839)n103:0.00874407)n100:0.00261645)n99:0.00426755)n96:0.0102856)n91:0.00948098)n90:0.00105344)n86:0.0163963)n85:0.0165599)n76:0.0285023)n52:0.0168458)n41:0.0617782)n40:0.0261806)n2:0.0159369)n1:0.0375271,((Ananas_comosus_H_Ananas_contig2_001039.1:0.0616305,Tillandsia_fasciculata_H_Tillandsia_CM054942.1_000021.1:0.0798023)n105:0.130524,(Carex_scoparia_H_Carex_Csco_scaffold_23_000355.1:0.183046,(Juncus_effusus_H_Juncus_Jeff_scaffold_11_000173.1:0.559016,Juncus_effusus_H_Juncus_Jeff_scaffold_3_000342.1:0.205619)n107:0.0228466)n106:0.12147)n104:0.058485)n0;
```
