## Supplementary Dataset S1 for "Gene turnover and contingency facilitated the repeated evolution of C_4_ photosynthesis in grasses": OG0000549_tree.txt

```
((((Streptochaeta_angustifolia_strangu_034515:0.107105,(Streptochaeta_angustifolia_strangu_018530:5e-09,(Streptochaeta_angustifolia_strangu_018526:0.00281736,Streptochaeta_angustifolia_strangu_018531:5e-09)n5:0.0028291)n4:0.0788374)n3:0.0486001,(Streptochaeta_angustifolia_strangu_022063:0.144787,(Streptochaeta_angustifolia_strangu_034508:0.168116,Streptochaeta_angustifolia_strangu_022064:0.0710436)n7:0.0583647)n6:0.0223814)n2:0.0849504,(Pharus_latifolius_Phala.11G153600:0.129353,Pharus_latifolius_Phala.11G153800:0.102451)n8:0.0561184)n1:0.0465366,(((Dendrocalamus_sinicus_Dendrocalamus_sinicus_Dsi02A_839280_840627_Dsi02Ag00700.1_1_CDS_4147708048_18086:0.0331377,Dendrocalamus_sinicus_Dendrocalamus_sinicus_Dsi10A_25614341_25615649_Dsi10Ag08500.1_1_CDS_4147823935_40980:0.0542753)n11:0.0336137,((Ampelocalamus_luodianensis_Alu10Cg00550.1:0.00890922,Ampelocalamus_luodianensis_Alu10Cg00560.2:0.00417524)n13:0.0441384,(Ampelocalamus_luodianensis_Alu10Dg09820.1:5e-09,(Ampelocalamus_luodianensis_AluCtg01711g00010.2:0.0028995,Ampelocalamus_luodianensis_Alu10Dg09830.1:5e-09)n15:5e-09)n14:0.0313842)n12:0.0280476)n10:0.0547378,(((((Eleusine_coracana_ELECO.r07.5BG0419850:0.0989039,(Eragrostis_curvula_EJB05_35620:0.0699523,Eragrostis_curvula_EJB05_35615:0.0644489)n21:0.0533572)n20:0.0230025,(((Eleusine_coracana_ELECO.r07.5BG0419830:0.0369957,Eleusine_coracana_ELECO.r07.5AG0372450:0.0249585)n24:0.059099,(Eleusine_coracana_ELECO.r07.5BG0419820:0.0473293,Eleusine_coracana_ELECO.r07.5AG0372440:0.0317849)n25:0.0716945)n23:0.0460489,Eragrostis_curvula_EJB05_35619:0.0957955)n22:0.0106439)n19:0.0181836,((Phragmites_australis_Phragmites_australis_PaChr9_25065043_25066309_evm.model.PaChr9.918_1_CDS_4362487057_7150:0.106753,(Phragmites_australis_Phragmites_australis_PaChr12_24723550_24730714_evm.model.PaChr12.974_1_CDS_4362383912_39209:0.0129041,Phragmites_australis_Phragmites_australis_PaChr12_24736344_24737620_evm.model.PaChr12.975_1_CDS_4362383914_40053:0.0217623)n28:0.073563)n27:0.0177078,((((Zea_mays_Zm00001eb348950:0.110127,(Sorghum_bicolor_SORBI_3009G144800:0.0711625,Sorghum_bicolor_SORBI_3009G144900:0.0436503)n33:0.0462973)n32:0.0395399,(Dichantelium_oligosantes_H_DolKV780154.1000012.1:0.101339,(Cenchrus_americanus_H_CamCM007982.2001207.1:0.117044,(((Panicum_hallii_Pahal.3G272200:0.0342078,Panicum_virgatum_Pavir.7NG046800:0.0371631)n38:0.0353348,(Urochloa_fusta_Urofu.3G275800:0.0772882,((Digitaria_radicosa_Dra03G0222100:0.0417913,Digitaria_radicosa_Dra03G0222200:0.038633)n41:0.0231898,(Digitaria_exilis_H_Dex3A-002997.1:0.0482195,Digitaria_exilis_H_Dex3B-003012.1:0.051475)n42:0.03995)n40:0.0355813)n39:0.0205957)n37:0.0106546,(ASEM_RSA5_H_RSA5chrom3001214.1:0.00882698,(ASEM_AUS1_H_AUS1CM014272.1001175.1:0.00262633,ASEM_AUS1_H_AUS1CM014277.1000863.1:0.00262323)n44:0.00624658)n43:0.0502886)n36:0.0155472)n35:0.0229876)n34:0.0307834)n31:0.0407916,(((((Panicum_hallii_Pahal.3G272100:0.042699,Panicum_virgatum_Pavir.7NG046900:0.0437316)n49:0.0314886,(Setaria_viridis_SEVIR_3G240100v2:0.0621609,Urochloa_fusta_Urofu.3G275700:0.0549147)n50:0.0210834)n48:0.0166482,((Dichantelium_oligosantes_H_DolKV780154.1000014.1:0.0642911,(Digitaria_radicosa_Dra03G0222000:0.0552645,(Digitaria_exilis_H_Dex3A-002998.1:0.0589271,Digitaria_exilis_H_Dex3B-003013.1:0.0528242)n54:0.0158617)n53:0.0369386)n52:0.0166242,((ASEM_AUS1_H_AUS1CM014272.1001176.1:0.0312187,ASEM_RSA5_H_RSA5chrom3001215.1:0.0217199)n56:0.0412276,Echinocloa_haploclada_eh_chr5.2903:0.143101)n55:0.0191284)n51:0.0164903)n47:0.0253229,(Dichantelium_oligosantes_H_DolKV780154.1000015.1:0.163654,(((Panicum_hallii_Pahal.3G272000:0.0461693,(Panicum_virgatum_Pavir.7NG047000:0.046877,Panicum_virgatum_Pavir.5KG321400:0.0240197)n61:0.0179681)n60:0.031457,(Urochloa_fusta_Urofu.3G275600:0.0967946,Setaria_viridis_SEVIR_3G240000v2:0.0756955)n62:0.0147267)n59:0.0122977,(Digitaria_radicosa_Dra03G0221900:0.0752267,((Digitaria_exilis_H_Dex3A-002996.1:0.0271461,Digitaria_exilis_H_Dex3B-003011.1:0.0172469)n65:0.106067,(Digitaria_exilis_H_Dex3A-002999.1:0.0442254,Digitaria_exilis_H_Dex3B-003014.1:0.0368861)n66:0.0324342)n64:0.0036038)n63:0.0346817)n58:0.0135799)n57:0.0103967)n46:0.0196841,(((Sorghum_bicolor_SORBI_3009G144700:0.0488126,Sorghum_bicolor_SORBI_3009G144600:0.035485)n69:0.0803236,(Dichantelium_oligosantes_H_DolKV780154.1000011.1:0.0910478,(Panicum_hallii_Pahal.3G272300:0.0738809,(Urochloa_fusta_Urofu.3G275900:0.0845683,(Setaria_viridis_SEVIR_3G240300v2:0.0386972,(Cenchrus_americanus_H_CamCM007982.2001331.1:0.020912,Cenchrus_americanus_H_CamCM007982.2001332.1:0.0197777)n74:0.0480282)n73:0.0256662)n72:0.0256893)n71:0.0138296)n70:0.0192601)n68:0.0368149,((Sorghum_bicolor_SORBI_3009G145600:0.0371889,(Sorghum_bicolor_SORBI_3009G145700:0.0182694,Sorghum_bicolor_SORBI_3009G145500:0.0170643)n77:0.0274249)n76:0.102284,(((Dichantelium_oligosantes_H_DolKV782308.1000001.1:0.0665419,((Echinocloa_haploclada_eh_chr5.2900:0.101045,Echinocloa_haploclada_eh_chr5.2901:0.099938)n82:0.04935,((ASEM_RSA5_H_RSA5chrom7003518.1:0.0263974,(ASEM_RSA5_H_RSA5chrom9001961.1:5e-09,ASEM_RSA5_H_RSA5scaff600000001.1:0.00268338)n85:0.0349836)n84:0.0313451,ASEM_AUS1_H_AUS1CM014272.1001177.1:0.0973755)n83:0.0150129)n81:0.00948631)n80:0.00918227,(Cenchrus_americanus_H_CamCM007982.2001333.1:0.121175,(Urochloa_fusta_Urofu.3G275400:0.0982701,Setaria_viridis_SEVIR_3G239900v2:0.0632755)n87:0.0129521)n86:0.00922179)n79:0.0102304,((Panicum_hallii_Pahal.3G271800:0.0352849,Panicum_virgatum_Pavir.9KG162200:0.0757531)n89:0.0254785,((Digitaria_exilis_H_Dex3B-003015.1:0.019728,(Digitaria_exilis_H_Dex3A-003003.1:0.00281005,Digitaria_exilis_H_Dex3A-003000.1:0.00139199)n92:0.0244777)n91:0.0438505,((Digitaria_radicosa_Dra03G0221500:0.0489374,Digitaria_radicosa_Dra03G0221700:0.0449319)n94:0.0112386,Digitaria_radicosa_Dra03G0221600:0.0540876)n93:0.00600974)n90:0.0188885)n88:0.0104603)n78:0.0322831)n75:0.04148)n67:0.0080634)n45:0.015169)n30:0.0137171,(Chasmanthium_laxum_Chala.07G153900:0.0997692,(Chasmanthium_laxum_Chala.07G153800:0.0430741,Chasmanthium_laxum_Chala.07G153700:0.0644371)n96:0.0203792)n95:0.00226435)n29:0.00792183)n26:0.0119962)n18:0.0174137,(Aristida_adscensionis_H_Aadptg000060l000016.1:0.104345,((Stipagrostis_hirtigluma_H_Shi_ptg000049l_001655.1:0.025986,Stipagrostis_hirtigluma_H_Shi_ptg000052l_000898.1:0.00529717)n99:0.0881676,(Stipagrostis_hirtigluma_H_Shi_ptg000049l_001654.1:0.0197254,Stipagrostis_hirtigluma_H_Shi_ptg000052l_000897.1:0.0138068)n100:0.0531427)n98:0.00590474)n97:0.0162795)n17:0.0126462,(Aristida_adscensionis_H_Aadptg000060l000017.1:0.119174,((Brachypodium_distachyon_BRADI_4g05190v3:0.0560333,Brachypodium_distachyon_BRADI_4g05230v3:0.048301)n103:0.158282,(Eleusine_coracana_ELECO.r07.2AG0107420:0.742258,(Oryza_sativa_LOC_Os10g01760:0.218954,(Zizania_latifolia_GWHTBFHI008020:0.0814461,(Zizania_latifolia_GWHTBFHI002255:0.00973054,Zizania_latifolia_GWHTBFHI002331:0.0123841)n107:0.0658607)n106:0.111289)n105:0.0307836)n104:0.088507)n102:0.0372809)n101:0.00414233)n16:0.0356166)n9:0.0465366)n0;
```
