## Supplementary Dataset S1 for "Gene turnover and contingency facilitated the repeated evolution of C_4_ photosynthesis in grasses": OG0000550_tree.txt

```
(((Ananas_comosus_H_Ananas_contig2_000690.1:0.127622,(Carex_scoparia_H_Carex_Csco_scaffold_9_000372.1:0.0953446,(Juncus_effusus_H_Juncus_Jeff_scaffold_1_001694.1:0.0267672,Juncus_effusus_H_Juncus_Jeff_scaffold_1_001693.1:0.0146117)n4:0.132107)n3:0.0386729)n2:0.0380643,(Carex_scoparia_H_Carex_Csco_scaffold_7_000703.1:0.127911,(Ananas_comosus_H_Ananas_contig17_000132.1:0.0213242,Tillandsia_fasciculata_H_Tillandsia_CM054948.1_000527.1:0.041769)n6:0.117044)n5:0.0382412)n1:0.0422104,(((Streptochaeta_angustifolia_strangu_018158:0.0943835,((Brachypodium_distachyon_BRADI_2g17040v3:0.0484433,((((((Zea_mays_Zm00001eb343250:0.0590257,Sorghum_bicolor_SORBI_3009G227400:0.00775755)n17:0.0321866,((Phragmites_australis_Phragmites_australis_PaChr9_32997270_32999319_evm.model.PaChr9.1467_1_CDS_4362484923_1670:0.0198967,((Stipagrostis_hirtigluma_H_Shi_ptg000049l_000200.1:0.0271426,Stipagrostis_hirtigluma_H_Shi_ptg000052l_000168.1:0.00633728)n21:0.0399788,(Stipagrostis_hirtigluma_H_Shi_ptg000049l_002043.1:0.012615,Stipagrostis_hirtigluma_H_Shi_ptg000052l_001273.1:0.00631725)n22:0.0364229)n20:0.00404699)n19:0.00642151,(Hordeum_spontaneum_WB01_005161_0066720:0.160381,(Eragrostis_curvula_EJB05_57324:0.0792568,(Eleusine_coracana_ELECO.r07.5AG0363750:0.0299906,Eleusine_coracana_ELECO.r07.5BG0411870:0.0138104)n25:0.00153449)n24:0.0277127)n23:0.00913727)n18:0.0245382)n16:0.0149457,Chasmanthium_laxum_Chala.07G231400:0.0124784)n15:0.01282,(Oryza_sativa_LOC_Os05g48320:0.028112,(Zizania_latifolia_GWHTBFHI000190:0.0207958,(Zizania_latifolia_GWHTBFHI030814:0.206667,Zizania_latifolia_GWHTBFHI021076:0.0366305)n28:0.0786537)n27:0.0315117)n26:0.0496561)n14:0.018582,((Ampelocalamus_luodianensis_Alu05Dg06390.1:0.0258909,Dendrocalamus_sinicus_Dendrocalamus_sinicus_Dsi05B_29530500_29532430_Dsi05Bg09820.1_-1_CDS_4147769167_26165:0.0123944)n30:5e-09,(Dendrocalamus_sinicus_Dendrocalamus_sinicus_Dsi05A_27461711_27463658_Dsi05Ag09430.1_-1_CDS_4147764763_48667:0.0186026,((Dendrocalamus_sinicus_Dendrocalamus_sinicus_Dsi05C_5646216_5648235_Dsi05Cg04660.1_1_CDS_4147771987_21673:0.11869,Ampelocalamus_luodianensis_Alu05Cg10510.2:0.00635101)n33:0.00708522,(Dendrocalamus_sinicus_Dendrocalamus_sinicus_Dsi05B_33485856_33487714_Dsi05Bg12690.1_-1_CDS_4147770028_56003:0.0130068,(Ampelocalamus_luodianensis_Alu05Dg02410.1:0.018972,Ampelocalamus_luodianensis_Alu05Cg06430.2:0.0185031)n35:0.00557032)n34:0.000618924)n32:0.00685846)n31:0.00682426)n29:0.0067483)n13:0.00668933,Olyra_latifolia_Ola035419:0.0323457)n12:0.0126893)n11:0.0355791,Hordeum_spontaneum_WB01_008887_0065297:0.197551)n10:0.0219501)n9:0.0344252,Pharus_latifolius_Phala.07G212600:0.0677809)n8:0.0252377,(Streptochaeta_angustifolia_strangu_001017:0.544941,(Hordeum_spontaneum_WB01_000283_0331677:0.102792,(((((Zea_mays_Zm00001eb232530:0.0324948,(((Zizania_latifolia_GWHTBFHI012353:0.0566783,Leersia_perrieri_LPERR01G22710:0.0317123)n45:0.0384707,(Streptochaeta_angustifolia_strangu_013491:0.083961,(Pharus_latifolius_Phala.03G186300:5e-09,Pharus_latifolius_Phala.03G186300.2:5e-09)n47:0.051198)n46:0.0242819)n44:0.0875462,Sorghum_bicolor_SORBI_3004G045400:0.0261479)n43:0.0158499)n42:0.0342874,(Sorghum_bicolor_SORBI_3006G047400:0.0118975,(Zea_mays_Zm00001eb207840:0.0625272,Zea_mays_Zm00001eb085730:0.0261649)n49:0.00290721)n48:0.00638924)n41:0.0355859,(((ASEM_RSA5_H_RSA5chrom5003954.1:0,ASEM_RSA5_H_RSA5scaff664000001.1:0)n52:5e-09,ASEM_AUS1_H_AUS1CM014274.1001116.1:0.013518)n51:0.00458068,((Digitaria_radicosa_Dra05G0074000:5e-09,(Digitaria_exilis_H_Dex5A-003251.1:0.00612879,Digitaria_exilis_H_Dex5B-003282.1:5e-09)n55:0.0123968)n54:0.067271,(Panicum_virgatum_Pavir.5NG414200:0.0752563,(((Setaria_viridis_SEVIR_5G274000v2:0.018796,(Echinocloa_haploclada_eh_chr2.2941:0.198852,Panicum_hallii_Pahal.5G206300:0.032229)n60:0.0210608)n59:1.4e-08,(Cenchrus_americanus_H_CamCM007987.2000996.1:0.0242436,Dichantelium_oligosantes_H_DolKV779576.1000021.1:0.0389405)n61:0.0156543)n58:0.0373485,(Urochloa_fusta_Urofu.5G215600:0.0422993,Panicum_virgatum_Pavir.5KG418400:0.0282861)n62:0.0103212)n57:0.0209147)n56:0.00232385)n53:0.0170058)n50:0.0205838)n40:0.0207601,(((Stipagrostis_hirtigluma_H_Shi_ptg000050l_001032.1:0.0474117,(Eleusine_coracana_ELECO.r07.1AG0028630:0.00734927,Eleusine_coracana_ELECO.r07.1BG0078820:0.0201446)n66:0.0982028)n65:0.0130726,((Brachypodium_distachyon_BRADI_2g46580v3:0.0758784,(Eragrostis_curvula_EJB05_17437:5e-09,Eragrostis_curvula_EJB05_17407:0.0136396)n69:0.156603)n68:0.0556048,(Phragmites_australis_Phragmites_australis_PaChr1_37199438_37201957_evm.model.PaChr1.1684_1_CDS_4362364663_14327:0.0460036,Phragmites_australis_Phragmites_australis_PaChr2_32792694_32795075_evm.model.PaChr2.1582_1_CDS_4362418019_26269:0.0409706)n70:0.0133476)n67:0.0127402)n64:0.0308871,((Aristida_adscensionis_H_Aadptg000018l000348.1:0.0764931,((Eragrostis_curvula_EJB05_25149:0.0199932,Eragrostis_curvula_EJB05_25132:0.0210559)n74:0.0234451,(Eleusine_coracana_ELECO.r07.2AG0108280:0.025476,Eleusine_coracana_ELECO.r07.2BG0161920:5e-09)n75:0.0251645)n73:0.0306656)n72:0.0568374,((Digitaria_radicosa_Dra07G0041400:5e-09,(Digitaria_exilis_H_Dex7A-002612.1:0.0128982,Digitaria_exilis_H_Dex7B-002657.1:0.012509)n78:0.00625468)n77:0.00500114,(((Aristida_adscensionis_H_Aadptg000068l000026.1:0.0607487,Echinocloa_haploclada_eh_chr9.868:0.014457)n81:0.0313447,(Setaria_viridis_SEVIR_7G075700v2:0.0356355,((Cenchrus_americanus_H_CamLKME02001273.1000002.1:0.0111419,Cenchrus_americanus_H_CamLKME02001273.1000001.1:0.0129815)n84:0.0191464,(Cenchrus_americanus_H_CamCM007984.2001438.1:0.207078,Cenchrus_americanus_H_CamCM007984.2003630.1:5e-09)n85:0.0182024)n83:0.0407342)n82:0.0321089)n80:0.0198484,(((Olyra_latifolia_Ola007018:0.0619036,Ampelocalamus_luodianensis_Alu01Dg17060.2:0.119633)n88:0.129076,(Phragmites_australis_Phragmites_australis_PaChr5_10702828_10705344_evm.model.PaChr5.670_1_CDS_4362463107_1601:0.0202083,Phragmites_australis_Phragmites_australis_PaChr6_9209683_9211621_evm.model.PaChr6.689_1_CDS_4362470590_5414:0.00556539)n89:0.000618377)n87:0.0635425,(((Panicum_hallii_Pahal.7G119200:0.0123788,(Panicum_virgatum_Pavir.7KG133500:5e-09,Panicum_virgatum_Pavir.7NG118900:0.0222402)n93:0.104225)n92:0.0493366,(Dichantelium_oligosantes_H_DolKV779877.1000002.1:0.0361375,(ASEM_AUS1_H_AUS1CM014276.1003186.1:0.0120748,(ASEM_RSA5_H_RSA5chrom7000462.1:6e-09,ASEM_RSA5_H_RSA5chrom7003266.1:0.00529267)n96:0.000588075)n95:0.00608562)n94:0.00574627)n91:0.0158141,(Urochloa_fusta_Urofu.7G089300:0.0193125,Chasmanthium_laxum_Chala.01G175700:0.0473779)n97:0.0131671)n90:0.0161641)n86:0.0723067)n79:0.0572611)n76:0.00572611)n71:0.000636235)n63:0.119449)n39:0.0132721,((Olyra_latifolia_Ola029245:0.0504903,(Ampelocalamus_luodianensis_Alu01Cg23640.1:0.0389527,Dendrocalamus_sinicus_Dendrocalamus_sinicus_Dsi01C_22036371_22038801_Dsi01Cg16050.1_1_CDS_4147706050_30458:0.0397428)n100:0.0583186)n99:0.014219,((Zizania_latifolia_GWHTBFHI001511:0.786771,Oryza_sativa_LOC_Os01g48770:0.122778)n102:0.0526904,((Ampelocalamus_luodianensis_Alu06Cg03090.1:0.0359775,Ampelocalamus_luodianensis_Alu06Cg03240.1:0.00621317)n104:0.0387134,((Zizania_latifolia_GWHTBFHI005312:0.0898001,Eleusine_coracana_ELECO.r07.1AG0028640:0.0500833)n106:0.0461806,(Ampelocalamus_luodianensis_Alu06Dg09460.1:0.0245037,Dendrocalamus_sinicus_Dendrocalamus_sinicus_Dsi06B_15270004_15274880_Dsi06Bg06980.1_-1_CDS_4147780921_47594:0.024499)n107:5e-09)n105:0.0503837)n103:0.00503837)n101:0.000559818)n98:0.0401961)n38:0.00446623)n37:0.0976743)n36:0.0608208)n7:0.0422104)n0;
```
