## Supplementary Dataset S1 for "Gene turnover and contingency facilitated the repeated evolution of C_4_ photosynthesis in grasses": OG0000551_tree.txt

```
((((Phragmites_australis_Phragmites_australis_PaChr14_11062311_11065433_evm.model.PaChr14.582_1_CDS_4362392591_36283:0.00100138,(Phragmites_australis_Phragmites_australis_PaChr1_9298277_9299440_evm.model.PaChr1.638_1_CDS_4362368361_40423:0.0031372,Phragmites_australis_Phragmites_australis_PaChr3_3653105_3654535_evm.model.PaChr3.345_1_CDS_4362447241_40261:0.00539681)n4:0.00277634)n3:0.036758,Chasmanthium_laxum_Chala.09G049800:0.233696)n2:0.0279165,(((Eragrostis_curvula_EJB05_00863:0.370441,Eragrostis_curvula_EJB05_44309:0.158004)n7:0.0351272,ASEM_AUS1_H_AUS1CM014276.1000401.1:0.240508)n6:0.150286,(Hordeum_spontaneum_WB01_003648_0073614:0.755544,(Hordeum_spontaneum_WB01_002346_0540017:0.0993646,(((Hordeum_spontaneum_WB01_011717_0057170:0.294765,Hordeum_spontaneum_WB01_002179_1304944:0.0491411)n12:0.0131628,(Hordeum_spontaneum_WB01_001164_0194178:0.0806318,Hordeum_spontaneum_WB01_004321_0125971:0.0732277)n13:0.01643)n11:0.00461856,((Hordeum_spontaneum_WB01_000047_1518052:0.0452197,(Hordeum_spontaneum_WB01_000499_0399655:0.0896352,Hordeum_spontaneum_WB01_003059_1333547:0.0368474)n16:0.00618837)n15:0.00429519,(((Hordeum_spontaneum_WB01_001440_1224933:0.0326865,((Hordeum_spontaneum_WB01_002370_0310201:0.0405186,((Hordeum_spontaneum_WB01_000429_0228965:0.141451,Hordeum_spontaneum_WB01_000457_0298857:0.0630605)n23:0.0105499,((Hordeum_spontaneum_WB01_004245_0165643:0.0403164,Hordeum_spontaneum_WB01_004350_0063038:0.0647163)n25:0.00693683,(Hordeum_spontaneum_WB01_000975_0120520:0.0614185,Hordeum_spontaneum_WB01_000688_0475362:0.0299771)n26:0.0054671)n24:0.00435216)n22:0.0126543)n21:0.00594803,(((((Hordeum_spontaneum_WB01_000112_1351541:0.0435898,(Hordeum_spontaneum_WB01_008701_0140311:0.691442,(Hordeum_spontaneum_WB01_001415_0682394:0.391296,Hordeum_spontaneum_WB01_000083_2995133:0.0627615)n33:0.0291234)n32:0.191418)n31:5e-09,Hordeum_spontaneum_WB01_003501_0017339:0.10462)n30:0.00493563,Hordeum_spontaneum_WB01_001859_0015703:0.173596)n29:0.00993475,((Hordeum_spontaneum_WB01_002417_0719292:0.048216,Hordeum_spontaneum_WB01_000759_0621908:0.062265)n35:0.0144838,Hordeum_spontaneum_WB01_002657_0139082:0.0206819)n34:0.00235926)n28:0.00226913,((Hordeum_spontaneum_WB01_005901_0938278:0.129346,(Hordeum_spontaneum_WB01_006074_0035516:0.039371,Hordeum_spontaneum_WB01_007688_0194456:0.0720191)n38:0.00991053)n37:0.00973687,(((Hordeum_spontaneum_WB01_001395_1614441:0.0551768,(Hordeum_spontaneum_WB01_000232_0697524:0.0865854,Hordeum_spontaneum_WB01_002136_0120516:0.0540308)n42:0.010483)n41:5e-09,Hordeum_spontaneum_WB01_006879_0150703:0.192583)n40:0.0165209,(((Hordeum_spontaneum_WB01_006720_0442905:0.0184968,Hordeum_spontaneum_WB01_006720_0503843:0.0268961)n45:0.0410054,Hordeum_spontaneum_WB01_003138_1167747:0.102795)n44:0.00310963,Hordeum_spontaneum_WB01_000652_0479021:0.0379249)n43:0.00254605)n39:0.0210318)n36:0.0413055)n27:0.0653321)n20:0.0276538)n19:0.00244107,Hordeum_spontaneum_WB01_002164_0602387:0.107079)n18:0.00148764,((Hordeum_spontaneum_WB01_004011_0696342:0.123636,Hordeum_spontaneum_WB01_011717_0049851:0.0834227)n47:0.00873402,(Hordeum_spontaneum_WB01_003711_0001654:0.0926632,(Hordeum_spontaneum_WB01_002152_0901745:0.077996,(Hordeum_spontaneum_WB01_001705_1112397:0.0902003,((Hordeum_spontaneum_WB01_006681_0168855:0.179894,Hordeum_spontaneum_WB01_003838_0915295:0.154373)n52:0.0314465,(Hordeum_spontaneum_WB01_002318_0718371:0.624632,(Hordeum_spontaneum_WB01_004022_0348278:0.0195947,((Hordeum_spontaneum_WB01_001568_0202498:0.00998299,((Hordeum_vulgareMorex_HORVU.MOREX.r3.2HG0157690:0.0162465,Hordeum_vulgareMorex_HORVU.MOREX.r3.5HG0458740:0.0303096)n58:0.00665723,Hordeum_vulgareMorex_HORVU.MOREX.r3.2HG0197280:0.021051)n57:0.00198123)n56:7e-09,(((Hordeum_vulgareMorex_HORVU.MOREX.r3.5HG0484160:0.0203613,(Hordeum_vulgareMorex_HORVU.MOREX.r3.5HG0432680:0.0214849,Hordeum_vulgareMorex_HORVU.MOREX.r3.4HG0362580:0.0237777)n62:0.00158693)n61:0.00172294,((Hordeum_spontaneum_WB01_003349_0786219:0.0166658,Hordeum_vulgareMorex_HORVU.MOREX.r3.6HG0608230:0.00808517)n64:0.0813904,(Hordeum_vulgareMorex_HORVU.MOREX.r3.6HG0608930:0.022998,(Hordeum_spontaneum_WB01_006005_0538462:0.249979,(Hordeum_spontaneum_WB01_007396_0551403:0.0129744,Hordeum_spontaneum_WB01_009559_0000416:0.151073)n67:0.00557677)n66:0.000619641)n65:0.0043344)n63:0.067337)n60:0.00654416,(((Hordeum_vulgareMorex_HORVU.MOREX.r3.4HG0389020:0.0128324,Hordeum_vulgareMorex_HORVU.MOREX.r3.7HG0665290:0.00951761)n70:0.000751882,Hordeum_vulgareMorex_HORVU.MOREX.r3.5HG0470180:0.0101885)n69:0.00145084,(Hordeum_vulgareMorex_HORVU.MOREX.r3.5HG0455710:0.0208204,(Hordeum_vulgareMorex_HORVU.MOREX.r3.7HG0686270:0.0108473,((Hordeum_vulgareMorex_HORVU.MOREX.r3.6HG0609870:0.0122923,Hordeum_vulgareMorex_HORVU.MOREX.r3.1HG0031420:0.0173847)n74:0.00332891,(Hordeum_vulgareMorex_HORVU.MOREX.r3.5HG0470490:0.0221054,(((Hordeum_spontaneum_WB01_010184_0221870:0.0328408,((Hordeum_vulgareMorex_HORVU.MOREX.r3.6HG0605780:0.0128776,Hordeum_vulgareMorex_HORVU.MOREX.r3.5HG0429430:0.00607694)n80:0.000971935,Hordeum_vulgareMorex_HORVU.MOREX.r3.7HG0706070:0.0150781)n79:0.00167534)n78:0.00118599,(Hordeum_spontaneum_WB01_002607_0610180:0.0847618,(((Hordeum_vulgareMorex_HORVU.MOREX.r3.7HG0712050:0.015701,Hordeum_vulgareMorex_HORVU.MOREX.r3.4HG0361670:0.0100711)n84:7e-09,Hordeum_vulgareMorex_HORVU.MOREX.r3.3HG0277230:0.0115435)n83:0.000469124,(Hordeum_vulgareMorex_HORVU.MOREX.r3.6HG0585190:0.0117749,((Hordeum_vulgareMorex_HORVU.MOREX.r3.2HG0119660:0.0138623,Hordeum_vulgareMorex_HORVU.MOREX.r3.5HG0468170:0.0214645)n87:0.000993366,(Hordeum_vulgareMorex_HORVU.MOREX.r3.3HG0287370:0.0139811,Hordeum_vulgareMorex_HORVU.MOREX.r3.7HG0694470:0.0159579)n88:0.00159579)n86:0.000159579)n85:1.59579e-05)n82:1.7731e-06)n81:0.0038348)n77:0.000396946,(Hordeum_spontaneum_WB01_002416_0577113:0.1738,((Hordeum_vulgareMorex_HORVU.MOREX.r3.6HG0539110:0.0185259,(Hordeum_vulgareMorex_HORVU.MOREX.r3.6HG0558830:0.0374876,(Hordeum_vulgareMorex_HORVU.MOREX.r3.1HG0083430:0.0120985,Hordeum_vulgareMorex_HORVU.MOREX.r3.2HG0172390:0.0781998)n93:0.0154071)n92:0.00373281)n91:0.00164094,((Hordeum_vulgareMorex_HORVU.MOREX.r3.7HG0675970:0.0140161,Hordeum_vulgareMorex_HORVU.MOREX.r3.4HG0413260:0.0105)n95:0.00207492,(Hordeum_vulgareMorex_HORVU.MOREX.r3.6HG0614030:5e-09,Hordeum_vulgareMorex_HORVU.MOREX.r3.7HG0690540:0.526486)n96:0.0526486)n94:0.00526486)n90:0.000584985)n89:0.0235194)n76:2.4e-08)n75:0.00806778)n73:7e-09)n72:7e-09)n71:7e-09)n68:0.00236043)n59:0.00308708)n55:0.00296389)n54:0.0216511)n53:0.0463861)n51:0.00463861)n50:0.000463861)n49:4.63861e-05)n48:4.63861e-06)n46:4.63861e-07)n17:4.63861e-08)n14:4.63861e-09)n10:4.63861e-10)n9:4.63861e-11)n8:5.15401e-12)n5:0.018833)n1:0.0146266,(((Hordeum_vulgareMorex_HORVU.MOREX.r3.2HG0155530:0.0861405,(Hordeum_vulgareMorex_HORVU.MOREX.r3.6HG0555430:0.0141186,(Hordeum_vulgareMorex_HORVU.MOREX.r3.4HG0376780:0.0320941,Hordeum_vulgareMorex_HORVU.MOREX.r3.4HG0352290:0.122903)n101:0.004871)n100:0.0484105)n99:0.554095,Hordeum_vulgareMorex_HORVU.MOREX.r3.7HG0702490:0.649174)n98:0.169222,((Eragrostis_curvula_EJB05_44303:0.548274,(Hordeum_vulgareMorex_HORVU.MOREX.r3.1HG0065000:0.585462,(Hordeum_vulgareMorex_HORVU.MOREX.r3.6HG0584330:0.28318,(Hordeum_vulgareMorex_HORVU.MOREX.r3.5HG0482860:0.620996,(Hordeum_vulgareMorex_HORVU.MOREX.r3.6HG0590930:0.399962,Hordeum_vulgareMorex_HORVU.MOREX.r3.5HG0442350:0.201216)n107:0.249699)n106:0.0990569)n105:0.0943759)n104:0.0104862)n103:0.104302,Hordeum_spontaneum_WB01_005901_0946124:0.80511)n102:0.0352534)n97:0.00391704)n0;
```
