## Supplementary Dataset S1 for "Gene turnover and contingency facilitated the repeated evolution of C_4_ photosynthesis in grasses": OG0000552_tree.txt

```
((((Streptochaeta_angustifolia_strangu_014753:0.114056,(Streptochaeta_angustifolia_strangu_022753:0.0225825,Streptochaeta_angustifolia_strangu_014751:0.0292056)n4:0.0779678)n3:0.02855,Streptochaeta_angustifolia_strangu_014752:0.128801)n2:0.0813123,(Pharus_latifolius_Phala.06G168400:0.0750593,(Pharus_latifolius_Phala.06G168300:0.00830794,(Pharus_latifolius_Phala.06G168300.3:5e-09,Pharus_latifolius_Phala.06G168300.2:5e-09)n7:0.0069949)n6:0.0876039)n5:0.0962164)n1:0.0196366,((((Zizania_latifolia_GWHTBFHI019043:0.110066,(Leersia_perrieri_LPERR04G15470:0.112629,Oryza_sativa_LOC_Os04g44250:0.0761179)n12:0.033362)n11:0.0505106,((Olyra_latifolia_Ola001515:0.10222,(Ampelocalamus_luodianensis_Alu04Cg14070.1:0.0400668,((Dendrocalamus_sinicus_Dendrocalamus_sinicus_Dsi04A_12231662_12233075_Dsi04Ag08290.1_1_CDS_4147749274_28350:0.0731564,Dendrocalamus_sinicus_Dendrocalamus_sinicus_Dsi04B_30710584_30712065_Dsi04Bg08690.1_-1_CDS_4147755466_45821:0.0412577)n17:0.015988,Dendrocalamus_sinicus_Dendrocalamus_sinicus_Dsi04C_9399553_9401022_Dsi04Cg06830.1_1_CDS_4147759624_55406:0.0392932)n16:0.00890639)n15:0.0181208)n14:0.0528322,(Brachypodium_distachyon_BRADI_5g16120v3:0.125525,(Hordeum_spontaneum_WB01_000653_0921799:0.00216284,Hordeum_vulgareMorex_HORVU.MOREX.r3.2HG0182730:0.00323756)n19:0.107256)n18:0.0468542)n13:0.0275176)n10:0.0365458,(((((Dichantelium_oligosantes_H_DolKV770591.1000001.1:0.0617111,(Digitaria_radicosa_Dra07G0132000:0.0517664,(Digitaria_exilis_H_Dex7A-002071.1:0.016374,Digitaria_exilis_H_Dex7B-002121.1:0.0157808)n26:0.0779817)n25:0.0583977)n24:0.0170448,((Urochloa_fusta_Urofu.7G203800:0.10066,(Panicum_hallii_Pahal.7G225800:0.0418477,Panicum_virgatum_Pavir.7KG253700:0.0546711)n29:0.0334257)n28:0.0163247,(ASEM_AUS1_H_AUS1CM014276.1001001.1:0.0388105,ASEM_RSA5_H_RSA5chrom7001145.1:0.0298672)n30:0.0392968)n27:0.00994402)n23:0.0402378,(Phragmites_australis_Phragmites_australis_PaChr7_9744249_9745727_evm.model.PaChr7.832_1_CDS_4362476682_18916:0.116952,(Chasmanthium_laxum_Chala.06G169500:0.161004,Chasmanthium_laxum_Chala.06G169400:0.069762)n32:0.00775133)n31:0.022331)n22:0.0299726,(Eleusine_coracana_ELECO.r07.4AG0310100:0.272707,(Aristida_adscensionis_H_Aadptg000009l000136.1:0.0797255,Aristida_adscensionis_H_Aadptg000046l000733.1:0.105518)n34:0.0644688)n33:0.0182929)n21:0.0250868,((((Phragmites_australis_Phragmites_australis_PaChr11_9124692_9126170_evm.model.PaChr11.859_1_CDS_4362378304_16903:0.0937444,Chasmanthium_laxum_Chala.06G169300:0.0872168)n38:0.0324507,(Sorghum_bicolor_SORBI_3005G192200:0.126433,Zea_mays_Zm00001eb042870:0.124007)n39:0.0975034)n37:0.0139944,((Urochloa_fusta_Urofu.7G203700:0.0892523,(Setaria_viridis_SEVIR_7G181800v2:0.0161192,(Cenchrus_americanus_H_CamCM007984.2003057.1:0.0587124,Cenchrus_americanus_H_CamCM007984.2003056.1:0.0734989)n43:0.00816654)n42:0.00828192)n41:0.0134062,((Dichantelium_oligosantes_H_DolKV770591.1000002.1:0.0823477,(Panicum_hallii_Pahal.7G225600:0.0366843,(Panicum_virgatum_Pavir.7KG253600:0.0473222,(Panicum_virgatum_Pavir.J546700:0.0172173,Panicum_virgatum_Pavir.7NG339900:0.0127854)n48:0.0153025)n47:0.0169436)n46:0.0266651)n45:0.00779224,((Digitaria_radicosa_Dra07G0131900:5e-09,Digitaria_radicosa_Dra07G0131900.2:0.00343882)n50:0.045101,(Digitaria_exilis_H_Dex7A-002072.1:0.0176478,Digitaria_exilis_H_Dex7B-002122.1:0.0248047)n51:0.0433477)n49:0.0518991)n44:0.00874302)n40:0.0345228)n36:0.0205905,((Eleusine_coracana_ELECO.r07.4AG0310110:0.17747,(Eragrostis_curvula_EJB05_38666:0.00870839,Eragrostis_curvula_EJB05_38663:0.0116626)n54:0.104812)n53:0.0490188,((Stipagrostis_hirtigluma_H_Shi_ptg000016l_002190.1:0.0098181,Stipagrostis_hirtigluma_H_Shi_ptg000016l_002187.1:0.0081714)n56:0.0660371,Aristida_adscensionis_H_Aadptg000009l000137.1:0.117643)n55:0.0162416)n52:0.0114376)n35:0.0221632)n20:0.0464359)n9:0.0576213,(((Leersia_perrieri_LPERR08G06970:0.291026,(Zizania_latifolia_GWHTBFHI017289:0.127321,Oryza_sativa_LOC_Os04g44240:0.0757473)n60:0.0345956)n59:0.0550565,((Brachypodium_distachyon_BRADI_5g16100v3:0.116237,(Hordeum_spontaneum_WB01_000653_0988816:5e-09,Hordeum_vulgareMorex_HORVU.MOREX.r3.2HG0182690:0.00268699)n63:0.0963698)n62:0.041314,(Olyra_latifolia_Ola001510:0.0836017,(Ampelocalamus_luodianensis_Alu04Dg09770.2:0.156969,Ampelocalamus_luodianensis_Alu04Cg14060.2:0.0537619)n65:0.00597355)n64:0.0202655)n61:0.0180646)n58:0.022578,(((Setaria_viridis_SEVIR_7G181900v2:0.666996,Zea_mays_Zm00001eb426910:0.591584)n68:0.329767,((Eragrostis_curvula_EJB05_52519:0.00293931,Eragrostis_curvula_EJB05_54547:0.00169282)n70:0.160952,(Aristida_adscensionis_H_Aadptg000009l000138.1:0.111849,Stipagrostis_hirtigluma_H_Shi_ptg000016l_002191.1:0.092985)n71:0.0348473)n69:0.0692375)n67:0.0358901,((Phragmites_australis_Phragmites_australis_PaChr11_9136410_9137891_evm.model.PaChr11.860_1_CDS_4362378308_18589:0.1114,(Aristida_adscensionis_H_Aadptg000009l000139.1:0.060965,Stipagrostis_hirtigluma_H_Shi_ptg000016l_002192.1:0.0726545)n74:0.0389927)n73:0.021135,((Eleusine_coracana_ELECO.r07.4AG0310120:0.123056,(Eragrostis_curvula_EJB05_38667:0.00384056,Eragrostis_curvula_EJB05_38653:0.0175654)n77:0.0660052)n76:0.0510253,((Chasmanthium_laxum_Chala.06G169200:0.122486,Panicum_hallii_Pahal.7G232000:0.226943)n79:0.0157293,(((Sorghum_bicolor_SORBI_3006G151600:0.138828,(Panicum_hallii_Pahal.7G225400:0.0635484,Setaria_viridis_SEVIR_7G181500v2:0.0784355)n83:0.0282775)n82:0.0490849,(Chasmanthium_laxum_Chala.06G169100:0.0939202,((ASEM_AUS1_H_AUS1CM014276.1002501.1:0.0277466,((ASEM_RSA5_H_RSA5chrom7002606.1:0.0192841,ASEM_RSA5_H_RSA5chrom7002605.1:0.00495032)n88:0.0107359,ASEM_RSA5_H_RSA5chrom7001149.1:0.0161365)n87:0.00179294)n86:0.00514762,((Dichantelium_oligosantes_H_DolKV770591.1000004.1:0.046736,((Digitaria_exilis_H_Dex7B-002125.1:0.0513514,Digitaria_exilis_H_Dex7A-002074.1:0.0740578)n92:0.0931273,Digitaria_exilis_H_Dex7B-002124.1:0.113592)n91:0.0126213)n90:0.020526,Urochloa_fusta_Urofu.7G203400:0.0945378)n89:0.0122192)n85:0.0171024)n84:0.0117057)n81:0.0204552,(((Urochloa_fusta_Urofu.7G203600:0.075055,(Cenchrus_americanus_H_CamCM007984.2001797.1:0.0627032,Setaria_viridis_SEVIR_7G181600v2:0.0373122)n96:0.0243748)n95:0.0136185,((ASEM_AUS1_H_AUS1CM014276.1002500.1:0.0145894,(ASEM_RSA5_H_RSA5chrom7001160.1:0.0375294,ASEM_RSA5_H_RSA5chrom7001154.1:0.00379432)n99:0.01396)n98:0.0563189,(Dichantelium_oligosantes_H_DolKV770591.1000003.1:0.0582893,((Panicum_hallii_Pahal.7G225500:0.0201032,(Panicum_virgatum_Pavir.7KG253400:0.0509009,Panicum_virgatum_Pavir.7NG339800:0.0252434)n103:0.0138902)n102:0.0255185,(Digitaria_radicosa_Dra07G0131800:0.0589566,(Digitaria_exilis_H_Dex7A-002073.1:0.0264766,Digitaria_exilis_H_Dex7B-002123.1:0.0418326)n105:0.0527227)n104:0.036476)n101:0.0131252)n100:0.00917142)n97:0.00931186)n94:0.0256431,(Sorghum_bicolor_SORBI_3007G028200:0.102891,(Zea_mays_Zm00001eb426900:0.0924684,Zea_mays_Zm00001eb173200:0.180398)n107:0.0200442)n106:0.0177801)n93:0.0229835)n80:0.00969156)n78:0.0249634)n75:0.0119606)n72:0.0299568)n66:0.00332854)n57:0.0436948)n8:0.0196366)n0;
```
