## Supplementary Dataset S1 for "Gene turnover and contingency facilitated the repeated evolution of C_4_ photosynthesis in grasses": OG0000553_tree.txt

```
((((Ananas_comosus_H_Ananas_contig13_000071.1:0.0130048,Tillandsia_fasciculata_H_Tillandsia_CM054939.1_000620.1:0.0154364)n3:0.0867579,(Ananas_comosus_H_Ananas_contig14_000119.1:0.0125164,Tillandsia_fasciculata_H_Tillandsia_CM054938.1_000112.1:0.0162543)n4:0.065327)n2:0.0410778,((Juncus_effusus_H_Juncus_Jeff_scaffold_9_000242.1:0.0719771,Juncus_effusus_H_Juncus_Jeff_scaffold_20_000561.1:0.0349489)n6:0.118497,(Carex_scoparia_H_Carex_Csco_scaffold_12_000120.1:0.156707,Carex_scoparia_H_Carex_Csco_scaffold_5_000698.1:0.106259)n7:0.0118066)n5:0.0555869)n1:0.0386682,(((Pharus_latifolius_Phala.10G154700:0.0178842,(Pharus_latifolius_Phala.09G005900.3:5e-09,(Pharus_latifolius_Phala.09G005900:5e-09,Pharus_latifolius_Phala.09G005900.2:5e-09)n12:5e-09)n11:0.0170195)n10:0.0325255,((((Zizania_latifolia_GWHTBFHI029730:0.019555,(Zizania_latifolia_GWHTBFHI028135:0.0192965,(Zizania_latifolia_GWHTBFHI029990:0.0123429,Zizania_latifolia_GWHTBFHI009457:0.0117102)n18:0.0066239)n17:0.00741025)n16:0.0131065,((Oryza_sativa_LOC_Os12g01390:0.00209575,Oryza_sativa_LOC_Os11g01380:0.00103185)n20:0.0226835,(Leersia_perrieri_LPERR11G00360:0.0119835,Leersia_perrieri_LPERR12G00160:0.0106125)n21:0.0203494)n19:0.0115021)n15:0.0261945,(((Sorghum_bicolor_SORBI_3005G003300:0.0156923,Sorghum_bicolor_SORBI_3008G003700:0.0150554)n24:0.00280183,(Aristida_adscensionis_H_Aadptg000039l000504.1:0.0519119,((((Eragrostis_curvula_EJB05_30150:0.00106434,Eragrostis_curvula_EJB05_30062:0.000231073)n29:0.0058971,Eragrostis_curvula_EJB05_53329:0.0145374)n28:0.0406445,((Eleusine_coracana_ELECO.r07.9AG0671940:0.00734713,Eleusine_coracana_ELECO.r07.9BG0695490:0.00312995)n31:0.0237174,(Eleusine_coracana_ELECO.r07.5BG0425600:0.00895628,Eleusine_coracana_ELECO.r07.5AG0378510:0.00792557)n32:0.0225112)n30:0.0141086)n27:0.011474,(((Panicum_virgatum_Pavir.3NG297800:0.0648492,Zea_mays_Zm00001eb011500:0.0643574)n35:0.0155005,((Dichantelium_oligosantes_H_DolKV767019.1000001.1:0.0410509,((((Brachypodium_distachyon_BRADI_4g25572v3:0.244136,Brachypodium_distachyon_BRADI_4g44980v3:0.0598341)n41:0.157911,(Echinocloa_haploclada_eh_chr5.201:0.000456006,Echinocloa_haploclada_eh_chr5.250:0.000535838)n42:0.0221676)n40:0.00597257,((Aristida_adscensionis_H_Aadptg000133l000005.1:0.16434,((ASEM_AUS1_H_AUS1CM014277.1003770.1:0.00297881,ASEM_RSA5_H_RSA5chrom3002935.1:0.00206188)n46:0.00422548,(ASEM_RSA5_H_RSA5scaff138000002.1:0.00347597,(ASEM_AUS1_H_AUS1CM014277.1003781.1:0.00510651,ASEM_AUS1_H_AUS1CM014277.1000014.1:0.0041969)n48:0.000991456)n47:0.000110162)n45:0.0147603)n44:0.0115119,(((Panicum_hallii_Pahal.J020000:0.00303728,Panicum_hallii_Pahal.8G002100:0.00145468)n51:0.00607865,(Panicum_virgatum_Pavir.8KG018600:0.00944666,Panicum_virgatum_Pavir.8NG005400:0.00983729)n52:0.00279249)n50:0.016444,((Digitaria_exilis_H_Dex8A-000006.1:0.00250311,(Digitaria_exilis_H_Dex3A-000009.1:0.00250925,(Digitaria_exilis_H_Dex3B-000005.1:0.00103817,Digitaria_exilis_H_Dex8B-000009.1:0.000415024)n56:0.000831907)n55:7e-09)n54:0.0158929,(Digitaria_radicosa_Dra03G0001900:0.00763285,Digitaria_radicosa_Dra08G0001700:0.00720883)n57:0.0124166)n53:0.0106424)n49:0.00421566)n43:0.00216465)n39:0.00197072,(((Cenchrus_americanus_H_CamCM007983.2004967.1:0.0105142,(Cenchrus_americanus_H_CamLKME02022953.1000010.1:0.00648655,Cenchrus_americanus_H_CamLKME02048009.1000001.1:5e-09)n61:0.00230096)n60:0.00866207,(Setaria_viridis_SEVIR_7G340496v2:0.00718852,(Setaria_viridis_SEVIR_8G022600v2:0.0068849,(Setaria_viridis_SEVIR_8G000300v2:5e-09,Setaria_viridis_SEVIR_3G427400v2:0.00283392)n64:0.00576164)n63:0.00132055)n62:0.00133533)n59:0.0216465,Urochloa_fusta_Urofu.3G002500:0.0224688)n58:0.0066632)n38:0.00365182)n37:0.00597868,(Streptochaeta_angustifolia_strangu_016217:0.467891,(((Zea_mays_Zm00001eb404830:0.00600555,(Zea_mays_Zm00001eb346630:0.00712782,(Zea_mays_Zm00001eb135020:0.0128093,(Zea_mays_Zm00001eb235110:0.00383058,Zea_mays_Zm00001eb368890:0.00981611)n71:0.00787316)n70:5e-09)n69:0.0210865)n68:0.00638374,Zea_mays_Zm00001eb135030:0.0208832)n67:0.0356213,(Zea_mays_Zm00001eb194950:0.018775,(Zea_mays_Zm00001eb094250:0.0157339,(Zea_mays_Zm00001eb211210:0.0128891,(((Zea_mays_Zm00001eb216750:0.00829356,Zea_mays_Zm00001eb163250:5e-09)n77:9e-09,Zea_mays_Zm00001eb317870:0.0123512)n76:0.00200461,Zea_mays_Zm00001eb154320:8.1e-09)n75:8.1e-10)n74:8.1e-11)n73:8.1e-12)n72:8.1e-13)n66:9e-14)n65:0.00428423)n36:0.000476025)n34:0.00443546,(Aristida_adscensionis_H_Aadptg000008l000802.1:0.0378195,(Stipagrostis_hirtigluma_H_Shi_ptg000025l_001251.1:0.0279357,(Stipagrostis_hirtigluma_H_Shi_ptg000026l_000287.1:0.0237158,(Stipagrostis_hirtigluma_H_Shi_ptg000077l_000012.1:0.00744049,(Stipagrostis_hirtigluma_H_Shi_ptg000015l_000169.1:0.000208869,Stipagrostis_hirtigluma_H_Shi_ptg000041l_000025.1:0.000208995)n82:0.00722011)n81:0.00881453)n80:0.0108831)n79:0.00752486)n78:0.00834329)n33:0.000927032)n26:0.00473583)n25:0.000526204)n23:0.00346394,(((Brachypodium_distachyon_BRADI_4g26877v3:0.0355221,(Hordeum_spontaneum_WB01_000096_0405766:5e-09,Hordeum_vulgareMorex_HORVU.MOREX.r3.4HG0354730:5e-09)n86:0.0419936)n85:0.0190313,(Brachypodium_distachyon_BRADI_4g44977v3:0.0459627,(Hordeum_spontaneum_WB01_007637_0419268:5e-09,Hordeum_vulgareMorex_HORVU.MOREX.r3.5HG0465820:0.00042723)n88:0.0440048)n87:0.0194731)n84:0.0123508,((Olyra_latifolia_Ola010183:0.0481493,(Olyra_latifolia_Ola031364:0.178816,(Olyra_latifolia_Ola031405:0.129171,Olyra_latifolia_Ola031327:0.00119753)n92:0.0731518)n91:0.0874978)n90:0.00880825,(Ampelocalamus_luodianensis_Alu11Dg14030.1:0.0173339,((Ampelocalamus_luodianensis_Alu12Dg00430.2:0.0168569,(Dendrocalamus_sinicus_Dendrocalamus_sinicus_Dsi12B_279127_293606_Dsi12Bg00130.1_1_CDS_4147843783_13470:0.066901,Dendrocalamus_sinicus_Dendrocalamus_sinicus_Dsi11B_31747760_31758819_Dsi11Bg08920.1_1_CDS_4147837651_29767:0.0184527)n96:0.00196055)n95:0.0013261,(Ampelocalamus_luodianensis_Alu11Cg00210.2:0.0126893,(Dendrocalamus_sinicus_Dendrocalamus_sinicus_Dsi11C_369646_380505_Dsi11Cg00170.1_1_CDS_4147837747_26954:0.0214587,(Dendrocalamus_sinicus_Dendrocalamus_sinicus_Dsi12A_27742594_27753481_Dsi12Ag08980.1_-1_CDS_4147843675_9531:0.0155906,Dendrocalamus_sinicus_Dendrocalamus_sinicus_Dsi11C_23859560_23870127_Dsi11Cg08470.1_-1_CDS_4147840237_7269:0.00936192)n99:0.000936192)n98:0.000104021)n97:0.00399726)n94:0.00374005)n93:0.00379057)n89:0.00604615)n83:0.00476839)n22:0.000529822)n14:0.0095163,(Streptochaeta_angustifolia_strangu_038687:0.0374691,(Streptochaeta_angustifolia_strangu_004725:0.0180337,Streptochaeta_angustifolia_strangu_016219:0.0607193)n101:0.0218044)n100:0.0119507)n13:0.00132785)n9:0.00938759,((Chasmanthium_laxum_Chala.09G190700:0.00618092,Chasmanthium_laxum_Chala.12G002800:0.00516802)n103:0.0265678,((Phragmites_australis_Phragmites_australis_PaChr22_23813872_23823518_evm.model.PaChr22.1103_1_CDS_4362430893_3598:0.0114077,Phragmites_australis_Phragmites_australis_PaChr10_34107917_34117326_evm.model.PaChr10.1253_1_CDS_4362371009_7185:0.0120605)n105:0.0127523,(Phragmites_australis_Phragmites_australis_PaChr23_2960085_2970105_evm.model.PaChr23.212_1_CDS_4362434221_1505:0.017822,(Phragmites_australis_Phragmites_australis_PaChr21_423804_424988_evm.model.PaChr21.30_1_CDS_4362427965_4010:0.100085,Phragmites_australis_Phragmites_australis_PaChr21_261658_271510_evm.model.PaChr21.14_1_CDS_4362427609_24202:0.00394266)n107:0.0097298)n106:0.00837494)n104:0.00616947)n102:0.00290683)n8:0.0386682)n0;
```
