## Supplementary Dataset S1 for "Gene turnover and contingency facilitated the repeated evolution of C_4_ photosynthesis in grasses": OG0000554_tree.txt

```
((Pharus_latifolius_Phala.11G109400.3:6e-09,(Pharus_latifolius_Phala.11G109400:0.000825288,Pharus_latifolius_Phala.11G109400.2:5e-09)n2:5e-09)n1:0.114037,((((Brachypodium_distachyon_BRADI_3g25580v3:0.129881,((Hordeum_spontaneum_WB01_000378_0077011:0.0150403,Hordeum_vulgareMorex_HORVU.MOREX.r3.7HG0747970:0.0215702)n8:0.040246,(Hordeum_vulgareMorex_HORVU.MOREX.r3.7HG0747940:0.0424927,Hordeum_spontaneum_WB01_006017_0044786:0.161768)n9:0.0179742)n7:0.0237262)n6:0.0810441,(((Olyra_latifolia_Ola021837:0.0581373,Olyra_latifolia_Ola019824:0.0596912)n12:0.0591571,(((Echinocloa_haploclada_eh_scaffold706.83:0.134673,((Stipagrostis_hirtigluma_H_Shi_ptg000025l_002181.1:0.100916,Stipagrostis_hirtigluma_H_Shi_ptg000025l_002184.1:0.120268)n17:0.0133632,(((ASEM_RSA5_H_RSA5chrom9001222.1:0.0829762,ASEM_RSA5_H_RSA5chrom9004746.1:0.0207873)n20:0.0316432,(Cenchrus_americanus_H_CamCM007983.2001238.1:0.0845046,Dichantelium_oligosantes_H_DolKV777687.1000002.1:0.035708)n21:0.010574)n19:0.0581993,((Stipagrostis_hirtigluma_H_Shi_ptg000025l_002183.1:0.0826844,(Stipagrostis_hirtigluma_H_Shi_ptg000025l_002182.1:0.0615611,Stipagrostis_hirtigluma_H_Shi_ptg000025l_002180.1:0.0524722)n24:0.0158862)n23:0.0160985,(Aristida_adscensionis_H_Aadptg000025l000177.1:0.06717,Aristida_adscensionis_H_Aadptg000025l000178.1:0.073891)n25:0.0314861)n22:0.0205552)n18:0.0095179)n16:0.00105754)n15:0.0100945,Chasmanthium_laxum_Chala.03G127500:0.120178)n14:0.0298271,Leersia_perrieri_LPERR10G05340:0.220151)n13:0.0207955)n11:0.0121773,(Ampelocalamus_luodianensis_Alu10Cg03890.1:0.0487424,(Dendrocalamus_sinicus_Dendrocalamus_sinicus_Dsi10A_13654576_13660601_Dsi10Ag06460.1_1_CDS_4147823323_37600:0.0456117,(Dendrocalamus_sinicus_Dendrocalamus_sinicus_Dsi10B_14641916_14642435_Dsi10Bg02580.1_-1_CDS_4147824778_3841:0.0457421,Dendrocalamus_sinicus_Dendrocalamus_sinicus_Dsi10B_14630163_14641783_Dsi10Bg02570.1_-1_CDS_4147824775_2152:0.13859)n28:0.00872259)n27:0.0102533)n26:0.0201966)n10:0.0374875)n5:0.0446494,((((Streptochaeta_angustifolia_strangu_022100:0.218799,((((Zizania_latifolia_GWHTBFHI023872:0.0605315,(Oryza_sativa_LOC_Os03g09810:0.100125,(Oryza_sativa_LOC_Os09g20260:0.0257463,Oryza_sativa_LOC_Os09g20284:0.0297057)n38:0.10072)n37:0.0262475)n36:0.0250643,(Olyra_latifolia_Ola002093:0.0759064,(Olyra_latifolia_Ola002094:0.0642949,Olyra_latifolia_Ola002095:0.00288141)n40:0.0123021)n39:0.0546705)n35:0.0170142,(Zea_mays_Zm00001eb413630:0.0585494,(Sorghum_bicolor_SORBI_3007G073100:0.0422953,((((Aristida_adscensionis_H_Aadptg000041l000100.1:0.0671712,(Stipagrostis_hirtigluma_H_Shi_ptg000017l_001440.1:0.0204111,Stipagrostis_hirtigluma_H_Shi_ptg000021l_000857.1:0.0635033)n47:0.0424812)n46:0.0195446,(Phragmites_australis_Phragmites_australis_PaChr4_5350362_5354869_evm.model.PaChr4.489_1_CDS_4362455605_32275:0.0655862,(Eragrostis_curvula_EJB05_07716:0.0587983,(Eleusine_coracana_ELECO.r07.3BG0290960:0.0276004,Eleusine_coracana_ELECO.r07.3AG0237150:0.0163295)n50:0.0487528)n49:0.0285071)n48:0.0107913)n45:0.0105686,(((Setaria_viridis_SEVIR_3G373160v2:0.0118491,Setaria_viridis_SEVIR_9G511700v2:0.0177237)n53:0.0087242,(Cenchrus_americanus_H_CamCM007986.2002641.1:0.0474609,Cenchrus_americanus_H_CamCM007986.2002639.1:0.0404024)n54:0.0101868)n52:0.0340964,(Panicum_hallii_Pahal.9G570200:0.0416887,((Dichantelium_oligosantes_H_DolKV783020.1000001.1:0.0381732,Dichantelium_oligosantes_H_DolKV783020.1000002.1:0.0319286)n57:0.00695922,((((Digitaria_exilis_H_Dex9A-003089.1:0.0148173,(Digitaria_exilis_H_Dex9A-003090.1:5e-09,Digitaria_exilis_H_Dex9B-003107.1:5e-09)n62:0.00637391)n61:0.0766219,(ASEM_RSA5_H_RSA5chrom9005487.1:0.0130186,ASEM_AUS1_H_AUS1CM014278.1002785.1:0.161098)n63:0.029304)n60:0.00585904,(Echinocloa_haploclada_eh_chr2.4689:0.0836725,Panicum_virgatum_Pavir.4NG216900:0.05943)n64:0.00768609)n59:0.00645079,((Panicum_virgatum_Pavir.8KG320800:0.0191859,Panicum_virgatum_Pavir.4NG217000:0.0669143)n66:0.0436341,(ASEM_AUS1_H_AUS1CM014277.1002573.1:0.0182453,(ASEM_RSA5_H_RSA5chrom8002281.1:0.00406089,ASEM_RSA5_H_RSA5chrom8002280.1:0.00766733)n68:0.00540937)n67:0.0424674)n65:0.00691943)n58:0.000768826)n56:0.00147605)n55:0.00344233)n51:0.0381029)n44:0.0145048,((Eragrostis_curvula_EJB05_37253:0.00344212,Eragrostis_curvula_EJB05_37246:0.000873196)n70:0.0131213,(Panicum_virgatum_Pavir.6KG417600:0.0310143,(Cenchrus_americanus_H_CamLKME02013322.1000010.1:0.09208,Cenchrus_americanus_H_CamLKME02013322.1000011.1:0.0299827)n72:0.00333141)n71:0.012272)n69:0.0199308)n43:0.00221453)n42:0.0215642)n41:0.0524529)n34:0.0181465,(Setaria_viridis_SEVIR_3G373040v2:0.707953,Brachypodium_distachyon_BRADI_1g71611v3:0.0871084)n73:0.0288636)n33:0.00320707)n32:0.0143468,(Hordeum_spontaneum_WB01_006432_0173935:0.175504,((Hordeum_spontaneum_WB01_004969_1027856:0.010507,Hordeum_vulgareMorex_HORVU.MOREX.r3.6HG0588230:0.00380036)n76:0.0380963,(Hordeum_spontaneum_WB01_000276_0022327:0.00203756,Hordeum_vulgareMorex_HORVU.MOREX.r3.4HG0400080:0.00265237)n77:0.0141338)n75:0.0558019)n74:0.0588778)n31:0.0147764,(((((Aristida_adscensionis_H_Aadptg000041l000102.1:0.083587,(Stipagrostis_hirtigluma_H_Shi_ptg000017l_001441.1:0.0127525,Stipagrostis_hirtigluma_H_Shi_ptg000021l_000860.1:0.0118805)n83:0.0297703)n82:0.0326973,(Eragrostis_curvula_EJB05_07715:0.0697568,(Eleusine_coracana_ELECO.r07.3BG0290930:0.0212511,(Eleusine_coracana_ELECO.r07.3BG0290920:0.0157414,Eleusine_coracana_ELECO.r07.3AG0237160:0.00614559)n86:0.00553382)n85:0.074406)n84:0.0326798)n81:0.0141218,((Sorghum_bicolor_SORBI_3001G472000:0.052991,(Zea_mays_Zm00001eb008300:5e-09,Zea_mays_Zm00001eb008280:5e-09)n89:0.0600195)n88:0.0460295,(((Cenchrus_americanus_H_CamCM007986.2002642.1:0.0566826,Setaria_viridis_SEVIR_9G511600v2:0.0230947)n92:0.0391874,((Digitaria_exilis_H_Dex9B-003108.1:0.0119318,(Digitaria_exilis_H_Dex9B-003109.1:0.00498964,Digitaria_exilis_H_Dex9A-003091.1:5e-09)n95:0.00230602)n94:0.0495109,(Digitaria_radicosa_Dra02G0062100:5e-09,Digitaria_radicosa_Dra02G0062100.2:5e-09)n96:0.0359796)n93:0.0518554)n91:0.00844437,((Urochloa_fusta_Urofu.9G535400:0.0687885,(Panicum_hallii_Pahal.9G569900:0.0209756,Panicum_virgatum_Pavir.9KG642000:0.0312577)n99:0.0236717)n98:0.0117453,(Dichantelium_oligosantes_H_DolKV783020.1000003.1:0.0587525,(Echinocloa_haploclada_eh_chr1.4984:0.0589942,ASEM_RSA5_H_RSA5chrom9005488.1:0.0535965)n101:0.0112181)n100:0.00929661)n97:0.00434514)n90:0.025722)n87:0.034745)n80:0.0182003,Chasmanthium_laxum_Chala.04G179800:0.0680679)n79:0.060263,(Brachypodium_distachyon_BRADI_3g20677v3:0.113811,(Hordeum_spontaneum_WB01_000791_0402083:0.00491964,Hordeum_vulgareMorex_HORVU.MOREX.r3.7HG0720280:0.0156872)n103:0.110282)n102:0.0491255)n78:0.0303047)n30:0.00336719,((Dendrocalamus_sinicus_Dendrocalamus_sinicus_Dsi03B_47690757_47693817_Dsi03Bg19350.1_-1_CDS_4147739914_46896:0.00229752,Dendrocalamus_sinicus_Dendrocalamus_sinicus_Dsi03B_47714007_47715883_Dsi03Bg19370.1_-1_CDS_4147739920_50274:0.0322724)n105:0.0780143,Streptochaeta_angustifolia_strangu_022101:0.268948)n104:0.0298831)n29:0.0452241)n4:0.00910063,(Streptochaeta_angustifolia_strangu_008888:0.105563,(Eragrostis_curvula_EJB05_55206:0.240386,Leersia_perrieri_LPERR10G05180:0.182743)n107:0.11113)n106:0.0479303)n3:0.00532559)n0;
```
