## Supplementary Dataset S1 for "Gene turnover and contingency facilitated the repeated evolution of C_4_ photosynthesis in grasses": OG0000555_tree.txt

```
(Urochloa_fusta_Urofu.5G265400:0.00307923,(((Urochloa_fusta_Urofu.7G031300:0.00786781,(Urochloa_fusta_Urofu.6G125800:0.0165673,Urochloa_fusta_Urofu.8G015700:0.0117584)n4:0.00123508)n3:0.000699872,(Urochloa_fusta_Urofu.2G084100:0.00985292,Urochloa_fusta_Urofu.3G357200:0.0138104)n5:0.00104244)n2:6e-09,((Urochloa_fusta_Urofu.1G335500:0.00922147,(((((((Urochloa_fusta_Urofu.9G376400:0.0371524,(((Urochloa_fusta_Urofu.9G447500:0.0179293,Urochloa_fusta_Urofu.3G151700:0.00920211)n17:0.00327147,(Urochloa_fusta_Urofu.2G071000:0.0215752,(((((Urochloa_fusta_Urofu.9G479600:0.0422992,(((Urochloa_fusta_Urofu.1G119700:0.0368663,Urochloa_fusta_Urofu.8G217400:0.0272436)n26:0.0126672,(Urochloa_fusta_Urofu.1G157400:0.033238,(Urochloa_fusta_Urofu.3G378000:0.0316295,Urochloa_fusta_Urofu.5G269500:0.0222558)n28:0.00319615)n27:0.00562984)n25:0.00207971,(Urochloa_fusta_Urofu.1G096800:0.0386177,(((Urochloa_fusta_Urofu.5G331200:0.0293951,(Urochloa_fusta_Urofu.6G107800:0.0221946,(((Urochloa_fusta_Urofu.9G290300:0.0210133,(Urochloa_fusta_Urofu.4G205100:0.00156503,Urochloa_fusta_Urofu.4G205200:0.0033298)n37:0.0219648)n36:0.0145004,Urochloa_fusta_Urofu.9G293400:0.0124642)n35:0.00336622,(Urochloa_fusta_Urofu.3G429300:0.0185303,Urochloa_fusta_Urofu.8G174100:0.0179355)n38:0.00383888)n34:0.00158188)n33:0.00196713)n32:0.00624864,(((Urochloa_fusta_Urofu.3G416700:0.0578715,(((((((Urochloa_fusta_Urofu.1G069200:0.0377644,((Urochloa_fusta_Urofu.3G363200:0.0340137,Urochloa_fusta_Urofu.2G101900:0.0326157)n50:0.00794951,(((Urochloa_fusta_Urofu.4G155600:0.0383411,(Urochloa_fusta_Urofu.9G049100:0.0303068,Urochloa_fusta_Urofu.9G395600:0.0231894)n54:0.0140441)n53:0.00800834,Urochloa_fusta_Urofu.2G427000:0.0192374)n52:0.00820407,Urochloa_fusta_Urofu.2G041800:0.0305757)n51:0.0015187)n49:0.00798718)n48:0.00308241,Urochloa_fusta_Urofu.5G030500:0.0358035)n47:0.00175614,Urochloa_fusta_Urofu.4G207300:0.030653)n46:0.00208229,Urochloa_fusta_Urofu.5G330200:0.0396235)n45:0.00944243,(Urochloa_fusta_Urofu.1G156400:0.0337462,Urochloa_fusta_Urofu.2G008000:0.0412939)n55:0.00427174)n44:0.0419901,(((Urochloa_fusta_Urofu.4G082400:0.0671221,(Urochloa_fusta_Urofu.7G112400:0.0559637,(((Urochloa_fusta_Urofu.6G085400:0.0431452,Urochloa_fusta_Urofu.9G479800:0.0393295)n62:0.0090852,((Urochloa_fusta_Urofu.5G310300:0.0375876,(Urochloa_fusta_Urofu.7G047500:0.136211,Urochloa_fusta_Urofu.1G152900:0.0230279)n65:0.0626786)n64:0.00335455,((((Urochloa_fusta_Urofu.3G374300:0.0409464,(Urochloa_fusta_Urofu.2G235100:0.0342202,Urochloa_fusta_Urofu.3G378900:0.0343326)n70:0.00573503)n69:0.00319279,((Urochloa_fusta_Urofu.2G431800:0.0336558,(Urochloa_fusta_Urofu.4G160200:0.0488757,Urochloa_fusta_Urofu.5G237200:0.0337142)n73:0.00637942)n72:0.00301544,((Urochloa_fusta_Urofu.5G287700:0.032602,Urochloa_fusta_Urofu.6G117900:0.0355279)n75:0.00620137,Urochloa_fusta_Urofu.9G544800:0.0359059)n74:0.00259204)n71:5e-09)n68:0.00195994,(((Urochloa_fusta_Urofu.7G045400:0.0285587,((Urochloa_fusta_Urofu.3G311800:0.0411183,Urochloa_fusta_Urofu.2G106700:0.0344816)n80:0.0014473,Urochloa_fusta_Urofu.5G342200:0.0447719)n79:0.00430241)n78:0.00503581,((Urochloa_fusta_Urofu.9G349600:0.0424759,(Urochloa_fusta_Urofu.3G193500:0.030101,Urochloa_fusta_Urofu.4G092700:0.0340454)n83:0.00197943)n82:0.00217229,Urochloa_fusta_Urofu.9G295700:0.0399159)n81:5e-09)n77:0.00467658,(Urochloa_fusta_Urofu.2G154500:0.0267519,Urochloa_fusta_Urofu.7G053900:0.0497486)n84:0.00260484)n76:0.00875998)n67:0.000831309,Urochloa_fusta_Urofu.3G278000:0.0673654)n66:0.00128097)n63:0.00583428)n61:0.00169091,Urochloa_fusta_Urofu.2G154600:0.0558423)n60:0.014944)n59:0.0201983)n58:0.0359131,(((Urochloa_fusta_Urofu.2G324500:0.0356442,((Urochloa_fusta_Urofu.1G176200:0.102615,Urochloa_fusta_Urofu.3G370200:0.0357416)n89:0.006357,Urochloa_fusta_Urofu.8G042100:0.0360723)n88:0.00709005)n87:9.8589e-05,Urochloa_fusta_Urofu.3G099900:0.0453451)n86:0.00449741,((((((Urochloa_fusta_Urofu.7G081900:0.0271053,(Urochloa_fusta_Urofu.9G440500:0.0316459,Urochloa_fusta_Urofu.7G003500:0.0378365)n96:0.00626848)n95:0.00221693,Urochloa_fusta_Urofu.1G143800:0.0448544)n94:0.00090465,(Urochloa_fusta_Urofu.1G133200:0.0275869,Urochloa_fusta_Urofu.1G000800:0.0347739)n97:0.00255543)n93:0.00695755,(Urochloa_fusta_Urofu.9G333000:0.040185,(Urochloa_fusta_Urofu.1G196600:0.0250674,(Urochloa_fusta_Urofu.1G155500:0.264988,Urochloa_fusta_Urofu.1G133300:0.0428777)n100:0.0408488)n99:0.00937218)n98:0.00143867)n92:0.0076182,Urochloa_fusta_Urofu.9G298400:0.0309242)n91:0.00836437,Urochloa_fusta_Urofu.9G387700:0.0404872)n90:0.00845833)n85:0.0487088)n57:0.0857332,Urochloa_fusta_Urofu.J000300:0.08636)n56:0.0350299)n43:0.0139686,Urochloa_fusta_Urofu.6G094000:0.0579368)n42:0.0418796)n41:0.0285804,Urochloa_fusta_Urofu.1G262500:0.0610142)n40:0.0546857,Urochloa_fusta_Urofu.9G364300:0.074158)n39:0.0231255)n31:0.00790933,(Urochloa_fusta_Urofu.3G345400:0.0271793,Urochloa_fusta_Urofu.3G221200:0.0308804)n101:0.00509984)n30:0.00355878)n29:0.00633427)n24:0.0137734)n23:0.00952489,Urochloa_fusta_Urofu.3G451700:0.0175552)n22:0.0203151,Urochloa_fusta_Urofu.1G374900:0.0242261)n21:0.0038183,(Urochloa_fusta_Urofu.2G156400:0.0195218,Urochloa_fusta_Urofu.7G199600:0.0461688)n102:0.00641154)n20:0.00220708,Urochloa_fusta_Urofu.3G001900:0.0320244)n19:0.00420299)n18:0.0078393)n16:0.00590488,Urochloa_fusta_Urofu.9G074900:0.0739651)n15:0.00311971)n14:0.00452557,Urochloa_fusta_Urofu.3G335900:0.0297757)n13:0.00267926,(Urochloa_fusta_Urofu.3G252300:0.00874317,Urochloa_fusta_Urofu.1G137300:0.0113712)n103:0.016925)n12:0.00690979,Urochloa_fusta_Urofu.7G303600:0.0270681)n11:0.00574562,(Urochloa_fusta_Urofu.2G187500:0.0207476,Urochloa_fusta_Urofu.4G269000:0.0547767)n104:0.00146443)n10:0.00332955,Urochloa_fusta_Urofu.1G173900:0.270511)n9:0.00105404,(Urochloa_fusta_Urofu.3G242100:0.0723101,Urochloa_fusta_Urofu.2G245700:0.0157066)n105:0.00502834)n8:0.00169226)n7:0.00108849,(Urochloa_fusta_Urofu.7G243800:0.00543228,(Urochloa_fusta_Urofu.9G289400:0.0153304,Urochloa_fusta_Urofu.9G300400:0.00479528)n107:0.00161542)n106:0.00824811)n6:0.00145874)n1:0.00307923)n0;
```
