## Supplementary Dataset S1 for "Gene turnover and contingency facilitated the repeated evolution of C_4_ photosynthesis in grasses": OG0000556_tree.txt

```
(((Pharus_latifolius_Phala.07G022700:0.165952,((((Ampelocalamus_luodianensis_Alu09Cg21410.1:0.0441422,(Olyra_latifolia_Ola022136:1.4e-08,Streptochaeta_angustifolia_strangu_010349:0.411788)n7:0.172894)n6:0.0102419,(((Dendrocalamus_sinicus_Dendrocalamus_sinicus_Dsi05A_1559759_1562151_Dsi05Ag01130.1_1_CDS_4147762273_11513:0.0226145,Dendrocalamus_sinicus_Dendrocalamus_sinicus_Dsi05A_1614992_1616765_Dsi05Ag01150.1_1_CDS_4147762279_14889:0.0140795)n10:0.0564979,Ampelocalamus_luodianensis_Alu05Dg17380.2:0.0504575)n9:0.00972547,(((Olyra_latifolia_Ola022135:0.0586874,Olyra_latifolia_Ola022137:0.0148513)n13:0.0433513,Olyra_latifolia_Ola022138:0.0652585)n12:0.0315261,Dendrocalamus_sinicus_Dendrocalamus_sinicus_Dsi05C_16156797_16157924_Dsi05Cg10250.1_1_CDS_4147773664_56015:0.0406228)n11:0.00451364)n8:0.0193431)n5:0.0210222,(((Oryza_sativa_LOC_Os05g04490:0.12978,(Zizania_latifolia_GWHTBFHI001433:0.0780309,Zizania_latifolia_GWHTBFHI032258:0.0456634)n17:0.0522465)n16:0.0354158,((Brachypodium_distachyon_BRADI_2g37020v3:0.0644727,Brachypodium_distachyon_BRADI_2g37010v3:0.087918)n19:0.156029,(Hordeum_vulgareMorex_HORVU.MOREX.r3.1HG0017420:0.0908504,(((Hordeum_spontaneum_WB01_003364_0253215:0.00509091,Hordeum_vulgareMorex_HORVU.MOREX.r3.1HG0017480:0.00254263)n23:0.0782851,(Hordeum_spontaneum_WB01_002351_0165032:5e-09,Hordeum_vulgareMorex_HORVU.MOREX.r3.1HG0017460:0.00245009)n24:0.0319447)n22:0.0818572,(Hordeum_spontaneum_WB01_007038_0028146:0.0150363,Hordeum_vulgareMorex_HORVU.MOREX.r3.1HG0017430:0.0296368)n25:0.0352287)n21:0.0437053)n20:0.0497809)n18:0.0554083)n15:0.0267188,((Aristida_adscensionis_H_Aadptg000042l000692.1:0.0995238,(Stipagrostis_hirtigluma_H_Shi_ptg000053l_000444.1:0.00999942,Stipagrostis_hirtigluma_H_Shi_ptg000089l_000107.1:0.00683178)n28:0.0671781)n27:0.0400336,((Chasmanthium_laxum_Chala.07G033000:0.0437645,Chasmanthium_laxum_Chala.07G033400:0.0359554)n30:0.0320209,(((Eleusine_coracana_ELECO.r07.5BG0454110:0.0370024,Eleusine_coracana_ELECO.r07.5AG0405990:0.0244899)n33:0.143906,((Eragrostis_curvula_EJB05_34066:0.0633958,(Eragrostis_curvula_EJB05_34055:0.0478068,(Eragrostis_curvula_EJB05_34052:0.0497286,Eragrostis_curvula_EJB05_34065:0.0201784)n37:0.0262127)n36:0.00927182)n35:0.0109942,(Eragrostis_curvula_EJB05_34049:0.0394671,(Eragrostis_curvula_EJB05_34050:0.0484967,Eragrostis_curvula_EJB05_34054:0.0301534)n39:0.0218329)n38:0.0127457)n34:0.0553118)n32:0.0485287,((((Sorghum_bicolor_SORBI_3009G033300:0.0224641,Sorghum_bicolor_SORBI_3005G051500:0.018678)n43:0.0359488,(Zea_mays_Zm00001eb417350:0.0377507,(Zea_mays_Zm00001eb417340:0.0338517,Zea_mays_Zm00001eb417330:0.010757)n45:0.0196274)n44:0.034024)n42:0.0276447,(Sorghum_bicolor_SORBI_3009G033500:0.0884727,Zea_mays_Zm00001eb354690:0.121753)n46:0.0135281)n41:0.0395934,((((ASEM_AUS1_H_AUS1CM014272.1002977.1:0.00913755,ASEM_RSA5_H_RSA5chrom3003451.1:0.0220773)n50:0.0241811,(ASEM_RSA5_H_RSA5chrom3002316.1:0.0330652,(ASEM_AUS1_H_AUS1CM014272.1002207.1:0.0334617,ASEM_AUS1_H_AUS1CM014272.1002206.1:0.0201949)n52:0.00224388)n51:0.016468)n49:0.0292255,(((Panicum_hallii_Pahal.3G109100:0.043214,(Panicum_virgatum_Pavir.3KG131400:0.0518845,(Panicum_virgatum_Pavir.3KG131600:0.0199591,Panicum_virgatum_Pavir.2NG015900:0.0240678)n57:0.00240678)n56:0.00026742)n55:0.0165587,(Dichantelium_oligosantes_H_DolKV777970.1000003.1:0.123361,Dichantelium_oligosantes_H_DolKV777970.1000002.1:0.0695798)n58:0.00773109)n54:0.00949422,(Dichantelium_oligosantes_H_DolKV773851.1000001.1:0.0537542,(Panicum_virgatum_Pavir.2NG016100:0.0247578,Panicum_hallii_Pahal.3G108900:0.0140403)n60:0.0480928)n59:0.0229712)n53:0.00255235)n48:0.0158554,(((Digitaria_exilis_H_Dex3A-003755.1:0.0642371,(Digitaria_exilis_H_Dex3A-000554.1:0.0121417,Digitaria_exilis_H_Dex3B-000549.1:0.0315055)n64:0.0330964)n63:0.0581918,(Echinocloa_haploclada_eh_chr5.1354:0.0579124,(Echinocloa_haploclada_eh_chr5.1358:0.0217696,Echinocloa_haploclada_eh_chr5.1357:0.0336428)n66:0.0180608)n65:0.0314135)n62:0.0131679,(((Urochloa_fusta_Urofu.3G108200:0.0563418,Urochloa_fusta_Urofu.3G108400:0.039443)n69:0.0578319,((Setaria_viridis_SEVIR_3G053600v2:0.00962038,Setaria_viridis_SEVIR_3G053800v2:5e-09)n71:0.0263167,(Cenchrus_americanus_H_CamCM007982.2002118.1:0.0374943,Cenchrus_americanus_H_CamCM007982.2003246.1:0.033072)n72:0.00367467)n70:0.00921026)n68:0.0194949,(Digitaria_radicosa_Dra03G0089700:0.05238,(Digitaria_radicosa_Dra03G0089400:0.0492978,Digitaria_radicosa_Dra03G0089600:0.028848)n74:0.036217)n73:0.0325807)n67:0.00717694)n61:0.0104361)n47:0.00856322)n40:0.0189616)n31:0.0137852)n29:0.0266574)n26:0.0465364)n14:0.0298399)n4:0.0291314,Streptochaeta_angustifolia_strangu_034424:0.142071)n3:0.0157857)n2:0.0361925,((((Eleusine_coracana_ELECO.r07.2AG0141770:0.0120328,Eleusine_coracana_ELECO.r07.2BG0197340:0.0239609)n78:0.114979,(Eragrostis_curvula_EJB05_54629:0.0137454,Eragrostis_curvula_EJB05_19608:0.00915521)n79:0.0560049)n77:0.0439821,((Aristida_adscensionis_H_Aadptg000001l000653.1:0.0584225,Stipagrostis_hirtigluma_H_Shi_ptg000038l_000507.1:0.052721)n81:0.0149989,(Chasmanthium_laxum_Chala.05G238100:0.0628338,((Sorghum_bicolor_SORBI_3004G273900:0.057035,Zea_mays_Zm00001eb251340:0.0636179)n84:0.0576142,(((((Panicum_hallii_Pahal.1G356700:0.0252368,(Panicum_virgatum_Pavir.1KG459100:0.0495953,Panicum_virgatum_Pavir.1NG436600:0.0390163)n90:0.0137042)n89:0.0236221,(Urochloa_fusta_Urofu.1G401600:0.105325,Echinocloa_haploclada_eh_chr7.2947:0.0567278)n91:0.0339166)n88:0.0105087,((ASEM_AUS1_H_AUS1CM014270.1002784.1:0.0211475,ASEM_RSA5_H_RSA5chrom1001681.1:0.0116945)n93:0.0345312,(Cenchrus_americanus_H_CamCM007984.2000471.1:0.0552445,Setaria_viridis_SEVIR_1G286900v2:0.0269869)n94:0.0159962)n92:0.00502852)n87:0.00991015,(Digitaria_exilis_H_Dex1B-001272.1:0.102779,Digitaria_radicosa_Dra01G0224200:0.0756028)n95:0.0254042)n86:0.00506733,Dichantelium_oligosantes_H_DolKV777016.1000007.1:0.0671368)n85:0.0141092)n83:0.0196224)n82:0.0361027)n80:0.0096879)n76:0.0330182,((Olyra_latifolia_Ola018114:0.00519078,Olyra_latifolia_Ola022045:0.0206858)n97:0.0797108,((Ampelocalamus_luodianensis_Alu02Dg07470.2:0.0499649,Ampelocalamus_luodianensis_Alu09CXg06920.1:0.0292622)n99:0.00325135,((Dendrocalamus_sinicus_Dendrocalamus_sinicus_Dsi02A_41140581_41141664_Dsi02Ag16510.1_1_CDS_4147712791_15851:0.00540138,Dendrocalamus_sinicus_Dendrocalamus_sinicus_Dsi02A_41154854_41155940_Dsi02Ag16520.1_-1_CDS_4147712794_17539:0.00265334)n101:0.0754477,Dendrocalamus_sinicus_Dendrocalamus_sinicus_Dsi02C_28938412_28939492_Dsi02Cg12880.1_-1_CDS_4147725007_13078:0.0429586)n100:0.00477318)n98:0.0127483)n96:0.00828555)n75:0.0321916)n1:0.154625,((Tillandsia_fasciculata_H_Tillandsia_CM054930.1_000846.1:0.02262,(Tillandsia_fasciculata_H_Tillandsia_CM054930.1_000845.1:0.00132782,Tillandsia_fasciculata_H_Tillandsia_CM054930.1_000844.1:0.0136485)n104:0.0172719)n103:0.0327559,((Ananas_comosus_H_Ananas_contig5_000164.1:0.14227,Ananas_comosus_H_Ananas_contig5_000166.1:0.0520529)n106:0.0343427,Ananas_comosus_H_Ananas_contig5_000165.1:0.0290467)n105:0.00322741)n102:0.0562008)n0;
```
