## Supplementary Dataset S1 for "Gene turnover and contingency facilitated the repeated evolution of C_4_ photosynthesis in grasses": OG0000557_tree.txt

```
((Ananas_comosus_H_Ananas_contig25_000474.1:0.0471813,Tillandsia_fasciculata_H_Tillandsia_CM054945.1_000540.1:0.0528395)n1:0.147741,(((((Streptochaeta_angustifolia_strangu_011588:0.153736,(Pharus_latifolius_Phala.08G004800:0.137136,(((Ampelocalamus_luodianensis_Alu08Cg00460.1:0.0399156,Dendrocalamus_sinicus_Dendrocalamus_sinicus_Dsi01C_38545059_38545814_Dsi01Cg21570.1_-1_CDS_4147707706_52982:0.0263597)n10:0.0103733,(Dendrocalamus_sinicus_Dendrocalamus_sinicus_Dsi08A_37655935_37656702_Dsi08Ag13090.1_-1_CDS_4147804117_28531:0.0524286,(Olyra_latifolia_Ola030526:0.0627771,Ampelocalamus_luodianensis_Alu08Dg00390.2:0.0293738)n12:0.0158873)n11:0.00176526)n9:0.00637009,Dendrocalamus_sinicus_Dendrocalamus_sinicus_Dsi08B_35257802_35258569_Dsi08Bg12590.1_-1_CDS_4147807960_31357:0.0419499)n8:0.053481)n7:0.0245375)n6:0.0291253,((((Aristida_adscensionis_H_Aadptg000048l000485.1:0.0998685,(Stipagrostis_hirtigluma_H_Shi_ptg000002l_001216.1:0.0257416,Stipagrostis_hirtigluma_H_Shi_ptg000021l_002230.1:0.0124062)n17:0.0480332)n16:0.0225124,(Urochloa_fusta_Urofu.6G243700:0.140702,(((Chasmanthium_laxum_Chala.11G004400:0.0660091,Phragmites_australis_Phragmites_australis_PaChr14_30651143_30651922_evm.model.PaChr14.1475_1_CDS_4362391563_28703:0.065268)n21:0.0221755,(Sorghum_bicolor_SORBI_3007G165400:0.0574284,(Zea_mays_Zm00001eb175780:0.0600045,Zea_mays_Zm00001eb038860:0.0977691)n23:0.0108632)n22:0.0194774)n20:0.0285972,(Echinocloa_haploclada_eh_chr8.2912:0.126121,(Panicum_virgatum_Pavir.6KG414100:0.172246,((Digitaria_exilis_H_Dex6A-001374.1:0.0493101,Digitaria_exilis_H_Dex6B-001330.1:0.0408524)n27:0.242831,(Panicum_virgatum_Pavir.6NG363800:0.124799,(Setaria_viridis_SEVIR_6G257300v2:0.0566152,(Panicum_hallii_Pahal.6G306700:0.0644853,(ASEM_AUS1_H_AUS1CM014275.1002631.1:0.0117007,ASEM_RSA5_H_RSA5chrom6000691.1:0.00799216)n31:0.0357406)n30:0.0181905)n29:0.00916183)n28:0.0183468)n26:0.0246469)n25:0.00273855)n24:0.0389024)n19:0.0250268)n18:0.020702)n15:0.0255101,(Eragrostis_curvula_EJB05_47601:0.170309,(Eleusine_coracana_ELECO.r07.8BG0669710:0.0819259,Eleusine_coracana_ELECO.r07.8AG0641240:0.0627377)n33:0.132483)n32:0.058252)n14:0.0188487,(Streptochaeta_angustifolia_strangu_040999:0.248072,((Pharus_latifolius_Phala.12G179800:0.19265,(Olyra_latifolia_Ola032359:0.104287,(((Ampelocalamus_luodianensis_Alu08Cg13450.1:0.0157779,Dendrocalamus_sinicus_Dendrocalamus_sinicus_Dsi07C_2001_2768_Dsi07Cg00010.1_1_CDS_4147796665_40890:0.0280602)n40:0.0238482,(Ampelocalamus_luodianensis_Alu09DXg27540.1:0.0517151,Dendrocalamus_sinicus_Dendrocalamus_sinicus_Dsi09B_249532_250293_Dsi09Bg00160.1_1_CDS_4147814929_31380:0.0299898)n41:0.0033322)n39:0.0111563,Dendrocalamus_sinicus_Dendrocalamus_sinicus_Dsi09A_36074644_36075408_Dsi09Ag12460.1_-1_CDS_4147814833_34194:0.0838458)n38:0.0093162)n37:0.0137775)n36:0.0379621,((Chasmanthium_laxum_Chala.01G004200:0.139225,((Stipagrostis_hirtigluma_H_Shi_ptg000099l_000047.1:0.00835768,(Stipagrostis_hirtigluma_H_Shi_ptg000012l_000007.1:5e-09,Stipagrostis_hirtigluma_H_Shi_ptg000060l_000293.1:0.0041906)n46:0.00692869)n45:0.0805751,(Echinocloa_haploclada_eh_chr3.1429:0.0699593,((((Panicum_hallii_Pahal.2G136800:0.052215,(Panicum_virgatum_Pavir.2KG267300:0.0361112,Panicum_virgatum_Pavir.2NG241900:0.0313623)n52:0.0337238)n51:0.0133978,(Dichantelium_oligosantes_H_DolKV775842.1000002.1:0.0468495,(ASEM_AUS1_H_AUS1CM014271.1001754.1:0.00169369,ASEM_RSA5_H_RSA5chrom2001858.1:0.00222799)n54:0.0440703)n53:0.0190599)n50:0.0167179,(Digitaria_radicosa_Dra02G0172600:0.035785,(Digitaria_exilis_H_Dex2A-003822.1:0.00905377,Digitaria_exilis_H_Dex2B-003774.1:0.0404119)n56:0.0921276)n55:0.0337435)n49:0.0173793,(Urochloa_fusta_Urofu.2G130500:0.132165,(Cenchrus_americanus_H_CamLKME02006207.1000007.1:0.0990167,Setaria_viridis_SEVIR_2G142700v2:0.0562737)n58:0.0268707)n57:0.0234401)n48:0.0126483)n47:0.0348942)n44:0.0116641)n43:0.0137753,(Aristida_adscensionis_H_Aadptg000121l000083.1:0.138457,(Eleusine_coracana_ELECO.r07.6BG0478610:0.0942714,Eleusine_coracana_ELECO.r07.6AG0524980:0.0626851)n60:0.156465)n59:0.031454)n42:0.0553678)n35:0.0415951)n34:0.0314197)n13:0.00349107)n5:0.0308889,(((Oryza_sativa_LOC_Os07g13100:0.332892,Oryza_sativa_LOC_Os08g44910:0.0325646)n63:0.134582,(Zizania_latifolia_GWHTBFHI002620:0.0687867,Zizania_latifolia_GWHTBFHI009679:0.0651039)n64:0.0655145)n62:0.0450694,Leersia_perrieri_LPERR08G20510:0.237186)n61:0.0457103)n4:0.0682993,(((Hordeum_spontaneum_WB01_009683_0064264:0.00533059,Hordeum_vulgareMorex_HORVU.MOREX.r3.6HG0547390:0.00179331)n67:0.0954997,(Hordeum_spontaneum_WB01_003217_0251015:0.00170184,Hordeum_vulgareMorex_HORVU.MOREX.r3.4HG0331450:0.00343466)n68:0.0808607)n66:0.0580524,(Brachypodium_distachyon_BRADI_3g12530v3:0.267471,Brachypodium_distachyon_BRADI_4g38870v3:0.277564)n69:0.0308404)n65:0.0829881)n3:0.075163,(Pharus_latifolius_Phala.02G333000:0.174149,(Streptochaeta_angustifolia_strangu_001884:0.142915,((Leersia_perrieri_LPERR02G31070:0.265753,(((Oryza_sativa_LOC_Os02g57520:0.0835557,(Zizania_latifolia_GWHTBFHI027091:0.0674569,Zizania_latifolia_GWHTBFHI022568:0.0709483)n77:0.0401934)n76:0.031165,(((Eragrostis_curvula_EJB05_19173:0.106961,(Eleusine_coracana_ELECO.r07.2AG0150840:0.0266297,Eleusine_coracana_ELECO.r07.2BG0206270:0.021237)n81:0.11533)n80:0.0414766,(Chasmanthium_laxum_Chala.05G322200:0.0566,(Phragmites_australis_Phragmites_australis_PaChr6_43082414_43083848_evm.model.PaChr6.2399_1_CDS_4362469428_26441:0.0650843,Phragmites_australis_Phragmites_australis_PaChr5_43908068_43909765_evm.model.PaChr5.2297_1_CDS_4362461989_41152:0.0688078)n83:0.0178556)n82:0.0115836)n79:0.00341051,((Aristida_adscensionis_H_Aadptg000001l000073.1:0.0848437,(Stipagrostis_hirtigluma_H_Shi_ptg000038l_002147.1:0.00985335,Stipagrostis_hirtigluma_H_Shi_ptg000149l_000252.1:0.0159304)n86:0.0228245)n85:0.0178247,(((Panicum_hallii_Pahal.1G451700:0.0201805,(Panicum_virgatum_Pavir.1NG554300:0.0289748,Panicum_virgatum_Pavir.1KG547100:0.0297348)n90:0.00290613)n89:0.0189795,(Dichantelium_oligosantes_H_DolKV769127.1000003.1:0.0376062,(ASEM_AUS1_H_AUS1CM014270.1002145.1:0.0313377,ASEM_RSA5_H_RSA5chrom1002265.1:0.0162574)n92:0.0364193)n91:0.00949694)n88:0.0320732,(((Digitaria_exilis_H_Dex1A-001773.1:0.026256,Digitaria_exilis_H_Dex1B-001714.1:0.0181049)n95:0.129237,(Sorghum_bicolor_SORBI_3004G349125:0.0884981,Zea_mays_Zm00001eb259170:0.123833)n96:0.0426404)n94:0.0202936,((Setaria_viridis_SEVIR_1G376600v2:0.0335501,(Urochloa_fusta_Urofu.1G307100:0.074722,Digitaria_radicosa_Dra01G0303800:0.0987468)n99:0.0151606)n98:0.0195172,Echinocloa_haploclada_eh_chr7.3838:0.0709364)n97:0.0157274)n93:0.011547)n87:0.0144052)n84:0.00933455)n78:0.0316312)n75:0.0192221,(Brachypodium_distachyon_BRADI_3g55720v3:0.275959,Eragrostis_curvula_EJB05_46794:1.42088)n100:0.0436589)n74:0.00485099)n73:0.0528583,((Hordeum_spontaneum_WB01_008926_0220694:0.0117795,Hordeum_vulgareMorex_HORVU.MOREX.r3.6HG0630520:0.00643657)n102:0.167007,((Ampelocalamus_luodianensis_Alu02Dg00900.2:0.0443464,(Olyra_latifolia_Ola005351:0.0583783,Dendrocalamus_sinicus_Dendrocalamus_sinicus_Dsi02A_48941847_48942755_Dsi02Ag22200.1_1_CDS_4147714498_10230:0.0348223)n105:5e-09)n104:0.00953301,(Dendrocalamus_sinicus_Dendrocalamus_sinicus_Dsi02B_49566873_49567403_Dsi02Bg20890.1_1_CDS_4147720915_40640:0.0644522,Ampelocalamus_luodianensis_Alu09CXg01060.2:0.0323261)n106:0.00576735)n103:0.0329027)n101:0.0153409)n72:0.0321553)n71:0.0201657)n70:0.0823039)n2:0.147741)n0;
```
