## Supplementary Dataset S1 for "Gene turnover and contingency facilitated the repeated evolution of C_4_ photosynthesis in grasses": OG0000559_tree.txt

```
((((Zea_mays_Zm00001eb131040:0.0189871,Dichantelium_oligosantes_H_DolKV777757.1000004.1:1e-08)n3:0.149213,(Carex_scoparia_H_Carex_Csco_scaffold_9_000554.1:0.179535,(Juncus_effusus_H_Juncus_Jeff_scaffold_18_000281.1:0.110526,(Juncus_effusus_H_Juncus_Jeff_scaffold_6_000231.1:0.00940619,Juncus_effusus_H_Juncus_Jeff_scaffold_6_001029.1:0.0070836)n6:0.117971)n5:0.0447429)n4:0.0431589)n2:0.037658,((Tillandsia_fasciculata_H_Tillandsia_CM054930.1_000714.1:0.0281887,(Ananas_comosus_H_Ananas_contig14_000386.1:0.0538562,Ananas_comosus_H_Ananas_contig5_000028.1:0.036645)n9:0.00407166)n8:0.0439812,(Pharus_latifolius_Phala.11G056500:0.102914,((Brachypodium_distachyon_BRADI_3g29730v3:0.0891436,(Hordeum_spontaneum_WB01_007163_0025805:0,Hordeum_vulgareMorex_HORVU.MOREX.r3.1HG0046300:0)n13:0.0892191)n12:0.0331353,((Aristida_adscensionis_H_Aadptg000012l000395.1:0.058964,((((Digitaria_radicosa_Dra09G0334700:0.0978141,(ASEM_RSA5_H_RSA5chrom1004039.1:0.0591837,(Panicum_virgatum_Pavir.1NG016900:0.0546667,Panicum_virgatum_Pavir.J020400:0.046896)n21:0.00521066)n20:0.0274913)n19:0.0659788,Sorghum_bicolor_SORBI_3010G040600:0.0617379)n18:0.0279874,(ASEM_AUS1_H_AUS1CM014276.1001473.1:0.24793,Digitaria_exilis_H_Dex7A-001169.1:0.204441)n22:0.0671798)n17:0.0574172,Eleusine_coracana_ELECO.r07.2BG0193870:0.0689228)n16:0.0154389)n15:0.183212,(((((Urochloa_fusta_Urofu.9G220100:0.0273988,(Digitaria_exilis_H_Dex9A-004656.1:0.00848125,Digitaria_exilis_H_Dex9B-004520.1:0.0113407)n28:0.0478154)n27:0.0126683,((Cenchrus_americanus_H_CamCM007983.2004487.1:0.0401962,Setaria_viridis_SEVIR_9G207600v2:0.0271974)n30:0.0142571,Dichantelium_oligosantes_H_DolKV779015.1000001.1:0.0722219)n29:0.0127557)n26:0.0066125,(ASEM_RSA5_H_RSA5chrom9002031.1:0.0382114,Panicum_virgatum_Pavir.9NG259500:0.0456753)n31:0.0112487)n25:0.0523517,((Aristida_adscensionis_H_Aadptg000025l000334.1:0.124503,Stipagrostis_hirtigluma_H_Shi_ptg000025l_002040.1:0.102168)n33:0.0762922,(Eleusine_coracana_ELECO.r07.2AG0112130:0.0165956,Eleusine_coracana_ELECO.r07.2BG0165530:0.0290574)n34:0.113767)n32:0.0526816)n24:0.0493055,(Zizania_latifolia_GWHTBFHI001862:0.217378,(Ampelocalamus_luodianensis_Alu10Dg04450.1:0.0194925,Dendrocalamus_sinicus_Dendrocalamus_sinicus_Dsi10A_4274131_4274597_Dsi10Ag03200.1_1_CDS_4147822345_55613:0.0608752)n36:0.0191297)n35:0.0316849)n23:0.027964)n14:0.00310712)n11:0.0762239)n10:0.0515215)n7:0.00789667)n1:0.00484386,((Eleusine_coracana_ELECO.r07.5BG0452210:5e-09,Eleusine_coracana_ELECO.r07.5AG0403810:0.00294592)n38:0.0235342,(((Streptochaeta_angustifolia_strangu_025247:0.0701687,Streptochaeta_angustifolia_strangu_011374:0.059229)n41:0.0109681,(Pharus_latifolius_Phala.07G037900:0.0688331,Pharus_latifolius_Phala.05G176400:0.0395073)n42:0.0043897)n40:0.0127783,((((Zizania_latifolia_GWHTBFHI001204:0.0182848,Zizania_latifolia_GWHTBFHI032144:0.00920996)n46:0.0123652,(Brachypodium_distachyon_BRADI_2g34750v3:0.0225829,((Hordeum_spontaneum_WB01_001174_0128012:0,Hordeum_vulgareMorex_HORVU.MOREX.r3.1HG0024910:0)n49:0.00679176,((Hordeum_spontaneum_WB01_006049_0470251:0.0147626,Hordeum_vulgareMorex_HORVU.MOREX.r3.1HG0087990:0.0027646)n51:0.0250365,(Hordeum_spontaneum_WB01_006049_0473574:5e-09,Hordeum_vulgareMorex_HORVU.MOREX.r3.1HG0087980:0.00288122)n52:0.011912)n50:0.00812181)n48:0.00462625)n47:0.0103622)n45:0.00286942,(((Dendrocalamus_sinicus_Dendrocalamus_sinicus_DsiCtg00196c_18240_18707_DsiCtg00196cg00030.1_1_CDS_4147848877_38247:0.0369478,Ampelocalamus_luodianensis_Alu09Cg20170.1:0.0150008)n55:0.0050661,(Dendrocalamus_sinicus_Dendrocalamus_sinicus_Dsi05A_3817778_3818245_Dsi05Ag02210.1_1_CDS_4147762597_23330:0.0275424,Ampelocalamus_luodianensis_Alu05Dg16050.1:0.01233)n56:0.00460529)n54:0.0248788,Oryza_sativa_LOC_Os05g06770:0.0412304)n53:0.00302747)n44:0.0144679,(((Chasmanthium_laxum_Chala.07G051200:0.00932974,(Phragmites_australis_Phragmites_australis_PaChr9_4979848_4980315_evm.model.PaChr9.330_1_CDS_4362485753_10938:0.0533154,Phragmites_australis_Phragmites_australis_PaChr12_3822408_3822875_evm.model.PaChr12.286_1_CDS_4362382384_33718:0.0420229)n60:0.00959823)n59:0.00947177,(((ASEM_AUS1_H_AUS1CM014272.1003470.1:0.011686,ASEM_RSA5_H_RSA5chrom3001620.1:5e-09)n63:0.0155,(Cenchrus_americanus_H_CamCM007982.2003342.1:0.0151706,Setaria_viridis_SEVIR_7G281800v2:0.00900297)n64:0.00294972)n62:0.00296605,((Dichantelium_oligosantes_H_DolKV779575.1000012.1:0.024205,(Urochloa_fusta_Urofu.3G126400:0.00295953,(Sorghum_bicolor_SORBI_3009G054800:0.0152917,(Zea_mays_Zm00001eb369510:0.0241498,(Zea_mays_Zm00001eb035770:0.0175226,Zea_mays_Zm00001eb282450:0.00854986)n70:0.0337495)n69:0.00374994)n68:0.0029338)n67:6e-09)n66:0.002954,((Digitaria_radicosa_Dra03G0105000:0.0118963,((Digitaria_exilis_H_Dex3A-000654.1:0,Digitaria_exilis_H_Dex3B-000647.1:0)n74:0.00292968,Digitaria_exilis_H_DexUA-000363.1:5e-09)n73:0.00293953)n72:0.0029707,(Panicum_virgatum_Pavir.3KG175800:0.0119451,Panicum_hallii_Pahal.3G130100:5e-09)n75:0.00599306)n71:0.0029705)n65:5e-09)n61:0.00879009)n58:0.00613396,((Phragmites_australis_Phragmites_australis_PaChr11_2297554_2298021_evm.model.PaChr11.238_1_CDS_4362376926_32016:0.052429,(Stipagrostis_hirtigluma_H_Shi_ptg000053l_000551.1:0.0280442,Aristida_adscensionis_H_Aadptg000014l000040.1:0.0216871)n78:0.00299289)n77:0.00620757,((((Phragmites_australis_Phragmites_australis_PaChr1_15364045_15364512_evm.model.PaChr1.908_1_CDS_4362368961_37893:0.0419655,((((((Cenchrus_americanus_H_CamCM007987.2001181.1:0.00896598,Setaria_viridis_SEVIR_5G155200v2:0.00884551)n88:0.00589857,(Digitaria_exilis_H_Dex5A-003769.1:0.00599183,Digitaria_exilis_H_Dex5B-003790.1:0.00597888)n89:0.00296301)n87:0.00296705,Zea_mays_Zm00001eb340580:0.0182016)n86:0.00327023,(((Urochloa_fusta_Urofu.5G347900:0.0152759,Dichantelium_oligosantes_H_DolKV775536.1000005.1:0.0122567)n92:0.00894598,Panicum_hallii_Pahal.5G380800:6e-09)n91:0.00300852,(ASEM_AUS1_H_AUS1CM014274.1001816.1:0.00608404,ASEM_RSA5_H_RSA5chrom5000547.1:0.00607508)n93:0.00920917)n90:0.00575501)n85:0.00298198,(Sorghum_bicolor_SORBI_3003G152600:0.0243537,(Panicum_virgatum_Pavir.5KG260800:0.0137419,Panicum_virgatum_Pavir.5NG345900:0.0173682)n95:0.0113142)n94:0.00966355)n84:0.00300525,Chasmanthium_laxum_Chala.08G124500:0.00622093)n83:0.00925506)n82:0.012112,((Eleusine_coracana_ELECO.r07.1AG0015300:0.00710206,Eleusine_coracana_ELECO.r07.1BG0064160:0.0110075)n97:0.0382565,((Zizania_latifolia_GWHTBFHI004513:0.0270513,Zizania_latifolia_GWHTBFHI011710:0.0133343)n99:0.0223135,(Brachypodium_distachyon_BRADI_2g12280v3:0.0358193,((Ampelocalamus_luodianensis_Alu01Dg09850.2:0.015083,Dendrocalamus_sinicus_Dendrocalamus_sinicus_Dsi08C_3905906_3906373_Dsi08Cg03170.1_-1_CDS_4147808920_3225:0.00601832)n102:5e-09,((Dendrocalamus_sinicus_Dendrocalamus_sinicus_Dsi01A_17316244_17316711_Dsi01Ag08830.1_-1_CDS_4147687390_44470:0.00599429,Dendrocalamus_sinicus_Dendrocalamus_sinicus_Dsi01B_16593883_16594350_Dsi01Bg07660.1_-1_CDS_4147695631_21421:0.0192033)n104:0.00599629,Ampelocalamus_luodianensis_Alu01Cg32910.1:0.00540644)n103:0.000600715)n101:0.0116953)n100:0.0124019)n98:0.00859733)n96:0.00279431)n81:0.00604952,(Stipagrostis_hirtigluma_H_Shi_ptg000044l_000092.1:0.0122061,Stipagrostis_hirtigluma_H_Shi_ptg000048l_000042.1:0.0151891)n105:0.0158603)n80:0.00909172,(Aristida_adscensionis_H_Aadptg000058l000443.1:0.0287439,Oryza_sativa_LOC_Os01g22490:0.00940349)n106:0.0219699)n79:0.0084135)n76:0.00084135)n57:9.34833e-05)n43:0.00160754)n39:0.00321669)n37:0.00484386)n0;
```
