## Supplementary Dataset S1 for "Gene turnover and contingency facilitated the repeated evolution of C_4_ photosynthesis in grasses": OG0000560_tree.txt

```
((Zea_mays_Zm00001eb358550:0.843603,(Tillandsia_fasciculata_H_Tillandsia_CM054942.1_000578.1:0.397569,(Ananas_comosus_H_Ananas_contig2_000172.1:0.0898601,Ananas_comosus_H_Ananas_contig2_000173.1:0.0913281)n3:0.202184)n2:0.299896)n1:0.0282586,(((((Brachypodium_distachyon_BRADI_5g10107v3:0.403205,(((Olyra_latifolia_Ola005716:0.181906,(Ampelocalamus_luodianensis_Alu04Dg15320.1:0.202296,(Dendrocalamus_sinicus_Dendrocalamus_sinicus_Dsi04C_15291606_15292406_Dsi04Cg10770.1_1_CDS_4147760806_38520:0.18546,Dendrocalamus_sinicus_Dendrocalamus_sinicus_Dsi04A_18754264_18754956_Dsi04Ag12460.1_1_CDS_4147750525_50309:0.152746)n13:0.0169717)n12:0.0491262)n11:0.0702479,((Stipagrostis_hirtigluma_H_Shi_ptg000016l_000449.1:0.113012,((Chasmanthium_laxum_Chala.06G102300:0.165756,((Sorghum_bicolor_SORBI_3006G080200:0.226575,Zea_mays_Zm00001eb422470:0.121753)n19:0.091393,((Dichantelium_oligosantes_H_DolKV768549.1000010.1:0.226914,((Panicum_hallii_Pahal.7G149400:0.119499,Setaria_viridis_SEVIR_7G106000v2:0.134743)n23:0.0369405,(Urochloa_fusta_Urofu.7G122900:0.123744,(Panicum_virgatum_Pavir.7KG154800:0.133494,Echinocloa_haploclada_eh_chr9.1196:0.128738)n25:0.0478274)n24:0.0431588)n22:0.0330048)n21:0.0185194,(Digitaria_radicosa_Dra07G0067500:0.103688,(Digitaria_exilis_H_Dex7A-002499.1:0.142248,Digitaria_exilis_H_Dex7B-002532.1:0.0779402)n27:0.107239)n26:0.051923)n20:0.064409)n18:0.0353939)n17:0.0467359,(Phragmites_australis_Phragmites_australis_PaChr11_14381693_14382421_evm.model.PaChr11.1285_1_CDS_4362375510_31167:0.115111,Phragmites_australis_Phragmites_australis_PaChr7_15518871_15519572_evm.model.PaChr7.1272_1_CDS_4362473812_1214:0.077195)n28:0.0300797)n16:0.0302495)n15:0.0410671,(Eleusine_coracana_ELECO.r07.4AG0317670:0.28208,Aristida_adscensionis_H_Aadptg000025l000242.1:0.128614)n29:0.0435284)n14:0.0433737)n10:0.0570146,(Zizania_latifolia_GWHTBFHI019615:0.260493,Oryza_sativa_LOC_Os04g34970:0.217989)n30:0.131499)n9:0.0401562)n8:0.0576763,(Pharus_latifolius_Phala.06G101900:0.328741,Streptochaeta_angustifolia_strangu_006332:0.556396)n31:0.137952)n7:0.0810911,(Streptochaeta_angustifolia_strangu_018283:0.706502,(Leersia_perrieri_LPERR02G14620:0.521636,(Aristida_adscensionis_H_Aadptg000011l000340.1:0.412697,Chasmanthium_laxum_Chala.11G024700:0.475876)n34:0.0463581)n33:0.103263)n32:0.0114737)n6:0.0689371,(((Aristida_adscensionis_H_Aadptg000008l000392.1:0.204923,(Stipagrostis_hirtigluma_H_Shi_ptg000025l_000969.1:0.08056,Stipagrostis_hirtigluma_H_Shi_ptg000025l_000973.1:0.131019)n38:0.107062)n37:0.0893955,(((Eragrostis_curvula_EJB05_02477:0.155031,(Eleusine_coracana_ELECO.r07.5BG0429730:0.129757,Eleusine_coracana_ELECO.r07.5AG0382870:0.17638)n42:0.169378)n41:0.0597767,(((Digitaria_radicosa_Dra03G0034300:0.150347,(Digitaria_exilis_H_Dex3A-004112.1:0.0109553,Digitaria_exilis_H_Dex3B-004112.1:0.0253937)n46:0.135815)n45:0.0684503,(Urochloa_fusta_Urofu.3G041800:0.106354,(((ASEM_AUS1_H_AUS1CM014272.1002458.1:0.0272712,ASEM_RSA5_H_RSA5chrom3002556.1:0.0229708)n50:0.0490815,(Dichantelium_oligosantes_H_DolKV775799.1000014.1:0.230576,Echinocloa_haploclada_eh_chr5.668:0.15029)n51:0.0228354)n49:0.0308886,(Setaria_viridis_SEVIR_7G301600v2:0.116323,(Panicum_hallii_Pahal.3G042400:0.048221,(Panicum_virgatum_Pavir.3NG028300:0.151044,Panicum_virgatum_Pavir.3NG023500:0.0440127)n54:0.0048903)n53:0.0225634)n52:0.0212658)n48:0.0271802)n47:0.0233124)n44:0.0710418,Sorghum_bicolor_SORBI_3008G050600:0.324843)n43:0.0742018)n40:0.0246982,(Chasmanthium_laxum_Chala.12G042100:0.175016,(Phragmites_australis_Phragmites_australis_PaChr22_19974222_19976336_evm.model.PaChr22.812_1_CDS_4362432529_12034:0.172107,Phragmites_australis_Phragmites_australis_PaChr23_3443108_3445909_evm.model.PaChr23.240_1_CDS_4362434283_27584:0.282102)n56:0.0423311)n55:0.0485414)n39:0.0653492)n36:0.076112,(((Brachypodium_distachyon_BRADI_4g41616v3:0.29066,(Hordeum_spontaneum_WB01_007098_0128216:0.00168836,Hordeum_vulgareMorex_HORVU.MOREX.r3.5HG0455020:5e-09)n60:0.294769)n59:0.10733,(Oryza_sativa_LOC_Os12g07030:0.281136,(((((Zizania_latifolia_GWHTBFHI029951:0.12549,Zizania_latifolia_GWHTBFHI030420:0.156715)n66:0.0728476,(Leersia_perrieri_LPERR11G03740:0.238082,Oryza_sativa_LOC_Os11g06770:0.123489)n67:0.0639581)n65:0.102896,(Olyra_latifolia_Ola019874:0.20357,((Ampelocalamus_luodianensis_Alu11Cg02690.2:0.065762,Dendrocalamus_sinicus_Dendrocalamus_sinicus_Dsi11C_19480621_19483326_Dsi11Cg06270.1_1_CDS_4147839577_33713:0.0507335)n70:0.0562488,(Ampelocalamus_luodianensis_Alu11Dg11870.1:0.184812,Dendrocalamus_sinicus_Dendrocalamus_sinicus_Dsi11A_2089076_2091662_Dsi11Ag01500.1_-1_CDS_4147830193_38749:0.143627)n71:0.0159586)n69:0.0345171)n68:0.0462825)n64:0.0751299,((Aristida_adscensionis_H_Aadptg000039l000339.1:0.180543,(Stipagrostis_hirtigluma_H_Shi_ptg000129l_000003.1:0.0439263,(Stipagrostis_hirtigluma_H_Shi_ptg000009l_000272.1:0.0748646,Stipagrostis_hirtigluma_H_Shi_ptg000123l_000010.1:0.0358791)n75:0.0160523)n74:0.0885999)n73:0.0691326,(((Eleusine_coracana_ELECO.r07.9AG0671660:0.193886,(Eleusine_coracana_ELECO.r07.9AG0676170:0.0979986,Eleusine_coracana_ELECO.r07.9BG0700120:0.0997753)n79:0.051641)n78:0.182464,((Phragmites_australis_Phragmites_australis_PaChr21_3125547_3127541_evm.model.PaChr21.233_1_CDS_4362427817_26723:0.177661,Chasmanthium_laxum_Chala.09G144800:0.134332)n81:0.0650756,(Eragrostis_curvula_EJB05_29249:0.231166,Phragmites_australis_Phragmites_australis_PaChr10_31210438_31212398_evm.model.PaChr10.1034_1_CDS_4362370523_15190:0.173239)n82:0.0574988)n80:0.00638876)n77:0.0314216,((Urochloa_fusta_Urofu.8G041500:0.135479,(Sorghum_bicolor_SORBI_3005G051200:0.309821,Zea_mays_Zm00001eb202570:0.214662)n85:0.08776)n84:0.0237464,((((Echinocloa_haploclada_eh_chr4.281:0.124734,Dichantelium_oligosantes_H_DolKV771746.1000001.1:0.155003)n89:0.0187321,(ASEM_AUS1_H_AUS1CM014277.1003384.1:0.0743353,(ASEM_RSA5_H_RSA5chrom8003096.1:0.0228266,ASEM_RSA5_H_RSA5chrom8003087.1:0.0422573)n91:0.00469526)n90:0.0202576)n88:0.0307605,((Digitaria_radicosa_Dra08G0032300:0.113178,(Digitaria_exilis_H_Dex8A-002046.1:0.0507703,Digitaria_exilis_H_Dex8B-001918.1:0.0355794)n94:0.133589)n93:0.116885,(Panicum_hallii_Pahal.8G041700:0.0865932,(Panicum_virgatum_Pavir.8NG048400:0.0753743,Panicum_virgatum_Pavir.8KG054000:0.0932753)n96:0.0103639)n95:0.0320288)n92:0.0203485)n87:0.0314286,Setaria_viridis_SEVIR_8G046100v2:0.179445)n86:0.0264552)n83:0.0804132)n76:0.0352361)n72:0.0656349)n63:0.0820576,(Olyra_latifolia_Ola022843:0.185988,((Dendrocalamus_sinicus_Dendrocalamus_sinicus_Dsi12A_24077180_24079549_Dsi12Ag06960.1_1_CDS_4147843069_9529:0.115129,Ampelocalamus_luodianensis_Alu12Cg08560.1:0.105574)n99:0.0547654,(Ampelocalamus_luodianensis_Alu12Dg03070.1:0.119532,Dendrocalamus_sinicus_Dendrocalamus_sinicus_Dsi12B_2809058_2811466_Dsi12Bg01510.1_-1_CDS_4147844197_19098:0.14637)n100:0.0276583)n98:0.0374933)n97:0.0638022)n62:0.00638022)n61:0.000708914)n58:0.0579633,(Pharus_latifolius_Phala.10G118200:0.297515,Streptochaeta_angustifolia_strangu_001692:0.263451)n101:0.110536)n57:0.0494938)n35:0.108198)n5:0.0683477,(Juncus_effusus_H_Juncus_Jeff_scaffold_8_000295.1:1.20297,((Tillandsia_fasciculata_H_Tillandsia_CM054930.1_000769.1:0.376955,(Ananas_comosus_H_Ananas_contig5_000090.1:0.816354,Ananas_comosus_H_Ananas_contig5_000089.1:0.272195)n105:0.0302439)n104:0.399547,(Ananas_comosus_H_Ananas_contig18_000799.1:0.134596,Tillandsia_fasciculata_H_Tillandsia_CM054946.1_000410.1:0.137607)n106:0.352119)n103:0.0391244)n102:0.117436)n4:0.0282586)n0;
```
