## Supplementary Dataset S1 for "Gene turnover and contingency facilitated the repeated evolution of C_4_ photosynthesis in grasses": OG0000561_tree.txt

```
((Juncus_effusus_H_Juncus_Jeff_scaffold_3_000687.1:0.165251,Carex_scoparia_H_Carex_Csco_scaffold_28_000561.1:0.16742)n1:0.0905555,(((Setaria_viridis_SEVIR_4G041800v2:0.0247667,(((ASEM_RSA5_H_RSA5chrom5000553.1:0.117983,Dichantelium_oligosantes_H_DolKV771699.1000009.1:0.0246417)n7:0.00744563,(((Digitaria_radicosa_Dra04G0013900:0.024918,(Digitaria_exilis_H_Dex4A-002423.1:0.00785601,Digitaria_exilis_H_Dex4B-002352.1:0.00582505)n11:0.0227768)n10:0.014315,Echinocloa_haploclada_eh_chr6.2398:0.0284998)n9:0.00245182,(Echinocloa_haploclada_eh_chr7.2380:0.0343062,((((ASEM_AUS1_H_AUS1CM014276.1001583.1:0.00197378,ASEM_RSA5_H_RSA5chrom7001703.1:5e-09)n16:0.0178288,(ASEM_AUS1_H_AUS1CM014273.1001208.1:0.00450995,ASEM_RSA5_H_RSA5chrom4002285.1:0.00325045)n17:0.00699032)n15:0.0160606,((((Panicum_virgatum_Pavir.7KG425100:0.0665664,Panicum_virgatum_Pavir.7NG372900:0.0303229)n21:0.00350929,Panicum_hallii_Pahal.7G318800:0.031216)n20:0.0187755,(Cenchrus_americanus_H_CamCM007984.2002353.1:0.0643793,Digitaria_radicosa_Dra07G0214300:0.029461)n22:0.00794387)n19:0.00312126,Dichantelium_oligosantes_H_DolKV771577.1000008.1:0.0144621)n18:0.00248881)n14:0.000276534,((Digitaria_radicosa_Dra01G0178000.2:6e-09,(Digitaria_radicosa_Dra01G0178000.4:5e-09,(Digitaria_radicosa_Dra01G0178000.3:0.00205483,Digitaria_radicosa_Dra01G0178000:5e-09)n26:0.0138738)n25:0.00193665)n24:0.0192865,(Digitaria_exilis_H_Dex1B-001024.1:0.0070997,(Digitaria_exilis_H_Dex1A-001092.1:0.00899548,(Digitaria_exilis_H_Dex1A-001093.1:5e-09,Digitaria_exilis_H_Dex1B-001025.1:0.00400797)n29:0.01535)n28:0.00405968)n27:0.0119505)n23:0.0135837)n13:0.0015093)n12:0.00738348)n8:0.000820387)n6:0.00394476,(((Panicum_hallii_Pahal.4G297500:0.0170912,(Dichantelium_oligosantes_H_DolKV779409.1000004.1:0.363985,Panicum_virgatum_Pavir.4KG093300:0.043789)n33:0.0506956)n32:0.00560301,Panicum_virgatum_Pavir.1KG282800:0.0170104)n31:0.0125146,Cenchrus_americanus_H_CamCM007983.2003739.1:0.0335073)n30:0.00372303)n5:0.00211424)n4:0.000211424,(Urochloa_fusta_Urofu.9G519300:0.0544283,((Panicum_virgatum_Pavir.8NG284000:0.0141293,(Urochloa_fusta_Urofu.3G084200:0.0337717,(Setaria_viridis_SEVIR_2G188800v2:0,Setaria_viridis_SEVIR_2G189000v2:0)n38:0.00507565)n37:0.00587813)n36:0.0137632,(Panicum_virgatum_Pavir.8KG312300:0.0102759,Urochloa_fusta_Urofu.4G234200:0.024242)n39:0.00269355)n35:0.0192946)n34:0.00214384)n3:2.34915e-05,(((Sorghum_bicolor_SORBI_3010G069400:0.102439,Zea_mays_Zm00001eb374300:0.118428)n42:0.0588389,(((Ananas_comosus_H_Ananas_contig19_000649.1:0.0212139,Tillandsia_fasciculata_H_Tillandsia_CM054951.1_000694.1:0.0255267)n45:0.0708383,((Ananas_comosus_H_Ananas_contig5_000076.1:0.0169345,Tillandsia_fasciculata_H_Tillandsia_CM054930.1_000759.1:0.0146719)n47:0.0951155,(Ananas_comosus_H_Ananas_contig15_000215.1:0.0283886,Tillandsia_fasciculata_H_Tillandsia_CM054950.1_000682.1:0.0114247)n48:0.0795751)n46:0.0447213)n44:0.0794337,(((Aristida_adscensionis_H_Aadptg000010l000270.1:0.0448651,(Stipagrostis_hirtigluma_H_Shi_ptg000017l_001944.1:0.00500971,Stipagrostis_hirtigluma_H_Shi_ptg000092l_000199.1:0.00290523)n52:0.0260691)n51:0.0236967,(((((Dendrocalamus_sinicus_Dendrocalamus_sinicus_Dsi06C_20756740_20758888_Dsi06Cg05190.1_-1_CDS_4147784758_47044:0.0235334,Ampelocalamus_luodianensis_Alu03Cg22690.1:0.00909319)n57:0.00381822,(Ampelocalamus_luodianensis_Alu03Dg13830.2:0.0235239,Dendrocalamus_sinicus_Dendrocalamus_sinicus_Dsi03A_37051703_37054072_Dsi03Ag13820.1_-1_CDS_4147730866_13660:0.0210158)n58:0.00233508)n56:0.00197476,((Olyra_latifolia_Ola003074:0.0128328,Olyra_latifolia_scaffold12_844200_846560_+:0.0114846)n60:0.0314107,Olyra_latifolia_Ola012669:0.0583743)n59:0.00759109)n55:0.0151253,((Brachypodium_distachyon_BRADI_1g63010v3:0.0456238,(Hordeum_spontaneum_WB01_005915_0808740:5e-09,Hordeum_vulgareMorex_HORVU.MOREX.r3.4HG0378160:0.00192557)n63:0.0625159)n62:0.0263727,((Zizania_latifolia_GWHTBFHI015110:0.108363,Zizania_latifolia_GWHTBFHI023799:0.0227448)n65:0.0278768,((Leersia_perrieri_LPERR03G14620:0.031816,Leersia_perrieri_LPERR04G06970:0.0310348)n67:0.0144034,(Oryza_sativa_LOC_Os03g21940:0.00955487,Oryza_sativa_LOC_Os03g38260:0.0287025)n68:0.00318916)n66:0.00214571)n64:0.0127383)n61:0.00483799)n54:0.0062554,(((Eleusine_coracana_ELECO.r07.4BG0343250:0.00711215,Eleusine_coracana_ELECO.r07.4AG0311920:0.0109969)n71:0.0417513,(Eragrostis_curvula_EJB05_02199:0.0243969,(Eragrostis_curvula_EJB05_06725:0.0247279,Eragrostis_curvula_EJB05_06708:5e-09)n73:0.0265975)n72:0.0146736)n70:0.0239729,((Phragmites_australis_Phragmites_australis_PaChr4_1273794_1276842_evm.model.PaChr4.116_1_CDS_4362451733_17982:0.0200112,Phragmites_australis_Phragmites_australis_PaChr4_17919596_17921834_evm.model.PaChr4.1206_1_CDS_4362451837_19245:0.0360818)n75:0.0146632,Phragmites_australis_Phragmites_australis_PaChr4_42769035_42771888_evm.model.PaChr4.2106_1_CDS_4362453837_10831:0.032678)n74:0.00363088)n69:0.00987694)n53:0.00849101)n50:0.00821351,(((Pharus_latifolius_Phala.06G134400:5e-09,(Pharus_latifolius_Phala.06G134400.3:0.00383595,Pharus_latifolius_Phala.06G134400.2:0.0062868)n79:5e-09)n78:0.0115124,((Pharus_latifolius_Phala.03G011800:5e-09,Pharus_latifolius_Phala.03G011800.2:0.00411925)n81:0.00526738,Pharus_latifolius_Phala.01G235100:0.0205699)n80:0.00361857)n77:0.0615019,(Streptochaeta_angustifolia_strangu_035400:0.04453,Streptochaeta_angustifolia_strangu_010429:0.0597482)n82:0.0143145)n76:0.0109896)n49:0.00963244)n43:0.0324508)n41:0.00533865,(((Sorghum_bicolor_SORBI_3003G196800:0.0179172,Zea_mays_Zm00001eb160340:0.0395509)n85:0.0107767,(Sorghum_bicolor_SORBI_3004G045300:0.042056,(Zea_mays_Zm00001eb207850:0.184685,Zea_mays_Zm00001eb232520:0.0341024)n87:0.00378916)n86:0.0175413)n84:0.0510642,(((Brachypodium_distachyon_BRADI_1g17920v3:0.041779,(Hordeum_spontaneum_WB01_001331_0002119:0.0211328,Hordeum_vulgareMorex_HORVU.MOREX.r3.2HG0112820:0.00719474)n91:0.0383613)n90:0.022721,((Zizania_latifolia_GWHTBFHI035460:0.0357563,Zizania_latifolia_GWHTBFHI038003:0.0190371)n93:0.0377141,((Ampelocalamus_luodianensis_Alu07Dg01110.1:0.00786578,Ampelocalamus_luodianensis_Alu09Cg01290.1:0.0235443)n95:0.00374203,(Dendrocalamus_sinicus_Dendrocalamus_sinicus_Dsi07A_1021355_1024274_Dsi07Ag00840.1_1_CDS_4147789042_13852:0.02527,(Dendrocalamus_sinicus_Dendrocalamus_sinicus_Dsi07B_1130598_1133571_Dsi07Bg00900.1_1_CDS_4147793035_44256:0.0265367,Dendrocalamus_sinicus_Dendrocalamus_sinicus_Dsi07C_1245851_1248296_Dsi07Cg01100.1_1_CDS_4147796992_54403:0.0168331)n97:0.00168331)n96:0.000187035)n94:0.00751539)n92:0.0088031)n89:0.0127287,(((Chasmanthium_laxum_Chala.10G227100:0.0174094,Chasmanthium_laxum_Chala.01G095200:0.0248064)n100:0.0172453,(((Eragrostis_curvula_EJB05_51421:0,Eragrostis_curvula_EJB05_04471:0)n103:0.0312497,(Eleusine_coracana_ELECO.r07.3BG0261360:0.0175061,Eleusine_coracana_ELECO.r07.3AG0216060:0.0191475)n104:0.0122384)n102:0.0173552,(Phragmites_australis_Phragmites_australis_PaChr15_29394220_29397227_evm.model.PaChr15.1415_1_CDS_4362395939_116:0.027883,Phragmites_australis_Phragmites_australis_PaChr3_43490155_43492361_evm.model.PaChr3.2347_1_CDS_4362445805_30977:0.0289283)n105:0.00321426)n101:0.00956344)n99:0.00237762,(Stipagrostis_hirtigluma_H_Shi_ptg000011l_000830.1:0.033758,Aristida_adscensionis_H_Aadptg000016l000070.1:0.0354507)n106:0.00965929)n98:0.00367058)n88:0.013782)n83:0.00978506)n40:0.00108723)n2:0.00740318)n0;
```
