## Supplementary Dataset S1 for "Gene turnover and contingency facilitated the repeated evolution of C_4_ photosynthesis in grasses": OG0000562_tree.txt

```
((Juncus_effusus_H_Juncus_Jeff_scaffold_1_000629.1:0.74501,((Tillandsia_fasciculata_H_Tillandsia_JAQOTM010000068.1_000001.1:0.58739,Ananas_comosus_H_Ananas_contig6_001131.1:0.5865)n3:0.130249,(Tillandsia_fasciculata_H_Tillandsia_CM054940.1_000177.1:0.252177,(Ananas_comosus_H_Ananas_contig12_000594.1:0.177063,Ananas_comosus_H_Ananas_contig6_000182.1:0.0829603)n5:0.00921781)n4:0.132833)n2:0.0601191)n1:0.0338017,((Streptochaeta_angustifolia_strangu_022569:0.00452496,Streptochaeta_angustifolia_strangu_000656:0.00324594)n7:0.211342,((Leersia_perrieri_LPERR01G23700:0.789129,((((((((Digitaria_radicosa_Dra05G0103100:0.080232,(Digitaria_exilis_H_Dex5A-003091.1:0.0561087,Digitaria_exilis_H_Dex5B-003122.1:0.0247984)n18:0.0562232)n17:0.0438503,Dichantelium_oligosantes_H_DolKV776224.1000005.1:0.136095)n16:0.0179631,(((Cenchrus_americanus_H_CamCM007986.2000397.1:0.070476,Setaria_viridis_SEVIR_5G312200v2:0.0509301)n21:0.047055,(Panicum_hallii_Pahal.5G168400:0.0460866,(Panicum_virgatum_Pavir.5NG482600:0.0401179,(Panicum_virgatum_Pavir.5KG531900:0.00853228,Panicum_virgatum_Pavir.5KG523800:0.00416936)n24:0.0543936)n23:0.0186245)n22:0.0594723)n20:0.0150659,((Urochloa_fusta_Urofu.5G172600:0.00343619,Urochloa_fusta_Urofu.5G172500:0.0270366)n26:0.0834959,(Urochloa_fusta_Urofu.5G172200:0.0974819,Urochloa_fusta_Urofu.5G172300:0.0905387)n27:0.034046)n25:0.0358567)n19:0.0100449)n15:0.0186907,(Sorghum_bicolor_SORBI_3003G288200:0.0694955,Zea_mays_Zm00001eb371280:0.109114)n28:0.0780302)n14:0.0336318,Chasmanthium_laxum_Chala.01G211100:0.100101)n13:0.0366284,(Stipagrostis_hirtigluma_H_Shi_ptg000050l_000856.1:0.167411,(Stipagrostis_hirtigluma_H_Shi_ptg000050l_000857.1:0.122243,Aristida_adscensionis_H_Aadptg000069l000565.1:0.124908)n30:0.0276331)n29:0.00307034)n12:0.0242787,(Phragmites_australis_Phragmites_australis_PaChr2_36419471_36420922_evm.model.PaChr2.1807_1_CDS_4362418519_24168:0.12355,(Eragrostis_curvula_EJB05_17066:0.106011,(Eleusine_coracana_ELECO.r07.1AG0032300:0.0844726,Eleusine_coracana_ELECO.r07.1BG0082520:0.0661031)n33:0.0821551)n32:0.0481214)n31:0.034393)n11:0.0667434,(((Ampelocalamus_luodianensis_Alu01Dg19830.2:0.0705576,Dendrocalamus_sinicus_Dendrocalamus_sinicus_Dsi01C_19244717_19246171_Dsi01Cg14100.1_1_CDS_4147705465_42278:0.0744459)n36:0.0742435,(Hordeum_vulgareMorex_HORVU.MOREX.r3.3HG0287230:0.0103822,(Hordeum_spontaneum_WB01_000310_0246798:0.0498513,Hordeum_spontaneum_WB01_003004_1422719:0.0174934)n38:0.00194371)n37:0.014698)n35:0.10698,((Olyra_latifolia_Ola000759:0.0952357,(Dendrocalamus_sinicus_Dendrocalamus_sinicus_Dsi01C_19242601_19244058_Dsi01Cg14090.1_1_CDS_4147705462_40589:0.0504302,(Ampelocalamus_luodianensis_Alu01Cg20810.2:0.00783528,Ampelocalamus_luodianensis_Alu01Cg20830.1:0.0104875)n42:0.0267369)n41:0.0582012)n40:0.0460282,(Brachypodium_distachyon_BRADI_2g49120v3:0.16433,((Hordeum_spontaneum_WB01_009780_0012119:0.0142809,Hordeum_vulgareMorex_HORVU.MOREX.r3.5HG0523250:0.0107121)n45:0.214429,(Hordeum_spontaneum_WB01_001638_0283497:0.10291,Hordeum_vulgareMorex_HORVU.MOREX.r3.2HG0195410:0.0887273)n46:0.0819303)n44:0.00910337)n43:0.0320984)n39:0.0419937)n34:0.00466596)n10:0.0638153)n9:0.0353302,((((Hordeum_vulgareMorex_HORVU.MOREX.r3.2HG0096540:0.0101958,(Hordeum_spontaneum_WB01_009001_0125170:0.0691919,Hordeum_spontaneum_WB01_004872_0426840:0.00862325)n51:0.000958138)n50:0.0398243,(Brachypodium_distachyon_BRADI_2g47430v3:0.129497,Brachypodium_distachyon_BRADI_4g13760v3:0.211848)n52:0.0235386)n49:0.0541021,(Brachypodium_distachyon_BRADI_2g47420v3:0.104842,(((Hordeum_spontaneum_WB01_007965_0358001:0.00613122,Hordeum_vulgareMorex_HORVU.MOREX.r3.3HG0227940:0.0083035)n56:0.147768,(Hordeum_spontaneum_WB01_000147_0209008:0.00701298,Hordeum_vulgareMorex_HORVU.MOREX.r3.2HG0122480:0.0027114)n57:0.0943595)n55:0.112794,(Hordeum_spontaneum_WB01_001860_0822839:0.00265449,Hordeum_vulgareMorex_HORVU.MOREX.r3.3HG0282740:0.00176316)n58:0.142837)n54:0.0158708)n53:0.0545489)n48:0.0254474,((((Zizania_latifolia_GWHTBFHI005385:0.0430404,Zizania_latifolia_GWHTBFHI005386:0.0232021)n62:0.0852641,((Aristida_adscensionis_H_Aadptg000101l000052.1:0.0921407,(Phragmites_australis_Phragmites_australis_PaChr1_38574670_38576106_evm.model.PaChr1.1753_1_CDS_4362364817_36606:0.0750641,((Chasmanthium_laxum_Chala.09G132900:0.0636123,((((Panicum_hallii_Pahal.8G058100:0.0486284,Panicum_virgatum_Pavir.6KG181500:0.0942273)n71:0.0487594,(Urochloa_fusta_Urofu.8G061400:0.124085,(Digitaria_exilis_H_Dex9A-004490.1:0.0414568,Digitaria_exilis_H_Dex9B-004356.1:0.0380109)n73:0.113783)n72:0.0417419)n70:0.0143696,Setaria_viridis_SEVIR_8G067500v2:0.192554)n69:0.0275195,(Pharus_latifolius_Phala.03G218200:0.367096,(Eragrostis_curvula_EJB05_28669:0.030583,(Eragrostis_curvula_EJB05_29022:0.0219487,Eragrostis_curvula_EJB05_29021:0.0210899)n76:0.00770833)n75:0.121478)n74:0.0683841)n68:0.036781)n67:0.0578857,(Chasmanthium_laxum_Chala.01G187200:0.0616857,((Eleusine_coracana_ELECO.r07.1AG0029830:0.0550078,Eleusine_coracana_ELECO.r07.1BG0079870:0.0626)n79:0.205885,(((Digitaria_exilis_H_Dex5A-003198.1:0.0176074,Digitaria_exilis_H_Dex5B-003231.1:0.0306599)n82:0.0983252,(Digitaria_radicosa_Dra05G0082700.2:0,Digitaria_radicosa_Dra05G0082700:0)n83:0.0928909)n81:0.0319302,(((Urochloa_fusta_Urofu.8G089800:0.139097,Panicum_virgatum_Pavir.8KG135700:0.13697)n86:0.0722599,(Sorghum_bicolor_SORBI_3003G267900:0.0465194,(Cenchrus_americanus_H_CamCM007984.2003430.1:0.148987,Zea_mays_Zm00001eb360890:0.0574592)n88:0.00717331)n87:0.0489964)n85:0.0141251,(((Dichantelium_oligosantes_H_DolKV781689.1000001.1:0.0524977,(Panicum_hallii_Pahal.5G193900:0.0453624,(Panicum_virgatum_Pavir.5NG450200:0.0180435,Panicum_virgatum_Pavir.5KG498300:0.0257209)n93:0.0209078)n92:0.0441264)n91:0.0130117,(ASEM_RSA5_H_RSA5chrom5003890.1:0.017634,(ASEM_AUS1_H_AUS1CM014274.1001042.1:0.0935514,ASEM_AUS1_H_AUS1CM014274.1001041.1:0.0227821)n95:0.00253135)n94:0.0340323)n90:0.0121385,(Urochloa_fusta_Urofu.5G203300:0.119586,(Cenchrus_americanus_H_CamCM007987.2000943.1:0.0533959,Setaria_viridis_SEVIR_5G286400v2:0.0406358)n97:0.0159736)n96:0.0172426)n89:0.00990204)n84:0.00110023)n80:0.0326945)n78:0.0165097)n77:0.00986526)n66:0.00109614)n65:0.00996215)n64:0.0114151,(Leersia_perrieri_LPERR01G23710:0.0890516,(Dichantelium_oligosantes_H_DolKV782109.1000005.1:0.122243,(Oryza_sativa_LOC_Os01g50200:0.0185788,Oryza_sativa_LOC_Os03g30240:4.5e-09)n100:5e-10)n99:0.260039)n98:0.0297176)n63:0.00330196)n61:0.0585815,(Stipagrostis_hirtigluma_H_Shi_ptg000050l_000971.1:0.0857015,Stipagrostis_hirtigluma_H_Shi_ptg000050l_000972.1:0.0459471)n101:0.0230823)n60:0.0145664,(Ampelocalamus_luodianensis_Alu01Cg20820.2:0.171647,((Olyra_latifolia_Ola014642:0.102967,(Olyra_latifolia_Ola014643:0.0374197,Olyra_latifolia_Ola014640:0.00737643)n105:0.0206356)n104:0.0605689,(Ampelocalamus_luodianensis_Alu01Cg22840.1:0.0389498,Dendrocalamus_sinicus_Dendrocalamus_sinicus_Dsi01A_42760418_42761845_Dsi01Ag16550.1_-1_CDS_4147689706_40537:0.0527417)n106:0.0131022)n103:0.0171566)n102:0.00190629)n59:0.0147601)n47:0.0317912)n8:0.00353236)n6:0.0473006)n0;
```
