## Supplementary Dataset S1 for "Gene turnover and contingency facilitated the repeated evolution of C_4_ photosynthesis in grasses": OG0000563_tree.txt

```
((Oryza_sativa_LOC_Os08g41230:0.885723,(((Ampelocalamus_luodianensis_Alu08Cg09830.2:0.00419099,Ampelocalamus_luodianensis_Alu08Cg09920.1:0.00631533)n4:0.204918,((Stipagrostis_hirtigluma_H_Shi_ptg000002l_000280.1:0.0905666,Stipagrostis_hirtigluma_H_Shi_ptg000021l_000342.1:0.271625)n6:0.128844,((((((Digitaria_exilis_H_Dex6B-001475.1:0.187482,Digitaria_exilis_H_Dex6B-001476.1:0.18458)n12:0.0730539,(ASEM_RSA5_H_RSA5chrom6002748.1:0.148324,(Urochloa_fusta_Urofu.6G216100:0.119104,(ASEM_AUS1_H_AUS1CM014275.1000145.1:0.114649,Setaria_viridis_SEVIR_6G223900v2:0.0952319)n15:0.0418508)n14:0.0244425)n13:0.0471467)n11:0.0197854,(Panicum_hallii_Pahal.6G271100:0.0585887,((Panicum_virgatum_Pavir.6KG348200:0.002654,Panicum_virgatum_Pavir.6KG372300:0.00271811)n18:0.117885,Panicum_virgatum_Pavir.6KG372500:0.145002)n17:0.0161114)n16:0.0263412)n10:0.0360268,(Eragrostis_curvula_EJB05_48127:0.226945,(Stipagrostis_hirtigluma_H_Shi_ptg000002l_000279.1:0.0379203,Stipagrostis_hirtigluma_H_Shi_ptg000021l_000341.1:0.0372724)n20:0.138935)n19:0.0620542)n9:0.048841,(((Eleusine_coracana_ELECO.r07.8AG0637850:0.301308,Panicum_hallii_Pahal.6G259700:0.253329)n23:0.0421661,(Phragmites_australis_Phragmites_australis_PaChr14_28100350_28101399_evm.model.PaChr14.1243_1_CDS_4362391049_24922:0.259234,((Panicum_virgatum_Pavir.6NG269700:0.0424691,(Panicum_virgatum_Pavir.6KG371700:0.00729443,Panicum_virgatum_Pavir.6KG371800:0.0583969)n27:0.0823176)n26:0.117506,(Setaria_viridis_SEVIR_6G223700v2:0.156081,Urochloa_fusta_Urofu.6G207400:0.154501)n28:0.0329637)n25:0.0933847)n24:0.0357093)n22:0.0364296,((((Zea_mays_Zm00001eb035900:0.0378604,(Zea_mays_Zm00001eb035890:0.0704808,Zea_mays_Zm00001eb035910:0.0357095)n33:0.0118148)n32:0.0888498,(Zea_mays_Zm00001eb035940:0.151596,Zea_mays_Zm00001eb328550:0.0709521)n34:0.0688135)n31:0.0918363,((Sorghum_bicolor_SORBI_3007G198800:0.11338,(Panicum_virgatum_Pavir.4NG258700:0.0442115,(Panicum_virgatum_Pavir.4KG411800:0.0317322,Panicum_virgatum_Pavir.4KG340500:0.00298211)n38:0.0390743)n37:0.0649648)n36:0.0867838,((Cenchrus_americanus_H_CamCM007985.2002416.1:0.202726,((Setaria_viridis_SEVIR_6G223600v2:0.155666,Urochloa_fusta_Urofu.6G207800:0.109981)n42:0.05607,(((ASEM_AUS1_H_AUS1CM014275.1000155.1:0.0471131,(ASEM_RSA5_H_RSA5chrom1000857.1:0,ASEM_RSA5_H_RSA5chrom6002749.1:0)n46:0.0727282)n45:0.0816702,((Panicum_virgatum_Pavir.J324800:0.18436,(Panicum_virgatum_Pavir.6KG372200:0.0133312,Panicum_virgatum_Pavir.6KG330600:0.00732955)n49:0.0924637)n48:0.0557193,((Panicum_virgatum_Pavir.J324900:0.184725,(Panicum_virgatum_Pavir.6KG369700:0.124107,(Panicum_virgatum_Pavir.6NG291400:0.0125842,Panicum_virgatum_Pavir.6NG305300:0.189793)n53:0.065353)n52:0.0332111)n51:0.0387429,(Panicum_virgatum_Pavir.6NG299000:0.0771541,Panicum_virgatum_Pavir.8KG248500:0.0821441)n54:0.02966)n50:0.0315445)n47:0.0445482)n44:0.0246809,(Digitaria_radicosa_Dra06G0164500:0.0957455,(((Digitaria_exilis_H_Dex6A-001174.1:0.0150978,Digitaria_exilis_H_Dex6B-001134.1:0.0235767)n58:0.131835,(Digitaria_exilis_H_Dex6A-001172.1:0.171055,Digitaria_exilis_H_Dex6A-001534.1:0.0962724)n59:0.0292519)n57:0.0493438,(Digitaria_exilis_H_Dex6B-001135.1:0.165905,((Digitaria_exilis_H_Dex6A-001173.1:0.0997565,(Digitaria_exilis_H_Dex6A-001170.1:0.0829749,Digitaria_exilis_H_Dex6B-001133.1:0.0938775)n63:0.0443107)n62:0.0517993,((Digitaria_exilis_H_Dex6A-001168.1:0.028662,Digitaria_exilis_H_Dex6B-001131.1:0.0379873)n65:0.121021,(Digitaria_exilis_H_Dex6A-001169.1:0.0664018,Digitaria_exilis_H_Dex6B-001132.1:0.0816407)n66:0.037422)n64:0.00955438)n61:0.000955438)n60:9.55438e-05)n56:1.0616e-05)n55:0.0282416)n43:0.0177947)n41:0.0229559)n40:0.0264811,((Sorghum_bicolor_SORBI_3007G198600:0.119288,Sorghum_bicolor_SORBI_3007G198500:0.110601)n68:0.0433488,(Sorghum_bicolor_SORBI_3007G198400:0.147433,Sorghum_bicolor_SORBI_3007G198700:0.134743)n69:0.0244731)n67:0.0238645)n39:0.00265161)n35:0.0674271)n30:0.0074919,((Eleusine_coracana_ELECO.r07.8AG0637860:0.152645,Eleusine_coracana_ELECO.r07.8AG0637870:0.152042)n71:0.0833962,((Stipagrostis_hirtigluma_H_Shi_ptg000002l_000278.1:0.0431279,Stipagrostis_hirtigluma_H_Shi_ptg000021l_000340.1:0.0592718)n73:0.201028,(Stipagrostis_hirtigluma_H_Shi_ptg000002l_000276.1:0.120066,Stipagrostis_hirtigluma_H_Shi_ptg000021l_000339.1:0.100453)n74:0.112777)n72:0.0125308)n70:0.0317026)n29:0.0329547)n21:0.0207081)n8:0.0389957,(((Chasmanthium_laxum_Chala.11G034800:0.150559,Dichantelium_oligosantes_H_DolKV776936.1000001.1:0.138986)n77:0.120612,(Eleusine_coracana_ELECO.r07.8BG0666280:0.365052,ASEM_RSA5_H_RSA5chrom6000509.1:0.270981)n78:0.0604597)n76:0.0490652,(((((Setaria_viridis_SEVIR_6G222500v2:0.175383,((Sorghum_bicolor_SORBI_3007G199700:0.140076,Zea_mays_Zm00001eb174790:0.232788)n85:0.0953062,(ASEM_AUS1_H_AUS1CM014275.1000177.1:0.0533139,ASEM_RSA5_H_RSA5chrom6000500.1:0.0642998)n86:0.127053)n84:0.0323364)n83:0.0280742,((Cenchrus_americanus_H_CamCM007985.2002342.1:0.147222,((Digitaria_exilis_H_Dex6A-001165.1:0.0958974,Digitaria_exilis_H_Dex6A-001558.1:0.0474752)n90:0.159939,(((Digitaria_exilis_H_Dex6B-001164.1:0.010421,Digitaria_exilis_H_DexUA-001392.1:0.00737099)n93:0.185274,Digitaria_radicosa_Dra06G0163800:0.143977)n92:0.0179461,((Digitaria_exilis_H_Dex6B-001501.1:0.0970093,(Digitaria_exilis_H_Dex6B-001500.1:0.229911,(Digitaria_exilis_H_Dex6A-001557.1:0.0438135,Digitaria_exilis_H_Dex6B-001502.1:0.047936)n97:0.0555446)n96:0.0167674)n95:0.0239945,(Digitaria_radicosa_Dra06G0164000:0.110949,Digitaria_radicosa_Dra06G0163900:0.100954)n98:0.0189147)n94:0.014914)n91:0.0437838)n89:0.00486487)n88:0.0188899,(Urochloa_fusta_Urofu.6G206300:0.147313,Urochloa_fusta_Urofu.6G206100:0.109469)n99:0.0491062)n87:0.0319537)n82:0.0319408,(Eragrostis_curvula_EJB05_48152:0.283946,(Eragrostis_curvula_EJB05_48149:0.177121,Eleusine_coracana_ELECO.r07.8AG0637780:0.156475)n101:0.115433)n100:0.0128259)n81:0.0670875,Dichantelium_oligosantes_H_DolKV776936.1000002.1:0.189295)n80:0.00643287,Chasmanthium_laxum_Chala.11G035100:0.165401)n79:0.0648072)n75:0.00648072)n7:0.000648072)n5:7.2008e-05)n3:0.0396701,(((ASEM_AUS1_H_AUS1CM014275.1000152.1:0.0339696,ASEM_RSA5_H_RSA5chrom6002750.1:0.0161411)n104:0.0863547,Digitaria_exilis_H_Dex6B-001478.1:0.595826)n103:0.0577565,(Panicum_virgatum_Pavir.6NG269800:0.085606,(Panicum_virgatum_Pavir.6KG371500:0.085855,Panicum_virgatum_Pavir.6KG349300:0.04989)n106:0.0842347)n105:0.0952838)n102:0.119932)n2:0.0133258)n1:0.0216671,Olyra_latifolia_Ola001672:0.366541)n0;
```
