## Supplementary Dataset S1 for "Gene turnover and contingency facilitated the repeated evolution of C_4_ photosynthesis in grasses": OG0000564_tree.txt

```
((Juncus_effusus_H_Juncus_Jeff_scaffold_2_001165.1:0.0315759,Juncus_effusus_H_Juncus_Jeff_scaffold_2_001164.1:0.0615028)n1:0.22273,((((Aristida_adscensionis_H_Aadptg000073l000238.1:0.097007,((Stipagrostis_hirtigluma_H_Shi_ptg000016l_001191.1:0.0695442,(Phragmites_australis_Phragmites_australis_PaChr11_4023524_4024563_evm.model.PaChr11.423_1_CDS_4362377338_35388:0.0626253,((((Sorghum_bicolor_SORBI_3006G211900:0.0374465,Zea_mays_Zm00001eb071040:0.0448108)n12:0.0509683,((Digitaria_radicosa_Dra07G0188700:0.0405112,(Digitaria_exilis_H_Dex7A-001087.1:0.0197272,Digitaria_exilis_H_Dex7B-001127.1:0.0139684)n15:0.0255641)n14:0.0355507,((Echinocloa_haploclada_eh_chr9.2621:0.0584888,(Dichantelium_oligosantes_H_DolKV768594.1000001.1:0.0363178,(ASEM_AUS1_H_AUS1CM014276.1001398.1:0.0119172,ASEM_RSA5_H_RSA5chrom7001486.1:0.00604142)n19:0.0282451)n18:0.00549376)n17:0.0101309,((Cenchrus_americanus_H_CamCM007984.2002163.1:0.0668245,Setaria_viridis_SEVIR_7G245600v2:0.0192268)n21:0.0287181,(Urochloa_fusta_Urofu.7G273200:0.0424155,(Panicum_hallii_Pahal.7G288500:0.0281372,(Panicum_virgatum_Pavir.7KG337900:0.0231356,Panicum_virgatum_Pavir.7NG404200:0.0292295)n24:0.0102829)n23:0.0179846)n22:0.00534362)n20:0.00406958)n16:0.010697)n13:0.0133375)n11:0.0248685,Chasmanthium_laxum_Chala.06G230200:0.0905288)n10:0.0121619,(Phragmites_australis_Phragmites_australis_PaChr7_4663500_4669665_evm.model.PaChr7.429_1_CDS_4362475786_24362:0.0378045,Phragmites_australis_Phragmites_australis_PaChr11_4024685_4025421_evm.model.PaChr11.424_1_CDS_4362377340_36232:0.11973)n25:0.0186441)n9:0.0158908)n8:0.00176564)n7:0.0257029,(Eragrostis_curvula_EJB05_39321:0.0907444,(Eleusine_coracana_ELECO.r07.4BG0335180:0.0230589,Eleusine_coracana_ELECO.r07.4AG0304310:0.0189217)n27:0.0493505)n26:0.0228068)n6:0.01747)n5:0.039399,((Olyra_latifolia_Ola022375:0.0835229,((Ampelocalamus_luodianensis_Alu04Cg18940.1:0.0177882,Dendrocalamus_sinicus_Dendrocalamus_sinicus_Dsi04C_4394911_4398761_Dsi04Cg03450.1_-1_CDS_4147758610_53150:0.0212715)n31:0.0174419,(Dendrocalamus_sinicus_Dendrocalamus_sinicus_Dsi04A_6261781_6270657_Dsi04Ag04340.1_-1_CDS_4147748089_43545:0.0486123,Ampelocalamus_luodianensis_Alu04Dg04700.1:0.0307211)n32:0.00737156)n30:0.0312328)n29:0.0194125,((Brachypodium_distachyon_BRADI_5g21550v3:0.105617,(Hordeum_spontaneum_WB01_007143_0075418:0.0224278,Hordeum_vulgareMorex_HORVU.MOREX.r3.2HG0191240:0.00610232)n35:0.10301)n34:0.116514,(Zizania_latifolia_GWHTBFHI018505:0.0610858,(Leersia_perrieri_LPERR04G20600:0.109296,Oryza_sativa_LOC_Os04g52280:0.0707866)n37:0.0583866)n36:0.0243988)n33:0.0217421)n28:0.0195779)n4:0.0473087,(Streptochaeta_angustifolia_strangu_033349:0.203377,(Pharus_latifolius_Phala.06G228500:0.00112503,Pharus_latifolius_Phala.06G228500.2:0.00668054)n39:0.0954254)n38:0.0251566)n3:0.0349669,((((Pharus_latifolius_Phala.08G158600.4:0.008632,(Pharus_latifolius_Phala.08G158600.5:5e-09,Pharus_latifolius_Phala.08G158600:0.0188081)n44:1.9e-08)n43:0.0357182,(Pharus_latifolius_Phala.08G158600.2:5e-09,Pharus_latifolius_Phala.08G158600.3:0.00355153)n45:0.002803)n42:0.11372,Streptochaeta_angustifolia_strangu_022323:0.084009)n41:0.00933433,((Olyra_latifolia_Ola032840:0.108828,((Dendrocalamus_sinicus_Dendrocalamus_sinicus_Dsi08B_8760265_8761806_Dsi08Bg03470.1_-1_CDS_4147805224_26284:0.153133,(((Brachypodium_distachyon_BRADI_3g10580v3:0.100152,Brachypodium_distachyon_BRADI_3g17920v3:0.0602016)n52:0.0556769,(Hordeum_vulgareMorex_HORVU.MOREX.r3.1HG0008130:0.150775,((Hordeum_spontaneum_WB01_000209_0119049:0.00114316,Hordeum_vulgareMorex_HORVU.MOREX.r3.6HG0626160:0.00470061)n55:0.0857906,((Hordeum_spontaneum_WB01_001741_0476362:0,Hordeum_vulgareMorex_HORVU.MOREX.r3.7HG0708660:0)n57:0.0502658,(Hordeum_spontaneum_WB01_007073_0122038:0.0276005,Hordeum_vulgareMorex_HORVU.MOREX.r3.7HG0720560:0.0057787)n58:0.0605547)n56:0.0192689)n54:0.0291379)n53:0.0167032)n51:0.0374309,(((Eleusine_coracana_ELECO.r07.8BG0649910:0.114185,Eleusine_coracana_ELECO.r07.8BG0649920:0.0885052)n61:0.030517,(Eleusine_coracana_ELECO.r07.8BG0649940:0.128803,Eleusine_coracana_ELECO.r07.8AG0621360:0.0809225)n62:0.0354742)n60:0.0938971,(Eragrostis_curvula_EJB05_09740:0.116799,((Panicum_virgatum_Pavir.6KG105100:0.0752179,(Echinocloa_haploclada_eh_chr8.939:0.187952,Setaria_viridis_SEVIR_6G025000v2:0.055414)n66:0.0221829)n65:0.0971041,(((Aristida_adscensionis_H_Aadptg000076l000092.1:0.127574,Aristida_adscensionis_H_Aadptg000076l000252.1:0.0376975)n69:0.0322972,(Stipagrostis_hirtigluma_H_Shi_ptg000008l_000612.1:0.0657428,(Stipagrostis_hirtigluma_H_Shi_ptg000008l_000611.1:0.0542871,Stipagrostis_hirtigluma_H_Shi_ptg000008l_000609.1:0.00231502)n71:0.0529182)n70:0.0209499)n68:0.0265348,((Chasmanthium_laxum_Chala.11G062200:0.0354365,((Digitaria_radicosa_Dra06G0057600:0.0960478,((Digitaria_exilis_H_Dex6A-002195.1:0.0224959,Digitaria_exilis_H_Dex6B-002111.1:0.0244645)n77:0.0397137,(Digitaria_exilis_H_Dex6A-002196.1:0.0177615,(Digitaria_exilis_H_Dex6B-002113.1:0.0041686,Digitaria_exilis_H_Dex6A-002197.1:0.00723627)n79:0.0373616)n78:0.0552775)n76:0.0185907)n75:0.0461339,((ASEM_AUS1_H_AUS1CM014275.1001203.1:0.0763696,(Zea_mays_Zm00001eb413850:0.0737611,Sorghum_bicolor_SORBI_3007G076000:0.0572892)n82:0.057739)n81:0.00756375,(Urochloa_fusta_Urofu.6G048300:0.0714544,(((Cenchrus_americanus_H_CamCM007985.2000730.1:0.0774735,Setaria_viridis_SEVIR_6G024400v2:0.0322121)n86:0.0161138,(Dichantelium_oligosantes_H_DolKV767583.1000003.1:0.0735449,(Echinocloa_haploclada_eh_chr8.948:0.102954,Echinocloa_haploclada_eh_chr8.949:0.064192)n88:0.0267488)n87:0.0248507)n85:0.00833911,(Panicum_hallii_Pahal.6G068700:0.0175717,((Panicum_virgatum_Pavir.6KG105700:0.0160243,(Panicum_virgatum_Pavir.6KG105600:5e-09,Panicum_virgatum_Pavir.6KG116400:0.0474264)n92:0.0263624)n91:0.0278467,Panicum_virgatum_Pavir.6NG098800:0.142023)n90:0.0157803)n89:0.0111472)n84:0.00711353)n83:0.0147192)n80:0.0148763)n74:0.0276621)n73:0.0124445,(Phragmites_australis_Phragmites_australis_PaChr19_5721803_5724334_evm.model.PaChr19.383_1_CDS_4362412384_35078:0.0588458,Phragmites_australis_Phragmites_australis_PaChr14_7540914_7544762_evm.model.PaChr14.475_1_CDS_4362392353_21154:0.0709799)n93:0.00788665)n72:0.0081973)n67:0.014753)n64:0.00163923)n63:0.00909701)n59:0.0158443)n50:0.0155913)n49:0.0148114,(((Dendrocalamus_sinicus_Dendrocalamus_sinicus_Dsi08B_8730722_8734129_Dsi08Bg03460.1_-1_CDS_4147805221_24596:0.0134809,(Dendrocalamus_sinicus_Dendrocalamus_sinicus_Dsi08B_8769051_8771738_Dsi08Bg03480.1_-1_CDS_4147805227_27972:0.0135714,Dendrocalamus_sinicus_Dendrocalamus_sinicus_Dsi08B_8788048_8789071_Dsi08Bg03490.1_-1_CDS_4147805230_29660:5e-09)n97:0.0213909)n96:0.0406793,(Ampelocalamus_luodianensis_Alu08Dg10630.2:0.0874285,Ampelocalamus_luodianensis_Alu08Dg10620.1:0.0270946)n98:0.0194252)n95:0.00935176,(Ampelocalamus_luodianensis_Alu08Dg10600.2:0.0384066,Dendrocalamus_sinicus_Dendrocalamus_sinicus_Dsi08A_10764964_10768376_Dsi08Ag04150.1_-1_CDS_4147801435_53855:0.0371662)n99:0.00412958)n94:0.0116635)n48:0.00129594)n47:0.0131766,(((Oryza_sativa_LOC_Os10g29470:0.0578897,(Leersia_perrieri_LPERR08G08530:0.101162,(Leersia_perrieri_LPERR08G08550:0.408832,(Leersia_perrieri_LPERR08G08540:0.0997286,Leersia_perrieri_LPERR08G05750:0.0686979)n105:0.0448159)n104:0.0359094)n103:0.0546048)n102:0.0428929,Zizania_latifolia_GWHTBFHI003068:0.0853565)n101:0.0211503,(Zizania_latifolia_GWHTBFHI003067:0.0793331,Oryza_sativa_LOC_Os08g16910:0.0648743)n106:0.0226868)n100:0.0332883)n46:0.0428629)n40:0.00476254)n2:0.22273)n0;
```
