## Supplementary Dataset S1 for "Gene turnover and contingency facilitated the repeated evolution of C_4_ photosynthesis in grasses": OG0000565_tree.txt

```
((Carex_scoparia_H_Carex_Csco_scaffold_8_000478.1:0.717421,(Ananas_comosus_H_Ananas_contig4_000586.1:0.0274522,Tillandsia_fasciculata_H_Tillandsia_CM054931.1_000211.1:0.0266169)n2:0.1475)n1:0.0521424,(Streptochaeta_angustifolia_strangu_017302:0.0703629,((Pharus_latifolius_Phala.06G213200:0.000383695,Pharus_latifolius_Phala.06G213200.2:0.00716713)n5:0.0649049,((Echinocloa_haploclada_eh_chr9.558:0.0125648,(ASEM_RSA5_H_RSA5chrom7000288.1:0.202726,Leersia_perrieri_LPERR04G19060:0.215169)n8:0.123333)n7:0.0935183,((((Eragrostis_curvula_EJB05_40536:0.11301,((Echinocloa_haploclada_eh_chr9.557:0.0451768,((ASEM_RSA5_H_RSA5chrom7000287.1:0.00933605,ASEM_RSA5_H_RSA5chrom7000289.1:0.00308348)n16:0.00797312,(ASEM_AUS1_H_AUS1CM014278.1005236.1:0.0136955,ASEM_AUS1_H_AUS1CM014276.1003406.1:0.0129213)n17:0.00474308)n15:0.0284345)n14:0.00759917,(Panicum_virgatum_Pavir.7NG093000:0.0510292,(((Setaria_viridis_SEVIR_7G048600v2:0.0145715,(Cenchrus_americanus_H_CamCM007982.2004024.1:0.0182533,Cenchrus_americanus_H_CamCM007985.2002377.1:0.0148155)n22:0.0227777)n21:0.0224507,(Urochloa_fusta_Urofu.7G057800:0.0506553,Urochloa_fusta_Urofu.7G057900:0.0450397)n23:0.00500441)n20:0.00220694,Digitaria_exilis_H_Dex7B-002786.1:0.0519157)n19:0.00526286)n18:0.00307365)n13:0.0489065)n12:0.00996759,((Stipagrostis_hirtigluma_H_Shi_ptg000016l_002578.1:0.000445699,Stipagrostis_hirtigluma_H_Shi_ptg000016l_002575.1:0.000480921)n25:0.0548983,(Aristida_adscensionis_H_Aadptg000022l000020.1:0.0714414,Aristida_adscensionis_H_Aadptg000022l000019.1:0.117528)n26:0.0130586)n24:0.00429622)n11:0.0358305,Ampelocalamus_luodianensis_Alu04Cg17690.2:0.0436859)n10:0.0204363,(((((Hordeum_spontaneum_WB01_002907_0254185:0.00163308,Hordeum_vulgareMorex_HORVU.MOREX.r3.2HG0196800:0.00122902)n31:0.0448096,(Hordeum_vulgareMorex_HORVU.MOREX.r3.2HG0196780:0.00124369,(Hordeum_spontaneum_WB01_002544_0185030:0.235232,Hordeum_spontaneum_WB01_002907_0139770:0.00100809)n33:0.00011201)n32:0.0236894)n30:0.0251021,Brachypodium_distachyon_BRADI_5g19787v3:0.0448285)n29:0.0376616,((((Zizania_latifolia_GWHTBFHI018653:0.0263228,Zizania_latifolia_GWHTBFHI017560:0.0389282)n37:0.0170098,(Leersia_perrieri_LPERR04G19050:0.0368983,Oryza_sativa_LOC_Os04g49890:0.0211466)n38:0.0230846)n36:0.047702,(Olyra_latifolia_Ola005216:0.0478759,(Dendrocalamus_sinicus_Dendrocalamus_sinicus_Dsi04A_7663923_7676782_Dsi04Ag05320.1_-1_CDS_4147748383_38479:0.024177,Ampelocalamus_luodianensis_Alu04Dg06030.2:0.0206982)n40:0.00583338)n39:0.0161334)n35:0.00616446,(Ampelocalamus_luodianensis_Alu04Cg17680.1:0.0174555,Dendrocalamus_sinicus_Dendrocalamus_sinicus_Dsi04C_5639532_5648203_Dsi04Cg04380.1_-1_CDS_4147758889_39639:0.0295105)n41:0.0145284)n34:0.00161426)n28:0.0312586,((((((Eragrostis_curvula_EJB05_40532:0.504802,(ASEM_AUS1_H_AUS1CM014276.1000404.1:0.00735195,ASEM_RSA5_H_RSA5chrom7000535.1:0.00395207)n48:0.0237083)n47:0.0161018,((Dichantelium_oligosantes_H_DolKV777086.1000004.1:0.0366102,Dichantelium_oligosantes_H_DolKV777086.1000005.1:0.0406657)n50:0.00451841,Dichantelium_oligosantes_H_DolKV777086.1000003.1:0.0484277)n49:0.00538085)n46:0.0051288,(((Echinocloa_haploclada_eh_chr9.957:5e-09,Echinocloa_haploclada_eh_chr9.953:0.000427754)n53:0.0505615,(Urochloa_fusta_Urofu.7G097600:0.0534537,(Cenchrus_americanus_H_CamCM007984.2001357.1:0.0326745,(Setaria_viridis_SEVIR_7G083400v2:0.0127122,Setaria_viridis_SEVIR_7G083600v2:0.00615683)n56:0.0071481)n55:0.0162645)n54:0.00444292)n52:0.00346219,((Digitaria_exilis_H_Dex7A-000281.1:0.0122917,Digitaria_exilis_H_Dex7B-000324.1:0.00982925)n58:0.0475571,(Panicum_hallii_Pahal.7G127200:0.0166433,(Panicum_virgatum_Pavir.7KG117600:0.0167185,Panicum_virgatum_Pavir.7KG117500:0.0196993)n60:0.00218881)n59:0.00294326)n57:0.0102011)n51:0.00243644)n45:0.0179758,Sorghum_bicolor_SORBI_3006G054200:0.0839081)n44:0.0161128,((Digitaria_exilis_H_Dex7B-000326.1:0.0299495,((Digitaria_exilis_H_Dex7A-000282.1:0.0293253,Digitaria_exilis_H_Dex7B-000325.1:0.0216861)n64:0.0186307,Digitaria_exilis_H_Dex7A-000283.1:0.038223)n63:0.00542854)n62:0.0761274,(((Eragrostis_curvula_EJB05_39244:0.000694544,Eragrostis_curvula_EJB05_54570:0.00165609)n67:0.0559553,(Eleusine_coracana_ELECO.r07.4BG0351310:0.0750782,Eleusine_coracana_ELECO.r07.4AG0319920:0.0560633)n68:0.00984041)n66:0.0485186,(Aristida_adscensionis_H_Aadptg000036l000029.1:0.0933285,Stipagrostis_hirtigluma_H_Shi_ptg000016l_002614.1:0.0594424)n69:0.0183222)n65:0.0105722)n61:0.00117469)n43:0.0392702,(((Aristida_adscensionis_H_Aadptg000052l000067.1:0.0765414,(Stipagrostis_hirtigluma_H_Shi_ptg000022l_000740.1:0.00317453,Stipagrostis_hirtigluma_H_Shi_ptg000046l_000631.1:0.00175227)n73:0.0484374)n72:0.0297869,((Eleusine_coracana_ELECO.r07.6AG0510650:0.0487466,(Eleusine_coracana_ELECO.r07.4BG0336930:0.0048536,Eleusine_coracana_ELECO.r07.4AG0305960:0.0112304)n76:0.0207581)n75:0.0162795,(Panicum_virgatum_Pavir.7NG003200:0.588894,((Eragrostis_curvula_EJB05_37043:5e-09,Eragrostis_curvula_EJB05_48171:0.00555749)n79:0.0465388,(((Eragrostis_curvula_EJB05_50545:0.000247054,Eragrostis_curvula_EJB05_39531:5e-09)n82:0.0213676,((Eragrostis_curvula_EJB05_48172:0.0145566,Eragrostis_curvula_EJB05_37044:0.00497563)n84:0.049342,Eragrostis_curvula_EJB05_37045:0.00540073)n83:0.051951)n81:0.00202481,(Eragrostis_curvula_EJB05_50547:0.000167594,Eragrostis_curvula_EJB05_39532:0.000103798)n85:0.0161134)n80:0.00161134)n78:0.000179038)n77:0.0142706)n74:0.0313859)n71:0.0076326,(((Chasmanthium_laxum_Chala.09G069600:0.00527651,Chasmanthium_laxum_Chala.06G213100:0.00802219)n88:0.0384304,(((Echinocloa_haploclada_eh_chr9.2434:0.0350827,(ASEM_AUS1_H_AUS1CM014276.1001274.1:0.0109617,ASEM_RSA5_H_RSA5chrom7002374.1:0.0093794)n92:0.0167616)n91:0.00265301,((Dichantelium_oligosantes_H_DolKV782154.1000015.1:0.0248827,(Cenchrus_americanus_H_CamCM007984.2002084.1:0.0243625,Setaria_viridis_SEVIR_7G228400v2:0.0103955)n95:0.017371)n94:0.00249588,((Digitaria_radicosa_Dra07G0174000:0.0190198,(Digitaria_exilis_H_Dex7A-001017.1:0.00278345,Digitaria_exilis_H_Dex7B-001053.1:0.00333732)n98:0.018545)n97:0.0161015,(Urochloa_fusta_Urofu.7G254700:0.0242652,(Panicum_hallii_Pahal.7G270200:0.0161386,(Panicum_virgatum_Pavir.7KG321500:0.0117543,Panicum_virgatum_Pavir.7NG311700:0.0126147)n101:0.00795333)n100:0.0085709)n99:0.00113199)n96:0.00211388)n93:0.00163686)n90:0.0144633,(Sorghum_bicolor_SORBI_3006G195800:0.0176644,((Zea_mays_Zm00001eb428310:0.047501,Zea_mays_Zm00001eb072510:0.0177391)n104:0.00886232,Zea_mays_Zm00001eb428300:0.0354846)n103:0.00394273)n102:0.00703821)n89:0.0177177)n87:0.00787322,(Stipagrostis_hirtigluma_H_Shi_ptg000016l_001117.1:0.0631602,(Phragmites_australis_Phragmites_australis_PaChr7_5766305_5774047_evm.model.PaChr7.534_1_CDS_4362476020_37825:0.0372253,Phragmites_australis_Phragmites_australis_PaChr11_5187747_5195575_evm.model.PaChr11.546_1_CDS_4362377610_22363:0.0347429)n106:0.00386033)n105:0.00507343)n86:0.00959869)n70:0.0092033)n42:0.0222315)n27:0.0103035)n9:0.0244425)n6:0.00271584)n4:0.0303484)n3:0.032434)n0;
```
