## Supplementary Dataset S1 for "Gene turnover and contingency facilitated the repeated evolution of C_4_ photosynthesis in grasses": OG0000566_tree.txt

```
(((Ananas_comosus_H_Ananas_contig11_000739.1:0.0264533,Tillandsia_fasciculata_H_Tillandsia_CM054941.1_000706.1:0.0281232)n2:0.116886,(Carex_scoparia_H_Carex_Csco_scaffold_31_000378.1:0.234911,(Juncus_effusus_H_Juncus_Jeff_scaffold_21_000570.1:0.642846,Juncus_effusus_H_Juncus_Jeff_scaffold_1_001770.1:0.254552)n4:0.0977239)n3:0.0764433)n1:0.0435603,(((Pharus_latifolius_Phala.01G110500.9:5e-09,((Pharus_latifolius_Phala.01G110500:0,Pharus_latifolius_Phala.01G110500.13:0,Pharus_latifolius_Phala.01G110500.12:0,Pharus_latifolius_Phala.01G110500.7:0,Pharus_latifolius_Phala.01G110500.8:0,Pharus_latifolius_Phala.01G110500.5:0,Pharus_latifolius_Phala.01G110500.6:0,Pharus_latifolius_Phala.01G110500.2:0,Pharus_latifolius_Phala.01G110500.3:0)n9:5e-09,(Pharus_latifolius_Phala.01G110500.10:0,Pharus_latifolius_Phala.01G110500.11:0,Pharus_latifolius_Phala.01G110500.4:0)n10:5e-09)n8:5e-09)n7:0.0567183,(Streptochaeta_angustifolia_strangu_013033:0.0614188,Streptochaeta_angustifolia_strangu_009678:0.111685)n11:0.0165583)n6:0.0185427,((((Zizania_latifolia_GWHTBFHI020890:0.0302719,Zizania_latifolia_GWHTBFHI025637:0.0478452)n15:0.0152444,(Leersia_perrieri_LPERR02G10440:0.0384496,Oryza_sativa_LOC_Os02g18320:0.0313596)n16:0.0120124)n14:0.0352108,(Brachypodium_distachyon_BRADI_3g10397v3:0.14048,((((Phragmites_australis_Phragmites_australis_PaChr5_12448060_12452622_evm.model.PaChr5.735_1_CDS_4362463251_19712:0.0526013,Phragmites_australis_Phragmites_australis_PaChr6_10976580_10981536_evm.model.PaChr6.761_1_CDS_4362470752_31064:0.0323931)n21:0.00946866,(Chasmanthium_laxum_Chala.11G225600:0.0304893,((Sorghum_bicolor_SORBI_3004G128200:0.0204705,Zea_mays_Zm00001eb237190:0.0401593)n24:0.0316302,((((ASEM_AUS1_H_AUS1CM014270.1003744.1:0.00239986,ASEM_RSA5_H_RSA5chrom1000795.1:5e-09)n28:0.0278278,Dichantelium_oligosantes_H_DolKV779020.1000001.1:0.0304676)n27:0.00439652,(Echinocloa_haploclada_eh_chr7.1241:0.0349006,(((Digitaria_radicosa_Dra01G0105100.2:0,Digitaria_radicosa_Dra01G0105100:0)n32:5e-09,Digitaria_radicosa_Dra01G0105100.3:5e-09)n31:0.01986,(Digitaria_exilis_H_Dex1A-002929.1:0.00244405,Digitaria_exilis_H_Dex1B-000624.1:0.00419097)n33:0.0199497)n30:0.0256892)n29:0.00435575)n26:0.00164768,((Urochloa_fusta_Urofu.1G135100:0.0337161,(Cenchrus_americanus_H_CamCM007983.2003341.1:0.0335201,Setaria_viridis_SEVIR_1G127000v2:0.0153711)n36:0.0176281)n35:0.00784708,(Panicum_hallii_Pahal.1G128900:0.0117223,(Panicum_virgatum_Pavir.1KG138600:0.0116378,Panicum_virgatum_Pavir.1NG225100:0.0153035)n38:0.00170039)n37:0.00235277)n34:0.00204313)n25:0.0173533)n23:0.0210285)n22:0.00928326)n20:0.0127709,(((Eragrostis_curvula_EJB05_24238:0.0125333,Eragrostis_curvula_EJB05_24284:0.0112039)n41:0.0402693,(Eleusine_coracana_ELECO.r07.2AG0109500:0.0141845,(Eleusine_coracana_ELECO.r07.2AG0109510:0.00419568,Eleusine_coracana_ELECO.r07.2BG0163040:0.00503118)n43:0.00829312)n42:0.0489424)n40:0.0309757,(Aristida_adscensionis_H_Aadptg000031l000012.1:0.0787544,((Stipagrostis_hirtigluma_H_Shi_ptg000043l_000594.1:0.00932721,(Stipagrostis_hirtigluma_H_Shi_ptg000019l_000140.1:0.00120042,Stipagrostis_hirtigluma_H_Shi_ptg000027l_000001.1:0.00119928)n47:0.00989152)n46:0.0200955,(Stipagrostis_hirtigluma_H_Shi_ptg000019l_000117.1:0.0892682,(Stipagrostis_hirtigluma_H_Shi_ptg000019l_000118.1:0.102917,Stipagrostis_hirtigluma_H_Shi_ptg000019l_000120.1:0.030346)n49:0.0335356)n48:0.0413258)n45:0.0271654)n44:0.0399459)n39:0.00645506)n19:0.0336057,(Olyra_latifolia_Ola015999:0.0549911,((Dendrocalamus_sinicus_Dendrocalamus_sinicus_Dsi02C_8531136_8536562_Dsi02Cg01600.1_-1_CDS_4147721623_41205:0.03806,Ampelocalamus_luodianensis_Alu02Cg09630.1:0.027678)n52:0.00803176,(Dendrocalamus_sinicus_Dendrocalamus_sinicus_Dsi02B_13646731_13654562_Dsi02Bg06330.1_1_CDS_4147716547_26554:0.0274567,Ampelocalamus_luodianensis_Alu02Dg18730.4:0.0267085)n53:0.00486224)n51:0.00580064)n50:0.00771445)n18:0.00930469)n17:0.00983035)n13:0.0778879,(((Zizania_latifolia_GWHTBFHI023338:0.0511506,(Leersia_perrieri_LPERR03G25820:0.0487174,Oryza_sativa_LOC_Os03g49620:0.0413757)n57:0.0195195)n56:0.0412978,((Brachypodium_distachyon_BRADI_1g10950v3:0.058513,(Hordeum_spontaneum_WB01_003479_0009099:5e-09,(Hordeum_vulgareMorex_HORVU.MOREX.r3.3HG0291050:0,Hordeum_vulgareMorex_HORVU.MOREX.r3.3HG0291050.2:0,Hordeum_vulgareMorex_HORVU.MOREX.r3.3HG0291050.3:0)n61:5e-09)n60:0.064595)n59:0.0388135,(Olyra_latifolia_Ola014339:0.0450679,(Dendrocalamus_sinicus_Dendrocalamus_sinicus_Dsi03B_10210015_10214401_Dsi03Bg06690.2_1_CDS_4147736116_12552:0.0342336,(Ampelocalamus_luodianensis_Alu03Dg21990.3:0.0119285,Ampelocalamus_luodianensis_Alu03Cg09270.1:0.0151929)n64:0.00546534)n63:0.0114138)n62:0.00834406)n58:0.00439025)n55:0.00897044,((Chasmanthium_laxum_Chala.03G188500:0.0307522,(Phragmites_australis_Phragmites_australis_PaChr3_40097032_40105343_evm.model.PaChr3.2105_1_CDS_4362445269_17964:0.0457807,Phragmites_australis_Phragmites_australis_PaChr4_38880649_38884508_evm.model.PaChr4.1880_1_CDS_4362453333_11255:0.0316703)n67:0.00351892)n66:0.0083409,((Urochloa_fusta_Urofu.9G123200:0.100885,(Eragrostis_curvula_EJB05_35174:0.118818,(((Aristida_adscensionis_H_Aadptg000005l000207.1:0.013059,Aristida_adscensionis_H_Aadptg000005l000200.1:0.0158483)n73:0.0874833,(Aristida_adscensionis_H_Aadptg000005l000208.1:0.0408991,Aristida_adscensionis_H_Aadptg000005l000201.1:0.0138563)n74:0.0696008)n72:0.0158409,Aristida_adscensionis_H_Aadptg000098l000045.1:0.105644)n71:0.0117382)n70:0.0382508)n69:0.0511448,((Aristida_adscensionis_H_Aadptg000005l000209.1:0.0772127,(Stipagrostis_hirtigluma_H_Shi_ptg000037l_000628.1:0.0605988,(Eragrostis_curvula_EJB05_04973:0.0438637,(Eleusine_coracana_ELECO.r07.3BG0264960:0.00950893,Eleusine_coracana_ELECO.r07.3AG0219730:0.0139293)n79:0.0411627)n78:0.0317522)n77:0.0067675)n76:0.00804095,((Sorghum_bicolor_SORBI_3001G123000:0.022857,Zea_mays_Zm00001eb054260:0.0369318)n81:0.0212078,((ASEM_AUS1_H_AUS1CM014278.1005217.1:0.00742327,ASEM_RSA5_H_RSA5chrom9003838.1:0.00960965)n83:0.0276924,(Echinocloa_haploclada_eh_chr1.1122:0.033824,((Urochloa_fusta_Urofu.9G123500:0.0236916,((Panicum_hallii_Pahal.9G123200:0.0157505,(Panicum_virgatum_Pavir.9NG144800:0.0201471,(Panicum_virgatum_Pavir.J299900:5e-09,Panicum_virgatum_Pavir.9KG034600:5e-09)n90:0.0091604)n89:0.00943095)n88:0.0136816,(Panicum_virgatum_Pavir.4NG275100:0.0792273,(Cenchrus_americanus_H_CamCM007983.2000497.1:0.0289835,Setaria_viridis_SEVIR_9G124000v2:0.0122676)n92:0.00610204)n91:0.00462725)n87:0.000514139)n86:0.00532456,(Dichantelium_oligosantes_H_DolKV777073.1000003.1:0.0261049,((Digitaria_exilis_H_Dex9A-000549.1:0.012004,Digitaria_exilis_H_Dex9B-004680.1:0.00694747)n95:0.00964307,(Digitaria_radicosa_Dra09G0104600:0.0172405,Digitaria_radicosa_Dra09G0068500:0.0442437)n96:0.00491596)n94:0.00171901)n93:0.003857)n85:0.00469676)n84:0.00286884)n82:0.00957103)n80:0.0243947)n75:0.00322969)n68:0.000358854)n65:0.00825159)n54:0.049642)n12:0.00551578)n5:0.0234429)n0;
```
