## Supplementary Dataset S1 for "Gene turnover and contingency facilitated the repeated evolution of C_4_ photosynthesis in grasses": OG0000567_tree.txt

```
(((Ananas_comosus_H_Ananas_contig9_000561.1:0.0285225,Tillandsia_fasciculata_H_Tillandsia_CM054934.1_001128.1:0.0340895)n2:0.159226,(Ananas_comosus_H_Ananas_contig25_000227.1:0.047973,Tillandsia_fasciculata_H_Tillandsia_CM054945.1_000272.1:0.0630097)n3:0.148578)n1:0.0797605,((Streptochaeta_angustifolia_strangu_041080:0.216022,Streptochaeta_angustifolia_strangu_031793:0.0238124)n5:0.0655951,(((Pharus_latifolius_Phala.06G220500.2:0.000962092,(Pharus_latifolius_Phala.06G220500:0.000656765,Pharus_latifolius_Phala.06G220500.3:5e-09)n9:4.5201e-05)n8:0.0758939,((Oryza_sativa_LOC_Os04g51110:0.038268,(Zizania_latifolia_GWHTBFHI017605:0.034583,(Zizania_latifolia_GWHTBFHI018586:0.00178098,Zizania_latifolia_GWHTBFHI018587:5e-09)n13:0.035518)n12:0.0123062)n11:0.0438486,(((Hordeum_vulgareMorex_HORVU.MOREX.r3.2HG0193900:0.134688,Brachypodium_distachyon_BRADI_5g20500v3:0.0751825)n16:0.0306237,(Olyra_latifolia_scaffold35_479275_488210_+:0.0751898,(Ampelocalamus_luodianensis_Alu04Dg05470.2:0.0165374,(Dendrocalamus_sinicus_Dendrocalamus_sinicus_Dsi04A_7156502_7159155_Dsi04Ag04940.1_-1_CDS_4147748269_31160:0.125185,Dendrocalamus_sinicus_Dendrocalamus_sinicus_Dsi04B_35137697_35139478_Dsi04Bg11550.1_1_CDS_4147756324_17120:0.0275414)n19:0.00306015)n18:0.0048979)n17:0.00746634)n15:0.00524453,((Stipagrostis_hirtigluma_H_Shi_ptg000016l_001153.1:0.0500345,(Stipagrostis_hirtigluma_H_Shi_ptg000045l_000446.1:0.00584551,Stipagrostis_hirtigluma_H_Shi_ptg000049l_001356.1:0.0102068)n22:0.106638)n21:0.0376328,((Chasmanthium_laxum_Chala.06G220100:0.0463129,(Sorghum_bicolor_SORBI_3006G202150:0.0978304,((Dichantelium_oligosantes_H_DolKV775021.1000047.1:0.0283011,(ASEM_AUS1_H_AUS1CM014276.1001343.1:0.00855052,(ASEM_RSA5_H_RSA5chrom5004155.1:0.00252582,ASEM_RSA5_H_RSA5chrom7001421.1:0.00168739)n29:0.000876075)n28:0.0233426)n27:0.0044499,(((Panicum_hallii_Pahal.7G277200:0.0169917,(Panicum_virgatum_Pavir.7KG299000:0.0141514,(Panicum_virgatum_Pavir.7NG412500:0.024652,Panicum_virgatum_Pavir.7NG318800:7e-09)n34:0.0193813)n33:0.00712235)n32:0.00902065,(Urochloa_fusta_Urofu.7G262400:0.0284729,((Cenchrus_americanus_H_CamCM007984.2002116.1:0,Cenchrus_americanus_H_CamCM007985.2001170.1:0)n37:0.0281571,Setaria_viridis_SEVIR_7G235000v2:0.0226626)n36:0.0105719)n35:0.00318598)n31:0.00361398,(Digitaria_radicosa_Dra07G0179400:0.0384207,(Digitaria_exilis_H_Dex7A-001045.1:0.00513446,Digitaria_exilis_H_Dex7B-001086.1:0.00675197)n39:0.0208155)n38:0.0235278)n30:0.00416348)n26:0.0173212)n25:0.00940176)n24:0.0251433,(Phragmites_australis_Phragmites_australis_PaChr11_4749912_4751708_evm.model.PaChr11.500_1_CDS_4362377510_22781:0.0484558,(Eleusine_coracana_ELECO.r07.4BG0336140:0.0125872,Eleusine_coracana_ELECO.r07.4AG0305180:0.00916149)n41:0.109737)n40:0.0163917)n23:0.0147994)n20:0.028122)n14:0.013936)n10:0.0409167)n7:0.0179638,(Echinocloa_haploclada_eh_chr7.1702:0.832428,(((Pharus_latifolius_Phala.02G253000:0,Pharus_latifolius_Phala.02G253000.2:0)n45:5e-09,Pharus_latifolius_Phala.02G253000.3:5e-09)n44:0.100688,((Zizania_latifolia_GWHTBFHI026388:0.069955,(Leersia_perrieri_LPERR02G23670:0.0468515,Oryza_sativa_LOC_Os02g47180:0.0368385)n48:0.0135302)n47:0.0265698,((((Brachypodium_distachyon_BRADI_3g52490v3:0.0187144,Brachypodium_distachyon_BRADI_4g20910v3:0.018074)n52:0.0340684,((Hordeum_spontaneum_WB01_006367_0145664:0.00180296,Hordeum_vulgareMorex_HORVU.MOREX.r3.5HG0491790:0.000917236)n54:0.0607768,(Hordeum_spontaneum_WB01_003914_1360697:5e-09,Hordeum_vulgareMorex_HORVU.MOREX.r3.6HG0606520:6e-09)n55:0.0462446)n53:0.0235155)n51:0.0404409,(((Olyra_latifolia_Ola018156:0.0703097,Dendrocalamus_sinicus_Dendrocalamus_sinicus_Dsi02A_41557930_41559708_Dsi02Ag16780.1_1_CDS_4147712872_4597:0.0355204)n58:0.00446088,(Ampelocalamus_luodianensis_Alu09CXg06590.1:0.0207111,Dendrocalamus_sinicus_Dendrocalamus_sinicus_Dsi02C_29251566_29253350_Dsi02Cg13080.1_1_CDS_4147725067_46847:0.0306581)n59:0.0100705)n57:0.00386292,(Dendrocalamus_sinicus_Dendrocalamus_sinicus_Dsi02B_41196342_41198116_Dsi02Bg15240.1_1_CDS_4147719220_53020:0.0403136,Ampelocalamus_luodianensis_Alu02Dg07160.2:0.0279638)n60:0.00310708)n56:0.0087787)n50:0.0154094,((Aristida_adscensionis_H_Aadptg000001l000593.1:0.0740464,(Stipagrostis_hirtigluma_H_Shi_ptg000038l_001743.1:0.0189606,(Stipagrostis_hirtigluma_H_Shi_ptg000012l_000754.1:0.00550538,Stipagrostis_hirtigluma_H_Shi_ptg000067l_000080.1:0.0135531)n64:0.0240369)n63:0.0200198)n62:0.0235511,((((Eragrostis_curvula_EJB05_24011:0.0385918,(Eleusine_coracana_ELECO.r07.2AG0142130:0.00380647,Eleusine_coracana_ELECO.r07.2BG0197640:0.0104221)n69:0.0387958)n68:0.00435351,(Eleusine_coracana_ELECO.r07.5BG0424940:0.0800882,Eragrostis_curvula_EJB05_19631:0.0245157)n70:0.00272397)n67:0.0286727,(Phragmites_australis_Phragmites_australis_PaChr6_36198423_36201306_evm.model.PaChr6.1780_1_CDS_4362468054_772:0.070887,Phragmites_australis_Phragmites_australis_PaChr5_36920148_36921985_evm.model.PaChr5.1725_1_CDS_4362460719_16749:0.0309227)n71:0.0104072)n66:0.00579004,((Chasmanthium_laxum_Chala.05G241200:0.0267068,((((ASEM_AUS1_H_AUS1CM014270.1001641.1:0.00856906,ASEM_RSA5_H_RSA5chrom1001705.1:0.0126922)n77:0.0216114,(Cenchrus_americanus_H_CamCM007984.2000174.1:0.0292431,Setaria_viridis_SEVIR_1G291200v2:0.0158595)n78:0.00878901)n76:0.00477702,(Dichantelium_oligosantes_H_DolKV777009.1000020.1:0.0284857,((Urochloa_fusta_Urofu.3G139300:0.0217213,Urochloa_fusta_Urofu.1G397000:0.0194448)n81:0.0107485,((Panicum_hallii_Pahal.1G360400:0.0163379,(Panicum_virgatum_Pavir.1NG441400:0.0214355,Panicum_virgatum_Pavir.1KG464400:0.0149062)n84:0.0104608)n83:0.00542635,(Echinocloa_haploclada_eh_chr7.2999:0.0354686,(Digitaria_radicosa_Dra01G0227400:0.0224258,(Digitaria_exilis_H_Dex1A-001357.1:0.00540773,Digitaria_exilis_H_Dex1B-001293.1:0.00503041)n87:0.0227233)n86:0.0180857)n85:0.00523747)n82:0.00348641)n80:0.00220219)n79:0.00461485)n75:0.0159027,(Sorghum_bicolor_SORBI_3004G270800:0.0239747,(Zea_mays_Zm00001eb188180:0.0572332,Zea_mays_Zm00001eb251660:0.0448536)n89:0.00498373)n88:0.0134624)n74:0.0139654)n73:0.0111205,(Chasmanthium_laxum_Chala.11G096200:0.0564054,(((ASEM_AUS1_H_AUS1CM014270.1000785.1:0.0185265,(((Echinocloa_haploclada_eh_chr7.1121:0.0395974,(ASEM_RSA5_H_RSA5chrom1003620.1:0.118242,(Urochloa_fusta_Urofu.1G125200:0.0922563,Urochloa_fusta_Urofu.1G124700:0.180417)n98:0.0200463)n97:0.0187185)n96:0.0059948,((Cenchrus_americanus_H_CamCM007983.2001974.1:0.0406662,Setaria_viridis_SEVIR_1G008300v2:0.00848772)n100:0.0186996,(Digitaria_radicosa_Dra01G0098500:0.0280257,(Digitaria_exilis_H_Dex1A-002961.1:0.017979,Digitaria_exilis_H_Dex1B-002918.1:0.0187797)n102:0.0201705)n101:0.0145016)n99:0.00157731)n95:0.00415426,ASEM_RSA5_H_RSA5chrom1000729.1:0.0168865)n94:0.00187628)n93:0.032481,(Panicum_hallii_Pahal.1G113000:0.0641138,(Panicum_virgatum_Pavir.1NG191700:0.0422135,Panicum_virgatum_Pavir.1KG200100:0.0179296)n104:0.00841807)n103:0.0113013)n92:0.0163207,(Zea_mays_Zm00001eb237680:0.0648134,Sorghum_bicolor_SORBI_3004G119700:0.0359424)n105:0.0431341)n91:0.0133984)n90:0.00148872)n72:0.00554433)n65:0.0166537)n61:0.0230435)n49:0.0127009)n46:0.0499367)n43:0.0172843)n42:0.00192048)n6:0.00199598)n4:0.0261328)n0;
```
