## Supplementary Dataset S1 for "Gene turnover and contingency facilitated the repeated evolution of C_4_ photosynthesis in grasses": OG0000568_tree.txt

```
(Ananas_comosus_H_Ananas_contig2_000233.1:0.182352,(Streptochaeta_angustifolia_strangu_039280:0.224306,((((Streptochaeta_angustifolia_strangu_037448:0.00737536,Streptochaeta_angustifolia_strangu_039752:0.00825857)n5:0.0496521,Streptochaeta_angustifolia_strangu_044619:0.115113)n4:0.052595,((Pharus_latifolius_Phala.05G103600.3:5e-09,(Pharus_latifolius_Phala.05G103600.2:0.00108752,Pharus_latifolius_Phala.05G103600:5e-09)n8:6e-09)n7:0.0889683,((Aristida_adscensionis_H_Aadptg000100l000171.1:0.0452827,Stipagrostis_hirtigluma_H_Shi_ptg000011l_000111.1:0.0420015)n10:0.0131718,((((((Sorghum_bicolor_SORBI_3002G321300:0.024703,Zea_mays_Zm00001eb322880:0.0341739)n16:0.0432964,(((Echinocloa_haploclada_eh_chr3.3605:0.0415843,Dichantelium_oligosantes_H_DolKV775910.1000002.1:0.0414678)n19:0.00464546,Urochloa_fusta_Urofu.2G347200:0.0351799)n18:0.00340017,((((ASEM_AUS1_H_AUS1CM014271.1004757.1:0.0064347,ASEM_RSA5_H_RSA5chrom2000005.1:0.00463983)n23:0.0386658,((Digitaria_radicosa_Dra02G0329500:0.0229399,(Digitaria_exilis_H_Dex2A-001723.1:0.00573083,Digitaria_exilis_H_Dex2B-001646.1:0.00323178)n26:0.0219002)n25:0.0129976,Dichantelium_oligosantes_H_DolKV775910.1000001.1:0.0430919)n24:0.0183917)n22:0.00601286,(Cenchrus_americanus_H_CamCM007988.2003305.1:0.0253871,Setaria_viridis_SEVIR_2G345800v2:0.0120772)n27:0.0213193)n21:0.00310619,((Urochloa_fusta_Urofu.2G347300:0.0358422,(Echinocloa_haploclada_eh_chr3.3606:0.0508127,(Panicum_hallii_Pahal.2G391800:0.0155325,(Panicum_virgatum_Pavir.2NG515300:0.0036937,Panicum_virgatum_Pavir.2NG466900:0.0541271)n32:0.0270399)n31:0.0216049)n30:0.00839926)n29:0.0177293,Panicum_hallii_Pahal.2G391700:0.0269577)n28:0.0029953)n20:0.00262993)n17:0.00931428)n15:0.0251031,(Chasmanthium_laxum_Chala.10G133100:0.0113851,Chasmanthium_laxum_Chala.10G133000:0.0184072)n33:0.0364507)n14:0.0083297,Phragmites_australis_Phragmites_australis_PaChr16_9022541_9079547_evm.model.PaChr16.715_1_CDS_4362401953_23280:0.0501735)n13:0.00894815,((Eleusine_coracana_ELECO.r07.7AG0569610:0.0452989,(Eleusine_coracana_ELECO.r07.7AG0569620:0.00971997,Eleusine_coracana_ELECO.r07.7BG0601440:0.0093515)n36:0.00508505)n35:0.0353723,(Eragrostis_curvula_EJB05_12214:0.0620969,(Eragrostis_curvula_EJB05_12212:0.00323697,Eragrostis_curvula_EJB05_12224:0.0012645)n38:0.035675)n37:0.0348585)n34:0.0424909)n12:0.00847858,(((Brachypodium_distachyon_BRADI_1g26040v3:0.1038,((Dendrocalamus_sinicus_Dendrocalamus_sinicus_Dsi07A_10119350_10131532_Dsi07Ag06360.1_-1_CDS_4147790698_36366:0.0327586,Ampelocalamus_luodianensis_Alu07Dg08270.5:0.0239262)n43:0.0022089,(Ampelocalamus_luodianensis_Alu07Cg06650.2:0.0706488,Dendrocalamus_sinicus_Dendrocalamus_sinicus_Dsi07B_10475517_10488151_Dsi07Bg06220.2_-1_CDS_4147794631_33001:0.0314122)n44:0.00349024)n42:0.0158676)n41:0.0202335,((Olyra_latifolia_Ola028208:0.0713871,(Ampelocalamus_luodianensis_Alu07Cg06640.1:0.0205056,(Dendrocalamus_sinicus_Dendrocalamus_sinicus_Dsi07B_10402874_10423350_Dsi07Bg06210.1_-1_CDS_4147794628_31313:0.0276215,Dendrocalamus_sinicus_Dendrocalamus_sinicus_Dsi07C_7427628_7440836_Dsi07Cg06050.1_-1_CDS_4147798477_37518:0.021436)n48:0.00238177)n47:0.0132069)n46:0.0153983,(Zizania_latifolia_GWHTBFHI036011:0.0508638,(Leersia_perrieri_LPERR07G14000:0.0537027,(Panicum_virgatum_Pavir.7KG056800:0.429444,Oryza_sativa_LOC_Os07g33780:1.3e-08)n51:0.0292884)n50:0.0193674)n49:0.0587598)n45:0.0146991)n40:0.00982676,(Eragrostis_curvula_EJB05_12216:0.07499,(Eragrostis_curvula_EJB05_12226:0.020098,Eragrostis_curvula_EJB05_12215:0.0197555)n53:0.0410498)n52:0.0570311)n39:0.00633679)n11:0.0441325)n9:0.00490362)n6:0.0392798)n3:0.0305372,((((Olyra_latifolia_Ola009227:0.0624114,(Dendrocalamus_sinicus_Dendrocalamus_sinicus_Dsi03C_33106615_33120193_Dsi03Cg18900.1_1_CDS_4147746784_48044:0.0228588,(Ampelocalamus_luodianensis_Alu03Dg30610.1:0.029757,Ampelocalamus_luodianensis_Alu03Cg00010.2:0.0226844)n59:0.00252048)n58:0.0045423)n57:0.0208961,(((Eleusine_coracana_ELECO.r07.3BG0252280:0.00979765,(Eleusine_coracana_ELECO.r07.3AG0207240:5e-09,Eleusine_coracana_ELECO.r07.3BG0252270:0.00399194)n63:0.00943765)n62:0.0875178,(Phragmites_australis_Phragmites_australis_PaChr4_48747773_48758180_evm.model.PaChr4.2672_1_CDS_4362455093_29330:0.0425547,(Chasmanthium_laxum_Chala.03G294400:0.0380318,((Sorghum_bicolor_SORBI_3001G000400:0.0181722,(Zea_mays_Zm00001eb419500:0.0367632,(Zea_mays_Zm00001eb065380:0.0305925,Zea_mays_Zm00001eb339590:0.0377549)n69:0.00737301)n68:0.014209)n67:0.0430694,(((Digitaria_radicosa_Dra09G0000400:0.0189923,(Digitaria_exilis_H_Dex9A-005684.1:0.00472304,Digitaria_exilis_H_Dex9B-005550.1:0.00288895)n73:0.018144)n72:0.0381199,((Cenchrus_americanus_H_CamCM007982.2001901.1:0.0772522,Setaria_viridis_SEVIR_9G001400v2:0.019376)n75:0.0335712,(Urochloa_fusta_Urofu.7G018000:0.0492565,Urochloa_fusta_Urofu.9G000600:0.0189542)n76:0.0137899)n74:0.00530826)n71:0.00555819,((Echinocloa_haploclada_eh_chr1.2:0.0459703,(ASEM_AUS1_H_AUS1CM014278.1001779.1:0.0086258,ASEM_RSA5_H_RSA5chrom9003737.1:0.00808341)n79:0.0295139)n78:0.00462755,(Panicum_hallii_Pahal.9G000300:0.00865974,((Panicum_virgatum_Pavir.4KG276800:5e-09,Panicum_virgatum_Pavir.4KG278400:5e-09)n82:0.0195805,(Panicum_virgatum_Pavir.4KG160100:0.0171844,(Panicum_virgatum_Pavir.4KG160300:0.0110309,Panicum_virgatum_Pavir.J320400:0.0155363)n84:0.00283025)n83:0.00474098)n81:0.000526776)n80:0.00209107)n77:0.00359041)n70:0.012587)n66:0.0203331)n65:0.0113863)n64:0.00512831)n61:0.00514495,((Brachypodium_distachyon_BRADI_1g00460v3:0.0667647,((Hordeum_spontaneum_WB01_005633_0117335:0.0008443,Hordeum_vulgareMorex_HORVU.MOREX.r3.7HG0665860:0.00124197)n88:0.0867505,((Hordeum_spontaneum_WB01_018642_0019496:0.00365495,Hordeum_vulgareMorex_HORVU.MOREX.r3.5HG0538180:0.00401807)n90:0.0784252,(Hordeum_spontaneum_WB01_009931_0077748:0.00285392,Hordeum_vulgareMorex_HORVU.MOREX.r3.5HG0520190:0.00463033)n91:0.066787)n89:0.0513731)n87:0.0234129)n86:0.0395938,(Zizania_latifolia_GWHTBFHI010563:0.127577,(((Panicum_virgatum_Pavir.J001400:0.353106,((Leersia_perrieri_LPERR02G11250:0.126452,Leersia_perrieri_LPERR02G11220:0.0746492)n97:0.00829436,Leersia_perrieri_LPERR02G11260:1.17e-08)n96:1.3e-09)n95:0.17152,Oryza_sativa_LOC_Os02g21340:0.0742304)n94:0.057755,(Leersia_perrieri_LPERR11G14890:0.0944424,(Oryza_sativa_LOC_Os02g21350:0.385962,Oryza_sativa_LOC_Os11g37700:0.0572207)n99:0.00635785)n98:0.0281897)n93:0.00313219)n92:0.0287938)n85:0.00779499)n60:0.00086611)n56:0.0160777,(Aristida_adscensionis_H_Aadptg000005l000307.1:0.079124,(Stipagrostis_hirtigluma_H_Shi_ptg000035l_000086.1:0.00177196,Stipagrostis_hirtigluma_H_Shi_ptg000037l_001883.1:0.00214352)n101:0.0397503)n100:0.0229863)n55:0.0907062,((Pharus_latifolius_Phala.01G000400.3:5e-09,(Pharus_latifolius_Phala.01G000400.2:6e-09,Pharus_latifolius_Phala.01G000400:5e-09)n104:5e-09)n103:0.104553,(Streptochaeta_angustifolia_strangu_039278:0.282213,Streptochaeta_angustifolia_strangu_039277:0.145977)n105:0.0162197)n102:0.020414)n54:0.0380157)n2:0.0307481)n1:0.182352)n0;
```
