## Supplementary Dataset S1 for "Gene turnover and contingency facilitated the repeated evolution of C_4_ photosynthesis in grasses": OG0000569_tree.txt

```
((Ananas_comosus_H_Ananas_contig21_000269.1:0.0917539,Tillandsia_fasciculata_H_Tillandsia_CM054943.1_000598.1:0.0866064)n1:0.137922,(((Pharus_latifolius_Phala.02G074200:0,Pharus_latifolius_Phala.02G074200.2:0)n4:0.222658,(Streptochaeta_angustifolia_strangu_027583:0.147717,Streptochaeta_angustifolia_strangu_033954:0.0889283)n5:0.00988093)n3:0.0289566,((Eleusine_coracana_ELECO.r07.6BG0491140:0.921182,((((Zizania_latifolia_GWHTBFHI027503:0.0914109,(Leersia_perrieri_LPERR09G09460:0.0952087,Oryza_sativa_LOC_Os09g28750:0.0467172)n12:0.0392473)n11:0.0632603,((Brachypodium_distachyon_BRADI_4g32350v3:0.0991091,(Hordeum_spontaneum_WB01_002089_0741710:0.00180134,Hordeum_vulgareMorex_HORVU.MOREX.r3.5HG0487090:0.00712949)n15:0.0717717)n14:0.049852,(Olyra_latifolia_Ola001126:0.0922852,(Ampelocalamus_luodianensis_Alu09Cg09440.1:0.0275523,Dendrocalamus_sinicus_Dendrocalamus_sinicus_Dsi09C_17990709_17993628_Dsi09Cg04580.1_-1_CDS_4147819066_29143:0.0763305)n17:0.0246316)n16:0.0253039)n13:0.0148532)n10:0.0252053,(((Phragmites_australis_Phragmites_australis_PaChr20_20939297_20940277_evm.model.PaChr20.671_1_CDS_4362425624_38924:0.0910594,(Aristida_adscensionis_H_Aadptg000066l000558.1:0.0815987,Stipagrostis_hirtigluma_H_Shi_ptg000012l_000465.1:0.0742355)n21:0.0371898)n20:0.012226,((Chasmanthium_laxum_Chala.08G059000:0.117362,((((Panicum_hallii_Pahal.2G292200:0.0344884,(Panicum_virgatum_Pavir.2KG354100:0.0372146,Panicum_virgatum_Pavir.2NG359200:0.0229989)n28:0.0115324)n27:0.0203136,(Setaria_viridis_SEVIR_2G243100v2:0.0556339,Dichantelium_oligosantes_H_DolKV774994.1000005.1:0.0458585)n29:0.00558404)n26:0.00236692,((Digitaria_radicosa_Dra02G0245000:0.0334084,(Digitaria_exilis_H_Dex2A-003372.1:0.0363787,Digitaria_exilis_H_Dex2B-003329.1:0.0371699)n32:0.0293379)n31:0.0135601,((ASEM_AUS1_H_AUS1CM014271.1001176.1:0.0141914,ASEM_RSA5_H_RSA5chrom2001298.1:0.0154692)n34:0.0351586,(Echinocloa_haploclada_eh_chr3.2509:0.049233,Urochloa_fusta_Urofu.2G238800:0.0702619)n35:0.0113423)n33:0.00549527)n30:0.00750391)n25:0.0203052,(Sorghum_bicolor_SORBI_3002G228500:0.0472381,Zea_mays_Zm00001eb100960:0.0417248)n36:0.0663303)n24:0.0242565)n23:0.023933,(Eleusine_coracana_ELECO.r07.6AG0537920:0.107481,Eragrostis_curvula_EJB05_43357:0.0710223)n37:0.0554235)n22:0.0219695)n19:0.03285,((Stipagrostis_hirtigluma_H_Shi_ptg000016l_002116.1:0.086056,(Aristida_adscensionis_H_Aadptg000009l000489.1:0.0382406,Aristida_adscensionis_H_Aadptg000009l000055.1:0.0219068)n40:0.073955)n39:0.0525814,(Chasmanthium_laxum_Chala.06G187500:0.111556,(Echinocloa_haploclada_eh_chr6.1986:0.501031,(((Panicum_hallii_Pahal.7G242100:0.0351298,(Panicum_virgatum_Pavir.7KG276200:0.0504971,(Panicum_virgatum_Pavir.J432400:0.0342394,Panicum_virgatum_Pavir.7NG270900:0.0104485)n47:0.0185291)n46:0.0125175)n45:0.0179296,((Cenchrus_americanus_H_CamCM007984.2002957.1:0.0597938,Setaria_viridis_SEVIR_7G199700v2:0.0450074)n49:0.0263624,((Dichantelium_oligosantes_H_DolKV769582.1000011.1:0.109148,Echinocloa_haploclada_eh_chr9.2138:0.0647163)n51:0.0187314,Urochloa_fusta_Urofu.7G222100:0.066597)n50:0.0148653)n48:0.00811501)n44:0.0120262,((Digitaria_radicosa_Dra07G0147900:0.0637123,(Digitaria_exilis_H_Dex7A-000873.1:0.0262681,Digitaria_exilis_H_Dex7B-000898.1:0.0225744)n54:0.0509722)n53:0.0208256,(ASEM_AUS1_H_AUS1CM014276.1001095.1:0.018168,(ASEM_RSA5_H_RSA5chrom3000217.1:0.00722479,ASEM_RSA5_H_RSA5chrom7002546.1:0.00140906)n56:0.020438)n55:0.0578305)n52:0.0100155)n43:0.0516117)n42:0.00573464)n41:0.00640128)n38:0.0137305)n18:0.00152561)n9:0.0207914,(Zea_mays_Zm00001eb315190:0.303922,ASEM_RSA5_H_RSA5chrom5004084.1:0.886616)n57:0.0985129)n8:0.0512449)n7:0.0866326,((((Zizania_latifolia_GWHTBFHI002755:0.0351523,Zizania_latifolia_GWHTBFHI010278:0.0460668)n61:0.0364186,(Leersia_perrieri_LPERR08G14890:0.101385,Oryza_sativa_LOC_Os08g37060:0.0399917)n62:0.0411735)n60:0.0289647,((Hordeum_spontaneum_WB01_007218_0666258:0.00974734,Hordeum_vulgareMorex_HORVU.MOREX.r3.5HG0518810:0.0122927)n64:0.0982591,((Olyra_latifolia_Ola035161:0.0702441,((Dendrocalamus_sinicus_Dendrocalamus_sinicus_Dsi08B_29620760_29621728_Dsi08Bg08830.1_1_CDS_4147806832_21788:0.00553175,Dendrocalamus_sinicus_Dendrocalamus_sinicus_Dsi08B_29739951_29740919_Dsi08Bg08910.1_1_CDS_4147806856_35294:0.00339415)n68:0.0493305,(Ampelocalamus_luodianensis_Alu06Dg16190.2:0.258955,((Ampelocalamus_luodianensis_Alu08Dg05130.1:0.0193478,Dendrocalamus_sinicus_Dendrocalamus_sinicus_Dsi08A_30578677_30579684_Dsi08Ag09050.1_1_CDS_4147802905_28527:0.0424365)n71:0.0157764,(Ampelocalamus_luodianensis_Alu08Cg07470.2:0.0202882,Dendrocalamus_sinicus_Dendrocalamus_sinicus_Dsi08C_9916315_9917301_Dsi08Cg06580.1_-1_CDS_4147809943_10545:0.0268572)n72:0.0161547)n70:0.00411268)n69:0.000456964)n67:0.000507738)n66:0.00708527,((Hordeum_spontaneum_WB01_002118_0088604:0.00609077,Hordeum_vulgareMorex_HORVU.MOREX.r3.2HG0201940:0.00509441)n74:0.159123,(Brachypodium_distachyon_BRADI_3g38040v3:0.0994175,Brachypodium_distachyon_BRADI_3g38045v3:0.282289)n75:0.0313655)n73:0.0356967)n65:0.011617)n63:0.00129078)n59:0.0181971,(Aristida_adscensionis_H_Aadptg000048l000163.1:0.060623,((Stipagrostis_hirtigluma_H_Shi_ptg000021l_001866.1:0.00616451,(Stipagrostis_hirtigluma_H_Shi_ptg000002l_000836.1:0.00236581,Stipagrostis_hirtigluma_H_Shi_ptg000018l_000482.1:0.00362164)n79:0.00818114)n78:0.0546744,((Eragrostis_curvula_EJB05_48714:0.061447,(Eleusine_coracana_ELECO.r07.8BG0663290:0.0575939,Eleusine_coracana_ELECO.r07.8AG0634330:0.0323627)n82:0.0499436)n81:0.031043,((Chasmanthium_laxum_Chala.05G060100:0.0508749,(Phragmites_australis_Phragmites_australis_PaChr14_25330152_25331102_evm.model.PaChr14.1044_1_CDS_4362390607_8935:0.0657987,Phragmites_australis_Phragmites_australis_PaChr19_22953544_22954524_evm.model.PaChr19.947_1_CDS_4362413636_9437:0.0611423)n85:0.0175007)n84:0.0134812,((((Digitaria_radicosa_Dra06G0137500:0.0126064,(Digitaria_radicosa_Dra06G0090400:0.0289111,Digitaria_radicosa_Dra06G0090500:0.0113527)n90:0.00307659)n89:0.0367019,(Digitaria_exilis_H_Dex6A-001690.1:0.00850423,Digitaria_exilis_H_Dex6B-000930.1:0.0181526)n91:0.0312473)n88:0.0243334,((Panicum_hallii_Pahal.6G236400:0.0111288,(Panicum_virgatum_Pavir.6KG309900:0.0208522,Panicum_virgatum_Pavir.6NG281900:0.0176387)n94:0.00649736)n93:0.0165973,((Echinocloa_haploclada_eh_chr8.2207:0.0502627,(ASEM_AUS1_H_AUS1CM014275.1003003.1:0.0119337,ASEM_RSA5_H_RSA5chrom6000316.1:0.00585498)n97:0.0233776)n96:0.00742231,((Cenchrus_americanus_H_CamLKME02010283.1000002.1:0.0323742,Urochloa_fusta_Urofu.6G170600:0.0539498)n99:0.00772069,((Setaria_viridis_SEVIR_6G189200v2:0.0213066,Setaria_viridis_SEVIR_6G189000v2:0.0390782)n101:0.0227567,Dichantelium_oligosantes_H_DolKV781982.1000002.1:0.0472482)n100:0.00422349)n98:0.0105658)n95:0.00721752)n92:0.012278)n87:0.0216177,((Zea_mays_Zm00001eb038190:0.0693156,Zea_mays_Zm00001eb180330:0.0645754)n103:0.00823403,((Sorghum_bicolor_SORBI_3008G127000:0.0103301,Sorghum_bicolor_SORBI_3009G098200:0.0825531)n105:0.105817,Sorghum_bicolor_SORBI_3007G157900:0.0401411)n104:0.00446013)n102:0.0128038)n86:0.0313979)n83:0.0266719)n80:0.018545)n77:0.011384)n76:0.013566)n58:0.013734)n6:0.001526)n2:0.0733215)n0;
```
