## Supplementary Dataset S1 for "Gene turnover and contingency facilitated the repeated evolution of C_4_ photosynthesis in grasses": OG0000570_tree.txt

```
(((Carex_scoparia_H_Carex_Csco_scaffold_8_000854.1:0.141479,(Juncus_effusus_H_Juncus_Jeff_scaffold_6_001131.1:0.00275658,Juncus_effusus_H_Juncus_Jeff_scaffold_11_000674.1:0.0160926)n3:0.251008)n2:0.115949,((Ananas_comosus_H_Ananas_contig10_000353.1:0.0219595,Tillandsia_fasciculata_H_Tillandsia_CM054937.1_000967.1:0.0330933)n5:0.128035,(Ananas_comosus_H_Ananas_contig9_000701.1:0.0234455,Tillandsia_fasciculata_H_Tillandsia_CM054934.1_000110.1:0.0175028)n6:0.0984038)n4:0.0452431)n1:0.0483311,(((Streptochaeta_angustifolia_strangu_008398:0.0271321,Streptochaeta_angustifolia_strangu_008399:0.0141951)n9:0.0612894,Streptochaeta_angustifolia_strangu_029072:0.0683196)n8:0.0166108,((((Pharus_latifolius_Phala.06G005000.5:5e-09,Pharus_latifolius_Phala.06G005000.4:5e-09)n13:5e-09,(Pharus_latifolius_Phala.06G005000.3:5e-09,(Pharus_latifolius_Phala.06G005000:0,Pharus_latifolius_Phala.06G005000.2:0)n15:5e-09)n14:5e-09)n12:0.089974,((Pharus_latifolius_Phala.11G097300:0,Pharus_latifolius_Phala.11G097300.4:0,Pharus_latifolius_Phala.11G097300.3:0,Pharus_latifolius_Phala.11G097300.2:0)n17:0.0300114,((Pharus_latifolius_Phala.01G398800.3:5e-09,(Pharus_latifolius_Phala.01G398800.2:5e-09,Pharus_latifolius_Phala.01G398800:5e-09)n20:5e-09)n19:0.0275026,((Pharus_latifolius_Phala.06G016200.4:0,Pharus_latifolius_Phala.06G016200.3:0)n22:5e-09,(Pharus_latifolius_Phala.06G016200.5:5e-09,(Pharus_latifolius_Phala.06G016200:0,Pharus_latifolius_Phala.06G016200.2:0)n24:5e-09)n23:5e-09)n21:0.0258444)n18:0.00428065)n16:0.0369894)n11:0.00410993,((((Olyra_latifolia_Ola009877:0.0382415,((Ampelocalamus_luodianensis_Alu03Cg08840.1:0.0095931,Dendrocalamus_sinicus_Dendrocalamus_sinicus_Dsi03C_26126788_26131635_Dsi03Cg12670.1_-1_CDS_4147744915_19333:0.0161214)n30:0.00765994,((Dendrocalamus_sinicus_Dendrocalamus_sinicus_Dsi03B_9348922_9353741_Dsi03Bg06410.1_1_CDS_4147736032_22117:0.01988,Dendrocalamus_sinicus_Dendrocalamus_sinicus_Dsi03A_8936091_8942926_Dsi03Ag06450.1_1_CDS_4147728655_19842:0.0198022)n32:0.00226724,Ampelocalamus_luodianensis_Alu03Dg22360.1:0.0163374)n31:0.00181527)n29:0.00409818)n28:0.00904231,((Hordeum_spontaneum_WB01_010768_0108210:0.00154614,Hordeum_vulgareMorex_HORVU.MOREX.r3.4HG0337110:0.000291692)n34:0.0858648,((Zizania_latifolia_GWHTBFHI023303:0.0381812,(Zizania_latifolia_GWHTBFHI014363:0.0160595,Zizania_latifolia_GWHTBFHI014364:0.0154052)n37:0.0291287)n36:0.0094912,((Oryza_sativa_LOC_Os09g04110:0.0267789,(Oryza_sativa_LOC_Os03g50350:0.0177594,Oryza_sativa_LOC_Os03g50340:0.00992162)n40:0.0213613)n39:0.00422552,(Leersia_perrieri_LPERR03G14580:0.0581344,Leersia_perrieri_LPERR03G26260:0.0306672)n41:0.00340747)n38:0.00371408)n35:0.035342)n33:0.00629785)n27:0.0137125,((Stipagrostis_hirtigluma_H_Shi_ptg000037l_001264.1:0.0365934,((Phragmites_australis_Phragmites_australis_PaChr4_39673652_39678375_evm.model.PaChr4.1914_1_CDS_4362453409_724:0.0309248,(Chasmanthium_laxum_Chala.03G193100:0.024651,(((Sorghum_bicolor_SORBI_3003G029600:0.0188561,Zea_mays_Zm00001eb120410:0.032361)n49:0.035172,((Echinocloa_haploclada_eh_chr2.357:0.0351826,(ASEM_RSA5_H_RSA5chrom5004321.1:0.00691458,(ASEM_AUS1_H_AUS1CM014274.1002558.1:0.0117705,((ASEM_AUS1_H_AUS1CM014274.1002557.1:0.00479582,ASEM_RSA5_H_RSA5chrom5001383.1:0.00421804)n55:0.00775864,(ASEM_AUS1_H_AUS1CM014274.1002556.1:0.00879643,ASEM_RSA5_H_RSA5chrom5001382.1:0.00510366)n56:0.00758689)n54:0.00110191)n53:0.000122435)n52:0.0041825)n51:0.00385777,((Urochloa_fusta_Urofu.6G023700:0.0109019,Urochloa_fusta_Urofu.5G470900:0.0098595)n58:0.0173743,Dichantelium_oligosantes_H_DolKV776488.1000012.1:0.0247632)n57:0.00203443)n50:0.00856147)n48:0.00376929,((Sorghum_bicolor_SORBI_3001G117800:0.0165121,(Zea_mays_Zm00001eb216390:0.029655,Zea_mays_Zm00001eb054910:0.0189801)n61:0.0021089)n60:0.00512979,(Echinocloa_haploclada_eh_chr1.1071:0.0291203,((((Digitaria_exilis_H_Dex9B-004972.1:0.00519814,(Digitaria_exilis_H_DexUA-005021.1:0.028129,Digitaria_exilis_H_Dex9A-005084.1:0.000593589)n67:0.00384218)n66:0.0164858,(Digitaria_radicosa_Dra09G0099800:0.00477559,Digitaria_radicosa_Dra09G0100200:0.00670736)n68:0.0152918)n65:0.0143502,((Panicum_hallii_Pahal.9G117300:0.00840924,((Panicum_virgatum_Pavir.3NG256800:0,Panicum_virgatum_Pavir.9NG132700:0)n72:0.0107897,Panicum_virgatum_Pavir.9NG133800:0.011927)n71:0.00602338)n70:0.0191415,(Urochloa_fusta_Urofu.9G117600:0.0235416,(Cenchrus_americanus_H_CamCM007983.2004962.1:0.0204156,Setaria_viridis_SEVIR_9G118100v2:0.00648891)n74:0.0128162)n73:0.00607178)n69:0.00167098)n64:0.00311375,Dichantelium_oligosantes_H_DolKV770480.1000003.1:0.0288588)n63:0.00310822)n62:0.0093877)n59:0.00104308)n47:0.0102504)n46:0.00649364)n45:0.00618218,Phragmites_australis_Phragmites_australis_PaChr3_40880389_40885096_evm.model.PaChr3.2146_1_CDS_4362445359_13334:0.032741)n44:0.00363788)n43:0.0134494,((Eragrostis_curvula_EJB05_04912:0.032564,(Eleusine_coracana_ELECO.r07.3BG0264450:0.00855606,Eleusine_coracana_ELECO.r07.3AG0219120:0.00642585)n77:0.0276939)n76:0.0180719,(Eragrostis_curvula_EJB05_08120:0.037245,(Eleusine_coracana_ELECO.r07.3BG0295300:0.0102937,Eleusine_coracana_ELECO.r07.3AG0232670:0.0101024)n79:0.0540225)n78:0.0279505)n75:0.0045926)n42:0.0192034)n26:0.0484373,((((Chasmanthium_laxum_Chala.04G245900:0.0326131,((ASEM_AUS1_H_AUS1CM014272.1001261.1:0.00385078,ASEM_RSA5_H_RSA5chrom3003815.1:0.000793478)n85:0.0601832,(Dichantelium_oligosantes_H_DolKV776488.1000006.1:0.018818,((Panicum_hallii_Pahal.5G510600:0.0143981,((Panicum_virgatum_Pavir.5NG050200:0,Panicum_virgatum_Pavir.5NG047400:0)n90:0.0113594,Panicum_virgatum_Pavir.5KG047500:0.0116787)n89:0.00602384)n88:0.0140643,(Cenchrus_americanus_H_CamCM007987.2002078.1:0.02473,Setaria_viridis_SEVIR_5G138700v2:0.0111051)n91:0.0211358)n87:0.00599804)n86:0.0289113)n84:0.0217863)n83:0.00871471,Phragmites_australis_Phragmites_australis_PaChr3_265928_270106_evm.model.PaChr3.19_1_CDS_4362444809_36871:0.0361038)n82:0.0128419,(Eragrostis_curvula_EJB05_23866:0.0578219,((Stipagrostis_hirtigluma_H_Shi_ptg000017l_001063.1:0.00378347,(Stipagrostis_hirtigluma_H_Shi_ptg000021l_001196.1:0.00306715,Stipagrostis_hirtigluma_H_Shi_ptg000414l_000011.1:0.00455825)n95:0.001797)n94:0.0264261,(Aristida_adscensionis_H_Aadptg000053l000058.1:0.0313894,Aristida_adscensionis_H_Aadptg000063l000012.1:0.0253225)n96:0.0137283)n93:0.0172699)n92:0.00728872)n81:0.0318162,(((Dendrocalamus_sinicus_Dendrocalamus_sinicus_Dsi03B_53274551_53279810_Dsi03Bg23300.1_-1_CDS_4147741099_31699:0.0278105,(Ampelocalamus_luodianensis_Alu03Dg00160.1:0.0158279,Ampelocalamus_luodianensis_Alu03Cg32400.2:0.023932)n100:0.00265911)n99:0.00815548,Olyra_latifolia_Ola021331:0.0547128)n98:0.00837374,((Hordeum_spontaneum_WB01_005224_0010846:0.00430406,Hordeum_vulgareMorex_HORVU.MOREX.r3.4HG0416190:0.00599183)n102:0.0685453,(Brachypodium_distachyon_BRADI_1g78470v3:0.0312859,Brachypodium_distachyon_BRADI_2g55640v3:0.045986)n103:0.0136868)n101:0.0327705)n97:0.011357)n80:0.0344669)n25:0.00382966)n10:0.0122903)n7:0.0170046)n0;
```
