## Supplementary Dataset S1 for "Gene turnover and contingency facilitated the repeated evolution of C_4_ photosynthesis in grasses": OG0000571_tree.txt

```
(((Streptochaeta_angustifolia_strangu_031103:0.0844728,(((Eragrostis_curvula_EJB05_31877:0.032625,(Eleusine_coracana_ELECO.r07.1AG0007540:0.00967342,Eleusine_coracana_ELECO.r07.1BG0056300:0.0142743)n6:0.043197)n5:0.022364,(Cenchrus_americanus_H_CamLKME02046634.1000001.1:0.284412,(Stipagrostis_hirtigluma_H_Shi_ptg000044l_000459.1:0.0479285,(Chasmanthium_laxum_Chala.08G178900:0.0269781,(((Echinocloa_haploclada_eh_chr2.1009:0.0371479,(Digitaria_radicosa_Dra07G0243900:0.021652,(Digitaria_exilis_H_Dex5A-004104.1:0.0231407,Digitaria_exilis_H_Dex5B-004116.1:0.0264914)n14:0.00790546)n13:0.0228491)n12:0.00739415,((Cenchrus_americanus_H_CamCM007987.2001743.1:0.0847463,Setaria_viridis_SEVIR_5G080400v2:0.0135671)n16:0.0124637,((Panicum_hallii_Pahal.5G452700:0.0244216,Panicum_virgatum_Pavir.5KG125700:0.0258897)n18:0.0191295,Urochloa_fusta_Urofu.5G411300:0.029973)n17:0.00518643)n15:0.00630997)n11:0.00470564,Dichantelium_oligosantes_H_DolKV768917.1000011.1:0.037019)n10:0.0112097)n9:0.0144294)n8:0.00933895)n7:0.00103766)n4:0.0128937,Phragmites_australis_Phragmites_australis_PaChr1_7563278_7566122_evm.model.PaChr1.519_1_CDS_4362368097_14344:0.117344)n3:0.00963741)n2:0.080482,(((((((Phragmites_australis_Phragmites_australis_PaChr1_37635631_37640126_evm.model.PaChr1.1706_1_CDS_4362364713_35340:0.0337835,Phragmites_australis_Phragmites_australis_PaChr2_33358090_33364372_evm.model.PaChr2.1605_1_CDS_4362418071_5653:0.0284765)n25:0.00454819,((Eragrostis_curvula_EJB05_55779:0.000703465,Eragrostis_curvula_EJB05_17384:0.000703826)n27:0.0269435,(Eleusine_coracana_ELECO.r07.1AG0028910:0.0120589,Eleusine_coracana_ELECO.r07.1BG0079150:0.0110059)n28:0.0274091)n26:0.0251016)n24:0.00650392,(Aristida_adscensionis_H_Aadptg000069l000386.1:0.0380192,Stipagrostis_hirtigluma_H_Shi_ptg000050l_002104.1:0.0260082)n29:0.0175247)n23:0.00584299,((((Olyra_latifolia_Ola006982:0.0360065,(Dendrocalamus_sinicus_Dendrocalamus_sinicus_Dsi01B_40974315_40978626_Dsi01Bg14740.1_1_CDS_4147697755_23116:0.0187795,(Dendrocalamus_sinicus_Dendrocalamus_sinicus_Dsi01A_41458041_41462273_Dsi01Ag16010.1_1_CDS_4147689544_6209:0.0073283,Dendrocalamus_sinicus_Dendrocalamus_sinicus_DsiCtg00367_22724_26951_DsiCtg00367g00020.1_-1_CDS_4147851115_47263:0.00380194)n35:0.0116194)n34:0.00129104)n33:0.00496054,(Zea_mays_Zm00001eb343040:0.83744,(Ampelocalamus_luodianensis_Alu01Dg17360.2:0.0121551,Ampelocalamus_luodianensis_Alu01Dg17390.1:0.0709252)n37:0.0094296)n36:0.00615931)n32:0.00324744,(Ampelocalamus_luodianensis_Alu01Cg23410.2:0.0132356,Dendrocalamus_sinicus_Dendrocalamus_sinicus_Dsi01C_21710965_21715755_Dsi01Cg15840.1_-1_CDS_4147705987_51851:0.00946039)n38:0.00416382)n31:0.00694544,(((Sorghum_bicolor_SORBI_3003G260600:0.0164004,Zea_mays_Zm00001eb156500:0.0287704)n41:0.0253159,(((Digitaria_radicosa_Dra05G0076700:0.0174196,(Digitaria_exilis_H_Dex5A-001309.1:0.00584216,Digitaria_exilis_H_Dex5B-001315.1:0.00900802)n45:0.0156711)n44:0.0148366,(((Panicum_hallii_Pahal.5G202600:0.0113552,(Panicum_virgatum_Pavir.5NG460000:0.0107753,Panicum_virgatum_Pavir.5KG501800:0.0152972)n49:0.0029178)n48:0.00972431,(Setaria_viridis_SEVIR_5G277400v2:0.0142398,Urochloa_fusta_Urofu.5G211800:0.0140512)n50:0.00544343)n47:0.00186782,(Dichantelium_oligosantes_H_DolKV775454.1000004.1:0.0212644,Echinocloa_haploclada_eh_chr2.2978:0.0212744)n51:0.00222494)n46:0.00214533)n43:0.00223132,Cenchrus_americanus_H_CamCM007987.2000919.1:0.0394689)n42:0.00559162)n40:0.0126255,Chasmanthium_laxum_Chala.01G178600:0.0286841)n39:0.00873844)n30:0.000970938)n22:0.0191984,(((Zizania_latifolia_GWHTBFHI005339:0.0156339,Zizania_latifolia_GWHTBFHI012370:0.0188046)n54:0.0250904,(Leersia_perrieri_LPERR01G22990:0.0331569,Oryza_sativa_LOC_Os01g49190:0.0191938)n55:0.0164991)n53:0.0138409,(Brachypodium_distachyon_BRADI_2g46790v3:0.0451985,(Hordeum_spontaneum_WB01_000264_0586665:0.000689073,Hordeum_vulgareMorex_HORVU.MOREX.r3.3HG0280900:5e-09)n57:0.0529278)n56:0.0396594)n52:0.00694194)n21:0.0212892,Pharus_latifolius_Phala.03G189300:0.0824489)n20:0.0113867,((Pharus_latifolius_Phala.07G209900:0.0785477,Streptochaeta_angustifolia_strangu_037088:0.0573019)n59:0.0123322,((Brachypodium_distachyon_BRADI_2g17290v3:0.0527766,(Hordeum_spontaneum_WB01_006074_0040033:0.00144993,Hordeum_vulgareMorex_HORVU.MOREX.r3.1HG0084510:0.00143522)n62:0.0834695)n61:0.0285359,((Olyra_latifolia_Ola028560:0.0441785,((Ampelocalamus_luodianensis_Alu05Cg06640.2:0.0155737,Dendrocalamus_sinicus_Dendrocalamus_sinicus_Dsi05C_2348913_2352207_Dsi05Cg02010.1_1_CDS_4147771192_28985:0.0100777)n66:0.00434485,(Dendrocalamus_sinicus_Dendrocalamus_sinicus_Dsi05A_31000314_31003619_Dsi05Ag12120.1_-1_CDS_4147765570_48106:0.0207377,Ampelocalamus_luodianensis_Alu05Dg02620.2:0.0217941)n67:0.00242157)n65:0.0066403)n64:0.0116029,(((Zizania_latifolia_GWHTBFHI000210:0.0198043,Zizania_latifolia_GWHTBFHI030754:0.0308879)n70:0.0233639,(Leersia_perrieri_LPERR05G20860:0.0379733,Oryza_sativa_LOC_Os05g47980:0.0333886)n71:0.01632)n69:0.0305431,(((Chasmanthium_laxum_Chala.07G228900:0.0334116,(Phragmites_australis_Phragmites_australis_PaChr9_32776880_32780187_evm.model.PaChr9.1449_1_CDS_4362484883_27331:0.0246338,Phragmites_australis_Phragmites_australis_PaChr12_31691679_31694818_evm.model.PaChr12.1535_1_CDS_4362381592_40463:0.0336806)n75:0.00950244)n74:0.00539847,(((Eragrostis_curvula_EJB05_55885:0.00072301,Eragrostis_curvula_EJB05_36544:0.000707295)n78:0.032022,(Eleusine_coracana_ELECO.r07.5BG0412090:0.0120903,Eleusine_coracana_ELECO.r07.5AG0363980:0.0146684)n79:0.0168325)n77:0.0200004,(Aristida_adscensionis_H_Aadptg000059l000380.1:0.0379267,(Stipagrostis_hirtigluma_H_Shi_ptg000049l_000195.1:0.0108074,Stipagrostis_hirtigluma_H_Shi_ptg000052l_000163.1:0.0132929)n81:0.0180392)n80:0.0110743)n76:0.00279864)n73:0.00468074,(((Digitaria_radicosa_Dra03G0153000:0.0161576,(Digitaria_exilis_H_Dex3A-000892.1:0.00581317,Digitaria_exilis_H_Dex3B-000903.1:0.00600302)n85:0.0200195)n84:0.0189631,((Echinocloa_haploclada_eh_chr5.2104:0.0343417,Dichantelium_oligosantes_H_DolKV775465.1000014.1:0.0312293)n87:0.00690087,(((ASEM_AUS1_H_AUS1CM014272.1003756.1:0.00802767,ASEM_RSA5_H_RSA5chrom3001916.1:0.00436172)n90:0.0141013,(Urochloa_fusta_Urofu.3G185700:0.0238082,(Setaria_viridis_SEVIR_3G157800v2:0.0132072,(Cenchrus_americanus_H_CamCM007982.2003660.1:5e-09,Cenchrus_americanus_H_CamCM007982.2001826.1:5e-09)n93:0.037452)n92:0.0106374)n91:0.00226836)n89:0.00326627,(Panicum_hallii_Pahal.3G189000:0.0138691,(Panicum_virgatum_Pavir.3KG289600:0.021998,Panicum_virgatum_Pavir.6NG256800:0.0211129)n95:0.00234587)n94:0.00327083)n88:0.00171155)n86:0.00156596)n83:0.0101239,(Sorghum_bicolor_SORBI_3009G224400:0.0249394,(Zea_mays_Zm00001eb295050:0.0248597,Zea_mays_Zm00001eb343030:0.020328)n97:0.00225866)n96:0.00325872)n82:0.0108902)n72:0.0227718)n68:0.00833636)n63:0.0115639)n60:0.0253378)n58:0.0115874)n19:0.0526091)n1:0.0161992,(((Juncus_effusus_H_Juncus_Jeff_scaffold_1_001699.1:0.164313,Carex_scoparia_H_Carex_Csco_scaffold_9_000360.1:0.137997)n100:0.0590164,(Juncus_effusus_H_Juncus_Jeff_scaffold_15_000801.1:0.138188,Carex_scoparia_H_Carex_Csco_scaffold_7_000348.1:0.141411)n101:0.0586588)n99:0.0717325,((Ananas_comosus_H_Ananas_contig11_000525.1:0.0275606,(Tillandsia_fasciculata_H_Tillandsia_CM054941.1_000551.1:0.00944392,Tillandsia_fasciculata_H_Tillandsia_CM054941.1_000550.1:0.00248955)n104:0.0287705)n103:0.108334,(Ananas_comosus_H_Ananas_contig17_000686.1:0.0314246,Tillandsia_fasciculata_H_Tillandsia_CM054948.1_000485.1:0.0193556)n105:0.0462858)n102:0.00514286)n98:0.0259721)n0;
```
