## Supplementary Dataset S1 for "Gene turnover and contingency facilitated the repeated evolution of C_4_ photosynthesis in grasses": OG0000572_tree.txt

```
((Tillandsia_fasciculata_H_Tillandsia_CM054946.1_000409.1:0.0821457,(Ananas_comosus_H_Ananas_contig18_000797.1:0.031508,Ananas_comosus_H_Ananas_contig18_000796.1:0.042849)n2:0.0664548)n1:0.178385,(((Pharus_latifolius_Phala.03G369000:0.122897,(Streptochaeta_angustifolia_strangu_030529:0.00407855,Streptochaeta_angustifolia_strangu_039525:5e-09)n6:0.130887)n5:0.0558965,(Streptochaeta_angustifolia_strangu_030530:0.178641,Pharus_latifolius_Phala.03G368900:0.210559)n7:0.0233954)n4:0.0444856,((Leersia_perrieri_LPERR01G39300:0.276602,Oryza_sativa_LOC_Os01g73190:0.109197)n9:0.189025,((((Oryza_sativa_LOC_Os01g73220:0.128602,(Zizania_latifolia_GWHTBFHI006674:0.0631503,Zizania_latifolia_GWHTBFHI029859:0.124542)n14:0.068474)n13:0.0796206,((((Eragrostis_curvula_EJB05_18939:0.182269,Eleusine_coracana_ELECO.r07.1BG0097490:0.326648)n18:0.0873326,((((Digitaria_radicosa_Dra05G0239000:0.144792,(Digitaria_exilis_H_Dex5A-002274.1:0.0497622,(Digitaria_exilis_H_Dex5A-002275.1:0.0942763,Digitaria_exilis_H_Dex5B-002279.1:0.0146662)n24:0.00974509)n23:0.0977204)n22:0.111394,(Dichantelium_oligosantes_H_DolKV777161.1000007.1:0.191384,(Setaria_viridis_SEVIR_5G469600v2:0.161082,Echinocloa_haploclada_eh_chr2.4840:0.186269)n26:0.0497606)n25:0.0311955)n21:0.0795694,(Phragmites_australis_Phragmites_australis_PaChr1_54341739_54342949_evm.model.PaChr1.2927_1_CDS_4362367425_29042:0.151725,Phragmites_australis_Phragmites_australis_PaChr2_49454606_49461566_evm.model.PaChr2.2896_1_CDS_4362420937_21665:0.15062)n27:0.0468016)n20:0.0198028,((Sorghum_bicolor_SORBI_3003G437400:0.0619824,Zea_mays_Zm00001eb140290:0.161976)n29:0.124031,(((Dichantelium_oligosantes_H_DolKV777161.1000006.1:0.084517,((Cenchrus_americanus_H_CamLKME02002314.1000022.1:0.191888,Cenchrus_americanus_H_CamCM007987.2004456.1:0.0593739)n34:0.0371954,Setaria_viridis_SEVIR_5G469500v2:0.0772024)n33:0.0308879)n32:0.0136003,((Echinocloa_haploclada_eh_chr2.4841:0.114647,Urochloa_fusta_Urofu.5G006700:0.126437)n36:0.0244868,(((Digitaria_radicosa_Dra05G0238800:0,Digitaria_radicosa_Dra05G0238800.2:0)n39:0.0231912,Digitaria_radicosa_Dra05G0238900:0.0746095)n38:0.0705508,(Digitaria_exilis_H_Dex5A-002273.1:0.0674066,Digitaria_exilis_H_Dex5B-002278.1:0.0481358)n40:0.040153)n37:0.0730943)n35:0.0184482)n31:0.011179,(((ASEM_AUS1_H_AUS1CM014274.1005494.1:0.0776095,(ASEM_RSA5_H_RSA5chrom5003770.1:0.189984,ASEM_RSA5_H_RSA5chrom5003771.1:0.0324423)n44:0.0036047)n43:0.0579737,(ASEM_AUS1_H_AUS1CM014274.1005493.1:0.029196,(ASEM_RSA5_H_RSA5chrom5003769.1:0.254479,ASEM_RSA5_H_RSA5chrom1003039.1:0.0419422)n46:0.00466024)n45:0.0275567)n42:0.0375916,(Panicum_hallii_Pahal.5G009800:0.03512,(Panicum_virgatum_Pavir.5KG773800:0.0802057,Panicum_virgatum_Pavir.5NG641800:0.0681386)n48:0.0281207)n47:0.0498066)n41:0.0125454)n30:0.0211873)n28:0.0235892)n19:0.00262103)n17:0.015282,(Chasmanthium_laxum_Chala.01G352400:0.141536,(Aristida_adscensionis_H_Aadptg000053l000646.1:0.128336,Stipagrostis_hirtigluma_H_Shi_ptg000050l_003060.1:0.0887504)n50:0.0351398)n49:0.0234495)n16:0.0417984,(((Hordeum_spontaneum_WB01_003188_0293291:0.00166739,Hordeum_vulgareMorex_HORVU.MOREX.r3.7HG0645180:0.000872309)n53:0.192389,((Hordeum_vulgareMorex_HORVU.MOREX.r3.3HG0325140:0.00122369,(Hordeum_spontaneum_WB01_007354_0070561:0.466864,Hordeum_spontaneum_WB01_007354_0083860:0.00110215)n56:0.000122461)n55:0.104237,(Hordeum_spontaneum_WB01_009505_0342467:0.00644086,(Hordeum_vulgareMorex_HORVU.MOREX.r3.3HG0325540:0.0158182,Hordeum_vulgareMorex_HORVU.MOREX.r3.3HG0325120:0.0512257)n58:0.00569175)n57:0.0258838)n54:0.0430929)n52:0.0719817,(Brachypodium_distachyon_BRADI_2g09600v3:0.245302,Brachypodium_distachyon_BRADI_3g33940v3:0.18696)n59:0.0207733)n51:0.0558395)n15:0.0369973)n12:0.028475,(Olyra_latifolia_Ola004921:0.158573,(Ampelocalamus_luodianensis_Alu01Cg08070.2:0.00782239,(Dendrocalamus_sinicus_Dendrocalamus_sinicus_Dsi01B_61096146_61097488_Dsi01Bg25720.1_1_CDS_4147701049_1180:0.0573102,Dendrocalamus_sinicus_Dendrocalamus_sinicus_Dsi01C_8515200_8521919_Dsi01Cg06010.1_1_CDS_4147703038_40581:0.0306931)n62:0.00341034)n61:0.0301632)n60:0.0544162)n11:0.0934781,(((Oryza_sativa_LOC_Os01g73200:0.168481,Zizania_latifolia_GWHTBFHI006673:0.137839)n65:0.0743064,(((Eragrostis_curvula_EJB05_18938:0.226927,Phragmites_australis_Phragmites_australis_PaChr9_25100415_25101617_evm.model.PaChr9.920_1_CDS_4362487063_9682:0.073734)n68:0.0418743,(Olyra_latifolia_Ola004922:0.112696,(Ampelocalamus_luodianensis_Alu01Dg31060.1:0.0540805,Dendrocalamus_sinicus_Dendrocalamus_sinicus_Dsi01C_8507185_8508462_Dsi01Cg06000.1_1_CDS_4147703035_38892:0.108677)n70:0.0360787)n69:0.0537123)n67:0.0502683,((Aristida_adscensionis_H_Aadptg000053l000645.1:0.140719,(Brachypodium_distachyon_BRADI_4g27680v3:0.209491,(Hordeum_spontaneum_WB01_013744_0035746:0.00525553,Hordeum_vulgareMorex_HORVU.MOREX.r3.3HG0325250:0.00510693)n74:0.171076)n73:0.0796626)n72:0.0337812,Stipagrostis_hirtigluma_H_Shi_ptg000050l_003058.1:0.142031)n71:0.0398496)n66:0.0500279)n64:0.0590053,(((Zizania_latifolia_GWHTBFHI006672:0.108193,(Leersia_perrieri_LPERR01G39280:0.237136,Oryza_sativa_LOC_Os01g73170:0.152001)n78:0.0529431)n77:0.0886983,((Aristida_adscensionis_H_Aadptg000053l000644.1:0.143767,Stipagrostis_hirtigluma_H_Shi_ptg000050l_003052.1:0.113839)n80:0.0495365,(((Eleusine_coracana_ELECO.r07.1AG0047520:0.0497661,Eleusine_coracana_ELECO.r07.1BG0097450:0.0511667)n83:0.27605,Phragmites_australis_Phragmites_australis_PaChr1_54272418_54274460_evm.model.PaChr1.2925_1_CDS_4362367421_27365:0.114004)n82:0.0486853,(((Cenchrus_americanus_H_CamCM007987.2004453.1:0.147621,(Urochloa_fusta_Urofu.5G006900:0.134419,Setaria_viridis_SEVIR_5G469100v2:0.0590526)n87:0.0228469)n86:0.0259495,((Chasmanthium_laxum_Chala.01G352300:0.117757,(Dichantelium_oligosantes_H_DolKV779242.1000014.1:0.112694,(ASEM_AUS1_H_AUS1CM014274.1005491.1:0.0354259,ASEM_RSA5_H_RSA5chrom5003765.1:0.031317)n91:0.0981883)n90:0.0325763)n89:0.0343492,(ASEM_AUS1_H_AUS1CM014274.1005492.1:0.109345,(Sorghum_bicolor_SORBI_3003G436800:0.123968,Zea_mays_Zm00001eb140320:0.114242)n93:0.107902)n92:0.0327013)n88:0.00363347)n85:0.0286011,((Panicum_hallii_Pahal.5G009900:0.0544053,(Panicum_virgatum_Pavir.5KG773700:0.13039,Panicum_virgatum_Pavir.5NG641600:0.061283)n96:0.0378379)n95:0.0387214,(Echinocloa_haploclada_eh_chr2.4850:0.14837,(Digitaria_radicosa_Dra05G0238700:0.0801074,(Digitaria_exilis_H_Dex5A-002272.1:0.0249946,Digitaria_exilis_H_Dex5B-002277.1:0.0409282)n99:0.0746366)n98:0.0481764)n97:0.0375773)n94:0.0229699)n84:0.0407956)n81:0.0302747)n79:0.0629056)n76:0.0206515,(Olyra_latifolia_Ola004924:0.115487,(Ampelocalamus_luodianensis_Alu01Cg08090.2:0.144696,((Dendrocalamus_sinicus_Dendrocalamus_sinicus_Dsi01A_63062568_63066292_Dsi01Ag27950.1_1_CDS_4147693126_32666:0.0124198,Dendrocalamus_sinicus_Dendrocalamus_sinicus_Dsi01A_62810980_62818220_Dsi01Ag27740.1_1_CDS_4147693063_54060:0.00414324)n103:0.0207007,((Dendrocalamus_sinicus_Dendrocalamus_sinicus_Dsi01A_63026597_63028896_Dsi01Ag27900.1_-1_CDS_4147693111_24226:0.0115382,Dendrocalamus_sinicus_Dendrocalamus_sinicus_Dsi01A_62778949_62781246_Dsi01Ag27700.1_-1_CDS_4147693051_47304:0.00849891)n105:0.0295954,Dendrocalamus_sinicus_Dendrocalamus_sinicus_Dsi01A_63059256_63060857_Dsi01Ag27940.1_1_CDS_4147693123_30978:0.0621627)n104:0.00581814)n102:0.0705022)n101:0.0419365)n100:0.0462146)n75:0.00513496)n63:0.0160335)n10:0.00160335)n8:0.00017815)n3:0.00197944)n0;
```
