## Supplementary Dataset S1 for "Gene turnover and contingency facilitated the repeated evolution of C_4_ photosynthesis in grasses": OG0000573_tree.txt

```
(Ananas_comosus_H_Ananas_contig14_000124.1:0.2256,(((((Aristida_adscensionis_H_Aadptg000042l000418.1:0.162867,(Stipagrostis_hirtigluma_H_Shi_ptg000040l_000073.1:0.00249903,Stipagrostis_hirtigluma_H_Shi_ptg000049l_000798.1:5e-09)n6:0.065792)n5:0.0822406,((Oryza_sativa_LOC_Os05g27980:0.133358,Leersia_perrieri_LPERR05G10020:0.196182)n8:0.0471013,((Streptochaeta_angustifolia_strangu_042311:0.237799,(((Dendrocalamus_sinicus_Dendrocalamus_sinicus_Dsi05B_18269146_18269813_Dsi05Bg05600.1_-1_CDS_4147767901_52618:0.0562237,Ampelocalamus_luodianensis_Alu05Dg11990.1:0.0475704)n13:0.00458986,(Ampelocalamus_luodianensis_Alu05Cg16380.2:0.050876,Dendrocalamus_sinicus_Dendrocalamus_sinicus_Dsi05A_16960144_16961091_Dsi05Ag05370.1_-1_CDS_4147763545_45285:0.0568917)n14:0.01199)n12:0.0222976,Olyra_latifolia_Ola017421:0.0931324)n11:0.0679823)n10:0.0653581,((Urochloa_fusta_Urofu.3G327000:0.0984263,((((Oryza_sativa_LOC_Os02g48270:0.606289,Zea_mays_Zm00001eb286410:0.0862167)n20:0.0562832,(Cenchrus_americanus_H_CamCM007984.2000682.1:0.0904996,Sorghum_bicolor_SORBI_3009G102400:0.0668914)n21:0.0570728)n19:0.0616825,((Eleusine_coracana_ELECO.r07.5BG0424180:0.0386424,Eleusine_coracana_ELECO.r07.5AG0377010:0.0441024)n23:0.0874142,((Hordeum_spontaneum_WB01_001275_0342306:0.00575622,Hordeum_vulgareMorex_HORVU.MOREX.r3.1HG0062250:0.0488935)n25:0.166268,(Panicum_virgatum_Pavir.3NG144300:0.248228,(Eragrostis_curvula_EJB05_55077:5e-09,Eragrostis_curvula_EJB05_35022:0.0128775)n27:0.0856067)n26:0.0485752)n24:0.0297454)n22:0.0376944)n18:0.0163054,(((Cenchrus_americanus_H_CamCM007982.2004226.1:0.108189,((Digitaria_radicosa_Dra03G0259000:0.0776249,Digitaria_exilis_H_Dex3A-001466.1:0.127386)n32:0.0313173,Digitaria_exilis_H_Dex3B-001472.1:0.0915788)n31:0.0101754)n30:0.0625662,(Dichantelium_oligosantes_H_DolKV775002.1000002.1:0.0663237,Setaria_viridis_SEVIR_3G287300v2:0.049196)n33:0.030771)n29:0.0212034,(Panicum_virgatum_Pavir.3KG243500:0.0846903,(Echinocloa_haploclada_eh_chr5.3394:0.0508095,Panicum_hallii_Pahal.3G325800:0.0517774)n35:0.0598071)n34:0.0258592)n28:0.0429108)n17:0.00476787)n16:0.0245381,(Chasmanthium_laxum_Chala.07G110400:0.0645956,(Phragmites_australis_Phragmites_australis_PaChr12_17524675_17525362_evm.model.PaChr12.672_1_CDS_4362383242_12292:0.092639,Phragmites_australis_Phragmites_australis_PaChr9_16662870_16663540_evm.model.PaChr9.640_1_CDS_4362486441_2943:0.0895331)n37:0.00994812)n36:0.0550003)n15:0.01858)n9:0.048274)n7:0.00536377)n4:0.0591898,(Zizania_latifolia_GWHTBFHI000921:0.0999288,Zizania_latifolia_GWHTBFHI031783:0.148075)n38:0.0445798)n3:0.0777573,Pharus_latifolius_Phala.07G096700:0.217605)n2:0.0869264,((Pharus_latifolius_Phala.10G153600:0.174343,Streptochaeta_angustifolia_strangu_042273:0.158588)n40:0.107238,((((Dendrocalamus_sinicus_Dendrocalamus_sinicus_Dsi11A_278016_278693_Dsi11Ag00210.1_1_CDS_4147829806_48318:0.0732215,(Dendrocalamus_sinicus_Dendrocalamus_sinicus_Dsi11B_31620582_31621245_Dsi11Bg08860.1_-1_CDS_4147837633_19639:0.0531438,Dendrocalamus_sinicus_Dendrocalamus_sinicus_Dsi12B_328958_329641_Dsi12Bg00170.1_1_CDS_4147843795_20222:0.0464945)n45:0.0106257)n44:0.0286162,Ampelocalamus_luodianensis_Alu12Dg00520.1:0.149813)n43:0.0207666,(Dendrocalamus_sinicus_Dendrocalamus_sinicus_Dsi11C_23769238_23770125_Dsi11Cg08400.1_-1_CDS_4147840216_52294:0.0536956,(Ampelocalamus_luodianensis_Alu12Cg11320.1:0.0488139,Ampelocalamus_luodianensis_Alu11Cg00370.2:0.0638879)n47:0.00709866)n46:0.0140064)n42:0.0326615,((((Zizania_latifolia_GWHTBFHI028127:0.062418,Zizania_latifolia_GWHTBFHI029739:0.168427)n51:0.0579445,((Oryza_sativa_LOC_Os12g01550:0,Oryza_sativa_LOC_Os11g01550:0)n53:0.179652,(Leersia_perrieri_LPERR11G00440:0.0389272,Leersia_perrieri_LPERR12G00030:0.0414636)n54:0.0926309)n52:0.0588885)n50:0.103284,(Olyra_latifolia_Ola010194:0.122496,(Brachypodium_distachyon_BRADI_4g44850v3:0.196959,(Hordeum_spontaneum_WB01_002098_0135768:0.0962956,Hordeum_vulgareMorex_HORVU.MOREX.r3.5HG0465420:0.0358294)n57:0.162719)n56:0.0849653)n55:0.0343063)n49:0.0814515,((Sorghum_bicolor_SORBI_3008G005000:0.0541131,Sorghum_bicolor_SORBI_3005G004700:0.0713037)n59:0.0694093,(((((Chasmanthium_laxum_Chala.09G189700:0.0118764,Chasmanthium_laxum_Chala.12G003700:0.00478703)n64:0.0671834,(((((Eleusine_coracana_ELECO.r07.9AG0672060:0.0205153,Eleusine_coracana_ELECO.r07.9BG0695590:0.0178315)n69:0.0658989,(Eleusine_coracana_ELECO.r07.5BG0425690:0.0261693,Eleusine_coracana_ELECO.r07.5AG0378650:0.0280009)n70:0.0909763)n68:0.0789968,(Phragmites_australis_Phragmites_australis_PaChr23_2830620_2831353_evm.model.PaChr23.200_1_CDS_4362434195_33045:0.141943,Phragmites_australis_Phragmites_australis_PaChr21_341605_342445_evm.model.PaChr21.22_1_CDS_4362427787_14120:0.0865771)n71:0.00961968)n67:0.0140389,((Stipagrostis_hirtigluma_H_Shi_ptg000077l_000019.1:0.0271773,(Stipagrostis_hirtigluma_H_Shi_ptg000041l_000032.1:0.0110759,Stipagrostis_hirtigluma_H_Shi_ptg000015l_000172.1:0.00695831)n74:0.0142326)n73:0.0145702,(Stipagrostis_hirtigluma_H_Shi_ptg000026l_000292.1:0.0462238,Stipagrostis_hirtigluma_H_Shi_ptg000025l_001256.1:0.0306902)n75:0.0174176)n72:0.0540686)n66:0.0139662,(Phragmites_australis_Phragmites_australis_PaChr10_34089776_34090484_evm.model.PaChr10.1250_1_CDS_4362371003_4663:0.0972902,Phragmites_australis_Phragmites_australis_PaChr22_23746925_23750414_evm.model.PaChr22.1094_1_CDS_4362430871_36828:0.0406124)n76:0.0282433)n65:0.00313815)n63:0.0401012,Aristida_adscensionis_H_Aadptg000008l000804.1:0.108052)n62:0.0192077,Zea_mays_Zm00001eb405850:0.492087)n61:0.012679,(((Digitaria_exilis_H_Dex8A-000008.1:0.010448,((Digitaria_exilis_H_Dex3B-000007.1:0,Digitaria_exilis_H_Dex8B-000011.1:0)n81:0.0293235,Digitaria_exilis_H_Dex3A-000011.1:0.00494723)n80:0.0131831)n79:0.0567067,(Digitaria_radicosa_Dra03G0002600:0.0279349,Digitaria_radicosa_Dra08G0002400:0.00660155)n82:0.039464)n78:0.0504369,(((Setaria_viridis_SEVIR_7G340412v2:0.0251006,Setaria_viridis_SEVIR_8G017600v2:0.0408369)n85:0.038531,((((Panicum_hallii_Pahal.3G002400:0.014401,Panicum_hallii_Pahal.8G003000:0.011647)n89:0.0815948,(Cenchrus_americanus_H_CamLKME02018556.1000008.1:0.138526,Cenchrus_americanus_H_CamLKME02022953.1000012.1:0.130997)n90:0.0442491)n88:0.0121342,Echinocloa_haploclada_eh_chr5.258:0.332846)n87:0.0254002,(Cenchrus_americanus_H_CamCM007986.2001845.1:0.0973511,((Urochloa_fusta_Urofu.8G000200:0.0162805,Urochloa_fusta_Urofu.8G000100:0.0518566)n93:0.00652023,Urochloa_fusta_Urofu.3G003500:0.0186112)n92:0.0666055)n91:0.0112364)n86:0.00124849)n84:0.0142915,((Dichantelium_oligosantes_H_DolKV779134.1000001.1:0.0963733,((Panicum_virgatum_Pavir.8NG353100:0.00218336,Panicum_virgatum_Pavir.8NG004600:0.0161414)n97:0.0518418,(Panicum_virgatum_Pavir.8KG176800:0.0300681,Panicum_virgatum_Pavir.5KG504000:0.0305608)n98:0.0587799)n96:0.0475295)n95:0.0249424,(((ASEM_AUS1_H_AUS1CM014274.1004514.1:0.0027215,ASEM_AUS1_H_AUS1CM014277.1000037.1:0.00296749)n101:0.0349059,(ASEM_AUS1_H_AUS1CM014276.1003421.1:0.00263201,((ASEM_AUS1_H_AUS1CM014276.1003419.1:0,ASEM_AUS1_H_AUS1QPGU01000671.1000001.1:0)n104:5e-09,ASEM_AUS1_H_AUS1CM014277.1000039.1:0.00485479)n103:0.0122531)n102:0.00868113)n100:0.0442579,(ASEM_RSA5_H_RSA5chrom3002938.1:0.0651962,ASEM_RSA5_H_RSA5chrom3002951.1:0.0380723)n105:0.00423026)n99:0.0197707)n94:0.0313033)n83:0.0341822)n77:0.0582592)n60:0.0270272)n58:0.0449341)n48:0.0475479)n41:0.0555796)n39:0.0851638)n1:0.2256)n0;
```
