## Supplementary Dataset S1 for "Gene turnover and contingency facilitated the repeated evolution of C_4_ photosynthesis in grasses": OG0000574_tree.txt

```
((Juncus_effusus_H_Juncus_Jeff_scaffold_15_000175.1:0.291214,Tillandsia_fasciculata_H_Tillandsia_CM054936.1_000886.1:0.155017)n1:0.0720337,(((Pharus_latifolius_Phala.03G146700:5e-09,Pharus_latifolius_Phala.03G146700.2:0.0235216)n4:0.0917653,((Ampelocalamus_luodianensis_Alu01Dg13540.1:0.0763406,((Phragmites_australis_Phragmites_australis_PaChr10_33112321_33115053_evm.model.PaChr10.1161_1_CDS_4362370805_6341:0.0573168,(Chasmanthium_laxum_Chala.09G166300:0.0658438,((Eleusine_coracana_ELECO.r07.5BG0427550:0.011998,Eleusine_coracana_ELECO.r07.5AG0380470:0.017194)n11:0.0870777,((Eragrostis_curvula_EJB05_54844:0.00229341,Eragrostis_curvula_EJB05_56766:0.00646938)n13:0.0299269,(Eragrostis_curvula_EJB05_29680:0.051758,(Eragrostis_curvula_EJB05_55129:0.0123629,(Eragrostis_curvula_EJB05_55127:0.008632,Eragrostis_curvula_EJB05_29677:0.010052)n16:0.0222001)n15:0.0176444)n14:0.00882483)n12:0.0237453)n10:0.0294224)n9:0.010666)n8:0.00921337,((Stipagrostis_hirtigluma_H_Shi_ptg000050l_001850.1:0.150512,(((Urochloa_fusta_Urofu.3G022200:0.00488012,Urochloa_fusta_Urofu.8G017800:0.046326)n21:0.054661,(Echinocloa_haploclada_eh_chr4.40:0.0130895,Echinocloa_haploclada_eh_chr5.473:0.0216121)n22:0.0395639)n20:0.0204839,(Dichantelium_oligosantes_H_DolKV778322.1000001.1:0.118255,(Zea_mays_Zm00001eb163940:0.161102,Setaria_viridis_SEVIR_8G081501v2:0.242105)n24:0.118567)n23:0.0418478)n19:0.0238396)n18:0.0144294,(((((ASEM_AUS1_H_AUS1CM014277.1000195.1:0.0320181,ASEM_RSA5_H_RSA5chrom3003121.1:0.0101324)n29:0.0321435,((Cenchrus_americanus_H_CamCM007985.2001805.1:0.0400061,Setaria_viridis_SEVIR_8G024300v2:0.0202141)n31:0.0249121,((((Panicum_hallii_Pahal.8G021500:0.0492161,Panicum_hallii_Pahal.3G019500:0.0168652)n35:0.00474724,((Panicum_virgatum_Pavir.3KG007900:0.00705467,Panicum_virgatum_Pavir.8KG012200:1.26e-08)n37:1.4e-09,(((Panicum_virgatum_Pavir.8NG022700:0.0491681,Panicum_virgatum_Pavir.3NG006300:0.0137404)n40:0.00846326,Panicum_virgatum_Pavir.3KG008000:0.0372522)n39:0.00544056,Panicum_virgatum_Pavir.3KG473900:0.0478271)n38:0.00720848)n36:0.000800942)n34:0.010512,Streptochaeta_angustifolia_strangu_001606:0.603138)n33:0.0105874,Urochloa_fusta_Urofu.8G017900:0.0739954)n32:0.00738191)n30:0.00641515)n28:0.0105798,(((Digitaria_exilis_H_Dex3A-000091.1:0.0169856,(Digitaria_exilis_H_Dex3A-004362.1:0.0318885,Digitaria_exilis_H_Dex8B-000084.1:5e-09)n44:0.0143239)n43:0.00965217,(Digitaria_exilis_H_Dex3B-000099.1:0.0108637,Digitaria_exilis_H_Dex8A-000091.1:0.0636986)n45:0.00862503)n42:0.0123051,(Digitaria_radicosa_Dra03G0016100:0.0316577,(Digitaria_radicosa_Dra08G0016300:5e-09,Digitaria_radicosa_Dra08G0016300.2:5e-09)n47:0.0349793)n46:0.0096648)n41:0.0384608)n27:0.0322064,(Sorghum_bicolor_SORBI_3008G015300:0.0967537,Leersia_perrieri_LPERR09G15550:0.155415)n48:0.0292915)n26:0.0269168,(Aristida_adscensionis_H_Aadptg000008l000873.1:0.076998,Stipagrostis_hirtigluma_H_Shi_ptg000025l_001352.1:0.0546467)n49:0.0240706)n25:0.00267451)n17:0.00940771)n7:0.000940771)n6:0.00010453,Streptochaeta_angustifolia_strangu_035227:0.097278)n5:0.0108087)n3:0.0382623,((Ampelocalamus_luodianensis_Alu01Dg13530.2:0.0373793,(Dendrocalamus_sinicus_Dendrocalamus_sinicus_Dsi01C_26542251_26547084_Dsi01Cg18460.1_-1_CDS_4147706773_39467:0.065848,Dendrocalamus_sinicus_Dendrocalamus_sinicus_Dsi01A_34012498_34028933_Dsi01Ag13230.1_1_CDS_4147688710_48416:0.0473599)n52:0.00914065)n51:0.0181954,(((((Zizania_latifolia_GWHTBFHI012110:0.0718514,Oryza_sativa_LOC_Os01g42234:0.0533376)n57:0.0529155,((((((Urochloa_fusta_Urofu.5G266600:0.056499,((Digitaria_exilis_H_Dex5A-001058.1:0.0292771,Digitaria_exilis_H_Dex5B-001060.1:0.0391896)n65:0.00993854,Digitaria_radicosa_Dra05G0036900.2:0.024224)n64:0.0340163)n63:0.0158048,(Echinocloa_haploclada_eh_chr2.2449:0.0484504,(Panicum_hallii_Pahal.5G250800:0.0136506,(Panicum_virgatum_Pavir.5KG391300:0.0262083,Panicum_virgatum_Pavir.5NG339000:0.0226247)n68:0.00251385)n67:0.00457765)n66:0.00908124)n62:0.0260662,(Zea_mays_Zm00001eb161660:0.050102,Sorghum_bicolor_SORBI_3003G214400:0.0646874)n69:0.0441625)n61:0.0160429,(((Eleusine_coracana_ELECO.r07.1BG0074330:0.0329329,Eleusine_coracana_ELECO.r07.1AG0023850:0.0496134)n72:0.109864,(Aristida_adscensionis_H_Aadptg000079l000022.1:0.201533,Eragrostis_curvula_EJB05_16368:0.156263)n73:0.0930548)n71:0.0664457,(ASEM_RSA5_H_RSA5chrom5005481.1:5e-09,ASEM_AUS1_H_AUS1CM014274.1003990.1:0.00935695)n74:0.077127)n70:0.0507002)n60:0.0103282,Cenchrus_americanus_H_CamCM007987.2004468.1:0.101786)n59:0.0208251,(Phragmites_australis_Phragmites_australis_PaChr1_30619931_30630808_evm.model.PaChr1.1381_1_CDS_4362363991_29025:0.0587865,Stipagrostis_hirtigluma_H_Shi_ptg000050l_001847.1:0.0827501)n75:0.0371751)n58:0.0401113)n56:0.0211572,((Hordeum_spontaneum_WB01_006465_0104625:0.00253887,(Hordeum_vulgareMorex_HORVU.MOREX.r3.3HG0270460:0.131072,Hordeum_vulgareMorex_HORVU.MOREX.r3.3HG0234440:0.00322095)n78:0.000357883)n77:0.101738,Brachypodium_distachyon_BRADI_2g43062v3:0.0522889)n76:0.0410313)n55:0.00975085,(Olyra_latifolia_Ola031857:0.0590061,Ampelocalamus_luodianensis_Alu01Cg26960.2:0.08907)n79:0.0448497)n54:0.0670707,((Hordeum_vulgareMorex_HORVU.MOREX.r3.3HG0270500:0.123491,((Zizania_latifolia_GWHTBFHI012109:0.0528379,Leersia_perrieri_LPERR01G19010:0.111508)n83:0.0415337,((Eragrostis_curvula_EJB05_16359:0.10575,(Eleusine_coracana_ELECO.r07.1AG0023860:0.01798,Eleusine_coracana_ELECO.r07.1BG0074340:0.0234327)n86:0.0379183)n85:0.0405941,(Phragmites_australis_Phragmites_australis_PaChr2_26962180_26965278_evm.model.PaChr2.1289_1_CDS_4362417367_6909:0.0439207,(((Aristida_adscensionis_H_Aadptg000079l000023.1:0.0680339,(Stipagrostis_hirtigluma_H_Shi_ptg000050l_001851.1:0.0448805,Stipagrostis_hirtigluma_H_Shi_ptg000050l_001848.1:0.113721)n91:0.0277286)n90:0.0260833,(Chasmanthium_laxum_Chala.01G134400:0.0342281,(Zea_mays_Zm00001eb357860:0.10056,(((Dichantelium_oligosantes_H_DolKV767850.1000007.1:0.0653169,Dichantelium_oligosantes_H_DolKV767850.1000006.1:0.04056)n96:0.0203597,(((Panicum_hallii_Pahal.3G227800:0.0199108,Panicum_virgatum_Pavir.5NG365500:0.0240058)n99:0.0176954,(Cenchrus_americanus_H_CamCM007987.2004470.1:0.0445888,Setaria_viridis_SEVIR_5G226600v2:0.0226945)n100:0.016169)n98:0.00645725,(Digitaria_radicosa_Dra05G0036900:0.0421622,(Digitaria_exilis_H_Dex5A-001059.1:0.0225989,Digitaria_exilis_H_Dex5B-001061.1:0.0289264)n102:0.0271197)n101:0.0147469)n97:0.0054626)n95:0.00719707,(ASEM_AUS1_H_AUS1CM014274.1003991.1:0.0129867,(ASEM_RSA5_H_RSA5chrom5005483.1:0.0246414,ASEM_RSA5_H_RSA5chrom5005482.1:0.0103655)n104:0.00829655)n103:0.0415563)n94:0.0153122)n93:0.0274274)n92:0.0182752)n89:0.0144047,(Zea_mays_Zm00001eb161680:0.652316,Stipagrostis_hirtigluma_H_Shi_ptg000050l_001849.1:0.027468)n105:0.0855239)n88:0.00950265)n87:0.0176024)n84:0.0160663)n82:0.0167847)n81:0.00186497,Olyra_latifolia_Ola031856:0.0442412)n80:0.00491568)n53:0.0326644)n50:0.0151209)n2:0.0720337)n0;
```
