## Supplementary Dataset S1 for "Gene turnover and contingency facilitated the repeated evolution of C_4_ photosynthesis in grasses": OG0000575_tree.txt

```
((((((Setaria_viridis_SEVIR_5G217400v2:0.0370709,(((Panicum_hallii_Pahal.5G261100:0.0828817,Panicum_virgatum_Pavir.5KG398300:0.0429014)n8:0.0582905,(ASEM_AUS1_H_AUS1CM014274.1003898.1:0.0094258,ASEM_RSA5_H_RSA5chrom5000157.1:0.0173604)n9:0.048584)n7:0.00275494,Urochloa_fusta_Urofu.5G276900:0.0639403)n6:0.00825837)n5:0.00810061,(Digitaria_exilis_H_Dex5A-003513.1:0.048062,Digitaria_exilis_H_Dex5B-003535.1:0.0130092)n10:0.0759799)n4:0.0149424,(Aristida_adscensionis_H_Aadptg000027l000125.1:0.834444,((Eragrostis_curvula_EJB05_15710:0.129344,(Eragrostis_curvula_EJB05_15727:0.0557937,(Eragrostis_curvula_EJB05_15692:0,Eragrostis_curvula_EJB05_15729:0)n15:0.101486)n14:0.166601)n13:0.129322,Eragrostis_curvula_EJB05_16175:0.228379)n12:0.0253755)n11:0.176222)n3:0.013315,(Phragmites_australis_Phragmites_australis_PaChr1_29690506_29690691_evm.model.PaChr1.1333_1_CDS_4362363885_26928:0.106035,Phragmites_australis_Phragmites_australis_PaChr1_29708031_29708219_evm.model.PaChr1.1334_1_CDS_4362363887_27766:0.0235737)n16:0.0601957)n2:0.0432097,(((Setaria_viridis_SEVIR_5G217300v2:0.009693,(Panicum_hallii_Pahal.5G261200:0.0733966,(Digitaria_exilis_H_Dex5A-003514.1:0.0164664,Digitaria_exilis_H_Dex5B-003536.1:0.00823108)n21:0.10955)n20:0.0262131)n19:0.00982002,Urochloa_fusta_Urofu.5G277000:0.0579207)n18:0.0344554,(((Stipagrostis_hirtigluma_H_Shi_ptg000050l_001301.1:0.121659,((Eragrostis_curvula_EJB05_15690:0.117364,Eragrostis_curvula_EJB05_16170:0.0273014)n26:0.332768,Eragrostis_curvula_EJB05_16169:0.252409)n25:0.0280454)n24:0.104326,(Sorghum_bicolor_SORBI_3003G204300:0.0668922,(((ASEM_AUS1_H_AUS1CM014274.1003902.1:0,ASEM_AUS1_H_AUS1CM014274.1003900.1:0)n30:0.0848177,Panicum_virgatum_Pavir.5NG375700:0.079486)n29:0.0201178,(Urochloa_fusta_Urofu.5G277100:0.127064,(Digitaria_exilis_H_Dex5B-003537.1:0.208509,Setaria_viridis_SEVIR_5G217200v2:0.0555487)n32:0.0270032)n31:0.00938836)n28:0.0307307)n27:0.0248949)n23:0.0897196,((((Eleusine_coracana_ELECO.r07.1AG0022920:0.0653969,Eleusine_coracana_ELECO.r07.1BG0073120:0.0371268)n36:0.246955,((Eragrostis_curvula_EJB05_16172:0.219638,Eragrostis_curvula_EJB05_16159:0.215694)n38:0.0575006,(((Eragrostis_curvula_EJB05_54055:1e-08,Eragrostis_curvula_EJB05_16158:0.095169)n41:0.432864,(Eragrostis_curvula_EJB05_15683:0.0821565,(Eragrostis_curvula_EJB05_15728:0.0698978,Eragrostis_curvula_EJB05_15711:0.0844579)n43:0.108817)n42:0.0362261)n40:0.0518798,Eragrostis_curvula_EJB05_54054:0.217723)n39:0.0217723)n37:0.00241914)n35:0.077146,((Chasmanthium_laxum_Chala.01G125600:0.0551808,(Echinocloa_haploclada_eh_chr2.2316:0.132148,(((Panicum_hallii_Pahal.5G261300:0.0239276,Panicum_virgatum_Pavir.5KG398400:0.0565844)n49:0.0348068,((Digitaria_radicosa_Dra05G0029200:0.150826,Urochloa_fusta_Urofu.5G277200:0.0767151)n51:0.0398275,Sorghum_bicolor_SORBI_3003G203700:0.202207)n50:0.0204308)n48:0.00873503,(Setaria_viridis_SEVIR_5G217100v2:0.0542133,(ASEM_AUS1_H_AUS1CM014274.1003903.1:0.00751341,ASEM_RSA5_H_RSA5chrom5005421.1:0.0247509)n53:0.0294249)n52:0.0100749)n47:0.0207651)n46:0.0182541)n45:0.0582849,(Chasmanthium_laxum_Chala.01G125900:0.10023,(Sorghum_bicolor_SORBI_3003G204501:0.253076,Aristida_adscensionis_H_Aadptg000027l000123.1:0.124347)n55:0.031835)n54:0.00353723)n44:0.0561489)n34:0.00623877,(((Aristida_adscensionis_H_Aadptg000027l000124.1:0.0689585,Aristida_adscensionis_H_Aadptg000027l000126.1:0.0854764)n58:0.00949738,(((Streptochaeta_angustifolia_strangu_039850:0.947768,Stipagrostis_hirtigluma_H_Shi_ptg000050l_001305.1:0.123845)n61:0.0793202,(Phragmites_australis_Phragmites_australis_PaChr2_26088590_26088784_evm.model.PaChr2.1236_1_CDS_4362417251_603:0.152013,((Eragrostis_curvula_EJB05_15726:0.107697,Eragrostis_curvula_EJB05_15682:5e-09)n64:0.353592,(Stipagrostis_hirtigluma_H_Shi_ptg000050l_001302.1:0.185183,(Stipagrostis_hirtigluma_H_Shi_ptg000050l_001303.1:0.110376,Stipagrostis_hirtigluma_H_Shi_ptg000050l_001304.1:0.145937)n66:0.0145937)n65:0.00162153)n63:0.0503269)n62:0.0366469)n60:0.0529157,Stipagrostis_hirtigluma_H_Shi_ptg000050l_001300.1:0.0964799)n59:0.01072)n57:0.0700758,((Sorghum_bicolor_SORBI_3003G204400:0.123851,(Zea_mays_Zm00001eb357550:0.115548,Zea_mays_Zm00001eb357560:0.0814704)n69:0.0395685)n68:0.0726869,Chasmanthium_laxum_Chala.01G125800:0.0521511)n67:0.0159924)n56:0.00177694)n33:0.0798324)n22:0.0323649)n17:0.0382571)n1:0.0287334,(((ASEM_AUS1_H_AUS1CM014274.1003901.1:0,ASEM_AUS1_H_AUS1CM014274.1003899.1:0)n72:0.0360641,ASEM_RSA5_H_RSA5chrom5000158.1:0.115266)n71:0.107314,(((Streptochaeta_angustifolia_strangu_016075:0.373725,Pharus_latifolius_Phala.07G238800:0.121654)n75:0.0845133,(((Zizania_latifolia_GWHTBFHI004919:0.0799487,Oryza_sativa_LOC_Os01g40880:0.118057)n78:0.111229,(Ampelocalamus_luodianensis_Alu01Dg13070.2:0.0450284,(Dendrocalamus_sinicus_Dendrocalamus_sinicus_Dsi01B_33049727_33049921_Dsi01Bg11390.1_1_CDS_4147696750_25926:0.0272632,(Dendrocalamus_sinicus_Dendrocalamus_sinicus_Dsi01A_33054058_33054249_Dsi01Ag12890.1_-1_CDS_4147688608_47852:0.00860899,((Dendrocalamus_sinicus_Dendrocalamus_sinicus_Dsi01A_32929351_32929542_Dsi01Ag12840.1_-1_CDS_4147688593_39407:5e-09,Dendrocalamus_sinicus_Dendrocalamus_sinicus_Dsi01A_32947023_32947214_Dsi01Ag12850.1_-1_CDS_4147688596_41096:5e-09)n83:0.0253442,(Dendrocalamus_sinicus_Dendrocalamus_sinicus_Dsi01A_32916155_32916346_Dsi01Ag12820.1_1_CDS_4147688587_36029:5e-09,(Dendrocalamus_sinicus_Dendrocalamus_sinicus_Dsi01A_33042437_33042637_Dsi01Ag12870.1_-1_CDS_4147688602_44474:5e-09,(Dendrocalamus_sinicus_Dendrocalamus_sinicus_Dsi01A_32917309_32917509_Dsi01Ag12830.1_1_CDS_4147688590_37718:5e-09,Dendrocalamus_sinicus_Dendrocalamus_sinicus_Dsi01A_33052895_33053086_Dsi01Ag12880.1_-1_CDS_4147688605_46163:6e-09)n86:0.0150758)n85:5e-09)n84:5e-09)n82:5e-09)n81:0.0469449)n80:0.0272243)n79:0.0331931)n77:0.0261014,(((Oryza_sativa_LOC_Os01g40950:0.132106,Oryza_sativa_LOC_Os01g40940:0.107608)n89:0.0689468,((Zizania_latifolia_GWHTBFHI012051:0.151394,Zizania_latifolia_GWHTBFHI004920:0.0629514)n91:0.103401,(Leersia_perrieri_LPERR01G18200:0.0872867,Leersia_perrieri_LPERR01G18210:0.0692937)n92:0.0267973)n90:0.0281445)n88:0.0641816,((((Olyra_latifolia_Ola031960:0.0638325,Olyra_latifolia_Ola031962:0.0433781)n96:0.147206,(Dendrocalamus_sinicus_Dendrocalamus_sinicus_Dsi01B_33047813_33047992_Dsi01Bg11380.1_1_CDS_4147696747_24238:0.113309,Hordeum_vulgareMorex_HORVU.MOREX.r3.7HG0717250:0.386328)n97:0.0185368)n95:0.0547838,Dendrocalamus_sinicus_Dendrocalamus_sinicus_Dsi01A_33073124_33073309_Dsi01Ag12900.1_-1_CDS_4147688611_49541:0.179746)n94:0.0309328,(Olyra_latifolia_Ola031963:0.015557,Olyra_latifolia_Ola031964:0.0275723)n98:0.080006)n93:0.00888956)n87:0.0289041)n76:0.0445884)n74:0.0472299,((Streptochaeta_angustifolia_strangu_023184:0.251399,((Streptochaeta_angustifolia_strangu_023189:0.284021,Streptochaeta_angustifolia_strangu_023183:0.00868177)n102:7e-09,Streptochaeta_angustifolia_strangu_013118:0.202085)n101:0.224535)n100:0.0855709,(Pharus_latifolius_Phala.03G139900:0.166845,((Pharus_latifolius_Phala.03G139600:0.0679054,Pharus_latifolius_Phala.03G139400:0.0300098)n105:0.00857903,Pharus_latifolius_Phala.03G139800:0.0379855)n104:0.0177641)n103:0.0446017)n99:0.00495574)n73:0.0321928)n70:0.00357698)n0;
```
