## Supplementary Dataset S1 for "Gene turnover and contingency facilitated the repeated evolution of C_4_ photosynthesis in grasses": OG0000576_tree.txt

```
((((Echinocloa_haploclada_eh_chr8.2666:0.166338,(Urochloa_fusta_Urofu.6G219200:0.108659,(((Panicum_hallii_Pahal.6G283800:0.0542972,Panicum_virgatum_Pavir.6KG385400:0.0770177)n7:0.0621512,(Panicum_hallii_Pahal.6G283700:0.057693,Panicum_virgatum_Pavir.6KG385300:0.0750769)n8:0.0451435)n6:0.0197936,(Cenchrus_americanus_H_CamLKME02014754.1000006.1:0.116506,(Setaria_viridis_SEVIR_6G234700v2:0.0876543,Setaria_viridis_SEVIR_6G234800v2:0.0314546)n10:0.00349495)n9:0.0576027)n5:0.0308329)n4:0.0291287)n3:0.0695341,(Eragrostis_curvula_EJB05_08683:0.226257,(((Hordeum_vulgareMorex_HORVU.MOREX.r3.5HG0501740:0.00888651,Hordeum_spontaneum_WB01_004733_0115159:0.00362496)n14:0.00475735,(Hordeum_spontaneum_WB01_004733_0080392:0.00691579,Hordeum_vulgareMorex_HORVU.MOREX.r3.5HG0501750:0.0140685)n15:0.00578595)n13:0.126825,((Eleusine_coracana_ELECO.r07.8BG0667630:0.0527257,Eleusine_coracana_ELECO.r07.8AG0638300:0.0310435)n17:0.160619,(Eleusine_coracana_ELECO.r07.8BG0667530:0.0468931,Eleusine_coracana_ELECO.r07.8AG0638410:0.033272)n18:0.0686152)n16:0.00762391)n12:0.0317723)n11:0.0742922)n2:0.0459552,(((Eleusine_coracana_ELECO.r07.8BG0667550:0.0625598,Eleusine_coracana_ELECO.r07.8AG0638390:0.0627956)n21:0.101977,(Eragrostis_curvula_EJB05_47982:0.0417254,Eragrostis_curvula_EJB05_54481:0.0426694)n22:0.0949781)n20:0.0712337,(Streptochaeta_angustifolia_strangu_030854:0.798108,(((Sorghum_bicolor_SORBI_3007G187800:0.0852548,Zea_mays_Zm00001eb037110:0.173615)n26:0.10754,(((Dichantelium_oligosantes_H_DolKV770103.1000010.1:0.108003,(ASEM_RSA5_H_RSA5chrom6002701.1:0.0274572,(ASEM_AUS1_H_AUS1CM014275.1000085.1:0.122733,ASEM_AUS1_H_AUS1CM014275.1003254.1:0.00118743)n31:0.0332811)n30:0.0628064)n29:0.0206805,(Setaria_viridis_SEVIR_6G235200v2:0.0539893,(Cenchrus_americanus_H_CamLKME02014754.1000013.1:0.129141,Cenchrus_americanus_H_CamLKME02014754.1000014.1:0.0469277)n33:0.00521419)n32:0.00416571)n28:0.019303,Digitaria_radicosa_Dra06G0174000:0.176184)n27:0.0684199)n25:0.0152915,(Digitaria_radicosa_Dra01G0312500:0.238471,(Setaria_viridis_SEVIR_9G290301v2:0.621899,((Panicum_virgatum_Pavir.6NG335200:0.51018,Setaria_viridis_SEVIR_6G235050v2:0.352908)n37:0.180026,(Zea_mays_Zm00001eb037100:0.689852,Urochloa_fusta_Urofu.6G219000:0.661909)n38:0.0918006)n36:0.0559854)n35:0.0062206)n34:0.0234602)n24:0.00260669)n23:0.0745322)n19:0.00828136)n1:0.0118376,((Chasmanthium_laxum_Chala.11G024200:0.0943315,((((Dichantelium_oligosantes_H_DolKV781526.1000002.1:0.0765295,(ASEM_RSA5_H_RSA5chrom9001936.1:0.0210669,(ASEM_AUS1_H_AUS1CM014275.1003250.1:0.0300619,(ASEM_AUS1_H_AUS1CM014278.1005804.1:0.00860984,ASEM_AUS1_H_AUS1CM014278.1005798.1:0.00811663)n47:0.00819559)n46:0.000910621)n45:0.0190896)n44:0.00909126,((ASEM_RSA5_H_RSA5chrom4002400.1:0.101546,Urochloa_fusta_Urofu.6G219600:0.110083)n49:0.028243,((Dichantelium_oligosantes_H_DolKV781526.1000001.1:0.10845,(ASEM_AUS1_H_AUS1CM014278.1005803.1:0.0194393,(ASEM_RSA5_H_RSA5chrom9001935.1:5e-09,ASEM_RSA5_H_RSA5chrom9001939.1:0.00131847)n53:0.0224396)n52:0.0690796)n51:0.0173808,(((Panicum_hallii_Pahal.6G285600:0.0646364,Panicum_virgatum_Pavir.6NG335400:0.0402966)n56:0.085216,Urochloa_fusta_Urofu.6G219500:0.0594817)n55:0.00760659,(Urochloa_fusta_Urofu.6G219400:0.0853628,(Panicum_hallii_Pahal.6G285500:0.0255571,Panicum_virgatum_Pavir.6KG385600:0.0425098)n58:0.0327776)n57:0.00364196)n54:0.0148209)n50:0.00568056)n48:0.00975624)n43:0.0181145,(Digitaria_radicosa_Dra06G0173900:0.0990921,((Digitaria_exilis_H_Dex2A-002923.1:0.0192029,Digitaria_exilis_H_Dex2B-002860.1:0.0317219)n61:0.062299,(Digitaria_exilis_H_Dex6A-001234.1:0.0402884,Digitaria_exilis_H_Dex6B-001192.1:0.0329078)n62:0.058456)n60:0.00649511)n59:0.0301871)n42:0.017576,(((Pharus_latifolius_Phala.08G024000:0,Pharus_latifolius_Phala.08G024000.5:0,Pharus_latifolius_Phala.08G024000.4:0,Pharus_latifolius_Phala.08G024000.2:0,Pharus_latifolius_Phala.08G024000.3:0)n65:0.180153,(Streptochaeta_angustifolia_strangu_030853:0.0227255,Streptochaeta_angustifolia_strangu_030852:1e-08)n66:0.185571)n64:0.094642,((Phragmites_australis_Phragmites_australis_PaChr19_27040127_27040893_evm.model.PaChr19.1224_1_CDS_4362411508_6476:0.134574,(Phragmites_australis_Phragmites_australis_PaChr19_27026233_27028226_evm.model.PaChr19.1223_1_CDS_4362411506_5635:0.0842845,(Phragmites_australis_Phragmites_australis_PaChr14_28890699_28893003_evm.model.PaChr14.1308_1_CDS_4362391193_521:0.0123478,Phragmites_australis_Phragmites_australis_PaChr14_28896815_28898323_evm.model.PaChr14.1309_1_CDS_4362391195_1362:0.0151618)n70:0.0684345)n69:0.0273779)n68:0.00304199,((Stipagrostis_hirtigluma_H_Shi_ptg000002l_001078.1:0.028295,Stipagrostis_hirtigluma_H_Shi_ptg000021l_002101.1:0.0302895)n72:0.10109,((((Digitaria_radicosa_Dra06G0013300:0.0483865,(Digitaria_exilis_H_Dex6A-002526.1:0.0131321,Digitaria_exilis_H_Dex6B-002380.1:0.0254779)n77:0.0460903)n76:0.0344946,(((Eragrostis_curvula_EJB05_47983:0,Eragrostis_curvula_EJB05_54483:0)n80:0.0658091,(Eragrostis_curvula_EJB05_47987:0.179603,(Eragrostis_curvula_EJB05_47985:0.00789784,Eragrostis_curvula_EJB05_54485:0.0200917)n82:0.0599865)n81:0.0369341)n79:0.0159522,(Eragrostis_curvula_EJB05_47977:0.00545242,Eragrostis_curvula_EJB05_54476:0.0146432)n83:0.0542451)n78:0.00602723)n75:0.0671509,(Eleusine_coracana_ELECO.r07.8BG0667540:0.0256065,Eleusine_coracana_ELECO.r07.8AG0638400:0.0239789)n84:0.075846)n74:0.0469478,((Aristida_adscensionis_H_Aadptg000011l000344.1:0.0925313,(Stipagrostis_hirtigluma_H_Shi_ptg000002l_001077.1:0.01973,Stipagrostis_hirtigluma_H_Shi_ptg000021l_002100.1:0.0283962)n87:0.0419167)n86:0.0404678,(((Hordeum_spontaneum_WB01_003535_0787241:5e-09,Hordeum_vulgareMorex_HORVU.MOREX.r3.7HG0685370:5e-09)n90:0.0994678,(Brachypodium_distachyon_BRADI_3g41600v3:0.0930578,Brachypodium_distachyon_BRADI_3g41620v3:0.165968)n91:0.0288766)n89:0.0759269,(((Zizania_latifolia_GWHTBFHI009838:0.0572987,Zizania_latifolia_GWHTBFHI009839:0.022804)n94:0.0513631,(Leersia_perrieri_LPERR08G18670:0.071438,Oryza_sativa_LOC_Os08g42590:0.0434508)n95:0.0295871)n93:0.085537,(Olyra_latifolia_Ola001599:0.0976147,(Ampelocalamus_luodianensis_Alu08Cg11430.1:0.028948,(Dendrocalamus_sinicus_Dendrocalamus_sinicus_Dsi08A_35546307_35548015_Dsi08Ag11770.2_1_CDS_4147803721_33031:0.0590906,Dendrocalamus_sinicus_Dendrocalamus_sinicus_Dsi08C_5982283_5983973_Dsi08Cg04430.1_-1_CDS_4147809298_45436:0.0280091)n98:0.00311212)n97:0.014426)n96:0.0173351)n92:0.0247062)n88:0.0903633)n85:0.0281708)n73:0.0268621)n71:0.00298468)n67:0.0231058)n63:0.0193029)n41:0.00214477)n40:0.021506,(((Setaria_viridis_SEVIR_6G235000v2:0.00585612,Setaria_viridis_SEVIR_6G235100v2:0.0285927)n101:0.0349841,(Cenchrus_americanus_H_CamLKME02014754.1000007.1:0.0726692,Cenchrus_americanus_H_CamLKME02014754.1000015.1:0.046468)n102:0.0258904)n100:0.0657029,Echinocloa_haploclada_eh_chr8.2669:0.100015)n99:0.0174413)n39:0.0118376)n0;
```
