## Supplementary Dataset S1 for "Gene turnover and contingency facilitated the repeated evolution of C_4_ photosynthesis in grasses": OG0000577_tree.txt

```
(((Carex_scoparia_H_Carex_Csco_scaffold_21_000152.1:0.201425,Juncus_effusus_H_Juncus_Jeff_scaffold_19_000427.1:0.24336)n2:0.120704,(Carex_scoparia_H_Carex_Csco_scaffold_17_000597.1:0.41902,Juncus_effusus_H_Juncus_Jeff_scaffold_8_000168.1:0.306935)n3:0.0913911)n1:0.051424,(((Ananas_comosus_H_Ananas_contig3_000833.1:0.0234908,Tillandsia_fasciculata_H_Tillandsia_CM054933.1_000890.1:0.019081)n6:0.141057,(((Streptochaeta_angustifolia_strangu_029334:0.0790805,(Streptochaeta_angustifolia_strangu_007267:0.023904,Streptochaeta_angustifolia_strangu_026816:0.0210739)n10:0.0476768)n9:0.0208383,((Pharus_latifolius_Phala.12G076400:0.00208043,(Pharus_latifolius_Phala.12G076400.3:0.0320577,Pharus_latifolius_Phala.12G076400.2:0.00270082)n13:0.0136141)n12:0.0671177,((Pharus_latifolius_Phala.08G082900.4:5e-09,Pharus_latifolius_Phala.08G082900:5e-09)n15:5e-09,(Pharus_latifolius_Phala.08G082900.6:0.00150005,((Pharus_latifolius_Phala.08G082900.5:0,Pharus_latifolius_Phala.08G082900.3:0)n18:5e-09,Pharus_latifolius_Phala.08G082900.2:0.00210405)n17:0.00196396)n16:1.3e-08)n14:0.0591847)n11:0.01875)n8:0.0270458,((((Brachypodium_distachyon_BRADI_3g36770v3:0.0476378,(Hordeum_spontaneum_WB01_008757_0015441:5e-09,(Hordeum_vulgareMorex_HORVU.MOREX.r3.7HG0693080:5e-09,Hordeum_vulgareMorex_HORVU.MOREX.r3.7HG0693080.2:0.0011103)n24:0.000123367)n23:0.000508298)n22:0.0365251,(Olyra_latifolia_Ola029271:0.0419069,((Ampelocalamus_luodianensis_Alu08Dg06810.1:0.0325498,Dendrocalamus_sinicus_Dendrocalamus_sinicus_Dsi08B_25776068_25780670_Dsi08Bg07340.1_1_CDS_4147806385_54434:0.0195493)n27:0.00524433,(Ampelocalamus_luodianensis_Alu08Cg05840.1:0.0123918,(Dendrocalamus_sinicus_Dendrocalamus_sinicus_Dsi08A_26943488_26957271_Dsi08Ag07850.1_1_CDS_4147802545_53295:0.0343445,Dendrocalamus_sinicus_Dendrocalamus_sinicus_Dsi08C_12882234_12886948_Dsi08Cg07680.1_-1_CDS_4147810273_25738:0.0117718)n29:0.00130797)n28:0.0016991)n26:0.0101797)n25:0.00793761)n21:0.0113498,((Oryza_sativa_LOC_Os08g33830:0.0404891,Leersia_perrieri_LPERR08G12990:0.0395506)n31:0.0169183,(Zizania_latifolia_GWHTBFHI010338:0.0984185,Zizania_latifolia_GWHTBFHI002834:0.0389853)n32:0.00732464)n30:0.0253246)n20:0.0105709,((((Stipagrostis_hirtigluma_H_Shi_ptg000072l_000198.1:0.000821559,(Stipagrostis_hirtigluma_H_Shi_ptg000002l_000719.1:0.00163793,Stipagrostis_hirtigluma_H_Shi_ptg000082l_000262.1:0.0031907)n37:0.00078095)n36:0.0422011,(Phragmites_australis_Phragmites_australis_PaChr14_22803209_22809396_evm.model.PaChr14.935_1_CDS_4362393375_26195:0.0449434,Phragmites_australis_Phragmites_australis_PaChr19_19570352_19575720_evm.model.PaChr19.812_1_CDS_4362413338_11548:0.0298323)n38:0.0033147)n35:0.00347181,Chasmanthium_laxum_Chala.05G079200:0.0400653)n34:0.00254894,(((Eragrostis_curvula_EJB05_48935:0.0295653,(Eleusine_coracana_ELECO.r07.8BG0660820:0.0131529,Eleusine_coracana_ELECO.r07.8AG0631870:0.00559763)n42:0.0444616)n41:0.0238737,(((Digitaria_radicosa_Dra06G0118200:0.0190616,(Digitaria_exilis_H_Dex6A-000893.1:0.00158155,Digitaria_exilis_H_Dex6B-000816.1:0.00477369)n46:0.0108039)n45:0.0151491,(((ASEM_AUS1_H_AUS1CM014275.1002868.1:0.0195012,(Dichantelium_oligosantes_H_DolKV776242.1000006.1:0.019564,Echinocloa_haploclada_eh_chr8.1973:0.0294198)n50:0.00307773)n49:0.00302666,(Urochloa_fusta_Urofu.6G144300:0.0301862,(Cenchrus_americanus_H_CamCM007982.2004537.1:0.0198658,Setaria_viridis_SEVIR_6G164600v2:0.00465955)n52:0.0103755)n51:0.00160702)n48:0.00345154,(Panicum_hallii_Pahal.6G212300:0.00672362,(Panicum_virgatum_Pavir.6NG139200:0.0126462,Panicum_virgatum_Pavir.6KG271500:0.0137819)n54:0.00153132)n53:0.00176563)n47:0.00283322)n44:0.0152145,(Aristida_adscensionis_H_Aadptg000125l000008.1:0.0423695,ASEM_AUS1_H_AUS1CM014276.1003463.1:0.307598)n55:0.0391555)n43:0.00435061)n40:0.0109431,(Sorghum_bicolor_SORBI_3007G136800:0.0126405,(Zea_mays_Zm00001eb179660:0.0368628,Zea_mays_Zm00001eb041470:0.0323206)n57:0.00525797)n56:0.0324861)n39:0.00414681)n33:0.0476459)n19:0.051531)n7:0.124671)n5:0.0424875,(Ananas_comosus_H_Ananas_contig3_000836.1:1.00324,(ASEM_AUS1_H_AUS1CM014277.1003123.1:0.357842,((((Zea_mays_Zm00001eb018360:0.0387899,Zea_mays_Zm00001eb055660:0.296641)n63:0.00126592,Zea_mays_Zm00001eb392150:0.0364493)n62:0.00993258,Sorghum_bicolor_SORBI_3001G356500:0.0392828)n61:0.0330798,((((((Stipagrostis_hirtigluma_H_Shi_ptg000017l_002078.1:0.00316985,Stipagrostis_hirtigluma_H_Shi_ptg000092l_000336.1:0.00170257)n69:0.0417764,Aristida_adscensionis_H_Aadptg000030l000231.1:0.154222)n68:0.016408,((Eragrostis_curvula_EJB05_06400:0.0604995,(Eleusine_coracana_ELECO.r07.3BG0277960:0.00712259,Eleusine_coracana_ELECO.r07.3AG0250050:0.00694347)n72:0.0553294)n71:0.0197479,(Phragmites_australis_Phragmites_australis_PaChr4_21359091_21364334_evm.model.PaChr4.1336_1_CDS_4362452125_12936:0.0561591,Phragmites_australis_Phragmites_australis_PaChr3_21039774_21046302_evm.model.PaChr3.1434_1_CDS_4362443777_27610:0.0365951)n73:0.00406612)n70:0.00673845)n67:0.00964236,((Streptochaeta_angustifolia_strangu_013087:0.0734716,(Pharus_latifolius_Phala.01G213900.2:0.00135624,(Pharus_latifolius_Phala.01G213900:5e-09,Pharus_latifolius_Phala.01G213900.3:5e-09)n77:5e-09)n76:0.0699437)n75:0.045059,(((Leersia_perrieri_LPERR03G16580:0.0251501,Oryza_sativa_LOC_Os03g25980:0.0356673)n80:0.0267615,(Zizania_latifolia_GWHTBFHI014966:0.0317622,Zizania_latifolia_GWHTBFHI023764:0.042772)n81:0.0141369)n79:0.0299659,(((Hordeum_spontaneum_WB01_003941_0030126:0,Hordeum_vulgareMorex_HORVU.MOREX.r3.4HG0369710:0)n84:0.0818788,Brachypodium_distachyon_BRADI_1g61200v3:0.0535328)n83:0.0462783,(Olyra_latifolia_Ola035630:0.0463814,(((Dendrocalamus_sinicus_Dendrocalamus_sinicus_Dsi06C_18400385_18404823_Dsi06Cg03910.1_-1_CDS_4147784374_1455:0.0210602,(Ampelocalamus_luodianensis_Alu03Cg24670.1:0.00420628,Ampelocalamus_luodianensis_AluCtg00449g00260.1:0.00341793)n89:0.0218601)n88:0.0032177,(Ampelocalamus_luodianensis_Alu03Dg15420.1:0.0150006,Dendrocalamus_sinicus_Dendrocalamus_sinicus_Dsi03B_32498991_32504389_Dsi03Bg11900.1_-1_CDS_4147737679_39569:0.0416261)n90:0.00474174)n87:0.00315961,Dendrocalamus_sinicus_Dendrocalamus_sinicus_Dsi03A_33381482_33390346_Dsi03Ag12460.1_-1_CDS_4147730458_11408:0.0825382)n86:0.0047019)n85:0.00820583)n82:0.00688044)n78:0.0107786)n74:0.0431491)n66:0.0172495,Chasmanthium_laxum_Chala.04G064300:0.0341526)n65:0.0110361,(Dichantelium_oligosantes_H_DolKV777742.1000001.1:0.308542,(Digitaria_radicosa_Dra01G0111700:0.0419762,((Echinocloa_haploclada_eh_chr1.3854:0.0468531,(ASEM_RSA5_H_RSA5chrom9005430.1:0.0148189,ASEM_RSA5_H_RSA5chrom9005419.1:0.012417)n95:0.0217551)n94:0.0185311,((Digitaria_radicosa_Dra09G0316600:0.0230048,(Digitaria_exilis_H_Dex9A-003699.1:0.00157305,Digitaria_exilis_H_Dex9B-003711.1:0.00402029)n98:0.0309221)n97:0.0168219,((Panicum_hallii_Pahal.9G449100:0.00991052,(Panicum_virgatum_Pavir.9KG407300:0.0182691,(Panicum_virgatum_Pavir.9NG555400:0.000762162,Panicum_virgatum_Pavir.9NG554100:0.000749709)n102:0.0194125)n101:0.00278078)n100:0.0223861,((Cenchrus_americanus_H_CamCM007986.2003266.1:0.0273806,Setaria_viridis_SEVIR_9G390000v2:0.0146545)n104:0.0118981,(Urochloa_fusta_Urofu.9G409000:0.0226414,Dichantelium_oligosantes_H_DolKV768782.1000006.1:0.0382313)n105:0.00604584)n103:0.0017095)n99:0.00295856)n96:0.0144473)n93:0.0111423)n92:0.00111423)n91:0.000123803)n64:0.0152316)n60:0.0298713)n59:0.00522667)n58:0.0664686)n4:0.0073854)n0;
```
