## Supplementary Dataset S1 for "Gene turnover and contingency facilitated the repeated evolution of C_4_ photosynthesis in grasses": OG0000578_tree.txt

```
(((Ananas_comosus_H_Ananas_contig2_000760.1:0.063602,Tillandsia_fasciculata_H_Tillandsia_CM054942.1_000275.1:0.0519892)n2:0.189041,((Juncus_effusus_H_Juncus_Jeff_scaffold_3_000458.1:0.198957,(Carex_scoparia_H_Carex_Csco_scaffold_24_000346.1:0.0351151,Carex_scoparia_H_Carex_Csco_scaffold_24_000347.1:0.0807885)n5:0.12854)n4:0.0658453,(Juncus_effusus_H_Juncus_Jeff_scaffold_15_000339.1:0.246123,(Carex_scoparia_H_Carex_Csco_scaffold_29_000428.1:0.177538,Carex_scoparia_H_Carex_Csco_scaffold_29_000187.1:0.188799)n7:0.0209777)n6:0.0615759)n3:0.059027)n1:0.029064,(((((Pharus_latifolius_Phala.12G058800:0,Pharus_latifolius_Phala.12G058800.9:0,Pharus_latifolius_Phala.12G058800.3:0,Pharus_latifolius_Phala.12G058800.8:0,Pharus_latifolius_Phala.12G058800.7:0,Pharus_latifolius_Phala.12G058800.2:0,Pharus_latifolius_Phala.12G058800.6:0,Pharus_latifolius_Phala.12G058800.5:0)n12:0.00474563,Pharus_latifolius_Phala.12G058800.4:0.0983736)n11:0.0527783,(((Brachypodium_distachyon_BRADI_4g28640v3:0.0553736,(Hordeum_spontaneum_WB01_008253_0390165:0,Hordeum_vulgareMorex_HORVU.MOREX.r3.5HG0475170:0)n16:0.0499595)n15:0.0504685,((Olyra_latifolia_Ola023459:0.0766549,(Digitaria_exilis_H_Dex9A-005565.1:0.411433,((Sorghum_bicolor_SORBI_3002G344100:0.561216,Cenchrus_americanus_H_CamCM007988.2000143.1:0.330093)n21:0.0462408,(Zea_mays_Zm00001eb083000:0.434683,Zea_mays_Zm00001eb098570:0.432345)n22:0.0480383)n20:0.0808963)n19:0.0411448)n18:0.0152737,((Aristida_adscensionis_H_Aadptg000066l000424.1:0.0544638,(Stipagrostis_hirtigluma_H_Shi_ptg000012l_000904.1:0.00391202,Stipagrostis_hirtigluma_H_Shi_ptg000067l_000032.1:0.00257708)n25:0.0258504)n24:0.0191615,((Chasmanthium_laxum_Chala.01G047200:0.0512126,((Phragmites_australis_Phragmites_australis_PaChr17_16677901_16680662_evm.model.PaChr17.322_1_CDS_4362404546_9404:0.100634,(Olyra_latifolia_Ola023458:0.113954,(Eragrostis_curvula_EJB05_42758:0.201724,Setaria_viridis_SEVIR_9G068450v2:0.115335)n31:0.00664283)n30:0.0263869)n29:0.0321713,(Dichantelium_oligosantes_H_DolKV781520.1000011.1:0.0195346,(((Urochloa_fusta_Urofu.2G185000:0.0326661,(Cenchrus_americanus_H_CamCM007988.2001681.1:0.0283199,Setaria_viridis_SEVIR_2G192600v2:0.0112521)n36:0.0173362)n35:0.00498022,(ASEM_RSA5_H_RSA5chrom2004053.1:0.0267557,(Digitaria_radicosa_Dra02G0203600:0.0199032,(Digitaria_exilis_H_Dex2A-000994.1:5e-09,Digitaria_exilis_H_Dex2B-000904.1:0.00414523)n39:0.0252765)n38:0.0263849)n37:0.0045649)n34:0.00297336,((Echinocloa_haploclada_eh_chr3.2003:0.0228223,(Sorghum_bicolor_SORBI_3002G180100:0.0303046,Zea_mays_Zm00001eb098560:0.0304505)n42:0.0269279)n41:0.0037082,(Panicum_hallii_Pahal.2G240300:0.00701003,(Panicum_virgatum_Pavir.2KG293700:0.00921639,Panicum_virgatum_Pavir.2NG172200:0.00817778)n44:0.00262595)n43:0.00959029)n40:0.00151171)n33:0.00697872)n32:0.0152065)n28:0.00168961)n27:0.0105383,Eleusine_coracana_ELECO.r07.6AG0533180:0.0872895)n26:0.0185464)n23:0.0224851)n17:0.00249834)n14:0.0160633,((Dendrocalamus_sinicus_Dendrocalamus_sinicus_Dsi09B_11737474_11738950_Dsi09Bg07250.1_-1_CDS_4147817056_34764:0.0242797,(Ampelocalamus_luodianensis_Alu09DXg17630.2:0.00381741,Ampelocalamus_luodianensis_Alu09DXg17750.1:0.00126829)n47:0.0160782)n46:0.0160738,(Zizania_latifolia_GWHTBFHI033372:0.0457073,(Leersia_perrieri_LPERR09G04970:0.0565277,Oryza_sativa_LOC_Os09g19710:0.0321223)n49:0.0183075)n48:0.0252237)n45:0.00394423)n13:0.0079566)n10:0.0148347,Streptochaeta_angustifolia_strangu_001664:0.0440788)n9:0.0195427,((Streptochaeta_angustifolia_strangu_001745:0.0714056,(Pharus_latifolius_Phala.08G097700:0,Pharus_latifolius_Phala.08G097700.3:0,Pharus_latifolius_Phala.08G097700.4:0,Pharus_latifolius_Phala.08G097700.5:0,Pharus_latifolius_Phala.08G097700.7:0,Pharus_latifolius_Phala.08G097700.6:0,Pharus_latifolius_Phala.08G097700.2:0)n52:0.0660543)n51:0.0119206,(((Brachypodium_distachyon_BRADI_3g35370v3:0.0466256,(Hordeum_spontaneum_WB01_009724_0083769:0.00249826,Hordeum_vulgareMorex_HORVU.MOREX.r3.4HG0410090:5e-09)n56:0.0866353)n55:0.0493743,(((Leersia_perrieri_LPERR08G11460:0.0231936,Oryza_sativa_LOC_Os08g30790:0.0185478)n59:0.0199178,(Zizania_latifolia_GWHTBFHI002881:0.0349278,Zizania_latifolia_GWHTBFHI010436:0.0309135)n60:0.0159359)n58:0.0259929,(Olyra_latifolia_scaffold17024_1365104_1367153_-:0.0685975,(((Dendrocalamus_sinicus_Dendrocalamus_sinicus_Dsi08C_15514931_15516984_Dsi08Cg08440.1_-1_CDS_4147810501_40373:0.0234362,Dendrocalamus_sinicus_Dendrocalamus_sinicus_Dsi08C_15542317_15544358_Dsi08Cg08450.2_-1_CDS_4147810504_42062:0.00245775)n64:0.016861,(Ampelocalamus_luodianensis_Alu08Cg04700.1:0.00300613,Ampelocalamus_luodianensis_Alu08Cg04730.2:5e-09)n65:0.0124187)n63:0.00831691,((Ampelocalamus_luodianensis_Alu08Dg07970.2:0.0110473,Ampelocalamus_luodianensis_Alu08Dg07980.2:0.0101535)n67:0.010013,(Dendrocalamus_sinicus_Dendrocalamus_sinicus_Dsi08A_23489202_23491347_Dsi08Ag06960.1_1_CDS_4147802278_16709:0.00582058,Dendrocalamus_sinicus_Dendrocalamus_sinicus_DsiCtg00226b_1011490_1013618_DsiCtg00226bg00250.2_1_CDS_4147849348_19115:0.00295961)n68:0.0128707)n66:0.00143008)n62:0.00187444)n61:0.000208271)n57:0.00835534)n54:0.00745895,((Chasmanthium_laxum_Chala.05G096300:0.0265973,((Aristida_adscensionis_H_Aadptg000011l000163.1:0.048825,(Stipagrostis_hirtigluma_H_Shi_ptg000072l_000079.1:0.00485841,(Stipagrostis_hirtigluma_H_Shi_ptg000002l_000610.1:0.00127902,Stipagrostis_hirtigluma_H_Shi_ptg000082l_000152.1:0.00254064)n74:0.00153098)n73:0.0312675)n72:0.0129004,(((Eragrostis_curvula_EJB05_49376:0.0088778,Eragrostis_curvula_EJB05_49433:0.00828583)n77:0.0499683,(Eleusine_coracana_ELECO.r07.8BG0657830:0.00612629,Eleusine_coracana_ELECO.r07.8AG0629300:0.00778445)n78:0.0316866)n76:0.0210328,(Phragmites_australis_Phragmites_australis_PaChr19_16418353_16420911_evm.model.PaChr19.701_1_CDS_4362413092_35508:0.0194539,Phragmites_australis_Phragmites_australis_PaChr14_19359997_19362670_evm.model.PaChr14.802_1_CDS_4362393081_29968:0.0140778)n79:0.0015642)n75:0.00601928)n71:0.00590118)n70:0.00741486,((Sorghum_bicolor_SORBI_3007G120401:0.0173112,Zea_mays_Zm00001eb178690:0.0214146)n81:0.0336587,((Dichantelium_oligosantes_H_DolKV783273.1000001.1:0.0457376,(ASEM_AUS1_H_AUS1CM014275.1002722.1:0.0133567,ASEM_RSA5_H_RSA5chrom6000007.1:0.0130256)n84:0.0148371)n83:0.00962116,(((Digitaria_radicosa_Dra06G0100300:0.0273527,((Digitaria_exilis_H_Dex6A-000756.1:0,Digitaria_exilis_H_Dex6B-000673.1:0)n89:0.00309524,Digitaria_exilis_H_DexUA-004860.1:0.00970954)n88:0.0178279)n87:0.0267543,(Urochloa_fusta_Urofu.6G121100:0.0169128,(Cenchrus_americanus_H_CamCM007982.2004342.1:0.0165025,Setaria_viridis_SEVIR_6G142000v2:0.021512)n91:0.00937751)n90:0.00672445)n86:0.0112454,(Echinocloa_haploclada_eh_chr8.1706:0.0449973,(Panicum_hallii_Pahal.6G184500:0.0104056,(Panicum_virgatum_Pavir.6KG194100:0.00651214,Panicum_virgatum_Pavir.6NG203600:0.014447)n94:0.00650708)n93:0.012438)n92:0.00263508)n85:0.000983366)n82:0.0228341)n80:0.00865133)n69:0.0213636)n53:0.0370594)n50:0.0154769)n8:0.029064)n0;
```
