## Supplementary Dataset S1 for "Gene turnover and contingency facilitated the repeated evolution of C_4_ photosynthesis in grasses": OG0000580_tree.txt

```
(((Carex_scoparia_H_Carex_Csco_scaffold_24_000623.1:0.126081,Juncus_effusus_H_Juncus_Jeff_scaffold_3_001140.1:0.11321)n2:0.140772,(Tillandsia_fasciculata_H_Tillandsia_CM054942.1_000899.1:0.296388,Ananas_comosus_H_Ananas_contig18_000376.1:0.262434)n3:0.109493)n1:0.0308518,(Streptochaeta_angustifolia_strangu_006464:0.0666771,((Oryza_sativa_LOC_Os04g27860:0.0288265,((Hordeum_spontaneum_WB01_006317_0055431:0.0270261,Hordeum_spontaneum_WB01_008103_0025082:0.0622609)n8:0.0283804,((Zizania_latifolia_GWHTBFHI019779:0.0434072,Leersia_perrieri_LPERR04G05410:0.0829356)n10:0.0377911,(((((Eragrostis_curvula_EJB05_21681:0.0411584,(((((Sorghum_bicolor_SORBI_3004G145801:1e-08,Zea_mays_Zm00001eb241090:0.0501983)n20:0.0100296,(Sorghum_bicolor_SORBI_3004G145701:0.105385,Zea_mays_Zm00001eb202910:0.0790052)n21:0.00567855)n19:0.044886,(((((Cenchrus_americanus_H_CamCM007984.2000982.1:0.0255384,Setaria_viridis_SEVIR_1G161500v2:0.00575046)n26:0.0121963,(Panicum_hallii_Pahal.1G195800:0.024372,(Panicum_virgatum_Pavir.1NG242000:0.0246557,(Dichantelium_oligosantes_H_DolKV780598.1000003.1:0,Panicum_virgatum_Pavir.1KG219800:0,Panicum_virgatum_Pavir.1KG219700:0)n29:5e-09)n28:5e-09)n27:0.00605046)n25:5e-09,Urochloa_fusta_Urofu.1G176800:0.0119429)n24:5e-09,ASEM_RSA5_H_RSA5chrom1000983.1:0.0378848)n23:0.00482903,((Digitaria_exilis_H_Dex1A-000760.1:1.4e-08,Digitaria_exilis_H_Dex1B-000718.1:0.00585214)n31:0.0237498,Digitaria_radicosa_Dra01G0123200:0.0500852)n30:0.00673153)n22:0.0219495)n18:0.0124181,Chasmanthium_laxum_Chala.05G122300:0.122612)n17:5e-09,((Phragmites_australis_Phragmites_australis_PaChr6_21076278_21077722_evm.model.PaChr6.964_1_CDS_4362471202_7941:0.0294633,Phragmites_australis_Phragmites_australis_PaChr5_21959363_21960465_evm.model.PaChr5.936_1_CDS_4362463697_37364:0.0225124)n33:0.00827771,(Aristida_adscensionis_H_Aadptg000062l000006.1:0.0359818,Stipagrostis_hirtigluma_H_Shi_ptg000038l_001164.1:0.0178319)n34:0.0179509)n32:0.0101225)n16:0.0313108)n15:0.0249772,(((Olyra_latifolia_Ola018379:0.0320897,(Leersia_perrieri_LPERR04G07880:0.465723,Leersia_perrieri_LPERR02G13400:0.136162)n38:0.0618387)n37:0.0316208,(Brachypodium_distachyon_BRADI_3g43475v3:0.0841793,(Zizania_latifolia_GWHTBFHI021059:0.0295018,Zizania_latifolia_GWHTBFHI025707:0.00571989)n40:0.0215236)n39:0.00722292)n36:0.0370164,((Ampelocalamus_luodianensis_Alu02Dg17130.2:0.0168238,Ampelocalamus_luodianensis_Alu02Cg11420.2:0.0101945)n42:0.00113272,(Dendrocalamus_sinicus_Dendrocalamus_sinicus_Dsi02A_22531993_22533317_Dsi02Ag08560.1_1_CDS_4147710406_37790:0.0243779,(Dendrocalamus_sinicus_Dendrocalamus_sinicus_Dsi02B_23634581_23635844_Dsi02Bg08110.1_1_CDS_4147717081_42879:0.0365998,Dendrocalamus_sinicus_Dendrocalamus_sinicus_Dsi08C_681303_683585_Dsi08Cg00580.1_-1_CDS_4147808143_20667:0.0260547)n44:0.00260547)n43:0.000289496)n41:0.0702905)n35:5e-09)n14:0.0143968,Eleusine_coracana_ELECO.r07.2BG0186220:0.0329864)n13:0.0613402,((Eleusine_coracana_ELECO.r07.4BG0353500:0.00817781,Eleusine_coracana_ELECO.r07.4AG0322370:0.0414553)n46:0.0528466,(((Aristida_adscensionis_H_Aadptg000056l000038.1:0.0182713,(Stipagrostis_hirtigluma_H_Shi_ptg000005l_000080.1:5e-09,Stipagrostis_hirtigluma_H_Shi_ptg000016l_002803.1:5e-09)n50:0.166823)n49:0.0726388,(Streptochaeta_angustifolia_strangu_026558:0.12682,(Pharus_latifolius_Phala.06G059800:0.0608956,Pharus_latifolius_Phala.02G139600:0.0516325)n52:0.00573694)n51:0.0909797)n48:0.0214362,((Olyra_latifolia_scaffold353_186295_188479_+:0.0367217,(Dendrocalamus_sinicus_Dendrocalamus_sinicus_Dsi04A_29820722_29823049_Dsi04Ag15770.1_-1_CDS_4147751518_40741:0.012249,Ampelocalamus_luodianensis_Alu04Cg05160.2:0.0537378)n55:0.00237683)n54:0.0280388,Phragmites_australis_Phragmites_australis_PaChr7_22708030_22709478_evm.model.PaChr7.1538_1_CDS_4362474402_36972:0.0915276)n53:0.00372572)n47:0.031012)n45:0.00344578)n12:0.0361195,(((((Aristida_adscensionis_H_Aadptg000075l000016.1:0.0325085,Stipagrostis_hirtigluma_H_Shi_ptg000016l_002641.1:0.0226836)n60:0.0065839,(((Eragrostis_curvula_EJB05_38236:0.0259723,(Eleusine_coracana_ELECO.r07.4BG0350810:0.00601511,Eleusine_coracana_ELECO.r07.4AG0319360:0.0124067)n64:0.0467347)n63:0.0204992,Phragmites_australis_Phragmites_australis_PaChr11_16450103_16451876_evm.model.PaChr11.1392_1_CDS_4362375748_3836:0.0468145)n62:0.00638023,Phragmites_australis_Phragmites_australis_PaChr7_18263457_18265064_evm.model.PaChr7.1391_1_CDS_4362474076_27295:0.185306)n61:0.0205895)n59:0.00684258,(Chasmanthium_laxum_Chala.06G087100:0.0194149,((Setaria_viridis_SEVIR_7G088300v2:0.0133353,((Panicum_hallii_Pahal.7G131800:5e-09,(Dichantelium_oligosantes_H_DolKV769138.1000004.1:0.0219687,(Cenchrus_americanus_H_CamCM007984.2001386.1:0.0305335,Urochloa_fusta_Urofu.7G103400:0.0351301)n71:7e-09)n70:0.0455071)n69:1e-08,(Panicum_virgatum_Pavir.7NG148600:0.0298844,(Panicum_virgatum_Pavir.J349800:0.0355512,Panicum_virgatum_Pavir.7NG146800:0.034396)n73:4.5e-09)n72:5e-10)n68:0.0929091)n67:0.155123,(((ASEM_AUS1_H_AUS1CM014276.1000432.1:0.00634158,ASEM_RSA5_H_RSA5chrom7000558.1:5e-09)n76:0.0333929,(Digitaria_exilis_H_Dex7B-000360.1:0.0290459,Digitaria_exilis_H_Dex7A-000321.1:5e-09)n77:0.00771924)n75:0.00690834,(Digitaria_radicosa_Dra07G0053200:0.0302909,Echinocloa_haploclada_eh_chr9.1007:0.102995)n78:0.0521548)n74:0.118014)n66:0.0321007)n65:0.0213681)n58:0.0484641,(((Leersia_perrieri_LPERR04G07900:0.112505,Ampelocalamus_luodianensis_Alu04Cg07010.2:0.0150514)n81:0.00496403,(Dendrocalamus_sinicus_Dendrocalamus_sinicus_Dsi04B_21983066_21987373_Dsi04Bg03860.1_1_CDS_4147754017_26115:0.0266459,(Brachypodium_distachyon_BRADI_5g08453v3:0.0763562,Dendrocalamus_sinicus_Dendrocalamus_sinicus_Dsi04C_17720068_17721735_Dsi04Cg11840.1_-1_CDS_4147761127_48655:0.0127934)n83:0.0186122)n82:0.00206803)n80:0.00736487,(Olyra_latifolia_Ola013072:0.0548565,Zizania_latifolia_GWHTBFHI016717:0.136932)n84:0.0302426)n79:5e-09)n57:0.01418,(((Sorghum_bicolor_SORBI_3001G091801:0.0997857,Chasmanthium_laxum_Chala.06G061700:0.0337212)n87:0.006847,(Urochloa_fusta_Urofu.7G069900:0.0549211,((Cenchrus_americanus_H_CamCM007984.2003713.1:0.0262233,(Panicum_hallii_Pahal.7G104800:0.0200929,(Panicum_virgatum_Pavir.7NG021000:0.0431084,Panicum_virgatum_Pavir.7NG205500:5e-09)n92:0.00652932)n91:0.00630952)n90:0.00628891,((Digitaria_radicosa_Dra07G0032200:0.0412895,(Digitaria_exilis_H_Dex7A-002701.1:0.0488549,Digitaria_exilis_H_Dex7B-002738.1:0.0147488)n95:0.0127219)n94:0.0200188,(((Dichantelium_oligosantes_H_DolKV773564.1000010.1:0.0130309,Setaria_viridis_SEVIR_7G059700v2:0.0128848)n98:0.00662879,Echinocloa_haploclada_eh_chr9.673:0.106721)n97:5e-09,(ASEM_AUS1_H_AUS1CM014276.1003304.1:0.0331486,(ASEM_RSA5_H_RSA5chrom7003371.1:0.00630232,ASEM_RSA5_H_RSA5chrom7003369.1:0.0116012)n100:0.00128902)n99:5e-09)n96:0.0352832)n93:5e-09)n89:6e-09)n88:0.0578024)n86:0.0547419,Ampelocalamus_luodianensis_Alu04Dg16610.2:0.0292959)n85:0.0032551)n56:0.0924743)n11:0.00924743)n9:0.00102749)n7:0.0102749)n6:0.00114166,(((Eragrostis_curvula_EJB05_50895:0.321046,(Oryza_sativa_LOC_Os04g32710:0.0324292,Oryza_sativa_LOC_Os02g27769:0.0321804)n104:0.0035756)n103:0.151716,Hordeum_spontaneum_WB01_010399_0030393:0.0278154)n102:0.0030906,Streptochaeta_angustifolia_strangu_014840:0.314443)n101:0.0349381)n5:0.0209152)n4:0.0308518)n0;
```
