## Supplementary Dataset S1 for "Gene turnover and contingency facilitated the repeated evolution of C_4_ photosynthesis in grasses": OG0000581_tree.txt

```
(((Brachypodium_distachyon_BRADI_2g27782v3:0.314609,(Leersia_perrieri_LPERR11G10460:0.246116,(Eleusine_coracana_ELECO.r07.4AG0317970:0.00530162,Oryza_sativa_LOC_Os11g28065:0.00940965)n4:0.206961)n3:0.0790893)n2:0.0433486,(Olyra_latifolia_Ola024333:0.187719,Ampelocalamus_luodianensis_Alu11Dg07780.2:0.124882)n5:0.0209961)n1:0.0160897,(((((Aristida_adscensionis_H_Aadptg000025l000198.1:0.115375,Stipagrostis_hirtigluma_H_Shi_ptg000016l_000814.1:0.0949389)n10:0.032893,((((Stipagrostis_hirtigluma_H_Shi_ptg000016l_000816.1:0.0616832,(Stipagrostis_hirtigluma_H_Shi_ptg000019l_000252.1:0.00563768,Stipagrostis_hirtigluma_H_Shi_ptg000027l_000109.1:0.00477523)n15:0.0829074)n14:0.0607098,(Stipagrostis_hirtigluma_H_Shi_ptg000016l_000815.1:0.0868593,Stipagrostis_hirtigluma_H_Shi_ptg000016l_000819.1:0.108874)n16:0.0167596)n13:0.0290101,(Stipagrostis_hirtigluma_H_Shi_ptg000014l_000179.1:0.0547872,(Stipagrostis_hirtigluma_H_Shi_ptg000014l_000180.1:0.0607036,(Stipagrostis_hirtigluma_H_Shi_ptg000014l_000181.1:0.0130668,Stipagrostis_hirtigluma_H_Shi_ptg000013l_000744.1:0.0282262)n19:0.0142118)n18:0.0321969)n17:0.0916755)n12:0.016455,(Aristida_adscensionis_H_Aadptg000009l000307.1:0.0672074,Aristida_adscensionis_H_Aadptg000009l000306.1:0.116762)n20:0.0803955)n11:0.00893283)n9:0.0321738,((Eragrostis_curvula_EJB05_38876:0.121937,(Eleusine_coracana_ELECO.r07.4BG0343080:0.123208,Eleusine_coracana_ELECO.r07.4BG0343070:0.147336)n23:0.0207849)n22:0.0791425,(Eragrostis_curvula_EJB05_38878:0.202229,Eleusine_coracana_ELECO.r07.4BG0343110:0.125136)n24:0.0516133)n21:0.0189229)n8:0.0139266,(((Aristida_adscensionis_H_Aadptg000009l000303.1:0.13167,(Stipagrostis_hirtigluma_H_Shi_ptg000016l_000811.1:0.0506341,Stipagrostis_hirtigluma_H_Shi_ptg000016l_000812.1:0.0569476)n28:0.0761464)n27:0.0621945,(Aristida_adscensionis_H_Aadptg000009l000304.1:0.14417,(Stipagrostis_hirtigluma_H_Shi_ptg000043l_000733.1:0.106708,Stipagrostis_hirtigluma_H_Shi_ptg000016l_000813.1:0.102242)n30:0.0280927)n29:0.0286777)n26:0.0161639,((Phragmites_australis_Phragmites_australis_PaChr7_11302997_11304963_evm.model.PaChr7.935_1_CDS_4362476910_29826:0.0917402,(((Eleusine_coracana_ELECO.r07.4BG0343100:0.0441161,Eleusine_coracana_ELECO.r07.4AG0311780:0.0442609)n35:0.0816208,(Eragrostis_curvula_EJB05_38882:0.145941,Eragrostis_curvula_EJB05_38881:0.0726904)n36:0.0369001)n34:0.0500595,((Panicum_virgatum_Pavir.8KG133400:0.192034,(Sorghum_bicolor_SORBI_3006G136500:0.0507675,Zea_mays_Zm00001eb078290:0.0740442)n39:0.0595775)n38:0.028377,(((Panicum_hallii_Pahal.7G207900:0.0271629,Panicum_hallii_Pahal.7G208000:0.0369713)n42:0.0146045,((Panicum_virgatum_Pavir.7KG228100:0.134948,(Panicum_virgatum_Pavir.7NG258200:0.0277704,Panicum_virgatum_Pavir.7NG256000:0.0238935)n45:0.0164317)n44:0.0546347,(Panicum_virgatum_Pavir.7NG258300:0.0670968,(Panicum_virgatum_Pavir.7KG228000:0.0682564,(Panicum_virgatum_Pavir.J185900:0.018263,(Panicum_virgatum_Pavir.6NG047800:0.0432081,Panicum_virgatum_Pavir.6KG156600:0.0604646)n49:0.00521089)n48:0.0460366)n47:0.00460366)n46:0.000460366)n43:5.11518e-05)n41:0.0172097,((ASEM_RSA5_H_RSA5chrom8002657.1:0.160148,(Dichantelium_oligosantes_H_DolKV773146.1000001.1:0.102686,(Digitaria_radicosa_Dra06G0012300:0.182279,(Sorghum_bicolor_SORBI_3001G369500:0.0549653,Zea_mays_Zm00001eb017040:0.116643)n54:0.0532425)n53:0.0165394)n52:0.0150075)n51:0.078541,((ASEM_AUS1_H_AUS1CM014276.1002699.1:0.000794593,ASEM_AUS1_H_AUS1CM014276.1002703.1:0.00741655)n56:0.0726423,((Cenchrus_americanus_H_CamCM007984.2001750.1:0.0666641,(Setaria_viridis_SEVIR_7G163706v2:0.035796,Setaria_viridis_SEVIR_7G163703v2:0.0328925)n59:0.0459467)n58:0.0143935,((Digitaria_radicosa_Dra07G0117700:0.0508382,(Digitaria_exilis_H_Dex7A-000687.1:0.0212978,Digitaria_exilis_H_Dex7B-000720.1:0.0229908)n62:0.0400611)n61:0.0511947,(Urochloa_fusta_Urofu.7G185500:0.0658367,Urochloa_fusta_Urofu.7G185400:0.0544319)n63:0.0235694)n60:0.00543612)n57:0.0141131)n55:0.010004)n50:0.00111155)n40:0.00700184)n37:0.0313358)n33:0.014379)n32:0.0178051,((Ampelocalamus_luodianensis_Alu01Cg28140.1:0.702201,((Zea_mays_Zm00001eb078340:0.162902,((ASEM_AUS1_H_AUS1CM014276.1002694.1:0.0887862,((Urochloa_fusta_Urofu.7G185200:0.0741637,(Digitaria_exilis_H_Dex7A-000685.1:0.0412297,Digitaria_exilis_H_Dex7B-000719.1:0.0336618)n72:0.10322)n71:0.0168431,(Cenchrus_americanus_H_CamCM007984.2001748.1:0.0701249,Setaria_viridis_SEVIR_7G163600v2:0.0337286)n73:0.027657)n70:0.0199634)n69:0.0152518,Dichantelium_oligosantes_H_DolKV778137.1000001.1:0.0720074)n68:0.0556823)n67:0.0416927,(Zea_mays_Zm00001eb078320:0.150056,(((Cenchrus_americanus_H_CamCM007984.2001747.1:0.0745512,Setaria_viridis_SEVIR_7G163500v2:0.0366422)n77:0.0416789,(Urochloa_fusta_Urofu.7G185100:0.0615478,((Digitaria_radicosa_Dra07G0117600:0.0420337,(Digitaria_exilis_H_Dex7A-000684.1:0.0127319,Digitaria_exilis_H_Dex7B-000718.1:0.0191951)n81:0.0370734)n80:0.0549356,(Echinocloa_haploclada_eh_chr9.1787:0.100169,(ASEM_AUS1_H_AUS1CM014276.1002692.1:0.0217488,ASEM_RSA5_H_RSA5chrom7001027.1:0.0190072)n83:0.0607949)n82:0.0195302)n79:0.0120297)n78:0.0155213)n76:0.0364939,((Panicum_hallii_Pahal.7G207800:0.0447588,(Panicum_virgatum_Pavir.7KG227900:0.0396472,(Panicum_virgatum_Pavir.7NG250100:0.0310019,(Panicum_virgatum_Pavir.J566100:0.00122382,Panicum_virgatum_Pavir.7NG255800:0.00158109)n88:0.00950508)n87:0.0216166)n86:0.0179407)n85:0.048861,((Cenchrus_americanus_H_CamCM007984.2001749.1:0.0757465,(Digitaria_exilis_H_Dex7A-000686.1:0.124174,Urochloa_fusta_Urofu.7G185300:0.0627285)n91:0.0162324)n90:0.00834987,(ASEM_AUS1_H_AUS1CM014276.1002696.1:0.0100877,ASEM_AUS1_H_AUS1CM014276.1002695.1:0.000951051)n92:0.0862415)n89:0.0196554)n84:0.0334976)n75:0.00372195)n74:0.0520069)n66:0.00577854)n65:0.022513,Chasmanthium_laxum_Chala.06G153300:0.111708)n64:0.018265)n31:0.00202944)n25:0.0103439)n7:0.0145591,((((((Eragrostis_curvula_EJB05_38053:0.0122206,Eragrostis_curvula_EJB05_38047:0.0717388)n98:0.0557647,Eragrostis_curvula_EJB05_38059:0.0900272)n97:0.0655145,Eragrostis_curvula_EJB05_38045:0.295506)n96:0.0836022,(((Eragrostis_curvula_EJB05_38062:0.00586525,Eragrostis_curvula_EJB05_52784:8e-09)n101:0.0815631,(Eragrostis_curvula_EJB05_38055:0.0172851,Eragrostis_curvula_EJB05_52785:0.0275374)n102:0.0368429)n100:0.0141565,Eragrostis_curvula_EJB05_38054:0.0731846)n99:0.0312793)n95:0.0377822,(Eleusine_coracana_ELECO.r07.4BG0349330:0.0307755,(Eleusine_coracana_ELECO.r07.4AG0317990:0.0386923,Eleusine_coracana_ELECO.r07.4AG0317980:0.0243313)n104:0.0184687)n103:0.144469)n94:0.0635984,(Digitaria_radicosa_Dra09G0234900.2:5e-09,Digitaria_radicosa_Dra09G0234900:6e-09)n105:0.235762)n93:0.0261958)n6:0.0160897)n0;
```
