## Supplementary Dataset S1 for "Gene turnover and contingency facilitated the repeated evolution of C_4_ photosynthesis in grasses": OG0000582_tree.txt

```
(Hordeum_spontaneum_WB01_007512_0157987:0.0116551,(Hordeum_vulgareMorex_HORVU.MOREX.r3.6HG0629740:0.011038,(Hordeum_vulgareMorex_HORVU.MOREX.r3.4HG0382700:0.0271753,((((Hordeum_vulgareMorex_HORVU.MOREX.r3.3HG0321690:0.0374733,(Hordeum_vulgareMorex_HORVU.MOREX.r3.1HG0054100:0.0575977,(Hordeum_vulgareMorex_HORVU.MOREX.r3.4HG0390550:0.0264557,(Hordeum_vulgareMorex_HORVU.MOREX.r3.4HG0414080:0.0654468,(Hordeum_vulgareMorex_HORVU.MOREX.r3.5HG0513140:0.0667693,Hordeum_vulgareMorex_HORVU.MOREX.r3.3HG0240700:0.0591637)n10:0.0204736)n9:0.0107089)n8:0.0171292)n7:0.0151769)n6:0.0132402,(Hordeum_vulgareMorex_HORVU.MOREX.r3.6HG0560370:0.75959,Hordeum_vulgareMorex_HORVU.MOREX.r3.4HG0336790:0.0542829)n11:0.0348554)n5:0.00631335,(Hordeum_vulgareMorex_HORVU.MOREX.r3.3HG0268750:0.0341843,Hordeum_vulgareMorex_HORVU.MOREX.r3.2HG0146920:0.00912306)n12:0.0388035)n4:0.0103428,(Hordeum_vulgareMorex_HORVU.MOREX.r3.4HG0409270:0.0415281,(Hordeum_vulgareMorex_HORVU.MOREX.r3.7HG0710330:0.0248389,((Hordeum_vulgareMorex_HORVU.MOREX.r3.4HG0400790:0.0523518,Hordeum_vulgareMorex_HORVU.MOREX.r3.6HG0617650:0.0179477)n16:5e-09,(Hordeum_vulgareMorex_HORVU.MOREX.r3.2HG0136760:0.0368006,(Hordeum_vulgareMorex_HORVU.MOREX.r3.2HG0099130:0.0285071,((Hordeum_vulgareMorex_HORVU.MOREX.r3.5HG0515420:0.0355325,Hordeum_vulgareMorex_HORVU.MOREX.r3.5HG0499040:0.0230265)n20:5e-09,(Hordeum_vulgareMorex_HORVU.MOREX.r3.3HG0225650:0.0218599,((Hordeum_vulgareMorex_HORVU.MOREX.r3.2HG0154250:0.0252916,Hordeum_vulgareMorex_HORVU.MOREX.r3.2HG0209870:0.0158904)n23:0.00102606,(((Hordeum_vulgareMorex_HORVU.MOREX.r3.2HG0200770:0.0142701,Hordeum_vulgareMorex_HORVU.MOREX.r3.3HG0298860:0.0228834)n26:0.00151756,(((Hordeum_vulgareMorex_HORVU.MOREX.r3.1HG0030280:0.0405894,(Hordeum_vulgareMorex_HORVU.MOREX.r3.2HG0115330:0.0155443,Hordeum_vulgareMorex_HORVU.MOREX.r3.4HG0338470:0.00782178)n30:0.00254515)n29:0.0103546,(Hordeum_vulgareMorex_HORVU.MOREX.r3.3HG0223890:0.0185109,((Hordeum_vulgareMorex_HORVU.MOREX.r3.1HG0026140:0.0182809,Hordeum_vulgareMorex_HORVU.MOREX.r3.3HG0319400:0.0128121)n33:0.00419276,(Hordeum_vulgareMorex_HORVU.MOREX.r3.6HG0580020:0.0237395,(Hordeum_vulgareMorex_HORVU.MOREX.r3.3HG0229680:0.0051702,((Hordeum_vulgareMorex_HORVU.MOREX.r3.5HG0494060:0.0753634,Hordeum_vulgareMorex_HORVU.MOREX.r3.3HG0238430:0.0213154)n37:0.00234876,((Hordeum_vulgareMorex_HORVU.MOREX.r3.3HG0288330:5e-09,(Hordeum_vulgareMorex_HORVU.MOREX.r3.3HG0276980:0.0157832,Hordeum_vulgareMorex_HORVU.MOREX.r3.1HG0082010:0.0183692)n40:0.00257042)n39:0.0103593,(Hordeum_vulgareMorex_HORVU.MOREX.r3.7HG0717680:0.0212746,(Hordeum_vulgareMorex_HORVU.MOREX.r3.6HG0542250:0.00773749,Hordeum_vulgareMorex_HORVU.MOREX.r3.6HG0631250:0.0164983)n42:0.0053925)n41:0.00856524)n38:5e-09)n36:5e-09)n35:5e-09)n34:0.0270592)n32:5e-09)n31:5e-09)n28:0.016241,Hordeum_vulgareMorex_HORVU.MOREX.r3.2HG0187650:0.0113786)n27:0.0144584)n25:5e-09,(Hordeum_vulgareMorex_HORVU.MOREX.r3.2HG0183150:0.0152317,(Hordeum_vulgareMorex_HORVU.MOREX.r3.5HG0478060:0.0142967,(((Hordeum_vulgareMorex_HORVU.MOREX.r3.5HG0503770:0.0100363,Hordeum_vulgareMorex_HORVU.MOREX.r3.6HG0566810:0.0251322)n47:0.00278211,Hordeum_vulgareMorex_HORVU.MOREX.r3.7HG0749920:0.0079788)n46:0.00235279,((Hordeum_vulgareMorex_HORVU.MOREX.r3.1HG0038120:0.009338,Hordeum_vulgareMorex_HORVU.MOREX.r3.3HG0240030:0.00956372)n49:0.00189765,(Hordeum_vulgareMorex_HORVU.MOREX.r3.2HG0124740:0.018719,(((Hordeum_vulgareMorex_HORVU.MOREX.r3.1HG0035550:0.00706189,Hordeum_vulgareMorex_HORVU.MOREX.r3.6HG0560390:0.0091788)n53:0.00207011,Hordeum_vulgareMorex_HORVU.MOREX.r3.5HG0454140:0.0858296)n52:0.00407469,(Hordeum_vulgareMorex_HORVU.MOREX.r3.1HG0034670:0.0216065,((Hordeum_vulgareMorex_HORVU.MOREX.r3.7HG0688400:0.013975,Hordeum_vulgareMorex_HORVU.MOREX.r3.7HG0750410:0.0117517)n56:0.00541307,((Hordeum_vulgareMorex_HORVU.MOREX.r3.7HG0653870:0.0121568,((Hordeum_vulgareMorex_HORVU.MOREX.r3.3HG0297010:0.0099577,(((Hordeum_vulgareMorex_HORVU.MOREX.r3.1HG0041780:0.00900746,Hordeum_vulgareMorex_HORVU.MOREX.r3.7HG0672010:0.0343124)n63:0.0019414,(Hordeum_vulgareMorex_HORVU.MOREX.r3.6HG0550080:0.0213995,(((((((Hordeum_vulgareMorex_HORVU.MOREX.r3.2HG0171450:0.0433508,Hordeum_vulgareMorex_HORVU.MOREX.r3.6HG0560640:0.0766398)n71:0.0232641,(Hordeum_vulgareMorex_HORVU.MOREX.r3.6HG0628270:0.00258511,Hordeum_vulgareMorex_HORVU.MOREX.r3.6HG0621530:0.0079034)n72:5e-09)n70:5e-09,(((Hordeum_vulgareMorex_HORVU.MOREX.r3.7HG0693320:0.00783626,Hordeum_vulgareMorex_HORVU.MOREX.r3.6HG0632230:0.00259289)n75:5e-09,Hordeum_vulgareMorex_HORVU.MOREX.r3.6HG0624430:0.00519819)n74:5e-09,Hordeum_vulgareMorex_HORVU.MOREX.r3.7HG0681650:0.00518184)n73:5e-09)n69:5e-09,(Hordeum_vulgareMorex_HORVU.MOREX.r3.7HG0720920:0.0103752,Hordeum_vulgareMorex_HORVU.MOREX.r3.5HG0432120:5e-09)n76:5e-09)n68:5e-09,Hordeum_vulgareMorex_HORVU.MOREX.r3.7HG0718590:0.0025748)n67:0.019705,(Hordeum_vulgareMorex_HORVU.MOREX.r3.3HG0302300:8e-09,Hordeum_vulgareMorex_HORVU.MOREX.r3.7HG0665360:0.00786467)n77:0.00149076)n66:0.0102774,Hordeum_vulgareMorex_HORVU.MOREX.r3.3HG0312670:0.015569)n65:5e-09)n64:0.0103522)n62:5e-09,(((Hordeum_vulgareMorex_HORVU.MOREX.r3.4HG0390160:0.371806,Hordeum_vulgareMorex_HORVU.MOREX.r3.6HG0561410:0.0218228)n80:0.0142786,Hordeum_vulgareMorex_HORVU.MOREX.r3.1HG0080340:0.0213451)n79:0.000493922,(Hordeum_vulgareMorex_HORVU.MOREX.r3.1HG0017960:0.0157547,(Hordeum_vulgareMorex_HORVU.MOREX.r3.6HG0606820:0.0184308,Hordeum_vulgareMorex_HORVU.MOREX.r3.1HG0069910:0.00525257)n82:5e-09)n81:0.0132543)n78:6e-09)n61:0.0294379)n60:0.00178448,(Hordeum_vulgareMorex_HORVU.MOREX.r3.6HG0566790:0.00904363,(Hordeum_vulgareMorex_HORVU.MOREX.r3.2HG0191750:0.00713973,Hordeum_vulgareMorex_HORVU.MOREX.r3.5HG0428210:0.0116812)n84:5e-09)n83:5e-09)n59:5e-09)n58:0.00265665,((Hordeum_vulgareMorex_HORVU.MOREX.r3.5HG0495370:0.242344,Hordeum_vulgareMorex_HORVU.MOREX.r3.3HG0262030:0.0159797)n86:0.00338885,((Hordeum_vulgareMorex_HORVU.MOREX.r3.4HG0383260:0.00924685,Hordeum_vulgareMorex_HORVU.MOREX.r3.5HG0424830:0.0201765)n88:0.00282401,(((Hordeum_vulgareMorex_HORVU.MOREX.r3.1HG0018950:0.00547441,(Hordeum_vulgareMorex_HORVU.MOREX.r3.4HG0385760:0.00853726,(Hordeum_vulgareMorex_HORVU.MOREX.r3.2HG0133580:0.00695772,Hordeum_vulgareMorex_HORVU.MOREX.r3.7HG0668330:0.00565686)n93:0.00614947)n92:0.0164832)n91:8e-09,Hordeum_vulgareMorex_HORVU.MOREX.r3.4HG0362930:0.0114955)n90:0.00463786,(Hordeum_vulgareMorex_HORVU.MOREX.r3.3HG0240610:0.00724447,(Hordeum_vulgareMorex_HORVU.MOREX.r3.4HG0354050:0.00261006,(Hordeum_vulgareMorex_HORVU.MOREX.r3.6HG0583600:0.0117154,(Hordeum_vulgareMorex_HORVU.MOREX.r3.6HG0576890:0.00507495,(Hordeum_vulgareMorex_HORVU.MOREX.r3.6HG0576070:0.00209978,((Hordeum_vulgareMorex_HORVU.MOREX.r3.6HG0584780:0.00853341,Hordeum_vulgareMorex_HORVU.MOREX.r3.3HG0325710:0.00830592)n100:0.00100046,(Hordeum_vulgareMorex_HORVU.MOREX.r3.4HG0347730:0.0112188,((Hordeum_vulgareMorex_HORVU.MOREX.r3.2HG0148310:0.00455358,(Hordeum_vulgareMorex_HORVU.MOREX.r3.2HG0145510:0.00583263,(Hordeum_vulgareMorex_HORVU.MOREX.r3.2HG0102510:0.00187046,Hordeum_vulgareMorex_HORVU.MOREX.r3.7HG0698430:0.00918722)n105:0.00565381)n104:0.000748023)n103:0.00111279,Hordeum_vulgareMorex_HORVU.MOREX.r3.6HG0564010:0.00657783)n102:5e-09)n101:0.000596649)n99:0.000880091)n98:5e-09)n97:0.0047596)n96:0.00215775)n95:5e-09)n94:0.00532442)n89:0.00648008)n87:0.00690136)n85:0.0028396)n57:0.00820789)n55:0.00852664)n54:0.00120178)n51:0.00505344)n50:5e-09)n48:0.0185614)n45:8e-09)n44:0.00353578)n43:0.00524181)n24:0.00442471)n22:0.00114812)n21:0.00344133)n19:0.00683375)n18:0.0265162)n17:0.00791335)n15:0.00590415)n14:5e-09)n13:0.012855)n3:0.064176)n2:0.189276)n1:0.0116551)n0;
```
