## Supplementary Dataset S1 for "Gene turnover and contingency facilitated the repeated evolution of C_4_ photosynthesis in grasses": OG0000583_tree.txt

```
(Olyra_latifolia_Ola005654:0.0343253,(((((Olyra_latifolia_Ola014046:0.0417896,((((Olyra_latifolia_Ola018628:0.0595062,((Olyra_latifolia_Ola035805:0.213001,(Olyra_latifolia_scaffold238_442200_443605_+:0.0581036,Olyra_latifolia_Ola008891:0.0617753)n12:0.0480068)n11:0.100773,(((Olyra_latifolia_Ola027890:0.285717,Olyra_latifolia_Ola020075:0.164202)n15:0.124644,(Olyra_latifolia_Ola029164:0.682937,Olyra_latifolia_Ola034860:0.0285787)n16:0.0625364)n14:0.0997145,Olyra_latifolia_Ola023462:0.489961)n13:0.0378474)n10:0.0310659)n9:0.0299882,((Olyra_latifolia_Ola035365:0.0793442,Olyra_latifolia_Ola016907:0.042895)n18:0.00469921,Olyra_latifolia_Ola026764:0.0724807)n17:0.0186726)n8:0.0289777,(Olyra_latifolia_Ola012811:0.0477619,((Olyra_latifolia_Ola032856:0.361794,Olyra_latifolia_Ola015846:0.0704296)n21:0.0338731,(Olyra_latifolia_Ola024453:0.277178,((Olyra_latifolia_Ola020434:0.344583,(Olyra_latifolia_Ola029691:0.601293,(Olyra_latifolia_Ola033531:0.227105,Olyra_latifolia_Ola023126:0.181945)n26:0.0597727)n25:0.09167)n24:0.0268328,Olyra_latifolia_Ola002946:0.135207)n23:0.0534216)n22:0.0163845)n20:0.0394323)n19:0.0492961)n7:0.0112047,(Olyra_latifolia_Ola024132:0.0435274,(Olyra_latifolia_Ola021552:0.0232833,Olyra_latifolia_Ola013218:0.0521939)n28:0.04803)n27:0.00817975)n6:0.0184017)n5:0.00731363,(Olyra_latifolia_Ola017730:0.0667202,(Olyra_latifolia_Ola015983:0.67344,(Olyra_latifolia_Ola029525:0.0934903,(Olyra_latifolia_Ola021497:0.0313318,Olyra_latifolia_Ola028785:0.0432337)n32:0.00479394)n31:0.144349)n30:0.0667877)n29:0.0249481)n4:0.0849893,((((Olyra_latifolia_Ola029439:0.0961387,Olyra_latifolia_Ola023302:0.0574631)n36:0.0715481,(((((((Olyra_latifolia_Ola032819:0.136725,Olyra_latifolia_Ola033752:0.0654626)n43:0.0877594,((Olyra_latifolia_Ola024937:0.0404735,Olyra_latifolia_Ola034256:0.0542862)n45:0.0247444,Olyra_latifolia_Ola003972:0.158035)n44:0.0122076)n42:0.0291975,Olyra_latifolia_Ola005724:0.0921561)n41:0.0193291,((Olyra_latifolia_Ola017394:0.0297317,(Olyra_latifolia_Ola018627:0.0298866,Olyra_latifolia_Ola038573:0.0504671)n48:0.0125921)n47:0.0206651,(Olyra_latifolia_Ola015590:0.0330195,(Olyra_latifolia_Ola036988:0.0658269,(Olyra_latifolia_Ola031210:0.0197426,Olyra_latifolia_Ola016765:0.0840847)n51:0.0376607)n50:0.0293015)n49:0.0219101)n46:0.0799783)n40:0.0313839,Olyra_latifolia_Ola032051:0.159709)n39:0.0132388,(Olyra_latifolia_Ola030930:0.136342,(Olyra_latifolia_Ola021438:0.0940234,Olyra_latifolia_Ola024948:0.0441096)n53:0.0514982)n52:0.049157)n38:0.0710775,(Olyra_latifolia_Ola037305:0.137655,Olyra_latifolia_Ola034896:0.144723)n54:0.175636)n37:0.0362167)n35:0.0314937,((Olyra_latifolia_Ola001180:0.0289374,Olyra_latifolia_Ola003097:0.0159737)n56:0.0162242,(Olyra_latifolia_Ola016015:5e-09,Olyra_latifolia_Ola026068:0.00691419)n57:0.0246286)n55:0.0221655)n34:0.026093,((Olyra_latifolia_Ola033425:0.0346803,(((Olyra_latifolia_Ola002310:0.0163837,(Olyra_latifolia_Ola012470:0.0541056,(Olyra_latifolia_Ola037364:0.103481,Olyra_latifolia_Ola023089:0.141776)n64:0.0402891)n63:0.012468)n62:0.00517429,((Olyra_latifolia_Ola035871:0.0667669,Olyra_latifolia_Ola012940:0.0660681)n66:0.0978593,(Olyra_latifolia_Ola004372:0.207884,Olyra_latifolia_Ola023970:0.102372)n67:0.135807)n65:0.0578974)n61:0.046407,Olyra_latifolia_Ola001830:0.0724225)n60:0.00653212)n59:0.0187769,(Olyra_latifolia_Ola003574:0.0778554,Olyra_latifolia_Ola024963:0.0257198)n68:0.0556376)n58:0.0464352)n33:0.0535297)n3:0.0386204,(Olyra_latifolia_Ola013930:0.0806599,(Olyra_latifolia_Ola007660:0.161454,(Olyra_latifolia_Ola038018:0.0352442,(Olyra_latifolia_Ola027684:0.1614,Olyra_latifolia_Ola021131:0.0638081)n72:0.00922556)n71:0.0225783)n70:0.0200203)n69:0.0215669)n2:0.0186957,(((((Olyra_latifolia_Ola024964:0.105663,Olyra_latifolia_Ola014819:0.119413)n77:0.63775,(Olyra_latifolia_Ola016585:0.154571,Olyra_latifolia_Ola010914:0.0897064)n78:0.121108)n76:0.0382234,(((Olyra_latifolia_Ola014286:0.0458368,Olyra_latifolia_Ola039088:0.0412001)n81:0.00400223,(Olyra_latifolia_Ola008108:0.0987415,(Olyra_latifolia_Ola004201:0.045207,Olyra_latifolia_Ola014118:0.0915379)n83:6e-09)n82:0.0311891)n80:0.0578538,Olyra_latifolia_Ola007607:0.0578441)n79:0.00383595)n75:0.041401,Olyra_latifolia_Ola023675:0.122945)n74:0.0276531,((Olyra_latifolia_Ola038959:0.0338184,(Olyra_latifolia_Ola010955:0.0777647,Olyra_latifolia_Ola033948:0.0494754)n86:0.010089)n85:5e-09,((((Olyra_latifolia_Ola007887:0.749652,(Olyra_latifolia_Ola024222:0.761119,Olyra_latifolia_Ola031209:0.828549)n91:0.17556)n90:0.146215,Olyra_latifolia_Ola005844:0.114007)n89:0.0398549,(((Olyra_latifolia_Ola011173:0.79852,(Olyra_latifolia_Ola016926:0.113307,Olyra_latifolia_Ola017015:0.0315719)n95:0.0248434)n94:0.0464686,((((Olyra_latifolia_Ola025274:0.0535321,Olyra_latifolia_Ola033186:0.105261)n99:0.0199275,Olyra_latifolia_Ola008587:0.0161406)n98:0.0111296,(Olyra_latifolia_Ola031362:0.03359,((Olyra_latifolia_Ola008871:0.0346393,Olyra_latifolia_Ola026182:0.0106574)n102:0.00183083,Olyra_latifolia_Ola028457:0.0591652)n101:0.00186846)n100:5e-09)n97:0.00147507,Olyra_latifolia_Ola037765:0.0218939)n96:0.00358947)n93:0.0123972,(Olyra_latifolia_Ola035486:0.0307006,Olyra_latifolia_Ola007306:0.0367433)n103:0.00341738)n92:5e-09)n88:0.00278328,(Olyra_latifolia_Ola010734:0.0338071,(Olyra_latifolia_Ola031014:0.0268676,Olyra_latifolia_Ola034352:0.0503219)n105:5e-09)n104:0.00528392)n87:0.00446342)n84:0.0333441)n73:0.0210591)n1:0.0343253)n0;
```
