## Supplementary Dataset S1 for "Gene turnover and contingency facilitated the repeated evolution of C_4_ photosynthesis in grasses": OG0000585_tree.txt

```
(((Streptochaeta_angustifolia_strangu_041686:0.0152345,Streptochaeta_angustifolia_strangu_036073:0.0095897)n2:0.0609939,(((Pharus_latifolius_Phala.06G057700:0,Pharus_latifolius_Phala.M000200:0)n5:0.0595233,(((Zizania_latifolia_GWHTBFHI016670:0.0368764,Zizania_latifolia_GWHTBFHI019792:0.0247682)n8:0.0251378,(Leersia_perrieri_LPERR04G05750:0.0325533,Oryza_sativa_LOC_Os04g28180:0.0407193)n9:0.0144464)n7:0.0303737,((Olyra_latifolia_Ola017864:0.0496606,((Ampelocalamus_luodianensis_Alu04Cg05340.1:0.0296587,(Ampelocalamus_luodianensis_Alu04Dg18270.2:0.00568926,Ampelocalamus_luodianensis_Alu04Dg18190.1:0.00196756)n14:0.0270191)n13:0.00722125,(Dendrocalamus_sinicus_Dendrocalamus_sinicus_Dsi04B_18603557_18606062_Dsi04Bg02930.1_-1_CDS_4147753738_39622:0.0238736,(Dendrocalamus_sinicus_Dendrocalamus_sinicus_DsiCtg00652a_119815_122293_DsiCtg00652ag00040.1_-1_CDS_4147854712_25322:0.0206647,Dendrocalamus_sinicus_Dendrocalamus_sinicus_Dsi04A_29432038_29434575_Dsi04Ag15630.1_1_CDS_4147751476_17104:0.0126811)n16:0.00126811)n15:0.000140902)n12:0.00324538)n11:0.0144448,(Hordeum_spontaneum_WB01_006839_0269909:0.111796,(((Aristida_adscensionis_H_Aadptg000056l000022.1:0.0442438,Aristida_adscensionis_H_Aadptg000099l000144.1:0.0177082)n20:0.0153327,(Stipagrostis_hirtigluma_H_Shi_ptg000016l_002790.1:0.0287122,Stipagrostis_hirtigluma_H_Shi_ptg000037l_000600.1:0.0352734)n21:0.0121101)n19:0.0100936,((((Chasmanthium_laxum_Chala.11G172000:0.0309491,(Phragmites_australis_Phragmites_australis_PaChr7_21907702_21910613_evm.model.PaChr7.1514_1_CDS_4362474350_15112:0.0405032,Phragmites_australis_Phragmites_australis_PaChr11_19373509_19375849_evm.model.PaChr11.1514_1_CDS_4362376020_33273:0.0211549)n26:0.0115584)n25:0.00936118,(((ASEM_AUS1_H_AUS1CM014270.1002598.1:0.020315,ASEM_RSA5_H_RSA5chrom1002531.1:0.0133611)n29:0.0146079,((ASEM_RSA5_H_RSA5chrom1003973.1:5e-09,ASEM_RSA5_H_RSA5chrom5003059.1:0.00954505)n31:0.00539126,(ASEM_AUS1_H_AUS1CM014270.1004185.1:5e-09,(ASEM_AUS1_H_AUS1CM014272.1000182.1:0,ASEM_AUS1_H_AUS1CM014277.1003732.1:0)n33:4.5e-09)n32:5e-10)n30:0.00177852)n28:0.0078388,((Urochloa_fusta_Urofu.7G079600:0.0222736,((((Dichantelium_oligosantes_H_DolKV768549.1000007.1:0.00977195,Dichantelium_oligosantes_H_DolKV780687.1000009.1:0.00403638)n39:0.0167115,(Panicum_hallii_Pahal.7G110200:0.0159898,((Panicum_virgatum_Pavir.1NG398800:0.011805,Panicum_virgatum_Pavir.1KG265700:5e-09)n42:0.0167172,(Panicum_virgatum_Pavir.7NG111300:0.0210928,Panicum_virgatum_Pavir.7KG006100:0.0132706)n43:0.00940563)n41:0.00658826)n40:0.00747259)n38:0.00356445,(Digitaria_radicosa_Dra07G0035100:0.0182274,(Digitaria_exilis_H_Dex7A-002674.1:0.00352055,Digitaria_exilis_H_Dex7B-002709.1:0.00355826)n45:0.00905693)n44:0.0147684)n37:0.00595398,(Echinocloa_haploclada_eh_chr9.721:0.0275279,(Cenchrus_americanus_H_CamCM007984.2003685.1:0.0617971,Setaria_viridis_SEVIR_7G064800v2:0.0172211)n47:0.014556)n46:0.00859248)n36:0.00374957)n35:0.0212533,(Urochloa_fusta_Urofu.1G366100:0.0218325,((Panicum_hallii_Pahal.1G385700:0.0144175,((Panicum_virgatum_Pavir.1NG348900:0.0406416,Panicum_virgatum_Pavir.1NG163600:0.0307281)n52:0.0189378,(Panicum_virgatum_Pavir.1NG411500:0.0212573,Panicum_virgatum_Pavir.5KG523600:0.0241636)n53:0.00420141)n51:0.00534891)n50:0.0110585,((Cenchrus_americanus_H_CamCM007984.2000325.1:0.0476546,Setaria_viridis_SEVIR_1G319900v2:0.0198525)n55:0.0165155,(Echinocloa_haploclada_eh_chr7.3290:0.0507377,(Digitaria_radicosa_Dra01G0253000:0.0300315,(Digitaria_exilis_H_Dex1A-002135.1:5e-09,Digitaria_exilis_H_Dex1B-002088.1:0.00354131)n58:0.0345685)n57:0.00900844)n56:0.00971557)n54:0.00386309)n49:0.00309853)n48:0.000626569)n34:6.96188e-05)n27:0.0117985)n24:0.00617503,((Sorghum_bicolor_SORBI_3006G035900:0.0123315,(Zea_mays_Zm00001eb041160:0.00939928,(Zea_mays_Zm00001eb135820:0.0426512,Zea_mays_Zm00001eb176060:0.0232293)n62:0.0259718)n61:0.0351996)n60:0.0650486,(Sorghum_bicolor_SORBI_3004G244800:0.042293,(Zea_mays_Zm00001eb205710:0.00756933,(Zea_mays_Zm00001eb205660:5e-09,(Zea_mays_Zm00001eb205670:5e-09,(Zea_mays_Zm00001eb205630:0.00499928,Zea_mays_Zm00001eb205700:0.00674462)n67:6e-09)n66:0.0016512)n65:0.0025375)n64:0.0477635)n63:0.0277328)n59:0.00308142)n23:0.00167523,(Eleusine_coracana_ELECO.r07.4AG0321910:0.0158749,(Eleusine_coracana_ELECO.r07.4BG0357830:0.00345399,(Eleusine_coracana_ELECO.r07.4BG0357770:0.00344634,Eleusine_coracana_ELECO.r07.4BG0357780:0.0051139)n70:0.00347275)n69:0.00509613)n68:0.0460817)n22:0.00369157)n18:0.00646903)n17:0.00850575)n10:0.00585089)n6:0.024407)n4:0.0248256,(((((Zizania_latifolia_GWHTBFHI021070:0.0391312,Zizania_latifolia_GWHTBFHI025755:0.0301688)n75:0.0167234,(Oryza_sativa_LOC_Os02g28810:0.0262543,Leersia_perrieri_LPERR02G13660:0.0563422)n76:0.00765072)n74:0.0358358,(Olyra_latifolia_Ola018397:0.0736896,(((Ampelocalamus_luodianensis_AluCtg00722g00010.1:0.0303114,Dendrocalamus_sinicus_Dendrocalamus_sinicus_Dsi02A_22709055_22713628_Dsi02Ag08640.1_1_CDS_4147710430_51302:0.020342)n80:0.00196345,(Dendrocalamus_sinicus_Dendrocalamus_sinicus_Dsi02B_24088657_24091433_Dsi02Bg08230.1_1_CDS_4147717117_6300:0.0206524,(Ampelocalamus_luodianensis_Alu02Cg11600.1:5e-09,Ampelocalamus_luodianensis_Alu02Cg11630.1:0.00196477)n82:0.014809)n81:0.00164544)n79:0.00178899,(Dendrocalamus_sinicus_Dendrocalamus_sinicus_Dsi08C_640499_643131_Dsi08Cg00550.1_-1_CDS_4147808134_15603:6e-09,(Dendrocalamus_sinicus_Dendrocalamus_sinicus_Dsi05A_14550811_14556266_Dsi05Ag04840.1_-1_CDS_4147763386_12642:0.118101,Dendrocalamus_sinicus_Dendrocalamus_sinicus_Dsi03B_10491603_10497877_Dsi03Bg06810.1_1_CDS_4147736152_32808:0.0735544)n84:0.0673983)n83:0.00943307)n78:0.00104812)n77:0.00462454)n73:0.0086602,((Brachypodium_distachyon_BRADI_1g51357v3:0.0265993,Brachypodium_distachyon_BRADI_3g43560v3:0.0224134)n86:0.0650304,((Chasmanthium_laxum_Chala.05G125900:0.0423488,(Phragmites_australis_Phragmites_australis_PaChr5_21610466_21613300_evm.model.PaChr5.924_1_CDS_4362463671_26425:0.0152563,(Phragmites_australis_Phragmites_australis_PaChr6_21556519_21559203_evm.model.PaChr6.977_1_CDS_4362471230_19739:0.0551826,Stipagrostis_hirtigluma_H_Shi_ptg000038l_001169.1:0.0388079)n90:0.00568006)n89:0.000631118)n88:0.00199881,(Eleusine_coracana_ELECO.r07.2AG0131020:0.0461291,((Eragrostis_curvula_EJB05_57704:0.00365054,Eragrostis_curvula_EJB05_21528:0.0018196)n93:0.0234472,(Eragrostis_curvula_EJB05_53003:5e-09,Eragrostis_curvula_EJB05_21654:0.0224519)n94:0.0176149)n92:0.027229)n91:0.0145884)n87:0.00900232)n85:0.0114649)n72:0.0141224,Pharus_latifolius_Phala.02G141000:0.0385693)n71:0.00428548)n3:0.0191332)n1:0.0419682,(((Juncus_effusus_H_Juncus_Jeff_scaffold_10_000548.1:0.0616659,Juncus_effusus_H_Juncus_Jeff_scaffold_11_000553.1:0.149563)n97:0.121078,(Carex_scoparia_H_Carex_Csco_scaffold_26_000015.1:0.125077,Carex_scoparia_H_Carex_Csco_scaffold_31_000471.1:0.137068)n98:0.04009)n96:0.091296,(((Ananas_comosus_H_Ananas_contig2_000447.1:0.0304717,Tillandsia_fasciculata_H_Tillandsia_CM054942.1_000835.1:0.0396008)n101:0.102423,(Tillandsia_fasciculata_H_Tillandsia_CM054946.1_000034.1:0.108103,Ananas_comosus_H_Ananas_contig22_000078.1:0.110579)n102:0.0122865)n100:0.021999,(Ananas_comosus_H_Ananas_contig21_000704.1:0.0239763,(Tillandsia_fasciculata_H_Tillandsia_CM054950.1_000044.1:0.0196902,Tillandsia_fasciculata_H_Tillandsia_CM054950.1_000045.1:0.0249854)n104:0.0200028)n103:0.0561166)n99:0.00623518)n95:0.0326784)n0;
```
