## Supplementary Dataset S1 for "Gene turnover and contingency facilitated the repeated evolution of C_4_ photosynthesis in grasses": OG0000586_tree.txt

```
((Ananas_comosus_H_Ananas_contig11_000745.1:0.0288376,Tillandsia_fasciculata_H_Tillandsia_CM054941.1_000714.1:0.0308115)n1:0.131447,((Streptochaeta_angustifolia_strangu_040563:0.0809981,(Pharus_latifolius_Phala.02G093800:0.0718182,((((Zizania_latifolia_GWHTBFHI020847:0.035384,Zizania_latifolia_GWHTBFHI025565:0.0276957)n8:0.0150173,(Leersia_perrieri_LPERR02G09240:0.0380902,Oryza_sativa_LOC_Os02g15580:0.0349055)n9:0.018417)n7:0.0366256,((Brachypodium_distachyon_BRADI_3g09550v3:0.0495029,(Hordeum_spontaneum_WB01_001211_1107502:0.000503842,(Hordeum_vulgareMorex_HORVU.MOREX.r3.6HG0583650:0,Hordeum_vulgareMorex_HORVU.MOREX.r3.6HG0583650.2:0)n13:5e-09)n12:0.062134)n11:0.0506918,(((Ampelocalamus_luodianensis_Alu02Dg19580.1:0.00505673,Ampelocalamus_luodianensis_Alu02Dg19650.2:0.0018215)n16:0.0279139,(Dendrocalamus_sinicus_Dendrocalamus_sinicus_Dsi02C_10207203_10224656_Dsi02Cg02070.1_1_CDS_4147721764_6878:0.0257254,Dendrocalamus_sinicus_Dendrocalamus_sinicus_Dsi02B_10237251_10250949_Dsi02Bg05370.2_-1_CDS_4147716259_34995:0.0303229)n17:0.00336921)n15:0.00365091,Olyra_latifolia_Ola032144:0.0535671)n14:0.00436654)n10:0.00919879)n6:0.008054,(Chasmanthium_laxum_Chala.11G215500:0.0402425,(((Phragmites_australis_Phragmites_australis_PaChr6_8946669_8961499_evm.model.PaChr6.680_1_CDS_4362470572_40341:0.0401046,(Aristida_adscensionis_H_Aadptg000021l000917.1:0.0540515,Stipagrostis_hirtigluma_H_Shi_ptg000043l_000685.1:0.037905)n22:0.0145773)n21:0.00898089,((Eragrostis_curvula_EJB05_25109:0.0951915,(Eleusine_coracana_ELECO.r07.2AG0108110:0.009954,Eleusine_coracana_ELECO.r07.2BG0161750:0.0119939)n25:0.0646203)n24:0.0334356,((Sorghum_bicolor_SORBI_3004G113400:0.0199496,Zea_mays_Zm00001eb204230:0.0221523)n27:0.0398107,(Dichantelium_oligosantes_H_DolKV773046.1000001.1:0.0274389,((Echinocloa_haploclada_eh_chr7.1029:0.0359261,(ASEM_AUS1_H_AUS1CM014270.1003849.1:0.0120278,ASEM_RSA5_H_RSA5chrom1003655.1:0.0105121)n31:0.0297063)n30:0.00679915,((Panicum_hallii_Pahal.1G120700:0.0158514,(Panicum_virgatum_Pavir.1NG144000:0.0161612,Panicum_virgatum_Pavir.1KG152500:0.00971189)n34:0.00717204)n33:0.0241096,(Urochloa_fusta_Urofu.1G116700:0.024306,(((Digitaria_exilis_H_Dex1A-002998.1:0.00679529,Digitaria_exilis_H_Dex1B-002949.1:0.00395847)n38:0.0196991,(Digitaria_radicosa_Dra01G0092000:0.0187953,(Digitaria_radicosa_Dra05G0094100:5e-09,Digitaria_radicosa_Dra05G0094100.2:5e-09)n40:0.0141189)n39:0.00908169)n37:0.0257866,(Cenchrus_americanus_H_CamCM007983.2002041.1:0.0233438,Setaria_viridis_SEVIR_1G014200v2:0.00863169)n41:0.0153803)n36:0.00365038)n35:0.0037846)n32:0.00705151)n29:0.00340407)n28:0.0170269)n26:0.0249069)n23:0.00676927)n20:0.0048006,((Eragrostis_curvula_EJB05_25104:0.730367,((Aristida_adscensionis_H_Aadptg000021l000918.1:0.0998297,Stipagrostis_hirtigluma_H_Shi_ptg000043l_000686.1:0.0818907)n45:0.0334906,(((Sorghum_bicolor_SORBI_3004G113300:0.0478852,(Zea_mays_Zm00001eb204250:0.167288,Zea_mays_Zm00001eb204240:0.142375)n49:0.0396347)n48:0.0728559,((ASEM_AUS1_H_AUS1CM014270.1003850.1:0.0167818,ASEM_RSA5_H_RSA5chrom1003656.1:0.00924986)n51:0.038953,(Setaria_viridis_SEVIR_1G014300v2:0.0304301,(((Digitaria_radicosa_Dra05G0094200:0.0208534,(Digitaria_exilis_H_Dex1B-002950.1:0.0292286,Digitaria_exilis_H_Dex1A-002999.1:0.0189275)n56:0.0151743)n55:0.0166239,(Panicum_hallii_Pahal.1G120800:0.0147875,(Panicum_virgatum_Pavir.1KG150000:0.0296402,Panicum_virgatum_Pavir.1NG144100:0.0286618)n58:0.00515178)n57:0.0294935)n54:0.0066498,(Urochloa_fusta_Urofu.1G116600:0.0696963,((Dichantelium_oligosantes_H_DolKV773046.1000002.1:0.0297402,(Echinocloa_haploclada_eh_chr2.2224:0.00263162,Echinocloa_haploclada_eh_chr2.2227:0.00710533)n62:0.0541822)n61:0.00414607,Urochloa_fusta_Urofu.1G116500:0.0495211)n60:0.00129359)n59:0.000143732)n53:0.00159822)n52:5e-09)n50:0.0201226)n47:0.0557756,(Eleusine_coracana_ELECO.r07.2AG0108100:0.00295676,Eleusine_coracana_ELECO.r07.2BG0161740:0.0228584)n63:0.0888682)n46:0.0179796)n44:0.0215083)n43:0.00605428,Phragmites_australis_Phragmites_australis_PaChr5_10418842_10426828_evm.model.PaChr5.662_1_CDS_4362463089_36515:0.0352546)n42:0.00391717)n19:0.0235815)n18:0.00262016)n5:0.0423698)n4:0.0210592)n3:0.01637,(Streptochaeta_angustifolia_strangu_014677:0.0698682,(((((Ampelocalamus_luodianensis_Alu06Dg10000.1:0.00882731,Ampelocalamus_luodianensis_AluCtg02544g00010.2:0.0256628)n69:0.0143255,(Dendrocalamus_sinicus_Dendrocalamus_sinicus_DsiCtg00163_56123_67157_DsiCtg00163g00020.1_-1_CDS_4147848400_54010:0.0204552,Olyra_latifolia_Ola025061:0.0620676)n70:0.00575421)n68:0.0234142,((Zizania_latifolia_GWHTBFHI007306:0.0464888,(Leersia_perrieri_LPERR06G14000:0.0416932,(Oryza_sativa_LOC_Os06g33600:0.0255175,(Oryza_sativa_LOC_Os06g33570:0.0256662,Oryza_sativa_LOC_Os06g33610:0.0854674)n75:0.00331077)n74:0.0181185)n73:0.0217637)n72:0.0512542,(Brachypodium_distachyon_BRADI_1g38680v3:0.0693346,(Hordeum_spontaneum_WB01_001741_0339286:0.00100546,Hordeum_vulgareMorex_HORVU.MOREX.r3.7HG0708710:5e-09)n77:0.101282)n76:0.0305579)n71:0.00490542)n67:0.00759462,(((Aristida_adscensionis_H_Aadptg000033l000029.1:0.0564605,Stipagrostis_hirtigluma_H_Shi_ptg000059l_000090.1:0.0493899)n80:0.0193802,((((Sorghum_bicolor_SORBI_3010G153700:0.0466795,Zea_mays_Zm00001eb277950:0.0399373)n84:0.030826,((Urochloa_fusta_Urofu.4G126400:0.0255568,(Digitaria_radicosa_Dra04G0128700:0.0311336,(Digitaria_exilis_H_DexUA-000412.1:0.00586166,(Digitaria_exilis_H_Dex4A-000818.1:0.00213484,Digitaria_exilis_H_Dex4B-000769.1:0.00489194)n89:0.00849681)n88:0.0175198)n87:0.0248078)n86:0.0183942,((Dichantelium_oligosantes_H_DolKV775473.1000001.1:0.0350369,(Setaria_viridis_SEVIR_4G136501v2:0.0669237,(((ASEM_AUS1_H_AUS1CM014273.1002649.1:0.00599889,ASEM_RSA5_H_RSA5chrom4002785.1:0.00150231)n95:0.0391155,Echinocloa_haploclada_eh_chr6.1326:0.0450509)n94:0.00320043,(Cenchrus_americanus_H_CamCM007984.2003814.1:0.0261578,Setaria_viridis_SEVIR_4G136300v2:0.0105123)n96:0.0290259)n93:0.00411065)n92:0.000456738)n91:0.00408309,(Panicum_hallii_Pahal.4G206500:0.0078934,(Panicum_virgatum_Pavir.4KG253200:0.0100501,Panicum_virgatum_Pavir.4NG046100:0.0194923)n98:0.00216581)n97:0.00357136)n90:0.0189146)n85:0.012653)n83:0.0232545,Chasmanthium_laxum_Chala.02G157800:0.0433366)n82:0.0110857,(Phragmites_australis_Phragmites_australis_PaChr13_19304407_19313391_evm.model.PaChr13.911_1_CDS_4362388805_15678:0.0483557,Phragmites_australis_Phragmites_australis_PaChr8_24279706_24287310_evm.model.PaChr8.979_1_CDS_4362482160_29003:0.03928)n99:0.00418715)n81:0.00587429)n79:0.00607725,(Eragrostis_curvula_EJB05_42164:0.0611862,((Eleusine_coracana_ELECO.r07.6AG0541490:0.0257067,Eleusine_coracana_ELECO.r07.6BG0494760:0.0268133)n102:0.0129803,(Eleusine_coracana_ELECO.r07.6AG0541480:0.0143657,Eleusine_coracana_ELECO.r07.6BG0494740:0.0155077)n103:0.00400626)n101:0.0460788)n100:0.0494365)n78:0.0416939)n66:0.0171737,(Ampelocalamus_luodianensis_Alu06Dg10040.1:0.520987,Setaria_viridis_SEVIR_1G014250v2:0.345287)n104:0.0383652)n65:0.0240574)n64:0.00267304)n2:0.131447)n0;
```
