## Supplementary Dataset S1 for "Gene turnover and contingency facilitated the repeated evolution of C_4_ photosynthesis in grasses": OG0000587_tree.txt

```
((Juncus_effusus_H_Juncus_Jeff_scaffold_3_000081.1:0.334021,(Ananas_comosus_H_Ananas_contig2_000246.1:0.0316018,Tillandsia_fasciculata_H_Tillandsia_CM054950.1_000119.1:0.0349583)n2:0.140181)n1:0.0731285,((Streptochaeta_angustifolia_strangu_026648:0.107185,Pharus_latifolius_Phala.01G278900:0.0666583)n4:0.0261294,(((((Brachypodium_distachyon_BRADI_1g66910v3:0.0608048,(Hordeum_spontaneum_WB01_006281_0238175:0.00153533,(Hordeum_vulgareMorex_HORVU.MOREX.r3.4HG0388980:5e-09,Hordeum_vulgareMorex_HORVU.MOREX.r3.4HG0388980.2:4.5e-09)n11:5e-10)n10:5e-09)n9:0.0509252,((Oryza_sativa_LOC_Os03g16220:0.0730747,Zizania_latifolia_GWHTBFHI015478:0.0536769)n13:0.0530193,(Olyra_latifolia_scaffold63_1720450_1725535_-:0.133993,(Dendrocalamus_sinicus_Dendrocalamus_sinicus_Dsi03A_43381698_43384880_Dsi03Ag16780.1_1_CDS_4147731754_1845:0.0276238,Ampelocalamus_luodianensis_Alu03Dg10140.1:0.0200292)n15:0.00537601)n14:0.014572)n12:0.0115078)n8:0.0227272,(Phragmites_australis_Phragmites_australis_PaChr3_11639530_11642883_evm.model.PaChr3.904_1_CDS_4362448483_10399:0.0725327,(((Eragrostis_curvula_EJB05_07222:0.0432854,(Eleusine_coracana_ELECO.r07.3BG0285670:0.0157012,Eleusine_coracana_ELECO.r07.3AG0242500:0.0114628)n20:0.0723711)n19:0.0512278,(Aristida_adscensionis_H_Aadptg000007l000118.1:0.0978218,((Stipagrostis_hirtigluma_H_Shi_ptg000017l_000436.1:0.0219861,Stipagrostis_hirtigluma_H_Shi_ptg000021l_000611.1:0.0601348)n23:0.0577648,(Stipagrostis_hirtigluma_H_Shi_ptg000017l_000435.1:0.015006,Stipagrostis_hirtigluma_H_Shi_ptg000021l_000609.1:0.0145402)n24:0.0374555)n22:0.00416172)n21:0.0116193)n18:0.00746323,((Chasmanthium_laxum_Chala.04G129900:0.0493139,Chasmanthium_laxum_Chala.04G129800:0.03323)n26:0.00928551,(((((ASEM_AUS1_H_AUS1CM014278.1002504.1:0.0103689,ASEM_RSA5_H_RSA5chrom9005875.1:0.00293885)n31:0.0372671,(Echinocloa_haploclada_eh_chr1.4520:0.0565182,Dichantelium_oligosantes_H_DolKV779925.1000001.1:0.0504983)n32:0.00926556)n30:0.0101279,((Urochloa_fusta_Urofu.9G479700:0.066753,(Sorghum_bicolor_SORBI_3001G424300:0.0479384,Zea_mays_Zm00001eb012060:0.0462062)n35:0.040041)n34:0.00653708,(Urochloa_fusta_Urofu.9G480000:0.0292094,(Cenchrus_americanus_H_CamCM007986.2001485.1:0.0394001,Setaria_viridis_SEVIR_9G463600v2:0.0189046)n37:0.0191138)n36:0.0139291)n33:0.00154768)n29:0.0209123,((Digitaria_radicosa_Dra02G0107700:0.03528,(Digitaria_exilis_H_Dex9A-002174.1:0.00293966,Digitaria_exilis_H_Dex9B-002161.1:0.0103826)n40:0.0292384)n39:0.0266794,(Panicum_hallii_Pahal.9G517900:0.0420699,(Panicum_virgatum_Pavir.9KG499200:0.0227903,Panicum_virgatum_Pavir.9NG703900:0.0177683)n42:0.00197426)n41:0.00161014)n38:0.0118983)n28:0.0236454,(Urochloa_fusta_Urofu.9G479900:0.107058,Digitaria_radicosa_Dra02G0107800:0.0568814)n43:0.0311757)n27:0.00346397)n25:0.0172662)n17:0.013089)n16:0.0222621)n7:0.00247357,((((Phragmites_australis_Phragmites_australis_PaChr4_11121691_11122321_evm.model.PaChr4.852_1_CDS_4362456413_32279:0.250091,Brachypodium_distachyon_BRADI_1g66916v3:0.0841289)n47:0.0341422,((Zizania_latifolia_GWHTBFHI024229:0.0700697,(Leersia_perrieri_LPERR03G10630:0.0655581,Oryza_sativa_LOC_Os03g16210:0.040747)n50:0.0213006)n49:0.0419886,(Dendrocalamus_sinicus_Dendrocalamus_sinicus_Dsi03B_41771753_41783173_Dsi03Bg16070.1_1_CDS_4147738930_4683:0.0361667,(Ampelocalamus_luodianensis_Alu03Cg18650.2:0.0416922,Olyra_latifolia_Ola033038:0.0930532)n52:0.00797286)n51:0.0232612)n48:0.0146796)n46:0.00712441,(((Sorghum_bicolor_SORBI_3001G264100:0.231635,(Eleusine_coracana_ELECO.r07.2AG0120160:0.108923,Eragrostis_curvula_EJB05_43735:0.100925)n56:0.0584193)n55:0.021866,(Aristida_adscensionis_H_Aadptg000023l000084.1:0.133703,(Stipagrostis_hirtigluma_H_Shi_ptg000025l_000761.1:0.117346,(Stipagrostis_hirtigluma_H_Shi_ptg000025l_000758.1:0.0456711,Stipagrostis_hirtigluma_H_Shi_ptg000025l_000760.1:0.0545785)n59:0.057936)n58:0.0157752)n57:0.0169235)n54:0.0228998,(((Panicum_hallii_Pahal.8G110700:0.00951611,Panicum_virgatum_Pavir.8KG198900:0.0332962)n62:0.0614872,((ASEM_RSA5_H_RSA5chrom8002687.1:0.00724143,(Echinocloa_haploclada_eh_chr4.1069:0.0739219,(Echinocloa_haploclada_eh_chr4.1071:0.755008,(ASEM_AUS1_H_AUS1CM014274.1001901.1:0.0133702,(ASEM_AUS1_H_AUS1CM014277.1002933.1:0.0250327,ASEM_AUS1_H_AUS1CM014270.1003738.1:4.5e-09)n68:4.5e-10)n67:5e-11)n66:0.0391869)n65:0.0043541)n64:0.0259621,(Urochloa_fusta_Urofu.8G093800:0.0729891,Cenchrus_americanus_H_CamCM007985.2001063.1:0.127691)n69:0.0262816)n63:0.0206879)n61:0.0248579,((Cenchrus_americanus_H_CamCM007985.2001066.1:0.106347,Urochloa_fusta_Urofu.8G093700:0.0770482)n71:0.0360828,Panicum_virgatum_Pavir.J734400:0.0600821)n70:0.00667579)n60:0.0585807)n53:0.0983043)n45:0.0154861,Digitaria_radicosa_Dra09G0111700:0.333464)n44:0.0370516)n6:0.0260249,(((Zizania_latifolia_GWHTBFHI015477:0.0724677,Oryza_sativa_LOC_Os03g16230:0.0715607)n74:0.0806652,((Brachypodium_distachyon_BRADI_1g66900v3:0.0888459,(Hordeum_spontaneum_WB01_006747_0516348:0.00610418,Hordeum_vulgareMorex_HORVU.MOREX.r3.4HG0388950:5e-09)n77:0.0823356)n76:0.0326315,((Dendrocalamus_sinicus_Dendrocalamus_sinicus_Dsi06C_25031738_25039394_Dsi06Cg08120.1_1_CDS_4147785637_30158:0.012294,(Dendrocalamus_sinicus_Dendrocalamus_sinicus_Dsi06C_25027686_25030745_Dsi06Cg08110.1_1_CDS_4147785634_28470:0.0115034,Dendrocalamus_sinicus_Dendrocalamus_sinicus_Dsi06C_25012483_25022077_Dsi06Cg08100.1_1_CDS_4147785631_26782:0.0108153)n80:0.0018517)n79:0.0156153,(Ampelocalamus_luodianensis_Alu03Dg10150.4:0.0604997,Ampelocalamus_luodianensis_Alu03Cg18660.1:0.0153544)n81:0.00170604)n78:0.024769)n75:0.0156429)n73:0.0205536,((((((Digitaria_radicosa_Dra01G0180200:0.00152048,Digitaria_radicosa_Dra02G0107900:0.00152064)n87:0.0291479,(Digitaria_exilis_H_Dex9A-002173.1:0.0174855,Digitaria_exilis_H_Dex9B-002160.1:0.0185379)n88:0.00392617)n86:0.0341731,Urochloa_fusta_Urofu.9G479500:0.150473)n85:0.00882686,((Panicum_virgatum_Pavir.9KG499000:0.0112816,Panicum_virgatum_Pavir.J392500:0.0231499)n90:0.043478,(ASEM_RSA5_H_RSA5chrom9005874.1:0.00454015,(ASEM_AUS1_H_AUS1CM014278.1002502.1:0.0201895,ASEM_AUS1_H_AUS1CM014278.1002503.1:0.0147571)n92:0.00163968)n91:0.0198499)n89:0.00890939)n84:0.0079986,Echinocloa_haploclada_eh_chr1.4519:0.0704588)n83:0.0689511,(((Chasmanthium_laxum_Chala.04G129700:0.0676061,(Eragrostis_curvula_EJB05_07221:0.093001,(Eleusine_coracana_ELECO.r07.3BG0285660:0.0263416,(Eleusine_coracana_ELECO.r07.3AG0242520:0.0114744,Eleusine_coracana_ELECO.r07.3AG0242510:0.00076158)n98:0.0328459)n97:0.0530588)n96:0.0302723)n95:0.0208636,(Phragmites_australis_Phragmites_australis_PaChr3_11669492_11670054_evm.model.PaChr3.905_1_CDS_4362448485_11244:0.0620672,(Aristida_adscensionis_H_Aadptg000007l000117.1:0.0726252,(Stipagrostis_hirtigluma_H_Shi_ptg000017l_000434.1:0.0273635,Stipagrostis_hirtigluma_H_Shi_ptg000021l_000608.1:0.0256308)n101:0.0552232)n100:0.0223596)n99:0.00847489)n94:0.0191946,((Eragrostis_curvula_EJB05_07223:0.0539025,(Eleusine_coracana_ELECO.r07.3BG0285650:0.0178342,Eleusine_coracana_ELECO.r07.3AG0242540:0.0361487)n104:0.0655501)n103:0.0360635,Aristida_adscensionis_H_Aadptg000007l000115.1:0.107675)n102:0.0660839)n93:0.00734265)n82:0.0134101)n72:0.0652064)n5:0.00724516)n3:0.0139905)n0;
```
