## Supplementary Dataset S1 for "Gene turnover and contingency facilitated the repeated evolution of C_4_ photosynthesis in grasses": OG0000588_tree.txt

```
(((Juncus_effusus_H_Juncus_Jeff_scaffold_5_000837.1:0.184366,(Carex_scoparia_H_Carex_Csco_scaffold_19_000605.1:0.126952,(Carex_scoparia_H_Carex_Csco_scaffold_19_000086.1:0.0309684,Carex_scoparia_H_Carex_Csco_scaffold_19_000604.1:0.0130531)n4:0.132753)n3:0.125916)n2:0.12417,((Tillandsia_fasciculata_H_Tillandsia_CM054931.1_001075.1:0.0527572,(Ananas_comosus_H_Ananas_contig4_000713.1:0.00330058,Ananas_comosus_H_Ananas_contig4_000707.1:0.00311259)n7:0.0306278)n6:0.155613,(Tillandsia_fasciculata_H_Tillandsia_CM054931.1_000242.1:0.0263721,(Ananas_comosus_H_Ananas_contig4_000614.1:0.0688604,Ananas_comosus_H_Ananas_contig4_000615.1:0.043328)n9:0.00481422)n8:0.0389833)n5:0.0573306)n1:0.0672496,(((Streptochaeta_angustifolia_strangu_031046:0.0390807,Streptochaeta_angustifolia_strangu_031551:0.0208042)n12:0.0738195,(Pharus_latifolius_Phala.02G249600:0.00116428,Pharus_latifolius_Phala.02G249600.2:0.0149068)n13:0.140545)n11:0.0228497,(((Leersia_perrieri_LPERR01G20260:0.096246,Oryza_sativa_LOC_Os01g43940:0.0702863)n16:0.0431956,(((((Eleusine_coracana_ELECO.r07.1AG0025590:0.0215157,Eleusine_coracana_ELECO.r07.1BG0076070:0.0229066)n21:0.0979556,(Urochloa_fusta_Urofu.5G248300:0.0805665,(((Digitaria_radicosa_Dra05G0049900:0.0437388,(Digitaria_exilis_H_Dex5A-001140.1:0.00762668,(Digitaria_exilis_H_Dex5A-001139.1:0.017081,Digitaria_exilis_H_Dex5B-001140.1:0.0256028)n27:0.00254081)n26:0.062253)n25:0.0187361,Echinocloa_haploclada_eh_chr2.2618:0.0726182)n24:0.0094977,(((ASEM_AUS1_H_AUS1CM014274.1004119.1:0.0415888,ASEM_RSA5_H_RSA5chrom5001588.1:0.0117756)n30:0.0369512,((Dichantelium_oligosantes_H_DolKV772235.1000010.1:0.0131712,Dichantelium_oligosantes_H_DolKV776560.1000004.1:0.028643)n32:0.0346204,(Panicum_virgatum_Pavir.5NG274100:0.0286199,Panicum_virgatum_Pavir.5KG448300:0.0470153)n33:0.04712)n31:0.0161043)n29:0.00703728,Setaria_viridis_SEVIR_5G243300v2:0.0536963)n28:0.00964296)n23:0.012169)n22:0.0252105)n20:0.0253108,(Aristida_adscensionis_H_Aadptg000079l000096.1:0.0556344,Stipagrostis_hirtigluma_H_Shi_ptg000050l_001928.1:0.0604644)n34:0.02234)n19:0.0176869,(Phragmites_australis_Phragmites_australis_PaChr2_28935699_28937951_evm.model.PaChr2.1390_1_CDS_4362417593_17027:0.0655449,Chasmanthium_laxum_Chala.01G148800:0.0607023)n35:0.0172996)n18:0.030014,(Ampelocalamus_luodianensis_Alu01Cg25780.2:0.0393797,Olyra_latifolia_Ola008007:0.0790628)n36:0.0346835)n17:0.0151504)n15:0.0930101,((Chasmanthium_laxum_Chala.05G238600:0.168921,((((Urochloa_fusta_Urofu.1G400500:0.122395,Echinocloa_haploclada_eh_chr7.2957:0.18521)n42:0.226297,(Brachypodium_distachyon_BRADI_3g52290v3:0.0890326,((Hordeum_spontaneum_WB01_002967_0854423:0.00244526,Hordeum_vulgareMorex_HORVU.MOREX.r3.6HG0605900:0.00678634)n45:0.147525,((Hordeum_spontaneum_WB01_002070_0091856:0.173031,Hordeum_vulgareMorex_HORVU.MOREX.r3.5HG0531570:0.0292072)n47:0.0979389,(Hordeum_spontaneum_WB01_002967_0776208:0.00223886,(Hordeum_vulgareMorex_HORVU.MOREX.r3.5HG0531580:0.0867986,Hordeum_vulgareMorex_HORVU.MOREX.r3.6HG0605890:0.00160637)n49:0.000178486)n48:0.0236106)n46:0.0228367)n44:0.00253741)n43:0.02751)n41:0.0148235,((Oryza_sativa_LOC_Os02g46850:0.0746311,(Leersia_perrieri_LPERR02G23450:0.0204802,Leersia_perrieri_LPERR06G16990:0.0237577)n52:0.0469375)n51:0.0536446,(Zizania_latifolia_GWHTBFHI021916:0.0560064,Zizania_latifolia_GWHTBFHI026412:0.0424003)n53:0.0250083)n50:0.0351666)n40:0.0104182,(Oryza_sativa_LOC_Os02g46860:0.131121,((Olyra_latifolia_scaffold28_784770_786634_-:0.0716978,(Olyra_latifolia_Ola008011:0.0318554,Olyra_latifolia_scaffold372_122647_130246_-:0.019224)n57:0.0560618)n56:0.0452697,(Dendrocalamus_sinicus_Dendrocalamus_sinicus_Dsi02B_40936813_40937662_Dsi02Bg15070.1_1_CDS_4147719169_24312:0.0491455,(((Dendrocalamus_sinicus_Dendrocalamus_sinicus_Dsi02C_28952810_28960669_Dsi02Cg12900.1_-1_CDS_4147725013_16454:0.0243388,Ampelocalamus_luodianensis_Alu09CXg06850.2:0.0234364)n61:0.0183,((Dendrocalamus_sinicus_Dendrocalamus_sinicus_Dsi02A_41194397_41209590_Dsi02Ag16540.1_-1_CDS_4147712800_20915:0.0232119,Dendrocalamus_sinicus_Dendrocalamus_sinicus_Dsi02A_41217119_41225134_Dsi02Ag16550.1_-1_CDS_4147712803_22603:0.0217233)n63:0.0197336,Ampelocalamus_luodianensis_Alu02Dg07440.2:0.0377938)n62:0.00419931)n60:0.00776014,Dendrocalamus_sinicus_Dendrocalamus_sinicus_Dsi02B_40951394_40959279_Dsi02Bg15090.1_-1_CDS_4147719175_27688:0.0246536)n59:0.00246536)n58:0.000273928)n55:0.00680866)n54:0.0112546)n39:0.0136337)n38:0.00151486,((((((Zea_mays_Zm00001eb251350:0.0614771,Zea_mays_Zm00001eb187850:0.0713494)n69:0.033049,(Sorghum_bicolor_SORBI_3004G273500:0.0830895,Sorghum_bicolor_SORBI_3004G273400:0.0620412)n70:0.0300409)n68:0.0329451,((ASEM_AUS1_H_AUS1CM014270.1002781.1:0.00798235,ASEM_RSA5_H_RSA5chrom1001679.1:0.00239604)n72:0.0459568,((((Urochloa_fusta_Urofu.1G400700:0.0469803,(Cenchrus_americanus_H_CamCM007984.2000467.1:0.0339982,Setaria_viridis_SEVIR_1G287700v2:0.0205501)n77:0.0133577)n76:0.00433635,(Digitaria_radicosa_Dra01G0224800:0.0321913,(Digitaria_exilis_H_Dex1A-002271.1:0.0251996,Digitaria_exilis_H_Dex1B-002218.1:0.0249904)n79:0.0239211)n78:0.0347736)n75:0.00523258,Dichantelium_oligosantes_H_DolKV777511.1000001.1:0.0390409)n74:0.00639376,(Echinocloa_haploclada_eh_chr7.2956:0.172461,((Panicum_virgatum_Pavir.1NG437100:0.020386,Panicum_virgatum_Pavir.1KG459700:0.0220058)n82:0.0105922,(Panicum_hallii_Pahal.1G357200:0.0506913,(Panicum_hallii_Pahal.1G357600:0.0115822,Panicum_hallii_Pahal.1G357400:0.00108774)n84:0.0158614)n83:0.00176238)n81:0.0101619)n80:0.00393116)n73:0.00934405)n71:0.0194408)n67:0.0385101,(Stipagrostis_hirtigluma_H_Shi_ptg000038l_000499.1:0.0748959,(Aristida_adscensionis_H_Aadptg000001l000650.1:0.098625,Aristida_adscensionis_H_Aadptg000001l000649.1:0.152926)n86:0.0293978)n85:0.0188172)n66:0.0146972,(Stipagrostis_hirtigluma_H_Shi_ptg000038l_000500.1:0.0739884,((((((Digitaria_exilis_H_Dex1B-002217.1:0.0971218,(Digitaria_exilis_H_Dex1A-002270.1:0.0237538,Digitaria_exilis_H_Dex1B-002216.1:0.0277215)n94:0.0597773)n93:0.0273237,(Urochloa_fusta_Urofu.1G400300:0.0636436,(Cenchrus_americanus_H_CamCM007984.2000466.1:0.070875,Setaria_viridis_SEVIR_1G287900v2:0.0231415)n96:0.0156398)n95:0.0122018)n92:0.0145957,(Dichantelium_oligosantes_H_DolKV778431.1000002.1:0.0523884,(ASEM_AUS1_H_AUS1CM014270.1002780.1:0.012881,ASEM_RSA5_H_RSA5chrom1001678.1:0.00857288)n98:0.0551454)n97:0.0150378)n91:0.00914326,Echinocloa_haploclada_eh_chr7.2958:0.0660544)n90:0.0570766,((((Eleusine_coracana_ELECO.r07.2AG0141820:0.0111667,Eleusine_coracana_ELECO.r07.2BG0197370:0.0153509)n102:0.0521583,(Eragrostis_curvula_EJB05_22703:0.0461854,(Eragrostis_curvula_EJB05_54634:0.00868104,Eragrostis_curvula_EJB05_19613:0.00226078)n104:0.0405418)n103:0.034325)n101:0.0473239,Phragmites_australis_Phragmites_australis_PaChr5_36632026_36640004_evm.model.PaChr5.1701_1_CDS_4362460667_37349:0.0451402)n100:0.0174289,Phragmites_australis_Phragmites_australis_PaChr6_35900478_35906102_evm.model.PaChr6.1756_1_CDS_4362468000_20562:0.0630077)n99:0.00700086)n89:0.0190075,Chasmanthium_laxum_Chala.05G238700:0.0869364)n88:0.00570304)n87:0.0186093)n65:0.0239835,Ampelocalamus_luodianensis_Alu09CXg06870.2:0.156691)n64:0.0174101)n37:0.0307658)n14:0.00341842)n10:0.0286178)n0;
```
