## Supplementary Dataset S1 for "Gene turnover and contingency facilitated the repeated evolution of C_4_ photosynthesis in grasses": OG0000589_tree.txt

```
(Ananas_comosus_H_Ananas_contig8_000892.1:0.226207,(Streptochaeta_angustifolia_strangu_038034:0.180615,((Pharus_latifolius_Phala.05G079400:0.0622815,Pharus_latifolius_Phala.05G079500:0.0372409)n3:0.184559,((((Olyra_latifolia_Ola037794:0.0615298,Olyra_latifolia_Ola037799:0.0624508)n7:0.012236,(Olyra_latifolia_Ola037790:0.165771,(Olyra_latifolia_Ola037798:0.232332,Olyra_latifolia_Ola037791:0.138057)n9:0.0296506)n8:0.0101038)n6:0.0202874,(((Brachypodium_distachyon_BRADI_1g24010v3:0.193647,((Hordeum_spontaneum_WB01_002549_0085364:0.00743985,Hordeum_vulgareMorex_HORVU.MOREX.r3.4HG0403010:0.00569097)n14:0.0538226,(Hordeum_vulgareMorex_HORVU.MOREX.r3.4HG0403000:0.0108796,(Hordeum_spontaneum_WB01_002549_0132685:0.00424407,Hordeum_spontaneum_WB01_002549_0135847:0.0263462)n16:0.00292735)n15:0.00375848)n13:0.0723705)n12:0.0475366,((((((Stipagrostis_hirtigluma_H_Shi_ptg000031l_000706.1:0.0210271,Stipagrostis_hirtigluma_H_Shi_ptg000084l_000083.1:0.013915)n22:0.123506,(Stipagrostis_hirtigluma_H_Shi_ptg000009l_000136.1:0.0937814,(Stipagrostis_hirtigluma_H_Shi_ptg000003l_000083.1:0.015058,Stipagrostis_hirtigluma_H_Shi_ptg000009l_000569.1:0.0310911)n24:0.120057)n23:0.0468448)n21:0.023606,(Aristida_adscensionis_H_Aadptg000038l000098.1:0.154535,Aristida_adscensionis_H_Aadptg000011l000121.1:0.13871)n25:0.0212304)n20:0.052892,((Phragmites_australis_Phragmites_australis_PaChr15_9983856_9987804_evm.model.PaChr15.474_1_CDS_4362396839_38828:0.118649,(Eleusine_coracana_ELECO.r07.7AG0562390:0.232747,(Eleusine_coracana_ELECO.r07.7BG0588850:0.0779471,Eleusine_coracana_ELECO.r07.7BG0593540:0.0585732)n29:0.125749)n28:0.0400054)n27:0.0296932,(((Eragrostis_curvula_EJB05_13209:0.139701,(Eragrostis_curvula_EJB05_13208:0.00205596,Eragrostis_curvula_EJB05_51660:0.00393941)n33:0.024208)n32:0.178465,(Eragrostis_curvula_EJB05_51678:0.107506,(Eragrostis_curvula_EJB05_51662:0.0108526,Eragrostis_curvula_EJB05_13215:0.0150521)n35:0.121085)n34:0.0955682)n31:0.037789,(((Sorghum_bicolor_SORBI_3004G243400:0.177478,(((Dichantelium_oligosantes_H_DolKV777630.1000001.1:0.0962967,(Digitaria_exilis_H_Dex2A-000568.1:0.127816,Digitaria_radicosa_Dra02G0139400:0.0928279)n42:0.0912839)n41:0.0434623,((ASEM_AUS1_H_AUS1CM014271.1003334.1:0.02607,ASEM_RSA5_H_RSA5chrom2002138.1:0.00761227)n44:0.136845,Cenchrus_americanus_H_CamCM007988.2001065.1:0.147746)n43:0.0211096)n40:0.0145309,((Echinocloa_haploclada_eh_chr3.1076:0.00784608,Echinocloa_haploclada_eh_chr3.1071:0.0295445)n46:0.124401,(Panicum_hallii_Pahal.2G088400:0.0624317,(Panicum_virgatum_Pavir.J379900:0.0351264,(Panicum_virgatum_Pavir.2KG265400:0.107787,Panicum_virgatum_Pavir.2KG162100:0.0779943)n49:0.0222539)n48:0.0156189)n47:0.0907248)n45:0.0172715)n39:0.0427042)n38:0.0340007,((Sorghum_bicolor_SORBI_3002G096000:0.176572,((ASEM_RSA5_H_RSA5chrom2003564.1:0.00293952,ASEM_RSA5_H_RSA5chrom2003563.1:0.00591334)n53:0.181614,(Digitaria_exilis_H_Dex2A-000569.1:0.10893,Digitaria_radicosa_Dra02G0139500:0.105345)n54:0.0702078)n52:0.0526686)n51:0.0676932,(Panicum_virgatum_Pavir.J115200:0.901468,((Oryza_sativa_LOC_Os06g23114:0.113743,(Leersia_perrieri_LPERR06G16580:0.14609,(Leersia_perrieri_LPERR06G16560:0.0974466,Leersia_perrieri_LPERR06G13140:0.0336822)n59:0.031586)n58:0.0828772)n57:0.0890677,(Oryza_sativa_LOC_Os06g23140:0.165389,(Leersia_perrieri_LPERR06G12590:0.208353,Leersia_perrieri_LPERR06G16630:0.15796)n61:0.0175511)n60:0.0567453)n56:0.0425259)n55:0.0187887)n50:0.0237613)n37:0.022457,(Echinocloa_haploclada_eh_chr3.1147:0.146934,((Panicum_hallii_Pahal.2G074000:0.0447046,Panicum_virgatum_Pavir.2NG095700:0.0578314)n64:0.0626321,(Digitaria_exilis_H_Dex2A-000567.1:0.129939,Digitaria_radicosa_Dra02G0139300:0.109307)n65:0.133406)n63:0.0412504)n62:0.0374115)n36:0.00415684)n30:0.00890443)n26:0.0241203)n19:0.0624926,(((Stipagrostis_hirtigluma_H_Shi_ptg000011l_000267.1:0.0643651,Aristida_adscensionis_H_Aadptg000050l000285.1:0.0953046)n68:0.0310713,(Eragrostis_curvula_EJB05_57182:0.144574,(Eleusine_coracana_ELECO.r07.7AG0573670:0.0573592,Eleusine_coracana_ELECO.r07.7BG0604960:0.051271)n70:0.0963894)n69:0.0422137)n67:0.0142399,((((Digitaria_exilis_H_DexUA-000513.1:0.0545114,Digitaria_exilis_H_DexUA-004214.1:0.0597177)n74:0.119391,(((Echinocloa_haploclada_eh_chr3.3885:0.143995,(Dichantelium_oligosantes_H_DolKV775993.1000009.1:0.0991632,(ASEM_AUS1_H_AUS1CM014271.1000462.1:0.0279212,ASEM_RSA5_H_RSA5chrom2005456.1:0.0266204)n79:0.0435787)n78:0.0131576)n77:0.0227531,(Panicum_virgatum_Pavir.2NG549200:0.0468608,Panicum_virgatum_Pavir.2KG501700:0.0521501)n80:0.0345873)n76:0.00838759,Urochloa_fusta_Urofu.2G376000:0.0995969)n75:0.0124333)n73:0.0390512,((Dichantelium_oligosantes_H_DolKV775993.1000003.1:0.0588385,(Echinocloa_haploclada_eh_chr3.3886:0.0692571,(ASEM_AUS1_H_AUS1CM014271.1004881.1:0.015975,(ASEM_RSA5_H_RSA5chrom2005437.1:0.00792436,(ASEM_RSA5_H_RSA5chrom2000194.1:0.00431563,ASEM_RSA5_H_RSA5chrom2000187.1:0.00888888)n86:0.00165122)n85:0.00754021)n84:0.0429686)n83:0.00878192)n82:0.0105501,(((Digitaria_exilis_H_DexUA-003794.1:0.048122,(Digitaria_exilis_H_DexUA-002982.1:0.410725,(Digitaria_exilis_H_DexUA-000808.1:0.0317437,Digitaria_exilis_H_DexUA-001066.1:0.0190391)n91:0.0976592)n90:0.0768193)n89:0.022881,Digitaria_radicosa_Dra02G0352200:0.0753558)n88:0.0330129,(((Panicum_hallii_Pahal.2G419500:0.034484,(Panicum_virgatum_Pavir.2NG549400:0.0267294,Panicum_virgatum_Pavir.2KG502400:0.0212659)n95:0.0237787)n94:0.0218727,(Urochloa_fusta_Urofu.2G376100:0.0686814,Setaria_viridis_SEVIR_2G372800v2:0.0547125)n96:0.00987845)n93:0.00912789,((Sorghum_bicolor_SORBI_3002G347300:0.0488743,Zea_mays_Zm00001eb107350:0.0682523)n98:0.0626182,Cenchrus_americanus_H_CamCM007988.2003431.1:0.168836)n97:0.009214)n92:0.0122093)n87:0.00895392)n81:0.0275106)n72:0.015153,Dichantelium_oligosantes_H_DolKV775993.1000008.1:0.17205)n71:0.0191166)n66:0.00380206)n18:0.000422451,(Leersia_perrieri_LPERR07G16800:0.165418,Oryza_sativa_LOC_Os07g38440:0.0871077)n99:0.0694279)n17:0.00771421)n11:0.0202067,(((Echinocloa_haploclada_eh_chr3.3914:0.628198,Dendrocalamus_sinicus_Dendrocalamus_sinicus_Dsi07B_7245465_7248466_Dsi07Bg04870.1_-1_CDS_4147794226_32437:0.158808)n102:0.0805714,Ampelocalamus_luodianensis_Alu07Cg04570.2:0.0447883)n101:0.00622221,(Dendrocalamus_sinicus_Dendrocalamus_sinicus_Dsi07A_5911834_5916941_Dsi07Ag04480.1_-1_CDS_4147790134_3163:0.0418312,(Ampelocalamus_luodianensis_Alu07Dg06220.1:0.117495,Ampelocalamus_luodianensis_Alu07Dg06230.2:0.0926645)n104:0.0102961)n103:0.00255317)n100:0.0119842)n10:0.00133158)n5:0.0166209,Chasmanthium_laxum_Chala.10G161600:0.082252)n4:0.0999956)n2:0.0600642)n1:0.226207)n0;
```
