## Supplementary Dataset S1 for "Gene turnover and contingency facilitated the repeated evolution of C_4_ photosynthesis in grasses": OG0000590_tree.txt

```
(((Pharus_latifolius_Phala.03G073300:0.16377,Pharus_latifolius_Phala.03G072700:0.16696)n2:0.0597667,(Streptochaeta_angustifolia_strangu_040137:0.00839588,Streptochaeta_angustifolia_strangu_040139:0.0285288)n3:0.138208)n1:0.0211233,((((Brachypodium_distachyon_BRADI_1g53290v3:0.170679,(Hordeum_spontaneum_WB01_007228_0146261:0.00829281,Hordeum_vulgareMorex_HORVU.MOREX.r3.2HG0199510:0.00622564)n8:0.116479)n7:0.0741471,((Zizania_latifolia_GWHTBFHI037255:0.100982,(Oryza_sativa_LOC_Os07g14700:0.0536965,Leersia_perrieri_LPERR07G07640:0.143037)n11:0.0407281)n10:0.0543677,(Olyra_latifolia_Ola008244:0.060448,(Ampelocalamus_luodianensis_AluCtg01415g00040.1:0.0351933,(Dendrocalamus_sinicus_Dendrocalamus_sinicus_Dsi07B_23810772_23811443_Dsi07Bg08920.1_1_CDS_4147795441_34130:0.0423826,Dendrocalamus_sinicus_Dendrocalamus_sinicus_Dsi07C_17632728_17633390_Dsi07Cg10280.1_-1_CDS_4147799746_12762:0.055406)n14:0.00615622)n13:0.00889921)n12:0.0163985)n9:0.030674)n6:0.0110963,((Phragmites_australis_Phragmites_australis_PaChr10_22757916_22758587_evm.model.PaChr10.753_1_CDS_4362372457_21509:0.0837877,(Echinocloa_haploclada_eh_chr8.1885:0.40161,(Chasmanthium_laxum_Chala.10G076600:0.0820674,((Sorghum_bicolor_SORBI_3002G092700:0.0558658,Zea_mays_Zm00001eb304500:0.0485423)n20:0.0337081,((Echinocloa_haploclada_eh_chr3.1028:0.0599958,(Digitaria_radicosa_Dra02G0136800:0.0635282,(Digitaria_exilis_H_Dex2A-000551.1:0.0214013,Digitaria_exilis_H_Dex2B-000502.1:0.0129546)n24:0.0510113)n23:0.0546122)n22:0.0208138,(((Dichantelium_oligosantes_H_DolKV774305.1000001.1:0.0741153,Dichantelium_oligosantes_H_DolKV776353.1000008.1:0.0271405)n27:0.0664209,(ASEM_AUS1_H_AUS1QPGU01000630.1000001.1:0.0142335,ASEM_RSA5_H_RSA5chrom2002219.1:0.0139387)n28:0.0331639)n26:0.0182967,(((Urochloa_fusta_Urofu.2G097600:0.155037,Panicum_hallii_Pahal.2G076900:0.0872035)n31:0.0304754,Panicum_virgatum_Pavir.2NG116200:0.026303)n30:0.00926027,Setaria_viridis_SEVIR_2G101100v2:0.0391806)n29:0.0172832)n25:0.0171284)n21:0.0454915)n19:0.0339942)n18:0.0172904)n17:0.00192116)n16:0.0500123,(Aristida_adscensionis_H_Aadptg000015l000062.1:0.103834,(Stipagrostis_hirtigluma_H_Shi_ptg000031l_000686.1:0.0129952,Stipagrostis_hirtigluma_H_Shi_ptg000084l_000068.1:0.00853696)n33:0.0430891)n32:0.0467709)n15:0.0271023)n5:0.0451239,((Panicum_virgatum_Pavir.2KG133400:0.744384,(Brachypodium_distachyon_BRADI_4g12800v3:0.522642,Oryza_sativa_LOC_Os12g15480:0.9201)n36:0.114271)n35:0.121585,(((Phragmites_australis_Phragmites_australis_PaChr16_20909566_20910198_evm.model.PaChr16.1049_1_CDS_4362399643_28727:0.207232,(Echinocloa_haploclada_eh_chr3.1026:0.105277,(((Panicum_virgatum_Pavir.2KG135200:0,Panicum_virgatum_Pavir.8NG019600:0)n43:0.0367291,Panicum_hallii_Pahal.2G077000:0.047045)n42:0.070771,(Urochloa_fusta_Urofu.2G097500:0.115714,(Cenchrus_americanus_H_CamCM007988.2001109.1:0.189922,Setaria_viridis_SEVIR_2G101000v2:0.0699717)n45:0.0486985)n44:0.0317479)n41:0.0338523)n40:0.140328)n39:0.0621913,((((Aristida_adscensionis_H_Aadptg000015l000063.1:0.131335,(Stipagrostis_hirtigluma_H_Shi_ptg000031l_000687.1:0.0264697,Stipagrostis_hirtigluma_H_Shi_ptg000084l_000069.1:0.0161915)n50:0.0591412)n49:0.0382833,(((Eleusine_coracana_ELECO.r07.7AG0562080:0.0218516,Eleusine_coracana_ELECO.r07.7BG0595410:0.012496)n53:0.142964,((Dichantelium_oligosantes_H_DolKV776353.1000009.1:0.108415,Echinocloa_haploclada_eh_chr3.1030:0.0708428)n55:0.024229,(((ASEM_AUS1_H_AUS1CM014276.1003319.1:0.0172381,(ASEM_RSA5_H_RSA5chrom2002220.1:0.00473223,ASEM_RSA5_H_RSA5scaff485000001.1:0.00193695)n59:0.0152738)n58:0.0689687,((Cenchrus_americanus_H_CamCM007988.2002819.1:0.0812383,Setaria_viridis_SEVIR_2G101150v2:0.0495786)n61:0.036847,(Panicum_hallii_Pahal.2G076800:0.0321113,(Panicum_virgatum_Pavir.2KG133300:0.0272574,Panicum_virgatum_Pavir.2NG116100:0.0113575)n63:0.0228756)n62:0.0185869)n60:0.017259)n57:0.0303484,(Zea_mays_Zm00001eb097050:0.126913,Sorghum_bicolor_SORBI_3002G092801:0.0731494)n64:0.0396649)n56:0.0347949)n54:0.0502472)n52:0.012381,(Chasmanthium_laxum_Chala.10G076400:0.0700969,(Phragmites_australis_Phragmites_australis_PaChr16_20884052_20884684_evm.model.PaChr16.1048_1_CDS_4362399641_27888:0.0860035,(Phragmites_australis_Phragmites_australis_PaChr10_22759785_22760309_evm.model.PaChr10.754_1_CDS_4362372459_22347:0.180931,Phragmites_australis_Phragmites_australis_PaChr15_10583524_10584156_evm.model.PaChr15.496_1_CDS_4362396887_16544:0.0629874)n67:0.02128)n66:0.00236445)n65:0.0218171)n51:0.00630134)n48:0.0622025,(Zizania_latifolia_GWHTBFHI036370:0.208894,(Leersia_perrieri_LPERR07G07630:0.14464,Oryza_sativa_LOC_Os07g14660:0.135643)n69:0.0793398)n68:0.0820036)n47:0.0370647,(((Hordeum_spontaneum_WB01_006007_0099740:0,Hordeum_vulgareMorex_HORVU.MOREX.r3.1HG0084690:0)n72:0.217021,Brachypodium_distachyon_BRADI_1g53270v3:0.188053)n71:0.0866582,(Dendrocalamus_sinicus_Dendrocalamus_sinicus_Dsi07B_23784669_23785316_Dsi07Bg08910.1_-1_CDS_4147795438_32441:0.0995944,(Ampelocalamus_luodianensis_AluCtg01415g00030.1:0.171423,((Ampelocalamus_luodianensis_Alu07Cg12700.2:0.0490389,Dendrocalamus_sinicus_Dendrocalamus_sinicus_Dsi07C_17575484_17576098_Dsi07Cg10270.1_-1_CDS_4147799743_11074:0.0522226)n76:0.017763,(Dendrocalamus_sinicus_Dendrocalamus_sinicus_Dsi07B_23843441_23844074_Dsi07Bg08930.1_1_CDS_4147795444_35819:0.0625324,Olyra_latifolia_Ola008246:0.177261)n77:0.0150248)n75:0.0391135)n74:0.00434595)n73:0.0259846)n70:0.0143785)n46:0.0262229)n38:0.025121,(((Olyra_latifolia_Ola025605:0.114125,(Ampelocalamus_luodianensis_AluCtg01415g00020.1:0.0659611,Dendrocalamus_sinicus_Dendrocalamus_sinicus_Dsi07A_21978127_21978765_Dsi07Ag09410.1_1_CDS_4147791613_39747:0.0630331)n81:0.0206057)n80:0.0236551,(Brachypodium_distachyon_BRADI_1g53260v3:0.178762,(Zizania_latifolia_GWHTBFHI036369:0.136952,(Leersia_perrieri_LPERR07G07650:0.104455,Oryza_sativa_LOC_Os07g14740:0.0782725)n84:0.0313059)n83:0.0455954)n82:0.0189299)n79:0.0204736,(Phragmites_australis_Phragmites_australis_PaChr16_20931078_20931716_evm.model.PaChr16.1050_1_CDS_4362399647_30405:0.102049,(Chasmanthium_laxum_Chala.10G077000:0.08718,((Aristida_adscensionis_H_Aadptg000015l000061.1:0.101192,(Stipagrostis_hirtigluma_H_Shi_ptg000031l_000685.1:0.0129491,Stipagrostis_hirtigluma_H_Shi_ptg000084l_000067.1:0.0169895)n89:0.0740433)n88:0.0315012,((Eleusine_coracana_ELECO.r07.7AG0562050:0.0444735,Eleusine_coracana_ELECO.r07.7BG0595480:0.0219296)n91:0.122721,(((ASEM_AUS1_H_AUS1CM014271.1003399.1:0.0217141,ASEM_RSA5_H_RSA5chrom2002218.1:0.0110222)n94:0.0755203,(Sorghum_bicolor_SORBI_3002G092500:0.0598964,Dichantelium_oligosantes_H_DolKV776353.1000006.1:0.0958491)n95:0.0215671)n93:0.0183285,((Urochloa_fusta_Urofu.2G097000:0.115761,(Setaria_viridis_SEVIR_2G100700v2:0.0508697,(Panicum_hallii_Pahal.2G077200:0.0332972,((Panicum_virgatum_Pavir.2KG135400:0.00900707,Panicum_virgatum_Pavir.2KG133700:0.00817658)n101:0.0268404,(Panicum_virgatum_Pavir.2NG116400:5e-09,Panicum_virgatum_Pavir.2NG114300:0.017489)n102:0.0167866)n100:0.0175352)n99:0.0449429)n98:0.0208072)n97:0.00802073,(Echinocloa_haploclada_eh_chr3.1022:0.0968776,(Digitaria_exilis_H_Dex2A-000550.1:0.110877,Digitaria_radicosa_Dra02G0136400:0.0938346)n104:0.0789203)n103:0.0268617)n96:0.0161942)n92:0.0257902)n90:0.00933242)n87:0.0173265)n86:0.019015)n85:0.0249439)n78:0.0725181)n37:0.0332387)n34:0.0350273)n4:0.0211233)n0;
```
