## Supplementary Dataset S1 for "Gene turnover and contingency facilitated the repeated evolution of C_4_ photosynthesis in grasses": OG0000591_tree.txt

```
((((Ampelocalamus_luodianensis_Alu07Dg11860.1:0.130379,Ampelocalamus_luodianensis_Alu07Dg11610.2:0.0459413)n3:0.0399981,(Dendrocalamus_sinicus_Dendrocalamus_sinicus_Dsi07A_22753161_22755809_Dsi07Ag09590.1_-1_CDS_4147791667_13298:0.0768055,Dendrocalamus_sinicus_Dendrocalamus_sinicus_Dsi07C_17079841_17083769_Dsi07Cg10150.1_1_CDS_4147799707_47656:0.0991605)n4:0.0246319)n2:0.02092,((Streptochaeta_angustifolia_strangu_017934:1.02368,((Pharus_latifolius_Phala.03G068300.4:5e-09,(Pharus_latifolius_Phala.03G068300.2:5e-09,(Pharus_latifolius_Phala.03G068300:0.00128433,Pharus_latifolius_Phala.03G068300.3:5e-09)n10:8.95e-06)n9:1.9682e-05)n8:0.00408816,(Pharus_latifolius_Phala.03G068100.3:5e-09,(Pharus_latifolius_Phala.03G068100.2:5e-09,Pharus_latifolius_Phala.03G068100:1.9e-08)n12:0.00124741)n11:0.00491599)n7:0.175837)n6:0.0519405,((Brachypodium_distachyon_BRADI_1g53540v3:0.125066,(Hordeum_spontaneum_WB01_008563_0003050:0.0213017,Hordeum_vulgareMorex_HORVU.MOREX.r3.4HG0341100:0.0141146)n15:0.123706)n14:0.0601354,(Olyra_latifolia_Ola038100:0.11377,(Streptochaeta_angustifolia_strangu_017935:0.154518,Streptochaeta_angustifolia_strangu_017937:0.127884)n17:0.191479)n16:0.0360027)n13:0.0272668)n5:0.00302965)n1:0.0110811,(((Zizania_latifolia_GWHTBFHI036395:0.00222161,Zizania_latifolia_GWHTBFHI036396:0.00513301)n20:0.134986,(Leersia_perrieri_LPERR07G07130:0.181905,(Oryza_sativa_LOC_Os07g13770:0.111923,Oryza_sativa_LOC_Os07g13780:0.138603)n22:0.0154004)n21:0.0359296)n19:0.0875901,((((Phragmites_australis_Phragmites_australis_PaChr15_8914027_8925353_evm.model.PaChr15.442_1_CDS_4362396769_9378:0.0986879,Phragmites_australis_Phragmites_australis_PaChr15_8974082_8976034_evm.model.PaChr15.443_1_CDS_4362396771_10223:0.0562027)n26:0.0425227,((Stipagrostis_hirtigluma_H_Shi_ptg000031l_000652.1:0.00173359,Stipagrostis_hirtigluma_H_Shi_ptg000084l_000036.1:0.00686806)n28:0.077632,(Aristida_adscensionis_H_Aadptg000015l000024.1:0.0505278,Aristida_adscensionis_H_Aadptg000015l000162.1:0.0973708)n29:0.0679842)n27:0.0529881)n25:0.0221845,(((Chasmanthium_laxum_Chala.10G069700:0.0591983,Chasmanthium_laxum_Chala.10G069800:0.118755)n32:0.0505176,(Sorghum_bicolor_SORBI_3008G028850:0.930155,(((Dichantelium_oligosantes_H_DolKV778309.1000002.1:0.0675051,((ASEM_AUS1_H_AUS1CM014271.1003377.1:0.0230214,(ASEM_RSA5_H_RSA5chrom2002186.1:0.0184728,ASEM_RSA5_H_RSA5chrom2003536.1:0.0225265)n39:0.00952021)n38:0.0837727,(ASEM_AUS1_H_AUS1CM014271.1003376.1:0.0365485,(ASEM_RSA5_H_RSA5chrom2002185.1:0.0266925,ASEM_RSA5_H_RSA5chrom2003535.1:0.0390909)n41:0.0135361)n40:0.0796408)n37:0.0105991)n36:0.0245663,(Urochloa_fusta_Urofu.2G091500:0.117208,(((Panicum_hallii_Pahal.2G081900:0.0510653,(Panicum_virgatum_Pavir.2KG142800:0.0511371,Panicum_virgatum_Pavir.2NG631600:0.072749)n46:0.0319815)n45:0.0717175,(Digitaria_radicosa_Dra02G0132500:0.112015,(Digitaria_exilis_H_Dex2A-000514.1:0.0241797,Digitaria_exilis_H_Dex2B-000465.1:0.0239501)n48:0.076288)n47:0.104054)n44:0.0201833,((Panicum_virgatum_Pavir.J331000:0.115411,(Sorghum_bicolor_SORBI_3002G085700:0.195652,Zea_mays_Zm00001eb096940:0.0861117)n51:0.0746611)n50:0.0403632,(Setaria_viridis_SEVIR_2G096100v2:0.0467996,(Cenchrus_americanus_H_CamCM007988.2002769.1:0.0981316,Digitaria_exilis_H_Dex6B-001127.1:0.111357)n53:0.0300879)n52:0.0400218)n49:0.00444687)n43:0.0336548)n42:0.00373943)n35:0.0142802,(Echinocloa_haploclada_eh_chr3.960:0.133299,Echinocloa_haploclada_eh_chr3.961:0.102874)n54:0.0287552)n34:0.0692184)n33:0.00769093)n31:0.032035,((Eleusine_coracana_ELECO.r07.7AG0561690:0.0187646,Eleusine_coracana_ELECO.r07.7BG0595050:0.0150264)n56:0.136702,((Eragrostis_curvula_EJB05_13332:0.0137486,Eragrostis_curvula_EJB05_13375:0.0102312)n58:0.0865374,(Eragrostis_curvula_EJB05_13310:0.0448951,Eragrostis_curvula_EJB05_13287:0.0358038)n59:0.0759464)n57:0.0392553)n55:0.0845212)n30:0.0180877)n24:0.0374366,((((Eragrostis_curvula_EJB05_13327:0.0512854,(Eragrostis_curvula_EJB05_13384:0.070346,(Eragrostis_curvula_EJB05_13330:0.0141885,Eragrostis_curvula_EJB05_13385:0.00383063)n65:0.0600635)n64:0.0130021)n63:0.134169,(((Stipagrostis_hirtigluma_H_Shi_ptg000031l_000059.1:0.0175886,Stipagrostis_hirtigluma_H_Shi_ptg000084l_000153.1:0.0119953)n68:0.0960251,(Aristida_adscensionis_H_Aadptg000015l000163.1:0.157107,Aristida_adscensionis_H_Aadptg000015l000165.1:0.0919977)n69:0.0471431)n67:0.0245866,((Stipagrostis_hirtigluma_H_Shi_ptg000031l_000058.1:0.00448297,Stipagrostis_hirtigluma_H_Shi_ptg000084l_000152.1:0.00820836)n71:0.145506,Aristida_adscensionis_H_Aadptg000015l000164.1:0.14677)n70:0.0222889)n66:0.00978338)n62:0.0131208,(Chasmanthium_laxum_Chala.10G069600:0.0924817,((Sorghum_bicolor_SORBI_3002G085300:0.0830284,Zea_mays_Zm00001eb304040:0.0935618)n74:0.0975651,(((Cenchrus_americanus_H_CamCM007988.2001144.1:0.168423,Setaria_viridis_SEVIR_2G095600v2:0.0747307)n77:0.052915,((ASEM_AUS1_H_AUS1CM014271.1002029.1:0.0300748,ASEM_RSA5_H_RSA5chrom2002193.1:0.0264616)n79:0.0860308,Dichantelium_oligosantes_H_DolKV778309.1000020.1:0.118372)n78:0.0180367)n76:0.054742,((ASEM_RSA5_H_RSA5chrom2002194.1:0.0470163,(ASEM_AUS1_H_AUS1CM014271.1002032.1:0.065556,(ASEM_AUS1_H_AUS1CM014271.1002033.1:0.0728769,(ASEM_AUS1_H_AUS1CM014271.1002030.1:0.0206783,ASEM_AUS1_H_AUS1CM014271.1002031.1:0.00836943)n84:0.0239355)n83:0.00239355)n82:0.00026595)n81:0.01443,(((Dichantelium_oligosantes_H_DolKV778309.1000019.1:0.0592301,Dichantelium_oligosantes_H_DolKV778309.1000016.1:0.19657)n87:0.0462199,Dichantelium_oligosantes_H_DolKV778309.1000015.1:0.271687)n86:0.0753568,(Dichantelium_oligosantes_H_DolKV778309.1000018.1:0.105747,((Panicum_hallii_Pahal.2G082000:0.0395633,(Panicum_virgatum_Pavir.2KG142900:0.0469847,Panicum_virgatum_Pavir.2NG631900:0.053802)n91:0.027847)n90:0.0228852,(Setaria_viridis_SEVIR_2G096000v2:0.0693161,(Urochloa_fusta_Urofu.2G091400:0.0931266,(Digitaria_exilis_H_Dex2A-004046.1:0.0254683,Digitaria_exilis_H_Dex2B-003986.1:0.0292319)n94:0.0977859)n93:0.0203377)n92:0.0122739)n89:0.0104858)n88:0.00630257)n85:0.000700286)n80:0.0165934)n75:0.00184371)n73:0.0177807)n72:0.0167103)n61:0.0146882,((Chasmanthium_laxum_Chala.10G069500:0.12629,(Zea_mays_Zm00001eb304020:0.146483,((Digitaria_radicosa_Dra02G0132400:0.0653141,(Digitaria_exilis_H_Dex2A-004047.1:0.0529592,Digitaria_exilis_H_Dex2B-003987.1:0.0482345)n100:0.0280023)n99:0.0393978,(Urochloa_fusta_Urofu.2G091300:0.106091,(Cenchrus_americanus_H_CamCM007988.2001143.1:0.101151,Setaria_viridis_SEVIR_2G095800v2:0.0519219)n102:0.0303115)n101:0.0213306)n98:0.0347271)n97:0.0516759)n96:0.106762,(Stipagrostis_hirtigluma_H_Shi_ptg000016l_000237.1:0.1075,(Eragrostis_curvula_EJB05_13328:0.0146086,Eragrostis_curvula_EJB05_13387:0.0474898)n104:0.13034)n103:0.0783315)n95:0.0087035)n60:0.0338348)n23:0.0569271)n18:0.027989)n0;
```
