## Supplementary Dataset S1 for "Gene turnover and contingency facilitated the repeated evolution of C_4_ photosynthesis in grasses": OG0000592_tree.txt

```
((((Ananas_comosus_H_Ananas_contig5_000254.1:0.0144902,Tillandsia_fasciculata_H_Tillandsia_CM054930.1_000927.1:0.0190535)n3:0.0930067,Carex_scoparia_H_Carex_Csco_scaffold_7_000130.1:0.209068)n2:0.0406116,((Ananas_comosus_H_Ananas_contig10_000171.1:0.0237066,Tillandsia_fasciculata_H_Tillandsia_CM054937.1_000787.1:0.0175671)n5:0.0766437,Carex_scoparia_H_Carex_Csco_scaffold_2_000558.1:0.219995)n4:0.0244439)n1:0.0366501,(((((((Aristida_adscensionis_H_Aadptg000018l000789.1:0.0777153,Stipagrostis_hirtigluma_H_Shi_ptg000037l_001581.1:0.0716857)n12:0.0236782,((Eragrostis_curvula_EJB05_04097:0.0583849,Eragrostis_curvula_EJB05_54707:0.00521812)n14:0.101863,(Phragmites_australis_Phragmites_australis_PaChr3_45952314_45959155_evm.model.PaChr3.2565_1_CDS_4362446289_22169:0.0363099,Phragmites_australis_Phragmites_australis_PaChr4_45429788_45436698_evm.model.PaChr4.2315_1_CDS_4362454301_36061:0.0152374)n15:0.00169305)n13:0.006887)n11:0.00619562,(Chasmanthium_laxum_Chala.03G243800:0.0268594,(Sorghum_bicolor_SORBI_3001G060100:0.069503,((((Panicum_hallii_Pahal.9G055900:0.0188387,(Panicum_virgatum_Pavir.J190600:0.00845867,Panicum_virgatum_Pavir.5KG688400:0.016726)n22:0.00963065)n21:0.0107512,((Cenchrus_americanus_H_CamCM007983.2005305.1:0.0340204,Setaria_viridis_SEVIR_9G058300v2:0.00888618)n24:0.0144393,Urochloa_fusta_Urofu.9G056800:0.0312097)n23:0.00111805)n20:0.0058992,(Dichantelium_oligosantes_H_DolKV770026.1000020.1:0.0394917,Echinocloa_haploclada_eh_chr1.521:0.0320788)n25:0.00238491)n19:0.00625606,(((ASEM_AUS1_H_AUS1CM014278.1001454.1:0.0170312,ASEM_RSA5_H_RSA5chrom9003417.1:0.00172749)n28:0.00579957,(ASEM_AUS1_H_AUS1CM014278.1001455.1:0.00393201,ASEM_RSA5_H_RSA5chrom1002928.1:0.00512293)n29:0.000569214)n27:0.02616,(Digitaria_radicosa_Dra09G0049100:0.0326728,(Digitaria_exilis_H_Dex9A-000270.1:0.00414624,Digitaria_exilis_H_Dex9B-000264.1:0.00550986)n31:0.0301036)n30:0.0228801)n26:0.00682243)n18:0.00811901)n17:0.0186384)n16:0.0138944)n10:0.0258641,(((Zizania_latifolia_GWHTBFHI013753:0.0254515,Zizania_latifolia_GWHTBFHI022965:0.0365556)n34:0.0242028,(Oryza_sativa_LOC_Os03g57940:0.0284471,Leersia_perrieri_LPERR03G31340:0.0522928)n35:0.0146528)n33:0.0457916,((Olyra_latifolia_Ola001278:0.064924,(Dendrocalamus_sinicus_Dendrocalamus_sinicus_Dsi03B_3699384_3706136_Dsi03Bg03150.1_-1_CDS_4147735054_40124:0.0245194,(Ampelocalamus_luodianensis_Alu03Cg04450.1:0.0410627,Ampelocalamus_luodianensis_Alu03Dg26800.2:0.0235312)n39:0.00261458)n38:0.0029063)n37:0.00425971,((Brachypodium_distachyon_BRADI_1g05950v3:0.0430993,(Hordeum_spontaneum_WB01_006310_0039047:0.00206752,(Hordeum_vulgareMorex_HORVU.MOREX.r3.5HG0517860:0,Hordeum_vulgareMorex_HORVU.MOREX.r3.5HG0517860.2:0)n43:5e-09)n42:0.0611916)n41:0.0258207,(Brachypodium_distachyon_BRADI_1g05930v3:0.107839,(Hordeum_spontaneum_WB01_003471_0383882:0.0420917,Hordeum_vulgareMorex_HORVU.MOREX.r3.5HG0517910:0.0371788)n45:0.137459)n44:0.057063)n40:0.0242847)n36:0.00563468)n32:0.00803911)n9:0.0414318,((Pharus_latifolius_Phala.01G054800:0,Pharus_latifolius_Phala.01G054800.2:0)n47:5e-09,Pharus_latifolius_Phala.01G054800.3:0.00486973)n46:0.0548363)n8:0.0152773,Streptochaeta_angustifolia_strangu_029482:0.0614342)n7:0.0145434,(((Pharus_latifolius_Phala.03G037800:0,Pharus_latifolius_Phala.03G037800.6:0,Pharus_latifolius_Phala.03G037800.10:0,Pharus_latifolius_Phala.03G037800.7:0,Pharus_latifolius_Phala.03G037800.8:0,Pharus_latifolius_Phala.03G037800.9:0,Pharus_latifolius_Phala.03G037800.4:0,Pharus_latifolius_Phala.03G037800.2:0,Pharus_latifolius_Phala.03G037800.5:0,Pharus_latifolius_Phala.03G037800.3:0)n50:0.0592444,(((Dendrocalamus_sinicus_Dendrocalamus_sinicus_Dsi07B_31814462_31820638_Dsi07Bg10880.1_-1_CDS_4147796029_24003:0.0228005,((Ampelocalamus_luodianensis_Alu07Cg10540.3:0.0218958,Dendrocalamus_sinicus_Dendrocalamus_sinicus_Dsi07C_12696190_12703225_Dsi07Cg08690.1_1_CDS_4147799269_28515:0.0195222)n55:0.00775809,(Dendrocalamus_sinicus_Dendrocalamus_sinicus_Dsi07A_27756269_27761226_Dsi07Ag11240.1_-1_CDS_4147792162_7673:0.0197457,(Olyra_latifolia_Ola018265:0.0493401,Ampelocalamus_luodianensis_Alu07Dg14020.3:0.0234158)n57:0.00211875)n56:0.000235417)n54:0.00395909)n53:0.0105358,(((Phragmites_australis_Phragmites_australis_PaChr15_4101040_4105529_evm.model.PaChr15.238_1_CDS_4362396315_30817:0.0418569,(Chasmanthium_laxum_Chala.10G039900:0.036534,((Sorghum_bicolor_SORBI_3002G047700:0.0302619,(Zizania_latifolia_GWHTBFHI004237:0.235518,(Zea_mays_Zm00001eb301020:0.0289254,((Zea_mays_Zm00001eb117070:0.00906956,(Zea_mays_Zm00001eb128650:0.0268147,Zea_mays_Zm00001eb068790:0.00505641)n68:0.0436073)n67:0.019913,((Zea_mays_Zm00001eb323010:0.114577,(Zea_mays_Zm00001eb389340:0.207597,Zea_mays_Zm00001eb383140:0.0519089)n71:0.0336107)n70:0.103036,Zea_mays_Zm00001eb146020:0.109488)n69:0.0109488)n66:0.00109488)n65:0.000121653)n64:0.0609096)n63:0.03141,(((ASEM_AUS1_H_AUS1CM014271.1003059.1:0.00671367,ASEM_RSA5_H_RSA5chrom2003261.1:0.0017538)n74:0.0278764,((((Digitaria_exilis_H_Dex2A-000251.1:0.0178343,(Digitaria_exilis_H_Dex2A-000256.1:0.00262663,Digitaria_exilis_H_Dex2B-000234.1:0.00843508)n79:0.00490446)n78:0.0159796,(Digitaria_radicosa_Dra09G0383500:5e-09,Digitaria_radicosa_Dra09G0383500.2:5e-09)n80:0.0237169)n77:0.0193677,((Cenchrus_americanus_H_CamCM007988.2002397.1:0.0342793,Setaria_viridis_SEVIR_2G051100v2:0.0145335)n82:0.0102201,(Urochloa_fusta_Urofu.2G046300:0.0284628,(Panicum_hallii_Pahal.2G039300:0.0146867,(Panicum_virgatum_Pavir.2NG051300:0.0154344,(Panicum_virgatum_Pavir.2KG058200:0.0116032,Panicum_virgatum_Pavir.2KG111700:0.0703365)n86:0.00950193)n85:0.00691983)n84:0.0173153)n83:0.00258982)n81:0.0015786)n76:0.00476492,((Eragrostis_curvula_EJB05_54708:0.258114,Dichantelium_oligosantes_H_DolKV775306.1000005.1:0.0438679)n88:0.0124723,Digitaria_exilis_H_Dex2A-000250.1:0.0458132)n87:0.00515182)n75:0.000572425)n73:0.0053643,Echinocloa_haploclada_eh_chr3.523:0.0634446)n72:0.0130574)n62:0.0195459)n61:0.0131014)n60:0.00536321,((Phragmites_australis_Phragmites_australis_PaChr16_26835494_26839977_evm.model.PaChr16.1299_1_CDS_4362400197_6858:0.029101,(Aristida_adscensionis_H_Aadptg000028l000111.1:0.0512667,Stipagrostis_hirtigluma_H_Shi_ptg000018l_000944.1:0.0379277)n91:0.0172827)n90:0.00354576,(Eragrostis_curvula_EJB05_15161:0.000540771,Eragrostis_curvula_EJB05_15108:0.00209051)n92:0.0348663)n89:0.00387404)n59:0.00543596,(Brachypodium_distachyon_BRADI_1g56100v3:0.115544,(Zizania_latifolia_GWHTBFHI036775:0.0416422,(Leersia_perrieri_LPERR07G03990:0.0362479,Oryza_sativa_LOC_Os07g07560:0.0270075)n95:0.0260004)n94:0.0346655)n93:0.00834938)n58:0.000927708)n52:0.0101912,(Eleusine_coracana_ELECO.r07.7AG0557180:0.00512168,Eleusine_coracana_ELECO.r07.7BG0588130:0.00930012)n96:0.0474873)n51:0.0515534)n49:0.0172934,Streptochaeta_angustifolia_strangu_032122:0.06744)n48:0.00749333)n6:0.0366501)n0;
```
