## Supplementary Dataset S1 for "Gene turnover and contingency facilitated the repeated evolution of C_4_ photosynthesis in grasses": OG0000593_tree.txt

```
(((Ananas_comosus_H_Ananas_contig11_000883.1:0.0662887,Tillandsia_fasciculata_H_Tillandsia_CM054941.1_000838.1:0.0721887)n2:0.147784,(Ananas_comosus_H_Ananas_contig6_001286.1:0.0227777,(Tillandsia_fasciculata_H_Tillandsia_CM054940.1_001182.1:0.117775,Tillandsia_fasciculata_H_Tillandsia_CM054940.1_001181.1:0.107222)n4:0.0119135)n3:0.048211)n1:0.0744132,(((Streptochaeta_angustifolia_strangu_024723:0.141101,(Streptochaeta_angustifolia_strangu_010374:0.00442525,(Streptochaeta_angustifolia_strangu_038721:0.143553,Streptochaeta_angustifolia_strangu_022365:0.150101)n9:0.199171)n8:0.0161784)n7:0.112175,((Pharus_latifolius_Phala.05G254900:5e-09,Pharus_latifolius_Phala.05G254900.2:5e-09)n11:0.139476,(((Olyra_latifolia_Ola002205:0.108613,Olyra_latifolia_Ola002204:0.0719416)n14:0.0339472,(Dendrocalamus_sinicus_Dendrocalamus_sinicus_Dsi01A_5021798_5023108_Dsi01Ag03530.1_-1_CDS_4147685800_2256:0.0459145,(Ampelocalamus_luodianensis_Alu01Dg03410.1:0.0442692,Ampelocalamus_luodianensis_Alu01Cg04040.1:0.0304775)n16:0.00338638)n15:0.00995068)n13:0.0196933,(((Zizania_latifolia_GWHTBFHI011366:0.0987894,Zizania_latifolia_GWHTBFHI003828:0.0931771)n19:0.056867,(Leersia_perrieri_LPERR01G04840:0.221283,Oryza_sativa_LOC_Os01g08380:0.0617909)n20:0.062257)n18:0.045797,(((Brachypodium_distachyon_BRADI_2g04990v3:0.0362857,Brachypodium_distachyon_BRADI_2g04980v3:0.0257539)n23:0.118107,((Hordeum_spontaneum_WB01_005197_0029802:0,Hordeum_vulgareMorex_HORVU.MOREX.r3.3HG0239530:0)n25:0.048016,(Hordeum_vulgareMorex_HORVU.MOREX.r3.3HG0239550:5e-09,(Hordeum_spontaneum_WB01_001431_0396827:0.0389319,Hordeum_spontaneum_WB01_001655_0016250:0.000902478)n27:0.000100275)n26:0.0631766)n24:0.0751161)n22:0.0704305,(((Aristida_adscensionis_H_Aadptg000062l000347.1:0.0897378,Stipagrostis_hirtigluma_H_Shi_ptg000044l_001165.1:0.0247534)n30:0.0323565,(Phragmites_australis_Phragmites_australis_PaChr2_7857976_7859280_evm.model.PaChr2.582_1_CDS_4362421739_19153:0.0730941,Chasmanthium_laxum_Chala.08G214600:0.0536553)n31:0.0256753)n29:0.0161836,(((Panicum_virgatum_Pavir.7NG009600:0.0422484,Panicum_virgatum_Pavir.J255400:0.151702)n34:0.0639171,((ASEM_AUS1_H_AUS1CM014276.1000098.1:0.0113744,ASEM_RSA5_H_RSA5chrom7000117.1:0.0138887)n36:0.0642994,(Digitaria_exilis_H_Dex7A-000029.1:0.336823,(Digitaria_radicosa_Dra07G0011700:0.146778,Dichantelium_oligosantes_H_DolKV780229.1000001.1:0.064852)n38:0.0347994)n37:0.0208529)n35:0.0533796)n33:0.112039,((Eragrostis_curvula_EJB05_31152:0.102394,(Eleusine_coracana_ELECO.r07.1AG0012080:0.0280801,Eleusine_coracana_ELECO.r07.1BG0060700:0.0400316)n41:0.095627)n40:0.0525984,((Sorghum_bicolor_SORBI_3003G043600:0.0538573,(Zea_mays_Zm00001eb122300:0.0737564,Zea_mays_Zm00001eb336990:0.0676965)n44:0.0336783)n43:0.0456749,((Echinocloa_haploclada_eh_chr2.513:0.0747683,(Digitaria_radicosa_Dra07G0281100:0.0672179,(Digitaria_exilis_H_Dex5A-000235.1:0.0275618,Digitaria_exilis_H_Dex5B-000229.1:0.0107942)n48:0.0801955)n47:0.0277314)n46:0.0209511,(Setaria_viridis_SEVIR_5G124000v2:0.0480011,((Panicum_hallii_Pahal.5G496900:0.0257187,(Panicum_virgatum_Pavir.5KG063800:0.0280883,Panicum_virgatum_Pavir.5NG063700:0.0226843)n52:0.0121732)n51:0.0270367,(((Cenchrus_americanus_H_CamLKME02018206.1000001.1:0.0644958,(ASEM_AUS1_H_AUS1CM014274.1002878.1:0.0227964,ASEM_AUS1_H_AUS1CM014272.1002092.1:0.351041)n56:0.0390046)n55:0.003718,(ASEM_RSA5_H_RSA5chrom9001673.1:0.130889,ASEM_RSA5_H_RSA5chrom5001459.1:0.00468229)n57:0.0130602)n54:0.00513657,(Dichantelium_oligosantes_H_DolKV779431.1000002.1:0.0612657,Dichantelium_oligosantes_H_DolKV775235.1000010.1:0.169397)n58:0.0188218)n53:0.00672676)n50:0.015298)n49:0.0159492)n45:0.0125398)n42:0.0274625)n39:0.021554)n32:0.00239489)n28:0.0250516)n21:0.0203533)n17:0.0120856)n12:0.0628758)n10:0.0387269)n6:0.0237645,(((Panicum_virgatum_Pavir.3KG159500:0.552782,(Brachypodium_distachyon_BRADI_2g33977v3:0.225311,(Hordeum_vulgareMorex_HORVU.MOREX.r3.3HG0239600:0.169431,(Zea_mays_Zm00001eb347030:0.565307,Zea_mays_Zm00001eb337000:0.150298)n64:0.0166998)n63:0.120805)n62:0.440167)n61:0.295698,(Streptochaeta_angustifolia_strangu_019175:0.101396,((Hordeum_spontaneum_WB01_002294_2146039:0,Hordeum_vulgareMorex_HORVU.MOREX.r3.1HG0027940:0)n67:0.15833,((((Zizania_latifolia_GWHTBFHI001074:0.0418185,Zizania_latifolia_GWHTBFHI032081:0.0449831)n71:0.0470225,(Leersia_perrieri_LPERR05G04670:0.189367,Oryza_sativa_LOC_Os05g08640:0.0649207)n72:0.0730507)n70:0.030584,(((Chasmanthium_laxum_Chala.07G060800:0.064631,((Dichantelium_oligosantes_H_DolKV782176.1000005.1:0.0480593,(Digitaria_radicosa_Dra03G0111700:0.203299,((((Echinocloa_haploclada_eh_chr5.1632:0.056077,Urochloa_fusta_Urofu.3G135700:0.0387251)n82:0.0139823,(Panicum_hallii_Pahal.3G138800:0.0241915,(Panicum_virgatum_Pavir.3KG225100:0.0737905,Panicum_virgatum_Pavir.5KG504700:0.034265)n84:0.00494716)n83:0.00988403)n81:0.00465476,(ASEM_AUS1_H_AUS1CM014272.1001630.1:0.0149317,ASEM_RSA5_H_RSA5chrom3004109.1:0.00683746)n85:0.0210402)n80:0.00990737,(Setaria_viridis_SEVIR_3G107300v2:0.0403894,(Digitaria_radicosa_Dra03G0112200:0.0248208,(Digitaria_exilis_H_Dex3A-003592.1:0.0185746,(Digitaria_exilis_H_Dex3B-003612.1:0.00435612,(Digitaria_exilis_H_Dex6A-000952.1:0.0347216,Digitaria_exilis_H_Dex1A-000683.1:0.0314747)n90:0.0283759)n89:0.011953)n88:0.0155991)n87:0.0143982)n86:0.00456501)n79:0.010128)n78:0.00112534)n77:0.0261187,(Sorghum_bicolor_SORBI_3009G065600:0.084737,(Zea_mays_Zm00001eb347020:0.0489303,Zea_mays_Zm00001eb282950:0.0306765)n92:0.0199256)n91:0.0294126)n76:0.0179557)n75:0.0150431,(Phragmites_australis_Phragmites_australis_PaChr12_4587884_4589265_evm.model.PaChr12.340_1_CDS_4362382506_73:0.0609095,Phragmites_australis_Phragmites_australis_PaChr9_6314592_6315988_evm.model.PaChr9.393_1_CDS_4362485891_26496:0.0662432)n93:0.0289716)n74:0.0192037,(((Eragrostis_curvula_EJB05_33225:0.0162729,Eragrostis_curvula_EJB05_33231:0.0118222)n96:0.0874982,(Eleusine_coracana_ELECO.r07.5BG0451280:0.0542318,Eleusine_coracana_ELECO.r07.5AG0402790:0.0301268)n97:0.0947872)n95:0.0246047,(Aristida_adscensionis_H_Aadptg000014l000135.1:0.152695,Stipagrostis_hirtigluma_H_Shi_ptg000053l_000595.1:0.0542686)n98:0.043953)n94:0.0520627)n73:0.0513098)n69:0.023495,(Olyra_latifolia_Ola024289:0.0837625,((Ampelocalamus_luodianensis_Alu05Dg15220.2:0.0425215,Dendrocalamus_sinicus_Dendrocalamus_sinicus_Dsi05B_5382165_5383505_Dsi05Bg03170.1_-1_CDS_4147767172_40230:0.0703323)n101:0.00811071,(Ampelocalamus_luodianensis_Alu09Cg19510.1:0.0219088,(Dendrocalamus_sinicus_Dendrocalamus_sinicus_Dsi05A_4664264_4665645_Dsi05Ag02690.1_-1_CDS_4147762741_47534:0.0478987,Dendrocalamus_sinicus_Dendrocalamus_sinicus_Dsi05C_19037372_19038759_Dsi05Cg11320.1_-1_CDS_4147773985_9301:0.0194819)n103:0.00216466)n102:0.0125869)n100:0.0128424)n99:0.02008)n68:0.0136139)n66:0.0410097)n65:0.021139)n60:0.00234878,(Pharus_latifolius_Phala.07G044700:6e-09,Pharus_latifolius_Phala.07G044700.2:5e-09)n104:0.0977814)n59:0.0108646)n5:0.0744132)n0;
```
