## Supplementary Dataset S1 for "Gene turnover and contingency facilitated the repeated evolution of C_4_ photosynthesis in grasses": OG0000594_tree.txt

```
(((Ananas_comosus_H_Ananas_contig24_000563.1:0.023579,Tillandsia_fasciculata_H_Tillandsia_CM054953.1_000404.1:0.0243618)n2:0.127624,(Juncus_effusus_H_Juncus_Jeff_scaffold_4_000641.1:0.300501,Carex_scoparia_H_Carex_Csco_scaffold_12_000154.1:0.166102)n3:0.139155)n1:0.0599666,((Streptochaeta_angustifolia_strangu_033308:0.0476898,Streptochaeta_angustifolia_strangu_028906:0.0772796)n5:0.0201896,(((Pharus_latifolius_Phala.09G081800:0.00126423,Pharus_latifolius_Phala.09G081800.2:0.000950416)n8:0.040955,(((Pharus_latifolius_Phala.09G009400.6:5e-09,(Pharus_latifolius_Phala.09G009400.5:5e-09,((Pharus_latifolius_Phala.09G009400.3:0.0134779,(Pharus_latifolius_Phala.09G009400.2:0,Pharus_latifolius_Phala.09G009400:0)n15:5e-09)n14:5e-09,Pharus_latifolius_Phala.09G009400.4:5e-09)n13:5e-09)n12:5e-09)n11:9e-09,Pharus_latifolius_Phala.09G009400.7:0.00241936)n10:0.0388746,(Pharus_latifolius_Phala.10G151600:5e-09,(Pharus_latifolius_Phala.10G151600.2:5e-09,(Pharus_latifolius_Phala.10G151600.3:0.000417432,Pharus_latifolius_Phala.10G151600.4:5e-09)n18:1.3197e-05)n17:5e-09)n16:0.0287723)n9:0.0189992)n7:0.0216117,((((Zizania_latifolia_GWHTBFHI028116:0.0278692,(Zizania_latifolia_GWHTBFHI029753:0.020523,(Zizania_latifolia_GWHTBFHI009465:0.0137286,Zizania_latifolia_GWHTBFHI029999:0.0180896)n24:0.0129205)n23:0.00384471)n22:0.0150559,(Leersia_perrieri_LPERR11G00650:0.0434584,(Oryza_sativa_LOC_Os12g01922:0.00290354,Oryza_sativa_LOC_Os11g01872:0.00293525)n26:0.0380024)n25:0.012344)n21:0.0422244,((Brachypodium_distachyon_BRADI_4g44667v3:0.0569941,(Hordeum_spontaneum_WB01_000385_0091597:0.00226078,Hordeum_vulgareMorex_HORVU.MOREX.r3.5HG0464830:0.00148076)n29:0.0434266)n28:0.0307123,((Dendrocalamus_sinicus_Dendrocalamus_sinicus_Dsi11C_433262_443177_Dsi11Cg00230.1_-1_CDS_4147837765_37085:0.0378014,(((Ampelocalamus_luodianensis_Alu11Cg00520.1:0.0156555,Dendrocalamus_sinicus_Dendrocalamus_sinicus_Dsi11C_23657635_23669989_Dsi11Cg08290.2_1_CDS_4147840183_33715:0.0194327)n34:0.00296742,(Dendrocalamus_sinicus_Dendrocalamus_sinicus_Dsi12A_27579300_27591607_Dsi12Ag08820.1_1_CDS_4147843627_39356:0.0286822,(Ampelocalamus_luodianensis_Alu12Dg00730.1:0.0171291,Ampelocalamus_luodianensis_AluCtg02750g00110.2:0.012497)n36:0.00836722)n35:0.000929691)n33:0.00201324,(Dendrocalamus_sinicus_Dendrocalamus_sinicus_Dsi11B_31403035_31417949_Dsi11Bg08720.1_1_CDS_4147837591_52848:0.0249498,(Dendrocalamus_sinicus_Dendrocalamus_sinicus_Dsi12B_402981_412915_Dsi12Bg00230.1_-1_CDS_4147843813_30350:0.0126276,Dendrocalamus_sinicus_Dendrocalamus_sinicus_Dsi12B_427659_445617_Dsi12Bg00240.1_-1_CDS_4147843816_32038:0.0173167)n38:0.0129248)n37:0.0046198)n32:0.00300616)n31:0.00543877,(Olyra_latifolia_Ola031301:0.0638058,Olyra_latifolia_Ola010212:0.0361595)n39:0.00401772)n30:0.00463057)n27:0.0078358)n20:0.00916899,(((Chasmanthium_laxum_Chala.09G186500:0.0144869,Chasmanthium_laxum_Chala.12G025000:0.0173725)n42:0.0196994,((Panicum_virgatum_Pavir.J417400:0.541266,Digitaria_exilis_H_DexUA-000401.1:0.397681)n44:0.070228,(Panicum_virgatum_Pavir.J743700:0.103291,(((Eragrostis_curvula_EJB05_29971:0.00548159,Eragrostis_curvula_EJB05_03016:0.00760482)n48:0.0355377,((ASEM_AUS1_H_AUS1CM014274.1004102.1:0.00481389,ASEM_RSA5_H_RSA5chrom5001577.1:0.00204905)n50:0.0275897,((Eleusine_coracana_ELECO.r07.5BG0426010:0.00932683,Eleusine_coracana_ELECO.r07.5AG0378880:0.00517166)n52:0.00892649,(Eleusine_coracana_ELECO.r07.9AG0672290:0.00776449,Eleusine_coracana_ELECO.r07.9BG0695860:0.00586538)n53:0.00666692)n51:0.0131323)n49:0.016343)n47:0.0300857,(((Zea_mays_Zm00001eb404940:0.0304632,Sorghum_bicolor_SORBI_3008G009700:0.0179904)n56:0.0230633,(Sorghum_bicolor_SORBI_3005G008800:0.0272422,(Zea_mays_Zm00001eb195140:0.041464,Zea_mays_Zm00001eb093980:0.0406734)n58:0.00451927)n57:0.00391248)n55:0.0271115,((Digitaria_radicosa_Dra03G0004300:0.00461691,Digitaria_radicosa_Dra08G0004100:0.00695768)n60:0.014971,((Panicum_virgatum_Pavir.5NG433200:0.103663,(Panicum_virgatum_Pavir.9NG787600:0.0232991,Panicum_virgatum_Pavir.9NG020400:0.0498431)n63:0.0524385)n62:0.0119276,((ASEM_AUS1_H_AUS1CM014277.1003721.1:0.00594577,(ASEM_RSA5_H_RSA5chrom3002854.1:0.00182931,ASEM_RSA5_H_RSA5chrom3002862.1:0.00248313)n66:0.000645371)n65:0.034894,((Cenchrus_americanus_H_CamCM007986.2002532.1:0.0307273,(((Digitaria_exilis_H_Dex3B-004331.1:0.00835317,Digitaria_exilis_H_Dex3A-002790.1:0.0146844)n71:0.186327,Digitaria_exilis_H_Dex3A-001453.1:0.000966154)n70:0.00406103,((Digitaria_exilis_H_Dex3A-004329.1:0.00345984,Digitaria_exilis_H_Dex8A-002277.1:0.00243338)n73:0.00268165,((Digitaria_exilis_H_Dex3A-001452.1:5e-09,(Digitaria_exilis_H_Dex3B-000023.1:0,Digitaria_exilis_H_Dex3B-000027.1:0)n76:0.00040547)n75:0.0049422,Digitaria_exilis_H_Dex8B-002137.1:0.00606661)n74:0.00123192)n72:0.00306355)n69:0.0174069)n68:0.00428807,(((((Panicum_virgatum_Pavir.J699000:0.019842,(Panicum_virgatum_Pavir.8KG007000:0.00201096,(Panicum_virgatum_Pavir.3KG045700:6e-09,Panicum_virgatum_Pavir.8KG178600:5e-09)n83:0.00197627)n82:0.0143732)n81:0.00154382,Panicum_virgatum_Pavir.8NG354900:0.0124408)n80:0.00335987,(Echinocloa_haploclada_eh_chr5.283:0.0377894,((((Echinocloa_haploclada_eh_chr2.2387:0.0026412,Echinocloa_haploclada_eh_chr2.2360:0.00197513)n88:5e-09,Echinocloa_haploclada_eh_chr2.2010:0.0078197)n87:0.000770443,Echinocloa_haploclada_eh_chr2.2353:0.0588707)n86:0.0114074,(Panicum_hallii_Pahal.3G004900:0.00296333,Panicum_hallii_Pahal.8G005800:0.00218442)n89:0.00460367)n85:0.00142573)n84:0.000158414)n79:0.0173223,Dichantelium_oligosantes_H_DolKV781542.1000007.1:0.0284177)n78:0.00361924,(((Cenchrus_americanus_H_CamCM007982.2002753.1:0.00751618,Cenchrus_americanus_H_CamLKME02018556.1000004.1:0.00968645)n92:0.0152381,(Setaria_viridis_SEVIR_7G338000v2:0.0100917,Setaria_viridis_SEVIR_8G015500v2:0.00669473)n93:0.00151816)n91:0.0171835,(Urochloa_fusta_Urofu.3G005600:0.0113327,Urochloa_fusta_Urofu.8G002500:0.0151548)n94:0.016216)n90:0.00566248)n77:0.000910814)n67:0.000101202)n64:0.00197584)n61:0.000219537)n59:0.0130259)n54:0.00514206)n46:0.000514206)n45:5.14206e-05)n43:5.7134e-06)n41:0.00650435,((((Stipagrostis_hirtigluma_H_Shi_ptg000077l_000213.1:0.0019474,(Stipagrostis_hirtigluma_H_Shi_ptg000026l_000210.1:0.00237894,Stipagrostis_hirtigluma_H_Shi_ptg000015l_000103.1:0.00190863)n99:0.000554531)n98:0.0109641,(Stipagrostis_hirtigluma_H_Shi_ptg000025l_001183.1:0.00161005,Stipagrostis_hirtigluma_H_Shi_ptg000041l_000069.1:0.00277255)n100:0.00772415)n97:0.0320809,(Aristida_adscensionis_H_Aadptg000039l000486.1:0.0528521,Aristida_adscensionis_H_Aadptg000008l000589.1:0.0489137)n101:0.00662538)n96:0.0126494,(Phragmites_australis_Phragmites_australis_PaChr22_23673456_23682736_evm.model.PaChr22.1084_1_CDS_4362430849_27572:0.0244138,((Phragmites_australis_Phragmites_australis_PaChr21_1291032_1300058_evm.model.PaChr21.105_1_CDS_4362427521_29661:0.0314956,Phragmites_australis_Phragmites_australis_PaChr23_2720079_2731202_evm.model.PaChr23.185_1_CDS_4362434159_17930:0.0186397)n104:0.00520834,Phragmites_australis_Phragmites_australis_PaChr10_33978790_33990045_evm.model.PaChr10.1241_1_CDS_4362370983_38741:0.0258354)n103:0.00234308)n102:0.00798205)n95:0.00200951)n40:0.00425986)n19:0.0501127)n6:0.0207476)n4:0.0599666)n0;
```
