## Supplementary Dataset S1 for "Gene turnover and contingency facilitated the repeated evolution of C_4_ photosynthesis in grasses": OG0000595_tree.txt

```
((((Ananas_comosus_H_Ananas_contig15_000875.1:0.0375704,Tillandsia_fasciculata_H_Tillandsia_CM054950.1_000365.1:0.022623)n3:0.0852059,((Ananas_comosus_H_Ananas_contig13_000474.1:0.0253912,Tillandsia_fasciculata_H_Tillandsia_CM054939.1_001040.1:0.0188688)n5:0.111368,(Ananas_comosus_H_Ananas_contig20_000264.1:0.020741,Tillandsia_fasciculata_H_Tillandsia_CM054949.1_000612.1:0.072611)n6:0.0917336)n4:0.0390656)n2:0.0618291,(Juncus_effusus_H_Juncus_Jeff_scaffold_7_000674.1:0.174863,Carex_scoparia_H_Carex_Csco_scaffold_2_000269.1:0.165107)n7:0.0777251)n1:0.0568199,((Streptochaeta_angustifolia_strangu_035625:0.0507564,Streptochaeta_angustifolia_strangu_034425:0.079074)n9:0.0096565,(((Pharus_latifolius_Phala.08G153400.2:0.0170147,(Pharus_latifolius_Phala.08G153400:1e-08,Pharus_latifolius_Phala.08G153400.3:5e-09)n13:0.00228059)n12:0.0468069,((((Leersia_perrieri_LPERR08G06290:0.0335849,Oryza_sativa_LOC_Os08g13690:0.0170431)n17:0.0216051,(Zizania_latifolia_GWHTBFHI003052:0.0544826,Zizania_latifolia_GWHTBFHI010687:0.0223133)n18:0.0110145)n16:0.0249574,(((Olyra_latifolia_Ola010107:0.0478547,Dendrocalamus_sinicus_Dendrocalamus_sinicus_Dsi08A_12921597_12923824_Dsi08Ag04690.1_-1_CDS_4147801597_31336:0.0303764)n21:0.0142139,Ampelocalamus_luodianensis_Alu08Dg10160.1:0.0277405)n20:0.00688926,(Dendrocalamus_sinicus_Dendrocalamus_sinicus_Dsi08B_9788673_9791202_Dsi08Bg03850.1_-1_CDS_4147805338_33600:0.028076,(Ampelocalamus_luodianensis_Alu08Cg10480.2:0.0234335,Dendrocalamus_sinicus_Dendrocalamus_sinicus_Dsi07C_447695_449704_Dsi07Cg00510.1_-1_CDS_4147796815_11627:0.0350404)n23:0.0125559)n22:0.0013951)n19:0.0198062)n15:0.00970466,((((Eleusine_coracana_ELECO.r07.8BG0651130:0.0191387,Eleusine_coracana_ELECO.r07.8AG0622910:0.00967111)n27:0.0716618,(Eragrostis_curvula_EJB05_31784:0.0172582,(Eragrostis_curvula_EJB05_08423:0.0100089,Eragrostis_curvula_EJB05_50067:0.0100923)n29:0.042504)n28:0.0168869)n26:0.0102888,(Aristida_adscensionis_H_Aadptg000076l000144.1:0.027747,(Stipagrostis_hirtigluma_H_Shi_ptg000002l_001286.1:0.0120719,Stipagrostis_hirtigluma_H_Shi_ptg000008l_000423.1:0.0105052)n31:0.0214304)n30:0.0154886)n25:0.00624225,((Phragmites_australis_Phragmites_australis_PaChr19_6283584_6285750_evm.model.PaChr19.413_1_CDS_4362412452_21220:0.0352655,Phragmites_australis_Phragmites_australis_PaChr14_8459859_8462019_evm.model.PaChr14.514_1_CDS_4362392441_15688:0.0337608)n33:0.0102431,((((Sorghum_bicolor_SORBI_3K033000:0,Sorghum_bicolor_SORBI_3007G085001:0)n37:0.00166632,Sorghum_bicolor_SORBI_3007G085000:5e-09)n36:0.0140358,(Zea_mays_Zm00001eb414310:0.0476069,Zea_mays_Zm00001eb178140:0.0460462)n38:0.00640223)n35:0.0345433,((ASEM_RSA5_H_RSA5chrom1004284.1:0.0184981,((Digitaria_radicosa_Dra01G0008100:0.0372688,(Digitaria_exilis_H_Dex1A-003560.1:0.00629461,Digitaria_exilis_H_Dex1B-003482.1:0.00203557)n43:0.0175141)n42:0.0119872,((Echinocloa_haploclada_eh_chr7.80:0.0264473,Urochloa_fusta_Urofu.1G009200:0.0268687)n45:0.00512601,((Dichantelium_oligosantes_H_DolKV768438.1000007.1:0.0176017,(Cenchrus_americanus_H_CamCM007983.2002598.1:0.0293187,Setaria_viridis_SEVIR_1G116100v2:0.00541827)n48:0.00877024)n47:0.00278968,(Panicum_hallii_Pahal.1G010700:0.0177,(Panicum_virgatum_Pavir.1KG022000:0.026921,Panicum_virgatum_Pavir.1NG009800:0.0199094)n50:0.00221216)n49:0.00485264)n46:0.00228262)n44:0.00554313)n41:0.00860275)n40:0.0165137,(Setaria_viridis_SEVIR_6G015500v2:0.0117513,((Cenchrus_americanus_H_CamCM007985.2000993.1:0.0135262,(Panicum_hallii_Pahal.6G080800:0.00643805,(Panicum_virgatum_Pavir.6NG196100:0.0313988,Panicum_virgatum_Pavir.6KG188200:0.0179379)n55:0.00502391)n54:0.00907884)n53:0.00339025,(Echinocloa_haploclada_eh_chr8.1096:0.0231352,(((ASEM_AUS1_H_AUS1CM014275.1001046.1:0.010013,ASEM_RSA5_H_RSA5chrom6002265.1:0.0109821)n59:0.0112417,(Dichantelium_oligosantes_H_DolKV777207.1000001.1:0.0305384,(Digitaria_radicosa_Dra06G0064600:0.0228492,(Digitaria_exilis_H_Dex6A-002150.1:0.00330423,Digitaria_exilis_H_Dex6B-000460.1:0.00831716)n62:0.0237751)n61:0.00651961)n60:0.00199067)n58:0.00216813,Urochloa_fusta_Urofu.6G061200:0.0239057)n57:0.00168329)n56:0.00354415)n52:5e-09)n51:0.00344306)n39:0.00950465)n34:0.0132212)n32:0.00592763)n24:0.0184725)n14:0.0289078)n11:0.0318292,((((Aristida_adscensionis_H_Aadptg000073l000213.1:0.0718298,Stipagrostis_hirtigluma_H_Shi_ptg000016l_001168.1:0.0251165)n66:0.0206855,((((Hordeum_spontaneum_WB01_001773_0350340:0.0785555,Brachypodium_distachyon_BRADI_1g04950v3:0.0397129)n70:0.0276283,((Hordeum_spontaneum_WB01_002388_0491245:0.12772,(Hordeum_spontaneum_WB01_003767_0016571:0.129753,Hordeum_spontaneum_WB01_003573_0201914:0.0323142)n73:0.0711461)n72:0.0183952,Brachypodium_distachyon_BRADI_5g20900v3:0.0444842)n71:0.00494269)n69:0.0282647,(Olyra_latifolia_Ola022309:0.0360398,((Ampelocalamus_luodianensis_Alu04Cg18480.3:0.0348233,Ampelocalamus_luodianensis_Alu04Dg05150.2:0.0330988)n76:0.00367764,(Dendrocalamus_sinicus_Dendrocalamus_sinicus_Dsi04B_35540609_35542740_Dsi04Bg11870.1_1_CDS_4147756420_14307:0.0298119,Dendrocalamus_sinicus_Dendrocalamus_sinicus_Dsi04C_4819882_4821802_Dsi04Cg03780.1_-1_CDS_4147758709_52025:0.0142283)n77:0.00158092)n75:0.00327564)n74:0.00267181)n68:0.00264748,(Leersia_perrieri_LPERR04G20060:0.0420119,(Oryza_sativa_LOC_Os04g51630:0.0381916,(Zizania_latifolia_GWHTBFHI017634:0.0140857,Zizania_latifolia_GWHTBFHI018551:0.0281087)n80:0.0153441)n79:0.0102554)n78:0.0236306)n67:0.0194267)n65:0.0103551,(((Chasmanthium_laxum_Chala.06G224400:0.00736311,Chasmanthium_laxum_Chala.06G224500:0.0144076)n83:0.0252891,(((Zea_mays_Zm00001eb071540:0.0422795,Sorghum_bicolor_SORBI_3006G206900:0.0326261)n86:0.00198,(Zea_mays_Zm00001eb430450:0.0464857,Sorghum_bicolor_SORBI_3006G206500:0.0361808)n87:0.00402009)n85:0.0159707,(((Digitaria_radicosa_Dra07G0183300:0.0282546,(Digitaria_exilis_H_Dex7A-001065.1:0.00527122,Digitaria_exilis_H_Dex7B-001105.1:0.00623346)n91:0.0346707)n90:0.0121108,((Panicum_hallii_Pahal.7G281800:0.00290267,(Panicum_virgatum_Pavir.7KG337300:0.0235431,(Panicum_virgatum_Pavir.7NG326500:0.00986759,Panicum_virgatum_Pavir.7NG411100:0.00187043)n95:0.0121956)n94:0.00856125)n93:0.0136075,(Cenchrus_americanus_H_CamCM007984.2002142.1:0.028598,Setaria_viridis_SEVIR_7G239900v2:0.011044)n96:0.0079393)n92:0.00800921)n89:0.00754655,(Echinocloa_haploclada_eh_chr9.2565:0.0228168,(Urochloa_fusta_Urofu.7G266800:0.0234729,((ASEM_AUS1_H_AUS1CM014276.1001361.1:0.0066256,ASEM_RSA5_H_RSA5chrom7002317.1:0.00494065)n100:0.0349931,Dichantelium_oligosantes_H_DolKV776020.1000001.1:0.0162266)n99:0.00401543)n98:0.00229964)n97:0.0101066)n88:0.00629729)n84:0.00214754)n82:0.00496326,(Eleusine_coracana_ELECO.r07.4BG0335720:0.0647934,(Phragmites_australis_Phragmites_australis_PaChr11_4414417_4416451_evm.model.PaChr11.467_1_CDS_4362377434_33280:0.0339725,Phragmites_australis_Phragmites_australis_PaChr7_5004913_5006874_evm.model.PaChr7.466_1_CDS_4362475868_16384:0.031682)n102:0.00352022)n101:0.00943479)n81:0.015182)n64:0.0141978,(Pharus_latifolius_Phala.06G223800.3:5e-09,(Pharus_latifolius_Phala.06G223800:5e-09,Pharus_latifolius_Phala.06G223800.2:5e-09)n104:5e-09)n103:0.0545544)n63:0.0060616)n10:0.0167672)n8:0.00186302)n0;
```
