## Supplementary Dataset S1 for "Gene turnover and contingency facilitated the repeated evolution of C_4_ photosynthesis in grasses": OG0000596_tree.txt

```
(((((Streptochaeta_angustifolia_strangu_033985:0.067957,(Streptochaeta_angustifolia_strangu_022763:0.146197,Streptochaeta_angustifolia_strangu_033982:0.0617677)n5:0.0658298)n4:0.0135299,Streptochaeta_angustifolia_strangu_033983:0.0781224)n3:0.01901,Streptochaeta_angustifolia_strangu_033981:0.0777368)n2:0.0695807,(Dendrocalamus_sinicus_Dendrocalamus_sinicus_Dsi04A_33942479_33974686_Dsi04Ag16400.1_1_CDS_4147751707_33423:0.0690386,(((Dichantelium_oligosantes_H_DolKV776087.1000001.1:0.0610226,(Setaria_viridis_SEVIR_7G053400v2:0.0627857,(ASEM_AUS1_H_AUS1CM014276.1003365.1:0.00795608,ASEM_RSA5_H_RSA5chrom7000314.1:0.0039033)n11:0.068132)n10:0.0120281)n9:0.0682378,(ASEM_AUS1_H_AUS1CM014277.1002673.1:0.0131608,ASEM_RSA5_H_RSA5chrom4002089.1:0.0174158)n12:0.171722)n8:0.0202566,(Panicum_virgatum_Pavir.3NG163300:0.761807,((Eragrostis_curvula_EJB05_40569:0.155434,(ASEM_RSA5_H_RSA5chrom7000320.1:0.0155605,ASEM_AUS1_H_AUS1CM014276.1000236.1:0.0193517)n16:0.122923)n15:0.0212741,(((ASEM_AUS1_H_AUS1CM014276.1003366.1:0.0108578,ASEM_RSA5_H_RSA5chrom7000316.1:0.0474632)n19:0.0624813,(((((Digitaria_exilis_H_Dex7A-002727.1:0.013048,Digitaria_exilis_H_Dex7B-002755.1:0.00455461)n24:0.0279925,Digitaria_radicosa_Dra07G0028600:0.0332457)n23:0.0190194,Olyra_latifolia_Ola002450:0.646202)n22:0.0201772,(((Panicum_virgatum_Pavir.7KG056300:0.0793877,Echinocloa_haploclada_eh_chr9.480:0.089426)n27:0.00938848,Setaria_viridis_SEVIR_7G053300v2:0.0449698)n26:0.00773724,Panicum_virgatum_Pavir.7KG189200:0.053102)n25:0.00590022)n21:0.00819286,(Urochloa_fusta_Urofu.7G063500:0.0601457,Dichantelium_oligosantes_H_DolKV776087.1000004.1:0.044115)n28:0.00634992)n20:0.0132258)n18:0.0654715,Phragmites_australis_Phragmites_australis_PaChr11_20078867_20126385_evm.model.PaChr11.1543_1_CDS_4362376084_17734:0.0757955)n17:0.0125484)n14:0.014491)n13:0.00161011)n7:0.0364096)n6:0.0648141)n1:0.0739212,(((((((Brachypodium_distachyon_BRADI_1g78752v3:0.0308301,Brachypodium_distachyon_BRADI_4g45397v3:0.00541064)n35:0.00598341,Brachypodium_distachyon_BRADI_1g78746v3:0.0184009)n34:0.0713299,((Hordeum_spontaneum_WB01_002104_0063852:0.00138016,Hordeum_vulgareMorex_HORVU.MOREX.r3.5HG0467310:0.000836308)n37:0.0620343,(Hordeum_vulgareMorex_HORVU.MOREX.r3.5HG0467370:5e-09,(Hordeum_spontaneum_WB01_001017_2346025:0.167139,Hordeum_spontaneum_WB01_001017_2331222:0.018273)n39:0.00203033)n38:0.011395)n36:0.0307252)n33:0.0502863,(Ampelocalamus_luodianensis_Alu07Dg10420.1:0.531083,(Olyra_latifolia_Ola031354:0.112653,(Ampelocalamus_luodianensis_Alu12Dg00140.2:0.0651289,Dendrocalamus_sinicus_Dendrocalamus_sinicus_Dsi11A_63982_88844_Dsi11Ag00020.1_-1_CDS_4147829749_16237:0.0626056)n42:0.0131848)n41:0.0169737)n40:0.00188597)n32:0.0166472,(Zizania_latifolia_GWHTBFHI029708:0.106737,(Oryza_sativa_LOC_Os02g32690:0.0623958,(((Leersia_perrieri_LPERR12G06350:7e-09,Leersia_perrieri_LPERR12G06360:0.0160708)n47:0.117003,Leersia_perrieri_LPERR05G10600:0.0828721)n46:0.0530746,(Leersia_perrieri_LPERR11G00040:0.0179008,Leersia_perrieri_LPERR12G00430:0.0284972)n48:0.0567884)n45:0.00630982)n44:0.0307786)n43:0.0583716)n31:0.0178174,((Aristida_adscensionis_H_Aadptg000008l000630.1:0.127302,(Stipagrostis_hirtigluma_H_Shi_ptg000015l_000146.1:0.0532061,(((Stipagrostis_hirtigluma_H_Shi_ptg000101l_000006.1:0.00662896,Stipagrostis_hirtigluma_H_Shi_ptg000140l_000016.1:0.0018614)n54:0.0064286,(Stipagrostis_hirtigluma_H_Shi_ptg000025l_001225.1:0.000758087,(Stipagrostis_hirtigluma_H_Shi_ptg000026l_000256.1:0.000758477,Stipagrostis_hirtigluma_H_Shi_ptg000041l_000121.1:5e-09)n56:0.000263161)n55:0.000303029)n53:0.0013349,Stipagrostis_hirtigluma_H_Shi_ptg000098l_000006.1:0.0020046)n52:0.0376061)n51:0.0421428)n50:0.0230452,((Panicum_hallii_Pahal.8G001000:0.0800498,Phragmites_australis_Phragmites_australis_PaChr25_9646976_9671181_evm.model.PaChr25.271_1_CDS_4362438251_39809:0.097448)n58:0.0245869,(((Chasmanthium_laxum_Chala.09G194700:0.0517988,((Zea_mays_Zm00001eb406530:0.0771513,(Sorghum_bicolor_SORBI_3008G033700:0.0651048,Sorghum_bicolor_SORBI_3008G033800:0.0686517)n64:0.012627)n63:0.0511442,((((Digitaria_exilis_H_Dex8B-002164.1:0.00333456,(Digitaria_exilis_H_Dex3B-004359.1:0.00227324,Digitaria_exilis_H_Dex3A-004356.1:0.00814497)n69:0.00424048)n68:0.037821,(Digitaria_radicosa_Dra03G0000100:5e-09,Digitaria_radicosa_Dra03G0000100.2:5e-09)n70:0.0329318)n67:0.0501839,(((ASEM_RSA5_H_RSA5chrom9000073.1:0.00334106,ASEM_RSA5_H_RSA5chrom9006388.1:0.00491233)n73:0.00282755,((Panicum_hallii_Pahal.8G001200:0.201129,(ASEM_AUS1_H_AUS1CM014277.1000034.1:0.00396353,ASEM_AUS1_H_AUS1CM014277.1000783.1:5.4e-09)n76:6e-10)n75:0.00862706,Echinocloa_haploclada_eh_chr9.479:0.626151)n74:0.00410453)n72:0.040324,((Echinocloa_haploclada_eh_chr5.226:0.0018406,Echinocloa_haploclada_eh_chr5.222:0.0101946)n78:0.0634841,(Urochloa_fusta_Urofu.2G155700:0.0508726,((Panicum_hallii_Pahal.8G001100:0.0469007,Panicum_virgatum_Pavir.8KG016000:0.035738)n81:0.0302838,(Setaria_viridis_SEVIR_9G309800v2:0.0156135,Cenchrus_americanus_H_CamCM007986.2003680.1:0.0307488)n82:0.0278332)n80:0.00696763)n79:0.00825946)n77:0.000917718)n71:0.013286)n66:0.00677935,(Dichantelium_oligosantes_H_DolKV779044.1000001.1:0.0174702,(Dichantelium_oligosantes_H_DolKV778878.1000002.1:0.00816413,Dichantelium_oligosantes_H_DolKV778878.1000001.1:0.0199285)n84:0.0468803)n83:0.0381184)n65:0.0104083)n62:0.0257852)n61:0.0208685,((Eleusine_coracana_ELECO.r07.7AG0561520:0.122993,(Eleusine_coracana_ELECO.r07.5AG0378330:0.0108498,((Eleusine_coracana_ELECO.r07.5AG0378350:0.00493236,Eleusine_coracana_ELECO.r07.5BG0425410:0.012549)n89:0.0958612,Eleusine_coracana_ELECO.r07.5BG0425400:0.00759091)n88:1.4e-08)n87:0.0822179)n86:0.0360563,((Eragrostis_curvula_EJB05_54597:0.0460983,(Eragrostis_curvula_EJB05_54595:0.0266875,((Eragrostis_curvula_EJB05_52388:0.0118312,Eragrostis_curvula_EJB05_54593:0.0198027)n94:0.00523721,(Eragrostis_curvula_EJB05_52394:0.0135496,(Eragrostis_curvula_EJB05_54596:0.0253215,Eragrostis_curvula_EJB05_54594:0.0033987)n96:0.000835402)n95:0.0185151)n93:0.00177428)n92:0.00791349)n91:0.0481145,((Eragrostis_curvula_EJB05_29297:0.0234451,(Eragrostis_curvula_EJB05_29273:0.00498428,Eragrostis_curvula_EJB05_29284:0.0247393)n99:0.00613471)n98:0.0255791,(Eragrostis_curvula_EJB05_29272:0.00751576,Eragrostis_curvula_EJB05_29298:0.0054564)n100:0.0296192)n97:0.0514162)n90:0.0273152)n85:0.0331038)n60:0.00855884,(Phragmites_australis_Phragmites_australis_PaChr22_24122882_24132585_evm.model.PaChr22.1131_1_CDS_4362430955_29672:0.0478752,Phragmites_australis_Phragmites_australis_PaChr23_406804_424759_evm.model.PaChr23.15_1_CDS_4362434081_27583:0.0558497)n101:0.0184213)n59:0.00740326)n57:0.000822585)n49:0.0125353)n30:0.0202716,((Zizania_latifolia_GWHTBFHI009360:0.0840272,(Leersia_perrieri_LPERR12G06250:0.0675509,Oryza_sativa_LOC_Os12g13720:0.0463569)n104:0.0489637)n103:0.0521284,Streptochaeta_angustifolia_strangu_044543:0.736461)n102:0.0146315)n29:0.00162573)n0;
```
