## Supplementary Dataset S1 for "Gene turnover and contingency facilitated the repeated evolution of C_4_ photosynthesis in grasses": OG0000597_tree.txt

```
((((Eleusine_coracana_ELECO.r07.2AG0123640:0.059741,Eleusine_coracana_ELECO.r07.2BG0178280:0.0480059)n3:0.216478,(((((Dendrocalamus_sinicus_Dendrocalamus_sinicus_Dsi10B_16656205_16656687_Dsi10Bg03050.1_1_CDS_4147824919_26349:0.0295011,Dendrocalamus_sinicus_Dendrocalamus_sinicus_DsiCtg00492_128918_129406_DsiCtg00492g00080.1_-1_CDS_4147852930_45580:0.0620695)n8:0.113821,(Ampelocalamus_luodianensis_Alu10Dg08020.1:0.144959,(Ampelocalamus_luodianensis_Alu07Dg09910.2:0.468604,(Ampelocalamus_luodianensis_Alu10Cg04500.2:0.0207248,Ampelocalamus_luodianensis_Alu10Cg04510.2:0.0271751)n11:0.0467876)n10:0.0471078)n9:0.0168837)n7:0.0640036,(Olyra_latifolia_Ola027924:0.230943,(Olyra_latifolia_Ola020328:0.0244628,Olyra_latifolia_Ola020333:0.0765888)n13:0.0348159)n12:0.14093)n6:0.0384729,(Brachypodium_distachyon_BRADI_3g23190v3:0.233855,(((Hordeum_spontaneum_WB01_003270_0098894:5e-09,Hordeum_vulgareMorex_HORVU.MOREX.r3.7HG0669350:0.00349104)n17:0.0540911,((Hordeum_spontaneum_WB01_003270_0116678:5e-09,Hordeum_vulgareMorex_HORVU.MOREX.r3.7HG0669330:0.00838231)n19:0.0686978,((Hordeum_spontaneum_WB01_003270_0082227:5e-09,Hordeum_vulgareMorex_HORVU.MOREX.r3.7HG0669360:0.00359212)n21:0.100228,(Hordeum_vulgareMorex_HORVU.MOREX.r3.7HG0669340:0.00524327,Hordeum_spontaneum_WB01_003270_0103897:4.5e-09)n22:5e-10)n20:0.0275396)n18:0.0374855)n16:0.026548,((Hordeum_spontaneum_WB01_003270_0144607:0,Hordeum_vulgareMorex_HORVU.MOREX.r3.7HG0669320:0)n24:0.116874,(Hordeum_spontaneum_WB01_003270_0283880:0,(Hordeum_vulgareMorex_HORVU.MOREX.r3.7HG0669300:0.0688196,Hordeum_vulgareMorex_HORVU.MOREX.r3.7HG0669290:0)n26:0)n25:0.0318337)n23:0.0183185)n15:0.132853)n14:0.0915182)n5:0.0814479,Olyra_latifolia_Ola020655:0.733947)n4:0.0815497)n2:0.104816,(((Aristida_adscensionis_H_Aadptg000025l000132.1:0.221397,Stipagrostis_hirtigluma_H_Shi_ptg000025l_002116.1:0.15091)n29:0.0664816,((Sorghum_bicolor_SORBI_3001G259600:0.250957,Zea_mays_Zm00001eb048770:0.180282)n31:0.104055,(((Digitaria_radicosa_Dra09G0221900:0.131032,(Digitaria_exilis_H_DexUA-000408.1:0.0442066,(Digitaria_exilis_H_Dex9A-004343.1:0.0890795,Digitaria_exilis_H_Dex9B-001265.1:0.0226793)n36:0.0688882)n35:0.0881354)n34:0.0932138,((((Echinocloa_haploclada_eh_chr4.1693:0.407726,Echinocloa_haploclada_eh_chr1.2689:0.1341)n40:0.0848986,Urochloa_fusta_Urofu.9G279900:0.148493)n39:0.0449822,Panicum_hallii_Pahal.9G293100:0.0991802)n38:0.0359518,(Dichantelium_oligosantes_H_DolKV780056.1000001.1:0.13534,(Panicum_virgatum_Pavir.J331300:0.0671685,Panicum_virgatum_Pavir.9KG268100:0.0405144)n42:0.0942407)n41:0.0564171)n37:0.0278754)n33:0.0354928,(ASEM_RSA5_H_RSA5chrom9004702.1:0.164751,ASEM_AUS1_H_AUS1CM014278.1006113.1:0.0585225)n43:0.0614068)n32:0.049257)n30:0.0698376)n28:0.0242996,((Chasmanthium_laxum_Chala.03G105000:0.118032,(Phragmites_australis_Phragmites_australis_PaChr18_14176931_14177416_evm.model.PaChr18.414_1_CDS_4362408335_31278:0.153136,Phragmites_australis_Phragmites_australis_PaChr25_10162894_10163391_evm.model.PaChr25.286_1_CDS_4362438283_10782:0.165001)n46:0.0183335)n45:0.0281178,((Eragrostis_curvula_EJB05_22579:0.0821732,Eragrostis_curvula_EJB05_22576:0.16432)n48:0.128614,(Eragrostis_curvula_EJB05_22577:0.0806441,(Eragrostis_curvula_EJB05_22578:0.101617,Eragrostis_curvula_EJB05_22582:0.11939)n50:0.0385005)n49:0.128654)n47:0.024897)n44:0.032258)n27:0.0339925)n1:0.0277743,(Eragrostis_curvula_EJB05_22584:0.663017,((Stipagrostis_hirtigluma_H_Shi_ptg000025l_002117.1:0.222626,(Aristida_adscensionis_H_Aadptg000025l000485.1:0.188078,(Aristida_adscensionis_H_Aadptg000025l000134.1:0.0775332,Aristida_adscensionis_H_Aadptg000025l000133.1:0.184791)n55:0.052616)n54:0.0773997)n53:0.0440508,((Chasmanthium_laxum_Chala.03G105100:0.181575,((Phragmites_australis_Phragmites_australis_PaChr18_14165407_14165904_evm.model.PaChr18.413_1_CDS_4362408333_30437:0.181144,Phragmites_australis_Phragmites_australis_PaChr25_10144189_10144689_evm.model.PaChr25.284_1_CDS_4362438279_9094:0.155093)n59:0.023818,Phragmites_australis_Phragmites_australis_PaChr25_10147341_10147906_evm.model.PaChr25.285_1_CDS_4362438281_9939:0.469125)n58:0.052125)n57:0.0560409,(Digitaria_exilis_H_DexUA-000410.1:0.251659,(((Eleusine_coracana_ELECO.r07.2AG0123650:0.0352353,Eleusine_coracana_ELECO.r07.2BG0178270:0.0349102)n63:0.235093,(Olyra_latifolia_Ola020327:0.305225,((Zizania_latifolia_GWHTBFHI008083:0.230353,Oryza_sativa_LOC_Os10g25230:0.195558)n66:0.111522,((Ampelocalamus_luodianensis_Alu10Dg08030.2:0.157535,Ampelocalamus_luodianensis_Alu10Cg04520.1:0.102725)n68:0.0367941,((Dendrocalamus_sinicus_Dendrocalamus_sinicus_Dsi10B_16745274_16745822_Dsi10Bg03070.1_-1_CDS_4147824925_29725:5e-09,Dendrocalamus_sinicus_Dendrocalamus_sinicus_DsiCtg00492_122779_123291_DsiCtg00492g00070.1_-1_CDS_4147852927_43891:0.0542455)n70:0.141661,Dendrocalamus_sinicus_Dendrocalamus_sinicus_Dsi10A_11358323_11358817_Dsi10Ag05990.1_-1_CDS_4147823182_15090:0.110709)n69:0.012301)n67:0.0308317)n65:0.0490797)n64:0.0923593)n62:0.0523583,(((Zea_mays_Zm00001eb048780:0.203316,Sorghum_bicolor_SORBI_3001G259700:0.19578)n73:0.122064,((((Panicum_hallii_Pahal.9G292900:0.082084,Panicum_virgatum_Pavir.9KG268300:0.12509)n77:0.0764429,(Echinocloa_haploclada_eh_chr1.2691:0.175078,((Digitaria_radicosa_Dra09G0222100:0.01517,Digitaria_radicosa_Dra09G0222300:0.0191493)n80:0.132698,(Digitaria_exilis_H_Dex9A-004345.1:5e-09,Digitaria_exilis_H_Dex9B-001267.1:5e-09)n81:0.0696573)n79:0.0706422)n78:0.0206913)n76:0.0312581,(ASEM_AUS1_H_AUS1CM014278.1006115.1:0.147575,ASEM_RSA5_H_RSA5chrom9004704.1:0.0583732)n82:0.11249)n75:0.0728777,((Echinocloa_haploclada_eh_chr1.2690:0.113616,(Dichantelium_oligosantes_H_DolKV780056.1000003.1:0.127646,(Panicum_hallii_Pahal.9G293000:0.0407519,(Panicum_virgatum_Pavir.9NG406600:0.0630817,Panicum_virgatum_Pavir.9KG268200:0.0473586)n87:0.033673)n86:0.0892996)n85:0.0442121)n84:0.0184227,((ASEM_AUS1_H_AUS1CM014278.1006114.1:0.0158239,ASEM_RSA5_H_RSA5chrom9004703.1:0.00391941)n89:0.148755,(Digitaria_radicosa_Dra09G0222000:0.130319,(Urochloa_fusta_Urofu.9G280000:0.271506,(Digitaria_exilis_H_Dex9A-004344.1:0,Digitaria_exilis_H_Dex9B-001266.1:0)n92:0.114834)n91:0.0519289)n90:0.0494454)n88:0.0498299)n83:0.0224069)n74:0.00248965)n72:0.0257845,((Sorghum_bicolor_SORBI_3001G259900:0.136364,Zea_mays_Zm00001eb223620:0.157488)n94:0.089048,(((Digitaria_exilis_H_DexUA-001815.1:0.164535,((((Panicum_hallii_Pahal.9G292800:0.100498,(Panicum_virgatum_Pavir.9KG268400:0.046934,Panicum_virgatum_Pavir.9NG406700:0.0592912)n102:0.0665031)n101:0.0205924,Digitaria_radicosa_Dra09G0222400:0.12098)n100:0.0271751,Echinocloa_haploclada_eh_chr1.2692:0.13213)n99:0.0351871,Setaria_viridis_SEVIR_9G254500v2:0.137577)n98:0.0125799)n97:0.0231481,(Urochloa_fusta_Urofu.9G280100:0.0998457,(ASEM_AUS1_H_AUS1CM014278.1006116.1:0.122039,ASEM_RSA5_H_RSA5chrom9004705.1:0.105885)n104:0.108038)n103:0.0338243)n96:0.0322285,Dichantelium_oligosantes_H_DolKV779320.1000004.1:0.149934)n95:0.0320445)n93:0.0358029)n71:0.0039781)n61:0.0224132)n60:0.00249035)n56:0.0544035)n52:0.0241095)n51:0.0277743)n0;
```
