## Supplementary Dataset S1 for "Gene turnover and contingency facilitated the repeated evolution of C_4_ photosynthesis in grasses": OG0000598_tree.txt

```
(((Zea_mays_Zm00001eb021700:0.678327,Eragrostis_curvula_EJB05_37719:0.545271)n2:0.17687,(Pharus_latifolius_Phala.11G036500:0.0012918,Pharus_latifolius_Phala.11G036500.2:0.00420963)n3:0.173199)n1:0.0234475,(Pharus_latifolius_Phala.11G036100:0.363621,(Eragrostis_curvula_EJB05_37727:0.338918,(((Ampelocalamus_luodianensis_Alu10Dg02790.1:0.00726714,Ampelocalamus_luodianensis_Alu10Dg01940.2:0.0207391)n8:0.0568691,((Dendrocalamus_sinicus_Dendrocalamus_sinicus_Dsi10A_2607768_2608549_Dsi10Ag02010.1_-1_CDS_4147821988_25214:0.10846,Ampelocalamus_luodianensis_Alu10Cg09690.1:0.0574771)n10:0.0246245,(((Dendrocalamus_sinicus_Dendrocalamus_sinicus_DsiCtg00074_106319_107101_DsiCtg00074g00090.1_1_CDS_4147847095_1662:0.00347529,Dendrocalamus_sinicus_Dendrocalamus_sinicus_Dsi10B_25326078_25326858_Dsi10Bg07250.1_1_CDS_4147826179_53373:0.0122759)n13:0.0265694,((Dendrocalamus_sinicus_Dendrocalamus_sinicus_DsiCtg00074_95010_100682_DsiCtg00074g00080.1_1_CDS_4147847092_56820:0.0522453,Dendrocalamus_sinicus_Dendrocalamus_sinicus_Dsi10B_25311712_25312495_Dsi10Bg07240.1_1_CDS_4147826176_51684:0.0256347)n15:0.0148256,(Dendrocalamus_sinicus_Dendrocalamus_sinicus_Dsi10B_25290719_25291498_Dsi10Bg07230.1_1_CDS_4147826173_49995:0.0198002,Dendrocalamus_sinicus_Dendrocalamus_sinicus_DsiCtg00074_88026_88805_DsiCtg00074g00070.1_1_CDS_4147847089_55131:0.0159871)n16:0.00405221)n14:0.00713709)n12:0.0536718,(Ampelocalamus_luodianensis_Alu10Cg09670.2:0.0777273,(Ampelocalamus_luodianensis_Alu10Dg02780.2:0.0223743,Ampelocalamus_luodianensis_Alu10Dg01950.1:0.0565353)n18:0.098689)n17:0.0203632)n11:0.00226258)n9:0.00792071)n7:0.0288379,((((Aristida_adscensionis_H_Aadptg000025l000104.1:0.134084,((Stipagrostis_hirtigluma_H_Shi_ptg000025l_002449.1:0.0214485,Stipagrostis_hirtigluma_H_Shi_ptg000046l_000737.1:0.00947355)n24:0.111108,Stipagrostis_hirtigluma_H_Shi_ptg000008l_000102.1:0.0878961)n23:0.00976624)n22:0.0743597,(Chasmanthium_laxum_Chala.03G117600:0.162157,((Sorghum_bicolor_SORBI_3007G022200:0.0969003,Zea_mays_Zm00001eb173570:0.0763316)n27:0.0931278,((Echinocloa_haploclada_eh_chr7.3501:0.0823793,((Urochloa_fusta_Urofu.4G262800:0.11039,Urochloa_fusta_Urofu.9G335800:0.100469)n31:0.0186124,Urochloa_fusta_Urofu.4G262900:0.0698294)n30:0.00775883)n29:0.0286949,((Digitaria_exilis_H_Dex4A-000209.1:0.0136076,Digitaria_exilis_H_Dex4B-000211.1:0.0195385)n33:0.115519,Dichantelium_oligosantes_H_DolKV775682.1000004.1:0.0554682)n32:0.0108665)n28:0.052892)n26:0.0350328)n25:0.0248621)n21:0.0218078,((Aristida_adscensionis_H_Aadptg000008l000064.1:0.232045,Stipagrostis_hirtigluma_H_Shi_ptg000025l_000512.1:0.0953372)n35:0.0440356,((Zea_mays_Zm00001eb021690:0.0549686,Sorghum_bicolor_SORBI_3001G317400:0.053748)n37:0.0207027,(((((Digitaria_exilis_H_Dex9B-003917.1:0.188437,Echinocloa_haploclada_eh_chr1.3525:0.0751947)n42:5e-09,ASEM_RSA5_H_RSA5chrom9005179.1:0.0963441)n41:0.0323687,((((Digitaria_radicosa_Dra09G0283800:0.0992174,(Digitaria_exilis_H_Dex9A-003922.1:0.015681,Digitaria_exilis_H_Dex9B-003916.1:0.0143411)n47:0.0906464)n46:0.0772368,(Digitaria_radicosa_Dra09G0283900:0.0479681,(Digitaria_exilis_H_Dex9B-003914.1:0.0495827,(Digitaria_exilis_H_Dex9B-003915.1:0.0802532,Digitaria_exilis_H_Dex9A-003921.1:0.0265456)n50:0.00414908)n49:0.0277402)n48:0.0418454)n45:0.0126081,((Cenchrus_americanus_H_CamCM007986.2001032.1:0.0728806,(Setaria_viridis_SEVIR_9G350700v2:0.0443922,Setaria_viridis_SEVIR_9G350500v2:0.0194372)n53:0.0276988)n52:0.0284668,(Cenchrus_americanus_H_CamCM007986.2001031.1:0.0859751,Setaria_viridis_SEVIR_9G350800v2:0.0547209)n54:0.0239423)n51:0.0335362)n44:0.0103108,((Echinocloa_haploclada_eh_chr1.3526:0.0215206,Echinocloa_haploclada_eh_chr1.3528:0.0244597)n56:0.0736245,(Urochloa_fusta_Urofu.9G367300:0.0882456,((ASEM_AUS1_H_AUS1CM014278.1003132.1:0.0276235,ASEM_RSA5_H_RSA5chrom9005180.1:0.0157897)n59:0.0731189,(Panicum_hallii_Pahal.9G406200:0.025669,(Panicum_virgatum_Pavir.9KG309600:0.0295802,Panicum_virgatum_Pavir.9NG494600:0.037525)n61:0.0160396)n60:0.0552633)n58:0.0193192)n57:0.0123894)n55:0.0131706)n43:0.0113241)n40:0.0126524,(Panicum_virgatum_Pavir.9KG118500:0.165687,(ASEM_AUS1_H_AUS1CM014278.1003133.1:0.0599682,ASEM_RSA5_H_RSA5chrom9005181.1:0.0419456)n63:0.055639)n62:0.0191868)n39:0.0408236,(Panicum_virgatum_Pavir.7NG104700:0.117982,(Panicum_virgatum_Pavir.7KG378700:0.0294221,(Panicum_virgatum_Pavir.7KG111700:0.0232793,(Panicum_virgatum_Pavir.J258000:5e-09,Panicum_virgatum_Pavir.7KG135600:0.0058456)n67:0.0156779)n66:0.00711861)n65:0.0199531)n64:0.0363054)n38:0.00403393)n36:0.112072)n34:0.0574462)n20:0.0194391,(((Olyra_latifolia_Ola012281:0.202921,(Zizania_latifolia_GWHTBFHI008647:0.122707,(Leersia_perrieri_LPERR10G12650:0.153992,(Oryza_sativa_LOC_Os10g38700:0.0928434,Oryza_sativa_LOC_Os10g38710:0.0836188)n73:0.00929098)n72:0.0208288)n71:0.059477)n70:0.0288796,(((Brachypodium_distachyon_BRADI_3g31860v3:0.108937,(Hordeum_spontaneum_WB01_010819_0112775:0,Hordeum_vulgareMorex_HORVU.MOREX.r3.1HG0051890:0)n77:0.136225)n76:0.111147,(((Brachypodium_distachyon_BRADI_3g31850v3:0.155034,Dichantelium_oligosantes_H_DolKV776810.1000008.1:0.158033)n80:0.0404286,(Hordeum_spontaneum_WB01_004409_0260780:6e-09,(Hordeum_vulgareMorex_HORVU.MOREX.r3.7HG0737960:0.012451,Hordeum_vulgareMorex_HORVU.MOREX.r3.7HG0737960.2:4.5e-09)n82:5e-10)n81:0.0206907)n79:0.0672452,((Hordeum_spontaneum_WB01_010819_0114176:0.00292599,Hordeum_vulgareMorex_HORVU.MOREX.r3.1HG0051880:0.000456864)n84:0.193458,(Brachypodium_distachyon_BRADI_3g31834v3:0.103835,Brachypodium_distachyon_BRADI_3g31841v3:0.0663265)n85:0.106655)n83:0.0563333)n78:0.0214705)n75:0.0155962,(((Hordeum_spontaneum_WB01_002368_0512355:0.00188495,Hordeum_vulgareMorex_HORVU.MOREX.r3.3HG0311600:0.00580841)n88:0.124983,((Hordeum_spontaneum_WB01_002368_0519418:0.00880192,Hordeum_vulgareMorex_HORVU.MOREX.r3.3HG0311610:0.0115164)n90:0.0984153,((Hordeum_spontaneum_WB01_002368_0576500:0.0168667,Hordeum_vulgareMorex_HORVU.MOREX.r3.3HG0311650:0.0209076)n92:0.0119396,((Hordeum_spontaneum_WB01_006852_0258315:0.0552644,(Hordeum_vulgareMorex_HORVU.MOREX.r3.3HG0325810:0.0207738,Hordeum_vulgareMorex_HORVU.MOREX.r3.3HG0324610:0.0649185)n95:0.00721316)n94:0.0128322,(Hordeum_spontaneum_WB01_008638_0246593:0.00902174,(Hordeum_vulgareMorex_HORVU.MOREX.r3.5HG0521600:0.127123,Hordeum_vulgareMorex_HORVU.MOREX.r3.4HG0410780:0.0137462)n97:0.00152736)n96:0.0577814)n93:0.0411132)n91:0.0845062)n89:0.0244523)n87:0.0782699,(Brachypodium_distachyon_BRADI_1g75605v3:0.237006,Brachypodium_distachyon_BRADI_2g42260v3:0.170876)n98:0.0189862)n86:0.0565345)n74:0.0176298)n69:0.0168807,((Brachypodium_distachyon_BRADI_3g31865v3:0.567721,ASEM_RSA5_H_RSA5chrom2003698.1:0.356683)n100:0.11738,((Olyra_latifolia_Ola012283:0.135681,((Olyra_latifolia_Ola012282:0.00791472,Olyra_latifolia_Ola013522:0.0226101)n104:0.048956,Olyra_latifolia_Ola012284:0.105658)n103:0.0299866)n102:0.0100631,Olyra_latifolia_Ola012285:0.123596)n101:0.0123596)n99:0.00137329)n68:0.0245513)n19:0.00272793)n6:0.00303103)n5:0.0679322)n4:0.0234475)n0;
```
