## Supplementary Dataset S1 for "Gene turnover and contingency facilitated the repeated evolution of C_4_ photosynthesis in grasses": OG0000599_tree.txt

```
(Streptochaeta_angustifolia_strangu_011831:0.113702,(((Streptochaeta_angustifolia_strangu_022733:0.206972,(Streptochaeta_angustifolia_strangu_043691:0.17292,Streptochaeta_angustifolia_strangu_027852:0.0804462)n4:0.019655)n3:0.0233838,Streptochaeta_angustifolia_strangu_000940:0.223104)n2:0.0237763,((((Streptochaeta_angustifolia_strangu_029440:0.14146,((Streptochaeta_angustifolia_strangu_042551:0.318565,((Streptochaeta_angustifolia_strangu_006835:0.325113,Streptochaeta_angustifolia_strangu_000556:0.229408)n12:0.0706918,Streptochaeta_angustifolia_strangu_032185:0.105973)n11:0.065735)n10:0.0551616,((Streptochaeta_angustifolia_strangu_028022:0.148322,(Streptochaeta_angustifolia_strangu_011958:0.12952,(((Streptochaeta_angustifolia_strangu_026291:0.615175,(Streptochaeta_angustifolia_strangu_044489:1.01819,(Streptochaeta_angustifolia_strangu_030065:0.881651,(Streptochaeta_angustifolia_strangu_037688:0.904998,Streptochaeta_angustifolia_strangu_014707:0.645228)n21:0.131273)n20:0.137599)n19:0.0910494)n18:0.0912745,((Streptochaeta_angustifolia_strangu_025886:0.355534,Streptochaeta_angustifolia_strangu_029149:0.272155)n23:0.0829811,(Streptochaeta_angustifolia_strangu_021046:0.304483,Streptochaeta_angustifolia_strangu_037429:0.264571)n24:0.171145)n22:0.0851209)n17:0.0731411,(((Streptochaeta_angustifolia_strangu_028004:0.348687,Streptochaeta_angustifolia_strangu_033344:0.216776)n27:0.0756231,Streptochaeta_angustifolia_strangu_000490:0.154116)n26:0.215268,((Streptochaeta_angustifolia_strangu_032019:0.23364,Streptochaeta_angustifolia_strangu_044442:0.295498)n29:0.226303,Streptochaeta_angustifolia_strangu_043958:0.344458)n28:0.114038)n25:0.111338)n16:5e-09)n15:0.0623028)n14:0.00718197,(Streptochaeta_angustifolia_strangu_035010:0.311865,Streptochaeta_angustifolia_strangu_011393:0.352329)n30:0.0824912)n13:0.0670988)n9:0.0306528)n8:0.010292,(((Streptochaeta_angustifolia_strangu_034242:0.205577,(Streptochaeta_angustifolia_strangu_000021:0.45114,(Streptochaeta_angustifolia_strangu_034237:0.104531,Streptochaeta_angustifolia_strangu_005335:0.100744)n35:0.0167099)n34:0.0182647)n33:0.0536872,(((((Streptochaeta_angustifolia_strangu_005601:0.501146,Streptochaeta_angustifolia_strangu_017219:0.156545)n40:0.0698071,Streptochaeta_angustifolia_strangu_035269:0.145097)n39:0.046296,(Streptochaeta_angustifolia_strangu_006717:0.298102,Streptochaeta_angustifolia_strangu_003366:0.0996076)n41:0.0381312)n38:0.0792947,Streptochaeta_angustifolia_strangu_027944:0.870255)n37:0.0726243,Streptochaeta_angustifolia_strangu_034861:0.36913)n36:0.0431378)n32:0.0493919,((Streptochaeta_angustifolia_strangu_039609:0.0613044,(((Streptochaeta_angustifolia_strangu_041165:0.202236,Streptochaeta_angustifolia_strangu_009582:0.182829)n46:0.12009,(Streptochaeta_angustifolia_strangu_000557:0.0790005,(Streptochaeta_angustifolia_strangu_004158:0.500997,Streptochaeta_angustifolia_strangu_012384:0.112112)n48:0.132452)n47:0.0303002)n45:0.142624,Streptochaeta_angustifolia_strangu_008060:0.279622)n44:0.0281951)n43:0.0690013,(((Streptochaeta_angustifolia_strangu_028840:0.338239,Streptochaeta_angustifolia_strangu_040938:0.137477)n51:0.0367017,Streptochaeta_angustifolia_strangu_032906:0.0730797)n50:0.0132524,(Streptochaeta_angustifolia_strangu_034480:0.100646,Streptochaeta_angustifolia_strangu_000489:0.264289)n52:0.0261752)n49:0.00469431)n42:0.0475529)n31:0.0427163)n7:0.0720819,((((Streptochaeta_angustifolia_strangu_041010:0.187625,Streptochaeta_angustifolia_strangu_002199:0.062762)n56:0.0452991,((Streptochaeta_angustifolia_strangu_036301:0.356172,Streptochaeta_angustifolia_strangu_013313:0.131035)n58:0.0585204,Streptochaeta_angustifolia_strangu_005108:0.179818)n57:0.045745)n55:0.0624704,(Streptochaeta_angustifolia_strangu_015840:0.143891,Streptochaeta_angustifolia_strangu_040355:0.171829)n59:0.0472447)n54:0.0849836,((Streptochaeta_angustifolia_strangu_002570:0.0760163,((Streptochaeta_angustifolia_strangu_032616:0.173316,Streptochaeta_angustifolia_strangu_025445:0.101057)n63:0.0311038,(Streptochaeta_angustifolia_strangu_022120:0.0922943,Streptochaeta_angustifolia_strangu_040389:0.203026)n64:0.0851431)n62:0.0492905)n61:0.0101408,(Streptochaeta_angustifolia_strangu_014843:0.0871175,(Streptochaeta_angustifolia_strangu_018828:0.0621289,(((Streptochaeta_angustifolia_strangu_036529:0.596061,Streptochaeta_angustifolia_strangu_023595:0.0812901)n69:0.0185083,(Streptochaeta_angustifolia_strangu_027846:0.190978,Streptochaeta_angustifolia_strangu_034013:0.0522575)n70:0.022971)n68:0.0259826,Streptochaeta_angustifolia_strangu_029150:0.323577)n67:0.00219275)n66:0.00267391)n65:0.00988795)n60:0.0487233)n53:0.0649277)n6:0.0430106,((((Streptochaeta_angustifolia_strangu_039906:0.1372,Streptochaeta_angustifolia_strangu_004108:0.107657)n74:0.00652997,(Streptochaeta_angustifolia_strangu_010857:0.0513899,Streptochaeta_angustifolia_strangu_002151:0.0533896)n75:0.0879269)n73:0.0285286,Streptochaeta_angustifolia_strangu_017497:0.116102)n72:0.00642376,(((Streptochaeta_angustifolia_strangu_040797:0.236125,(Streptochaeta_angustifolia_strangu_025435:0.135674,Streptochaeta_angustifolia_strangu_010728:0.253534)n79:0.0223705)n78:0.0813631,((Streptochaeta_angustifolia_strangu_025202:0.300202,Streptochaeta_angustifolia_strangu_043396:0.0621143)n81:0.133313,(((Streptochaeta_angustifolia_strangu_033232:0.183129,Streptochaeta_angustifolia_strangu_037348:0.18277)n84:0.0919053,((Streptochaeta_angustifolia_strangu_020714:0.169381,Streptochaeta_angustifolia_strangu_008162:0.0984077)n86:0.018576,Streptochaeta_angustifolia_strangu_002005:0.182102)n85:0.0357385)n83:0.0918257,(Streptochaeta_angustifolia_strangu_027907:0.233718,(Streptochaeta_angustifolia_strangu_034696:0.130401,Streptochaeta_angustifolia_strangu_027407:0.097136)n88:0.0344226)n87:0.0281705)n82:0.0326205)n80:0.0345055)n77:0.0379968,((((Streptochaeta_angustifolia_strangu_000772:0.288441,(Streptochaeta_angustifolia_strangu_027989:0.269215,Streptochaeta_angustifolia_strangu_042564:0.125753)n93:0.0528927)n92:0.0838796,(Streptochaeta_angustifolia_strangu_003379:0.180684,Streptochaeta_angustifolia_strangu_014893:0.107399)n94:0.0113525)n91:0.0383661,((Streptochaeta_angustifolia_strangu_032147:0.157664,Streptochaeta_angustifolia_strangu_001615:0.927452)n96:0.104359,(Streptochaeta_angustifolia_strangu_035607:0.109653,Streptochaeta_angustifolia_strangu_043444:0.296543)n97:0.0840359)n95:0.060009)n90:0.0569957,((Streptochaeta_angustifolia_strangu_008352:0.178214,((Streptochaeta_angustifolia_strangu_002692:0.255012,Streptochaeta_angustifolia_strangu_020204:0.0665086)n101:0.0366047,(Streptochaeta_angustifolia_strangu_000241:0.202326,Streptochaeta_angustifolia_strangu_027386:0.0565577)n102:0.026371)n100:0.0686406)n99:0.0296975,(Streptochaeta_angustifolia_strangu_004186:0.0848172,(Streptochaeta_angustifolia_strangu_007115:0.381522,Streptochaeta_angustifolia_strangu_038155:0.089844)n104:0.0749166)n103:0.0166509)n98:0.047732)n89:0.0572481)n76:0.0310181)n71:0.0504172)n5:0.0422688)n1:0.113702)n0;
```
