## Supplementary Dataset S1 for "Gene turnover and contingency facilitated the repeated evolution of C_4_ photosynthesis in grasses": OG0000600_tree.txt

```
(Streptochaeta_angustifolia_strangu_040763:0.22496,((((Zizania_latifolia_GWHTBFHI025087:0.06325,(Zizania_latifolia_GWHTBFHI025088:0.0500299,(Zizania_latifolia_GWHTBFHI025086:0.0661962,Zizania_latifolia_GWHTBFHI025089:0.0400611)n6:0.00848232)n5:0.0107798)n4:0.0821474,((Oryza_sativa_LOC_Os02g02930:0.113173,(Leersia_perrieri_LPERR02G01470:0.0860389,(Leersia_perrieri_LPERR02G01430:0.0667715,Leersia_perrieri_LPERR02G01460:0.0549499)n10:0.0339459)n9:0.0592057)n8:0.0408955,(Oryza_sativa_LOC_Os10g34790:0.066054,Leersia_perrieri_LPERR10G10520:0.0894531)n11:0.0371124)n7:0.0159445)n3:0.123942,(((Brachypodium_distachyon_BRADI_3g02130v3:0.135759,(Hordeum_spontaneum_WB01_000862_0092803:0.126938,(Hordeum_spontaneum_WB01_000862_0061714:0.0913412,(Hordeum_spontaneum_WB01_008697_0153406:0.0161601,Hordeum_spontaneum_WB01_017490_0007825:0.0144443)n17:0.0650947)n16:0.0383818)n15:0.0744243)n14:0.0487043,(Brachypodium_distachyon_BRADI_3g02125v3:0.145547,((Hordeum_spontaneum_WB01_001688_0223648:0.00247917,Hordeum_vulgareMorex_HORVU.MOREX.r3.6HG0549330:0.00405437)n20:0.17258,(Hordeum_spontaneum_WB01_000013_0039164:0.0019602,(Hordeum_vulgareMorex_HORVU.MOREX.r3.6HG0627540:0.0597347,Hordeum_vulgareMorex_HORVU.MOREX.r3.6HG0627540.2:0.00273387)n22:0.000303763)n21:0.0131082)n19:0.00145647)n18:0.0476409)n13:0.0450999,((Olyra_latifolia_Ola014041:0.0465162,(Olyra_latifolia_Ola030960:0.0133379,(Olyra_latifolia_Ola037953:0.0129431,Olyra_latifolia_Ola030963:0.0106858)n26:0.0031071)n25:0.0119108)n24:0.0781894,(Dendrocalamus_sinicus_Dendrocalamus_sinicus_Dsi02B_910076_912742_Dsi02Bg00790.1_1_CDS_4147714885_663:0.0514396,((Ampelocalamus_luodianensis_Alu02Cg01910.1:0.0385418,((Dendrocalamus_sinicus_Dendrocalamus_sinicus_DsiCtg00437_77994_80540_DsiCtg00437g00070.1_-1_CDS_4147852126_47829:1e-08,Dendrocalamus_sinicus_Dendrocalamus_sinicus_Dsi02C_19401938_19402348_Dsi02Cg06620.1_-1_CDS_4147723129_36143:6e-09)n31:0.014058,(Dendrocalamus_sinicus_Dendrocalamus_sinicus_Dsi02C_19402363_19404436_Dsi02Cg06630.1_-1_CDS_4147723132_37832:0.00536613,Dendrocalamus_sinicus_Dendrocalamus_sinicus_DsiCtg00437_133645_136143_DsiCtg00437g00080.1_-1_CDS_4147852129_49518:0.00313801)n32:0.00574944)n30:0.0195164)n29:0.00965988,(Dendrocalamus_sinicus_Dendrocalamus_sinicus_Dsi02A_902233_905776_Dsi02Ag00780.1_-1_CDS_4147708072_31590:0.0947248,(Ampelocalamus_luodianensis_Alu02Dg26150.1:0.00548493,Ampelocalamus_luodianensis_Alu02Dg26160.1:0.00512135)n34:0.0326495)n33:0.00362772)n28:0.00637135)n27:0.000707928)n23:0.00632021)n12:0.0487652)n2:0.0349878,(((((Eleusine_coracana_ELECO.r07.2AG0099740:0.0165081,Eleusine_coracana_ELECO.r07.2BG0153180:0.0204478)n39:0.115982,(Eleusine_coracana_ELECO.r07.2AG0099720:0.0282818,Eleusine_coracana_ELECO.r07.2BG0153160:0.0349905)n40:0.0907882)n38:0.0266552,(Eragrostis_curvula_EJB05_25439:0.0857187,Eragrostis_curvula_EJB05_25443:0.0895895)n41:0.0149201)n37:0.0223748,(Eragrostis_curvula_EJB05_25440:0.125277,(Eleusine_coracana_ELECO.r07.2AG0099710:0.0222943,Eleusine_coracana_ELECO.r07.2BG0153150:0.0189158)n43:0.1056)n42:0.0563643)n36:0.015219,((Stipagrostis_hirtigluma_H_Shi_ptg000043l_000843.1:0.11537,(Aristida_adscensionis_H_Aadptg000061l000212.1:0.0885012,Aristida_adscensionis_H_Aadptg000061l000214.1:0.0668385)n46:0.0548269)n45:0.0304809,(Phragmites_australis_Phragmites_australis_PaChr5_1202827_1205587_evm.model.PaChr5.114_1_CDS_4362459419_22208:0.0726187,(((Echinocloa_haploclada_eh_chr7.152:0.100494,(((Panicum_hallii_Pahal.1G016900:0.032111,(Panicum_virgatum_Pavir.1KG026700:0.0115931,Panicum_virgatum_Pavir.1KG059500:0.030445)n54:0.0438233)n53:0.0313928,(Dichantelium_oligosantes_H_DolKV781798.1000014.1:0.0647513,(((Digitaria_exilis_H_Dex1A-000094.1:0.00890219,Digitaria_exilis_H_Dex1B-000091.1:0.0178496)n58:0.0805356,((ASEM_AUS1_H_AUS1CM014273.1000749.1:0.00708916,(ASEM_AUS1_H_AUS1CM014270.1000103.1:5e-09,ASEM_AUS1_H_AUS1CM014270.1000105.1:0.00147494)n61:0.00733194)n60:0.0153532,(ASEM_RSA5_H_RSA5chrom1000101.1:0.194955,ASEM_RSA5_H_RSA5chrom1000103.1:0.0103275)n62:0.0011475)n59:0.0198598)n57:0.0172366,(((Cenchrus_americanus_H_CamCM007983.2002735.1:0.082935,Setaria_viridis_SEVIR_1G107800v2:0.0754871)n65:0.0191697,(Setaria_viridis_SEVIR_1G107900v2:0.0489648,(Cenchrus_americanus_H_CamCM007983.2002734.1:0.0514638,Cenchrus_americanus_H_CamCM007983.2002733.1:0.0428633)n67:0.0301913)n66:0.0180043)n64:0.0161858,Urochloa_fusta_Urofu.1G014900:0.0654312)n63:0.00630189)n56:0.00565484)n55:0.00411459)n52:0.026863,(Sorghum_bicolor_SORBI_3004G019550:0.130701,(((Sorghum_bicolor_SORBI_3004G019300:0.0611308,Sorghum_bicolor_SORBI_3004G019100:0.0647616)n71:0.0140665,(Zea_mays_Zm00001eb208400:0.0744293,Zea_mays_Zm00001eb208380:0.100723)n72:0.0201078)n70:0.0164352,(Sorghum_bicolor_SORBI_3004G019400:0.0552591,(Zea_mays_Zm00001eb230410:0.0187396,Zea_mays_Zm00001eb230440:0.0229005)n74:0.136261)n73:0.0151402)n69:0.0238392)n68:0.0434488)n51:0.0149619)n50:0.0177929,((((Digitaria_exilis_H_Dex1A-000095.1:0.0169126,Digitaria_exilis_H_Dex1B-000092.1:0.0176739)n78:0.0515275,(Digitaria_radicosa_Dra01G0014300.2:5e-09,(Digitaria_radicosa_Dra01G0014200:0.00251246,Digitaria_radicosa_Dra01G0014300:5e-09)n80:5e-09)n79:0.0568148)n77:0.0319559,((((Panicum_hallii_Pahal.1G017000:0.0420135,(Panicum_virgatum_Pavir.1KG026800:0.040521,Panicum_virgatum_Pavir.1NG048300:0.0585027)n85:0.0210959)n84:0.01333,((Urochloa_fusta_Urofu.1G015100:0.080146,Dichantelium_oligosantes_H_DolKV777941.1000001.1:0.0577283)n87:0.017616,Dichantelium_oligosantes_H_DolKV781798.1000015.1:0.0609738)n86:0.00677487)n83:0.00594769,Cenchrus_americanus_H_CamCM007983.2002738.1:0.0757011)n82:0.00584657,((ASEM_RSA5_H_RSA5chrom1000102.1:0.00126903,ASEM_RSA5_H_RSA5chrom1000104.1:0.000953713)n89:0.0182626,(ASEM_AUS1_H_AUS1CM014270.1000104.1:0.023416,ASEM_AUS1_H_AUS1CM014270.1000106.1:0.0134765)n90:0.00992495)n88:0.0601131)n81:0.00439847)n76:0.0255601,(((Sorghum_bicolor_SORBI_3004G019000:0.0336587,Sorghum_bicolor_SORBI_3004G018900:0.0414015)n93:0.0997637,(((Panicum_virgatum_Pavir.1NG047800:0.0520853,Panicum_virgatum_Pavir.1KG024200:0.0646827)n96:0.0395515,(Cenchrus_americanus_H_CamCM007983.2002740.1:0.065173,Setaria_viridis_SEVIR_1G107600v2:0.0486604)n97:0.0553638)n95:0.0173803,(Cenchrus_americanus_H_CamCM007983.2002732.1:0.0995585,(((Digitaria_exilis_H_Dex1A-000093.1:0.0104535,Digitaria_exilis_H_Dex1B-000090.1:0.00957304)n101:0.0521905,(Digitaria_radicosa_Dra01G0014100.2:5e-09,Digitaria_radicosa_Dra01G0014100:5e-09)n102:0.0440442)n100:0.0577017,(ASEM_AUS1_H_AUS1CM014270.1004430.1:0.0898366,Dichantelium_oligosantes_H_DolKV781798.1000013.1:0.0517909)n103:0.014552)n99:0.00611777)n98:0.0154858)n94:0.00172064)n92:0.0388468,ASEM_RSA5_H_RSA5chrom1000105.1:0.111428)n91:0.0181355)n75:0.00201506)n49:0.00873767,Chasmanthium_laxum_Chala.11G128600:0.0874615)n48:0.0105607)n47:0.0100408)n44:0.0128123)n35:0.0615908)n1:0.22496)n0;
```
