## Supplementary Dataset S1 for "Gene turnover and contingency facilitated the repeated evolution of C_4_ photosynthesis in grasses": OG0000601_tree.txt

```
((((Ananas_comosus_H_Ananas_contig9_001048.1:0.0142297,Tillandsia_fasciculata_H_Tillandsia_CM054934.1_000452.1:0.0185505)n3:0.0129988,(Ananas_comosus_H_Ananas_contig4_001225.1:0.0194629,(Tillandsia_fasciculata_H_Tillandsia_CM054931.1_000552.1:0.00781796,Tillandsia_fasciculata_H_Tillandsia_CM054944.1_000044.1:0.0333366)n5:0.0501449)n4:0.0363455)n2:0.0442398,(((((Streptochaeta_angustifolia_strangu_019245:0.0937227,(Pharus_latifolius_Phala.02G251900:0,Pharus_latifolius_Phala.02G251900.2:0)n11:0.0850459)n10:0.0181942,(Streptochaeta_angustifolia_strangu_037372:0.0939956,(Pharus_latifolius_Phala.06G219300:0,Pharus_latifolius_Phala.06G219300.2:0)n13:0.0771874)n12:0.00857637)n9:0.014071,((Brachypodium_distachyon_BRADI_3g52460v3:0.0636833,Hordeum_spontaneum_WB01_000599_0143086:0.0296811)n15:0.0408709,((Olyra_latifolia_Ola018150:0.045696,((Ampelocalamus_luodianensis_Alu02Dg07250.2:0.0226123,Dendrocalamus_sinicus_Dendrocalamus_sinicus_Dsi02C_29169169_29169669_Dsi02Cg13040.1_1_CDS_4147725055_40091:0.0140772)n19:0.00277389,((Dendrocalamus_sinicus_Dendrocalamus_sinicus_Dsi02A_41501565_41502065_Dsi02Ag16720.1_1_CDS_4147712854_51310:0.0233118,Dendrocalamus_sinicus_Dendrocalamus_sinicus_Dsi02B_41154996_41155496_Dsi02Bg15220.3_1_CDS_4147719214_49642:0.0321928)n21:0.00242032,Ampelocalamus_luodianensis_Alu09CXg06650.1:0.0195391)n20:0.00217101)n18:0.00585175)n17:0.0149981,((((Zizania_latifolia_GWHTBFHI017599:0.0263456,(Zizania_latifolia_GWHTBFHI018604:0.0154052,(Zizania_latifolia_GWHTBFHI018598:0.00258216,Zizania_latifolia_GWHTBFHI018600:0.0051946)n27:0.0121683)n26:0.0276491)n25:0.0145292,(Oryza_sativa_LOC_Os04g50990:0.0396227,Leersia_perrieri_LPERR04G19560:0.0513731)n28:0.0166351)n24:0.0169942,(((Ampelocalamus_luodianensis_Alu04Dg05580.1:0.0210498,Ampelocalamus_luodianensis_Alu04Cg18100.2:0.0125299)n31:0.00504823,Olyra_latifolia_Ola022254:0.0437276)n30:0.00275015,(Dendrocalamus_sinicus_Dendrocalamus_sinicus_Dsi04C_5152387_5152887_Dsi04Cg04030.1_-1_CDS_4147758784_37387:0.0225934,Dendrocalamus_sinicus_Dendrocalamus_sinicus_DsiCtg00389_184790_185290_DsiCtg00389g00090.1_-1_CDS_4147851478_24186:0.00992233)n32:0.00110248)n29:5e-09)n23:0.00513332,((Brachypodium_distachyon_BRADI_5g20330v3:0.0843116,(Hordeum_spontaneum_WB01_000724_0669813:0.00267129,Hordeum_vulgareMorex_HORVU.MOREX.r3.2HG0194250:5e-09)n35:0.0389396)n34:0.0224271,(((Phragmites_australis_Phragmites_australis_PaChr11_4818815_4819315_evm.model.PaChr11.507_1_CDS_4362377524_28658:0.0673544,Phragmites_australis_Phragmites_australis_PaChr7_5383761_5384261_evm.model.PaChr7.502_1_CDS_4362475950_8373:0.0205362)n38:0.0139154,((Eleusine_coracana_ELECO.r07.2AG0131380:0.0124804,Eleusine_coracana_ELECO.r07.2BG0186740:0.0125886)n40:0.0456394,(Eleusine_coracana_ELECO.r07.4BG0336280:0.014059,Eleusine_coracana_ELECO.r07.4AG0305340:0.00585646)n41:0.0114391)n39:0.0284831)n37:0.00309216,((Aristida_adscensionis_H_Aadptg000058l000136.1:0.033269,Aristida_adscensionis_H_Aadptg000073l000189.1:0.0132717)n43:0.0114919,((((Chasmanthium_laxum_Chala.06G219200:0.0341382,Chasmanthium_laxum_Chala.01G231700:0.0177698)n47:0.0124681,((((Echinocloa_haploclada_eh_chr9.2500:0.0201193,(Urochloa_fusta_Urofu.7G261100:0.0402881,(Setaria_viridis_SEVIR_7G233900v2:0.0359161,Cenchrus_americanus_H_CamCM007984.2002110.1:0.0388502)n53:0.00884254)n52:0.00913756)n51:0.000687016,((ASEM_AUS1_H_AUS1CM014276.1001319.1:0.00528415,ASEM_RSA5_H_RSA5chrom7001412.1:0.00537645)n55:0.0220613,Dichantelium_oligosantes_H_DolKV775021.1000036.1:0.037553)n54:0.0128202)n50:0.0056353,(Digitaria_radicosa_Dra07G0178800:0.0201408,(Digitaria_exilis_H_Dex7A-001037.1:0.00275526,Digitaria_exilis_H_Dex7B-001077.1:0.00267914)n57:0.0056023)n56:0.0110436)n49:0.00287398,(Panicum_hallii_Pahal.7G276300:0.0211989,(Panicum_virgatum_Pavir.7NG317700:0.018832,Panicum_virgatum_Pavir.7KG319900:0.0191164)n59:0.00212405)n58:0.00273155)n48:0.00954254)n46:0.0129959,Stipagrostis_hirtigluma_H_Shi_ptg000016l_001147.1:0.023637)n45:0.000163464,(Setaria_viridis_SEVIR_7G085800v2:0.0381701,(((Sorghum_bicolor_SORBI_3006G057200:0.0369363,Zea_mays_Zm00001eb084920:0.0306172)n63:0.0211421,(Panicum_hallii_Pahal.7G130000:0.013651,Panicum_virgatum_Pavir.7NG143800:0.0150292)n64:0.0027654)n62:0.00325148,((Stipagrostis_hirtigluma_H_Shi_ptg000044l_001598.1:0.025918,(Sorghum_bicolor_SORBI_3006G201500:0.0229059,(Zea_mays_Zm00001eb430180:0.0670824,(Zea_mays_Zm00001eb072000:0.002661,(Zea_mays_Zm00001eb034250:0.0470689,Zea_mays_Zm00001eb347390:0.00746465)n70:5e-09)n69:0.0261018)n68:0.0029002)n67:0.0124382)n66:0.00574282,(((ASEM_AUS1_H_AUS1CM014276.1000418.1:0.00839112,ASEM_RSA5_H_RSA5chrom7000550.1:0.0114312)n73:0.0139856,((Digitaria_exilis_H_Dex7A-000306.1:5e-09,Digitaria_exilis_H_Dex7B-000345.1:0.00552939)n75:0.0168492,(Digitaria_radicosa_Dra07G0051500:0.023551,Dichantelium_oligosantes_H_DolKV780725.1000002.1:0.0235122)n76:0.00860265)n74:0.0032087)n72:0.0034899,(Cenchrus_americanus_H_CamCM007984.2001372.1:0.0248598,(Urochloa_fusta_Urofu.7G100300:0.0409131,(Echinocloa_haploclada_eh_chr9.978:0.0327153,Panicum_virgatum_Pavir.J038100:0.00934001)n79:0.0133992)n78:0.0122071)n77:0.00453965)n71:0.0025901)n65:0.000287789)n61:0.0155614)n60:0.00155614)n44:0.000172905)n42:0.0126294)n36:0.0178891)n33:0.0140464)n22:0.0118561)n16:0.00118561)n14:0.000131734)n8:0.02177,(((Chasmanthium_laxum_Chala.05G240600:0.0571824,(Phragmites_australis_Phragmites_australis_PaChr5_36868223_36868723_evm.model.PaChr5.1720_1_CDS_4362460709_12542:0.0284229,Phragmites_australis_Phragmites_australis_PaChr6_36127527_36128027_evm.model.PaChr6.1772_1_CDS_4362468036_35682:0.0298964)n83:0.0136778)n82:0.0044052,((Sorghum_bicolor_SORBI_3004G271400:0.022222,(Zea_mays_Zm00001eb251610:0.0810695,Zea_mays_Zm00001eb188040:0.0148021)n86:0.00882673)n85:0.011928,((((Echinocloa_haploclada_eh_chr7.2979:0.0356277,Dichantelium_oligosantes_H_DolKV777009.1000016.1:0.0146098)n90:0.00555376,(((ASEM_RSA5_H_RSA5chrom1001697.1:0,ASEM_RSA5_H_RSA5chrom1001703.1:0)n93:0.00262063,ASEM_AUS1_H_AUS1CM014270.1001639.1:0.0106693)n92:0.0385047,(Panicum_hallii_Pahal.1G359800:0.0141068,(Panicum_virgatum_Pavir.1NG440700:0.016254,Panicum_virgatum_Pavir.1KG463600:0.0111764)n95:0.00538999)n94:0.0146145)n91:0.00293094)n89:0.00278573,(Setaria_viridis_SEVIR_1G290200v2:0.0163819,(Cenchrus_americanus_H_CamCM007984.2000173.1:0.0255315,Urochloa_fusta_Urofu.1G397900:0.0179692)n97:0.00557969)n96:0.00336992)n88:5e-09,(Digitaria_radicosa_Dra01G0226800:0.0304579,(Digitaria_exilis_H_Dex1B-001291.1:0.0150211,Digitaria_exilis_H_Dex1A-001355.1:0.0116278)n99:0.00129198)n98:0.00557602)n87:0.0182323)n84:0.00853511)n81:0.0104782,(Leersia_perrieri_LPERR02G23610:0.057922,Oryza_sativa_LOC_Os02g47140:0.0305519)n100:0.0238514)n80:0.00265015)n7:0.013847,Zea_mays_Zm00001eb084930:0.83074)n6:0.0923045)n1:0.0104826,(Juncus_effusus_H_Juncus_Jeff_scaffold_5_001148.1:0.239135,(Carex_scoparia_H_Carex_Csco_scaffold_19_000232.1:0.102666,(Carex_scoparia_H_Carex_Csco_scaffold_19_000149.1:0.11956,Carex_scoparia_H_Carex_Csco_scaffold_23_000043.1:0.121845)n103:0.0411697)n102:0.103141)n101:0.118546)n0;
```
