## Supplementary Dataset S1 for "Gene turnover and contingency facilitated the repeated evolution of C_4_ photosynthesis in grasses": OG0000602_tree.txt

```
((Ananas_comosus_H_Ananas_contig3_000828.1:0.0322637,Tillandsia_fasciculata_H_Tillandsia_CM054933.1_000885.1:0.039697)n1:0.168277,((Streptochaeta_angustifolia_strangu_024913:0.0917981,(((((Pharus_latifolius_Phala.02G282600:0.000340574,(Pharus_latifolius_Phala.02G282600.13:0.000429962,(Pharus_latifolius_Phala.02G282600.7:0.00398312,((Pharus_latifolius_Phala.02G282600.8:0,Pharus_latifolius_Phala.02G282600.11:0)n12:5e-09,(Pharus_latifolius_Phala.02G282600.12:5e-09,(Pharus_latifolius_Phala.02G282600.4:0,Pharus_latifolius_Phala.02G282600.5:0)n14:5e-09)n13:0.000936131)n11:0.0114024)n10:0.0118156)n9:0.000837981)n8:3.8e-08,(Pharus_latifolius_Phala.02G282600.6:5e-09,(Pharus_latifolius_Phala.02G282600.9:0,Pharus_latifolius_Phala.02G282600.10:0)n16:5e-09)n15:5e-09)n7:5e-09,(Pharus_latifolius_Phala.02G282600.2:0,Pharus_latifolius_Phala.02G282600.3:0)n17:5e-09)n6:5e-09,Pharus_latifolius_Phala.02G282600.14:5e-09)n5:0.0700605,((((Chasmanthium_laxum_Chala.05G270800:0.0417375,((Zea_mays_Zm00001eb254410:0.0363541,Sorghum_bicolor_SORBI_3004G240800:0.0218834)n23:0.0487431,((((Urochloa_fusta_Urofu.1G362400:0.0276735,(Cenchrus_americanus_H_CamCM007984.2004694.1:0.0324815,Setaria_viridis_SEVIR_1G323600v2:0.00947129)n28:0.0159822)n27:0.00450662,(Panicum_hallii_Pahal.1G382000:0.0130685,(Panicum_virgatum_Pavir.1NG417600:0.0170075,Panicum_virgatum_Pavir.1KG507900:0.0216141)n30:0.00240157)n29:0.00446353)n26:0.0105225,(Echinocloa_haploclada_eh_chr7.3328:0.0377137,(ASEM_AUS1_H_AUS1CM014270.1001811.1:0.00931822,(ASEM_RSA5_H_RSA5chrom1001873.1:0.0212774,ASEM_RSA5_H_RSA5chrom1001874.1:5e-09)n33:0.00636362)n32:0.0278236)n31:0.00913833)n25:0.00393907,(Dichantelium_oligosantes_H_DolKV771688.1000003.1:0.0299392,(Digitaria_radicosa_Dra01G0256600:0.0261385,(Digitaria_exilis_H_Dex1A-001987.1:0.0162523,Digitaria_exilis_H_Dex1B-001440.1:0.00946119)n36:0.0258579)n35:0.0202637)n34:0.00210857)n24:0.02105)n22:0.0168773)n21:0.0187338,(Stipagrostis_hirtigluma_H_Shi_ptg000038l_001881.1:0.0573386,Aristida_adscensionis_H_Aadptg000001l000275.1:0.0676075)n37:0.0239105)n20:0.00626273,((Phragmites_australis_Phragmites_australis_PaChr5_39742216_39752548_evm.model.PaChr5.1927_1_CDS_4362461167_35240:0.0397244,Phragmites_australis_Phragmites_australis_PaChr6_38805832_38816360_evm.model.PaChr6.2003_1_CDS_4362468552_40331:0.0439266)n39:0.0219276,((Eragrostis_curvula_EJB05_20012:0.00510502,Eragrostis_curvula_EJB05_20001:0.0313672)n41:0.0581418,(Eleusine_coracana_ELECO.r07.2AG0145410:0.00171803,Eleusine_coracana_ELECO.r07.2BG0200850:0.0215548)n42:0.0372343)n40:0.0576052)n38:0.00610047)n19:0.0332918,((Zizania_latifolia_GWHTBFHI026177:0.0603473,(Oryza_sativa_LOC_Os02g50970:0.0417957,Leersia_perrieri_LPERR02G26370:0.0657491)n45:0.030355)n44:0.0439756,((Brachypodium_distachyon_BRADI_3g59510v3:0.0625729,(Hordeum_spontaneum_WB01_005671_0772373:0.00515916,Hordeum_vulgareMorex_HORVU.MOREX.r3.6HG0615510:0.00361563)n48:0.0865299)n47:0.0461179,(Olyra_latifolia_Ola037078:0.0621673,((Ampelocalamus_luodianensis_Alu02Dg04950.2:0.0262383,Dendrocalamus_sinicus_Dendrocalamus_sinicus_Dsi02B_45134743_45143101_Dsi02Bg17820.2_-1_CDS_4147719994_33881:0.0393006)n51:0.0043509,((Dendrocalamus_sinicus_Dendrocalamus_sinicus_Dsi02A_44601179_44609513_Dsi02Ag18810.1_1_CDS_4147713481_6288:0.0222973,Dendrocalamus_sinicus_Dendrocalamus_sinicus_Dsi02C_31713264_31722910_Dsi02Cg14930.1_1_CDS_4147725622_18144:0.0247487)n53:0.012193,Ampelocalamus_luodianensis_Alu09CXg04120.1:0.0243671)n52:0.00270745)n50:0.00312653)n49:0.0151608)n46:0.0117539)n43:0.0119701)n18:0.0691308)n4:0.0258322)n3:0.0213706,(((Pharus_latifolius_Phala.04G076200.7:0.00700315,((Pharus_latifolius_Phala.04G076200.2:0.000449441,((Pharus_latifolius_Phala.04G076200.6:0,Pharus_latifolius_Phala.04G076200.3:0,Pharus_latifolius_Phala.04G076200.5:0)n60:5e-09,((Pharus_latifolius_Phala.04G076200.8:0.0085711,Pharus_latifolius_Phala.04G076200.4:5e-09)n62:5e-09,Pharus_latifolius_Phala.04G076200:5e-09)n61:9e-09)n59:1e-08)n58:9e-09,Pharus_latifolius_Phala.04G076200.9:5e-09)n57:0.00499498)n56:0.0682745,(((Leersia_perrieri_LPERR06G07700:0.0510821,Oryza_sativa_LOC_Os06g12590:0.0451126)n65:0.0261933,(Zizania_latifolia_GWHTBFHI034701:0.0713841,Zizania_latifolia_GWHTBFHI008923:0.0468985)n66:0.021427)n64:0.0442722,(((Brachypodium_distachyon_BRADI_1g45040v3:0.0762191,(Hordeum_spontaneum_WB01_000430_1981090:0.0360732,Hordeum_vulgareMorex_HORVU.MOREX.r3.7HG0666850:0.00194198)n70:0.0885816)n69:0.0351086,((Olyra_latifolia_scaffold185_38032_49716_-:0.0722268,(Ampelocalamus_luodianensis_Alu06Cg12930.1:0.0298998,Dendrocalamus_sinicus_Dendrocalamus_sinicus_Dsi03C_12341918_12384956_Dsi03Cg03190.1_1_CDS_4147742071_10321:0.0306722)n73:0.005227)n72:0.00538908,((Dendrocalamus_sinicus_Dendrocalamus_sinicus_Dsi06B_28762069_28779375_Dsi06Bg09930.2_1_CDS_4147781806_34085:0.042018,Dendrocalamus_sinicus_Dendrocalamus_sinicus_Dsi06A_8029036_8052061_Dsi06Ag04930.1_-1_CDS_4147775920_18310:0.0354865)n75:0.00625059,Ampelocalamus_luodianensis_Alu06Dg06250.2:0.0397808)n74:0.00442008)n71:0.00711542)n68:0.0138375,((Echinocloa_haploclada_eh_chr6.2084:0.533336,Digitaria_exilis_H_DexUA-004896.1:0.170186)n77:0.0493807,(Phragmites_australis_Phragmites_australis_PaChr8_9559145_9568431_evm.model.PaChr8.587_1_CDS_4362481290_2926:0.0628954,((((Eragrostis_curvula_EJB05_45530:0.00225403,Eragrostis_curvula_EJB05_45523:0.0030051)n82:0.0646866,(Eleusine_coracana_ELECO.r07.6AG0514890:0.0128968,Eleusine_coracana_ELECO.r07.6BG0466600:0.0162964)n83:0.0527128)n81:0.045064,(Aristida_adscensionis_H_Aadptg000046l000615.1:0.070339,Stipagrostis_hirtigluma_H_Shi_ptg000055l_000140.1:0.0521192)n84:0.0276134)n80:0.00949869,(Chasmanthium_laxum_Chala.02G087300:0.0435158,((Zea_mays_Zm00001eb372210:0.0487571,Sorghum_bicolor_SORBI_3010G094900:0.0448683)n87:0.0376085,((Digitaria_radicosa_Dra04G0079200:0.0263008,(Digitaria_exilis_H_Dex4B-002224.1:0.0106183,(Digitaria_exilis_H_Dex4A-002328.1:0.00248115,Digitaria_exilis_H_Dex4A-002293.1:0.00355063)n91:0.00495554)n90:0.0290098)n89:0.0215815,((Echinocloa_haploclada_eh_chr6.2083:0.0358512,(Dichantelium_oligosantes_H_DolKV783974.1000004.1:0.0340095,(ASEM_AUS1_H_AUS1CM014273.1001126.1:0.0111081,ASEM_RSA5_H_RSA5chrom4001059.1:0.00899852)n95:0.021132)n94:0.00386322)n93:0.00317341,((Cenchrus_americanus_H_CamCM007983.2001740.1:0.0374501,Setaria_viridis_SEVIR_4G100700v2:0.0147664)n97:0.0250867,(Urochloa_fusta_Urofu.4G197800:0.0368881,((Panicum_hallii_Pahal.4G266400:0.0105263,Panicum_hallii_Pahal.4G266700:0.00238599)n100:0.023976,(Panicum_virgatum_Pavir.4KG199400:0.0136973,(Panicum_virgatum_Pavir.4NG102300:5e-09,Panicum_virgatum_Pavir.J697600:0.00246595)n102:0.021851)n101:0.0127002)n99:0.00757835)n98:0.00413984)n96:0.00400193)n92:0.00184864)n88:0.0217078)n86:0.0298545)n85:0.0134429)n79:0.00767367)n78:0.039656)n76:0.00440622)n67:0.0119217)n63:0.0339851)n55:0.028552,Streptochaeta_angustifolia_strangu_005484:0.0638217)n54:0.0070913)n2:0.168277)n0;
```
