## Supplementary Dataset S1 for "Gene turnover and contingency facilitated the repeated evolution of C_4_ photosynthesis in grasses": OG0000603_tree.txt

```
(((Ananas_comosus_H_Ananas_contig7_000748.1:0.0254487,(Tillandsia_fasciculata_H_Tillandsia_CM054953.1_000410.1:0.0255306,Tillandsia_fasciculata_H_Tillandsia_CM054935.1_000750.1:0.00850543)n3:0.0264514)n2:0.147688,(Juncus_effusus_H_Juncus_Jeff_scaffold_1_000393.1:0.239686,(Carex_scoparia_H_Carex_Csco_scaffold_14_000423.1:0.296223,(Carex_scoparia_H_Carex_Csco_scaffold_14_000424.1:0.132687,Carex_scoparia_H_Carex_Csco_scaffold_12_000153.1:0.0958276)n6:0.0496994)n5:0.0715172)n4:0.105286)n1:0.0658041,((Streptochaeta_angustifolia_strangu_025957:0.0654168,(((Pharus_latifolius_Phala.02G286200.5:5e-09,(Pharus_latifolius_Phala.02G286200.3:5e-09,(Pharus_latifolius_Phala.02G286200.6:5e-09,Pharus_latifolius_Phala.02G286200.7:6e-09)n13:1.3e-08)n12:1.3e-08)n11:0.00428003,(Pharus_latifolius_Phala.02G286200:5e-09,(Pharus_latifolius_Phala.02G286200.2:5e-09,Pharus_latifolius_Phala.02G286200.4:5e-09)n15:5e-09)n14:0.000312286)n10:0.0612753,(((Zizania_latifolia_GWHTBFHI026155:0.0432238,(Leersia_perrieri_LPERR02G26630:0.0373914,Oryza_sativa_LOC_Os02g51400:0.041084)n19:0.0238686)n18:0.0425178,((Brachypodium_distachyon_BRADI_3g59247v3:0.0437028,(Hordeum_spontaneum_WB01_000974_0040727:5e-09,(Hordeum_vulgareMorex_HORVU.MOREX.r3.6HG0614850:5e-09,Hordeum_vulgareMorex_HORVU.MOREX.r3.6HG0614850.2:5e-09)n23:0.000751744)n22:0.064928)n21:0.0436049,((Dendrocalamus_sinicus_Dendrocalamus_sinicus_Dsi02C_31979493_31990997_Dsi02Cg15090.1_1_CDS_4147725670_45160:0.0201798,(Ampelocalamus_luodianensis_Alu09CXg03890.2:0.0168402,Olyra_latifolia_Ola031656:0.0488825)n26:0.00446924)n25:0.00275247,(Ampelocalamus_luodianensis_Alu02Dg04670.1:0.098022,Dendrocalamus_sinicus_Dendrocalamus_sinicus_Dsi02A_44991236_44992129_Dsi02Ag19040.1_1_CDS_4147713550_45120:0.0574052)n27:0.00637836)n24:0.0168733)n20:0.00540923)n17:0.00889562,(Chasmanthium_laxum_Chala.05G273800:0.0410838,((Aristida_adscensionis_H_Aadptg000001l000291.1:0.0594145,Stipagrostis_hirtigluma_H_Shi_ptg000038l_001900.1:0.0393812)n30:0.0122265,((Phragmites_australis_Phragmites_australis_PaChr5_40091512_40102275_evm.model.PaChr5.1948_1_CDS_4362461213_12126:0.0291962,Phragmites_australis_Phragmites_australis_PaChr6_39154229_39165506_evm.model.PaChr6.2029_1_CDS_4362468608_21402:0.041088)n32:0.00847746,((Eragrostis_curvula_EJB05_20039:0.0442101,(Eleusine_coracana_ELECO.r07.2AG0145700:0.0125269,Eleusine_coracana_ELECO.r07.2BG0201260:0.00929844)n35:0.0424963)n34:0.0344182,((Zea_mays_Zm00001eb194420:0.0303279,Sorghum_bicolor_SORBI_3004G236400:0.0180224)n37:0.0392949,((ASEM_AUS1_H_AUS1CM014270.1001827.1:0.00962837,ASEM_RSA5_H_RSA5chrom1001891.1:0.00645999)n39:0.0278983,(Dichantelium_oligosantes_H_DolKV780353.1000006.1:0.0349204,((Panicum_hallii_Pahal.1G396500:0.0131303,(((Cenchrus_americanus_H_CamCM007984.2004711.1:0.0272193,Setaria_viridis_SEVIR_1G326500v2:0.00675039)n45:0.020639,(Urochloa_fusta_Urofu.1G358500:0.0353572,(Panicum_virgatum_Pavir.5KG016500:0.0254318,Echinocloa_haploclada_eh_chr7.3358:0.0376141)n47:0.00421719)n46:0.00345883)n44:0.00366995,(Panicum_virgatum_Pavir.1NG538700:0.0151208,Panicum_virgatum_Pavir.J283200:0.0129474)n48:0.00296561)n43:0.000329512)n42:0.0160838,((Digitaria_radicosa_Dra01G0259200:5e-09,(Digitaria_radicosa_Dra01G0259200.3:0.00116019,Digitaria_radicosa_Dra01G0259200.2:5e-09)n51:5e-09)n50:0.0348683,(Digitaria_exilis_H_Dex1B-001464.1:0.0115188,(Digitaria_exilis_H_Dex1A-002005.1:0.00264175,Digitaria_exilis_H_DexUA-003195.1:0.142605)n53:0.00353205)n52:0.0265763)n49:0.0209589)n41:0.00241689)n40:0.00298731)n38:0.0126702)n36:0.0151429)n33:0.00447104)n31:0.00358298)n29:0.00645365)n28:0.0358285)n16:0.0469896)n9:0.0133914)n8:0.0127018,((Pharus_latifolius_Phala.04G072600.4:5e-09,(Pharus_latifolius_Phala.04G072600.2:5e-09,(Pharus_latifolius_Phala.04G072600:0,Pharus_latifolius_Phala.04G072600.3:0)n57:5e-09)n56:5e-09)n55:0.0797754,(((Stipagrostis_hirtigluma_H_Shi_ptg000055l_000156.1:0.0452814,Aristida_adscensionis_H_Aadptg000046l000633.1:0.0590466)n60:0.0270283,(((Brachypodium_distachyon_BRADI_1g45297v3:0.0682337,((Hordeum_spontaneum_WB01_002165_0766843:0.00187804,Hordeum_vulgareMorex_HORVU.MOREX.r3.7HG0666010:0.000455524)n65:0.0435213,((((Hordeum_spontaneum_WB01_008070_0101939:0.120081,(Digitaria_exilis_H_DexUA-000755.1:0.249835,Eleusine_coracana_ELECO.r07.6AG0514520:0.0737794)n70:0.303418)n69:0.0440178,(Hordeum_spontaneum_WB01_003699_0095873:0.0133998,Hordeum_vulgareMorex_HORVU.MOREX.r3.4HG0387340:0.015135)n71:0.0243733)n68:0.00631288,Hordeum_spontaneum_WB01_005207_0063050:0.0180515)n67:0.0246248,((Hordeum_spontaneum_WB01_001492_0179351:0.132201,Hordeum_spontaneum_WB01_000630_0122227:0.0245734)n73:0.00070414,((Hordeum_vulgareMorex_HORVU.MOREX.r3.6HG0620960:0.022971,Hordeum_vulgareMorex_HORVU.MOREX.r3.3HG0289460:0.0208103)n75:0.0350752,Hordeum_vulgareMorex_HORVU.MOREX.r3.5HG0518430:0.0145574)n74:0.00161749)n72:0.0120499)n66:0.0967534)n64:0.0353286)n63:0.0398187,(((Dendrocalamus_sinicus_Dendrocalamus_sinicus_Dsi03C_12943879_12949759_Dsi03Cg03430.1_1_CDS_4147742143_50844:0.0472718,Ampelocalamus_luodianensis_Alu06Cg13200.1:0.0167102)n78:0.00465015,Olyra_latifolia_Ola034444:0.0968521)n77:0.00813726,(Dendrocalamus_sinicus_Dendrocalamus_sinicus_Dsi06B_29343340_29355654_Dsi06Bg10160.1_1_CDS_4147781875_16079:0.0410488,Ampelocalamus_luodianensis_Alu06Dg05950.2:0.0334138)n79:0.00371264)n76:0.0108567)n62:0.00808579,((Chasmanthium_laxum_Chala.02G084200:0.0433321,(Sorghum_bicolor_SORBI_3010G091400:0.0534945,(((Panicum_hallii_Pahal.4G262600:0.0156304,(Panicum_virgatum_Pavir.4NG079600:0.0255684,Panicum_virgatum_Pavir.4KG171400:0.0192557)n86:0.00722079)n85:0.0178522,((Dichantelium_oligosantes_H_DolKV780066.1000002.1:0.042073,Urochloa_fusta_Urofu.4G202100:0.0373675)n88:0.00686021,((Cenchrus_americanus_H_CamCM007983.2003619.1:0.0356127,Setaria_viridis_SEVIR_4G096100v2:0.00840354)n90:0.019466,((Digitaria_radicosa_Dra04G0076100:0.00209759,Digitaria_radicosa_Dra04G0076100.2:0.00626228)n92:0.0291515,(Digitaria_exilis_H_Dex4B-002241.1:0.0055297,Digitaria_exilis_H_DexUA-004369.1:0.1208)n93:0.0248724)n91:0.0254242)n89:0.00426769)n87:0.00157147)n84:0.00596976,(ASEM_AUS1_H_AUS1CM014273.1001146.1:0.0104035,ASEM_RSA5_H_RSA5chrom4002330.1:0.0581778)n94:0.0646576)n83:0.0137039)n82:0.0274917)n81:0.0131056,(((Eleusine_coracana_ELECO.r07.6BG0466220:0.0197647,Eleusine_coracana_ELECO.r07.6AG0514530:0.0117457)n97:0.0454168,((Eragrostis_curvula_EJB05_45601:0.00236823,Eragrostis_curvula_EJB05_45583:0.00298909)n99:0.0182756,(Eragrostis_curvula_EJB05_45582:0.00333275,Eragrostis_curvula_EJB05_45602:0.00122485)n100:0.0092282)n98:0.0488184)n96:0.0328899,(Phragmites_australis_Phragmites_australis_PaChr13_6098990_6113108_evm.model.PaChr13.522_1_CDS_4362387941_34581:0.0405501,Phragmites_australis_Phragmites_australis_PaChr8_8810906_8828194_evm.model.PaChr8.556_1_CDS_4362481222_16820:0.0394835)n101:0.00438706)n95:0.00842664)n80:0.00527684)n61:0.000586315)n59:0.0334461,(Zizania_latifolia_GWHTBFHI034822:0.0591003,(Leersia_perrieri_LPERR06G07430:0.0440628,Oryza_sativa_LOC_Os06g12160:0.0451093)n103:0.0288817)n102:0.0437213)n58:0.0512596)n54:0.00569551)n7:0.0658041)n0;
```
