## Supplementary Dataset S1 for "Gene turnover and contingency facilitated the repeated evolution of C_4_ photosynthesis in grasses": OG0000604_tree.txt

```
(((Oryza_sativa_LOC_Os07g34620:0.724427,(((((Echinocloa_haploclada_eh_chr3.596:0.243707,((Urochloa_fusta_Urofu.9G436000:0.133126,(ASEM_AUS1_H_AUS1CM014273.1000562.1:0.0628875,ASEM_RSA5_H_RSA5chrom4002955.1:0.0111529)n10:0.0987304)n9:0.0352556,(Urochloa_fusta_Urofu.2G051300:0.128358,(Digitaria_radicosa_Dra09G0379500:0.0512554,(Digitaria_exilis_H_Dex2B-000268.1:0.15265,(Digitaria_exilis_H_Dex2A-000306.1:0.127455,Digitaria_exilis_H_Dex2B-000269.1:0.0527484)n14:0.319313)n13:0.0354792)n12:0.036393)n11:0.0565522)n8:0.00628358)n7:0.0311862,(Panicum_hallii_Pahal.2G045400:0.0579698,Panicum_virgatum_Pavir.J160200:0.195388)n15:0.0864556)n6:0.055963,(Stipagrostis_hirtigluma_H_Shi_ptg000018l_000009.1:0.218443,(Stipagrostis_hirtigluma_H_Shi_ptg000018l_000008.1:0.0576666,(Stipagrostis_hirtigluma_H_Shi_ptg000018l_000983.1:0.0280904,(Stipagrostis_hirtigluma_H_Shi_ptg000018l_000004.1:0.00865366,Stipagrostis_hirtigluma_H_Shi_ptg000018l_000006.1:0.00495033)n19:0.052514)n18:0.0243011)n17:0.086441)n16:0.053382)n5:0.0236337,((((Aristida_adscensionis_H_Aadptg000028l000597.1:0,Aristida_adscensionis_H_Aadptg000028l000076.1:0)n23:0.116147,Aristida_adscensionis_H_Aadptg000028l000077.1:0.0204326)n22:0.142327,Stipagrostis_hirtigluma_H_Shi_ptg000018l_000003.1:0.140726)n21:0.0402336,((ASEM_AUS1_H_AUS1CM014271.1002340.1:0.141522,(Digitaria_exilis_H_Dex2B-000271.1:0.0776427,Digitaria_radicosa_Dra09G0379400:0.064194)n26:0.0391508)n25:0.0844003,(Phragmites_australis_Phragmites_australis_PaChr15_4483709_4484953_evm.model.PaChr15.263_1_CDS_4362396371_11910:0.177193,ASEM_AUS1_H_AUS1CM014271.1002341.1:0.347386)n27:0.00938851)n24:0.00104317)n20:0.0199358)n4:0.00221509,Panicum_virgatum_Pavir.2KG061700:0.805745)n3:0.0895272)n2:0.226566,((Eragrostis_curvula_EJB05_15271:0.0223837,Eragrostis_curvula_EJB05_15332:0.0283076)n29:0.212714,(Eleusine_coracana_ELECO.r07.7AG0557840:0.130924,Eleusine_coracana_ELECO.r07.7BG0588920:0.123088)n30:0.187324)n28:0.0901248)n1:0.0518149,((((Brachypodium_distachyon_BRADI_5g24860v3:0.372778,(Hordeum_vulgareMorex_HORVU.MOREX.r3.2HG0200120:0.0073603,(Hordeum_spontaneum_WB01_000778_0803597:0.316618,Hordeum_spontaneum_WB01_000778_0814421:0.0400922)n36:0.00445469)n35:0.205851)n34:0.0667993,(Brachypodium_distachyon_BRADI_2g00960v3:0.429531,(Hordeum_spontaneum_WB01_011406_0006152:5e-09,Hordeum_vulgareMorex_HORVU.MOREX.r3.2HG0190170:0.00896692)n38:0.316767)n37:0.0639467)n33:0.0865655,((Aristida_adscensionis_H_Aadptg000121l000092.1:0.191827,((Stipagrostis_hirtigluma_H_Shi_ptg000099l_000026.1:0.0714132,(Stipagrostis_hirtigluma_H_Shi_ptg000012l_001551.1:0.00595766,Stipagrostis_hirtigluma_H_Shi_ptg000060l_000271.1:0.0256039)n43:0.0267383)n42:0.266207,(Stipagrostis_hirtigluma_H_Shi_ptg000149l_000035.1:0.00352222,Stipagrostis_hirtigluma_H_Shi_ptg000038l_000035.1:0.0187126)n44:0.206316)n41:0.129733)n40:0.0606909,((Oryza_sativa_LOC_Os01g71250:0.117756,Leersia_perrieri_LPERR01G37860:0.205589)n46:0.295325,((Stipagrostis_hirtigluma_H_Shi_ptg000021l_002012.1:0.0899779,((Stipagrostis_hirtigluma_H_Shi_ptg000020l_000086.1:0.00637353,Stipagrostis_hirtigluma_H_Shi_ptg000020l_000080.1:0.00189236)n50:0.0771057,(Stipagrostis_hirtigluma_H_Shi_ptg000002l_000989.1:0.0260499,Stipagrostis_hirtigluma_H_Shi_ptg000021l_002015.1:0.0356749)n51:0.00899317)n49:0.0283334)n48:0.229144,((Eleusine_coracana_ELECO.r07.8AG0633960:0.29206,(Aristida_adscensionis_H_Aadptg000018l001120.1:0.0068975,(Aristida_adscensionis_H_Aadptg000018l001124.1:0.00587038,(Aristida_adscensionis_H_Aadptg000018l001122.1:0.0100166,Aristida_adscensionis_H_Aadptg000018l001116.1:0.00398175)n56:0.0110028)n55:0.00881811)n54:0.310268)n53:0.0576729,(Eleusine_coracana_ELECO.r07.8AG0633080:0.299977,(((Digitaria_exilis_H_DexUA-000073.1:0.0682473,(Digitaria_exilis_H_Dex6A-001151.1:5e-09,Digitaria_exilis_H_Dex6B-001103.1:0.0095409)n61:0.0492688)n60:0.151479,((Dichantelium_oligosantes_H_DolKV769914.1000017.1:0.226799,((ASEM_AUS1_H_AUS1CM014275.1003164.1:0.022201,Panicum_virgatum_Pavir.9NG106200:0.239592)n65:0.0224705,((Panicum_virgatum_Pavir.9NG032600:0.0600893,Panicum_virgatum_Pavir.2NG214700:0.0426578)n67:0.0724325,(Panicum_virgatum_Pavir.6KG143100:0.0885467,Panicum_virgatum_Pavir.6NG085200:0.0227819)n68:0.034054)n66:0.0422515)n64:0.00469461)n63:0.0257665,ASEM_RSA5_H_RSA5chrom6000486.1:0.0385087)n62:0.0410093)n59:0.0861579,(((Dichantelium_oligosantes_H_DolKV774481.1000014.1:0.0828947,(ASEM_AUS1_H_AUS1CM014275.1000304.1:0.0171487,ASEM_RSA5_H_RSA5chrom6000385.1:0.0298741)n72:0.0577593)n71:0.143541,(Phragmites_australis_Phragmites_australis_PaChr14_24812497_24813250_evm.model.PaChr14.1025_1_CDS_4362390565_33743:0.217245,((Eragrostis_curvula_EJB05_48553:0.254764,(Echinocloa_haploclada_eh_chr7.3882:0.0885435,(Echinocloa_haploclada_eh_chr7.3883:0.141924,Echinocloa_haploclada_eh_chr7.3877:0.0299951)n77:0.053671)n76:0.11315)n75:0.0337426,Aristida_adscensionis_H_Aadptg000127l000010.1:0.232129)n74:0.0260423)n73:0.0672868)n70:0.0265528,((((Sorghum_bicolor_SORBI_3007G204500:0.277881,((Oryza_sativa_LOC_Os08g25670:0.16236,Oryza_sativa_LOC_Os08g27540:0.0370855)n83:0.158506,((Oryza_sativa_LOC_Os03g02210:0.099965,(Leersia_perrieri_LPERR03G01850:0.223221,(Leersia_perrieri_LPERR03G01860:0.0902873,Leersia_perrieri_LPERR03G01930:0.0348156)n87:0.0207621)n86:0.132356)n85:0.044501,(Dichantelium_oligosantes_H_DolKV769914.1000011.1:0.144771,(((Echinocloa_haploclada_eh_chr8.2513:0.149053,(Digitaria_exilis_H_Dex3B-002107.1:0.0592493,(Digitaria_exilis_H_Dex3B-002106.1:0.104589,Digitaria_exilis_H_Dex3A-002134.1:0.0555489)n93:0.0430174)n92:0.033447)n91:0.0485752,(Panicum_virgatum_Pavir.2KG509000:0.0237713,Panicum_virgatum_Pavir.2KG508800:0.0949123)n94:0.114229)n90:0.0146012,((ASEM_RSA5_H_RSA5chrom1002259.1:0.00653876,ASEM_RSA5_H_RSA5chrom8000498.1:0.0108541)n96:0.00584112,(ASEM_AUS1_H_AUS1CM014270.1002279.1:0.102792,ASEM_AUS1_H_AUS1CM014270.1002280.1:0.221223)n97:0.0245803)n95:0.0135526)n89:0.0331802)n88:0.0398818)n84:0.0185885)n82:0.00206539)n81:0.0433102,(Chasmanthium_laxum_Chala.01G031500:0.00800565,(Chasmanthium_laxum_Chala.01G009000:0.0493142,(Chasmanthium_laxum_Chala.M003200:0.0118518,Chasmanthium_laxum_Chala.04G005300:0.0365411)n100:0.00231192)n99:0.00304143)n98:0.0703245)n80:0.042067,(Eragrostis_curvula_EJB05_53039:0.057649,Eragrostis_curvula_EJB05_48264:0.292548)n101:0.249635)n79:0.0393128,Phragmites_australis_Phragmites_australis_PaChr19_25348079_25348507_evm.model.PaChr19.1084_1_CDS_4362411196_2687:0.239436)n78:0.026604)n69:0.0228269)n58:0.00253632)n57:0.00253632)n52:0.000281813)n47:0.049045)n45:0.00544944)n39:0.0548602)n32:0.0841717,(ASEM_RSA5_H_RSA5chrom8000499.1:1.06572,(Eragrostis_curvula_EJB05_16493:0.504334,Stipagrostis_hirtigluma_H_Shi_ptg000050l_000172.1:0.411469)n103:0.154504)n102:0.0171671)n31:0.0518149)n0;
```
