## Supplementary Dataset S1 for "Gene turnover and contingency facilitated the repeated evolution of C_4_ photosynthesis in grasses": OG0000605_tree.txt

```
(((Juncus_effusus_H_Juncus_Jeff_scaffold_5_000077.1:0.12321,Juncus_effusus_H_Juncus_Jeff_scaffold_12_000963.1:0.108516)n2:0.0422754,(((Ananas_comosus_H_Ananas_contig4_000072.1:0.0266623,Tillandsia_fasciculata_H_Tillandsia_CM054931.1_000741.1:0.0259165)n5:0.113179,((Ananas_comosus_H_Ananas_contig10_000548.1:0.0130936,Tillandsia_fasciculata_H_Tillandsia_CM054937.1_001138.1:0.0338718)n7:0.0910473,(Ananas_comosus_H_Ananas_contig8_000575.1:0.012979,Tillandsia_fasciculata_H_Tillandsia_CM054932.1_000123.1:0.0251621)n8:0.0924614)n6:0.0493142)n4:0.121978,Carex_scoparia_H_Carex_Csco_scaffold_23_000041.1:0.209979)n3:0.0520901)n1:0.0290657,(((Zea_mays_Zm00001eb106150:0.0157296,Zea_mays_Zm00001eb008560:0.0340801)n11:0.045552,(((Eragrostis_curvula_EJB05_12211:0.0234652,((Hordeum_spontaneum_WB01_001867_0904622:0.0600675,Hordeum_spontaneum_WB01_005764_0166476:0.0490284)n16:0.14066,(Phragmites_australis_Phragmites_australis_PaChr16_8915769_8917544_evm.model.PaChr16.712_1_CDS_4362401947_20767:0.0165934,Phragmites_australis_Phragmites_australis_PaChr15_20853777_20855483_evm.model.PaChr15.804_1_CDS_4362397573_7694:0.0146287)n17:0.00162541)n15:0.0352617)n14:0.0321517,(Eleusine_coracana_ELECO.r07.7BG0601470:0.00543713,(Eleusine_coracana_ELECO.r07.7AG0575870:0.00547377,Eleusine_coracana_ELECO.r07.7AG0569660:0.0152236)n19:0.00152236)n18:0.000169151)n13:6e-09,(((((((Ampelocalamus_luodianensis_Alu07Dg08240.2:0.0225537,Ampelocalamus_luodianensis_Alu07Cg06600.1:0.0171382)n26:0.00555242,((Streptochaeta_angustifolia_strangu_027642:0.109896,Brachypodium_distachyon_BRADI_1g26010v3:0.0854951)n28:0.00982532,(Dendrocalamus_sinicus_Dendrocalamus_sinicus_Dsi07B_10347967_10349645_Dsi07Bg06170.1_-1_CDS_4147794616_24561:0.00545784,(Dendrocalamus_sinicus_Dendrocalamus_sinicus_Dsi07A_10073654_10075457_Dsi07Ag06330.1_-1_CDS_4147790689_31300:0.0110965,Dendrocalamus_sinicus_Dendrocalamus_sinicus_Dsi07C_7369190_7376156_Dsi07Cg06010.1_-1_CDS_4147798465_30763:0.068241)n30:0.0068241)n29:0.000758234)n27:5e-09)n25:0.0206114,Olyra_latifolia_scaffold488_178537_180370_+:0.0413576)n24:0.0193991,(Leersia_perrieri_LPERR07G14040:0.280377,((Oryza_sativa_LOC_Os07g33997:0,Oryza_sativa_LOC_Os07g33898:0)n33:0.00561866,(Oryza_sativa_LOC_Os07g33915:0.188975,Oryza_sativa_LOC_Os07g33860:5e-09)n34:0.0103341)n32:0.0125411)n31:0.0563138)n23:0.105797,(Zizania_latifolia_GWHTBFHI037499:0.014595,Zizania_latifolia_GWHTBFHI036009:0.123128)n35:0.106836)n22:0.0368178,(Stipagrostis_hirtigluma_H_Shi_ptg000011l_000114.1:0.0303258,(Aristida_adscensionis_H_Aadptg000069l000219.1:0.0437155,Aristida_adscensionis_H_Aadptg000100l000174.1:0.156391)n37:0.0173768)n36:6e-09)n21:0.0329021,(Sorghum_bicolor_SORBI_3002G175100:0.00610482,(ASEM_RSA5_H_RSA5chrom9004456.1:0.0171579,(Digitaria_radicosa_Dra09G0147200:0.0454999,(((Zea_mays_Zm00001eb322940:0.123083,(((Panicum_hallii_Pahal.1G258900:0.0179871,Panicum_virgatum_Pavir.9KG337600:0.0236713)n46:0.017257,Echinocloa_haploclada_eh_chr6.420:0.0892687)n45:5e-09,(Chasmanthium_laxum_Chala.10G133400:0.0284972,(Sorghum_bicolor_SORBI_3002G321800:0.0223976,(Panicum_virgatum_Pavir.9NG482100:0.184292,Sorghum_bicolor_SORBI_3001G018800:0.0442254)n49:0.0193199)n48:0.00214666)n47:0.00530572)n44:0.000589524)n43:0.00604294,(Setaria_viridis_SEVIR_9G442400v2:0.0423689,Urochloa_fusta_Urofu.9G460300:0.0284621)n50:0.00546594)n42:5e-09,((Digitaria_exilis_H_Dex9A-001052.1:0.0055937,Digitaria_exilis_H_Dex9B-000999.1:0.00570601)n52:0.0117094,(Cenchrus_americanus_H_CamCM007986.2001408.1:0.040506,(Digitaria_radicosa_Dra02G0329800:0.0227342,(Digitaria_exilis_H_Dex2A-001726.1:0.0237527,Digitaria_exilis_H_Dex2B-001649.1:0.0155315)n55:0.00172572)n54:5e-09)n53:0.0101772)n51:0.0011308)n41:0.0270883)n40:0.00300981)n39:0.0292416)n38:0.00324906)n20:0.0398387)n12:0.041862)n10:0.0987976,((Echinocloa_haploclada_eh_chr3.1553:0.0422435,(((ASEM_RSA5_H_RSA5chrom2003697.1:0.00548518,(Panicum_hallii_Pahal.2G115300:0.0223847,(Panicum_virgatum_Pavir.2NG272500:0.0340188,Panicum_virgatum_Pavir.2KG233000:0.0174049)n62:0.00570628)n61:0.0110554)n60:6e-09,((ASEM_AUS1_H_AUS1CM014271.1001850.1:0.0166704,(Zea_mays_Zm00001eb306370:0.0558638,(Dichantelium_oligosantes_H_DolKV781965.1000004.1:0.00551981,Chasmanthium_laxum_Chala.10G103400:0.0765938)n66:5e-09)n65:0.0235127)n64:5e-09,(Urochloa_fusta_Urofu.2G115500:0.0233058,Setaria_viridis_SEVIR_2G127800v2:5e-09)n67:0.00560439)n63:5e-09)n59:0.027892,(Cenchrus_americanus_H_CamCM007988.2001899.1:0.0170518,(Digitaria_radicosa_Dra02G0160600:0.00562196,(Digitaria_exilis_H_Dex2B-003834.1:0.0140722,Digitaria_exilis_H_Dex2A-003879.1:0.0135883)n70:0.0539107)n69:0.0271541)n68:0.0405623)n58:0.0271176)n57:0.0680087,(((((Brachypodium_distachyon_BRADI_1g28750v3:0.0282121,(Hordeum_spontaneum_WB01_003436_0243973:0.140157,Hordeum_spontaneum_WB01_001140_0048770:0.0455998)n76:0.0350064)n75:0.0656095,((Streptochaeta_angustifolia_strangu_025707:0.0709297,(Olyra_latifolia_Ola003983:0.179647,(Pharus_latifolius_Phala.03G103700:0.0302159,(Pharus_latifolius_Phala.03G103800:0.124848,(Pharus_latifolius_Phala.03G103800.2:0,Pharus_latifolius_Phala.03G103800.3:0)n82:5e-09)n81:0.0605009)n80:0.0251707)n79:0.0287979)n78:0.0471403,Zizania_latifolia_GWHTBFHI020911:0.0495221)n77:0.0233206)n74:1.4e-08,Phragmites_australis_Phragmites_australis_PaChr2_3805363_3807327_evm.model.PaChr2.302_1_CDS_4362421119_13258:0.0116344)n73:0.0522965,(Eragrostis_curvula_EJB05_31967:0.0416224,(Eleusine_coracana_ELECO.r07.1AG0006600:0.010996,Eleusine_coracana_ELECO.r07.1BG0055310:0.0112888)n84:0.0171732)n83:0.0161291)n72:0.0148065,((Eragrostis_curvula_EJB05_55344:0.0201392,Eragrostis_curvula_EJB05_12962:0.0198614)n86:0.0362909,(Phragmites_australis_Phragmites_australis_PaChr16_14415269_14417428_evm.model.PaChr16.919_1_CDS_4362402405_981:0.231349,(((Olyra_latifolia_Ola018543:0.0313713,(((Dendrocalamus_sinicus_Dendrocalamus_sinicus_Dsi07A_15135879_15137059_Dsi07Ag08180.1_1_CDS_4147791244_2604:0.0511524,Dendrocalamus_sinicus_Dendrocalamus_sinicus_Dsi07C_24082565_24084866_Dsi07Cg11190.1_-1_CDS_4147800019_52724:0.0103048)n93:0.189185,(Oryza_sativa_LOC_Os07g26740:0.0309415,Leersia_perrieri_LPERR07G10880:0.0600907)n94:0.0431447)n92:0.0563001,(((Zizania_latifolia_GWHTBFHI036198:0.113653,Zizania_latifolia_GWHTBFHI025615:0.0331488)n97:0.034965,((Ampelocalamus_luodianensis_Alu01Dg12330.2:0.0788544,Dendrocalamus_sinicus_Dendrocalamus_sinicus_Dsi01C_28956548_28960071_Dsi01Cg19520.1_1_CDS_4147707091_47913:0.0871586)n99:0.0107289,(Dendrocalamus_sinicus_Dendrocalamus_sinicus_Dsi01B_29916442_29920978_Dsi01Bg10350.1_-1_CDS_4147696438_20861:0.0109778,Ampelocalamus_luodianensis_Alu01Cg28580.2:0.0256661)n100:0.00285178)n98:0.0189942)n96:0.052395,Leersia_perrieri_LPERR04G05520:0.0478375)n95:0.00531528)n91:0.0277175)n90:0.00307973,(Aristida_adscensionis_H_Aadptg000062l000596.1:0.0448361,(Stipagrostis_hirtigluma_H_Shi_ptg000044l_001416.1:0.0256108,(Stipagrostis_hirtigluma_H_Shi_ptg000031l_000486.1:0.0112399,Stipagrostis_hirtigluma_H_Shi_ptg000051l_000160.1:0.00559666)n103:0.0446983)n102:0.00496648)n101:0.00600756)n89:0.0432837,Eleusine_coracana_ELECO.r07.7BG0596630:0.0838373)n88:0.0125854)n87:0.0498385)n85:0.0231432)n71:0.00257147)n56:0.0769974)n9:0.0290657)n0;
```
