## Supplementary Dataset S1 for "Gene turnover and contingency facilitated the repeated evolution of C_4_ photosynthesis in grasses": OG0000606_tree.txt

```
((Ananas_comosus_H_Ananas_contig12_000256.1:0.119725,Tillandsia_fasciculata_H_Tillandsia_CM054936.1_000865.1:0.0987548)n1:0.149622,(((Pharus_latifolius_Phala.03G162800:0.0252321,(Pharus_latifolius_Phala.03G162900:0,Pharus_latifolius_Phala.03G162900.2:0)n5:0.0487838)n4:0.149017,(Streptochaeta_angustifolia_strangu_025023:0.112077,Streptochaeta_angustifolia_strangu_025028:0.107524)n6:0.0936872)n3:0.0562232,((Eleusine_coracana_ELECO.r07.1BG0076370:0.526867,Zea_mays_Zm00001eb158890:0.44)n8:0.422739,(((((Aristida_adscensionis_H_Aadptg000042l000360.1:0.074489,Aristida_adscensionis_H_Aadptg000042l000362.1:0.0967018)n13:0.0985843,(Eleusine_coracana_ELECO.r07.5AG0377620:0.189388,((((Eragrostis_curvula_EJB05_34919:0.0037105,Eragrostis_curvula_EJB05_34897:0.0112242)n18:0.104302,(Eragrostis_curvula_EJB05_34887:0.0323876,Eragrostis_curvula_EJB05_34913:0.0259125)n19:0.0523962)n17:0.0185024,(((Eragrostis_curvula_EJB05_34895:0.00553635,Eragrostis_curvula_EJB05_34918:0.00376095)n22:0.0177646,Eragrostis_curvula_EJB05_34896:0.0379381)n21:0.108659,(Eragrostis_curvula_EJB05_34915:0.10745,Eragrostis_curvula_EJB05_34920:0.0956928)n23:0.0275592)n20:0.0228436)n16:0.0205723,((Eragrostis_curvula_EJB05_34916:0.0738371,Eragrostis_curvula_EJB05_34888:0.0197232)n25:0.0495547,Eragrostis_curvula_EJB05_34917:0.114783)n24:0.0212833)n15:0.0719865)n14:0.0519783)n12:0.0189065,((((Stipagrostis_hirtigluma_H_Shi_ptg000049l_001720.1:0,Stipagrostis_hirtigluma_H_Shi_ptg000049l_001719.1:0)n29:0.0163682,Stipagrostis_hirtigluma_H_Shi_ptg000052l_000968.1:0.0268374)n28:0.0795006,((Sorghum_bicolor_SORBI_3002G366500:0.172364,((((Panicum_hallii_Pahal.3G334700:0.0460311,(Panicum_virgatum_Pavir.3KG266000:0.0566718,(Panicum_virgatum_Pavir.3KG238300:0.0457411,Panicum_virgatum_Pavir.3NG170000:0.0451601)n37:0.0203874)n36:0.010293)n35:0.0675395,(Urochloa_fusta_Urofu.3G334300:0.151769,(Setaria_viridis_SEVIR_3G295800v2:0.0334918,(Cenchrus_americanus_H_CamLKME02035494.1000001.1:0.136124,(Cenchrus_americanus_H_CamCM007982.2005225.1:0.159761,Cenchrus_americanus_H_CamCM007982.2001917.1:0.0286213)n41:0.00286213)n40:0.000318014)n39:0.0113173)n38:0.022311)n34:0.0157879,(ASEM_AUS1_H_AUS1CM014272.1000862.1:5e-09,ASEM_AUS1_H_AUS1CM014272.1004324.1:0.000843432)n42:0.113007)n33:0.019697,(Digitaria_exilis_H_Dex3A-002746.1:0.113083,(Digitaria_radicosa_Dra03G0265600:5e-09,Digitaria_radicosa_Dra03G0265600.2:5e-09)n44:0.0569545)n43:0.0512373)n32:0.0257409)n31:0.0233573,Setaria_viridis_SEVIR_3G295732v2:0.178015)n30:0.0197795)n27:0.0286895,Chasmanthium_laxum_Chala.07G104200:0.0983265)n26:0.0195589)n11:0.0817259,((Zizania_latifolia_GWHTBFHI005126:0.0785563,(Oryza_sativa_LOC_Os01g45140:0.046632,(Leersia_perrieri_LPERR01G20570:0.0850587,Leersia_perrieri_LPERR10G01540:0.159929)n48:0.0272527)n47:0.0398565)n46:0.0711032,(Olyra_latifolia_Ola007982:0.107785,Ampelocalamus_luodianensis_Alu01Dg14470.2:0.0830497)n49:0.0551315)n45:0.0189296)n10:0.041033,(((((Zizania_latifolia_GWHTBFHI012188:0.0426737,Zizania_latifolia_GWHTBFHI012190:0.026715)n54:0.0788811,(Oryza_sativa_LOC_Os01g45110:0.0624905,(Leersia_perrieri_LPERR01G28480:0.0945717,Leersia_perrieri_LPERR01G20560:0.0608335)n56:0.0149254)n55:0.0375246)n53:0.0201806,((Leersia_perrieri_LPERR01G18500:0.132398,(Oryza_sativa_LOC_Os01g41450:0.100178,Oryza_sativa_LOC_Os01g41430:0.0701159)n59:0.0316773)n58:0.0225421,Zizania_latifolia_GWHTBFHI012140:0.141102)n57:0.00968224)n52:0.0365604,((((Brachypodium_distachyon_BRADI_2g44785v3:0.00887404,Brachypodium_distachyon_BRADI_2g44820v3:0.00460408)n63:0.147925,((Hordeum_spontaneum_WB01_000371_0252832:0.00116737,Hordeum_vulgareMorex_HORVU.MOREX.r3.1HG0065820:0.00567968)n65:0.114106,((Hordeum_spontaneum_WB01_003471_0040980:0,Hordeum_vulgareMorex_HORVU.MOREX.r3.5HG0518070:0)n67:0.0531903,(Hordeum_spontaneum_WB01_003471_0147064:0.000364489,Hordeum_vulgareMorex_HORVU.MOREX.r3.5HG0518060:0.00146415)n68:0.0459277)n66:0.0851557)n64:0.0324166)n62:0.0522148,(Brachypodium_distachyon_BRADI_3g09330v3:0.224684,(Hordeum_spontaneum_WB01_012801_0105810:0.00175017,Hordeum_vulgareMorex_HORVU.MOREX.r3.7HG0663550:0.00276876)n70:0.149179)n69:0.0488255)n61:0.0180497,(Olyra_latifolia_Ola002303:0.105417,((Ampelocalamus_luodianensis_Alu01Cg25500.1:0.0380117,(Dendrocalamus_sinicus_Dendrocalamus_sinicus_Dsi01C_24544744_24546240_Dsi01Cg17490.1_-1_CDS_4147706482_46222:0.0304644,Dendrocalamus_sinicus_Dendrocalamus_sinicus_Dsi01C_24575051_24576523_Dsi01Cg17520.1_-1_CDS_4147706491_51289:0.022992)n74:0.0164448)n73:0.0175035,(Ampelocalamus_luodianensis_Alu01Dg14900.1:0.0481987,(Dendrocalamus_sinicus_Dendrocalamus_sinicus_Dsi01B_36785472_36786941_Dsi01Bg12950.1_1_CDS_4147697218_5109:0.0828633,(Dendrocalamus_sinicus_Dendrocalamus_sinicus_Dsi01A_37236770_37238245_Dsi01Ag14450.1_1_CDS_4147689076_27026:0.0340691,(Dendrocalamus_sinicus_Dendrocalamus_sinicus_Dsi01A_37169240_37170709_Dsi01Ag14440.1_1_CDS_4147689073_25338:0.00660382,Dendrocalamus_sinicus_Dendrocalamus_sinicus_Dsi01A_37254252_37255721_Dsi01Ag14460.1_1_CDS_4147689079_28714:0.0109201)n78:0.00903759)n77:0.0375987)n76:0.00578666)n75:0.004764)n72:0.014505)n71:0.0169639)n60:0.0186052)n51:0.0202394,((Eleusine_coracana_ELECO.r07.1AG0025910:0.15932,(Eragrostis_curvula_EJB05_51956:0.0298107,Eragrostis_curvula_EJB05_51947:0.0212704)n81:0.0837848)n80:0.0454759,((Aristida_adscensionis_H_Aadptg000079l000120.1:0.080186,Stipagrostis_hirtigluma_H_Shi_ptg000050l_001952.1:0.0316177)n83:0.0264489,(Chasmanthium_laxum_Chala.01G152100:0.0563299,((((Urochloa_fusta_Urofu.5G245000:0.0801378,(Dichantelium_oligosantes_H_DolKV780799.1000031.1:0.080654,(ASEM_AUS1_H_AUS1CM014274.1001278.1:0.0137716,(ASEM_RSA5_H_RSA5chrom5004096.1:0.0283031,ASEM_RSA5_H_RSA5chrom5004097.1:0.0143159)n91:0.00159065)n90:0.0164558)n89:0.0089812)n88:0.00512491,(Digitaria_radicosa_Dra05G0052800:0.0393903,(Digitaria_exilis_H_Dex5A-001161.1:0.0168047,Digitaria_exilis_H_Dex5B-001159.1:0.0202601)n93:0.0788189)n92:0.0251581)n87:0.00224979,((Panicum_hallii_Pahal.5G231700:0.0283026,((Panicum_virgatum_Pavir.5KG452300:0.0383868,Panicum_virgatum_Pavir.5NG269300:0.0358643)n97:0.0104392,(Panicum_virgatum_Pavir.5KG452400:0.0386472,Panicum_virgatum_Pavir.5NG269200:0.0896914)n98:0.00899287)n96:0.00626418)n95:0.0301154,(Setaria_viridis_SEVIR_5G247100v2:0.0577654,(Cenchrus_americanus_H_CamCM007987.2001069.1:0.0776691,Cenchrus_americanus_H_CamCM007987.2001070.1:0.0934781)n100:0.00792587)n99:0.0289446)n94:0.00540099)n86:0.0172743,(Zea_mays_Zm00001eb158880:0.0813281,(Sorghum_bicolor_SORBI_3003G233100:0.0722349,(Sorghum_bicolor_SORBI_3003G232900:0.0475939,Sorghum_bicolor_SORBI_3003G233000:0.0447412)n103:0.00890225)n102:0.012677)n101:0.0506198)n85:0.0238431)n84:0.011285)n82:0.0110609)n79:0.0306521)n50:0.00340579)n9:0.0371122)n7:0.00412358)n2:0.106227)n0;
```
