## Supplementary Dataset S1 for "Gene turnover and contingency facilitated the repeated evolution of C_4_ photosynthesis in grasses": OG0000607_tree.txt

```
(((Ananas_comosus_H_Ananas_contig12_000674.1:0.0178655,Tillandsia_fasciculata_H_Tillandsia_CM054936.1_000215.1:0.0365393)n2:0.147322,(Carex_scoparia_H_Carex_Csco_scaffold_17_000636.1:0.264172,(Juncus_effusus_H_Juncus_Jeff_scaffold_1_000549.1:0.301606,Juncus_effusus_H_Juncus_Jeff_scaffold_15_000757.1:0.213456)n4:0.0237174)n3:0.115243)n1:0.059648,(((((Oryza_sativa_LOC_Os05g51140:0.0489201,(Zizania_latifolia_GWHTBFHI031021:0.0325682,Zizania_latifolia_GWHTBFHI000023:0.0400992)n10:0.0147892)n9:0.0392862,((Brachypodium_distachyon_BRADI_2g14580v3:0.0765705,((Hordeum_spontaneum_WB01_013768_0125037:0.0130603,Hordeum_vulgareMorex_HORVU.MOREX.r3.1HG0093710:0.00868579)n14:0.00421234,(((Hordeum_spontaneum_WB01_003007_2395669:0.00543075,Hordeum_vulgareMorex_HORVU.MOREX.r3.3HG0262060:0.00672709)n17:0.0373609,(Hordeum_spontaneum_WB01_012782_0091041:0.0173253,Hordeum_vulgareMorex_HORVU.MOREX.r3.5HG0449260:0.0246865)n18:0.0371227)n16:0.0234435,(Hordeum_vulgareMorex_HORVU.MOREX.r3.4HG0336750:0.0319053,(Hordeum_spontaneum_WB01_003894_1134827:0.04379,(((Hordeum_vulgareMorex_HORVU.MOREX.r3.2HG0156730:0.00821555,((Hordeum_spontaneum_WB01_000508_0481285:5e-09,Hordeum_vulgareMorex_HORVU.MOREX.r3.1HG0019950:0.00160708)n25:0.118713,(Hordeum_spontaneum_WB01_001929_0178228:0.0895787,Hordeum_vulgareMorex_HORVU.MOREX.r3.2HG0113030:0.01294)n26:0.0371995)n24:7e-09)n23:0.0269339,(Hordeum_spontaneum_WB01_004880_0234559:0.108389,Hordeum_vulgareMorex_HORVU.MOREX.r3.6HG0592360:0.0252269)n27:0.00280298)n22:0.0128917,(Hordeum_vulgareMorex_HORVU.MOREX.r3.2HG0160080:0.0980903,(Hordeum_spontaneum_WB01_002848_0005321:0.0989072,((Hordeum_spontaneum_WB01_001446_0260309:0.0176921,Hordeum_vulgareMorex_HORVU.MOREX.r3.3HG0285980:0.00477173)n31:0.0118048,(Hordeum_vulgareMorex_HORVU.MOREX.r3.3HG0294140:5e-09,(Hordeum_spontaneum_WB01_001088_0260437:0.026728,Hordeum_spontaneum_WB01_004586_0469362:5.4e-09)n33:6e-10)n32:0.00329174)n30:0.0492101)n29:0.00546779)n28:0.0149483)n21:0.0230494)n20:0.00256105)n19:0.0168319)n15:0.0169903)n13:0.10313)n12:0.0467879,((Olyra_latifolia_Ola002684:0.0150088,Olyra_latifolia_Ola002692:0.280462)n35:0.0340599,((Ampelocalamus_luodianensis_Alu05Cg04500.1:0.0354682,Ampelocalamus_luodianensis_Alu05Dg00600.2:0.0293476)n37:0.00825322,(Dendrocalamus_sinicus_Dendrocalamus_sinicus_Dsi05A_32943451_32951908_Dsi05Ag13850.1_1_CDS_4147766089_55990:0.0377225,Dendrocalamus_sinicus_Dendrocalamus_sinicus_Dsi05B_34956736_34959878_Dsi05Bg14040.1_1_CDS_4147770433_56567:0.0323225)n38:0.00359139)n36:0.00265452)n34:0.0121303)n11:0.014059)n8:0.0179554,((Aristida_adscensionis_H_Aadptg000059l000166.1:0.0593594,(Stipagrostis_hirtigluma_H_Shi_ptg000049l_002165.1:5e-09,(Stipagrostis_hirtigluma_H_Shi_ptg000052l_000115.1:0.0145104,Stipagrostis_hirtigluma_H_Shi_ptg000049l_002166.1:0.00600281)n42:0.0277538)n41:0.00308375)n40:0.0282287,((Chasmanthium_laxum_Chala.07G254200:0.0496521,((Zea_mays_Zm00001eb297500:0.0549362,Sorghum_bicolor_SORBI_3009G252800:0.040568)n46:0.0349475,(((Digitaria_radicosa_Dra03G0129100:0.0272038,(Digitaria_exilis_H_Dex3A-003508.1:0.0161744,Digitaria_exilis_H_Dex3B-003527.1:0.0106308)n50:0.0247967)n49:0.0212443,(Urochloa_fusta_Urofu.3G154400:0.03146,(Cenchrus_americanus_H_CamCM007982.2001867.1:0.0238972,Setaria_viridis_SEVIR_3G126900v2:0.0158334)n52:0.00887327)n51:0.0143506)n48:0.00850011,((Dichantelium_oligosantes_H_DolKV775909.1000009.1:0.0318447,(ASEM_AUS1_H_AUS1CM014272.1001539.1:0.0108294,ASEM_RSA5_H_RSA5chrom3004001.1:0.00565354)n55:0.0316568)n54:0.00900683,(Panicum_hallii_Pahal.3G157100:0.00331146,((Panicum_virgatum_Pavir.5NG562600:0.00859719,(Panicum_virgatum_Pavir.9NG783100:0.0134577,Panicum_virgatum_Pavir.5NG481600:0.00640772)n59:5e-09)n58:0.015737,Panicum_virgatum_Pavir.J513000:0.0137371)n57:0.00152635)n56:0.00736115)n53:0.00574491)n47:0.0165264)n45:0.0177216)n44:0.0222231,((Eragrostis_curvula_EJB05_57564:0.0608751,(Eleusine_coracana_ELECO.r07.5BG0409670:0.0200148,Eleusine_coracana_ELECO.r07.5AG0361240:0.0170493)n62:0.0338067)n61:0.0399845,(Phragmites_australis_Phragmites_australis_PaChr12_33610162_33613198_evm.model.PaChr12.1735_1_CDS_4362382036_14811:0.0648488,Phragmites_australis_Phragmites_australis_PaChr9_34454338_34457862_evm.model.PaChr9.1625_1_CDS_4362485275_22297:0.0483636)n63:0.00537373)n60:0.0253569)n43:0.0110825)n39:0.00588549)n7:0.0630247,(Pharus_latifolius_Phala.07G237300:0.0853115,Streptochaeta_angustifolia_strangu_016089:0.130199)n64:0.0128571)n6:0.0462359,(Streptochaeta_angustifolia_strangu_032076:0.133247,((Pharus_latifolius_Phala.03G144900.3:0.000277956,(Pharus_latifolius_Phala.03G144900:1.3e-08,Pharus_latifolius_Phala.03G144900.2:5e-09)n68:0.00299808)n67:0.0724901,(((Zizania_latifolia_GWHTBFHI004961:0.0337968,Zizania_latifolia_GWHTBFHI012122:0.0302955)n71:0.0125814,(Leersia_perrieri_LPERR01G18770:0.0399709,Oryza_sativa_LOC_Os01g42010:0.0338935)n72:0.0135375)n70:0.0357787,(((Olyra_latifolia_Ola031879:0.0575821,(Brachypodium_distachyon_BRADI_2g42932v3:0.0418423,(Hordeum_spontaneum_WB01_006134_0634813:0.00621638,Hordeum_vulgareMorex_HORVU.MOREX.r3.3HG0270190:0.00124706)n77:0.0798426)n76:0.0263633)n75:0.00493883,((Ampelocalamus_luodianensis_Alu01Cg27110.4:0.0159547,Dendrocalamus_sinicus_Dendrocalamus_sinicus_Dsi01C_26671275_26675410_Dsi01Cg18560.1_1_CDS_4147706803_56357:0.0267434)n79:0.0138363,(Dendrocalamus_sinicus_Dendrocalamus_sinicus_Dsi01B_33600454_33604672_Dsi01Bg11590.1_-1_CDS_4147696810_2855:0.0364608,Ampelocalamus_luodianensis_Alu01Dg13410.1:0.0160032)n80:0.0077751)n78:0.00707437)n74:0.00520459,((Aristida_adscensionis_H_Aadptg000079l000317.1:0.0450166,Stipagrostis_hirtigluma_H_Shi_ptg000050l_001253.1:0.033105)n82:0.025225,((Eragrostis_curvula_EJB05_16342:0.0490218,(Eleusine_coracana_ELECO.r07.1AG0023630:0.0114226,Eleusine_coracana_ELECO.r07.1BG0074130:0.0136073)n85:0.0465177)n84:0.0304261,((Chasmanthium_laxum_Chala.01G132400:0.0314448,((Sorghum_bicolor_SORBI_3003G212100:0.0197136,Zea_mays_Zm00001eb161490:0.033443)n89:0.0276472,(((ASEM_AUS1_H_AUS1CM014274.1001395.1:0.00886572,(ASEM_RSA5_H_RSA5chrom5000092.1:0.00111969,ASEM_RSA5_H_RSA5scaff337000001.1:5e-09)n93:0.00409777)n92:0.0303949,Dichantelium_oligosantes_H_DolKV777217.1000001.1:0.0232697)n91:0.00145283,(((Digitaria_radicosa_Dra05G0035200:0.0137222,(Digitaria_exilis_H_Dex5A-003472.1:0.0102414,Digitaria_exilis_H_Dex5B-003499.1:0.00711151)n97:0.017596)n96:0.015364,((Cenchrus_americanus_H_CamCM007988.2000939.1:0.0228698,Setaria_viridis_SEVIR_5G224600v2:0.0137593)n99:0.0123595,Urochloa_fusta_Urofu.5G268500:0.0412096)n98:0.00578524)n95:0.00318062,(Echinocloa_haploclada_eh_chr2.2429:0.0301257,(Panicum_hallii_Pahal.5G252700:0.0201309,(Panicum_virgatum_Pavir.5NG298200:0.0170679,Panicum_virgatum_Pavir.5KG388500:0.0168823)n102:0.0119513)n101:0.00661869)n100:0.00259998)n94:0.0012864)n90:0.0112608)n88:0.0165628)n87:0.0301531,(Phragmites_australis_Phragmites_australis_PaChr2_26769724_26773301_evm.model.PaChr2.1274_1_CDS_4362417335_35932:0.0394868,Phragmites_australis_Phragmites_australis_PaChr1_30395025_30406048_evm.model.PaChr1.1363_1_CDS_4362363951_12221:0.0485825)n103:0.00539805)n86:0.00294732)n83:0.00649043)n81:0.0459519)n73:0.00653238)n69:0.0440294)n66:0.0294998)n65:0.016018)n5:0.059648)n0;
```
