## Supplementary Dataset S1 for "Gene turnover and contingency facilitated the repeated evolution of C_4_ photosynthesis in grasses": OG0000608_tree.txt

```
((Juncus_effusus_H_Juncus_Jeff_scaffold_20_000033.1:0.30877,(Ananas_comosus_H_Ananas_contig24_000217.1:0.0533978,(Tillandsia_fasciculata_H_Tillandsia_CM054953.1_000601.1:0.000983395,Tillandsia_fasciculata_H_Tillandsia_CM054953.1_000597.1:0.0033141)n3:0.0667604)n2:0.161323)n1:0.0764987,((Streptochaeta_angustifolia_strangu_032535:0.0678273,(((Pharus_latifolius_Phala.05G152500:0,Pharus_latifolius_Phala.05G152500.5:0,Pharus_latifolius_Phala.05G152500.15:0,Pharus_latifolius_Phala.05G152500.9:0,Pharus_latifolius_Phala.05G152500.8:0,Pharus_latifolius_Phala.05G152500.11:0)n8:5e-09,(Pharus_latifolius_Phala.05G152500.13:0,Pharus_latifolius_Phala.05G152500.10:0,Pharus_latifolius_Phala.05G152500.16:0,Pharus_latifolius_Phala.05G152500.14:0,Pharus_latifolius_Phala.05G152500.12:0,Pharus_latifolius_Phala.05G152500.7:0,Pharus_latifolius_Phala.05G152500.6:0,Pharus_latifolius_Phala.05G152500.4:0,Pharus_latifolius_Phala.05G152500.3:0,Pharus_latifolius_Phala.05G152500.2:0)n9:5e-09)n7:0.0737127,(((Zizania_latifolia_GWHTBFHI011878:0.0467487,(Leersia_perrieri_LPERR01G14600:0.0378599,Oryza_sativa_LOC_Os01g28680:0.029087)n13:0.0282821)n12:0.0516514,((Brachypodium_distachyon_BRADI_2g13223v3:0.0666427,(Hordeum_spontaneum_WB01_004084_0054979:0.00444948,(Hordeum_vulgareMorex_HORVU.MOREX.r3.1HG0014190.2:5e-09,Hordeum_vulgareMorex_HORVU.MOREX.r3.1HG0014190:5e-09)n17:0.00114861)n16:0.109735)n15:0.0271914,((Dendrocalamus_sinicus_Dendrocalamus_sinicus_Dsi01A_22662888_22676217_Dsi01Ag10280.2_1_CDS_4147687825_5078:0.0251235,Olyra_latifolia_Ola013195:0.0600371)n19:0.0053118,(Ampelocalamus_luodianensis_Alu01Cg30930.2:0.0246232,Ampelocalamus_luodianensis_Alu01Dg10780.2:0.0334507)n20:0.00224416)n18:0.00848222)n14:0.0089932)n11:0.0113996,((Aristida_adscensionis_H_Aadptg000024l000167.1:0.0565322,(Stipagrostis_hirtigluma_H_Shi_ptg000050l_001493.1:0.0129429,(Stipagrostis_hirtigluma_H_Shi_ptg000044l_001735.1:0.000737695,Stipagrostis_hirtigluma_H_Shi_ptg000076l_000034.1:0.00301547)n24:0.00377387)n23:0.0407807)n22:0.017417,((Phragmites_australis_Phragmites_australis_PaChr1_18484189_18495943_evm.model.PaChr1.1018_1_CDS_4362363185_29861:0.0302439,(Eragrostis_curvula_EJB05_30385:0.046362,(Eleusine_coracana_ELECO.r07.1AG0017480:0.00547003,Eleusine_coracana_ELECO.r07.1BG0066380:0.00612948)n28:0.0501849)n27:0.0271427)n26:0.0060453,(Chasmanthium_laxum_Chala.08G105300:0.0484327,((Panicum_hallii_Pahal.5G327000:0.00907137,(Urochloa_fusta_Urofu.3G243600:0.0323483,(((Urochloa_fusta_Urofu.5G325400:0.0385505,(Setaria_viridis_SEVIR_5G175900v2:0.0175992,(Panicum_virgatum_Pavir.5KG344700:0.229244,Dichantelium_oligosantes_H_DolKV775096.1000009.1:0.378671)n37:0.0735379)n36:0.00404336)n35:0.00507781,((Echinocloa_haploclada_eh_chr2.1872:0.0301182,Dichantelium_oligosantes_H_DolKV775126.1000001.1:0.0290404)n39:0.00443929,((ASEM_AUS1_H_AUS1CM014274.1003715.1:0.00225699,ASEM_RSA5_H_RSA5chrom5000412.1:0.00149583)n41:0.0244091,Urochloa_fusta_Urofu.5G325200:0.0413425)n40:0.00662958)n38:0.00073662)n34:0.000897665,(Panicum_virgatum_Pavir.5NG354600:0.075874,(Panicum_virgatum_Pavir.5KG248600:0.0171247,Panicum_virgatum_Pavir.5NG355700:0.0143898)n43:0.00427292)n42:0.000427292)n33:4.27292e-05)n32:4.74769e-06)n31:0.00266255,((Digitaria_radicosa_Dra05G0000400:5e-09,(Digitaria_radicosa_Dra05G0000400.3:6e-09,Digitaria_radicosa_Dra05G0000400.2:5e-09)n46:5e-09)n45:0.0231743,(Digitaria_exilis_H_Dex5B-000844.1:0.00155245,Digitaria_exilis_H_Dex5A-000833.1:0.00364972)n47:0.0206696)n44:0.0107387)n30:0.00303001)n29:0.0033037)n25:0.00392725)n21:0.0305887)n10:0.0570978)n6:0.0265042)n5:0.0244629,((Streptochaeta_angustifolia_strangu_027256:0.118271,((Pharus_latifolius_Phala.12G034400.8:0,Pharus_latifolius_Phala.12G034400.10:0,Pharus_latifolius_Phala.12G034400.5:0,Pharus_latifolius_Phala.12G034400.6:0,Pharus_latifolius_Phala.12G034400.4:0)n51:5e-09,((Pharus_latifolius_Phala.12G034400:0,Pharus_latifolius_Phala.12G034400.7:0,Pharus_latifolius_Phala.12G034400.2:0)n53:5e-09,(Pharus_latifolius_Phala.12G034400.3:0,Pharus_latifolius_Phala.12G034400.9:0)n54:0.000794211)n52:5e-09)n50:0.0913499)n49:0.01015,((Zizania_latifolia_GWHTBFHI032212:0.0592463,(Leersia_perrieri_LPERR05G02770:0.0442888,Oryza_sativa_LOC_Os05g05210:0.0489566)n57:0.0293093)n56:0.0630868,((Olyra_latifolia_Ola006304:0.0816874,(Dendrocalamus_sinicus_Dendrocalamus_sinicus_Dsi05B_3000372_3010473_Dsi05Bg01950.1_1_CDS_4147766806_4775:0.0374317,(Ampelocalamus_luodianensis_Alu09Cg20980.1:0.0481082,Ampelocalamus_luodianensis_Alu05Dg16900.6:0.0400639)n61:0.00445154)n60:0.00555819)n59:0.0116851,((Brachypodium_distachyon_BRADI_2g36417v3:0.0708225,(Hordeum_spontaneum_WB01_001705_1115276:5e-09,Hordeum_vulgareMorex_HORVU.MOREX.r3.1HG0019410:5e-09)n64:0.103391)n63:0.0696763,(((Aristida_adscensionis_H_Aadptg000098l000008.1:0.0957412,(Stipagrostis_hirtigluma_H_Shi_ptg000053l_000476.1:0.00286012,Stipagrostis_hirtigluma_H_Shi_ptg000089l_000151.1:0.00133119)n68:0.0646107)n67:0.032501,(Chasmanthium_laxum_Chala.07G039300:0.0736455,((Sorghum_bicolor_SORBI_3009G040400:0.0519538,Zea_mays_Zm00001eb354420:0.038738)n71:0.066874,((Echinocloa_haploclada_eh_chr5.1417:0.0512574,((ASEM_AUS1_H_AUS1CM014272.1002232.1:0.0100313,ASEM_RSA5_H_RSA5chrom3002340.1:0.00839115)n75:0.0394774,(Panicum_hallii_Pahal.3G115400:0.0132947,(Panicum_virgatum_Pavir.3KG142500:0.0288854,Panicum_virgatum_Pavir.9NG620700:0.0234496)n77:0.00978029)n76:0.0310929)n74:0.00981408)n73:0.00994045,(((Cenchrus_americanus_H_CamCM007982.2003275.1:0.0429718,Setaria_viridis_SEVIR_3G059500v2:0.0540364)n80:0.0288463,Urochloa_fusta_Urofu.3G111200:0.0471674)n79:0.0132723,(Dichantelium_oligosantes_H_DolKV775096.1000008.1:0.036933,(Digitaria_radicosa_Dra03G0094900:0.0370525,(Digitaria_exilis_H_Dex3A-000577.1:0.00694177,Digitaria_exilis_H_Dex3B-000575.1:0.00639053)n83:0.0199656)n82:0.0476231)n81:0.00897817)n78:0.00872744)n72:0.022252)n70:0.0229254)n69:0.0227838)n66:0.0174519,((Eragrostis_curvula_EJB05_33948:0.0670947,(Eleusine_coracana_ELECO.r07.5BG0453440:0.010829,Eleusine_coracana_ELECO.r07.5AG0405310:0.0156445)n86:0.0516352)n85:0.0492753,(Phragmites_australis_Phragmites_australis_PaChr9_3669734_3679414_evm.model.PaChr9.242_1_CDS_4362485557_13469:0.0600935,Phragmites_australis_Phragmites_australis_PaChr12_2730545_2796148_evm.model.PaChr12.209_1_CDS_4362382214_4700:0.0571019)n87:0.0112863)n84:0.0119014)n65:0.0897776)n62:0.0158899)n58:0.0282022)n55:0.0550527)n48:0.00611696)n4:0.0764987)n0;
```
