## Supplementary Dataset S1 for "Gene turnover and contingency facilitated the repeated evolution of C_4_ photosynthesis in grasses": OG0000609_tree.txt

```
((Eragrostis_curvula_EJB05_45738:0.724046,(Zea_mays_Zm00001eb279500:0.727293,((((((Zizania_latifolia_GWHTBFHI035122:0.0913839,Zizania_latifolia_GWHTBFHI007115:0.0699127)n8:0.0710302,(Oryza_sativa_LOC_Os06g10860:0.25381,Leersia_perrieri_LPERR06G06430:0.154569)n9:0.049186)n7:0.0781414,(Streptochaeta_angustifolia_strangu_001991:0.108892,Streptochaeta_angustifolia_strangu_001992:0.0759082)n10:0.18377)n6:0.0323395,(((Brachypodium_distachyon_BRADI_1g45950v3:0.0420898,Brachypodium_distachyon_BRADI_1g46070v3:0.0276628)n13:0.0630082,((Hordeum_spontaneum_WB01_000016_0014998:0.011491,Hordeum_vulgareMorex_HORVU.MOREX.r3.7HG0663700:0.0137911)n15:0.0591874,(Hordeum_spontaneum_WB01_004752_0144042:0.0055617,Hordeum_vulgareMorex_HORVU.MOREX.r3.7HG0663670:0.0171877)n16:0.0462015)n14:0.0626816)n12:0.0543391,(Olyra_latifolia_Ola009516:0.0863936,((Ampelocalamus_luodianensis_AluCtg02353g00020.1:0.0720227,Dendrocalamus_sinicus_Dendrocalamus_sinicus_Dsi03C_13903465_13904973_Dsi03Cg03910.1_-1_CDS_4147742287_18199:0.0493328)n19:0.0103117,(Ampelocalamus_luodianensis_AluCtg02353g00030.2:0.081495,Dendrocalamus_sinicus_Dendrocalamus_sinicus_Dsi06A_5939493_5941001_Dsi06Ag04010.1_1_CDS_4147775644_33502:0.0461578)n20:0.00944669)n18:0.0275656)n17:0.0288756)n11:0.0172317)n5:0.0283569,((Stipagrostis_hirtigluma_H_Shi_ptg000055l_000218.1:0.0887435,Aristida_adscensionis_H_Aadptg000046l000087.1:0.0714171)n22:0.0233382,(((Chasmanthium_laxum_Chala.02G072100:0.0599079,(Phragmites_australis_Phragmites_australis_PaChr13_5767885_5769465_evm.model.PaChr13.498_1_CDS_4362387885_11039:0.0105916,Phragmites_australis_Phragmites_australis_PaChr24_10149213_10150848_evm.model.PaChr24.116_1_CDS_4362436291_22555:0.0444664)n26:0.0655894)n25:0.029871,(ASEM_RSA5_H_RSA5chrom4001188.1:0.302463,((Sorghum_bicolor_SORBI_3010G091100:0.0546804,Zea_mays_Zm00001eb279510:0.0789317)n29:0.0649915,(((Panicum_hallii_Pahal.4G283700:0.0344183,Panicum_virgatum_Pavir.4KG365600:0.0746556)n32:0.028015,((Digitaria_radicosa_Dra04G0003100:0.0527646,(Digitaria_exilis_H_Dex4A-000445.1:0.0189399,Digitaria_exilis_H_Dex4B-000434.1:0.0315226)n35:0.108776)n34:0.0469559,((Cenchrus_americanus_H_CamCM007983.2001650.1:0.0366036,Setaria_viridis_SEVIR_4G081600v2:0.0409102)n37:0.0162206,Urochloa_fusta_Urofu.4G218700:0.1066)n36:0.0100964)n33:0.0118265)n31:0.00724119,(Dichantelium_oligosantes_H_DolKV773013.1000008.1:0.0641658,(ASEM_AUS1_H_AUS1CM014273.1002126.1:0.0214451,ASEM_RSA5_H_RSA5chrom4002268.1:0.0174852)n39:0.037254)n38:0.00944193)n30:0.0278853)n28:0.0166642)n27:0.00185158)n24:0.0119724,((Eleusine_coracana_ELECO.r07.6AG0513350:0.0746767,(Eleusine_coracana_ELECO.r07.6BG0465160:0.0414277,Eleusine_coracana_ELECO.r07.6AG0513340:0.0316001)n42:0.0661954)n41:0.0401651,((Eragrostis_curvula_EJB05_45726:0.0104419,Eragrostis_curvula_EJB05_45732:0.0105875)n44:0.0774174,Eragrostis_curvula_EJB05_48582:0.156702)n43:0.0174113)n40:0.0419803)n23:0.00899475)n21:0.0581557)n4:0.039493,(((Leersia_perrieri_LPERR03G15640:0.195239,Oryza_sativa_LOC_Os03g24430:0.0584142)n47:0.0885936,((Hordeum_spontaneum_WB01_002089_0928074:0.131533,(Brachypodium_distachyon_BRADI_1g61910v3:0.110406,Brachypodium_distachyon_BRADI_1g61897v3:0.0948977)n50:0.0252197)n49:0.0588455,(Olyra_latifolia_Ola014697:0.0958504,(Dendrocalamus_sinicus_Dendrocalamus_sinicus_Dsi03B_33622417_33623922_Dsi03Bg12260.1_1_CDS_4147737787_43511:0.085029,(Ampelocalamus_luodianensis_Alu03Dg14770.1:0.0898253,Ampelocalamus_luodianensis_Alu03Cg23790.1:0.0588271)n53:0.00653635)n52:0.0127498)n51:0.0266586)n48:0.0165729)n46:0.0403006,((((Aristida_adscensionis_H_Aadptg000046l000691.1:0.105958,Stipagrostis_hirtigluma_H_Shi_ptg000055l_001120.1:0.0734801)n57:0.029407,(Eragrostis_curvula_EJB05_45730:0.115168,(Eleusine_coracana_ELECO.r07.6AG0513360:0.114928,(Eleusine_coracana_ELECO.r07.6BG0465180:0.171388,(Eleusine_coracana_ELECO.r07.6BG0465190:0.0578156,Eleusine_coracana_ELECO.r07.6AG0513370:0.05056)n61:0.0761441)n60:0.0554576)n59:0.0466754)n58:0.0263275)n56:0.0131269,(Chasmanthium_laxum_Chala.02G072200:0.119118,(Zea_mays_Zm00001eb238120:0.14874,(((Dichantelium_oligosantes_H_DolKV776202.1000004.1:0.0764857,((ASEM_AUS1_H_AUS1CM014278.1003340.1:0.0310319,ASEM_RSA5_H_RSA5chrom9001154.1:0.0189102)n68:0.0782459,(Panicum_hallii_Pahal.9G423100:0.0435044,(Panicum_virgatum_Pavir.9KG380500:0.058892,Panicum_virgatum_Pavir.9NG516600:0.0413562)n70:0.00459514)n69:0.017682)n67:0.0169723)n66:0.0166588,(Setaria_viridis_SEVIR_9G366500v2:0.0896898,(Digitaria_radicosa_Dra09G0297100:0.0992194,(Digitaria_exilis_H_Dex9A-001734.1:0.0189706,Digitaria_exilis_H_Dex9B-001734.1:0.0241523)n73:0.078108)n72:0.058791)n71:0.017722)n65:0.0694087,((Digitaria_radicosa_Dra04G0003000:0.062502,(Digitaria_exilis_H_Dex4A-002384.1:0.0338534,Digitaria_exilis_H_Dex4B-002316.1:0.0315003)n76:0.0991186)n75:0.0375473,((Dichantelium_oligosantes_H_DolKV773013.1000015.1:0.0617556,(Cenchrus_americanus_H_CamCM007983.2003693.1:0.0467438,Setaria_viridis_SEVIR_4G081500v2:0.0563105)n79:0.0262713)n78:0.0124856,(Panicum_hallii_Pahal.4G283600:0.038479,(Panicum_virgatum_Pavir.4KG365700:0.0607423,Panicum_virgatum_Pavir.J290400:0.0453616)n81:0.00504017)n80:0.0128004)n77:0.00948696)n74:0.020753)n64:0.00230589)n63:0.0144117)n62:0.0157751)n55:0.0157612,((Chasmanthium_laxum_Chala.02G072300:0.0815375,((Zea_mays_Zm00001eb373320:0.092097,Sorghum_bicolor_SORBI_3010G081600:0.0597934)n85:0.0532238,((((ASEM_AUS1_H_AUS1CM014273.1002128.1:0.0169356,ASEM_RSA5_H_RSA5chrom4002270.1:0.0222254)n89:0.0685031,(Cenchrus_americanus_H_CamCM007983.2001651.1:0.0644422,Setaria_viridis_SEVIR_4G081200v2:0.035361)n90:0.0308635)n88:0.00999888,(Dichantelium_oligosantes_H_DolKV773013.1000009.1:0.0726798,((Panicum_virgatum_Pavir.4NG119400:0.060415,(Panicum_virgatum_Pavir.4KG365900:0.0470463,Panicum_virgatum_Pavir.4NG119500:0.0923684)n94:0.00850929)n93:0.0127183,Panicum_hallii_Pahal.4G283500:0.0338564)n92:0.0326472)n91:0.012824)n87:0.0119037,(Urochloa_fusta_Urofu.4G218500:0.120186,(Digitaria_radicosa_Dra04G0002900:0.0786159,(Digitaria_exilis_H_Dex4A-000446.1:0.0184714,Digitaria_exilis_H_Dex4B-000435.1:0.0176121)n97:0.101854)n96:0.0425133)n95:0.0145379)n86:0.0157645)n84:0.0118907)n83:0.0203721,(Stipagrostis_hirtigluma_H_Shi_ptg000055l_001119.1:0.0808631,(Aristida_adscensionis_H_Aadptg000046l000089.1:0.164591,Aristida_adscensionis_H_Aadptg000046l000690.1:0.0727727)n99:0.00808585)n98:0.0200538)n82:0.0022282)n54:0.0299095)n45:0.0324203)n3:0.0895965)n2:0.00995516)n1:0.0819948,(Urochloa_fusta_Urofu.4G218600:0.347295,(Pharus_latifolius_Phala.04G062700:0.354256,(Panicum_virgatum_Pavir.J774500:0.427888,(Zea_mays_Zm00001eb373310:0.273106,Eleusine_coracana_ELECO.r07.6BG0465170:0.293522)n103:0.0776563)n102:0.0701592)n101:0.067839)n100:0.00753767)n0;
```
