## Supplementary Dataset S1 for "Gene turnover and contingency facilitated the repeated evolution of C_4_ photosynthesis in grasses": OG0000610_tree.txt

```
(((((((Aristida_adscensionis_H_Aadptg000021l000877.1:0.315117,Aristida_adscensionis_H_Aadptg000018l000403.1:0.194668)n6:0.0824653,(Zea_mays_Zm00001eb192380:0.193883,(Panicum_virgatum_Pavir.3KG425200:0.12143,Eragrostis_curvula_EJB05_13824:0.172468)n8:0.0710865)n7:0.107816)n5:0.038071,((Eragrostis_curvula_EJB05_28046:1.30635,(Stipagrostis_hirtigluma_H_Shi_ptg000037l_000259.1:0.13514,Stipagrostis_hirtigluma_H_Shi_ptg000037l_000251.1:0.0988051)n11:0.144583)n10:0.0496302,(Aristida_adscensionis_H_Aadptg000056l000103.1:0.373952,(Stipagrostis_hirtigluma_H_Shi_ptg000037l_000265.1:0.170804,(Stipagrostis_hirtigluma_H_Shi_ptg000037l_000258.1:0.0837305,Stipagrostis_hirtigluma_H_Shi_ptg000037l_000269.1:0.0686533)n14:0.166434)n13:0.0492449)n12:0.00547165)n9:0.0669279)n4:0.0311652,(Phragmites_australis_Phragmites_australis_PaChr7_36441815_36442623_evm.model.PaChr7.1848_1_CDS_4362475090_28977:0.232212,(Phragmites_australis_Phragmites_australis_PaChr7_36096072_36096464_evm.model.PaChr7.1836_1_CDS_4362475064_18064:0.0812762,(Phragmites_australis_Phragmites_australis_PaChr7_36531178_36532272_evm.model.PaChr7.1850_1_CDS_4362475096_31496:0.0577066,(Phragmites_australis_Phragmites_australis_PaChr7_36246861_36247559_evm.model.PaChr7.1839_1_CDS_4362475070_20588:0.234683,(Phragmites_australis_Phragmites_australis_PaChr7_36326144_36327151_evm.model.PaChr7.1843_1_CDS_4362475080_24780:0.0651723,Phragmites_australis_Phragmites_australis_PaChr7_36290825_36292298_evm.model.PaChr7.1841_1_CDS_4362475076_23101:0.0945171)n19:0.0110434)n18:0.057702)n17:0.0244109)n16:0.0352855)n15:0.14822)n3:0.0359268,((Panicum_virgatum_Pavir.1NG266100:0.210443,Panicum_virgatum_Pavir.1KG208500:0.470187)n21:0.153685,((Setaria_viridis_SEVIR_2G064400v2:0.188412,(Panicum_virgatum_Pavir.8KG145000:0.134722,Panicum_virgatum_Pavir.8KG144800:0.0648715)n24:0.102377)n23:0.186648,((((Panicum_virgatum_Pavir.8KG044100:0.197301,Panicum_hallii_Pahal.8G035200:0.0770694)n28:0.107885,((Hordeum_spontaneum_WB01_007590_0153811:0.00108631,(Hordeum_vulgareMorex_HORVU.MOREX.r3.3HG0326500:5e-09,Hordeum_vulgareMorex_HORVU.MOREX.r3.3HG0326510:5e-09)n31:0.00447633)n30:0.163168,(Hordeum_spontaneum_WB01_000675_0201052:0.0135779,Hordeum_vulgareMorex_HORVU.MOREX.r3.6HG0543960:0.0259597)n32:0.169182)n29:0.0602903)n27:0.0421785,(((Eragrostis_curvula_EJB05_02561:0.0306257,Eragrostis_curvula_EJB05_02569:0.017341)n35:0.175244,Echinocloa_haploclada_eh_scaffold763.3:0.229957)n34:0.040833,(Zea_mays_Zm00001eb198870:0.343804,((ASEM_RSA5_H_RSA5chrom5004106.1:0.0145038,ASEM_RSA5_H_RSA5scaff212000001.1:0.0213137)n38:0.0143222,(ASEM_AUS1_H_AUS1CM014277.1003444.1:0.876384,ASEM_AUS1_H_AUS1CM014278.1005957.1:0.0203576)n39:0.00226196)n37:0.0811315)n36:0.0542365)n33:0.0642017)n26:0.047928,(Urochloa_fusta_Urofu.8G051500:0.226237,Dichantelium_oligosantes_H_DolKV778854.1000009.1:0.214563)n40:0.0376152)n25:0.108107)n22:0.0922177)n20:0.0102464)n2:0.10484,(Olyra_latifolia_Ola011487:0.282261,(Leersia_perrieri_LPERR09G15340:0.137144,Oryza_sativa_LOC_Os09g38660:0.120595)n42:0.223094)n41:0.0764223)n1:0.0197977,((((Ampelocalamus_luodianensis_Alu09DXg26450.2:0.249164,Dendrocalamus_sinicus_Dendrocalamus_sinicus_Dsi09C_23982042_23984135_Dsi09Cg08340.1_1_CDS_4147820194_38716:0.221837)n46:0.146616,(Olyra_latifolia_Ola002874:0.576687,Olyra_latifolia_Ola026396:0.407939)n47:0.0835936)n45:0.102315,((((Setaria_viridis_SEVIR_3G090700v2:0.418714,(Panicum_hallii_Pahal.3G065500:0.106334,(Panicum_virgatum_Pavir.3KG067100:0.0973417,Panicum_virgatum_Pavir.3KG071900:0.139514)n53:0.0894882)n52:0.0803345)n51:0.211484,(Zizania_latifolia_GWHTBFHI032484:0.326305,(Leersia_perrieri_LPERR09G15620:0.341739,Oryza_sativa_LOC_Os09g38930:0.258403)n55:0.0648725)n54:0.120997)n50:0.0546896,((Phragmites_australis_Phragmites_australis_PaChr23_5906315_5906842_evm.model.PaChr23.344_1_CDS_4362434513_39375:0.227197,((Eleusine_coracana_ELECO.r07.9AG0693150:0.0793679,Eleusine_coracana_ELECO.r07.9BG0718930:0.102789)n59:0.207811,((Eragrostis_curvula_EJB05_32885:5e-09,Eragrostis_curvula_EJB05_32876:0.000621852)n61:0.258493,Eragrostis_curvula_EJB05_27840:0.294857)n60:0.0327619)n58:0.102983)n57:0.0447911,((Panicum_virgatum_Pavir.1KG156700:0.948139,(Phragmites_australis_Phragmites_australis_PaChr23_5904743_5905633_evm.model.PaChr23.343_1_CDS_4362434511_38530:0.271095,(Phragmites_australis_Phragmites_australis_PaChr22_12173646_12175037_evm.model.PaChr22.643_1_CDS_4362432153_23799:0.146225,(Phragmites_australis_Phragmites_australis_PaChr22_12156211_12157188_evm.model.PaChr22.642_1_CDS_4362432151_22962:0.132249,Phragmites_australis_Phragmites_australis_PaChr22_12110649_12111686_evm.model.PaChr22.640_1_CDS_4362432147_21286:0.137163)n66:0.236004)n65:0.0495848)n64:0.00550942)n63:0.0304946,((Eragrostis_curvula_EJB05_27561:0.426201,(Urochloa_fusta_Urofu.3G369400:0.237536,(Dichantelium_oligosantes_H_DolKV777782.1000001.1:0.129722,(((Digitaria_radicosa_Dra08G0107000:0.0214805,Digitaria_radicosa_Dra08G0107200:0.0299822)n73:0.151199,(Panicum_virgatum_Pavir.7KG077800:0.0782526,(Panicum_virgatum_Pavir.J095400:0.0203504,Panicum_virgatum_Pavir.7KG085900:0.0277755)n75:0.0736158)n74:0.0250438)n72:0.0226541,((Digitaria_exilis_H_Dex8A-001516.1:0.0759085,Digitaria_exilis_H_Dex8B-001451.1:0.0649667)n77:0.06199,Digitaria_exilis_H_Dex8B-000686.1:0.243212)n76:0.0399134)n71:0.0959705)n70:0.0667273)n69:0.0600754)n68:0.170115,(Dichantelium_oligosantes_H_DolKV769991.1000007.1:0.578509,(Aristida_adscensionis_H_Aadptg000099l000096.1:0.276772,((Digitaria_exilis_H_Dex3B-000339.1:0.0527715,(Digitaria_exilis_H_Dex3B-000340.1:0.0275825,Digitaria_exilis_H_Dex3A-000330.1:0.0107611)n82:0.0218758)n81:0.190976,(Urochloa_fusta_Urofu.3G065600:0.159165,(Cenchrus_americanus_H_CamCM007982.2002367.1:0.0979216,(Setaria_viridis_SEVIR_3G091366v2:0.190685,Setaria_viridis_SEVIR_3G091432v2:0.0790023)n85:0.00877803)n84:0.0185839)n83:0.0588085)n80:0.0796219)n79:0.0564952)n78:0.0385373)n67:0.00428192)n62:0.0389086)n56:0.0478325)n49:0.0342705,Aristida_adscensionis_H_Aadptg000039l000336.1:0.297273)n48:0.0330303)n44:0.0567003,(((ASEM_RSA5_H_RSA5chrom4001629.1:0.0422294,(ASEM_AUS1_H_AUS1CM014273.1001709.1:0.293214,((ASEM_AUS1_H_AUS1CM014273.1001644.1:0.0030223,ASEM_AUS1_H_AUS1CM014273.1001715.1:0.020489)n91:0.0260624,(ASEM_AUS1_H_AUS1CM014273.1001645.1:0.0143445,ASEM_AUS1_H_AUS1CM014273.1001647.1:0.0155083)n92:0.00155083)n90:0.000155083)n89:1.72314e-05)n88:0.0397019,(Panicum_virgatum_Pavir.4KG058800:0.187544,(((Panicum_virgatum_Pavir.4NG009600:6e-09,Panicum_virgatum_Pavir.J626900:0.175686)n96:0.0593203,(Panicum_virgatum_Pavir.4KG005100:0.101753,Panicum_virgatum_Pavir.4KG005200:0.0917436)n97:0.0356207)n95:0.066389,((Echinocloa_haploclada_eh_chr6.3023:0.228664,(Urochloa_fusta_Urofu.4G133000:0.136862,(Cenchrus_americanus_H_CamCM007983.2001301.1:0.132028,Setaria_viridis_SEVIR_4G008500v2:0.102536)n101:0.0700845)n100:0.0511861)n99:0.0810652,(Panicum_hallii_Pahal.4G352500:0.171337,(Panicum_hallii_Pahal.4G008000:0.0902152,Panicum_hallii_Pahal.4G352600:0.0700413)n103:0.00700413)n102:0.000778236)n98:0.0580336)n94:0.0580074)n93:0.00644526)n87:0.0645592,Dichantelium_oligosantes_H_DolKV771842.1000013.1:0.196213)n86:0.118407)n43:0.0197977)n0;
```
