## Supplementary Dataset S1 for "Gene turnover and contingency facilitated the repeated evolution of C_4_ photosynthesis in grasses": OG0000611_tree.txt

```
(Streptochaeta_angustifolia_strangu_006879:0.164854,((((Brachypodium_distachyon_BRADI_3g38260v3:0.100439,((Hordeum_spontaneum_WB01_010500_0019350:0,Hordeum_vulgareMorex_HORVU.MOREX.r3.7HG0740980:0)n6:0.111569,((Hordeum_spontaneum_WB01_006028_0113840:0.0199942,Hordeum_vulgareMorex_HORVU.MOREX.r3.7HG0649020:0.0115184)n8:0.00965274,(Hordeum_spontaneum_WB01_006028_0199976:0.00456286,Hordeum_vulgareMorex_HORVU.MOREX.r3.7HG0649110:0.0157323)n9:0.00174803)n7:0.0962309)n5:0.0480065)n4:0.0842287,((Olyra_latifolia_Ola035188:0.0146422,Olyra_latifolia_Ola035189:0.0131555)n11:0.10758,(Dendrocalamus_sinicus_Dendrocalamus_sinicus_Dsi08B_29228967_29230972_Dsi08Bg08640.1_-1_CDS_4147806775_46553:0.0352858,((Dendrocalamus_sinicus_Dendrocalamus_sinicus_Dsi08C_10290266_10292226_Dsi08Cg06740.1_1_CDS_4147809991_37556:0.0287794,(Ampelocalamus_luodianensis_Alu08Cg07260.2:0.0374177,Ampelocalamus_luodianensis_Alu02Dg26620.1:0.0723081)n15:0.00757053)n14:0.00903932,(Ampelocalamus_luodianensis_Alu08Dg05360.2:0.0783867,Dendrocalamus_sinicus_Dendrocalamus_sinicus_Dsi08A_30178737_30180765_Dsi08Ag08890.1_-1_CDS_4147802857_1516:0.100281)n16:0.0111423)n13:0.0101761)n12:0.0267774)n10:0.0134091)n3:0.0224321,(((Eragrostis_curvula_EJB05_48737:0.00773655,Eragrostis_curvula_EJB05_53749:0.00734257)n19:0.101035,((Eleusine_coracana_ELECO.r07.8BG0663050:0.0222219,Eleusine_coracana_ELECO.r07.8AG0633970:0.0320579)n21:0.0681918,((Eleusine_coracana_ELECO.r07.8BG0663080:0.0283178,Eleusine_coracana_ELECO.r07.8AG0634010:0.0211774)n23:0.116868,((Eleusine_coracana_ELECO.r07.8BG0663070:0.0365744,Eleusine_coracana_ELECO.r07.8AG0633990:0.0446699)n25:0.0634018,(Eleusine_coracana_ELECO.r07.8BG0663060:0.0389421,Eleusine_coracana_ELECO.r07.8AG0633980:0.0435569)n26:0.0584843)n24:0.0164593)n22:0.0481116)n20:0.0394595)n18:0.0606741,((((Stipagrostis_hirtigluma_H_Shi_ptg000018l_000515.1:0.00168133,(Stipagrostis_hirtigluma_H_Shi_ptg000002l_000467.1:0.0107268,Stipagrostis_hirtigluma_H_Shi_ptg000021l_000504.1:5e-09)n31:0.00173182)n30:0.0432634,((Stipagrostis_hirtigluma_H_Shi_ptg000018l_000516.1:0.00164786,(Stipagrostis_hirtigluma_H_Shi_ptg000002l_000468.1:0.00494594,Stipagrostis_hirtigluma_H_Shi_ptg000021l_000505.1:5e-09)n34:5e-09)n33:0.03789,(Stipagrostis_hirtigluma_H_Shi_ptg000018l_000517.1:0.00796369,(Stipagrostis_hirtigluma_H_Shi_ptg000002l_000469.1:6e-09,Stipagrostis_hirtigluma_H_Shi_ptg000021l_000506.1:0.00996775)n36:0.00702374)n35:0.0464969)n32:0.0254359)n29:0.0337871,(Aristida_adscensionis_H_Aadptg000011l000217.1:0.136419,Aristida_adscensionis_H_Aadptg000048l000437.1:0.0696575)n37:0.00773973)n28:0.00936239,((Phragmites_australis_Phragmites_australis_PaChr14_24837888_24839691_evm.model.PaChr14.1026_1_CDS_4362390567_34587:0.0309054,Phragmites_australis_Phragmites_australis_PaChr14_24844987_24846753_evm.model.PaChr14.1027_1_CDS_4362390569_35429:0.0552414)n39:0.0426529,((Phragmites_australis_Phragmites_australis_PaChr19_22557892_22559593_evm.model.PaChr19.929_1_CDS_4362413596_35084:0.0747163,Chasmanthium_laxum_Chala.05G062000:0.0696701)n41:0.0132132,(((Dichantelium_oligosantes_H_DolKV774546.1000004.1:0.0629769,(((Urochloa_fusta_Urofu.6G167600:0.0501209,(Panicum_hallii_Pahal.6G234100:0.0348682,(Panicum_virgatum_Pavir.2NG455600:0.0356941,Panicum_virgatum_Pavir.6NG274200:0.0228801)n49:0.0157056)n48:0.0435505)n47:0.00624167,(((Digitaria_exilis_H_Dex6B-001661.1:0.017219,(Digitaria_exilis_H_Dex6A-001024.1:0.0193801,Digitaria_exilis_H_Dex3B-001734.1:0.227574)n53:0.00884862)n52:0.0495248,Digitaria_radicosa_Dra06G0134800:0.0557587)n51:0.0153098,(Setaria_viridis_SEVIR_6G186100v2:0.0250388,((Digitaria_exilis_H_Dex2B-002930.1:1.10046,Cenchrus_americanus_H_CamCM007982.2000712.1:5e-09)n56:0.0418273,Cenchrus_americanus_H_CamCM007982.2000713.1:0.0516823)n55:0.00574248)n54:0.0206217)n50:0.0022913)n46:0.024381,Echinocloa_haploclada_eh_chr8.2187:0.106286)n45:0.0101572)n44:0.0219489,(Zea_mays_Zm00001eb037950:0.110102,(Sorghum_bicolor_SORBI_3007G155050:0.253769,(Sorghum_bicolor_SORBI_3007G155100:0.0202925,Sorghum_bicolor_SORBI_3007G155200:0.0248542)n59:0.0382198)n58:0.00424664)n57:0.0158729)n43:0.0194417,(((Sorghum_bicolor_SORBI_3007G154800:0.0765227,Sorghum_bicolor_SORBI_3007G154901:0.0796468)n62:0.1084,((ASEM_AUS1_H_AUS1CM014275.1003033.1:0.0369648,ASEM_RSA5_H_RSA5chrom6000347.1:0.0184631)n64:0.0946249,((Dichantelium_oligosantes_H_DolKV775266.1000001.1:0.164389,Dichantelium_oligosantes_H_DolKV775266.1000002.1:0.0846355)n66:0.0267621,(((((Echinocloa_haploclada_eh_chr8.2272:0.00359891,Echinocloa_haploclada_eh_scaffold43.1:0.0372472)n71:0.053057,((Echinocloa_haploclada_eh_chr8.2748:0.00530162,Echinocloa_haploclada_eh_chr8.2750:0.00884633)n73:0.0378562,Echinocloa_haploclada_eh_chr8.2273:0.261451)n72:0.0259895)n70:0.100071,((Cenchrus_americanus_H_CamCM007985.2001455.1:0.12074,Setaria_viridis_SEVIR_6G196000v2:0.0501138)n75:0.0292944,((Cenchrus_americanus_H_CamCM007985.2001453.1:0.0934868,Setaria_viridis_SEVIR_6G195800v2:0.0304747)n77:0.0346524,(Setaria_viridis_SEVIR_6G195901v2:0.0705659,Cenchrus_americanus_H_CamCM007985.2001454.1:0.153928)n78:0.0171032)n76:0.10629)n74:0.01181)n69:0.0216537,(Urochloa_fusta_Urofu.6G177300:0.110448,Urochloa_fusta_Urofu.6G177400:0.0578557)n79:0.0222425)n68:0.0147374,(Panicum_hallii_Pahal.6G243100:0.0509125,(Panicum_virgatum_Pavir.6KG314500:0.108373,Panicum_virgatum_Pavir.6NG287100:0.0771247)n81:0.082811)n80:0.0430296)n67:0.0243374)n65:0.0266717)n63:0.0395011)n61:0.0618419,((Dichantelium_oligosantes_H_DolKV774546.1000005.1:0.0976766,(((Panicum_hallii_Pahal.6G234000:0.0277204,(Panicum_virgatum_Pavir.6NG274100:0.0324695,Panicum_virgatum_Pavir.6KG306300:0.0308161)n87:0.0217629)n86:0.0685326,((Digitaria_radicosa_Dra06G0134100:0.0724298,((Digitaria_exilis_H_Dex8A-001944.1:0.012604,Digitaria_exilis_H_Dex8B-001839.1:0.0285091)n91:0.137833,(Digitaria_exilis_H_Dex6A-001025.1:0.0430269,Digitaria_exilis_H_Dex6B-001662.1:0.0206739)n92:0.0366299)n90:0.0297319)n89:0.0298268,(Echinocloa_haploclada_eh_chr8.2186:0.0831592,(ASEM_RSA5_H_RSA5chrom6002958.1:0.0110446,ASEM_RSA5_H_RSA5scaff632000001.1:0.00848177)n94:0.0533151)n93:0.0258292)n88:0.0215567)n85:0.0209623,(Setaria_viridis_SEVIR_6G186000v2:0.0381513,(Cenchrus_americanus_H_CamCM007982.2000714.1:0.0758819,Urochloa_fusta_Urofu.6G167500:0.0463199)n96:0.0223109)n95:0.0207524)n84:0.0273973)n83:0.0286519,(Sorghum_bicolor_SORBI_3007G155000:0.0605631,(Zea_mays_Zm00001eb037940:0.148628,Zea_mays_Zm00001eb176620:0.0475208)n98:0.00528009)n97:0.0229803)n82:0.0155598)n60:0.0246071)n42:0.00273412)n40:0.00964232)n38:0.00107137)n27:0.0210497)n17:0.00983328)n2:0.0296,((Leersia_perrieri_LPERR08G14640:0.0704981,Oryza_sativa_LOC_Os08g36630:0.0719335)n100:0.0315272,((Zizania_latifolia_GWHTBFHI010142:0.242817,Zizania_latifolia_GWHTBFHI010143:0.139893)n102:0.0831964,(Zizania_latifolia_GWHTBFHI002734:0.0716524,Zizania_latifolia_GWHTBFHI010144:0.0733265)n103:0.0250838)n101:0.00278709)n99:0.0407405)n1:0.164854)n0;
```
