## Supplementary Dataset S1 for "Gene turnover and contingency facilitated the repeated evolution of C_4_ photosynthesis in grasses": OG0000612_tree.txt

```
((Carex_scoparia_H_Carex_Csco_scaffold_15_000297.1:0.195356,((Zizania_latifolia_GWHTBFHI030654:0.931427,((Streptochaeta_angustifolia_strangu_002946:0.0879401,((((Olyra_latifolia_scaffold123_536807_542053_-:0.0991933,(Dendrocalamus_sinicus_Dendrocalamus_sinicus_Dsi11A_42422690_42428120_Dsi11Ag11590.1_-1_CDS_4147833220_37070:0.0235508,(Ampelocalamus_luodianensis_Alu05Cg02040.5:0.0351512,Ampelocalamus_luodianensis_Alu11Dg02840.1:0.0416599)n11:0.00462887)n10:0.003548)n9:0.00571473,((Brachypodium_distachyon_BRADI_4g12260v3:0.0576401,(Hordeum_spontaneum_WB01_000897_2541728:0.000698719,(Hordeum_vulgareMorex_HORVU.MOREX.r3.4HG0369460.3:0.00168224,(Hordeum_vulgareMorex_HORVU.MOREX.r3.4HG0369460.2:5e-09,Hordeum_vulgareMorex_HORVU.MOREX.r3.4HG0369460:0.0223451)n16:0.00223451)n15:0.000248279)n14:0.0108326)n13:0.0419711,(Brachypodium_distachyon_BRADI_4g38060v3:0.0902926,(Hordeum_spontaneum_WB01_009173_0009916:0.0100354,(Hordeum_vulgareMorex_HORVU.MOREX.r3.5HG0506290.2:0.0424845,Hordeum_vulgareMorex_HORVU.MOREX.r3.5HG0506290:0.00240046)n19:0.000266718)n18:0.0115093)n17:0.0789582)n12:0.0180029)n8:0.0144903,(((Leersia_perrieri_LPERR11G16990:0.0772329,Oryza_sativa_LOC_Os11g41820:0.0482234)n22:0.0294916,(Zizania_latifolia_GWHTBFHI029179:0.0889749,Zizania_latifolia_GWHTBFHI030568:0.0393561)n23:0.0160379)n21:0.0522887,((Chasmanthium_laxum_Chala.09G032900:0.0857561,(((((Digitaria_exilis_H_Dex8A-001287.1:0.0119669,Digitaria_exilis_H_Dex8B-001250.1:0.00321033)n30:0.0288261,(Digitaria_radicosa_Dra08G0134600:0.00236069,Digitaria_radicosa_Dra08G0134600.2:0.0201598)n31:0.0290289)n29:0.0221977,((Cenchrus_americanus_H_CamCM007982.2000241.1:0.056724,Setaria_viridis_SEVIR_8G214600v2:0.0214892)n33:0.0187899,(Urochloa_fusta_Urofu.8G193700:0.0386493,(Panicum_hallii_Pahal.8G240900:0.0276476,(Panicum_virgatum_Pavir.8KG368000:0.027972,Panicum_virgatum_Pavir.8NG331300:0.0276764)n36:0.0070141)n35:0.0153726)n34:0.0039849)n32:0.00721232)n28:0.0104536,(Echinocloa_haploclada_eh_chr4.2326:0.0471444,(ASEM_RSA5_H_RSA5chrom8001324.1:0.00742653,(ASEM_AUS1_H_AUS1CM014275.1001023.1:0.00490171,ASEM_AUS1_H_AUS1CM014277.1001569.1:0.00756747)n39:0.00766347)n38:0.0496436)n37:0.00754415)n27:0.0248828,(Sorghum_bicolor_SORBI_3005G195800:0.0323939,(Zea_mays_Zm00001eb166260:0.0459826,(Zea_mays_Zm00001eb115220:0.026227,Zea_mays_Zm00001eb115240:0.350329)n42:0.0215932)n41:0.00239924)n40:0.0109152)n26:0.0249031)n25:0.0124687,(Phragmites_australis_Phragmites_australis_PaChr10_3620434_3626240_evm.model.PaChr10.195_1_CDS_4362371217_9717:0.0626892,((Eragrostis_curvula_EJB05_26409:0.0538799,(Eleusine_coracana_ELECO.r07.9AG0690400:0.00564502,Eleusine_coracana_ELECO.r07.9BG0715290:0.00790034)n46:0.0606524)n45:0.0481887,(Aristida_adscensionis_H_Aadptg000006l000471.1:0.0733413,(Stipagrostis_hirtigluma_H_Shi_ptg000014l_000296.1:0.0280316,(Stipagrostis_hirtigluma_H_Shi_ptg000013l_000474.1:0.00414916,Stipagrostis_hirtigluma_H_Shi_ptg000014l_000295.1:0.00821076)n49:0.0160972)n48:0.0296372)n47:0.0155549)n44:0.0079939)n43:0.0107146)n24:0.0492383)n20:0.0118711)n7:0.0738474,((Pharus_latifolius_Phala.09G151900.4:0,Pharus_latifolius_Phala.09G151900.6:0)n51:5e-09,((Pharus_latifolius_Phala.09G151900.2:0,Pharus_latifolius_Phala.09G151900.3:0)n53:0.0155837,(Pharus_latifolius_Phala.09G151900:0.000660039,Pharus_latifolius_Phala.09G151900.5:6e-09)n54:5e-09)n52:5e-09)n50:0.108128)n6:0.0260472)n5:0.0238546,(Streptochaeta_angustifolia_strangu_027375:0.0844117,(((Pharus_latifolius_Phala.09G167800.2:5e-09,(Pharus_latifolius_Phala.09G167800.5:5e-09,(Pharus_latifolius_Phala.09G167800:0.00456164,Pharus_latifolius_Phala.09G167800.6:5e-09)n60:1.4e-08)n59:6e-09)n58:0.00143658,(Pharus_latifolius_Phala.09G167800.4:5e-09,Pharus_latifolius_Phala.09G167800.3:0.0017047)n61:0.0210948)n57:0.0760309,(((((Leersia_perrieri_LPERR11G19340:0.0676306,Oryza_sativa_LOC_Os11g45590:0.0358613)n66:0.0210503,(Zizania_latifolia_GWHTBFHI030648:0.0205193,Zizania_latifolia_GWHTBFHI030653:0.00994217)n67:0.0130052)n65:0.0475394,(Brachypodium_distachyon_BRADI_4g09940v3:0.064004,(Hordeum_spontaneum_WB01_000061_0828419:7e-09,Hordeum_vulgareMorex_HORVU.MOREX.r3.4HG0359330:0.00142869)n69:0.0779182)n68:0.0335034)n64:0.00792831,(Olyra_latifolia_Ola011476:0.100917,(Ampelocalamus_luodianensis_Alu11Dg01060.1:0.0484268,(Dendrocalamus_sinicus_Dendrocalamus_sinicus_Dsi11B_966150_976898_Dsi11Bg00340.1_-1_CDS_4147835077_2186:0.0292769,(Dendrocalamus_sinicus_Dendrocalamus_sinicus_Dsi11A_52080245_52086763_Dsi11Ag14580.2_1_CDS_4147834117_30318:0.0364551,Dendrocalamus_sinicus_Dendrocalamus_sinicus_Dsi09C_28718363_28723508_Dsi09Cg12080.2_1_CDS_4147821316_44912:0.033057)n73:0.00806626)n72:0.000896251)n71:0.00443407)n70:0.00631874)n63:0.00588879,((Aristida_adscensionis_H_Aadptg000006l000447.1:0.0570141,(Stipagrostis_hirtigluma_H_Shi_ptg000013l_000750.1:0.0108017,Stipagrostis_hirtigluma_H_Shi_ptg000014l_000187.1:0.0106756)n76:0.0409367)n75:0.0295015,(((Eleusine_coracana_ELECO.r07.9AG0692540:0.00753533,Eleusine_coracana_ELECO.r07.9BG0718610:0.0155092)n79:0.0647806,(Eragrostis_curvula_EJB05_25818:0.0151654,Eragrostis_curvula_EJB05_25856:0.0297194)n80:0.0494879)n78:0.0380521,((Phragmites_australis_Phragmites_australis_PaChr10_1227714_1232638_evm.model.PaChr10.64_1_CDS_4362372205_461:0.0349743,Phragmites_australis_Phragmites_australis_PaChr21_23922407_23927881_evm.model.PaChr21.1009_1_CDS_4362427431_34286:0.0341101)n82:0.00854474,(((Panicum_hallii_Pahal.8G260800:0.0249326,(Panicum_virgatum_Pavir.8KG387700:0.0245075,Panicum_virgatum_Pavir.8NG311800:0.0244995)n86:0.00272216)n85:0.00738285,(Chasmanthium_laxum_Chala.09G014700:0.0331838,(Dichantelium_oligosantes_H_DolKV777749.1000001.1:0.0299372,(((Echinocloa_haploclada_eh_chr4.2702:0.0824519,(Cenchrus_americanus_H_CamCM007982.2000043.1:0.032972,Setaria_viridis_SEVIR_8G247400v2:0.0169978)n92:0.0253574)n91:0.00867025,(Urochloa_fusta_Urofu.8G217000:0.0375762,((ASEM_AUS1_H_AUS1CM014277.1001954.1:0.0322381,ASEM_RSA5_H_RSA5chrom8001526.1:0.00733403)n95:0.0424033,((Digitaria_radicosa_Dra08G0149600:0.00144915,Digitaria_radicosa_Dra08G0149600.2:5e-09)n97:0.0252188,(Digitaria_exilis_H_Dex8A-001026.1:0.00956711,Digitaria_exilis_H_Dex8B-000961.1:0.0122251)n98:0.0359392)n96:0.0128653)n94:0.00338402)n93:0.00364316)n90:0.00477276,(Cenchrus_americanus_H_CamCM007985.2001311.1:0.296631,Chasmanthium_laxum_Chala.01G007200:0.104797)n99:0.0361718)n89:0.00401909)n88:0.00398947)n87:0.000443274)n84:0.0159879,(Zea_mays_Zm00001eb165060:0.0320983,(Sorghum_bicolor_SORBI_3005G216800:0.43924,Sorghum_bicolor_SORBI_3005G216300:0.0246571)n101:0.00273968)n100:0.0129012)n83:0.0192985)n81:0.0172536)n77:0.0176576)n74:0.0308713)n62:0.063935)n56:0.0187362)n55:0.0300346)n4:0.0511773)n3:0.0586282,(Juncus_effusus_H_Juncus_Jeff_scaffold_11_000657.1:0.202239,Dendrocalamus_sinicus_Dendrocalamus_sinicus_Dsi10A_12799295_12800545_Dsi10Ag06340.1_-1_CDS_4147823287_17341:0.503452)n102:0.0537937)n2:0.00597708)n1:0.0601752,(Ananas_comosus_H_Ananas_contig13_000732.1:0.0367804,Tillandsia_fasciculata_H_Tillandsia_CM054939.1_000195.1:0.0534978)n103:0.172861)n0;
```
