## Supplementary Dataset S1 for "Gene turnover and contingency facilitated the repeated evolution of C_4_ photosynthesis in grasses": OG0000613_tree.txt

```
(((((Zizania_latifolia_GWHTBFHI010680:0.0709366,(Oryza_sativa_LOC_Os08g14109:0.058402,(Leersia_perrieri_LPERR08G06390:0.144748,Leersia_perrieri_LPERR08G06400:0.125192)n6:0.0139102)n5:0.019699)n4:0.044511,(Oryza_sativa_LOC_Os11g17504:0.230093,(Zizania_latifolia_GWHTBFHI010681:0.0909089,(Oryza_sativa_LOC_Os08g14020:0.121506,(Oryza_sativa_LOC_Os08g14000:0.00830693,Oryza_sativa_LOC_Os11g17540:0.0161725)n10:0.0675278)n9:0.0425943)n8:0.0190317)n7:0.00211464)n3:0.043502,(Dendrocalamus_sinicus_Dendrocalamus_sinicus_Dsi08A_13294727_13297505_Dsi08Ag04770.1_1_CDS_4147801621_44847:0.184801,((Dendrocalamus_sinicus_Dendrocalamus_sinicus_Dsi04A_47184231_47191492_Dsi04Ag18790.1_1_CDS_4147752424_39055:0.0415377,Dendrocalamus_sinicus_Dendrocalamus_sinicus_Dsi04A_47299706_47313638_Dsi04Ag18800.1_1_CDS_4147752427_40744:0.0282816)n13:0.0555671,((Olyra_latifolia_Ola010123:0.123578,(Olyra_latifolia_Ola010127:0.00644453,Olyra_latifolia_Ola010124:0.0459043)n16:0.0108963)n15:0.103805,(Ampelocalamus_luodianensis_Alu08Dg10110.1:0.0535504,(Ampelocalamus_luodianensis_Alu08Cg10570.1:0.015403,(Ampelocalamus_luodianensis_Alu08Cg10580.2:0.0146677,Ampelocalamus_luodianensis_Alu08Cg10600.2:0.0220484)n19:0.0133571)n18:0.049485)n17:0.0184059)n14:0.0189189)n12:0.0285609)n11:0.00317344)n2:0.0189308,(((Hordeum_spontaneum_WB01_000967_0591556:0.00158164,Hordeum_vulgareMorex_HORVU.MOREX.r3.1HG0020980:0.00204872)n22:0.180442,(Brachypodium_distachyon_BRADI_3g18680v3:0.0888214,(Brachypodium_distachyon_BRADI_3g18657v3:0.031891,Brachypodium_distachyon_BRADI_3g18663v3:0.0433429)n24:0.114885)n23:0.0436284)n21:0.0625753,((Hordeum_spontaneum_WB01_002607_0741423:0,Hordeum_vulgareMorex_HORVU.MOREX.r3.3HG0309350:0)n26:0.172199,(Brachypodium_distachyon_BRADI_3g18650v3:0.0233069,Brachypodium_distachyon_BRADI_3g18633v3:0.0395942)n27:0.0895444)n25:0.0699752)n20:0.0351252)n1:0.0879547,(Phragmites_australis_Phragmites_australis_PaChr19_6492019_6495566_evm.model.PaChr19.419_1_CDS_4362412464_26256:0.0915943,((Aristida_adscensionis_H_Aadptg000076l000154.1:0.151449,((Aristida_adscensionis_H_Aadptg000076l000155.1:0.101291,(Stipagrostis_hirtigluma_H_Shi_ptg000002l_000043.1:0.0289498,Stipagrostis_hirtigluma_H_Shi_ptg000008l_000430.1:0.0491249)n33:0.0729153)n32:0.0236937,((Sorghum_bicolor_SORBI_3007G090424:0.0165485,Sorghum_bicolor_SORBI_3007G090415:0.00979432)n35:0.128831,(Echinocloa_haploclada_eh_chr8.1118:0.13334,((ASEM_RSA5_H_RSA5chrom6000993.1:0.0272229,(ASEM_AUS1_H_AUS1CM014275.1002362.1:0.617416,(ASEM_AUS1_H_AUS1CM014275.1001071.1:8e-09,ASEM_AUS1_H_AUS1CM014275.1001070.1:4.5e-09)n40:4.5e-10)n39:5e-11)n38:0.0908639,(Dichantelium_oligosantes_H_DolKV783276.1000003.1:0.0694389,((((Panicum_hallii_Pahal.6G083500:0.012612,(Panicum_virgatum_Pavir.6NG194500:0.0390578,Panicum_virgatum_Pavir.6NG193900:0.0347463)n46:0.0147527)n45:0.0382721,(Urochloa_fusta_Urofu.6G063600:0.0693982,(Cenchrus_americanus_H_CamCM007985.2001009.1:0.0879565,Setaria_viridis_SEVIR_6G013100v2:0.0382546)n48:0.0136886)n47:0.0204238)n44:0.0125044,((ASEM_AUS1_H_AUS1CM014275.1001068.1:0.0425854,ASEM_RSA5_H_RSA5chrom6002278.1:0.0290732)n50:0.0721365,(Digitaria_exilis_H_Dex6A-000542.1:0.0182962,Digitaria_exilis_H_Dex6B-000475.1:0.0194497)n51:0.0517829)n49:0.021104)n43:0.0322798,((Urochloa_fusta_Urofu.6G063800:0.063075,(Cenchrus_americanus_H_CamCM007985.2001010.1:0.0691427,Setaria_viridis_SEVIR_6G012700v2:0.0231193)n54:0.0509336)n53:0.0574061,ASEM_AUS1_H_AUS1CM014275.1001069.1:0.133285)n52:0.0155979)n42:0.0017331)n41:0.0290152)n37:0.00322391)n36:0.0409341)n34:0.0179455)n31:0.0486781)n30:0.022255,((Aristida_adscensionis_H_Aadptg000076l000156.1:0.129659,(Stipagrostis_hirtigluma_H_Shi_ptg000008l_000432.1:0.126744,(Stipagrostis_hirtigluma_H_Shi_ptg000002l_000044.1:0.0487326,Stipagrostis_hirtigluma_H_Shi_ptg000008l_000431.1:0.0245208)n58:0.0296374)n57:0.0576655)n56:0.0329842,(Chasmanthium_laxum_Chala.11G070100:0.0856587,(((Dichantelium_oligosantes_H_DolKV783276.1000002.1:0.0613678,(Echinocloa_haploclada_eh_chr8.1116:0.0876439,Sorghum_bicolor_SORBI_3007G090427:0.115992)n63:0.0104664)n62:0.00603019,((ASEM_AUS1_H_AUS1CM014275.1001067.1:0.0196643,ASEM_RSA5_H_RSA5chrom6000995.1:0.0186011)n65:0.0618431,((Panicum_hallii_Pahal.6G083200:0.0514655,(Panicum_virgatum_Pavir.6KG192100:0.0428966,Panicum_virgatum_Pavir.6NG194600:0.03113)n68:0.0115021)n67:0.0483696,((Digitaria_radicosa_Dra06G0066500:0.0426871,(Digitaria_exilis_H_Dex6A-000540.1:0.0174549,(Digitaria_exilis_H_Dex6B-000474.1:6e-09,Digitaria_exilis_H_Dex6A-000541.1:0.00559647)n72:0.0175633)n71:0.0203101)n70:0.0525449,(Cenchrus_americanus_H_CamCM007985.2001008.1:0.0424454,Setaria_viridis_SEVIR_6G013500v2:0.0175421)n73:0.0218243)n69:0.00919657)n66:0.01244)n64:0.00775669)n61:0.0582937,((((Eleusine_coracana_ELECO.r07.8BG0651450:0.0142874,Eleusine_coracana_ELECO.r07.8AG0623360:0.0120182)n77:0.141791,(Eragrostis_curvula_EJB05_08453:0.0936797,(Eragrostis_curvula_EJB05_08452:0.00613522,Eragrostis_curvula_EJB05_08460:0.0168355)n79:0.0361769)n78:0.0691041)n76:0.0734139,((Dichantelium_oligosantes_H_DolKV779711.1000001.1:0.0695547,(Urochloa_fusta_Urofu.6G063200:0.255557,((ASEM_AUS1_H_AUS1CM014275.1001066.1:0.120959,(((Digitaria_radicosa_Dra06G0066400:0.0711935,(Digitaria_exilis_H_Dex6A-000539.1:0.0154454,Digitaria_exilis_H_Dex6B-000473.1:0.102148)n88:0.0725955)n87:0.0753951,(Urochloa_fusta_Urofu.6G063300:0.114524,Urochloa_fusta_Urofu.6G063500:0.0737426)n89:0.00819363)n86:0.0355951,(Cenchrus_americanus_H_CamCM007985.2001007.1:0.0442194,(Setaria_viridis_SEVIR_6G012925v2:0.0841831,(Setaria_viridis_SEVIR_6G013301v2:8e-09,Setaria_viridis_SEVIR_6G013066v2:0.0129469)n92:0.00752325)n91:0.0373713)n90:0.026011)n85:0.0199958)n84:0.0107403,(((Digitaria_radicosa_Dra06G0066300:0.0588673,(Digitaria_exilis_H_Dex6A-000538.1:0.0066296,Digitaria_exilis_H_Dex6B-000472.1:0.0202744)n96:0.0370554)n95:0.0229763,((Digitaria_exilis_H_Dex6A-000537.1:0.0135202,Digitaria_exilis_H_Dex6B-000471.1:0.0257852)n98:0.110993,Digitaria_radicosa_Dra06G0066200:0.0576516)n97:0.00640574)n94:0.0683819,((Panicum_virgatum_Pavir.6KG192000:0.0481546,Panicum_virgatum_Pavir.6NG194700:0.0546706)n100:0.0578461,(ASEM_AUS1_H_AUS1CM014275.1001065.1:0.0264153,(ASEM_RSA5_H_RSA5chrom6002275.1:0.0302154,ASEM_RSA5_H_RSA5chrom6002277.1:0.030331)n102:0.00337011)n101:0.040108)n99:0.00965269)n93:0.00107252)n83:0.00652498)n82:0.000724997)n81:0.000805553,Panicum_virgatum_Pavir.8KG206200:0.233724)n80:0.0259694)n75:0.0328381,(Echinocloa_haploclada_eh_chr8.1115:0.146872,Echinocloa_haploclada_eh_chr8.1114:0.0419532)n103:0.0384481)n74:0.0165272)n60:0.0227553)n59:0.0294631)n55:0.0232318)n29:0.00258131)n28:0.0204457)n0;
```
