## Supplementary Dataset S1 for "Gene turnover and contingency facilitated the repeated evolution of C_4_ photosynthesis in grasses": OG0000614_tree.txt

```
(((Ananas_comosus_H_Ananas_contig7_000102.1:0.0235861,Tillandsia_fasciculata_H_Tillandsia_CM054935.1_000116.1:0.0273442)n2:0.20247,(Ananas_comosus_H_Ananas_contig15_000111.1:0.0227999,Tillandsia_fasciculata_H_Tillandsia_CM054950.1_000582.1:0.0258661)n3:0.12391)n1:0.0628869,((Streptochaeta_angustifolia_strangu_040588:0.0509423,(((Pharus_latifolius_Phala.06G224600:0,Pharus_latifolius_Phala.06G224600.5:0,Pharus_latifolius_Phala.06G224600.3:0,Pharus_latifolius_Phala.06G224600.2:0)n8:0.00536953,Pharus_latifolius_Phala.06G224600.4:0.0323955)n7:0.0425199,((((Ampelocalamus_luodianensis_Alu04Cg18520.4:0.0194182,Dendrocalamus_sinicus_Dendrocalamus_sinicus_Dsi04C_4776612_4778920_Dsi04Cg03740.4_1_CDS_4147758697_45269:0.0117408)n12:0.00644846,(Ampelocalamus_luodianensis_Alu04Dg05100.2:0.0205715,(Dendrocalamus_sinicus_Dendrocalamus_sinicus_Dsi04A_6738559_6740853_Dsi04Ag04710.2_1_CDS_4147748200_49175:0.0322809,Olyra_latifolia_Ola022313:0.052025)n14:0.00472583)n13:0.000525092)n11:0.00818789,((Zizania_latifolia_GWHTBFHI017637:0.0297982,(Leersia_perrieri_LPERR04G20130:0.0334986,Oryza_sativa_LOC_Os04g51710:0.0269951)n17:0.0157099)n16:0.0609931,(Brachypodium_distachyon_BRADI_5g20940v3:0.0805027,(Hordeum_spontaneum_WB01_009238_0101405:5e-09,Hordeum_vulgareMorex_HORVU.MOREX.r3.2HG0192540:0.00220058)n19:0.0963423)n18:0.0407564)n15:0.0106114)n10:0.00952698,((Aristida_adscensionis_H_Aadptg000073l000089.1:0.057939,Stipagrostis_hirtigluma_H_Shi_ptg000016l_001904.1:0.034418)n21:0.0417165,((Chasmanthium_laxum_Chala.06G225700:0.0364102,((Echinocloa_haploclada_eh_chr9.2575:0.025331,(Dichantelium_oligosantes_H_DolKV779688.1000029.1:0.0146325,(((Digitaria_radicosa_Dra07G0184400:0.0181066,(Digitaria_exilis_H_Dex7B-001816.1:0.00469603,(Digitaria_exilis_H_Dex7A-001761.1:0.00844461,Digitaria_exilis_H_Dex7A-001762.1:0.0585759)n31:0.00104043)n30:0.0124655)n29:0.0250814,(ASEM_AUS1_H_AUS1CM014276.1002172.1:0.0116318,ASEM_RSA5_H_RSA5chrom7001445.1:0.0103646)n32:0.0165917)n28:0.0024052,((Panicum_hallii_Pahal.7G283300:0.00224638,((Panicum_virgatum_Pavir.7KG336000:0,Panicum_virgatum_Pavir.J131100:0)n36:0.01092,(Panicum_virgatum_Pavir.7NG325700:0,Panicum_virgatum_Pavir.7NG410000:0)n37:0.0089617)n35:0.00500142)n34:0.0133333,(Urochloa_fusta_Urofu.7G268000:0.0301599,(Cenchrus_americanus_H_CamCM007984.2002778.1:0.0208097,Setaria_viridis_SEVIR_7G240600v2:0.00643577)n39:0.0114614)n38:0.00487227)n33:0.00336756)n27:0.00158542)n26:0.00678132)n25:0.0243206,(Sorghum_bicolor_SORBI_3006G207400:0.011321,(Zea_mays_Zm00001eb430480:0.0202021,Zea_mays_Zm00001eb071500:0.0301606)n41:0.00335118)n40:0.00455846)n24:0.0080863)n23:0.00853459,((Eragrostis_curvula_EJB05_39382:0.0816313,Eleusine_coracana_ELECO.r07.4BG0335630:0.0551557)n43:0.0252224,(Phragmites_australis_Phragmites_australis_PaChr7_4975153_4977267_evm.model.PaChr7.462_1_CDS_4362475860_13020:0.0269107,Phragmites_australis_Phragmites_australis_PaChr11_4376522_4378676_evm.model.PaChr11.463_1_CDS_4362377426_29916:0.0186238)n44:0.00206931)n42:0.0108438)n22:0.0240164)n20:0.0180708)n9:0.021244)n6:0.0205065)n5:0.0112172,(((Pharus_latifolius_Phala.08G154000:0,Pharus_latifolius_Phala.08G154000.2:0)n47:0.0437614,((((Leersia_perrieri_LPERR08G06190:0.0220588,Oryza_sativa_LOC_Os08g13350:0.0214846)n51:0.0258229,((Zizania_latifolia_GWHTBFHI003054:0.0245427,Zizania_latifolia_GWHTBFHI010694:0.0316492)n53:0.0181052,(Zizania_latifolia_GWHTBFHI003053:0.0285115,Zizania_latifolia_GWHTBFHI010693:0.0266619)n54:0.00977513)n52:0.00990497)n50:0.0354189,((Aristida_adscensionis_H_Aadptg000076l000141.1:0.0442507,(Stipagrostis_hirtigluma_H_Shi_ptg000002l_001283.1:0.0101548,Stipagrostis_hirtigluma_H_Shi_ptg000008l_000419.1:0.00744414)n57:0.0346398)n56:0.0196014,((Eragrostis_curvula_EJB05_08419:0.0457027,(Eleusine_coracana_ELECO.r07.8BG0651090:0.0112542,Eleusine_coracana_ELECO.r07.8AG0622960:0.00744107)n60:0.0318533)n59:0.037628,((Phragmites_australis_Phragmites_australis_PaChr14_8347695_8350010_evm.model.PaChr14.510_1_CDS_4362392433_12321:0.0465856,Phragmites_australis_Phragmites_australis_PaChr19_6233095_6235368_evm.model.PaChr19.409_1_CDS_4362412442_17016:0.0331918)n62:0.0117017,(Chasmanthium_laxum_Chala.11G068700:0.0396341,((Sorghum_bicolor_SORBI_3007G084200:0.0289694,(Zea_mays_Zm00001eb178120:0.0529195,Zea_mays_Zm00001eb414260:0.0427974)n66:0.0216298)n65:0.0284813,((Panicum_hallii_Pahal.6G080300:0.00951992,(Panicum_virgatum_Pavir.6NG196600:0.0171744,Panicum_virgatum_Pavir.6KG188500:0.0120684)n69:0.00537859)n68:0.0152597,((((Digitaria_radicosa_Dra06G0063900:0.0161778,(Digitaria_exilis_H_Dex6A-002147.1:0.00486711,Digitaria_exilis_H_Dex6B-000457.1:0.00654301)n74:0.0147092)n73:0.0259923,Urochloa_fusta_Urofu.6G060400:0.0264039)n72:0.00428301,(Dichantelium_oligosantes_H_DolKV768232.1000001.1:0.0167708,(Echinocloa_haploclada_eh_chr8.1090:5e-09,Echinocloa_haploclada_eh_chr8.1095:0.0106852)n76:0.0239739)n75:0.0136773)n71:0.00166168,(((ASEM_AUS1_H_AUS1CM014275.1002345.1:0,ASEM_AUS1_H_AUS1CM014275.1002343.1:0)n79:0.00635134,(ASEM_RSA5_H_RSA5chrom6002262.1:5e-09,ASEM_RSA5_H_RSA5scaff883000001.1:5e-09)n80:0.00520682)n78:0.0313274,(Cenchrus_americanus_H_CamCM007985.2000991.1:0.0139005,Setaria_viridis_SEVIR_6G016000v2:0.00620174)n81:0.0146718)n77:0.00383132)n70:0.00231779)n67:0.0319231)n64:0.0124616)n63:0.0140512)n61:0.00722379)n58:0.0173067)n55:0.0440175)n49:0.013152,((((Dendrocalamus_sinicus_Dendrocalamus_sinicus_Dsi04A_46796594_46799006_Dsi04Ag18730.1_1_CDS_4147752406_28923:0.0269819,(Dendrocalamus_sinicus_Dendrocalamus_sinicus_DsiCtg00140a_415018_417347_DsiCtg00140ag00080.1_1_CDS_4147848031_16860:5e-09,Dendrocalamus_sinicus_Dendrocalamus_sinicus_DsiCtg00201_92783_95112_DsiCtg00201g00040.1_-1_CDS_4147848943_18551:5e-09)n86:0.0300977)n85:0.00376094,((Ampelocalamus_luodianensis_Alu08Cg10450.4:0.0171788,Dendrocalamus_sinicus_Dendrocalamus_sinicus_Dsi07C_421871_425571_Dsi07Cg00480.1_1_CDS_4147796806_6563:0.0166939)n88:0.0100028,Olyra_latifolia_Ola010097:0.074725)n87:0.00164137)n84:0.00959529,(((Ampelocalamus_luodianensis_Alu08Cg02250.2:0.0543382,Ampelocalamus_luodianensis_Alu08Dg09570.1:0.030937)n91:0.00378189,(Olyra_latifolia_Ola016597:0.0267105,(Dendrocalamus_sinicus_Dendrocalamus_sinicus_Dsi08A_16526327_16528690_Dsi08Ag05540.1_-1_CDS_4147801852_4328:0.0304099,Dendrocalamus_sinicus_Dendrocalamus_sinicus_Dsi08A_16555327_16557750_Dsi08Ag05550.1_-1_CDS_4147801855_6017:0.0162368)n93:0.00180409)n92:0.00426856)n90:0.00583797,(Olyra_latifolia_Ola016594:0.0571404,(Dendrocalamus_sinicus_Dendrocalamus_sinicus_Dsi08B_17881407_17883793_Dsi08Bg05430.3_1_CDS_4147805812_16158:0.0296584,(Ampelocalamus_luodianensis_Alu08Dg09580.4:0.0282659,Ampelocalamus_luodianensis_Alu08Cg02240.1:0.0247836)n96:0.00275373)n95:0.00232982)n94:0.00716423)n89:0.00163709)n83:0.00914522,(((Hordeum_spontaneum_WB01_001009_0064370:0,Hordeum_vulgareMorex_HORVU.MOREX.r3.7HG0691120:0,Hordeum_vulgareMorex_HORVU.MOREX.r3.7HG0691120.2:0)n99:0.00728696,Hordeum_vulgareMorex_HORVU.MOREX.r3.7HG0691120.3:0.0282304)n98:0.0668182,(Brachypodium_distachyon_BRADI_3g18470v3:0.0610127,Brachypodium_distachyon_BRADI_3g18540v3:0.0369885)n100:0.00410984)n97:0.00806346)n82:0.0111017)n48:0.044142)n46:0.0220607,Streptochaeta_angustifolia_strangu_034429:0.0537094)n45:0.00596772)n4:0.0628869)n0;
```
