## Supplementary Dataset S1 for "Gene turnover and contingency facilitated the repeated evolution of C_4_ photosynthesis in grasses": OG0000615_tree.txt

```
(((((Ananas_comosus_H_Ananas_contig23_000478.1:0.0264543,Tillandsia_fasciculata_H_Tillandsia_CM054952.1_000499.1:0.0157979)n4:0.109643,(Ananas_comosus_H_Ananas_contig8_000776.1:0.0242832,(Tillandsia_fasciculata_H_Tillandsia_CM054932.1_001123.1:0.00135998,Tillandsia_fasciculata_H_Tillandsia_CM054932.1_001120.1:0.0514745)n6:0.0242909)n5:0.0834931)n3:0.0471736,(Carex_scoparia_H_Carex_Csco_scaffold_8_000468.1:0.145333,Carex_scoparia_H_Carex_Csco_scaffold_16_000039.1:0.167416)n7:0.0661319)n2:0.028146,((Streptochaeta_angustifolia_strangu_029671:0.0290799,Streptochaeta_angustifolia_strangu_039841:0.0725203)n9:0.0563373,(Pharus_latifolius_Phala.12G181700:0.123122,Pharus_latifolius_Phala.12G181600:0.16155)n10:0.01795)n8:0.0333823)n1:0.0231105,((Ananas_comosus_H_Ananas_contig9_000934.1:0.0185049,(Tillandsia_fasciculata_H_Tillandsia_CM054934.1_000338.1:0.00365977,Tillandsia_fasciculata_H_Tillandsia_CM054934.1_000339.1:0.0026967)n13:0.039627)n12:0.114286,((((Olyra_latifolia_Ola038631:0.0496073,((Dendrocalamus_sinicus_Dendrocalamus_sinicus_Dsi10B_20036097_20041411_Dsi10Bg04300.1_1_CDS_4147825294_10033:0.0220478,Ampelocalamus_luodianensis_Alu10Dg06420.1:0.0207137)n19:0.00334943,(Ampelocalamus_luodianensis_Alu10Cg05880.2:0.0158897,(Dendrocalamus_sinicus_Dendrocalamus_sinicus_Dsi10A_7659751_7664287_Dsi10Ag04860.1_-1_CDS_4147822843_51673:0.0146925,Dendrocalamus_sinicus_Dendrocalamus_sinicus_Dsi10C_14548759_14553253_Dsi10Cg03180.1_1_CDS_4147827778_43808:0.0156777)n21:0.00174197)n20:0.00362242)n18:0.0111242)n17:0.0216209,(((Zizania_latifolia_GWHTBFHI002043:0.0185007,Zizania_latifolia_GWHTBFHI008302:0.0256808)n24:0.0126375,(Leersia_perrieri_LPERR10G08290:0.0403925,Oryza_sativa_LOC_Os10g30580:0.0247967)n25:0.0126724)n23:0.0288726,((Aristida_adscensionis_H_Aadptg000081l000091.1:0.0362306,Stipagrostis_hirtigluma_H_Shi_ptg000025l_000140.1:0.0397018)n27:0.0258234,((Chasmanthium_laxum_Chala.03G079900:0.0269188,((Echinocloa_haploclada_eh_chr1.2361:0.034565,(Dichantelium_oligosantes_H_DolKV775299.1000008.1:0.0293421,(((Panicum_hallii_Pahal.9G236400:0.0114529,(Panicum_virgatum_Pavir.9KG199200:0.0155765,Panicum_virgatum_Pavir.9NG326600:0.022459)n36:0.0049948)n35:0.0198531,(Digitaria_radicosa_Dra09G0135500:0.0227254,(Digitaria_exilis_H_Dex9A-004491.1:0.00166289,Digitaria_exilis_H_Dex9B-004359.1:0.00148512)n38:0.0267584)n37:0.0151943)n34:0.00380166,((Cenchrus_americanus_H_CamCM007983.2004330.1:0.0329171,Setaria_viridis_SEVIR_9G239500v2:0.0167563)n40:0.0139954,(Urochloa_fusta_Urofu.9G252700:0.0303688,(ASEM_AUS1_H_AUS1CM014278.1005904.1:0.00725897,ASEM_RSA5_H_RSA5chrom9001858.1:0.00528457)n42:0.0276678)n41:0.00362863)n39:0.00509684)n33:0.0044824)n32:0.00739668)n31:0.00976313,(Sorghum_bicolor_SORBI_3001G236300:0.0242319,(Zea_mays_Zm00001eb047170:0.0258567,Zea_mays_Zm00001eb222570:0.0194948)n44:0.00216609)n43:0.00416884)n30:0.0172792)n29:0.0095249,((Phragmites_australis_Phragmites_australis_PaChr25_12993788_12998291_evm.model.PaChr25.428_1_CDS_4362438599_16261:0.0338784,Phragmites_australis_Phragmites_australis_PaChr18_18447993_18452406_evm.model.PaChr18.581_1_CDS_4362408705_17004:0.0260766)n46:0.0112712,(Eragrostis_curvula_EJB05_22201:0.0353428,(Eleusine_coracana_ELECO.r07.2AG0125850:0.00929047,Eleusine_coracana_ELECO.r07.2BG0181640:0.0131413)n48:0.0356617)n47:0.0289568)n45:0.00973359)n28:0.00911348)n26:0.0190495)n22:0.0116024)n16:0.0234515,(Streptochaeta_angustifolia_strangu_025008:0.0477717,((Pharus_latifolius_Phala.01G357400.3:5e-09,(Pharus_latifolius_Phala.01G357400:5e-09,Pharus_latifolius_Phala.01G357400.2:5e-09)n52:5e-09)n51:0.0787264,(Pharus_latifolius_Phala.11G078600:5e-09,Pharus_latifolius_Phala.11G078600.2:5e-09)n53:0.0684391)n50:0.0121606)n49:0.00778462)n15:0.0111878,(Streptochaeta_angustifolia_strangu_017801:0.058003,((Leersia_perrieri_LPERR06G11080:0.249749,((Hordeum_spontaneum_WB01_001275_0455662:0.00255639,(Hordeum_vulgareMorex_HORVU.MOREX.r3.1HG0062340:0.000611171,Hordeum_vulgareMorex_HORVU.MOREX.r3.1HG0062360:5e-09)n59:0.0021355)n58:0.082162,((Hordeum_spontaneum_WB01_003205_0269948:0,Hordeum_spontaneum_WB01_003205_0187477:0)n61:0.000478301,(Hordeum_vulgareMorex_HORVU.MOREX.r3.1HG0052530:0.00071593,(Hordeum_vulgareMorex_HORVU.MOREX.r3.1HG0052560:0,Hordeum_vulgareMorex_HORVU.MOREX.r3.1HG0052580:0)n63:0.000954952)n62:5e-09)n60:0.055391)n57:0.0528045)n56:0.0588619,(((Brachypodium_distachyon_BRADI_1g74916v3:0.0299579,Brachypodium_distachyon_BRADI_1g74922v3:0.0350282)n66:0.0265876,((Hordeum_spontaneum_WB01_003161_0178984:0.00140723,Hordeum_vulgareMorex_HORVU.MOREX.r3.4HG0400740:5e-09)n68:0.0411295,(Hordeum_spontaneum_WB01_014952_0016841:0.00179821,Hordeum_vulgareMorex_HORVU.MOREX.r3.4HG0400730:0.00185325)n69:0.0446562)n67:0.0294444)n65:0.0260139,(((Zizania_latifolia_GWHTBFHI024784:0.041722,(Leersia_perrieri_LPERR03G03650:0.0408535,Oryza_sativa_LOC_Os03g05730:0.0289395)n73:0.0145656)n72:0.0342702,(Olyra_latifolia_Ola019102:0.0498042,((Ampelocalamus_luodianensis_Alu03Cg12140.2:0.0167275,Dendrocalamus_sinicus_Dendrocalamus_sinicus_Dsi06C_31806631_31811277_Dsi06Cg13090.1_1_CDS_4147787128_16659:0.0190218)n76:0.00425033,(Dendrocalamus_sinicus_Dendrocalamus_sinicus_Dsi03B_50238651_50243473_Dsi03Bg21040.1_1_CDS_4147740421_48023:0.0245766,Ampelocalamus_luodianensis_Alu03Dg03210.1:0.0162682)n77:0.0058123)n75:0.00757694)n74:0.00627239)n71:0.00855599,((Aristida_adscensionis_H_Aadptg000010l000047.1:0.0455587,(Stipagrostis_hirtigluma_H_Shi_ptg000017l_000835.1:0.0145516,Stipagrostis_hirtigluma_H_Shi_ptg000021l_001327.1:0.0760139)n80:0.0310498)n79:0.0124836,((Phragmites_australis_Phragmites_australis_PaChr4_3108793_3113194_evm.model.PaChr4.286_1_CDS_4362455155_12951:0.0274647,Phragmites_australis_Phragmites_australis_PaChr3_3453299_3457832_evm.model.PaChr3.323_1_CDS_4362447193_20075:0.0339891)n82:0.0105843,((Chasmanthium_laxum_Chala.04G198500:0.0313354,(Eragrostis_curvula_EJB05_07979:0.0368816,(Eleusine_coracana_ELECO.r07.1AG0037770:0.0892208,(Eleusine_coracana_ELECO.r07.3BG0293960:0.0100487,Eleusine_coracana_ELECO.r07.3AG0234030:0.00971186)n87:0.00388011)n86:0.0259805)n85:0.0259577)n84:0.00520435,((Sorghum_bicolor_SORBI_3001G501300:0.0321292,(Zea_mays_Zm00001eb403110:0.030291,Zea_mays_Zm00001eb004170:0.0249817)n90:0.0061517)n89:0.0267767,((Digitaria_radicosa_Dra02G0035400:0.0205924,(Digitaria_exilis_H_Dex9A-002606.1:0.00273546,Digitaria_exilis_H_Dex9B-002592.1:0.003647)n93:0.0185585)n92:0.0206352,((Urochloa_fusta_Urofu.9G568300:0.0357181,(Cenchrus_americanus_H_CamCM007986.2001954.1:0.0203727,Setaria_viridis_SEVIR_9G541900v2:0.0137361)n96:0.0209359)n95:0.00682567,((Panicum_hallii_Pahal.9G602000:0.0141522,(Panicum_virgatum_Pavir.9NG745000:0.0218299,Panicum_virgatum_Pavir.9KG592500:0.0128969)n99:0.00400466)n98:0.0186442,((Echinocloa_haploclada_eh_chr1.5269:0.042703,Dichantelium_oligosantes_H_DolKV766706.1000031.1:0.0244842)n101:0.0033983,(ASEM_RSA5_H_RSA5chrom9006292.1:0.00567022,(ASEM_AUS1_H_AUS1CM014278.1001971.1:0.0147381,ASEM_AUS1_H_AUS1CM014278.1001970.1:0.00359918)n103:0.000399909)n102:0.00261424)n100:0.0014728)n97:0.0026186)n94:0.00363133)n91:0.0132282)n88:0.0180727)n83:0.00415187)n81:0.00466079)n78:0.0320671)n70:0.00813587)n64:0.0110566)n55:0.0239957)n54:0.00266619)n14:0.0730353)n11:0.0231105)n0;
```
