## Supplementary Dataset S1 for "Gene turnover and contingency facilitated the repeated evolution of C_4_ photosynthesis in grasses": OG0000616_tree.txt

```
((((Ananas_comosus_H_Ananas_contig10_000327.1:0.0141932,Tillandsia_fasciculata_H_Tillandsia_CM054937.1_000940.1:0.00905979)n3:0.106117,(Ananas_comosus_H_Ananas_contig4_000593.1:0.023166,Tillandsia_fasciculata_H_Tillandsia_CM054931.1_000218.1:0.0245145)n4:0.0751292)n2:0.028504,(Juncus_effusus_H_Juncus_Jeff_scaffold_10_000018.1:0.235043,(Carex_scoparia_H_Carex_Csco_scaffold_19_000580.1:0.135356,Carex_scoparia_H_Carex_Csco_scaffold_20_000313.1:0.0925219)n6:0.0102802)n5:0.105631)n1:0.0440165,((Streptochaeta_angustifolia_strangu_015471:0.0599325,((Pharus_latifolius_Phala.01G314300:0,Pharus_latifolius_Phala.01G314300.4:0,Pharus_latifolius_Phala.01G314300.3:0,Pharus_latifolius_Phala.01G314300.2:0)n10:0.0455518,(((Brachypodium_distachyon_BRADI_4g28500v3:0.0298908,(Hordeum_spontaneum_WB01_008159_0072426:0.000753394,(Hordeum_vulgareMorex_HORVU.MOREX.r3.5HG0474540.2:0.0170878,Hordeum_vulgareMorex_HORVU.MOREX.r3.5HG0474540:4.5e-09)n15:5e-10)n14:0.00101859)n13:0.0254773,(((Aristida_adscensionis_H_Aadptg000087l000101.1:0.0397726,(Stipagrostis_hirtigluma_H_Shi_ptg000022l_000160.1:0.00754543,Stipagrostis_hirtigluma_H_Shi_ptg000046l_000924.1:0.0152369)n19:0.0198705)n18:0.00984162,((Eragrostis_curvula_EJB05_04325:0.0286484,(Eleusine_coracana_ELECO.r07.3BG0260040:0.0105473,Eleusine_coracana_ELECO.r07.3AG0214890:0.00869583)n22:0.0248828)n21:0.0101188,((Chasmanthium_laxum_Chala.03G226200:0.0150489,(Zea_mays_Zm00001eb058330:0.0407205,((Echinocloa_haploclada_eh_chr1.691:0.0185189,Dichantelium_oligosantes_H_DolKV778571.1000001.1:0.010565)n27:0.00260536,((((Digitaria_radicosa_Dra09G0066000:0.0130622,(Digitaria_exilis_H_Dex9A-000362.1:5e-09,Digitaria_exilis_H_Dex9B-000368.1:0.00447234)n32:0.00912413)n31:0.0106747,(Panicum_hallii_Pahal.9G076800:0.00831061,Panicum_virgatum_Pavir.9NG043900:0.00656862)n33:0.00818616)n30:0.0033385,(ASEM_AUS1_H_AUS1CM014278.1004989.1:0.00751056,(ASEM_RSA5_H_RSA5chrom9003009.1:0.0029538,ASEM_RSA5_H_RSA5chrom9003008.1:0.00133555)n35:0.000148394)n34:0.00148935)n29:0.00249868,(Urochloa_fusta_Urofu.9G077900:0.0214694,(Cenchrus_americanus_H_CamCM007983.2000276.1:0.0182107,Setaria_viridis_SEVIR_9G079200v2:0.00602597)n37:0.00579322)n36:0.00314989)n28:0.000791022)n26:0.00572333)n25:0.0104978)n24:0.0082729,(Phragmites_australis_Phragmites_australis_PaChr3_44390971_44393333_evm.model.PaChr3.2422_1_CDS_4362445973_16701:0.0207019,Phragmites_australis_Phragmites_australis_PaChr4_43751414_43753851_evm.model.PaChr4.2182_1_CDS_4362454005_39014:0.0200395)n38:0.00222661)n23:0.00383967)n20:0.0153469)n17:0.00679668,(((Leersia_perrieri_LPERR09G04650:0.0170971,(Oryza_sativa_LOC_Os09g17840:0.0144302,Oryza_sativa_LOC_Os09g17830:0.00820852)n42:0.00936127)n41:0.0175503,(Zizania_latifolia_GWHTBFHI027281:0.0192226,(Zizania_latifolia_GWHTBFHI033399:5e-09,Zizania_latifolia_GWHTBFHI038293:0.00364807)n44:0.0156973)n43:0.00859824)n40:0.0259747,((Dendrocalamus_sinicus_Dendrocalamus_sinicus_Dsi09C_11810444_11812842_Dsi09Cg02010.1_-1_CDS_4147818295_49969:0.0176777,(Ampelocalamus_luodianensis_Alu09Cg04860.2:0.000970742,Ampelocalamus_luodianensis_Alu09Cg04890.1:0.00249313)n47:0.0070934)n46:0.00716519,(Ampelocalamus_luodianensis_Alu09DXg17470.2:0.0199726,(Olyra_latifolia_Ola027157:0.0312528,Dendrocalamus_sinicus_Dendrocalamus_sinicus_Dsi09A_19911011_19913456_Dsi09Ag03880.2_-1_CDS_4147812259_6614:0.0171138)n49:0.00955181)n48:0.00235612)n45:0.00634867)n39:0.00170841)n16:0.00225816)n12:0.00989155,(((Zizania_latifolia_GWHTBFHI015736:0.0266473,(Oryza_sativa_LOC_Os03g11440:0.0236834,Leersia_perrieri_LPERR03G07450:0.0277404)n53:0.00734163)n52:0.0327728,(((Hordeum_spontaneum_WB01_001369_2782466:0,Hordeum_vulgareMorex_HORVU.MOREX.r3.3HG0281780:0)n56:0.040664,Brachypodium_distachyon_BRADI_1g70160v3:0.04994)n55:0.0324878,(Olyra_latifolia_Ola001966:0.061594,(Ampelocalamus_luodianensis_Alu03Cg15660.1:0.00624622,((Dendrocalamus_sinicus_Dendrocalamus_sinicus_Dsi03A_47751069_47754040_Dsi03Ag19140.1_-1_CDS_4147732462_2410:0.0167679,Dendrocalamus_sinicus_Dendrocalamus_sinicus_Dsi03B_46232757_46235285_Dsi03Bg18380.1_-1_CDS_4147739623_53651:0.0202663)n60:0.00221083,Dendrocalamus_sinicus_Dendrocalamus_sinicus_Dsi06C_28255263_28257754_Dsi06Cg10390.1_-1_CDS_4147786318_15531:0.00945143)n59:0.00105016)n58:0.00629549)n57:0.00867306)n54:0.0052194)n51:0.00273506,(((Eragrostis_curvula_EJB05_07574:0.0156853,(Eleusine_coracana_ELECO.r07.3BG0289350:0.00417097,Eleusine_coracana_ELECO.r07.3AG0238670:0.0033106)n64:0.0404817)n63:0.0208466,((Phragmites_australis_Phragmites_australis_PaChr4_6696115_6702468_evm.model.PaChr4.583_1_CDS_4362455815_35646:0.0223755,(Aristida_adscensionis_H_Aadptg000041l000176.1:0.0271583,(Stipagrostis_hirtigluma_H_Shi_ptg000017l_001524.1:0.0112997,Stipagrostis_hirtigluma_H_Shi_ptg000021l_000945.1:0.012638)n68:0.0163499)n67:0.00881225)n66:0.00268065,Phragmites_australis_Phragmites_australis_PaChr3_7686611_7689227_evm.model.PaChr3.643_1_CDS_4362447903_21338:0.0263904)n65:0.00293227)n62:0.00516474,(Chasmanthium_laxum_Chala.04G166300:0.0167514,(((Dichantelium_oligosantes_H_DolKV768682.1000004.1:0.0215386,((((Panicum_virgatum_Pavir.9NG636800:0.00219098,Panicum_virgatum_Pavir.9NG645400:0.00146544)n76:0.0072024,Panicum_hallii_Pahal.9G555800:0.0116698)n75:0.000967492,(Panicum_hallii_Pahal.8G077600:0.026637,Panicum_virgatum_Pavir.9KG624700:0.00568125)n77:0.00063125)n74:0.010714,(Urochloa_fusta_Urofu.9G520500:0.0114199,(Setaria_viridis_SEVIR_9G496300v2:0.00551799,(Cenchrus_americanus_H_CamCM007982.2002076.1:0.0120003,Cenchrus_americanus_H_CamCM007986.2002723.1:0.0119138)n80:0.00682608)n79:0.00742255)n78:0.00323513)n73:0.00402785)n72:0.00206317,((ASEM_AUS1_H_AUS1CM014278.1002869.1:0.00693428,ASEM_RSA5_H_RSA5chrom9005559.1:0.00260663)n82:0.008245,(Echinocloa_haploclada_eh_chr1.4852:0.0240876,(Digitaria_radicosa_Dra02G0075100:0.0153277,(Digitaria_exilis_H_Dex9A-003163.1:0.00520846,Digitaria_exilis_H_Dex9B-003179.1:0.00599625)n85:0.0173517)n84:0.0100262)n83:0.00213783)n81:0.00164227)n71:0.00459894,(Sorghum_bicolor_SORBI_3001G458200:0.0117334,(Zea_mays_Zm00001eb008550:0.0218076,Zea_mays_Zm00001eb400310:0.0166261)n87:0.00184734)n86:0.00309715)n70:0.00567556)n69:0.00781619)n61:0.0121423)n50:0.0052945)n11:0.0263947)n9:0.0130273)n8:0.00144748,((Streptochaeta_angustifolia_strangu_024271:0.0495089,((Pharus_latifolius_Phala.11G113500:0,Pharus_latifolius_Phala.11G113500.3:0)n91:0.00100788,Pharus_latifolius_Phala.11G113500.2:0.00557176)n90:0.0384938)n89:0.0073901,((Eragrostis_curvula_EJB05_22360:0.0690485,(Stipagrostis_hirtigluma_H_Shi_ptg000025l_002442.1:0.00151552,Stipagrostis_hirtigluma_H_Shi_ptg000046l_000731.1:0.000748652)n94:0.0283176)n93:0.0189313,((Zizania_latifolia_GWHTBFHI002112:0.025667,Zizania_latifolia_GWHTBFHI008206:0.014898)n96:0.0470237,((Ampelocalamus_luodianensis_AluCtg02472g00010.2:0.0104495,(Dendrocalamus_sinicus_Dendrocalamus_sinicus_Dsi10B_10914001_10918841_Dsi10Bg01730.1_1_CDS_4147824523_30849:0.0188089,(Dendrocalamus_sinicus_Dendrocalamus_sinicus_Dsi03A_36251942_36254324_Dsi03Ag13480.1_-1_CDS_4147730764_13097:0.0690097,Dendrocalamus_sinicus_Dendrocalamus_sinicus_Dsi10C_9074233_9077528_Dsi10Cg01760.1_-1_CDS_4147827352_31421:0.00769054)n100:0.0034851)n99:0.000387233)n98:0.0076348,(Dendrocalamus_sinicus_Dendrocalamus_sinicus_Dsi10A_17064921_17067878_Dsi10Ag06850.1_1_CDS_4147823440_46608:0.0211257,Ampelocalamus_luodianensis_Alu10Dg08920.3:0.0175932)n101:0.0019548)n97:0.00897047)n95:0.00833508)n92:0.020382)n88:0.00226467)n7:0.0440165)n0;
```
