## Supplementary Dataset S1 for "Gene turnover and contingency facilitated the repeated evolution of C_4_ photosynthesis in grasses": OG0000617_tree.txt

```
((Eragrostis_curvula_EJB05_23056:0.330743,(Streptochaeta_angustifolia_strangu_008685:0.144162,Streptochaeta_angustifolia_strangu_008684:0.119214)n2:0.013246)n1:0.00894315,((Streptochaeta_angustifolia_strangu_040502:0.0363957,(Streptochaeta_angustifolia_strangu_038078:0.0155572,Streptochaeta_angustifolia_strangu_030290:0.0513683)n5:0.0227515)n4:0.139939,((Pharus_latifolius_Phala.02G032400.6:0.082461,((Pharus_latifolius_Phala.02G032400:0.000473962,Pharus_latifolius_Phala.02G032400.2:5e-09)n9:0.0217837,(Pharus_latifolius_Phala.02G032400.5:5e-09,(Pharus_latifolius_Phala.02G032400.4:0,Pharus_latifolius_Phala.02G032400.3:0)n11:0.000482576)n10:0.00173842)n8:0.00555718)n7:0.0848752,(((Ampelocalamus_luodianensis_Alu02Dg24980.2:0.0388463,(Dendrocalamus_sinicus_Dendrocalamus_sinicus_Dsi02B_1842550_1855833_Dsi02Bg01620.1_-1_CDS_4147715134_27112:0.0481396,Olyra_latifolia_Ola005540:0.0832608)n15:0.0120489)n14:0.0160353,(((Hordeum_spontaneum_WB01_007670_0033693:0.066866,(((Hordeum_spontaneum_WB01_000171_0099725:0.0605396,Hordeum_vulgareMorex_HORVU.MOREX.r3.6HG0557480:0.00295102)n21:0.00110757,(Hordeum_vulgareMorex_HORVU.MOREX.r3.6HG0557490:0.00654575,Hordeum_spontaneum_WB01_000171_0130712:0.124405)n22:0.0138228)n20:0.0159954,Hordeum_spontaneum_WB01_002970_0800063:0.0998057)n19:0.0071631)n18:0.0850684,(Brachypodium_distachyon_BRADI_3g03471v3:0.787297,Brachypodium_distachyon_BRADI_3g03475v3:0.0794671)n23:0.00882968)n17:0.0418433,((Leersia_perrieri_LPERR02G02950:0.0554092,Leersia_perrieri_LPERR12G14430:0.0633427)n25:0.038436,(Oryza_sativa_LOC_Os11g35710:0.0857589,(Oryza_sativa_LOC_Os02g04760:0.10708,(Oryza_sativa_LOC_Os02g04750:0.031604,Oryza_sativa_LOC_Os02g04730:0.0459623)n28:0.0154541)n27:0.00154541)n26:0.000171712)n24:0.00150064)n16:0.0327589)n13:0.0190142,(Aristida_adscensionis_H_Aadptg000021l000429.1:0.305914,((((Urochloa_fusta_Urofu.1G170400:0.0546865,(ASEM_AUS1_H_AUS1CM014270.1003584.1:0.0155853,ASEM_RSA5_H_RSA5chrom1003425.1:0.0237383)n34:0.0491859)n33:0.0191503,((Panicum_hallii_Pahal.1G186200:0.0247672,Panicum_virgatum_Pavir.1NG168000:0.0316432)n36:0.0242743,(Digitaria_radicosa_Dra01G0119900:0.0869607,Digitaria_exilis_H_Dex1A-002857.1:0.0499089)n37:0.0445618)n35:0.0208486)n32:0.0461507,(((Chasmanthium_laxum_Chala.11G144200:0.0714274,(Echinocloa_haploclada_eh_chr4.1963:0.0545952,ASEM_RSA5_H_RSA5chrom8001054.1:0.0958728)n41:0.0784428)n40:0.00750708,Stipagrostis_hirtigluma_H_Shi_ptg000043l_000285.1:0.0940745)n39:0.012297,(((Dichantelium_oligosantes_H_DolKV769204.1000006.1:0.0510461,Echinocloa_haploclada_eh_chr7.337:0.0618658)n44:0.0120996,(((((Panicum_hallii_Pahal.1G031900:0.0184842,(Panicum_virgatum_Pavir.1NG027600:0.0165629,Panicum_virgatum_Pavir.1KG043900:0.0195612)n50:0.00810968)n49:0.0182772,(Cenchrus_americanus_H_CamCM007983.2002443.1:0.0273007,(Setaria_viridis_SEVIR_1G089500v2:0.000799203,Setaria_viridis_SEVIR_1G089650v2:0.00262484)n52:0.0191032)n51:0.0152752)n48:0.00678153,((((Digitaria_exilis_H_Dex1B-003356.1:0,Digitaria_exilis_H_Dex1B-003346.1:0)n56:0.00555823,Digitaria_exilis_H_Dex1A-003425.1:0.0106744)n55:0.00658632,Digitaria_exilis_H_Dex1A-003426.1:0.0152061)n54:0.0132744,((Digitaria_radicosa_Dra01G0028000:5e-09,Digitaria_radicosa_Dra01G0028000.2:5e-09)n58:0.0237662,Digitaria_radicosa_Dra08G0055100:0.0287927)n57:0.00319919)n53:0.00211246)n47:0.030173,(ASEM_AUS1_H_AUS1CM014271.1003130.1:0.159726,(Chasmanthium_laxum_Chala.11G143400:0.0477827,(Chasmanthium_laxum_Chala.11G143700:0.00301534,Chasmanthium_laxum_Chala.11G143900:0.00498416)n61:0.012862)n60:0.0372365)n59:0.0309102)n46:0.0182967,(((Eragrostis_curvula_EJB05_25299:0.0780592,(Eleusine_coracana_ELECO.r07.2AG0101350:0.00653389,Eleusine_coracana_ELECO.r07.2BG0154690:0.00731771)n65:0.0749935)n64:0.013212,((ASEM_RSA5_H_RSA5chrom2002458.1:0.078425,(ASEM_AUS1_H_AUS1CM014271.1003131.1:0.0054751,(ASEM_AUS1_H_AUS1CM014277.1002718.1:0.00130547,ASEM_AUS1_H_AUS1CM014271.1003132.1:0.0110415)n69:0.000406063)n68:0.00127856)n67:0.0709072,Chasmanthium_laxum_Chala.11G144400:0.0776503)n66:0.0112459)n63:0.00901397,(Cenchrus_americanus_H_CamCM007988.2003866.1:0.0454989,(Zea_mays_Zm00001eb232100:0.0593035,(Sorghum_bicolor_SORBI_3004G038300:0.0683456,Sorghum_bicolor_SORBI_3004G037300:0.0240798)n72:0.00267553)n71:0.00582594)n70:0.0137711)n62:0.00153013)n45:0.00475906)n43:0.000528784,((Aristida_adscensionis_H_Aadptg000021l000430.1:0.0750972,(Stipagrostis_hirtigluma_H_Shi_ptg000043l_000282.1:0.00549033,Stipagrostis_hirtigluma_H_Shi_ptg000043l_000283.1:0.00845962)n75:0.0438146)n74:0.0283649,(Phragmites_australis_Phragmites_australis_PaChr6_1976652_1988077_evm.model.PaChr6.227_1_CDS_4362469142_33582:0.043333,Stipagrostis_hirtigluma_H_Shi_ptg000043l_000281.1:0.0681462)n76:0.0146604)n73:0.0128342)n42:0.00142602)n38:0.00253404)n31:0.00736885,(((Aristida_adscensionis_H_Aadptg000021l000428.1:0.068269,(Aristida_adscensionis_H_Aadptg000021l000425.1:0.0512536,Aristida_adscensionis_H_Aadptg000021l000427.1:0.0504371)n80:0.03418)n79:0.0416403,(Eragrostis_curvula_EJB05_25297:0.0425865,Eragrostis_curvula_EJB05_25291:0.0708932)n81:0.0541599)n78:0.0203537,(((Chasmanthium_laxum_Chala.11G144000:0.022799,Chasmanthium_laxum_Chala.11G144100:0.0201577)n84:0.0647593,((Stipagrostis_hirtigluma_H_Shi_ptg000043l_000602.1:0.0885326,Stipagrostis_hirtigluma_H_Shi_ptg000043l_000284.1:0.0658461)n86:0.0406665,((Urochloa_fusta_Urofu.1G032100:0.0699874,(Dichantelium_oligosantes_H_DolKV782037.1000001.1:0.371736,(((Setaria_viridis_SEVIR_1G089700v2:0.021906,Setaria_viridis_SEVIR_2G068000v2:0.012456)n92:0.00576685,Setaria_viridis_SEVIR_1G089600v2:0.0416182)n91:0.0115991,Cenchrus_americanus_H_CamCM007983.2002448.1:0.0608854)n90:0.0371364)n89:0.00969114)n88:0.0108585,(ASEM_RSA5_H_RSA5chrom1000221.1:0.00747412,(ASEM_AUS1_H_AUS1CM014270.1004315.1:0.0825778,ASEM_AUS1_H_AUS1CM014270.1004319.1:0.00873231)n94:0.000970257)n93:0.0560216)n87:0.046279)n85:0.0193415)n83:0.0231977,((Chasmanthium_laxum_Chala.11G143500:0.0167188,Chasmanthium_laxum_Chala.11G143800:0.0536917)n96:0.134121,((ASEM_AUS1_H_AUS1CM014270.1004007.1:0.0269245,ASEM_RSA5_H_RSA5chrom1000508.1:0.0103193)n98:0.0719836,((Echinocloa_haploclada_eh_chr5.3303:0.0287255,(Digitaria_exilis_H_Dex3A-001975.1:0.0108486,Digitaria_exilis_H_Dex3B-001933.1:0.0104102)n101:0.0268488)n100:0.00893466,(Panicum_virgatum_Pavir.8KG320200:0.00558282,Panicum_virgatum_Pavir.J768500:0.284817)n102:0.0201665)n99:0.10791)n97:0.0213507)n95:0.0154046)n82:0.00171163)n77:0.0187072)n30:0.00756188)n29:0.0330661)n12:0.0812738)n6:0.010575)n3:0.00117499)n0;
```
