## Supplementary Dataset S1 for "Gene turnover and contingency facilitated the repeated evolution of C_4_ photosynthesis in grasses": OG0000618_tree.txt

```
(((Carex_scoparia_H_Carex_Csco_scaffold_20_000073.1:0.186861,Juncus_effusus_H_Juncus_Jeff_scaffold_9_000485.1:0.302608)n2:0.0910823,((((Pharus_latifolius_Phala.06G076000:0.1015,((Pharus_latifolius_Phala.02G076200:0,Pharus_latifolius_Phala.02G076200.2:0)n8:5e-09,Pharus_latifolius_Phala.02G076200.3:0.00276907)n7:0.0222212)n6:0.0679032,((((Brachypodium_distachyon_BRADI_3g08060v3:0.0457465,(Hordeum_spontaneum_WB01_000821_1052782:5e-09,Hordeum_vulgareMorex_HORVU.MOREX.r3.6HG0578930:0.000738904)n13:0.0610697)n12:0.0324669,((Olyra_latifolia_Ola014044:0.136565,(Ampelocalamus_luodianensis_Alu02Dg21180.4:0.0289664,(Ampelocalamus_luodianensis_Alu07Dg10240.2:0.280635,Ampelocalamus_luodianensis_Alu02Cg07180.7:0.0129981)n17:0.0122738)n16:0.00136376)n15:0.00770128,((Dendrocalamus_sinicus_Dendrocalamus_sinicus_Dsi02A_6734173_6739426_Dsi02Ag04590.2_1_CDS_4147709215_49609:0.00760292,Dendrocalamus_sinicus_Dendrocalamus_sinicus_Dsi02A_6769651_6774934_Dsi02Ag04600.1_1_CDS_4147709218_51298:0.0052497)n19:0.0337003,Dendrocalamus_sinicus_Dendrocalamus_sinicus_Dsi02B_6670581_6675691_Dsi02Bg04270.1_1_CDS_4147715929_19800:0.0370284)n18:0.00411426)n14:0.00231714)n11:0.0122674,((Zizania_latifolia_GWHTBFHI025465:0.0313875,Zizania_latifolia_GWHTBFHI020756:0.167217)n21:0.0250711,((Oryza_sativa_LOC_Os02g12350:0.0186579,Oryza_sativa_LOC_Os02g12380:0.0138815)n23:0.0491258,((Leersia_perrieri_LPERR02G07410:0.326674,Leersia_perrieri_LPERR02G07370:0.0675619)n25:0.0928935,Leersia_perrieri_LPERR02G07360:0.118931)n24:0.0132146)n22:0.0176304)n20:0.0463616)n10:0.00438432,(((Chasmanthium_laxum_Chala.11G194700:0.0303697,(((ASEM_AUS1_H_AUS1CM014270.1000465.1:0.00304969,(ASEM_RSA5_H_RSA5chrom1000502.1:0.00194349,(ASEM_RSA5_H_RSA5chrom1000503.1:0.0137466,ASEM_RSA5_H_RSA5chrom5003916.1:0.00551784)n33:0.000551784)n32:6.13093e-05)n31:0.00316901,((Panicum_virgatum_Pavir.3KG559500:0.00356761,Panicum_virgatum_Pavir.3KG539900:0.00674647)n35:0.0369711,((Echinocloa_haploclada_eh_chr7.1015:0.0342837,Dichantelium_oligosantes_H_DolKV780576.1000001.1:0.0294778)n37:0.00653407,((((Digitaria_radicosa_Dra01G0073300:5e-09,(Digitaria_radicosa_Dra01G0073300.4:5e-09,Digitaria_radicosa_Dra01G0073300.3:5e-09)n42:5e-09)n41:5e-09,Digitaria_radicosa_Dra01G0073300.2:5e-09)n40:0.0206145,(Digitaria_exilis_H_Dex1A-000483.1:0.0131336,(Digitaria_exilis_H_Dex1A-000486.1:0.0617855,Digitaria_exilis_H_Dex1B-000462.1:5e-09)n44:0.0100027)n43:0.0245183)n39:0.0186279,(Urochloa_fusta_Urofu.1G090900:0.0310387,((Panicum_hallii_Pahal.1G086400:0.0134634,(Panicum_virgatum_Pavir.1NG101100:0.0171982,Panicum_virgatum_Pavir.1KG117200:0.0170166)n48:0.00565503)n47:0.0102052,(Cenchrus_americanus_H_CamCM007983.2003152.1:0.0260071,Setaria_viridis_SEVIR_1G036900v2:0.012788)n49:0.0116755)n46:0.00485946)n45:0.00171496)n38:0.0025157)n36:0.00335878)n34:0.000373198)n30:0.0140012,(Sorghum_bicolor_SORBI_3004G091200:0.0162464,(Zea_mays_Zm00001eb205290:0.0254575,Zea_mays_Zm00001eb240210:0.0564337)n51:0.00627041)n50:0.00715446)n29:0.0104992)n28:0.00686908,((Eragrostis_curvula_EJB05_24801:0.0387794,(Eleusine_coracana_ELECO.r07.2AG0106100:0.0101362,Eleusine_coracana_ELECO.r07.2BG0159570:0.00857386)n54:0.0430144)n53:0.0312246,(Aristida_adscensionis_H_Aadptg000021l000801.1:0.0490929,(Stipagrostis_hirtigluma_H_Shi_ptg000043l_001179.1:0.00188765,Stipagrostis_hirtigluma_H_Shi_ptg000057l_000173.1:0.0035092)n56:0.0396064)n55:0.0112079)n52:0.00921855)n27:0.0056361,(Phragmites_australis_Phragmites_australis_PaChr5_6849842_6854501_evm.model.PaChr5.528_1_CDS_4362462791_38625:0.0385563,Phragmites_australis_Phragmites_australis_PaChr6_6139128_6146576_evm.model.PaChr6.554_1_CDS_4362470292_7514:0.0310502)n57:0.0133012)n26:0.0320887)n9:0.0354433)n5:0.0258959,(Pharus_latifolius_Phala.04G156300:0.103556,(Streptochaeta_angustifolia_strangu_033106:0.0741264,(((Zizania_latifolia_GWHTBFHI034282:0.0324759,(Zizania_latifolia_GWHTBFHI007379:5e-09,Zizania_latifolia_GWHTBFHI007380:0.00153497)n63:0.0303815)n62:0.0280566,(Leersia_perrieri_LPERR06G16070:0.0503154,Oryza_sativa_LOC_Os06g38470:0.0397045)n64:0.0214611)n61:0.0254503,(((Brachypodium_distachyon_BRADI_1g37290v3:0.0480563,(Hordeum_spontaneum_WB01_003624_0040960:0.005056,Hordeum_vulgareMorex_HORVU.MOREX.r3.7HG0715600:0.00190993)n68:0.0453789)n67:0.0313979,(((Dendrocalamus_sinicus_Dendrocalamus_sinicus_Dsi06A_31114774_31134627_Dsi06Ag09600.1_-1_CDS_4147777321_11000:0.0340257,(Dendrocalamus_sinicus_Dendrocalamus_sinicus_DsiCtg00550_8192_13971_DsiCtg00550g00010.1_-1_CDS_4147853593_20817:0.00394524,Dendrocalamus_sinicus_Dendrocalamus_sinicus_DsiCtg00515_323312_329019_DsiCtg00515g00030.1_-1_CDS_4147853233_45581:5e-09)n72:0.0306818)n71:0.00454147,(Ampelocalamus_luodianensis_Alu06Cg05680.1:0.0321325,Ampelocalamus_luodianensis_Alu06Dg11840.2:0.0344315)n73:0.00382572)n70:0.00223651,Olyra_latifolia_Ola028347:0.0555621)n69:0.0116454)n66:0.00785691,((Aristida_adscensionis_H_Aadptg000104l000174.1:0.0532336,Stipagrostis_hirtigluma_H_Shi_ptg000059l_001194.1:0.0534782)n75:0.0128762,((Phragmites_australis_Phragmites_australis_PaChr8_28274243_28280042_evm.model.PaChr8.1111_1_CDS_4362479022_26051:0.0449967,Phragmites_australis_Phragmites_australis_PaChr13_24421152_24432288_evm.model.PaChr13.1059_1_CDS_4362385779_17346:0.0581007)n77:0.0076944,(((Eleusine_coracana_ELECO.r07.6BG0497030:0.0112098,Eleusine_coracana_ELECO.r07.6AG0543680:0.0116445)n80:0.0802691,(Eragrostis_curvula_EJB05_58123:0.0362058,Eragrostis_curvula_EJB05_41387:0.0302327)n81:0.0215938)n79:0.0246181,(Chasmanthium_laxum_Chala.02G179500:0.0511649,((Sorghum_bicolor_SORBI_3010G176300:0.0295092,Zea_mays_Zm00001eb385490:0.0730895)n84:0.0396945,(((Digitaria_exilis_H_Dex4A-001916.1:0.00251732,Digitaria_exilis_H_Dex4B-001867.1:0.00198315)n87:0.0166374,(Digitaria_radicosa_Dra04G0151100.3:0.000914024,(Digitaria_radicosa_Dra04G0151100:5e-09,Digitaria_radicosa_Dra04G0151100.2:5e-09)n89:5e-09)n88:0.0238064)n86:0.0140847,((Dichantelium_oligosantes_H_DolKV772248.1000002.1:0.0315748,(Cenchrus_americanus_H_CamCM007986.2004332.1:0.0301036,Setaria_viridis_SEVIR_4G242500v2:0.0159956)n92:0.0138965)n91:0.00487081,((Echinocloa_haploclada_eh_chr6.1053:0.089336,(ASEM_AUS1_H_AUS1CM014273.1000599.1:0.0100984,ASEM_RSA5_H_RSA5chrom4000555.1:0.00524798)n95:0.0237248)n94:0.00833956,(Urochloa_fusta_Urofu.4G098700:0.0324824,(Panicum_hallii_Pahal.4G100100:0.0262306,(Panicum_virgatum_Pavir.4NG202800:0.016079,(Panicum_virgatum_Pavir.4KG294700:1.3e-08,Panicum_virgatum_Pavir.4KG288400:0.00781613)n99:0.00804313)n98:0.0121594)n97:0.00729728)n96:0.00693262)n93:0.00110645)n90:0.00527542)n85:0.0104938)n83:0.00605253)n82:0.0119127)n78:0.00503251)n76:0.0154098)n74:0.0292454)n65:0.00911034)n60:0.0591124)n59:0.0183795)n58:0.0196538)n4:0.0641631,Eragrostis_curvula_EJB05_41378:0.94618)n3:0.105131)n1:0.0228891,((Ananas_comosus_H_Ananas_contig12_000410.1:0.0888628,Tillandsia_fasciculata_H_Tillandsia_CM054936.1_001030.1:0.0797335)n101:0.277744,(Ananas_comosus_H_Ananas_contig6_000049.1:0.018898,Tillandsia_fasciculata_H_Tillandsia_CM054940.1_000058.1:0.0350984)n102:0.10175)n100:0.0452465)n0;
```
