## Supplementary Dataset S1 for "Gene turnover and contingency facilitated the repeated evolution of C_4_ photosynthesis in grasses": OG0000619_tree.txt

```
((Juncus_effusus_H_Juncus_Jeff_scaffold_11_000589.1:0.358673,(Ananas_comosus_H_Ananas_contig22_000094.1:0.050732,Tillandsia_fasciculata_H_Tillandsia_CM054954.1_000455.1:0.033978)n2:0.169726)n1:0.0629879,((((Pharus_latifolius_Phala.02G138100:0.0010135,(((Pharus_latifolius_Phala.02G138100.4:0.00114229,(Pharus_latifolius_Phala.02G138100.3:5e-09,Pharus_latifolius_Phala.02G138100.5:0.0351726)n10:5e-09)n9:0.00609743,Pharus_latifolius_Phala.02G138100.6:5e-09)n8:0.00368648,Pharus_latifolius_Phala.02G138100.2:0.0291196)n7:0.0248619)n6:0.156125,((((((Eragrostis_curvula_EJB05_51708:5e-09,Eragrostis_curvula_EJB05_21709:0.00179207)n16:0.096531,(Eleusine_coracana_ELECO.r07.2AG0130810:0.0127312,Eleusine_coracana_ELECO.r07.2BG0186050:0.0146852)n17:0.0793062)n15:0.062647,(Aristida_adscensionis_H_Aadptg000088l000007.1:0.0965302,Stipagrostis_hirtigluma_H_Shi_ptg000038l_001110.1:0.0732191)n18:0.0232204)n14:0.00637754,(((Dichantelium_oligosantes_H_DolKV776614.1000001.1:0.0508283,(Sorghum_bicolor_SORBI_3004G144500:0.0361389,(Zea_mays_Zm00001eb180490:0.0659719,Zea_mays_Zm00001eb240970:0.0503406)n23:0.0055934)n22:0.00636095)n21:0.0177838,((Digitaria_radicosa_Dra01G0122600:0.0429399,(Digitaria_exilis_H_Dex1A-002846.1:0.0107831,Digitaria_exilis_H_Dex1B-002788.1:0.0137572)n26:0.031518)n25:0.0373967,(Echinocloa_haploclada_eh_chr7.1583:0.0678058,(((Urochloa_fusta_Urofu.1G175700:0.0461312,(Setaria_viridis_SEVIR_1G160600v2:0.0290639,Cenchrus_americanus_H_CamCM007984.2003976.1:0.102019)n31:0.0232261)n30:0.0149399,(Panicum_hallii_Pahal.1G200800:0.0190508,(Panicum_virgatum_Pavir.1KG223100:0.0420632,Panicum_virgatum_Pavir.1KG222800:0.021246)n33:0.0168308)n32:0.0391934)n29:0.0119459,(ASEM_AUS1_H_AUS1CM014270.1003569.1:0.00208242,(ASEM_RSA5_H_RSA5chrom1000972.1:0.00207516,ASEM_RSA5_H_RSA5chrom1003409.1:0.014508)n35:0.001612)n34:0.0062151)n28:0.00923222)n27:0.00568347)n24:0.012911)n20:0.0533009,(Chasmanthium_laxum_Chala.05G121100:0.0662428,Phragmites_australis_Phragmites_australis_PaChr6_20737692_20744996_evm.model.PaChr6.957_1_CDS_4362471186_1210:0.0997816)n36:0.0136969)n19:0.014779)n13:0.00927261,(Phragmites_australis_Phragmites_australis_PaChr5_21095078_21096075_evm.model.PaChr5.914_1_CDS_4362463649_17187:0.108914,(Zea_mays_Zm00001eb240980:0.732908,Panicum_virgatum_Pavir.1NG239400:1e-08)n38:0.111659)n37:0.0124066)n12:0.0385844,((Brachypodium_distachyon_BRADI_3g43390v3:0.122497,(Hordeum_spontaneum_WB01_006368_0061691:0.00346416,Hordeum_vulgareMorex_HORVU.MOREX.r3.7HG0723420:0.00692783)n41:0.101143)n40:0.0641807,((Zizania_latifolia_GWHTBFHI021049:0.127485,Oryza_sativa_LOC_Os02g27360:0.122308)n43:0.0511206,(Olyra_latifolia_Ola029083:0.0862283,((Ampelocalamus_luodianensis_Alu02Dg17240.2:0.0387826,Ampelocalamus_luodianensis_Alu02Cg11500.2:0.0341255)n46:0.00379173,(Dendrocalamus_sinicus_Dendrocalamus_sinicus_Dsi02B_23288523_23293416_Dsi02Bg08060.1_-1_CDS_4147717066_34434:0.0510321,Dendrocalamus_sinicus_Dendrocalamus_sinicus_Dsi02A_21787899_21794845_Dsi02Ag08490.1_-1_CDS_4147710385_25971:0.0487667)n47:0.00541852)n45:0.00518283)n44:0.00511256)n42:0.0191656)n39:0.0239592)n11:0.0614433)n5:0.0341683,(Streptochaeta_angustifolia_strangu_030895:0.10222,Streptochaeta_angustifolia_strangu_034039:0.428773)n48:0.0144839)n4:0.0159997,(((Pharus_latifolius_Phala.06G058700:5e-09,Pharus_latifolius_Phala.06G058700.2:5e-09)n51:0.121054,(((Zizania_latifolia_GWHTBFHI019682:0.0707454,(Oryza_sativa_LOC_Os04g26834:0.0543208,Leersia_perrieri_LPERR04G05210:0.0860315)n55:0.0362474)n54:0.0599717,(((Hordeum_spontaneum_WB01_001093_0134467:5e-09,Hordeum_vulgareMorex_HORVU.MOREX.r3.2HG0159630:5e-09)n58:0.0874889,(Brachypodium_distachyon_BRADI_2g20040v3:0.10187,Brachypodium_distachyon_BRADI_3g42090v3:0.0994187)n59:0.0250409)n57:0.0614952,((Olyra_latifolia_Ola027184:0.0683276,(Dendrocalamus_sinicus_Dendrocalamus_sinicus_Dsi04B_17787710_17794206_Dsi04Bg02710.1_-1_CDS_4147753672_2480:0.0405495,Dendrocalamus_sinicus_Dendrocalamus_sinicus_Dsi04A_31691799_31698227_Dsi04Ag15980.1_1_CDS_4147751581_19355:0.0470249)n62:0.00522499)n61:0.00841963,Ampelocalamus_luodianensis_Alu04Dg18470.4:0.0375149)n60:0.00655978)n56:0.0192122)n53:0.0152635,((Aristida_adscensionis_H_Aadptg000056l000041.1:0.0890918,(Stipagrostis_hirtigluma_H_Shi_ptg000005l_000081.1:0.0110132,Stipagrostis_hirtigluma_H_Shi_ptg000016l_002804.1:0.00951231)n65:0.0578332)n64:0.0480572,((Eragrostis_curvula_EJB05_37103:0.0863098,(Eleusine_coracana_ELECO.r07.4BG0356310:0.0298668,Eleusine_coracana_ELECO.r07.4AG0322760:0.0224075)n68:0.0517099)n67:0.0571297,((Phragmites_australis_Phragmites_australis_PaChr7_22987345_22995109_evm.model.PaChr7.1550_1_CDS_4362474430_6264:0.0750276,Phragmites_australis_Phragmites_australis_PaChr11_19769268_19777451_evm.model.PaChr11.1534_1_CDS_4362376064_9307:0.0434066)n70:0.015924,(Chasmanthium_laxum_Chala.06G060100:0.060645,(((Sorghum_bicolor_SORBI_3007G184300:0.0402703,Zea_mays_Zm00001eb198440:0.0519352)n74:0.056079,(Sorghum_bicolor_SORBI_3003G199200:0.0490113,Zea_mays_Zm00001eb160500:0.0624907)n75:0.0344079)n73:0.0308607,((((Digitaria_radicosa_Dra09G0161100:0.047002,Digitaria_radicosa_Dra07G0030900:0.027886)n79:0.0248007,((Digitaria_exilis_H_Dex7A-002707.1:5e-09,Digitaria_exilis_H_Dex7B-002745.1:0.000849111)n81:0.0225562,Digitaria_exilis_H_DexUA-001600.1:0.263814)n80:0.0296368)n78:0.0336404,Urochloa_fusta_Urofu.1G026500:0.107497)n77:0.00858645,((Dichantelium_oligosantes_H_DolKV770281.1000010.1:0.040021,(Echinocloa_haploclada_eh_chr7.287:0.0732627,((Panicum_hallii_Pahal.1G027200:0.0201209,(Panicum_virgatum_Pavir.1NG035100:0.0347406,Panicum_virgatum_Pavir.1KG038700:0.0260231)n87:0.0128971)n86:0.0224436,(Digitaria_radicosa_Dra01G0024100:0.0535803,(Digitaria_exilis_H_Dex1A-000177.1:0.0103909,Digitaria_exilis_H_Dex1B-000175.1:0.0209723)n89:0.0397443)n88:0.0399844)n85:0.0106698)n84:0.00820003)n83:0.00471953,(((Urochloa_fusta_Urofu.1G026400:0.0745377,ASEM_RSA5_H_RSA5chrom1000188.1:0.0660146)n92:0.0133905,(((Panicum_virgatum_Pavir.7KG014400:0.0161061,Panicum_virgatum_Pavir.J064900:0.024456)n95:0.00665942,Panicum_hallii_Pahal.7G101500:0.0197965)n94:0.0401584,(Echinocloa_haploclada_eh_chr9.645:0.0876564,((Urochloa_fusta_Urofu.7G067500:0.0577191,(Cenchrus_americanus_H_CamCM007984.2003715.1:0.0897713,Setaria_viridis_SEVIR_7G057200v2:0.0282788)n99:0.0119417)n98:0.00732545,(Dichantelium_oligosantes_H_DolKV776944.1000002.1:0.0529162,(ASEM_AUS1_H_AUS1CM014276.1003325.1:0.28613,ASEM_RSA5_H_RSA5chrom7000333.1:0.0196614)n101:0.0507298)n100:0.00858705)n97:0.00570417)n96:0.00290181)n93:0.0139282)n91:0.00726754,(Cenchrus_americanus_H_CamCM007983.2002796.1:0.0682533,Setaria_viridis_SEVIR_1G094800v2:0.0258019)n102:0.0270869)n90:0.00300966)n82:0.0105976)n76:0.0078165)n72:0.0403261)n71:0.00986587)n69:0.0125344)n66:0.0105452)n63:0.050105)n52:0.0573953)n50:0.0217411,Streptochaeta_angustifolia_strangu_034040:0.0899008)n49:0.00998898)n3:0.0629879)n0;
```
