## Supplementary Dataset S1 for "Gene turnover and contingency facilitated the repeated evolution of C_4_ photosynthesis in grasses": OG0000620_tree.txt

```
(((Ananas_comosus_H_Ananas_contig3_000511.1:0.0165419,(Tillandsia_fasciculata_H_Tillandsia_CM054933.1_000543.1:0.0262536,Tillandsia_fasciculata_H_Tillandsia_CM054933.1_000544.1:0.00389988)n3:0.00928133)n2:0.140652,(Carex_scoparia_H_Carex_Csco_scaffold_2_000718.1:0.238719,(Juncus_effusus_H_Juncus_Jeff_scaffold_8_000945.1:0.0955259,Juncus_effusus_H_Juncus_Jeff_scaffold_8_000943.1:0.168689)n5:0.124587)n4:0.0887814)n1:0.0474282,((Streptochaeta_angustifolia_strangu_030600:0.0707871,((Pharus_latifolius_Phala.04G041400.3:0.0199798,(Pharus_latifolius_Phala.04G041400.7:0.000914629,((Pharus_latifolius_Phala.04G041400.5:0,Pharus_latifolius_Phala.04G041400.6:0,Pharus_latifolius_Phala.04G041400.2:0)n12:5e-09,((Pharus_latifolius_Phala.04G041400:0,Pharus_latifolius_Phala.04G041400.4:0)n14:5e-09,Pharus_latifolius_Phala.04G041400.8:5e-09)n13:0.000420213)n11:5e-09)n10:0.000508572)n9:0.0500703,(((Brachypodium_distachyon_BRADI_1g48257v3:0.052472,(Hordeum_spontaneum_WB01_007916_0150341:0.00107175,Hordeum_vulgareMorex_HORVU.MOREX.r3.7HG0656090:0.00257425)n18:0.0658501)n17:0.0331422,((Zizania_latifolia_GWHTBFHI006847:0.0350347,(Leersia_perrieri_LPERR06G04060:0.0382273,Oryza_sativa_LOC_Os06g07090:0.0331877)n21:0.0138763)n20:0.0355767,(Olyra_latifolia_Ola008151:0.0475605,((Ampelocalamus_luodianensis_Alu06Cg15950.4:0.0128108,Dendrocalamus_sinicus_Dendrocalamus_sinicus_Dsi03C_16271944_16291774_Dsi03Cg05230.1_-1_CDS_4147742683_13699:0.0194245)n24:0.00702594,(Ampelocalamus_luodianensis_Alu06Dg03270.4:0.024193,(Dendrocalamus_sinicus_Dendrocalamus_sinicus_Dsi06A_2975148_2997913_Dsi06Ag02410.1_1_CDS_4147775164_47575:0.0300636,Dendrocalamus_sinicus_Dendrocalamus_sinicus_Dsi06B_33163815_33175475_Dsi06Bg12020.1_-1_CDS_4147782433_45910:0.018643)n26:0.00207144)n25:0.0019096)n23:0.00311392)n22:0.00672866)n19:0.0038805)n16:0.00645844,((Aristida_adscensionis_H_Aadptg000013l000016.1:0.0423491,Stipagrostis_hirtigluma_H_Shi_ptg000055l_000950.1:0.0237003)n28:0.0154274,((Eragrostis_curvula_EJB05_46031:0.0404057,(Eleusine_coracana_ELECO.r07.6BG0462240:0.0115126,Eleusine_coracana_ELECO.r07.6AG0509950:0.0086222)n31:0.0436842)n30:0.0245744,((Chasmanthium_laxum_Chala.02G050400:0.0249356,((Echinocloa_haploclada_eh_chr6.2575:0.0333953,((Cenchrus_americanus_H_CamCM007983.2001500.1:0.0185598,Setaria_viridis_SEVIR_4G057800v2:0.00899708)n37:0.0108906,(Dichantelium_oligosantes_H_DolKV773619.1000006.1:0.032902,((Urochloa_fusta_Urofu.4G252300:0.0186634,(Panicum_hallii_Pahal.4G313300:0.0131713,(Panicum_virgatum_Pavir.4KG063000:0.0157416,Panicum_virgatum_Pavir.5KG318400:0.0121244)n42:0.00465187)n41:0.00980275)n40:0.00439683,((ASEM_AUS1_H_AUS1CM014273.1001986.1:0.0110307,ASEM_RSA5_H_RSA5chrom4002077.1:0.00826538)n44:0.0262249,((Digitaria_radicosa_Dra04G0027600.2:5e-09,(Digitaria_radicosa_Dra04G0027600:5e-09,(Digitaria_radicosa_Dra04G0027600.4:5e-09,Digitaria_radicosa_Dra04G0027600.3:5e-09)n48:5e-09)n47:0.000840813)n46:0.0225888,(Digitaria_exilis_H_Dex4A-000275.1:0.00870757,Digitaria_exilis_H_Dex4B-002409.1:0.00833792)n49:0.0120948)n45:0.0152865)n43:0.0010172)n39:0.00258525)n38:0.00133862)n36:0.00123671)n35:0.0117745,(Sorghum_bicolor_SORBI_3010G053800:0.0231943,(Zea_mays_Zm00001eb375520:0.0296895,Zea_mays_Zm00001eb271590:0.0256048)n51:0.00284498)n50:0.00358509)n34:0.0106942)n33:0.0111495,(Phragmites_australis_Phragmites_australis_PaChr8_3946372_3956426_evm.model.PaChr8.302_1_CDS_4362480660_35307:0.0283975,Phragmites_australis_Phragmites_australis_PaChr13_2679479_2689765_evm.model.PaChr13.273_1_CDS_4362387387_13988:0.0334727)n52:0.00371919)n32:0.00340508)n29:0.00514409)n27:0.0257526)n15:0.0223907)n8:0.0171715)n7:0.0187109,(((Pharus_latifolius_Phala.02G321700.5:0.0316297,((Pharus_latifolius_Phala.02G321700.2:5e-09,(Pharus_latifolius_Phala.02G321700.4:5e-09,Pharus_latifolius_Phala.02G321700.3:5e-09)n58:6e-09)n57:0.00386957,((Pharus_latifolius_Phala.02G321700:0.0117371,Pharus_latifolius_Phala.02G321700.8:0.00331789)n60:0.00438558,(Pharus_latifolius_Phala.02G321700.7:5e-09,Pharus_latifolius_Phala.02G321700.6:5e-09)n61:0.002171)n59:0.00159282)n56:0.00153288)n55:0.0745057,(((Brachypodium_distachyon_BRADI_3g54597v3:0.0526258,(Hordeum_vulgareMorex_HORVU.MOREX.r3.6HG0626940:5e-09,(Hordeum_spontaneum_WB01_001747_0271013:0.266247,Hordeum_spontaneum_WB01_000827_0116159:0.00224285)n66:0.000249206)n65:0.0232483)n64:0.0369703,((Zizania_latifolia_GWHTBFHI022478:0.0522285,(Leersia_perrieri_LPERR02G30030:0.0482044,Oryza_sativa_LOC_Os02g56110:0.0573582)n69:0.0150619)n68:0.0373685,(Olyra_latifolia_Ola033833:0.069927,((Ampelocalamus_luodianensis_Alu09CXg02020.2:0.0296788,(Dendrocalamus_sinicus_Dendrocalamus_sinicus_Dsi02B_48364984_48386011_Dsi02Bg20040.1_-1_CDS_4147720660_10813:0.00651875,Dendrocalamus_sinicus_Dendrocalamus_sinicus_Dsi02B_48058559_48068370_Dsi02Bg19780.1_-1_CDS_4147720582_23754:0.0133226)n73:0.0140342)n72:0.00846381,(Dendrocalamus_sinicus_Dendrocalamus_sinicus_Dsi02A_48118111_48129040_Dsi02Ag21460.1_-1_CDS_4147714276_55819:0.0174266,Ampelocalamus_luodianensis_Alu02Dg01780.2:0.0231733)n74:0.00238791)n71:0.000265323)n70:0.00382809)n67:0.00304654)n63:0.00641361,(((Chasmanthium_laxum_Chala.05G309900:0.034198,((Sorghum_bicolor_SORBI_3004G336300:0.0233431,Zea_mays_Zm00001eb192060:0.0218291)n79:0.0302076,(((Dichantelium_oligosantes_H_DolKV776432.1000002.1:0.0221226,(Echinocloa_haploclada_eh_chr7.3715:0.0210988,Echinocloa_haploclada_eh_chr7.3703:0.0230495)n83:0.0304319)n82:0.00360255,(Urochloa_fusta_Urofu.1G320500:0.027554,(Cenchrus_americanus_H_CamCM007984.2004981.1:0.0292408,Setaria_viridis_SEVIR_1G363300v2:0.00944998)n85:0.0145096)n84:0.0171911)n81:0.00420078,((((Digitaria_radicosa_Dra01G0292800.2:6e-09,(Digitaria_radicosa_Dra01G0292800.3:5e-09,(Digitaria_radicosa_Dra01G0292800:5e-09,Digitaria_radicosa_Dra01G0292800.4:0.000809322)n91:9e-09)n90:9e-09)n89:0.0223459,(Digitaria_exilis_H_Dex1A-001925.1:0.00994407,Digitaria_exilis_H_Dex1B-001873.1:0.00547162)n92:0.0178705)n88:0.0216702,(Panicum_hallii_Pahal.1G436600:0.011378,(Panicum_virgatum_Pavir.1NG500600:0.00918414,Panicum_virgatum_Pavir.1KG524400:0.0142812)n94:0.00570454)n93:0.0164004)n87:0.0054265,(ASEM_AUS1_H_AUS1CM014270.1002332.1:0.00285968,ASEM_RSA5_H_RSA5chrom1002107.1:0.00183768)n95:0.03695)n86:0.00220527)n80:0.00876631)n78:0.0164228)n77:0.019299,(Phragmites_australis_Phragmites_australis_PaChr6_42201925_42210863_evm.model.PaChr6.2305_1_CDS_4362469222_24760:0.0376906,(Phragmites_australis_Phragmites_australis_PaChr5_43010701_43020813_evm.model.PaChr5.2201_1_CDS_4362461779_37776:0.0336461,(Eragrostis_curvula_EJB05_19312:0.0440805,(Eleusine_coracana_ELECO.r07.2AG0149600:0.0115715,Eleusine_coracana_ELECO.r07.2BG0204630:0.0134035)n99:0.0420326)n98:0.0278361)n97:0.0109308)n96:0.00121454)n76:0.00644947,(Aristida_adscensionis_H_Aadptg000001l001101.1:0.0513515,(Stipagrostis_hirtigluma_H_Shi_ptg000038l_000120.1:0.0107534,Stipagrostis_hirtigluma_H_Shi_ptg000149l_000121.1:0.0131727)n101:0.0364581)n100:0.0146491)n75:0.0208668)n62:0.0435495)n54:0.0184288,Streptochaeta_angustifolia_strangu_009328:0.0706783)n53:0.00785314)n6:0.0474282)n0;
```
