## Supplementary Dataset S1 for "Gene turnover and contingency facilitated the repeated evolution of C_4_ photosynthesis in grasses": OG0000621_tree.txt

```
(((((Pharus_latifolius_Phala.05G009800:0.155304,(((Streptochaeta_angustifolia_strangu_009493:0.0252805,(Streptochaeta_angustifolia_strangu_023135:0.036147,Streptochaeta_angustifolia_strangu_031342:0.0268082)n8:0.0040953)n7:0.0295314,Streptochaeta_angustifolia_strangu_006772:0.191242)n6:0.00178649,Streptochaeta_angustifolia_strangu_006773:0.204982)n5:0.0567948)n4:0.0219337,(((Zizania_latifolia_GWHTBFHI038076:0.174989,(Leersia_perrieri_LPERR07G23740:0.232111,Oryza_sativa_LOC_Os07g48830:0.0729425)n12:0.0531335)n11:0.0277031,(Olyra_latifolia_Ola026863:0.434304,((((Dendrocalamus_sinicus_Dendrocalamus_sinicus_Dsi11C_26977098_26978377_Dsi11Cg10490.1_-1_CDS_4147840843_7271:0.0397916,Ampelocalamus_luodianensis_Alu09Cg00610.1:0.0432009)n17:0.0117925,(Ampelocalamus_luodianensis_Alu07Dg00490.1:0.0579745,Dendrocalamus_sinicus_Dendrocalamus_sinicus_Dsi07A_477627_478941_Dsi07Ag00400.1_1_CDS_4147788910_53250:0.0456115)n18:0.00506794)n16:0.0130687,(Olyra_latifolia_Ola021113:0.104218,Olyra_latifolia_Ola022333:0.0972958)n19:0.0332282)n15:0.026482,((Phragmites_australis_Phragmites_australis_PaChr15_29919709_29921029_evm.model.PaChr15.1455_1_CDS_4362396027_37138:0.0710496,(Chasmanthium_laxum_Chala.10G233800:0.0446172,(((Cenchrus_americanus_H_CamCM007988.2003861.1:0.151883,((Digitaria_radicosa_Dra02G0417700:0.0885117,(Digitaria_exilis_H_Dex2A-002266.1:0.0262954,Digitaria_exilis_H_Dex2B-002199.1:0.0137844)n28:0.0689665)n27:0.0394876,(Sorghum_bicolor_SORBI_3002G423600:0.0898185,Zea_mays_Zm00001eb331150:0.136844)n29:0.0331333)n26:0.0269805)n25:0.0121083,((Dichantelium_oligosantes_H_DolKV776477.1000007.1:0.0686699,(Panicum_hallii_Pahal.2G493800:0.0397987,(Panicum_virgatum_Pavir.2KG570400:0.0672209,Panicum_virgatum_Pavir.2NG618000:0.0469025)n33:0.0208083)n32:0.0252572)n31:0.00842527,(Urochloa_fusta_Urofu.2G458500:0.0745871,Setaria_viridis_SEVIR_2G450900v2:0.0771953)n34:0.0102829)n30:0.0176911)n24:0.0131582,(Echinocloa_haploclada_eh_chr3.4678:0.0690187,ASEM_AUS1_H_AUS1CM014271.1005374.1:0.0699379)n35:0.0206286)n23:0.0452304)n22:0.0217914)n21:0.0215726,((Eragrostis_curvula_EJB05_10476:0.0952493,(Eleusine_coracana_ELECO.r07.7AG0582330:0.0258256,Eleusine_coracana_ELECO.r07.7BG0613430:0.0385713)n38:0.0866727)n37:0.056614,(Aristida_adscensionis_H_Aadptg000016l000106.1:0.0915756,Stipagrostis_hirtigluma_H_Shi_ptg000011l_000794.1:0.0760321)n39:0.0332906)n36:0.0218433)n20:0.0203905)n14:0.015691)n13:0.00174345)n10:0.0250449,((Hordeum_spontaneum_WB01_001124_0395543:0.00923406,Hordeum_vulgareMorex_HORVU.MOREX.r3.2HG0110530:0.00484253)n41:0.0532979,(Hordeum_spontaneum_WB01_000852_0276348:0.0507928,Hordeum_vulgareMorex_HORVU.MOREX.r3.2HG0109700:0.0958818)n42:0.023736)n40:0.0968348)n9:0.0204479)n3:0.0215018,Brachypodium_distachyon_BRADI_1g17200v3:0.277568)n2:0.0272879,(Streptochaeta_angustifolia_strangu_010129:0.0869538,(Pharus_latifolius_Phala.01G248500:0.113166,(((Brachypodium_distachyon_BRADI_1g64120v3:0.0747198,(Hordeum_spontaneum_WB01_004214_0045301:5e-09,Hordeum_vulgareMorex_HORVU.MOREX.r3.4HG0380970:5e-09)n48:0.0915146)n47:0.0310895,((Ampelocalamus_luodianensis_Alu03Dg12630.2:0.029815,(Olyra_latifolia_Ola020745:0.0759414,Dendrocalamus_sinicus_Dendrocalamus_sinicus_Dsi03B_37732120_37733452_Dsi03Bg13760.1_-1_CDS_4147738237_12559:0.0225366)n51:0.00451587)n50:0.00247509,(Dendrocalamus_sinicus_Dendrocalamus_sinicus_Dsi03A_39493277_39494608_Dsi03Ag14760.1_-1_CDS_4147731148_1843:0.0379603,(Ampelocalamus_luodianensis_Alu03Cg21540.4:0.0294533,Dendrocalamus_sinicus_Dendrocalamus_sinicus_Dsi06C_22215999_22217323_Dsi06Cg06110.1_-1_CDS_4147785034_31844:0.033212)n53:0.00702888)n52:0.000780987)n49:0.0112555)n46:0.00488801,(((Zizania_latifolia_GWHTBFHI024480:0.122153,Zizania_latifolia_GWHTBFHI015218:0.0571834)n56:0.013113,(Leersia_perrieri_LPERR03G13350:0.061819,Oryza_sativa_LOC_Os03g20120:0.0226627)n57:0.0241817)n55:0.0238764,(Stipagrostis_hirtigluma_H_Shi_ptg000008l_000235.1:0.278733,((((Eragrostis_curvula_EJB05_06869:0.0399104,(Eleusine_coracana_ELECO.r07.3BG0282080:0.00864148,Eleusine_coracana_ELECO.r07.3AG0246040:0.0195963)n63:0.022641)n62:0.0407791,(Aristida_adscensionis_H_Aadptg000010l000200.1:0.0337276,(Stipagrostis_hirtigluma_H_Shi_ptg000017l_001878.1:0.00271411,Stipagrostis_hirtigluma_H_Shi_ptg000021l_000811.1:0.00270331)n65:0.0278637)n64:0.0152283)n61:0.00216735,(Phragmites_australis_Phragmites_australis_PaChr3_15304227_15305512_evm.model.PaChr3.1154_1_CDS_4362443155_20893:0.0389249,(Phragmites_australis_Phragmites_australis_PaChr4_15247623_15248956_evm.model.PaChr4.1097_1_CDS_4362451593_1556:0.0438178,(Phragmites_australis_Phragmites_australis_PaChr19_4310626_4312308_evm.model.PaChr19.311_1_CDS_4362412226_11120:0.0148619,Phragmites_australis_Phragmites_australis_PaChr19_4512725_4516547_evm.model.PaChr19.319_1_CDS_4362412242_17857:0.030146)n68:0.182606)n67:0.0299913)n66:0.012514)n60:0.00331093,(Chasmanthium_laxum_Chala.04G099100:0.0395842,((ASEM_AUS1_H_AUS1CM014278.1002372.1:0.0149622,ASEM_RSA5_H_RSA5chrom9000533.1:0.00738885)n71:0.0325873,((Sorghum_bicolor_SORBI_3001G391300:0.0234817,(Zea_mays_Zm00001eb395600:0.0471586,Zea_mays_Zm00001eb015130:0.0336905)n74:0.0176859)n73:0.0248216,((Cenchrus_americanus_H_CamCM007986.2003128.1:0.116267,((Dichantelium_oligosantes_H_DolKV773552.1000008.1:1.4e-08,Dichantelium_oligosantes_H_DolKV773552.1000007.1:0.0503969)n78:0.0633806,((Stipagrostis_hirtigluma_H_Shi_ptg000008l_000236.1:0.331799,(Digitaria_radicosa_Dra09G0348300:0.0599876,Digitaria_radicosa_Dra09G0348200:0.0935258)n81:0.0103918)n80:0.0318115,(Setaria_viridis_SEVIR_9G429100v2:0.102694,Urochloa_fusta_Urofu.9G446900:0.0425026)n82:0.0145929)n79:0.0113791)n77:0.0198825)n76:0.0258055,((Cenchrus_americanus_H_CamCM007986.2003132.1:0.0316106,Setaria_viridis_SEVIR_9G429000v2:0.0303982)n84:0.00682592,(Urochloa_fusta_Urofu.9G446800:0.0355242,((Digitaria_radicosa_Dra09G0348100:0.0222674,(Digitaria_exilis_H_Dex9A-003503.1:0.0069323,Digitaria_exilis_H_Dex9B-003525.1:0.0127179)n88:0.0292586)n87:0.0193946,((Panicum_hallii_Pahal.9G486900:0.0226184,(Panicum_virgatum_Pavir.9KG421700:0.0138772,Panicum_virgatum_Pavir.9NG610900:0.0216928)n91:0.0111797)n90:0.0101941,(Echinocloa_haploclada_eh_chr1.4217:0.0489712,Dichantelium_oligosantes_H_DolKV773552.1000009.1:0.0323492)n92:0.00881783)n89:0.0131807)n86:0.00562058)n85:0.00239692)n83:0.00763437)n75:0.000848264)n72:0.00865166)n70:0.0080474)n69:0.0113442)n59:0.00367362)n58:0.0167977)n54:0.0112037)n45:0.0392734)n44:0.018953)n43:0.0264837)n1:0.0400194,(Carex_scoparia_H_Carex_Csco_scaffold_28_000114.1:0.307383,(((Tillandsia_fasciculata_H_Tillandsia_CM054930.1_000673.1:0.105332,(Ananas_comosus_H_Ananas_contig5_001297.1:0.00962076,Ananas_comosus_H_Ananas_contig5_001292.1:0.00144727)n97:0.047452)n96:0.219671,(Ananas_comosus_H_Ananas_contig19_000255.1:0.0515645,(Tillandsia_fasciculata_H_Tillandsia_CM054951.1_000264.1:0.0167171,Tillandsia_fasciculata_H_Tillandsia_CM054951.1_000265.1:0.0367146)n99:0.0810766)n98:0.129979)n95:0.0420709,((Tillandsia_fasciculata_H_Tillandsia_CM054936.1_000859.1:0.00647107,Tillandsia_fasciculata_H_Tillandsia_CM054936.1_000855.1:0.00382842)n101:0.0538679,(Ananas_comosus_H_Ananas_contig12_000247.1:0.125777,Ananas_comosus_H_Ananas_contig12_000248.1:0.0582031)n102:0.00646701)n100:0.110131)n94:0.0122367)n93:0.101303)n0;
```
