## Supplementary Dataset S1 for "Gene turnover and contingency facilitated the repeated evolution of C_4_ photosynthesis in grasses": OG0000622_tree.txt

```
((Brachypodium_distachyon_BRADI_3g15050v3:0.0632571,(Hordeum_spontaneum_WB01_017270_0024350:0.00650357,Hordeum_vulgareMorex_HORVU.MOREX.r3.6HG0630640:0.0072088)n2:0.0965315)n1:0.0260172,(((Carex_scoparia_H_Carex_Csco_scaffold_18_000195.1:0.208102,(Juncus_effusus_H_Juncus_Jeff_scaffold_21_000670.1:0.195934,(Juncus_effusus_H_Juncus_Jeff_scaffold_7_000746.1:0.0381177,Juncus_effusus_H_Juncus_Jeff_scaffold_7_000745.1:0.0357674)n7:0.111648)n6:0.122686)n5:0.0885486,((((Eragrostis_curvula_EJB05_12284:0.012036,(Eragrostis_curvula_EJB05_12286:0.0961346,Eragrostis_curvula_EJB05_12293:0.0117114)n12:0.0117686)n11:0.0690364,((Phragmites_australis_Phragmites_australis_PaChr15_20335144_20339809_evm.model.PaChr15.777_1_CDS_4362397511_24105:0.179112,((Setaria_viridis_SEVIR_2G341433v2:0.0554032,Stipagrostis_hirtigluma_H_Shi_ptg000011l_000073.1:0.0407607)n16:0.00710808,(Chasmanthium_laxum_Chala.10G129500:0.0590206,((Zea_mays_Zm00001eb105870:0.0356959,Sorghum_bicolor_SORBI_3002G316900:0.0271148)n19:0.0408987,((((ASEM_AUS1_H_AUS1CM014271.1004731.1:0.0105663,ASEM_RSA5_H_RSA5chrom2004961.1:0.00955073)n23:0.0302723,(Digitaria_radicosa_Dra02G0325900:0.0330138,(Digitaria_exilis_H_Dex2A-001704.1:0.00160997,(Digitaria_exilis_H_Dex2B-001616.1:0.00880349,Digitaria_exilis_H_Dex2A-001703.1:0.00541771)n26:0.000807331)n25:0.0243443)n24:0.0167765)n22:0.00448918,(((Panicum_hallii_Pahal.2G387800:0.0139043,(Panicum_virgatum_Pavir.2KG437100:0.0181736,Panicum_virgatum_Pavir.2NG511300:0.0206293)n30:0.00567591)n29:0.0192258,(Setaria_viridis_SEVIR_2G341466v2:0.020937,Cenchrus_americanus_H_CamCM007988.2003276.1:0.0346201)n31:0.0179334)n28:0.00319769,Urochloa_fusta_Urofu.2G343500:0.0397711)n27:0.00336206)n21:0.00447451,(Echinocloa_haploclada_eh_chr3.3565:0.0569521,Dichantelium_oligosantes_H_DolKV766794.1000006.1:0.0289925)n32:0.0111111)n20:0.00979826)n18:0.0231817)n17:0.00694919)n15:0.000772132)n14:0.0149652,Aristida_adscensionis_H_Aadptg000100l000139.1:0.067415)n13:0.0287727)n10:0.171534,((Ananas_comosus_H_Ananas_contig20_000407.1:0.114651,Ananas_comosus_H_Ananas_contig15_000939.1:0.0174637)n34:0.00194041,Ananas_comosus_H_Ananas_contig10_000533.1:0.191092)n33:0.0212325)n9:0.0837938,(Tillandsia_fasciculata_H_Tillandsia_CM054942.1_000982.1:0.140327,Tillandsia_fasciculata_H_Tillandsia_CM054950.1_000432.1:0.00981829)n35:0.0134132)n8:0.0501706)n4:0.0539436,((((((Stipagrostis_hirtigluma_H_Shi_ptg000055l_001196.1:0.140238,(Eragrostis_curvula_EJB05_33320:0.00111413,Eragrostis_curvula_EJB05_33259:0.0045155)n42:0.155755)n41:0.0357641,((Phragmites_australis_Phragmites_australis_PaChr2_10206809_10215359_evm.model.PaChr2.717_1_CDS_4362422039_17891:0.0448057,Olyra_latifolia_Ola027083:0.122017)n44:0.0174105,Phragmites_australis_Phragmites_australis_PaChr11_33934857_33947726_evm.model.PaChr11.1863_1_CDS_4362376794_19004:0.0593773)n43:0.00659748)n40:0.0114085,(((((Panicum_hallii_Pahal.7G002400:0.0594121,Dichantelium_oligosantes_H_DolKV766948.1000001.1:0.047748)n49:0.012484,((Digitaria_exilis_H_Dex6A-002020.1:0.0367536,Digitaria_exilis_H_Dex7B-000006.1:0.0220656)n51:0.0757417,Urochloa_fusta_Urofu.7G003900:0.0611158)n50:0.0129233)n48:0.0151296,((ASEM_AUS1_H_AUS1CM014276.1003586.1:0.0330515,ASEM_RSA5_H_RSA5chrom7000024.1:0.0234633)n53:0.0563854,Echinocloa_haploclada_eh_chr9.110:0.0780652)n52:0.0131196)n47:0.0450381,(Cenchrus_americanus_H_CamCM007985.2001581.1:0.0781374,(Sorghum_bicolor_SORBI_3006G000100:0.0344999,(Juncus_effusus_H_Juncus_Jeff_scaffold_1_000924.1:0.745498,(((Zea_mays_Zm00001eb419110:0.0187123,Zea_mays_Zm00001eb089800:0.0209106)n59:1.4e-08,(Zea_mays_Zm00001eb131380:0.0040241,Zea_mays_Zm00001eb234020:0.00401468)n60:0.016602)n58:0.00782482,(Zea_mays_Zm00001eb312320:0.0687837,(Zea_mays_Zm00001eb041620:0.0724823,Zea_mays_Zm00001eb264430:1.4e-08)n62:0.0313041)n61:0.0363031)n57:0.00403367)n56:0.0222039)n55:0.0148598)n54:0.0629432)n46:0.0463848,Chasmanthium_laxum_Chala.06G008900:0.0581406)n45:0.0372652)n39:0.00823464,(Leersia_perrieri_LPERR04G02880:0.129873,Oryza_sativa_LOC_Os06g19960:0.0933414)n63:0.0581472)n38:0.0092199,Olyra_latifolia_Ola027084:0.106177)n37:0.103843,((Olyra_latifolia_Ola026037:0.0650485,(Ampelocalamus_luodianensis_Alu09Cg07670.2:0.155894,((Dendrocalamus_sinicus_Dendrocalamus_sinicus_Dsi08B_7059396_7067081_Dsi08Bg03150.1_-1_CDS_4147805128_29097:0.0356268,Ampelocalamus_luodianensis_Alu08Dg11140.2:0.0287536)n68:0.0075651,(Dendrocalamus_sinicus_Dendrocalamus_sinicus_Dsi08A_6868476_6875759_Dsi08Ag03390.1_-1_CDS_4147801207_39216:0.0313322,Ampelocalamus_luodianensis_Alu08Cg12710.1:0.0546479)n69:0.00607199)n67:0.00642347)n66:0.00326384)n65:0.0171883,(((Leersia_perrieri_LPERR08G05060:0.0605135,Oryza_sativa_LOC_Os08g09200:0.0466062)n72:0.0272327,(Zizania_latifolia_GWHTBFHI003110:0.028668,Zizania_latifolia_GWHTBFHI010755:0.0427152)n73:0.0186133)n71:0.046064,(((Pharus_latifolius_Phala.08G170900:5e-09,(Pharus_latifolius_Phala.08G170900.2:0,Pharus_latifolius_Phala.08G170900.3:0)n77:5e-09)n76:0.0923944,(Streptochaeta_angustifolia_strangu_034475:0.113984,Streptochaeta_angustifolia_strangu_009108:0.0937971)n78:0.0240165)n75:0.0356081,(Eragrostis_curvula_EJB05_09586:0.0534268,((Eleusine_coracana_ELECO.r07.8BG0647620:0.0125753,Eleusine_coracana_ELECO.r07.8AG0619810:0.0118301)n81:0.0710141,(((Aristida_adscensionis_H_Aadptg000076l000297.1:0.0601699,Stipagrostis_hirtigluma_H_Shi_ptg000008l_000216.1:0.0383328)n84:0.0229006,((Chasmanthium_laxum_Chala.11G055800:0.02665,Phragmites_australis_Phragmites_australis_PaChr19_4924786_4932008_evm.model.PaChr19.335_1_CDS_4362412278_32974:0.034926)n86:0.0181396,Phragmites_australis_Phragmites_australis_PaChr14_6545235_6552560_evm.model.PaChr14.434_1_CDS_4362392263_25768:0.0470071)n85:0.00522301)n83:0.0120873,((Sorghum_bicolor_SORBI_3007G068100:0.0260953,Zea_mays_Zm00001eb171440:0.0239961)n88:0.04281,(Dichantelium_oligosantes_H_DolKV782831.1000004.1:0.0553047,(((ASEM_AUS1_H_AUS1CM014275.1001287.1:0.0049924,ASEM_RSA5_H_RSA5chrom6001224.1:0.00697842)n92:0.0395963,(Echinocloa_haploclada_eh_chr8.793:0.040269,(Urochloa_fusta_Urofu.6G038100:0.0269906,(Cenchrus_americanus_H_CamLKME02014652.1000018.1:0.0535878,Setaria_viridis_SEVIR_6G035000v2:0.0219792)n95:0.0170369)n94:0.0116641)n93:0.00494057)n91:0.00437904,(((Digitaria_radicosa_Dra06G0050300.3:5e-09,(Digitaria_radicosa_Dra06G0050300:0.000894352,Digitaria_radicosa_Dra06G0050300.2:5e-09)n99:5e-09)n98:0.033101,(Digitaria_exilis_H_Dex6A-002268.1:0.0155352,Digitaria_exilis_H_Dex6B-002148.1:0.0215583)n100:0.0215994)n97:0.0100127,(Panicum_hallii_Pahal.6G059400:0.0134652,(Panicum_virgatum_Pavir.6KG087000:0.0142908,Panicum_virgatum_Pavir.6NG087600:0.00851298)n102:0.00297793)n101:0.027019)n96:0.00417341)n90:0.00838414)n89:0.0112757)n87:0.0137795)n82:0.00844585)n80:0.0154515)n79:0.0192837)n74:0.00814261)n70:0.0108311)n64:0.016689)n36:0.0016689)n3:0.000185433)n0;
```
