## Supplementary Dataset S1 for "Gene turnover and contingency facilitated the repeated evolution of C_4_ photosynthesis in grasses": OG0000623_tree.txt

```
((((Ananas_comosus_H_Ananas_contig8_001139.1:0.0185775,Tillandsia_fasciculata_H_Tillandsia_CM054932.1_000461.1:0.0335476)n3:0.138639,(Ananas_comosus_H_Ananas_contig10_001089.1:0.0360065,Tillandsia_fasciculata_H_Tillandsia_CM054937.1_000566.1:0.0440196)n4:0.117271)n2:0.0524383,(Juncus_effusus_H_Juncus_Jeff_scaffold_12_000276.1:0.208146,(Carex_scoparia_H_Carex_Csco_scaffold_20_000450.1:0.304166,Carex_scoparia_H_Carex_Csco_scaffold_29_000144.1:0.206479)n6:0.0229422)n5:0.102909)n1:0.0321855,((Zea_mays_Zm00001eb213840:0.628049,(Panicum_virgatum_Pavir.5NG080100:0.681684,(Pharus_latifolius_Phala.05G044900:0.707863,Pharus_latifolius_Phala.07G113400:0.636641)n10:0.0707379)n9:0.0744563)n8:0.111519,((Streptochaeta_angustifolia_strangu_009977:0.0936528,(Pharus_latifolius_Phala.03G017300:0.132011,((Brachypodium_distachyon_BRADI_1g57552v3:0.102111,(Hordeum_spontaneum_WB01_007160_0014896:0.00672674,Hordeum_vulgareMorex_HORVU.MOREX.r3.1HG0069000:0.00428824)n16:0.184123)n15:0.0380448,((Olyra_latifolia_Ola011200:0.0678431,((Dendrocalamus_sinicus_Dendrocalamus_sinicus_Dsi07A_30929816_30932761_Dsi07Ag12490.1_1_CDS_4147792537_48195:0.0477356,Ampelocalamus_luodianensis_Alu07Cg08840.1:0.0487643)n20:0.00753008,(Dendrocalamus_sinicus_Dendrocalamus_sinicus_Dsi07B_34336141_34338812_Dsi07Bg12140.1_1_CDS_4147796407_9375:0.0418497,Ampelocalamus_luodianensis_Alu07Dg15550.1:0.0420148)n21:0.00466831)n19:0.00776465)n18:0.0199195,((((Chasmanthium_laxum_Chala.10G014500:0.0799226,Phragmites_australis_Phragmites_australis_PaChr15_2083363_2086002_evm.model.PaChr15.133_1_CDS_4362395749_5162:0.0643278)n25:0.0176734,((Eragrostis_curvula_EJB05_14431:0.0659598,(Eleusine_coracana_ELECO.r07.7AG0554550:0.0457988,(Eleusine_coracana_ELECO.r07.7BG0585620:0.00396109,Eleusine_coracana_ELECO.r07.7BG0585640:0.00545264)n29:0.0570822)n28:0.0645365)n27:0.0411908,(Sorghum_bicolor_SORBI_3002G022700:0.176884,((Digitaria_radicosa_Dra09G0400500:0.0464945,(Digitaria_exilis_H_Dex2A-004376.1:0.0075498,Digitaria_exilis_H_Dex2B-004282.1:0.0140657)n33:0.0418502)n32:0.0411596,((Urochloa_fusta_Urofu.2G023700:0.0626673,(Cenchrus_americanus_H_CamCM007988.2001559.1:0.0514182,Setaria_viridis_SEVIR_2G029100v2:0.0349902)n36:0.024323)n35:0.0140577,((Panicum_hallii_Pahal.2G018600:0.0365196,(Panicum_virgatum_Pavir.2NG028000:0.036602,Panicum_virgatum_Pavir.2KG043000:0.0187304)n39:0.0110105)n38:0.0160417,((Echinocloa_haploclada_eh_chr3.278:0.0562221,Dichantelium_oligosantes_H_DolKV780798.1000009.1:0.0519557)n41:0.0149112,ASEM_AUS1_H_AUS1CM014271.1002497.1:0.064331)n40:0.00740119)n37:0.00957624)n34:0.0177277)n31:0.0250502)n30:0.0488048)n26:0.0148962)n24:0.0150885,(Aristida_adscensionis_H_Aadptg000028l000363.1:0.0750539,Stipagrostis_hirtigluma_H_Shi_ptg000018l_000157.1:0.0744932)n42:0.0388672)n23:0.0316664,((Zizania_latifolia_GWHTBFHI036906:0.052807,(Zizania_latifolia_GWHTBFHI036604:0.00239053,Zizania_latifolia_GWHTBFHI038760:0.00477097)n45:0.029872)n44:0.034627,((Oryza_sativa_LOC_Os07g03260:0.0158404,Oryza_sativa_LOC_Os11g13650:0.119163)n47:0.031304,Leersia_perrieri_LPERR07G01650:0.118515)n46:0.038667)n43:0.042435)n22:0.00708179)n17:0.013264)n14:0.0371896)n13:0.0202341)n12:0.0249036,(((Streptochaeta_angustifolia_strangu_027520:0.0102097,Streptochaeta_angustifolia_strangu_005151:0.368447)n50:0.0273549,(Streptochaeta_angustifolia_strangu_016165:0.0635137,((Streptochaeta_angustifolia_strangu_029202:0.102412,(Streptochaeta_angustifolia_strangu_037322:0.413869,((Streptochaeta_angustifolia_strangu_015639:0.253747,Streptochaeta_angustifolia_strangu_006714:0.0722542)n56:0.0200962,Streptochaeta_angustifolia_strangu_012640:0.186575)n55:0.123334)n54:0.0216515)n53:0.0434033,(Streptochaeta_angustifolia_strangu_007364:0.194259,Streptochaeta_angustifolia_strangu_016164:0.0902193)n57:0.0726835)n52:0.00143412)n51:0.0670998)n49:0.0461558,((Pharus_latifolius_Phala.01G067700:5e-09,(Pharus_latifolius_Phala.04G104000:0.0986549,Pharus_latifolius_Phala.01G067700.2:5e-09)n60:0.00280384)n59:0.0858716,(((Brachypodium_distachyon_BRADI_1g07277v3:0.0767228,(Hordeum_spontaneum_WB01_000473_0335224:0.00688148,Hordeum_vulgareMorex_HORVU.MOREX.r3.5HG0513440:0.0152417)n64:0.103253)n63:0.0474728,((Olyra_latifolia_Ola030590:0.18702,Olyra_latifolia_Ola036133:0.0228452)n66:0.0463882,(Dendrocalamus_sinicus_Dendrocalamus_sinicus_Dsi03A_4644877_4648049_Dsi03Ag03900.1_1_CDS_4147727890_44041:0.0337898,(Ampelocalamus_luodianensis_Alu04Dg09730.2:0.242996,((Ampelocalamus_luodianensis_Alu03Cg05530.3:0.0216906,Dendrocalamus_sinicus_Dendrocalamus_sinicus_Dsi03C_28921461_28925858_Dsi03Cg15050.1_-1_CDS_4147745629_23274:0.020126)n70:0.00259931,(Dendrocalamus_sinicus_Dendrocalamus_sinicus_Dsi03B_4643634_4646913_Dsi03Bg03890.1_1_CDS_4147735276_51384:0.0330416,Ampelocalamus_luodianensis_Alu03Dg25610.1:0.0205106)n71:0.00227896)n69:0.00190986)n68:0.000212207)n67:0.000235786)n65:0.000261984)n62:0.00819782,((((Zizania_latifolia_GWHTBFHI003918:0.0350127,Zizania_latifolia_GWHTBFHI023048:0.0102095)n75:0.0283277,(Zizania_latifolia_GWHTBFHI013609:0.0224177,Zizania_latifolia_GWHTBFHI004414:0.17535)n76:0.0199284)n74:0.0204397,(Leersia_perrieri_LPERR03G29940:0.0620901,Oryza_sativa_LOC_Os03g56060:0.0263117)n77:0.0322136)n73:0.0385208,((Aristida_adscensionis_H_Aadptg000018l000549.1:0.0465005,Stipagrostis_hirtigluma_H_Shi_ptg000037l_000408.1:0.0599241)n79:0.0208153,((Eragrostis_curvula_EJB05_04266:0.0471687,(Eleusine_coracana_ELECO.r07.3BG0259580:0.0163424,Eleusine_coracana_ELECO.r07.3AG0214290:0.0141013)n82:0.0435103)n81:0.0292871,((Phragmites_australis_Phragmites_australis_PaChr3_44861477_44864574_evm.model.PaChr3.2461_1_CDS_4362446059_10387:0.0400327,Phragmites_australis_Phragmites_australis_PaChr4_44198699_44201935_evm.model.PaChr4.2211_1_CDS_4362454071_24288:0.0410823)n84:0.00851142,(Chasmanthium_laxum_Chala.03G230000:0.0311557,((Sorghum_bicolor_SORBI_3001G075600:0.024245,(Zea_mays_Zm00001eb058860:0.0324586,Zea_mays_Zm00001eb213830:0.0638381)n88:0.0425695)n87:0.0230258,((ASEM_AUS1_H_AUS1CM014278.1004972.1:0.00439599,ASEM_RSA5_H_RSA5chrom9002985.1:0.00461127)n90:0.0220581,(Echinocloa_haploclada_eh_chr1.651:0.0264003,(((Panicum_hallii_Pahal.9G070800:0.0151846,((Panicum_virgatum_Pavir.J435600:0,Panicum_virgatum_Pavir.1KG442700:0)n96:0.00865484,Panicum_virgatum_Pavir.9NG073100:0.0143002)n95:0.00792087)n94:0.0143227,((Digitaria_radicosa_Dra09G0062100:0.0280343,(Digitaria_exilis_H_Dex9A-000343.1:0.00848273,Digitaria_exilis_H_Dex9B-000350.1:0.00829898)n99:0.0190867)n98:0.0141169,(Urochloa_fusta_Urofu.9G073000:0.0370297,(Setaria_viridis_SEVIR_9G073600v2:0.0130439,(Digitaria_radicosa_Dra02G0303100:0.0270714,Cenchrus_americanus_H_CamCM007983.2000257.1:0.0203599)n102:0.00662473)n101:0.00472775)n100:0.00287795)n97:0.000319772)n93:0.00715871,Dichantelium_oligosantes_H_DolKV776213.1000008.1:0.0249334)n92:0.00244923)n91:0.00566703)n89:0.0126108)n86:0.0280141)n85:0.0162534)n83:0.0083727)n80:0.00917122)n78:0.0363773)n72:0.00776834)n61:0.0440582)n58:0.0302144)n48:0.0260613)n11:0.0386726)n7:0.0321855)n0;
```
