## Supplementary Dataset S1 for "Gene turnover and contingency facilitated the repeated evolution of C_4_ photosynthesis in grasses": OG0000624_tree.txt

```
(((Ananas_comosus_H_Ananas_contig5_000092.1:0.0554701,Tillandsia_fasciculata_H_Tillandsia_CM054930.1_000772.1:0.0399261)n2:0.16649,(Ananas_comosus_H_Ananas_contig5_000091.1:0.0678724,Tillandsia_fasciculata_H_Tillandsia_CM054930.1_000771.1:0.0524993)n3:0.176895)n1:0.0608036,((((Pharus_latifolius_Phala.10G005900:0,Pharus_latifolius_Phala.10G005900.2:0)n7:0.00712021,((Pharus_latifolius_Phala.10G006100:5e-09,(Pharus_latifolius_Phala.10G006100.2:5e-09,Pharus_latifolius_Phala.10G006100.4:5e-09)n10:0.0056946)n9:6e-09,Pharus_latifolius_Phala.10G006100.3:5e-09)n8:0.0166942)n6:0.120415,(Streptochaeta_angustifolia_strangu_010222:0.288581,Streptochaeta_angustifolia_strangu_006572:0.119977)n11:0.0133308)n5:0.0390675,(((Brachypodium_distachyon_BRADI_1g53370v3:0.0536872,(Brachypodium_distachyon_BRADI_4g00670v3:0.020183,Brachypodium_distachyon_BRADI_4g36120v3:0.0864113)n15:0.049452)n14:0.128747,((Hordeum_spontaneum_WB01_011976_0105048:0.00763589,Hordeum_vulgareMorex_HORVU.MOREX.r3.6HG0543200:5e-09)n17:0.147093,(Hordeum_spontaneum_WB01_007426_0083387:5e-09,Hordeum_vulgareMorex_HORVU.MOREX.r3.5HG0431980:0.00129859)n18:0.0570434)n16:0.0267093)n13:0.0499877,(((Ampelocalamus_luodianensis_Alu12Cg00410.1:0.0281038,Dendrocalamus_sinicus_Dendrocalamus_sinicus_Dsi06C_926052_928384_Dsi06Cg00260.1_1_CDS_4147783279_10457:0.0356189)n21:0.0565069,(Olyra_latifolia_Ola027009:0.0561984,Olyra_latifolia_Ola027010:0.0739396)n22:0.0363582)n20:0.0308158,((Leersia_perrieri_LPERR12G16770:1.02876,((Eragrostis_curvula_EJB05_13535:0.0574114,(Eragrostis_curvula_EJB05_01845:0.0775295,(Eragrostis_curvula_EJB05_13595:0.0204847,Eragrostis_curvula_EJB05_13537:0.0151911)n28:0.00695134)n27:0.0096715)n26:0.113408,(Dichantelium_oligosantes_H_DolKV775667.1000004.1:0.166547,(Digitaria_radicosa_Dra09G0359800:0.0950601,(Digitaria_exilis_H_Dex2A-000427.1:0.0371178,Digitaria_exilis_H_Dex2B-000398.1:0.0397012)n31:0.0422661)n30:0.0655956)n29:0.0454502)n25:0.0250952)n24:0.0175049,((Zizania_latifolia_GWHTBFHI008957:0.0984356,(Leersia_perrieri_LPERR12G16780:0.0845562,Oryza_sativa_LOC_Os12g43970:0.0815213)n34:0.0329116)n33:0.0634999,((((Aristida_adscensionis_H_Aadptg000065l000035.1:0.114184,((Stipagrostis_hirtigluma_H_Shi_ptg000036l_000036.1:5e-09,Stipagrostis_hirtigluma_H_Shi_ptg000065l_000037.1:0.00372874)n40:0.0720381,(Stipagrostis_hirtigluma_H_Shi_ptg000036l_000035.1:0.00973503,(Stipagrostis_hirtigluma_H_Shi_ptg000046l_000032.1:0.00932633,Stipagrostis_hirtigluma_H_Shi_ptg000065l_000036.1:0.00962547)n42:0.0125517)n41:0.0476898)n39:0.0136287)n38:0.0243765,(Chasmanthium_laxum_Chala.03G005700:0.0753626,((Sorghum_bicolor_SORBI_3008G189100:0.05244,Zea_mays_Zm00001eb032970:0.0725487)n45:0.071483,((Panicum_hallii_Pahal.3G511700:0.0324354,(Panicum_virgatum_Pavir.3KG570500:0.0247583,(Panicum_virgatum_Pavir.J455000:5e-09,Panicum_virgatum_Pavir.3NG262400:5e-09)n49:0.0297922)n48:0.0116671)n47:0.0250297,(Digitaria_exilis_H_Dex3B-002175.1:0.148281,(Dichantelium_oligosantes_H_DolKV773001.1000001.1:0.045139,(((Digitaria_radicosa_Dra03G0309600:0.0431819,Digitaria_exilis_H_Dex3A-002228.1:0.0407922)n54:0.0240501,((Urochloa_fusta_Urofu.3G466300:0.0572155,((Cenchrus_americanus_H_CamLKME02012407.1000012.1:0.0728755,Cenchrus_americanus_H_CamLKME02012407.1000011.1:0.0411738)n58:0.0277559,Setaria_viridis_SEVIR_3G423200v2:0.0256119)n57:0.0074809)n56:0.0083874,(Echinocloa_haploclada_eh_chr2.697:0.0320254,Urochloa_fusta_Urofu.3G466200:0.0191096)n59:0.0472099)n55:0.00524554)n53:0.00452713,(Echinocloa_haploclada_eh_chr5.5044:0.0789579,(ASEM_AUS1_H_AUS1CM014272.1005173.1:0.0203208,(ASEM_RSA5_H_RSA5chrom3000040.1:0.00356993,(ASEM_RSA5_H_RSA5chrom3000037.1:0.0025153,ASEM_RSA5_H_RSA5chrom3000043.1:5e-09)n63:0.00257676)n62:0.00983348)n61:0.0356747)n60:0.006316)n52:0.000701778)n51:0.0054466)n50:0.000605178)n46:0.0152732)n44:0.0127319)n43:0.00983831)n37:0.0103041,(((((Sorghum_bicolor_SORBI_3008G189200:0.0284673,(Zea_mays_Zm00001eb134120:0.0585361,Zea_mays_Zm00001eb032990:0.0480447)n69:0.0053383)n68:0.0265813,(Phragmites_australis_Phragmites_australis_PaChr23_23112768_23113272_evm.model.PaChr23.980_1_CDS_4362435925_38537:0.0886056,Phragmites_australis_Phragmites_australis_PaChr23_23108404_23112743_evm.model.PaChr23.979_1_CDS_4362435921_36848:0.0687557)n70:0.00763952)n67:0.00152892,(((Eleusine_coracana_ELECO.r07.5BG0448290:0.0413714,(Eleusine_coracana_ELECO.r07.5BG0448280:0.0371983,Eleusine_coracana_ELECO.r07.5AG0399590:0.0417385)n74:0.0181021)n73:0.0656636,(Eragrostis_curvula_EJB05_00057:0.0555298,Eragrostis_curvula_EJB05_00055:0.059947)n75:0.0260405)n72:0.0431685,(((Dichantelium_oligosantes_H_DolKV776640.1000009.1:0.0794773,(ASEM_AUS1_H_AUS1CM014272.1005172.1:0.013554,(ASEM_RSA5_H_RSA5chrom3000042.1:0.0138392,ASEM_RSA5_H_RSA5chrom3000039.1:0.00533082)n80:0.00930777)n79:0.0619305)n78:0.0293709,(((Digitaria_exilis_H_Dex3A-002227.1:0,Digitaria_exilis_H_Dex3B-002174.1:0)n83:0.0896853,Digitaria_radicosa_Dra03G0309500:0.0762932)n82:0.0250179,(Urochloa_fusta_Urofu.3G466400:0.0503258,(Cenchrus_americanus_H_CamLKME02012407.1000009.1:0.0419376,Cenchrus_americanus_H_CamLKME02012407.1000010.1:0.0414675)n85:0.0401326)n84:0.0103498)n81:0.00645313)n77:0.0331894,(Eragrostis_curvula_EJB05_13587:0.507795,(Echinocloa_haploclada_eh_chr5.5045:0.0874899,(Panicum_hallii_Pahal.3G511800:0.0296724,(Panicum_virgatum_Pavir.3KG570600:0.0110209,Panicum_virgatum_Pavir.3NG262300:0.0209394)n89:0.00552757)n88:0.0764434)n87:0.00971785)n86:0.0147606)n76:0.0234907)n71:0.00261008)n66:0.0188123,Chasmanthium_laxum_Chala.03G018700:0.0798209)n65:0.00929729,(Phragmites_australis_Phragmites_australis_PaChr23_23102068_23105319_evm.model.PaChr23.978_1_CDS_4362435919_36004:0.065965,Phragmites_australis_Phragmites_australis_PaChr22_433853_446145_evm.model.PaChr22.31_1_CDS_4362431413_9916:0.0494802)n90:0.018972)n64:0.002108)n36:0.0144708,((Setaria_viridis_SEVIR_3G423300v2:0.589541,(Eragrostis_curvula_EJB05_00058:0.106548,(Eleusine_coracana_ELECO.r07.5BG0448270:0.0272653,Eleusine_coracana_ELECO.r07.5AG0399580:0.0287154)n94:0.0679757)n93:0.0413967)n92:0.0107307,((Aristida_adscensionis_H_Aadptg000065l000032.1:0.0728404,((Stipagrostis_hirtigluma_H_Shi_ptg000036l_000033.1:0,Stipagrostis_hirtigluma_H_Shi_ptg000065l_000034.1:0)n98:0.018218,Stipagrostis_hirtigluma_H_Shi_ptg000046l_000030.1:0.0259991)n97:0.0308612)n96:0.0357735,((Stipagrostis_hirtigluma_H_Shi_ptg000065l_000035.1:0.00811656,(Stipagrostis_hirtigluma_H_Shi_ptg000036l_000034.1:0.00311503,Stipagrostis_hirtigluma_H_Shi_ptg000046l_000031.1:0.012542)n101:0.00720254)n100:0.0589686,(Aristida_adscensionis_H_Aadptg000065l000033.1:0.0786435,Aristida_adscensionis_H_Aadptg000065l000034.1:0.0752966)n102:0.0347776)n99:0.012339)n95:0.0196081)n91:0.00217867)n35:0.0151184)n32:0.00955298)n23:0.00106144)n19:0.0128212)n12:0.0171681)n4:0.326247)n0;
```
