## Supplementary Dataset S1 for "Gene turnover and contingency facilitated the repeated evolution of C_4_ photosynthesis in grasses": OG0000625_tree.txt

```
(((Ananas_comosus_H_Ananas_contig1_000185.1:0.0491143,Tillandsia_fasciculata_H_Tillandsia_CM054947.1_000187.1:0.0422478)n2:0.350953,((((((((Echinocloa_haploclada_eh_chr1.643:0.058755,(Panicum_hallii_Pahal.9G070000:0.0155858,((Eragrostis_curvula_EJB05_04264:0.247712,(Panicum_virgatum_Pavir.9NG652400:0.0309052,((Panicum_virgatum_Pavir.7KG045500:0,Panicum_virgatum_Pavir.1KG443600:0)n16:5e-09,Panicum_virgatum_Pavir.J434500:0.0190177)n15:0.0337053)n14:0.00374504)n13:0.0823235,Sorghum_bicolor_SORBI_3001G074300:0.285516)n12:1e-08)n11:0.0851566)n10:0.0448528,((Digitaria_exilis_H_Dex9A-000337.1:5e-09,Digitaria_exilis_H_Dex9B-000343.1:0.0247996)n18:0.16617,(Aristida_adscensionis_H_Aadptg000018l000544.1:0.0193912,((Chasmanthium_laxum_Chala.03G230800:0.0301988,Stipagrostis_hirtigluma_H_Shi_ptg000037l_000403.1:0.0154996)n21:0.0152189,Urochloa_fusta_Urofu.9G071700:1.1e-08)n20:0.141422)n19:0.0590941)n17:0.268415)n9:5e-09,(((Setaria_viridis_SEVIR_9G072601v2:5e-09,Cenchrus_americanus_H_CamCM007983.2000248.1:0.0317551)n24:0.0311873,ASEM_AUS1_H_AUS1CM014278.1004965.1:0.0322973)n23:0.00143997,Dichantelium_oligosantes_H_DolKV767017.1000001.1:0.0324237)n22:5e-09)n8:0.0897179,(Olyra_latifolia_Ola026792:0.162323,((Oryza_sativa_LOC_Os03g56241:5e-09,Zizania_latifolia_GWHTBFHI013619:0.107942)n27:5e-09,((((Zea_mays_Zm00001eb058980:0.877562,Pharus_latifolius_Phala.03G021800:0.184445)n31:0.0825636,(Brachypodium_distachyon_BRADI_1g07210v3:0.0453571,Hordeum_spontaneum_WB01_003327_0371536:0.0709217)n32:0.105985)n30:0.0981063,((Ampelocalamus_luodianensis_Alu03Cg05430.2:0.0457684,Ampelocalamus_luodianensis_Alu03Dg25710.1:5.4e-09)n34:6e-10,(Olyra_latifolia_Ola036119:0.0289594,(Ampelocalamus_luodianensis_Alu03Cg05400.2:0.0141778,Dendrocalamus_sinicus_Dendrocalamus_sinicus_Dsi03C_29037857_29039238_Dsi03Cg15150.1_-1_CDS_4147745659_40159:5e-09)n36:5e-09)n35:0.0129702)n33:0.00144113)n29:5e-09,Leersia_perrieri_LPERR03G30060:0.130999)n28:0.0242558)n26:0.138208)n25:0.0153565)n7:0.168656,Carex_scoparia_H_Carex_Csco_scaffold_11_000328.1:0.271518)n6:0.136812,(((((Oryza_sativa_LOC_Os12g32380:0.164559,Streptochaeta_angustifolia_strangu_002941:0.213682)n41:0.159357,((((Dendrocalamus_sinicus_Dendrocalamus_sinicus_DsiCtg00058a_462141_463590_DsiCtg00058ag00130.1_-1_CDS_4147846801_6728:5e-09,Dendrocalamus_sinicus_Dendrocalamus_sinicus_DsiCtg00058a_459034_460244_DsiCtg00058ag00120.1_-1_CDS_4147846798_5039:0.487193)n45:0.0139568,Dendrocalamus_sinicus_Dendrocalamus_sinicus_DsiCtg00593_31640_33203_DsiCtg00593g00010.1_-1_CDS_4147854019_33197:5e-09)n44:0.0142728,Dendrocalamus_sinicus_Dendrocalamus_sinicus_Dsi03C_19410491_19412483_Dsi03Cg07830.1_1_CDS_4147743463_54789:0.0291977)n43:0.00324419,Dendrocalamus_sinicus_Dendrocalamus_sinicus_Dsi12A_7256215_7257540_Dsi12Ag03580.1_-1_CDS_4147842055_7275:0.0550665)n42:0.0061185)n40:0.0969654,Hordeum_spontaneum_WB01_003591_0062483:0.614459)n39:0.0704265,(Ampelocalamus_luodianensis_Alu12Dg06300.2:0.0464046,Ampelocalamus_luodianensis_Alu12Cg04980.1:0.0308326)n46:0.0170016)n38:0.107773,Eragrostis_curvula_EJB05_01430:0.115697)n37:0.0128553)n5:0.0972843,((Stipagrostis_hirtigluma_H_Shi_ptg000022l_000207.1:0,Stipagrostis_hirtigluma_H_Shi_ptg000046l_000966.1:0)n48:0.101737,(Urochloa_fusta_Urofu.8G193300:5e-09,(((Digitaria_exilis_H_Dex8A-000922.1:5e-09,Digitaria_exilis_H_Dex8B-000854.1:5e-09)n52:0.0405395,(Setaria_viridis_SEVIR_8G213301v2:0.03026,Dichantelium_oligosantes_H_DolKV778832.1000001.1:0.0496887)n53:5e-09)n51:0.00718778,(Phragmites_australis_Phragmites_australis_PaChr23_17820020_17821511_evm.model.PaChr23.607_1_CDS_4362435097_30105:0.0475446,(Zizania_latifolia_GWHTBFHI009258:0.0902919,(((Stipagrostis_hirtigluma_H_Shi_ptg000013l_000632.1:5e-09,Stipagrostis_hirtigluma_H_Shi_ptg000014l_000050.1:0.0150192)n58:0.0314428,((Pharus_latifolius_Phala.09G151600:0.0156315,(((Eragrostis_curvula_EJB05_55671:5e-09,Eragrostis_curvula_EJB05_26397:0.0039153)n63:0.190017,(Sorghum_bicolor_SORBI_3005G195301:0.0310416,Brachypodium_distachyon_BRADI_4g12610v3:0.0803082)n64:0.0156286)n62:0.0494722,(((Streptochaeta_angustifolia_strangu_020657:0.261631,Oryza_sativa_LOC_Os11g41610:0.029008)n67:0.0887353,(Olyra_latifolia_Ola003488:0.116138,((Brachypodium_distachyon_BRADI_4g06621v3:0.19733,((Ampelocalamus_luodianensis_Alu11Dg02910.2:5e-09,Ampelocalamus_luodianensis_AluCtg02837g00030.2:1e-08)n72:0.155829,Ampelocalamus_luodianensis_Alu05Cg02090.1:0.0133451)n71:0.00148278)n70:5e-09,(Dendrocalamus_sinicus_Dendrocalamus_sinicus_Dsi11A_42123735_42125242_Dsi11Ag11500.1_1_CDS_4147833193_21875:5e-09,(Dendrocalamus_sinicus_Dendrocalamus_sinicus_Dsi09C_28366506_28367964_Dsi09Cg11760.1_1_CDS_4147821220_47727:0.0150411,Dendrocalamus_sinicus_Dendrocalamus_sinicus_Dsi11B_2447102_2449659_Dsi11Bg01080.1_-1_CDS_4147835299_13442:0.0277163)n74:0.00277163)n73:0.000307959)n69:1.9e-08)n68:0.0903854)n66:0.118019,(Leersia_perrieri_LPERR01G23020:0.419754,Leersia_perrieri_LPERR11G16960:0.0676001)n75:0.0662735)n65:0.0437291)n61:0.00485879)n60:0.0540925,Aristida_adscensionis_H_Aadptg000006l000043.1:0.128825)n59:5e-09)n57:0.0188902,((Cenchrus_americanus_H_CamCM007982.2005119.1:0.0456761,(Panicum_hallii_Pahal.8G240200:0.0314785,(Panicum_virgatum_Pavir.8NG332500:0.0143361,Panicum_virgatum_Pavir.8KG366600:0.0455893)n79:0.033)n78:5e-09)n77:0.0146148,(((ASEM_AUS1_H_AUS1CM014277.1001572.1:0.00455672,(ASEM_RSA5_H_RSA5chrom8001925.1:5e-09,ASEM_RSA5_H_RSA5scaff431000001.1:0.0046483)n83:0.00931572)n82:0.0382317,(Zizania_latifolia_GWHTBFHI029175:0.0460616,Zizania_latifolia_GWHTBFHI030565:0.0306555)n84:5e-09)n81:0.0122742,(Phragmites_australis_Phragmites_australis_PaChr21_22982841_22984413_evm.model.PaChr21.937_1_CDS_4362429379_4017:0.065321,Phragmites_australis_Phragmites_australis_PaChr10_3749496_3751194_evm.model.PaChr10.200_1_CDS_4362371231_15617:0.0568868)n85:0.00632076)n80:0.0125878)n76:5e-09)n56:0.00769743)n55:0.000769743)n54:8.55271e-05)n50:7e-09)n49:0.0355888)n47:0.0306903)n4:0.0168024,Pharus_latifolius_Phala.10G059000:5.4e-09)n3:6e-10)n1:0.0304786,((Sorghum_bicolor_SORBI_3008G108601:0.0420583,(Setaria_viridis_SEVIR_3G370800v2:0.0854179,(Cenchrus_americanus_H_CamCM007985.2003118.1:0.044256,Phragmites_australis_Phragmites_australis_PaChr22_6999793_7001327_evm.model.PaChr22.471_1_CDS_4362431771_33038:0.0629387)n89:0.0212654)n88:5e-09)n87:0.422886,(Aristida_adscensionis_H_Aadptg000087l000009.1:0.0107581,((Panicum_hallii_Pahal.3G443500:0.0155263,ASEM_AUS1_H_AUS1CM014272.1000453.1:0.131264)n92:0.0408264,(((Echinocloa_haploclada_eh_chr5.4205:0.277086,Echinocloa_haploclada_eh_chr5.4197:0.232019)n95:0.244936,((Panicum_virgatum_Pavir.3KG464800:7e-09,(Urochloa_fusta_Urofu.3G389200:0.0155903,Chasmanthium_laxum_Chala.12G135500:0.0474962)n98:0.0155833)n97:7e-09,(Digitaria_radicosa_Dra03G0297300:0.0150155,(Digitaria_exilis_H_Dex3B-001758.1:5e-09,Digitaria_exilis_H_Dex3A-001768.1:4.5e-09)n100:5e-10)n99:0.00826312)n96:0.179629)n94:0.094909,((Echinocloa_haploclada_eh_chr4.2313:0.0149813,Chasmanthium_laxum_Chala.09G033500:0.0155427)n102:0.0309493,Panicum_virgatum_Pavir.3NG225900:5.4e-09)n101:6e-10)n93:0.0750413)n91:0.00833792)n90:0.00300048)n86:0.0668065)n0;
```
