## Supplementary Dataset S1 for "Gene turnover and contingency facilitated the repeated evolution of C_4_ photosynthesis in grasses": OG0000626_tree.txt

```
(Juncus_effusus_H_Juncus_Jeff_scaffold_6_000957.1:0.47201,((Leersia_perrieri_LPERR05G03390:0.349925,Oryza_sativa_LOC_Os05g06120:0.212996)n2:0.154755,(((((Panicum_virgatum_Pavir.3KG220200:0.278527,(ASEM_AUS1_H_AUS1CM014272.1001365.1:0.109342,ASEM_RSA5_H_RSA5chrom3002049.1:0.0305592)n8:0.178613)n7:0.126498,(((Echinocloa_haploclada_eh_chr5.1505:0.287841,(((Dichantelium_oligosantes_H_DolKV775264.1000003.1:0.0618133,Dichantelium_oligosantes_H_DolKV782687.1000003.1:0.0749365)n14:0.00920065,Dichantelium_oligosantes_H_DolKV776337.1000002.1:0.0722096)n13:0.100226,(Urochloa_fusta_Urofu.3G121800:0.141595,(Urochloa_fusta_Urofu.3G121600:0.0254722,Urochloa_fusta_Urofu.3G121700:0.0477848)n16:0.082368)n15:0.197051)n12:0.0569483)n11:0.0821285,Chasmanthium_laxum_Chala.07G045800:0.231552)n10:0.0555637,(Echinocloa_haploclada_eh_chr5.1512:0.256885,((Eragrostis_curvula_EJB05_33680:0.0345196,Eragrostis_curvula_EJB05_33679:0.0140298)n19:0.134917,((Eragrostis_curvula_EJB05_33690:0.0118347,Eragrostis_curvula_EJB05_33660:0.00697237)n21:0.107897,((Eragrostis_curvula_EJB05_33664:0.0210927,Eragrostis_curvula_EJB05_33694:0.0313769)n23:0.00930811,Eragrostis_curvula_EJB05_33693:0.0909966)n22:0.05964)n20:0.0593908)n18:0.193559)n17:0.0518827)n9:0.00576475)n6:0.0642108,(Aristida_adscensionis_H_Aadptg000014l000009.1:0.237584,Digitaria_radicosa_Dra03G0100900:0.460309)n24:0.0675197)n5:0.0545202,(((Aristida_adscensionis_H_Aadptg000065l000593.1:0.297163,((Stipagrostis_hirtigluma_H_Shi_ptg000046l_001029.1:0.0600748,(Stipagrostis_hirtigluma_H_Shi_ptg000022l_000505.1:0.0183119,Stipagrostis_hirtigluma_H_Shi_ptg000022l_000294.1:0.0125503)n30:0.0386738)n29:0.145327,((Stipagrostis_hirtigluma_H_Shi_ptg000022l_000300.1:0.0133527,(Stipagrostis_hirtigluma_H_Shi_ptg000046l_000376.1:0.0336788,Stipagrostis_hirtigluma_H_Shi_ptg000022l_000491.1:0.00422174)n33:0.00331493)n32:0.0713654,(Stipagrostis_hirtigluma_H_Shi_ptg000046l_000374.1:0.173548,(Stipagrostis_hirtigluma_H_Shi_ptg000046l_000375.1:0.0311116,(Stipagrostis_hirtigluma_H_Shi_ptg000022l_000501.1:0.000438088,Stipagrostis_hirtigluma_H_Shi_ptg000046l_001021.1:0.00134863)n36:0.00883096)n35:0.0125144)n34:0.0361739)n31:0.118956)n28:0.0387622)n27:0.0652988,((Digitaria_exilis_H_Dex3A-001904.1:0.225149,((Panicum_virgatum_Pavir.3NG230700:0.0742189,(Panicum_virgatum_Pavir.3KG493800:0.0799457,Panicum_virgatum_Pavir.3KG493700:0.0927075)n41:0.0294688)n40:0.128092,Echinocloa_haploclada_eh_scaffold703.32:0.227446)n39:0.02914)n38:0.111825,(Eragrostis_curvula_EJB05_00139:0.231039,(Eleusine_coracana_ELECO.r07.5BG0447940:0.0874503,(Eleusine_coracana_ELECO.r07.5AG0399110:0.010416,Eleusine_coracana_ELECO.r07.5AG0399230:0.0316093)n44:0.0800052)n43:0.272176)n42:0.106016)n37:0.0370447)n26:0.0490565,(((Panicum_virgatum_Pavir.9NG157700:0.248556,(ASEM_RSA5_H_RSA5chrom9003906.1:0.157052,Digitaria_exilis_H_Dex9B-004750.1:0.242313)n48:0.0386728)n47:0.0642823,Sorghum_bicolor_SORBI_3004G026900:0.365906)n46:0.0850271,(ASEM_RSA5_H_RSA5chrom3005209.1:0.71707,(((Aristida_adscensionis_H_Aadptg000065l000597.1:0.0332405,(Aristida_adscensionis_H_Aadptg000065l000596.1:0.00518581,Aristida_adscensionis_H_Aadptg000065l000060.1:0.00459464)n53:0.0074243)n52:0.268496,(Stipagrostis_hirtigluma_H_Shi_ptg000022l_000504.1:0.105223,(Stipagrostis_hirtigluma_H_Shi_ptg000022l_000290.1:0.00273039,Stipagrostis_hirtigluma_H_Shi_ptg000046l_001041.1:0.00283005)n55:0.0642204)n54:0.121336)n51:0.0994903,((Eragrostis_curvula_EJB05_00140:0.317653,((Urochloa_fusta_Urofu.3G417500:0.0346431,(Urochloa_fusta_Urofu.3G418100:0.0379234,Urochloa_fusta_Urofu.3G417700:0.0128004)n60:0.0170407)n59:0.169038,((((ASEM_AUS1_H_AUS1CM014272.1000577.1:0.0340091,(ASEM_RSA5_H_RSA5chrom3005157.1:0.0443047,ASEM_RSA5_H_RSA5chrom3000607.1:0.0332249)n65:0.0146662)n64:0.196202,(Cenchrus_americanus_H_CamCM007985.2000215.1:0.200772,(Setaria_viridis_SEVIR_3G343400v2:0.0244495,(Setaria_viridis_SEVIR_3G343166v2:0.0619398,(Setaria_viridis_SEVIR_3G343200v2:0.000825145,Setaria_viridis_SEVIR_3G343001v2:5e-09)n69:0.0253501)n68:0.0721167)n67:0.082173)n66:0.0614372)n63:0.0384585,((ASEM_RSA5_H_RSA5chrom3005208.1:0.429217,(Digitaria_exilis_H_Dex3B-001663.1:0.153114,(Digitaria_radicosa_Dra03G0292600:0.20857,Digitaria_radicosa_Dra03G0292500:0.20728)n73:0.0230311)n72:0.0493368)n71:0.0265794,Sorghum_bicolor_SORBI_3008G183000:0.405819)n70:0.0423558)n62:0.0433401,(ASEM_RSA5_H_RSA5chrom3005490.1:0.155188,Digitaria_exilis_H_Dex3A-002435.1:0.215539)n74:0.0347487)n61:0.00386096)n58:0.0873326)n57:0.0425828,(((((Chasmanthium_laxum_Chala.03G012200:0.0241107,Chasmanthium_laxum_Chala.03G012300:0.0409887)n79:0.0170161,(Chasmanthium_laxum_Chala.03G012500:0.0272894,Chasmanthium_laxum_Chala.03G012100:0.0511681)n80:0.0140982)n78:0.00652192,(Chasmanthium_laxum_Chala.12G152900:0.00536138,(Chasmanthium_laxum_Chala.12G153000:0,Chasmanthium_laxum_Chala.12G152800:0,Chasmanthium_laxum_Chala.12G152700:0)n82:0.000554282)n81:0.0499322)n77:0.186789,((Urochloa_fusta_Urofu.1G043300:0.193222,Urochloa_fusta_Urofu.3G386900:0.178083)n84:0.0771453,(Echinocloa_haploclada_eh_chr5.4178:0.27361,(Echinocloa_haploclada_eh_chr5.4165:0.0512843,Echinocloa_haploclada_eh_chr5.4172:0.0748674)n86:0.138624)n85:0.0632147)n83:0.099427)n76:0.0754588,((Phragmites_australis_Phragmites_australis_PaChr22_1040398_1045175_evm.model.PaChr22.80_1_CDS_4362432501_241:0.0843782,Phragmites_australis_Phragmites_australis_PaChr22_782094_786989_evm.model.PaChr22.61_1_CDS_4362432079_35146:0.079695)n88:0.108201,((Digitaria_exilis_H_DexUA-001482.1:0.0505613,(Digitaria_exilis_H_Dex6A-001902.1:0.021851,Digitaria_exilis_H_Dex6B-001858.1:0.00718017)n91:0.0401444)n90:0.298623,(((Eragrostis_curvula_EJB05_00153:0.0689321,(Eragrostis_curvula_EJB05_00151:0.0141777,Eragrostis_curvula_EJB05_00159:0.00801295)n95:0.0662107)n94:0.0614098,(Eragrostis_curvula_EJB05_00147:0.0808841,Eragrostis_curvula_EJB05_00149:0.179338)n96:0.0260593)n93:0.0427517,(Eragrostis_curvula_EJB05_49912:0.0174416,(Eragrostis_curvula_EJB05_00152:0.011689,Eragrostis_curvula_EJB05_00160:0.00856199)n98:0.0427906)n97:0.0985309)n92:0.166677)n89:0.0846499)n87:0.0341882)n75:0.0343362)n56:0.0174924)n50:0.0191339)n49:0.00212599)n45:0.0206506)n25:0.0811808)n4:0.0797573,(Hordeum_spontaneum_WB01_000281_1280447:0.322707,(Hordeum_vulgareMorex_HORVU.MOREX.r3.3HG0223700:0.351814,(Brachypodium_distachyon_BRADI_2g27322v3:0.441908,Brachypodium_distachyon_BRADI_3g06520v3:0.271305)n101:0.030145)n100:0.0814599)n99:0.0748586)n3:0.0691532)n1:0.47201)n0;
```
