## Supplementary Dataset S1 for "Gene turnover and contingency facilitated the repeated evolution of C_4_ photosynthesis in grasses": OG0000627_tree.txt

```
((Carex_scoparia_H_Carex_Csco_scaffold_9_000205.1:0.343217,Carex_scoparia_H_Carex_Csco_scaffold_1_000092.1:0.339959)n1:0.0689648,(Chasmanthium_laxum_Chala.09G001800:0.85381,((Streptochaeta_angustifolia_strangu_009607:0.133401,((Pharus_latifolius_Phala.03G298700.3:0.0687226,(Pharus_latifolius_Phala.03G298700:5e-09,Pharus_latifolius_Phala.03G298700.2:0.00103768)n7:0.00374693)n6:0.0577223,((((Zizania_latifolia_GWHTBFHI006159:0.034693,Zizania_latifolia_GWHTBFHI013076:0.034911)n11:0.0211964,(Leersia_perrieri_LPERR01G32640:0.0429231,Oryza_sativa_LOC_Os01g64020:0.0336844)n12:0.0147643)n10:0.0406287,((Brachypodium_distachyon_BRADI_2g55567v3:0.0680977,(Hordeum_spontaneum_WB01_000199_0215676:0.0124852,(Hordeum_vulgareMorex_HORVU.MOREX.r3.3HG0300720:5e-09,Hordeum_vulgareMorex_HORVU.MOREX.r3.3HG0300720.2:5.4e-09)n16:6e-10)n15:0.000871246)n14:0.0444605,(((Eragrostis_curvula_EJB05_18346:0.0508619,(Eleusine_coracana_ELECO.r07.1AG0040650:0.0174955,Eleusine_coracana_ELECO.r07.1BG0090700:0.0189844)n20:0.0340648)n19:0.0175524,((Phragmites_australis_Phragmites_australis_PaChr2_43959841_43966417_evm.model.PaChr2.2392_1_CDS_4362419819_18724:0.0469785,Phragmites_australis_Phragmites_australis_PaChr1_48896990_48902766_evm.model.PaChr1.2466_1_CDS_4362366401_23161:0.0398592)n22:0.00852271,((Aristida_adscensionis_H_Aadptg000101l000474.1:0.0500475,Stipagrostis_hirtigluma_H_Shi_ptg000050l_000426.1:0.0359656)n24:0.028602,Chasmanthium_laxum_Chala.01G289200:0.0419688)n23:0.00583101)n21:0.0100054)n18:0.00821902,(((Echinocloa_haploclada_eh_chr2.4110:0.0263109,(ASEM_AUS1_H_AUS1CM014274.1000459.1:0.00532065,ASEM_RSA5_H_RSA5chrom5003385.1:0.0129153)n28:0.0247)n27:0.00667568,(((Digitaria_radicosa_Dra05G0174800.2:0.0178209,Digitaria_radicosa_Dra05G0174800:0.00718455)n31:0.0331719,(Digitaria_exilis_H_Dex5A-002677.1:0.0103147,Digitaria_exilis_H_Dex5B-002711.1:0.0114054)n32:0.03138)n30:0.0152172,(Dichantelium_oligosantes_H_DolKV779754.1000009.1:0.0308384,((Panicum_hallii_Pahal.5G082100:0.0571432,(Panicum_virgatum_Pavir.5KG654700:0.0283058,Panicum_virgatum_Pavir.9NG563900:0.0252486)n36:0.00670261)n35:0.0200843,(Urochloa_fusta_Urofu.5G084700:0.0439217,(Cenchrus_americanus_H_CamCM007987.2000446.1:0.0425784,Setaria_viridis_SEVIR_5G394700v2:0.0168964)n38:0.0120754)n37:0.00479743)n34:0.00694096)n33:0.00667152)n29:0.0041175)n26:0.0186431,(Sorghum_bicolor_SORBI_3003G363600:0.0282013,(Zea_mays_Zm00001eb147220:0.0209412,Zea_mays_Zm00001eb366880:0.0567034)n40:0.00630037)n39:0.00274195)n25:0.0403886)n17:0.0489545)n13:0.0242151)n9:0.00883353,(Olyra_latifolia_Ola029819:0.0696147,((Ampelocalamus_luodianensis_Alu01Cg13970.1:0.0193011,Dendrocalamus_sinicus_Dendrocalamus_sinicus_Dsi01C_12591835_12602703_Dsi01Cg09080.1_1_CDS_4147703959_47340:0.0313159)n43:0.00237037,(Ampelocalamus_luodianensis_Alu01Dg25800.4:0.034233,(Dendrocalamus_sinicus_Dendrocalamus_sinicus_Dsi01B_49959188_49967043_Dsi01Bg19280.1_1_CDS_4147699117_50702:0.0764679,Dendrocalamus_sinicus_Dendrocalamus_sinicus_Dsi01A_54798232_54804722_Dsi01Ag23020.1_-1_CDS_4147691647_52929:0.0312843)n45:0.00761021)n44:0.000845579)n42:0.000923406)n41:0.000102601)n8:0.0625018)n5:0.032394)n4:0.0233329,((Streptochaeta_angustifolia_strangu_038143:0.0935319,((((Pharus_latifolius_Phala.07G144300.4:5e-09,((Pharus_latifolius_Phala.07G144300.11:5e-09,Pharus_latifolius_Phala.07G144300.14:0.000895218)n53:0.00537858,(Pharus_latifolius_Phala.07G144300.17:5e-09,((Pharus_latifolius_Phala.07G144300.18:5e-09,(((Pharus_latifolius_Phala.07G144300.5:0,Pharus_latifolius_Phala.07G144300.19:0,Pharus_latifolius_Phala.07G144300.10:0)n59:5e-09,((Pharus_latifolius_Phala.07G144300.9:0,Pharus_latifolius_Phala.07G144300.20:0,Pharus_latifolius_Phala.07G144300.16:0)n61:5e-09,(Pharus_latifolius_Phala.07G144300.21:0,Pharus_latifolius_Phala.07G144300.7:0,Pharus_latifolius_Phala.07G144300.3:0)n62:5e-09)n60:5e-09)n58:0.00553493,(Pharus_latifolius_Phala.07G144300.8:0,Pharus_latifolius_Phala.07G144300.15:0,Pharus_latifolius_Phala.07G144300.12:0)n63:0.0469048)n57:0.0283811)n56:5e-09,Pharus_latifolius_Phala.07G144300.13:5e-09)n55:0.00311093)n54:0.0073094)n52:0.00662233)n51:0.000810792,Pharus_latifolius_Phala.07G144300.6:5e-09)n50:5e-09,Pharus_latifolius_Phala.07G144300.2:5e-09)n49:0.000625491,Pharus_latifolius_Phala.07G144300:0.000990155)n48:0.0869724)n47:0.0096636,(((Leersia_perrieri_LPERR05G14450:0.0684396,Oryza_sativa_LOC_Os05g37170:0.0286585)n66:0.0298349,(Zizania_latifolia_GWHTBFHI000636:0.0683068,Zizania_latifolia_GWHTBFHI031339:0.0459635)n67:0.0138038)n65:0.0445,((Olyra_latifolia_Ola028274:0.0768328,(Dendrocalamus_sinicus_Dendrocalamus_sinicus_Dsi05C_7542723_7548179_Dsi05Cg05950.1_-1_CDS_4147772374_12109:0.0281869,(Ampelocalamus_luodianensis_Alu05Cg12600.1:0.0253524,Ampelocalamus_luodianensis_Alu05Dg08220.1:0.0551765)n71:0.00213462)n70:0.0110648)n69:0.0100611,((Brachypodium_distachyon_BRADI_2g23890v3:0.0713161,(Hordeum_spontaneum_WB01_007289_0046977:0.0272828,Hordeum_vulgareMorex_HORVU.MOREX.r3.1HG0074720:0.00569251)n74:0.120629)n73:0.0419751,(((((Sorghum_bicolor_SORBI_3009G155050:0.0365519,Zea_mays_Zm00001eb288970:0.0746953)n79:0.0563877,((Echinocloa_haploclada_eh_chr5.2805:0.110958,(Dichantelium_oligosantes_H_DolKV776991.1000002.1:0.0378858,(ASEM_AUS1_H_AUS1CM014272.1001235.1:0.0115817,ASEM_RSA5_H_RSA5chrom3001267.1:0.0409375)n83:0.0315592)n82:0.00599168)n81:0.00474806,(((Cenchrus_americanus_H_CamCM007982.2001362.1:0.0359477,Setaria_viridis_SEVIR_3G229900v2:0.0116679)n86:0.0160852,(Urochloa_fusta_Urofu.3G261100:0.0259063,((Digitaria_radicosa_Dra03G0212600:5e-09,Digitaria_radicosa_Dra03G0212600.2:0.000772783)n89:0.0282618,(Digitaria_exilis_H_Dex3A-003036.1:0.0114011,Digitaria_exilis_H_Dex3B-003045.1:0.00339893)n90:0.0296521)n88:0.0331395)n87:0.00471429)n85:0.00499522,(Panicum_hallii_Pahal.3G259800:0.0410791,(Panicum_virgatum_Pavir.5NG114300:0.0537313,Panicum_virgatum_Pavir.1KG240700:0.0518891)n92:0.00576545)n91:0.00761312)n84:0.00696376)n80:0.0165472)n78:0.0301492,Chasmanthium_laxum_Chala.07G163200:0.163643)n77:0.0188218,(Phragmites_australis_Phragmites_australis_PaChr12_26048238_26053513_evm.model.PaChr12.1043_1_CDS_4362380500_5950:0.0647344,((Eragrostis_curvula_EJB05_35764:0.0482135,(Eleusine_coracana_ELECO.r07.5BG0418840:0.0214014,Eleusine_coracana_ELECO.r07.5AG0371370:0.0264856)n96:0.0587037)n95:0.0456333,Phragmites_australis_Phragmites_australis_PaChr9_26363207_26378554_evm.model.PaChr9.982_1_CDS_4362487199_24402:0.0601652)n94:0.0216549)n93:0.0024061)n76:0.0182399,(Aristida_adscensionis_H_Aadptg000093l000114.1:0.0723021,(Stipagrostis_hirtigluma_H_Shi_ptg000049l_001690.1:0.0146183,Stipagrostis_hirtigluma_H_Shi_ptg000052l_000942.1:0.00304751)n98:0.062503)n97:0.0121511)n75:0.0625355)n72:0.0122586)n68:0.0118949)n64:0.0476324)n46:0.00529249)n3:0.0808778)n2:0.0689648)n0;
```
