## Supplementary Dataset S1 for "Gene turnover and contingency facilitated the repeated evolution of C_4_ photosynthesis in grasses": OG0000628_tree.txt

```
((((Streptochaeta_angustifolia_strangu_017033:0.0177056,Streptochaeta_angustifolia_strangu_005532:0.0195214)n3:0.0769019,(Pharus_latifolius_Phala.03G176000:0.106639,((Eragrostis_curvula_EJB05_17539:0.173725,((Chasmanthium_laxum_Chala.01G166500:0.0466975,(Sorghum_bicolor_SORBI_3003G247100:0.0670827,((((Echinocloa_haploclada_eh_chr2.2832:0.0511608,(Panicum_hallii_Pahal.5G217200:0.0202996,(Panicum_virgatum_Pavir.5NG419600:0.0213325,Panicum_virgatum_Pavir.5KG422300:0.0170821)n15:0.0173868)n14:0.012684)n13:0.00392388,(ASEM_AUS1_H_AUS1CM014274.1001189.1:0.0139041,ASEM_RSA5_H_RSA5chrom5004011.1:0.0124903)n16:0.0318824)n12:0.00451981,((Digitaria_radicosa_Dra05G0065200:0.0333313,(Digitaria_exilis_H_Dex5A-003310.1:0.0105062,Digitaria_exilis_H_Dex5B-003339.1:0.0119038)n19:0.0324578)n18:0.0360896,(Urochloa_fusta_Urofu.5G228100:0.025101,(Setaria_viridis_SEVIR_5G263600v2:0.0179713,Cenchrus_americanus_H_CamCM007987.2001057.1:0.051822)n21:0.0105171)n20:0.0127003)n17:0.00291821)n11:0.00369985,Dichantelium_oligosantes_H_DolKV776154.1000004.1:0.0341735)n10:0.0279324)n9:0.00985155)n8:0.00734539,((Aristida_adscensionis_H_Aadptg000069l000293.1:0.0772272,Stipagrostis_hirtigluma_H_Shi_ptg000050l_001081.1:0.0432736)n23:0.0189522,(Phragmites_australis_Phragmites_australis_PaChr1_36610665_36614821_evm.model.PaChr1.1653_1_CDS_4362364595_28190:0.0633191,Phragmites_australis_Phragmites_australis_PaChr2_31387292_31393153_evm.model.PaChr2.1508_1_CDS_4362417855_42264:0.0384581)n24:0.00917214)n22:0.00487263)n7:0.0124471)n6:0.0301968,(((Brachypodium_distachyon_BRADI_2g45800v3:0.124721,(Hordeum_vulgareMorex_HORVU.MOREX.r3.6HG0626800:0.00151689,(Hordeum_spontaneum_WB01_001420_0113816:0.0273803,Hordeum_spontaneum_WB01_001420_0128883:0.0196182)n29:0.0021798)n28:0.00955733)n27:0.0441071,(Olyra_latifolia_Ola027484:0.0711778,(Dendrocalamus_sinicus_Dendrocalamus_sinicus_Dsi01A_39719340_39727772_Dsi01Ag15320.3_-1_CDS_4147689337_3394:0.013062,(Ampelocalamus_luodianensis_Alu01Dg16080.3:0.0324563,Ampelocalamus_luodianensis_Alu01Cg24410.1:0.168933)n32:0.0187703)n31:0.0250733)n30:0.00567692)n26:0.0150775,((Leersia_perrieri_LPERR01G21820:0.0443824,Oryza_sativa_LOC_Os01g47410:0.0357863)n34:0.0216501,(Zizania_latifolia_GWHTBFHI005229:0.276554,Zizania_latifolia_GWHTBFHI012283:0.0540613)n35:0.00600681)n33:0.00535173)n25:0.0130125)n5:0.0613355)n4:0.0173183)n2:0.0180733,(Streptochaeta_angustifolia_strangu_014182:0.06821,(((Pharus_latifolius_Phala.07G220100:0,Pharus_latifolius_Phala.07G220100.3:0,Pharus_latifolius_Phala.07G220100.9:0,Pharus_latifolius_Phala.07G220100.8:0,Pharus_latifolius_Phala.07G220100.2:0,Pharus_latifolius_Phala.07G220100.7:0,Pharus_latifolius_Phala.07G220100.5:0)n39:0.000225482,(Pharus_latifolius_Phala.07G220100.6:0,Pharus_latifolius_Phala.07G220100.4:0)n40:0.0180247)n38:0.0814227,((((Zizania_latifolia_GWHTBFHI000128:0.026349,(Zizania_latifolia_GWHTBFHI007190:0.0152985,Zizania_latifolia_GWHTBFHI030896:0.0108681)n45:0.0220306)n44:0.0178583,(Leersia_perrieri_LPERR05G21710:0.0472246,Oryza_sativa_LOC_Os05g49200:0.029226)n46:0.0228021)n43:0.0349131,(Olyra_latifolia_Ola017500:0.0704439,((Ampelocalamus_luodianensis_Alu05Cg05760.1:0.0293784,Dendrocalamus_sinicus_Dendrocalamus_sinicus_Dsi05C_1445398_1451369_Dsi05Cg01240.1_-1_CDS_4147770961_12667:0.0189192)n49:0.00724797,(Ampelocalamus_luodianensis_Alu05Dg01830.2:0.0365095,(Dendrocalamus_sinicus_Dendrocalamus_sinicus_Dsi05B_32751124_32767194_Dsi05Bg12190.2_-1_CDS_4147769878_28418:0.034886,Dendrocalamus_sinicus_Dendrocalamus_sinicus_Dsi05A_31820577_31826550_Dsi05Ag12810.1_1_CDS_4147765777_50922:0.0289883)n51:0.00276809)n50:0.000307566)n48:0.00764229)n47:0.00848328)n42:0.00626774,((Brachypodium_distachyon_BRADI_2g16160v3:0.0394537,(Hordeum_spontaneum_WB01_002982_0024993:0.00229617,(Hordeum_vulgareMorex_HORVU.MOREX.r3.1HG0089460:0.000803107,Hordeum_vulgareMorex_HORVU.MOREX.r3.1HG0089460.2:5e-09)n55:0.00256433)n54:0.102874)n53:0.0439709,((((Eragrostis_curvula_EJB05_36486:0.0625973,(Eleusine_coracana_ELECO.r07.6AG0521770:0.216726,(Eleusine_coracana_ELECO.r07.5BG0410980:0.00548964,Eleusine_coracana_ELECO.r07.5AG0362820:0.00824056)n61:0.00883777)n60:0.0352236)n59:0.0430014,(Phragmites_australis_Phragmites_australis_PaChr12_32505311_32509733_evm.model.PaChr12.1616_1_CDS_4362381772_31189:0.050854,Phragmites_australis_Phragmites_australis_PaChr9_33542598_33547431_evm.model.PaChr9.1524_1_CDS_4362485051_13048:0.031992)n62:0.00355466)n58:0.0103235,Chasmanthium_laxum_Chala.07G238300:0.0430893)n57:0.00574515,((Aristida_adscensionis_H_Aadptg000059l000084.1:0.0623185,(Stipagrostis_hirtigluma_H_Shi_ptg000049l_002076.1:0.0261727,Stipagrostis_hirtigluma_H_Shi_ptg000052l_000032.1:0.012866)n65:0.0265501)n64:0.0203446,((Sorghum_bicolor_SORBI_3009G234800:0.0168124,(Zea_mays_Zm00001eb343950:0.0455091,(((Zea_mays_Zm00001eb266550:0.0100321,Zea_mays_Zm00001eb224780:0.00352221)n71:0.00283328,(Zea_mays_Zm00001eb324290:5e-09,(Zea_mays_Zm00001eb376470:0.00663359,(Zea_mays_Zm00001eb046200:0.00452712,Zea_mays_Zm00001eb296120:0.00901421)n74:5e-09)n73:5e-09)n72:5e-09)n70:5e-09,Zea_mays_Zm00001eb286690:0.00994357)n69:0.0314958)n68:0.00684221)n67:0.0425791,(((Panicum_hallii_Pahal.3G177900:0.0181651,(Panicum_virgatum_Pavir.3KG309500:0.0187568,(Panicum_virgatum_Pavir.9NG285900:0,Panicum_virgatum_Pavir.8NG008300:0)n79:0.019922)n78:0.0055044)n77:0.0205383,(Urochloa_fusta_Urofu.3G174500:0.0365316,(Cenchrus_americanus_H_CamCM007982.2001780.1:0.0225749,Setaria_viridis_SEVIR_3G145700v2:0.0144053)n81:0.0155615)n80:0.00774657)n76:0.0103893,(((Digitaria_radicosa_Dra03G0143500:0.000742128,(Digitaria_radicosa_Dra03G0143500.3:0.00426423,(Digitaria_radicosa_Dra03G0143500.4:0.000442351,Digitaria_radicosa_Dra03G0143500.2:5e-09)n86:0.000104381)n85:0.00350632)n84:0.0241746,(Digitaria_exilis_H_Dex3A-003424.1:0.0055412,Digitaria_exilis_H_Dex3B-003443.1:0.00547043)n87:0.0161765)n83:0.0278288,(Dichantelium_oligosantes_H_DolKV773268.1000002.1:0.0279873,(Echinocloa_haploclada_eh_chr5.2010:0.036439,(ASEM_AUS1_H_AUS1CM014272.1001442.1:0.0047235,ASEM_RSA5_H_RSA5chrom3003902.1:6e-09)n90:0.0457406)n89:0.00885043)n88:0.00552476)n82:0.00896278)n75:0.011403)n66:0.0303355)n63:0.0063175)n56:0.025953)n52:0.0139246)n41:0.0545572)n37:0.0152079)n36:0.017579)n1:0.0560028,((Carex_scoparia_H_Carex_Csco_scaffold_9_000809.1:0.192916,(Juncus_effusus_H_Juncus_Jeff_scaffold_15_000775.1:0.386213,Juncus_effusus_H_Juncus_Jeff_scaffold_1_001435.1:0.202354)n93:0.0224837)n92:0.0727543,(Tillandsia_fasciculata_H_Tillandsia_CM054941.1_000283.1:0.314528,((Ananas_comosus_H_Ananas_contig17_000196.1:0.029682,Tillandsia_fasciculata_H_Tillandsia_CM054948.1_000579.1:0.0447732)n96:0.119988,(Ananas_comosus_H_Ananas_contig12_000237.1:0.0343564,Tillandsia_fasciculata_H_Tillandsia_CM054936.1_000845.1:0.0379246)n97:0.125191)n95:0.0125191)n94:0.00139101)n91:0.0491725)n0;
```
