## Supplementary Dataset S1 for "Gene turnover and contingency facilitated the repeated evolution of C_4_ photosynthesis in grasses": OG0000629_tree.txt

```
((Ananas_comosus_H_Ananas_contig11_000784.1:0.0538383,Tillandsia_fasciculata_H_Tillandsia_CM054941.1_000752.1:0.0619875)n1:0.170073,((Streptochaeta_angustifolia_strangu_014771:0.615592,(Urochloa_fusta_Urofu.6G242600:0.551037,(Pharus_latifolius_Phala.M047500:0.652371,Eragrostis_curvula_EJB05_20928:0.460374)n5:0.0511584)n4:0.181672)n3:0.0509081,(((Streptochaeta_angustifolia_strangu_016967:0.0186839,((((Streptochaeta_angustifolia_strangu_020569:0.0379748,Streptochaeta_angustifolia_strangu_005855:0.00698875)n12:0.0278435,Streptochaeta_angustifolia_strangu_042339:0.0271871)n11:0.014588,Streptochaeta_angustifolia_strangu_002321:0.0609046)n10:0.030369,((Streptochaeta_angustifolia_strangu_005858:0.0803822,(Streptochaeta_angustifolia_strangu_002318:0.382811,Streptochaeta_angustifolia_strangu_010180:0.0262969)n15:0.00938446)n14:0.106376,(Streptochaeta_angustifolia_strangu_044733:0.0372056,Streptochaeta_angustifolia_strangu_025418:0.0330949)n16:0.144367)n13:0.0565254)n9:0.0207261)n8:0.121754,((Pharus_latifolius_Phala.05G239700:0,Pharus_latifolius_Phala.05G239700.2:0)n18:0.128735,(((Zizania_latifolia_GWHTBFHI011534:0.0778502,(Zizania_latifolia_GWHTBFHI003979:0.00337572,Zizania_latifolia_GWHTBFHI038131:0.00651721)n22:0.0690231)n21:0.0578487,(Oryza_sativa_LOC_Os01g10680:0.0735258,Leersia_perrieri_LPERR01G06230:0.156726)n23:0.0339184)n20:0.039784,((Olyra_latifolia_Ola036700:0.0903379,((Dendrocalamus_sinicus_Dendrocalamus_sinicus_Dsi02B_5661579_5668242_Dsi02Bg03840.1_-1_CDS_4147715800_4044:0.333604,((((Eragrostis_curvula_EJB05_32496:0.0694889,(Eleusine_coracana_ELECO.r07.1AG0002720:0.023874,Eleusine_coracana_ELECO.r07.1BG0051210:0.0170637)n32:0.0963883)n31:0.0528591,(Aristida_adscensionis_H_Aadptg000115l000041.1:0.0753118,Stipagrostis_hirtigluma_H_Shi_ptg000044l_001074.1:0.0689654)n33:0.013053)n30:0.0134093,((Chasmanthium_laxum_Chala.08G229100:0.0570889,((Zea_mays_Zm00001eb120780:0.0602615,Sorghum_bicolor_SORBI_3003G025700:0.0511465)n37:0.0446816,((ASEM_RSA5_H_RSA5chrom5001365.1:0.0273449,(Setaria_viridis_SEVIR_5G142300v2:0.0400519,(Panicum_hallii_Pahal.5G514300:0.0314694,(Panicum_virgatum_Pavir.5NG043600:0.0175055,(Panicum_virgatum_Pavir.5KG043400:0.00279678,Panicum_virgatum_Pavir.5KG036500:0.00373175)n43:0.0220878)n42:0.0056913)n41:0.0172981)n40:0.0095402)n39:0.00867924,(Dichantelium_oligosantes_H_DolKV776832.1000005.1:0.0661687,((Cenchrus_americanus_H_CamCM007987.2002366.1:0.0528197,(Echinocloa_haploclada_eh_chr2.321:0.0275879,Echinocloa_haploclada_eh_chr9.1035:0.248691)n47:0.0175582)n46:0.0143035,(Urochloa_fusta_Urofu.5G474600:0.0702775,(Digitaria_radicosa_Dra07G0295800:0.0460882,(Digitaria_exilis_H_Dex5A-000139.1:0.0275004,Digitaria_exilis_H_Dex5B-000141.1:0.0222815)n50:0.0371164)n49:0.0299914)n48:0.015571)n45:0.00483644)n44:0.0127985)n38:0.0280526)n36:0.0247269)n35:0.0150591,(Ampelocalamus_luodianensis_Alu09Cg18700.1:0.551765,Panicum_hallii_Pahal.2G468500:0.307016)n51:0.129205)n34:0.0143561)n29:0.0102224,(Phragmites_australis_Phragmites_australis_PaChr2_9829492_9831006_evm.model.PaChr2.699_1_CDS_4362421997_204:0.079044,Phragmites_australis_Phragmites_australis_PaChr1_2615511_2617010_evm.model.PaChr1.157_1_CDS_4362364409_34916:0.0562923)n52:0.0146267)n28:0.0425904)n27:0.0067778,((Dendrocalamus_sinicus_Dendrocalamus_sinicus_Dsi01B_5633295_5634791_Dsi01Bg03610.1_-1_CDS_4147694416_19729:0.0460889,Ampelocalamus_luodianensis_Alu01Dg04770.2:0.0611634)n54:0.0050146,(Ampelocalamus_luodianensis_Alu01Cg05360.2:0.0349457,(Dendrocalamus_sinicus_Dendrocalamus_sinicus_Dsi01A_7110670_7112166_Dsi01Ag04620.1_-1_CDS_4147686127_15763:0.052417,Dendrocalamus_sinicus_Dendrocalamus_sinicus_Dsi01C_4401024_4402535_Dsi01Cg03120.1_-1_CDS_4147702171_7376:0.0371059)n56:0.00412288)n55:0.0123243)n53:0.00652406)n26:0.000724895)n25:0.0359563,(Brachypodium_distachyon_BRADI_2g06420v3:0.114708,(Hordeum_spontaneum_WB01_001964_0101227:0.00453487,Hordeum_vulgareMorex_HORVU.MOREX.r3.3HG0243390:0.0036448)n58:0.0944823)n57:0.0379189)n24:0.0099204)n19:0.0541073)n17:0.0271885)n7:0.0386961,((Streptochaeta_angustifolia_strangu_037167:0.161358,Pharus_latifolius_Phala.07G055000:0.176555)n60:0.0196172,((Leersia_perrieri_LPERR05G05640:0.226346,(Oryza_sativa_LOC_Os05g11650:0.0253149,Oryza_sativa_LOC_Os11g14490:0.192081)n63:0.0423528)n62:0.0820057,((((Phragmites_australis_Phragmites_australis_PaChr9_9257820_9259283_evm.model.PaChr9.485_1_CDS_4362486095_27337:0.0809354,Phragmites_australis_Phragmites_australis_PaChr12_6744846_6746303_evm.model.PaChr12.420_1_CDS_4362382684_32455:0.0720113)n67:0.0279606,(Chasmanthium_laxum_Chala.07G072300:0.0842049,(((((ASEM_AUS1_H_AUS1CM014272.1002039.1:0.0253799,ASEM_RSA5_H_RSA5chrom3002133.1:0.0126787)n73:0.0469625,((Dichantelium_oligosantes_H_DolKV772857.1000008.1:0.0840141,(Panicum_hallii_Pahal.3G082200:0.0259843,(Panicum_virgatum_Pavir.3KG091100:0.0397656,Panicum_virgatum_Pavir.3NG038800:0.0377866)n77:0.0147925)n76:0.0249644)n75:0.0087456,((Setaria_viridis_SEVIR_3G075400v2:0.0202576,((Cenchrus_americanus_H_CamCM007983.2001864.1:0.28384,(Urochloa_fusta_Urofu.3G081300:0.0654264,Urochloa_fusta_Urofu.7G266300:0.242603)n82:0.0269559)n81:0.0844638,(Cenchrus_americanus_H_CamCM007983.2002852.1:0,Cenchrus_americanus_H_CamCM007986.2003227.1:0)n83:0.136172)n80:0.0151302)n79:0.0271311,(Digitaria_radicosa_Dra03G0065700:0.103215,(Digitaria_exilis_H_Dex3A-000403.1:0.0525245,Digitaria_exilis_H_Dex3B-000410.1:0.0459068)n85:0.0520821)n84:0.0304911)n78:0.0170244)n74:0.00902712)n72:0.0161815,(Echinocloa_haploclada_eh_chr5.703:0.0533465,Echinocloa_haploclada_eh_chr5.1077:0.029774)n86:0.107207)n71:0.0275868,(Sorghum_bicolor_SORBI_3009G076800:0.0852991,(Zea_mays_Zm00001eb283890:0.0859027,Zea_mays_Zm00001eb347360:0.0882184)n88:0.00980204)n87:0.0187818)n70:0.0369526,((Eleusine_coracana_ELECO.r07.5BG0450350:0.0620901,Eleusine_coracana_ELECO.r07.5AG0401810:0.0614241)n90:0.1756,(Eragrostis_curvula_EJB05_33036:0.32101,(Eragrostis_curvula_EJB05_33033:0.0442665,Eragrostis_curvula_EJB05_32999:0.0235937)n92:0.0387786)n91:0.0609152)n89:0.0817837)n69:0.0318661)n68:0.0206328)n66:0.017971,(Aristida_adscensionis_H_Aadptg000042l000244.1:0.0491831,(Stipagrostis_hirtigluma_H_Shi_ptg000045l_000221.1:0.0125636,Stipagrostis_hirtigluma_H_Shi_ptg000049l_000948.1:0.0152966)n94:0.047355)n93:0.0346164)n65:0.0572721,((Olyra_latifolia_Ola025986:0.0908155,(Ampelocalamus_luodianensis_Alu05Dg14410.1:0.0906131,(Dendrocalamus_sinicus_Dendrocalamus_sinicus_Dsi05A_7707131_7708606_Dsi05Ag03450.1_-1_CDS_4147762969_5326:0.071221,Dendrocalamus_sinicus_Dendrocalamus_sinicus_Dsi05C_21374595_21376061_Dsi05Cg11910.1_-1_CDS_4147774162_52076:0.0886881)n98:0.0100733)n97:0.0115942)n96:0.0129869,((Brachypodium_distachyon_BRADI_2g32670v3:0.150155,(Hordeum_spontaneum_WB01_000317_1129722:6e-09,Hordeum_vulgareMorex_HORVU.MOREX.r3.1HG0030200:0.000922495)n101:0.155889)n100:0.0486755,(Zizania_latifolia_GWHTBFHI001166:0.0955373,Zizania_latifolia_GWHTBFHI032012:0.0687447)n102:0.0698674)n99:0.0128555)n95:0.017861)n64:0.021669)n61:0.0638547)n59:0.00709496)n6:0.0816526)n2:0.170073)n0;
```
