## Supplementary Dataset S1 for "Gene turnover and contingency facilitated the repeated evolution of C_4_ photosynthesis in grasses": OG0000630_tree.txt

```
((((Pharus_latifolius_Phala.08G053800.5:0.0177526,(Pharus_latifolius_Phala.08G053800.3:0.0269968,(Pharus_latifolius_Phala.08G053800.4:5e-09,(Pharus_latifolius_Phala.08G053800.2:5e-09,Pharus_latifolius_Phala.08G053800:5e-09)n6:5e-09)n5:0.00412826)n4:0.00106937)n3:0.0997995,(((Aristida_adscensionis_H_Aadptg000048l000205.1:0.112108,(Stipagrostis_hirtigluma_H_Shi_ptg000021l_001903.1:0.109687,(Stipagrostis_hirtigluma_H_Shi_ptg000002l_000345.1:0.0153802,Stipagrostis_hirtigluma_H_Shi_ptg000021l_001904.1:0.019635)n11:0.0136487)n10:0.0479304)n9:0.0236852,((Phragmites_australis_Phragmites_australis_PaChr14_26313226_26317959_evm.model.PaChr14.1107_1_CDS_4362390747_25341:0.0686562,Phragmites_australis_Phragmites_australis_PaChr19_24133996_24140696_evm.model.PaChr19.1009_1_CDS_4362411030_17851:0.0655794)n13:0.0140187,((Eragrostis_curvula_EJB05_48592:0.0828942,(Eleusine_coracana_ELECO.r07.8BG0664150:0.016376,Eleusine_coracana_ELECO.r07.8AG0635270:0.0316758)n16:0.0793276)n15:0.0518102,(Chasmanthium_laxum_Chala.05G052400:0.0753538,(Sorghum_bicolor_SORBI_3007G223300:0.133353,(Urochloa_fusta_Urofu.6G180200:0.0559558,(((ASEM_AUS1_H_AUS1CM014275.1003045.1:0.0183333,ASEM_RSA5_H_RSA5chrom6000359.1:0.0172867)n22:0.0417819,((Cenchrus_americanus_H_CamCM007985.2001371.1:0.0584452,Setaria_viridis_SEVIR_6G199100v2:0.0227418)n24:0.0215106,((Panicum_hallii_Pahal.6G245500:0.0262858,((Panicum_virgatum_Pavir.6KG332800:0.0939215,Echinocloa_haploclada_eh_chr8.2297:0.0405665)n28:0.0177088,(Panicum_virgatum_Pavir.J117800:0.0778731,Panicum_virgatum_Pavir.6NG267300:0.0218018)n29:0.0212591)n27:0.00236212)n26:0.0259725,Dichantelium_oligosantes_H_DolKV776003.1000005.1:0.0443141)n25:0.00731971)n23:0.00620625)n21:0.00513541,((Digitaria_radicosa_Dra06G0144400.3:0.002078,(Digitaria_radicosa_Dra06G0144400.2:5e-09,Digitaria_radicosa_Dra06G0144400:5e-09)n32:5e-09)n31:0.0477488,(Digitaria_exilis_H_Dex6A-000973.1:0.0144365,Digitaria_exilis_H_Dex6B-000966.1:0.0164907)n33:0.0354542)n30:0.0273809)n20:0.00688868)n19:0.019496)n18:0.0485946)n17:0.0102504)n14:0.0151132)n12:0.0201834)n8:0.0908262,((Olyra_latifolia_Ola036802:0.0861689,((Dendrocalamus_sinicus_Dendrocalamus_sinicus_Dsi08C_8791134_8798172_Dsi08Cg06050.1_-1_CDS_4147809784_34740:0.0367484,Ampelocalamus_luodianensis_Alu08Cg08150.2:0.0616856)n37:0.0228187,(Ampelocalamus_luodianensis_Alu08Dg04310.1:0.0611607,(Dendrocalamus_sinicus_Dendrocalamus_sinicus_Dsi08B_30794768_30803071_Dsi08Bg09430.1_1_CDS_4147807012_9410:0.11633,Dendrocalamus_sinicus_Dendrocalamus_sinicus_Dsi08A_31959552_31965597_Dsi08Ag09680.2_1_CDS_4147803094_21213:0.096722)n39:0.0166424)n38:0.00313863)n36:0.0126072)n35:0.012206,(Brachypodium_distachyon_BRADI_3g38970v3:0.17173,((Leersia_perrieri_LPERR08G15680:0.0731888,Oryza_sativa_LOC_Os08g38210:0.0388092)n42:0.0404362,(Zizania_latifolia_GWHTBFHI002814:0.0824593,Zizania_latifolia_GWHTBFHI009983:0.0669597)n43:0.0259823)n41:0.0689057)n40:0.014163)n34:0.0269872)n7:0.0503512)n2:0.022138,(Streptochaeta_angustifolia_strangu_000857:0.0749432,Streptochaeta_angustifolia_strangu_000858:0.59697)n44:0.0513357)n1:0.0146537,((((((Pharus_latifolius_Phala.12G183000:0.617814,Eragrostis_curvula_EJB05_43420:0.164099)n50:0.0193175,(Cenchrus_americanus_H_CamCM007988.2001905.1:0.149392,(Cenchrus_americanus_H_CamCM007988.2001907.1:0.244204,((Olyra_latifolia_scaffold22_948627_953245_+:0.179621,Brachypodium_distachyon_BRADI_4g32963v3:0.196523)n54:0.0903599,(Chasmanthium_laxum_Chala.08G050700:0.129368,((Setaria_viridis_SEVIR_2G252500v2:0.0454554,Urochloa_fusta_Urofu.2G247900:0.042958)n57:0.0195125,(ASEM_AUS1_H_AUS1CM014274.1005213.1:0.0382187,ASEM_RSA5_H_RSA5chrom2004401.1:0.022748)n58:0.081099)n56:0.0439763)n55:0.0333178)n53:0.0559261)n52:0.0681738)n51:0.00757486)n49:0.126016,(Panicum_hallii_Pahal.2G302300:0.0489571,Panicum_virgatum_Pavir.2NG397900:0.0494885)n59:0.789639)n48:0.0710991,(Sorghum_bicolor_SORBI_3004G143625:0.491012,Ampelocalamus_luodianensis_Alu03Cg25120.1:0.730582)n60:0.133896)n47:0.040421,(Streptochaeta_angustifolia_strangu_020062:0.202908,Stipagrostis_hirtigluma_H_Shi_ptg000070l_000001.1:0.575188)n61:0.102811)n46:0.046727,((((((Leersia_perrieri_LPERR09G10080:0.0973368,Oryza_sativa_LOC_Os09g29930:0.0627215)n67:0.0471906,(Zizania_latifolia_GWHTBFHI032930:0.0689214,Zizania_latifolia_GWHTBFHI027455:0.0649823)n68:0.0268099)n66:0.0663182,((Brachypodium_distachyon_BRADI_4g32967v3:0.0761507,(Hordeum_spontaneum_WB01_003697_0746812:0.00753474,Hordeum_vulgareMorex_HORVU.MOREX.r3.5HG0488610:5e-09)n71:0.106639)n70:0.0483229,((Ampelocalamus_luodianensis_Alu09Cg10050.2:0.032197,(Dendrocalamus_sinicus_Dendrocalamus_sinicus_Dsi09A_30266213_30272433_Dsi09Ag08060.1_1_CDS_4147813513_30250:0.0403032,Dendrocalamus_sinicus_Dendrocalamus_sinicus_Dsi09C_18523372_18533467_Dsi09Cg04850.1_-1_CDS_4147819147_17890:0.0579457)n74:0.00643841)n73:0.019081,(Dendrocalamus_sinicus_Dendrocalamus_sinicus_Dsi09B_4994612_5011996_Dsi09Bg04120.1_-1_CDS_4147816117_17880:0.0820988,Ampelocalamus_luodianensis_Alu09DXg21830.2:0.0706521)n75:0.00785023)n72:0.0190399)n69:0.0145457)n65:0.0242565,((Stipagrostis_hirtigluma_H_Shi_ptg000012l_001211.1:0.0900537,Aristida_adscensionis_H_Aadptg000071l000121.1:0.110715)n77:0.0339624,((Chasmanthium_laxum_Chala.08G050600:0.0613368,(Phragmites_australis_Phragmites_australis_PaChr20_21670512_21675588_evm.model.PaChr20.729_1_CDS_4362425752_7788:0.0632752,Phragmites_australis_Phragmites_australis_PaChr17_23835271_23841430_evm.model.PaChr17.689_1_CDS_4362405358_11098:0.0669577)n80:0.00875272)n79:0.0178065,(((Eleusine_coracana_ELECO.r07.6BG0491850:0.0330014,Eleusine_coracana_ELECO.r07.6AG0538600:0.0245166)n83:0.0617869,Eragrostis_curvula_EJB05_43418:0.379627)n82:0.0490626,((ASEM_AUS1_H_AUS1CM014274.1005214.1:0.0138845,ASEM_RSA5_H_RSA5chrom2004402.1:0.00541027)n85:0.0455001,((Echinocloa_haploclada_eh_chr3.2428:0.0734349,(Sorghum_bicolor_SORBI_3002G236200:0.0511153,(Zea_mays_Zm00001eb101410:0.0870902,Zea_mays_Zm00001eb315910:0.0470153)n89:0.0120523)n88:0.0428302)n87:0.0122506,(Dichantelium_oligosantes_H_DolKV779286.1000001.1:0.0751286,((Panicum_hallii_Pahal.2G302200:0.0363673,(Panicum_virgatum_Pavir.2KG401900:0.0465365,Panicum_virgatum_Pavir.2NG397800:0.0466274)n93:0.0127343)n92:0.0233599,(Cenchrus_americanus_H_CamCM007988.2001908.1:0.0637663,((Digitaria_radicosa_Dra02G0252200:0.00546683,Digitaria_radicosa_Dra02G0252200.2:0.00978812)n96:0.046444,(Digitaria_exilis_H_Dex2A-001283.1:0.0359372,Digitaria_exilis_H_Dex2B-001175.1:0.0301708)n97:0.0185302)n95:0.043868)n94:0.00861318)n91:0.0161461)n90:0.00688157)n86:0.00561403)n84:0.0379006)n81:0.0128184)n78:0.0203915)n76:0.0326909)n64:0.0313276,(Pharus_latifolius_Phala.12G110300.5:0.0131841,(((Pharus_latifolius_Phala.12G110300:0.00993331,Pharus_latifolius_Phala.12G110300.2:5e-09)n101:1.4e-08,Pharus_latifolius_Phala.12G110300.6:5e-09)n100:5e-09,(Pharus_latifolius_Phala.12G110300.4:0,Pharus_latifolius_Phala.12G110300.3:0)n102:5e-09)n99:0.00819266)n98:0.165395)n63:0.0183772,Streptochaeta_angustifolia_strangu_020064:0.10579)n62:0.0117544)n45:0.0146537)n0;
```
