## Supplementary Dataset S1 for "Gene turnover and contingency facilitated the repeated evolution of C_4_ photosynthesis in grasses": OG0000631_tree.txt

```
((((Brachypodium_distachyon_BRADI_2g27300v3:0.113207,Brachypodium_distachyon_BRADI_2g01817v3:0.108345)n3:0.124606,((Hordeum_spontaneum_WB01_003343_0269095:0,Hordeum_vulgareMorex_HORVU.MOREX.r3.3HG0241870:0)n5:0.217312,((Hordeum_spontaneum_WB01_008536_0115044:0.00575918,Hordeum_vulgareMorex_HORVU.MOREX.r3.3HG0242030:0.00431754)n7:0.136286,((Hordeum_spontaneum_WB01_003594_0548066:0.000154872,Hordeum_vulgareMorex_HORVU.MOREX.r3.3HG0242110:0.012334)n9:0.0589142,(Hordeum_spontaneum_WB01_008536_0070919:0.00275726,Hordeum_vulgareMorex_HORVU.MOREX.r3.3HG0242050:0.00826904)n10:0.0427522)n8:0.0827825)n6:0.0253769)n4:0.0390468)n2:0.0357513,(((Oryza_sativa_LOC_Os01g06060:0.0951572,Oryza_sativa_LOC_Os01g06210:0.0765111)n13:0.0396987,((Leersia_perrieri_LPERR01G03180:0.172207,Leersia_perrieri_LPERR01G03250:0.164141)n15:0.0421866,(Zizania_latifolia_GWHTBFHI003654:0.019466,(Zizania_latifolia_GWHTBFHI003648:0.00542047,Zizania_latifolia_GWHTBFHI003651:0.0211514)n17:0.00948357)n16:0.124352)n14:0.0126049)n12:0.0744294,((Dendrocalamus_sinicus_Dendrocalamus_sinicus_Dsi01A_3266326_3267330_Dsi01Ag02310.1_-1_CDS_4147685434_23638:0.031983,(Ampelocalamus_luodianensis_Alu01Dg02140.2:0.0244033,Ampelocalamus_luodianensis_Alu01Dg02150.1:0.0249293)n20:0.0535831)n19:0.0266255,(Olyra_latifolia_Ola029458:0.130397,(Olyra_latifolia_Ola029453:0.112985,Olyra_latifolia_Ola029457:0.0812948)n22:0.0369257)n21:0.00410286)n18:0.0331438)n11:0.018823)n1:0.0128401,((Eleusine_coracana_ELECO.r07.1AG0010310:0.103659,Eleusine_coracana_ELECO.r07.1BG0058830:0.052677)n24:0.299839,((Stipagrostis_hirtigluma_H_Shi_ptg000044l_001258.1:0.151321,((Phragmites_australis_Phragmites_australis_PaChr1_5142364_5143161_evm.model.PaChr1.377_1_CDS_4362367781_8862:0.0949403,((Chasmanthium_laxum_Chala.08G201100:0.088878,((ASEM_AUS1_H_AUS1CM014274.1002771.1:0.0333628,(((Echinocloa_haploclada_eh_chr2.690:0.112376,Dichantelium_oligosantes_H_DolKV780303.1000001.1:0.103618)n35:0.0240957,(((Digitaria_exilis_H_Dex5B-000345.1:0.0934682,(Digitaria_exilis_H_Dex5A-000315.1:0.016734,Digitaria_exilis_H_Dex5B-000344.1:0.0191369)n39:0.0963127)n38:0.0340476,(Urochloa_fusta_Urofu.5G441900:0.0989788,Setaria_viridis_SEVIR_5G106400v2:0.0658819)n40:0.0172126)n37:0.0142071,(Panicum_hallii_Pahal.5G478100:0.0484846,(Panicum_virgatum_Pavir.5NG091900:0.0549537,Panicum_virgatum_Pavir.5NG083100:0.0205884)n42:0.00228759)n41:0.0142511)n36:0.0173196)n34:0.0229298,(Sorghum_bicolor_SORBI_3003G065501:0.190716,((ASEM_RSA5_H_RSA5chrom5001207.1:0.0782337,ASEM_RSA5_H_RSA5chrom5004528.1:0.0283156)n45:0.00314617,(ASEM_RSA5_H_RSA5chrom5004530.1:0.120816,(Digitaria_exilis_H_Dex5A-000317.1:0.117292,(Cenchrus_americanus_H_CamCM007982.2002556.1:0.116542,(Dichantelium_oligosantes_H_DolKV774055.1000001.1:0.131425,(Panicum_virgatum_Pavir.4KG159000:0.0274096,Panicum_virgatum_Pavir.5NG083000:0.0461456)n50:0.0445683)n49:0.0264485)n48:0.0201433)n47:0.0305371)n46:0.028643)n44:0.00318256)n43:0.0202932)n33:0.0022548)n32:0.0097647,(Zea_mays_Zm00001eb123870:0.119086,(Zea_mays_Zm00001eb123910:0.00708818,Zea_mays_Zm00001eb123880:0.0287062)n52:0.0230007)n51:0.109384)n31:0.0130412)n30:0.0243144,(Dichantelium_oligosantes_H_DolKV780303.1000002.1:0.0690212,((Chasmanthium_laxum_Chala.08G201200:0.131257,(Panicum_virgatum_Pavir.5NG091700:0.584223,ASEM_RSA5_H_RSA5chrom4001543.1:0.719304)n56:0.267842)n55:0.0194425,(ASEM_AUS1_H_AUS1CM014277.1003302.1:0.090204,ASEM_RSA5_H_RSA5chrom5004529.1:0.0605369)n57:0.193711)n54:0.0215234)n53:0.159523)n29:0.0177248)n28:0.00562777,(((Digitaria_exilis_H_Dex5A-000318.1:0.050756,Digitaria_exilis_H_Dex5B-000347.1:0.052771)n60:0.104188,(Dichantelium_oligosantes_H_DolKV780303.1000003.1:0.0839983,(Sorghum_bicolor_SORBI_3003G065600:0.156713,(Panicum_virgatum_Pavir.5NG091800:0.0321727,Panicum_virgatum_Pavir.5NG118500:0.0305095)n63:0.0595414)n62:0.0182996)n61:0.0303023)n59:0.0357179,((Phragmites_australis_Phragmites_australis_PaChr1_5138882_5139055_evm.model.PaChr1.375_1_CDS_4362367777_7176:0.109299,Phragmites_australis_Phragmites_australis_PaChr1_5142178_5142363_evm.model.PaChr1.376_1_CDS_4362367779_8017:0.0345899)n65:0.0178332,(((Eleusine_coracana_ELECO.r07.1AG0010270:0.059237,Eleusine_coracana_ELECO.r07.1BG0058800:0.0593633)n68:0.124412,(Eleusine_coracana_ELECO.r07.1AG0010260:0.0579632,(Eleusine_coracana_ELECO.r07.1AG0010220:0.197329,Eleusine_coracana_ELECO.r07.1BG0058780:0.0328141)n70:0.0352406)n69:0.113896)n67:0.0198065,((Eragrostis_curvula_EJB05_15928:0.19552,Eragrostis_curvula_EJB05_31450:0.115229)n72:0.0244219,(Eragrostis_curvula_EJB05_31443:0.129084,(Eragrostis_curvula_EJB05_31448:0.0822078,(Eragrostis_curvula_EJB05_31444:0.0887294,Eragrostis_curvula_EJB05_31427:0.0664564)n75:0.0331057)n74:0.0311362)n73:0.0261957)n71:0.00291063)n66:0.0401391)n64:0.0060788)n58:0.000675422)n27:0.0203766)n26:0.0129294,(((Aristida_adscensionis_H_Aadptg000062l000220.1:0.082873,Stipagrostis_hirtigluma_H_Shi_ptg000044l_001260.1:0.0845023)n78:0.0325364,((Aristida_adscensionis_H_Aadptg000062l000217.1:0.115502,(Aristida_adscensionis_H_Aadptg000062l000219.1:0.108568,(Aristida_adscensionis_H_Aadptg000062l000218.1:0.100352,Aristida_adscensionis_H_Aadptg000062l000442.1:0.146735)n82:0.0177754)n81:0.0149699)n80:0.0358866,Stipagrostis_hirtigluma_H_Shi_ptg000044l_001259.1:0.0826529)n79:0.00918366)n77:0.0125609,((((Cenchrus_americanus_H_CamCM007982.2002555.1:0.110408,(Digitaria_exilis_H_Dex5B-000343.1:0.0910593,(Digitaria_radicosa_Dra07G0265900.2:0.00858344,Digitaria_radicosa_Dra07G0265900:0.0187764)n88:0.0722573)n87:0.0567236)n86:0.0125104,(Urochloa_fusta_Urofu.5G442000:0.0966069,(Dichantelium_oligosantes_H_DolKV781264.1000002.1:0.0804857,Echinocloa_haploclada_eh_chr2.691:0.125621)n90:0.0175557)n89:0.0122072)n85:0.0108324,(((ASEM_RSA5_H_RSA5chrom5004527.1:0.0148458,(ASEM_AUS1_H_AUS1CM014274.1002768.1:0.01083,(ASEM_AUS1_H_AUS1CM014274.1002773.1:2e-08,ASEM_AUS1_H_AUS1CM014274.1002769.1:5e-09)n95:0.00514654)n94:0.0142229)n93:0.0985442,(Sorghum_bicolor_SORBI_3003G065400:0.0784951,Zea_mays_Zm00001eb336030:0.0756886)n96:0.0792823)n92:0.0198754,(Panicum_hallii_Pahal.5G478200:0.0312387,(Panicum_virgatum_Pavir.5NG082700:0.0472054,Panicum_virgatum_Pavir.8NG303900:0.25123)n98:0.0279144)n97:0.00867928)n91:0.0105628)n84:0.0532739,((Eleusine_coracana_ELECO.r07.1AG0010290:0.0245735,Eleusine_coracana_ELECO.r07.1BG0058810:0.0141932)n100:0.175676,(Eragrostis_curvula_EJB05_31437:0.14594,(Eragrostis_curvula_EJB05_31432:0.0678214,Eragrostis_curvula_EJB05_31425:0.0536655)n102:0.0948902)n101:0.0476927)n99:0.0321433)n83:0.0196475)n76:0.00218305)n25:0.0531339)n23:0.0128401)n0;
```
