## Supplementary Dataset S1 for "Gene turnover and contingency facilitated the repeated evolution of C_4_ photosynthesis in grasses": OG0000632_tree.txt

```
(((Ananas_comosus_H_Ananas_contig9_000727.1:0.027644,(Tillandsia_fasciculata_H_Tillandsia_CM054934.1_000137.1:0.0292073,Tillandsia_fasciculata_H_Tillandsia_CM054934.1_000138.1:0.0162933)n3:0.0326546)n2:0.115463,(Juncus_effusus_H_Juncus_Jeff_scaffold_5_000534.1:0.177998,Carex_scoparia_H_Carex_Csco_scaffold_12_000515.1:0.127312)n4:0.101166)n1:0.0649716,((((Streptochaeta_angustifolia_strangu_030718:0.113033,(((Olyra_latifolia_Ola034125:0.15568,((Ampelocalamus_luodianensis_Alu04Cg15970.1:0.0223444,(Dendrocalamus_sinicus_Dendrocalamus_sinicus_DsiCtg00512_14819_16623_DsiCtg00512g00020.1_-1_CDS_4147853176_13501:0.00338059,Dendrocalamus_sinicus_Dendrocalamus_sinicus_Dsi04B_32688623_32690428_Dsi04Bg10020.1_1_CDS_4147755865_43007:0.00168502)n14:0.0631412)n13:0.00645832,(Ampelocalamus_luodianensis_Alu04Dg07800.2:0.0276699,Dendrocalamus_sinicus_Dendrocalamus_sinicus_Dsi04A_10074671_10076284_Dsi04Ag06720.1_-1_CDS_4147748803_47488:0.0110208)n15:0.00122453)n12:0.0244778)n11:5e-09,(Brachypodium_distachyon_BRADI_5g18000v3:0.0776796,(Hordeum_spontaneum_WB01_000144_0206467:0.00923575,Hordeum_vulgareMorex_HORVU.MOREX.r3.2HG0188850:0.00619293)n17:0.0685988)n16:0.0373719)n10:0.0208795,(Oryza_sativa_LOC_Os04g46960:0.0688519,(Zizania_latifolia_GWHTBFHI017445:0.0407525,Zizania_latifolia_GWHTBFHI018842:0.0350519)n19:0.00389465)n18:0.0119031)n9:0.157546)n8:0.0398257,Pharus_latifolius_Phala.06G192500:0.140539)n7:0.00709764,(((Chasmanthium_laxum_Chala.06G193200:0.0367112,((Eleusine_coracana_ELECO.r07.4BG0338890:0.0550418,Eragrostis_curvula_EJB05_38437:0.0318862)n24:0.0277817,(Sorghum_bicolor_SORBI_3006G173900:0.0154389,(Zea_mays_Zm00001eb429430:0.0430216,Zea_mays_Zm00001eb074350:0.0336759)n26:0.00374177)n25:0.00537648)n23:0.0131059)n22:0.00333024,(Phragmites_australis_Phragmites_australis_PaChr11_7185976_7187649_evm.model.PaChr11.693_1_CDS_4362377936_32021:0.0288788,(Phragmites_australis_Phragmites_australis_PaChr7_7764888_7767087_evm.model.PaChr7.681_1_CDS_4362476346_5010:0.0500639,Stipagrostis_hirtigluma_H_Shi_ptg000016l_001015.1:0.056554)n28:0.0124388)n27:0.00138209)n21:0.00559059,(Aristida_adscensionis_H_Aadptg000009l000499.1:0.0527197,(Dichantelium_oligosantes_H_DolKV778829.1000006.1:0.024593,(Urochloa_fusta_Urofu.7G230100:0.0431332,(((Echinocloa_haploclada_eh_chr9.2198:0.0396962,(Digitaria_radicosa_Dra07G0153600:0.0347887,(Digitaria_exilis_H_Dex7A-000913.1:0.00647246,Digitaria_exilis_H_Dex7B-000937.1:0.0114625)n36:0.0128118)n35:0.00777275)n34:0.0098277,(Setaria_viridis_SEVIR_6G027900v2:0.176365,Setaria_viridis_SEVIR_7G206100v2:0.0109493)n37:0.00677606)n33:0.00469608,((Cenchrus_americanus_H_CamCM007984.2001980.1:0.0619317,(ASEM_AUS1_H_AUS1CM014276.1001136.1:0.00285911,ASEM_RSA5_H_RSA5chrom7002530.1:0.00307508)n40:0.0231868)n39:0.00743602,(Panicum_hallii_Pahal.7G248600:0.00388638,(Panicum_virgatum_Pavir.7KG284800:0.0249422,Panicum_virgatum_Pavir.7NG278600:0.0195943)n42:0.009122)n41:0.0316783)n38:0.0030375)n32:5e-09)n31:0.0107038)n30:0.0129065)n29:0.0135394)n20:0.0232732)n6:0.0292749,((Pharus_latifolius_Phala.02G231500:0.140347,Streptochaeta_angustifolia_strangu_031733:0.107343)n44:0.0209608,((Olyra_latifolia_Ola038202:0.0778685,(Dendrocalamus_sinicus_Dendrocalamus_sinicus_Dsi02A_39021438_39023970_Dsi02Ag15330.1_1_CDS_4147712437_43990:0.0309204,(Ampelocalamus_luodianensis_Alu02Dg08970.2:0.0742994,Ampelocalamus_luodianensis_Alu09CXg08510.2:0.0271283)n48:0.00301426)n47:0.011297)n46:0.0152006,((Brachypodium_distachyon_BRADI_3g51010v3:0.0798268,(Hordeum_spontaneum_WB01_008763_0028538:0.00174841,Hordeum_vulgareMorex_HORVU.MOREX.r3.6HG0601920:0.0052963)n51:0.0833282)n50:0.0433878,(((((Zea_mays_Zm00001eb016270:0.131859,Sorghum_bicolor_SORBI_3001G378700:0.0922892)n56:0.083739,(((((((Panicum_virgatum_Pavir.9KG146900:0.087304,Panicum_virgatum_Pavir.9NG590100:5e-09)n63:0.0217675,Panicum_virgatum_Pavir.9KG434200:0.0266527)n62:0.00985583,Panicum_hallii_Pahal.9G473400:0.00868013)n61:0.0163389,(Cenchrus_americanus_H_CamCM007986.2003196.1:0.0657652,Urochloa_fusta_Urofu.9G433200:0.0978557)n64:0.0159357)n60:0.0306476,((Digitaria_exilis_H_Dex9B-003593.1:0.0187911,Digitaria_exilis_H_Dex9A-003569.1:0.158)n66:0.00949009,(Digitaria_radicosa_Dra09G0336100:5e-09,Digitaria_radicosa_Dra09G0336100.2:5e-09)n67:0.0372731)n65:0.027989)n59:0.023071,Echinocloa_haploclada_eh_chr1.4098:0.072575)n58:0.0235552,(ASEM_AUS1_H_AUS1CM014278.1004052.1:0.0654508,Dichantelium_oligosantes_H_DolKV776220.1000003.1:0.0458227)n68:0.0118843)n57:0.0764544)n55:0.0665628,((Phragmites_australis_Phragmites_australis_PaChr3_17346473_17347174_evm.model.PaChr3.1258_1_CDS_4362443385_32648:0.0946881,(((Eragrostis_curvula_EJB05_06722:0.032191,Eragrostis_curvula_EJB05_06707:0.0743212)n73:0.126432,(Eleusine_coracana_ELECO.r07.3BG0280660:0.0168093,Eleusine_coracana_ELECO.r07.3AG0247590:0.0208861)n74:0.0487107)n72:0.0615773,(Aristida_adscensionis_H_Aadptg000010l000269.1:0.0830866,(Stipagrostis_hirtigluma_H_Shi_ptg000017l_001943.1:0.00635478,Stipagrostis_hirtigluma_H_Shi_ptg000092l_000198.1:0.0164058)n76:0.0686969)n75:0.0345091)n71:0.0268226)n70:0.0500286,Chasmanthium_laxum_Chala.04G085700:0.0710884)n69:0.0115647)n54:0.139302,(((Sorghum_bicolor_SORBI_3004G290100:0.11715,Zea_mays_Zm00001eb186820:0.0654924)n79:0.0520194,(((Dichantelium_oligosantes_H_DolKV778054.1000011.1:0.0374956,(Panicum_hallii_Pahal.1G338500:0.0360253,(Panicum_virgatum_Pavir.1NG391000:0.0128194,Panicum_virgatum_Pavir.1KG431700:0.0236947)n84:0.00263274)n83:0.00532237)n82:0.00617448,(ASEM_RSA5_H_RSA5chrom1001576.1:0.0400226,Echinocloa_haploclada_eh_chr7.2765:0.0501259)n85:0.00454829)n81:0.0102065,((((Digitaria_radicosa_Dra01G0210100:0,Digitaria_radicosa_Dra01G0210100.2:0)n89:0.0341718,(Digitaria_exilis_H_Dex1A-001244.1:0.00705212,Digitaria_exilis_H_Dex1B-001195.1:0.0155318)n90:0.0108491)n88:0.0260742,Urochloa_fusta_Urofu.1G294300:0.0402741)n87:0.00427754,(Cenchrus_americanus_H_CamCM007984.2004847.1:0.0443431,Setaria_viridis_SEVIR_1G268300v2:0.0269318)n91:0.0210747)n86:0.00699258)n80:0.0220872)n78:0.0236459,(((Aristida_adscensionis_H_Aadptg000001l000751.1:0.12792,Stipagrostis_hirtigluma_H_Shi_ptg000038l_001653.1:0.0304588)n94:0.0175194,((Eleusine_coracana_ELECO.r07.2AG0140070:0.00314675,Eleusine_coracana_ELECO.r07.2BG0195710:0.011444)n96:0.0724337,(Eragrostis_curvula_EJB05_20327:0.0172266,(Eragrostis_curvula_EJB05_20460:0.0311978,Eragrostis_curvula_EJB05_20357:0.00787907)n98:0.0035126)n97:0.0561141)n95:0.0299454)n93:0.0164035,(Phragmites_australis_Phragmites_australis_PaChr6_33937368_33939281_evm.model.PaChr6.1622_1_CDS_4362467704_23491:0.0623928,Chasmanthium_laxum_Chala.05G220600:0.0900918)n99:0.0271246)n92:0.00800326)n77:0.000889252)n53:0.0524244,(Oryza_sativa_LOC_Os02g44500:0.0894802,(Zizania_latifolia_GWHTBFHI021787:0.0596617,(Zizania_latifolia_GWHTBFHI026542:5e-09,Zizania_latifolia_GWHTBFHI026548:0.00170884)n102:0.0311111)n101:0.0464198)n100:0.0419157)n52:0.0178257)n49:0.00434728)n45:0.0418306)n43:0.00464784)n5:0.0649716)n0;
```
