## Supplementary Dataset S1 for "Gene turnover and contingency facilitated the repeated evolution of C_4_ photosynthesis in grasses": OG0000633_tree.txt

```
(((Zizania_latifolia_GWHTBFHI029167:0.0668794,Leersia_perrieri_LPERR11G16620:0.133155)n2:0.0678912,(((Brachypodium_distachyon_BRADI_4g12877v3:0.103639,(Hordeum_spontaneum_WB01_002930_0563194:0.00879394,Hordeum_vulgareMorex_HORVU.MOREX.r3.5HG0509410:0.00894601)n6:0.14476)n5:0.0913352,(Olyra_latifolia_Ola033621:0.0781849,(Ampelocalamus_luodianensis_Alu05Cg02230.2:0.0349981,Dendrocalamus_sinicus_Dendrocalamus_sinicus_Dsi09C_28343677_28346886_Dsi09Cg11740.3_1_CDS_4147821214_44349:0.0402014)n8:0.0087911)n7:0.0201376)n4:0.0116887,(((Aristida_adscensionis_H_Aadptg000006l000033.1:0.111772,(Oryza_sativa_LOC_Os11g38000:0.848814,(Stipagrostis_hirtigluma_H_Shi_ptg000013l_000349.1:0,Stipagrostis_hirtigluma_H_Shi_ptg000117l_000005.1:0)n13:0.0597637)n12:0.0351945)n11:0.0303439,(((((Urochloa_fusta_Urofu.8G192700:0.06742,(Cenchrus_americanus_H_CamCM007982.2005094.1:0.0695627,Setaria_viridis_SEVIR_8G211500v2:0.032901)n19:0.0134627)n18:0.00899859,((Digitaria_radicosa_Dra08G0134100:0.00157863,Digitaria_radicosa_Dra08G0134100.2:0.016481)n21:0.0413841,(Digitaria_exilis_H_Dex8B-000850.1:0.0718469,((Digitaria_exilis_H_Dex8B-000849.1:0.0407559,(Digitaria_exilis_H_Dex8B-000847.1:0.00772994,Digitaria_exilis_H_Dex8A-000919.1:0.00843487)n25:0.0191282)n24:0.000791553,Digitaria_exilis_H_Dex8B-000848.1:0.0272031)n23:0.0182149)n22:0.00202388)n20:0.00846577)n17:0.0114055,(Echinocloa_haploclada_eh_chr4.2295:0.0698361,((ASEM_AUS1_H_AUS1CM014277.1001564.1:0.000972796,ASEM_AUS1_H_AUS1CM014277.1002140.1:0.0110047)n28:0.0202096,((ASEM_RSA5_H_RSA5chrom8001955.1:0.00484124,ASEM_RSA5_H_RSA5chrom8001294.1:0.00283682)n30:0.00697669,ASEM_RSA5_H_RSA5chrom8001953.1:0.020144)n29:0.00831995)n27:0.0404971)n26:0.00778925)n16:0.0667752,(Chasmanthium_laxum_Chala.09G034000:0.0851379,((Zea_mays_Zm00001eb253770:0.0632638,Sorghum_bicolor_SORBI_3005G195000:0.04069)n33:0.0654537,(Dichantelium_oligosantes_H_DolKV780191.1000002.1:0.0519336,(Panicum_hallii_Pahal.8G239100:0.0219902,(Panicum_virgatum_Pavir.8NG333500:0.0205145,(Panicum_virgatum_Pavir.8KG364800:0.00914032,Panicum_virgatum_Pavir.J256100:0.0294725)n37:0.019466)n36:0.00854503)n35:0.0334365)n34:0.037241)n32:0.011239)n31:0.0266237)n15:0.0201674,ASEM_RSA5_H_RSA5chrom8001954.1:0.0708065)n14:0.00786739)n10:0.0122409,(((Eleusine_coracana_ELECO.r07.9AG0690100:0.0249121,Eleusine_coracana_ELECO.r07.9BG0714960:0.0322333)n40:0.0882153,(Eragrostis_curvula_EJB05_51042:0.0252595,Eragrostis_curvula_EJB05_26383:0.0748014)n41:0.0756244)n39:0.0463802,Phragmites_australis_Phragmites_australis_PaChr10_3842230_3845471_evm.model.PaChr10.202_1_CDS_4362371235_17300:0.0644537)n38:0.0183502)n9:0.0436198)n3:0.0224209)n1:0.0613888,((((((Leersia_perrieri_LPERR01G14550:0.605587,Stipagrostis_hirtigluma_H_Shi_ptg000008l_000368.1:0.371116)n47:0.0965722,Eleusine_coracana_ELECO.r07.5BG0431530:0.457411)n46:0.0306217,Dendrocalamus_sinicus_Dendrocalamus_sinicus_Dsi11A_40877380_40877967_Dsi11Ag11230.1_1_CDS_4147833112_33128:0.206417)n45:0.0526564,(((Phragmites_australis_Phragmites_australis_PaChr18_2176993_2180403_evm.model.PaChr18.90_1_CDS_4362409413_17428:0.0823966,(Echinocloa_haploclada_eh_chr1.3066:0.0633213,(((Cenchrus_americanus_H_CamCM007986.2003695.1:0.0661984,Setaria_viridis_SEVIR_9G304900v2:0.0357375)n54:0.0229845,((Digitaria_radicosa_Dra09G0247300:0.00358694,Digitaria_radicosa_Dra09G0247300.2:0.000425468)n56:0.0483416,(Digitaria_exilis_H_Dex9A-004123.1:0.00566007,Digitaria_exilis_H_Dex9B-004110.1:0.00382246)n57:0.0498813)n55:0.0364182)n53:0.00854569,(Urochloa_fusta_Urofu.9G320800:0.0627227,(Panicum_hallii_Pahal.9G358000:0.0209051,(Panicum_virgatum_Pavir.9KG242500:0.0342672,Panicum_virgatum_Pavir.9KG241700:0.0346598)n60:0.00474708)n59:0.0587526)n58:0.00801623)n52:0.0118745)n51:0.057744)n50:0.0131633,(Eragrostis_curvula_EJB05_23110:0.0882085,(Eleusine_coracana_ELECO.r07.2AG0119180:0.12403,Eleusine_coracana_ELECO.r07.2AG0119190:0.0937015)n62:0.0104113)n61:0.018526)n49:0.0465198,(((Oryza_sativa_LOC_Os11g41210:0.230349,Leersia_perrieri_LPERR07G10330:0.164215)n65:0.139801,Dendrocalamus_sinicus_Dendrocalamus_sinicus_Dsi11A_40743275_40743862_Dsi11Ag11170.1_1_CDS_4147833094_23000:0.200901)n64:0.0295541,(Zizania_latifolia_GWHTBFHI029168:0.0797212,Oryza_sativa_LOC_Os11g41170:0.119113)n66:0.0533516)n63:0.00592796)n48:0.0814233)n44:0.0312258,(Olyra_latifolia_Ola032815:0.213557,(Dendrocalamus_sinicus_Dendrocalamus_sinicus_Dsi11A_37858566_37861984_Dsi11Ag10620.3_-1_CDS_4147832929_43825:0.217803,(((Dendrocalamus_sinicus_Dendrocalamus_sinicus_Dsi11A_16021214_16024390_Dsi11Ag05180.1_-1_CDS_4147831297_34811:0.00670773,Dendrocalamus_sinicus_Dendrocalamus_sinicus_Dsi03B_21980404_21992250_Dsi03Bg10000.1_-1_CDS_4147737109_2988:0.179915)n71:0.00610848,Dendrocalamus_sinicus_Dendrocalamus_sinicus_Dsi11A_39407008_39413465_Dsi11Ag10840.1_-1_CDS_4147832995_24125:0.0487241)n70:0.0443636,Dendrocalamus_sinicus_Dendrocalamus_sinicus_Dsi11A_39733047_39751155_Dsi11Ag10910.1_-1_CDS_4147833016_35943:0.03585)n69:0.048839)n68:0.00542656)n67:0.0626026)n43:0.00695584,((((Olyra_latifolia_Ola033626:0.213602,Olyra_latifolia_Ola001814:0.164072)n75:0.0456025,((Dendrocalamus_sinicus_Dendrocalamus_sinicus_Dsi11A_16038550_16041129_Dsi11Ag05190.1_-1_CDS_4147831300_36500:0.0596481,Dendrocalamus_sinicus_Dendrocalamus_sinicus_Dsi03B_21998496_22009554_Dsi03Bg10010.1_-1_CDS_4147737112_4677:0.0766226)n77:0.11783,((Dendrocalamus_sinicus_Dendrocalamus_sinicus_Dsi11A_39342789_39346098_Dsi11Ag10810.2_-1_CDS_4147832986_19061:0.00390936,Dendrocalamus_sinicus_Dendrocalamus_sinicus_Dsi11A_40168547_40171857_Dsi11Ag11010.1_-1_CDS_4147833046_52833:0.00783156)n79:0.0866259,(((Dendrocalamus_sinicus_Dendrocalamus_sinicus_Dsi11A_41191087_41194345_Dsi11Ag11290.1_1_CDS_4147833130_43262:0.0721354,(Dendrocalamus_sinicus_Dendrocalamus_sinicus_Dsi11A_41430764_41433970_Dsi11Ag11350.1_1_CDS_4147833148_53396:0.0744284,Dendrocalamus_sinicus_Dendrocalamus_sinicus_Dsi11A_40374698_40377960_Dsi11Ag11090.2_-1_CDS_4147833070_9496:0.0814313)n83:0.00880892)n82:0.0148127,((Dendrocalamus_sinicus_Dendrocalamus_sinicus_Dsi11A_39371291_39374479_Dsi11Ag10820.1_-1_CDS_4147832989_20749:0.00290949,Dendrocalamus_sinicus_Dendrocalamus_sinicus_Dsi11A_40184536_40187698_Dsi11Ag11020.1_-1_CDS_4147833049_54522:0.00547033)n85:0.0622775,Dendrocalamus_sinicus_Dendrocalamus_sinicus_Dsi11A_40345204_40351527_Dsi11Ag11080.1_-1_CDS_4147833067_7808:0.0915003)n84:0.013007)n81:0.00670198,(Dendrocalamus_sinicus_Dendrocalamus_sinicus_Dsi11A_41282743_41285999_Dsi11Ag11310.2_1_CDS_4147833136_46640:0.0872942,Dendrocalamus_sinicus_Dendrocalamus_sinicus_Dsi11A_41727135_41730442_Dsi11Ag11440.1_1_CDS_4147833175_11747:0.100515)n86:0.0119068)n80:0.0246118)n78:0.0267728)n76:0.00297475)n74:0.0180814,(Ampelocalamus_luodianensis_Alu11Dg03050.4:0.0448136,((Ampelocalamus_luodianensis_Alu11Dg03030.2:0.0530697,(Ampelocalamus_luodianensis_Alu11Dg03060.3:0.0347523,Ampelocalamus_luodianensis_Alu11Dg03020.2:0.0378822)n90:0.0299857)n89:0.00586052,((Ampelocalamus_luodianensis_Alu11Dg03150.1:0.0557104,(Ampelocalamus_luodianensis_Alu11Dg03000.1:0.0654593,(Ampelocalamus_luodianensis_AluCtg02015g00010.1:0.0395479,(Ampelocalamus_luodianensis_Alu11Dg03760.3:0.0313438,Ampelocalamus_luodianensis_AluCtg00873g00070.1:0.0209836)n95:0.00815586)n94:0.0268243)n93:0.0118398)n92:0.0112955,((Ampelocalamus_luodianensis_Alu11Dg02990.2:0.0357284,Ampelocalamus_luodianensis_Alu11Dg03010.1:0.0222036)n97:0.0125806,(Ampelocalamus_luodianensis_Alu11Dg02960.4:0.0705861,Ampelocalamus_luodianensis_AluCtg01507g00070.8:0.0606322)n98:0.0184961)n96:0.00652393)n91:0.0068513)n88:0.00699135)n87:0.0996152)n73:0.0395644,((Stipagrostis_hirtigluma_H_Shi_ptg000022l_000709.1:5e-09,Stipagrostis_hirtigluma_H_Shi_ptg000046l_000603.1:0.000419446)n100:0.121651,(Setaria_viridis_SEVIR_3G305900v2:0.055667,(Digitaria_exilis_H_Dex3A-002684.1:0.106787,Urochloa_fusta_Urofu.3G361500:0.0615224)n102:0.0140386)n101:0.0931279)n99:0.10663)n72:0.0118477)n42:0.0613888)n0;
```
