## Supplementary Dataset S1 for "Gene turnover and contingency facilitated the repeated evolution of C_4_ photosynthesis in grasses": OG0000634_tree.txt

```
((Tillandsia_fasciculata_H_Tillandsia_CM054934.1_001049.1:0.0849614,Ananas_comosus_H_Ananas_contig9_000465.1:0.036109)n1:0.112769,(((Streptochaeta_angustifolia_strangu_032670:0.116551,((Pharus_latifolius_Phala.11G014300.2:0.0138672,(Pharus_latifolius_Phala.11G014300:0.00172208,Pharus_latifolius_Phala.11G014300.3:5e-09)n7:0.000234863)n6:0.0890795,(((((Zizania_latifolia_GWHTBFHI008789:0.0421241,(Zizania_latifolia_GWHTBFHI001805:0.00356911,Zizania_latifolia_GWHTBFHI032611:0.00380148)n13:0.0272623)n12:0.0225926,(Oryza_sativa_LOC_Os10g41190:0.0581598,Leersia_perrieri_LPERR10G14370:0.0556931)n14:0.0324958)n11:0.0603986,(Brachypodium_distachyon_BRADI_3g33390v3:0.0853846,(Hordeum_spontaneum_WB01_000809_0166109:0.00197226,Hordeum_vulgareMorex_HORVU.MOREX.r3.1HG0057980:0.0027733)n16:0.0894149)n15:0.0472828)n10:0.0120407,(Olyra_latifolia_Ola026307:0.0724634,((Dendrocalamus_sinicus_Dendrocalamus_sinicus_Dsi10B_26824108_26828715_Dsi10Bg08430.1_1_CDS_4147826533_25229:0.0312228,(Ampelocalamus_luodianensis_Alu10Dg01170.2:0.0161124,Ampelocalamus_luodianensis_Alu10Dg01200.2:0.0138542)n20:0.0418427)n19:0.0111394,(Dendrocalamus_sinicus_Dendrocalamus_sinicus_Dsi10A_918738_924420_Dsi10Ag00740.1_-1_CDS_4147821607_38157:0.0324298,Ampelocalamus_luodianensis_Alu10Cg11190.1:0.0226465)n21:0.00251628)n18:0.00309631)n17:0.000344035)n9:0.00960501,((((Echinocloa_haploclada_eh_chr1.3290:0.093743,(((Eleusine_coracana_ELECO.r07.2AG0116700:0.0159151,Eleusine_coracana_ELECO.r07.2BG0170390:0.0204899)n28:0.120947,(Eleusine_coracana_ELECO.r07.2AG0116660:0.0165503,Eleusine_coracana_ELECO.r07.2BG0170380:0.0238396)n29:0.0468884)n27:0.00520982,((Cenchrus_americanus_H_CamCM007982.2003179.1:0.0593497,(((Digitaria_radicosa_Dra08G0050400:0.00072327,Digitaria_radicosa_Dra08G0050400.2:0.00080272)n34:0.0176808,(Digitaria_exilis_H_Dex8A-000362.1:0.00854949,Digitaria_exilis_H_Dex8B-000342.1:0.0133738)n35:0.00968777)n33:0.0303464,(Eleusine_coracana_ELECO.r07.6BG0493960:0.0185189,Eleusine_coracana_ELECO.r07.6AG0540720:0.0131301)n36:0.0126905)n32:0.0166618)n31:0.0927104,((ASEM_RSA5_H_RSA5chrom9001347.1:0.0339497,(((Dichantelium_oligosantes_H_DolKV768150.1000005.1:0.0468303,(Panicum_virgatum_Pavir.9NG469800:0.0206649,Panicum_virgatum_Pavir.9KG333400:0.0213457)n42:0.0245936)n41:0.00553604,(Urochloa_fusta_Urofu.9G343900:0.0488372,(Cenchrus_americanus_H_CamCM007986.2003553.1:0.0700215,Setaria_viridis_SEVIR_9G327700v2:0.0102193)n44:0.0228146)n43:0.00740519)n40:0.00225636,Dichantelium_oligosantes_H_DolKV768150.1000004.1:0.0648057)n39:0.00720063)n38:0.00319546,(Digitaria_exilis_H_Dex9A-004023.1:0.0308955,Digitaria_exilis_H_Dex9B-004011.1:0.0295809)n45:0.0375032)n37:0.00951969)n30:0.000951969)n26:0.000105774)n25:0.0519428,Eragrostis_curvula_EJB05_23378:0.0602193)n24:0.00728076,(Phragmites_australis_Phragmites_australis_PaChr25_19190564_19201606_evm.model.PaChr25.890_1_CDS_4362439625_22987:0.0619341,(Aristida_adscensionis_H_Aadptg000008l000160.1:0.08057,Stipagrostis_hirtigluma_H_Shi_ptg000025l_000604.1:0.0644518)n47:0.0262442)n46:0.00717146)n23:0.00738134,(Aristida_adscensionis_H_Aadptg000008l000155.1:0.102084,(Chasmanthium_laxum_Chala.12G157500:0.09513,((Zea_mays_Zm00001eb391140:0.094006,Sorghum_bicolor_SORBI_3001G297600:0.0342184)n51:0.0450126,((ASEM_RSA5_H_RSA5chrom9001348.1:0.0445862,Echinocloa_haploclada_eh_chr1.3289:0.0456375)n53:0.00608102,((((Urochloa_fusta_Urofu.9G343800:0.0398168,(Digitaria_radicosa_Dra09G0266100:0.0298675,(Digitaria_exilis_H_Dex9A-004024.1:0.00819859,Digitaria_exilis_H_Dex9B-004012.1:0.00615353)n59:0.0334163)n58:0.0180024)n57:0.00108435,(Panicum_hallii_Pahal.9G384700:0.0131163,(Panicum_virgatum_Pavir.9KG334100:0.0135638,Panicum_virgatum_Pavir.9NG469700:0.0115965)n61:0.00832222)n60:0.0245081)n56:0.00136042,(Cenchrus_americanus_H_CamCM007986.2003555.1:0.0474736,Setaria_viridis_SEVIR_9G327600v2:0.0245254)n62:0.0248769)n55:0.00157769,(Dichantelium_oligosantes_H_DolKV768150.1000006.1:0.0541901,Dichantelium_oligosantes_H_DolKV768150.1000007.1:0.0247062)n63:0.00274513)n54:0.00542089)n52:0.00560603)n50:0.0120457)n49:0.0215602)n48:0.0144842)n22:0.0441884)n8:0.0635913)n5:0.0163829)n4:0.0187465,((Streptochaeta_angustifolia_strangu_017687:0.0720159,(Pharus_latifolius_Phala.01G399900.2:0.000801871,(Pharus_latifolius_Phala.01G399900:5e-09,Pharus_latifolius_Phala.01G399900.3:5e-09)n67:0.00080452)n66:0.067276)n65:0.00747512,((Stipagrostis_hirtigluma_H_Shi_ptg000400l_000005.1:0.0113978,(Stipagrostis_hirtigluma_H_Shi_ptg000017l_001039.1:5e-09,Stipagrostis_hirtigluma_H_Shi_ptg000021l_001171.1:0.000777136)n70:0.0138993)n69:0.0473379,((Eragrostis_curvula_EJB05_08338:0.0953307,(Eleusine_coracana_ELECO.r07.3BG0297880:0.00916595,Eleusine_coracana_ELECO.r07.3AG0230070:0.00657716)n73:0.058023)n72:0.0219728,((Phragmites_australis_Phragmites_australis_PaChr3_216077_219667_evm.model.PaChr3.12_1_CDS_4362443255_20478:0.0411678,Phragmites_australis_Phragmites_australis_PaChr4_264068_267733_evm.model.PaChr4.14_1_CDS_4362452265_29316:0.0284693)n75:0.00568339,(Chasmanthium_laxum_Chala.04G246700:0.0428493,(((Dichantelium_oligosantes_H_DolKV784074.1000003.1:0.00704392,Dichantelium_oligosantes_H_DolKV779034.1000001.1:0.0226785)n79:0.0223328,((Urochloa_fusta_Urofu.9G606300:0.0277759,(Digitaria_radicosa_Dra02G0001500:0.0248019,(Digitaria_exilis_H_Dex9A-002774.1:0.00223775,Digitaria_exilis_H_Dex9B-002777.1:0.00151813)n83:0.0310351)n82:0.0222785)n81:0.00374181,(Cenchrus_americanus_H_CamCM007986.2002253.1:0.0205764,Setaria_viridis_SEVIR_9G582500v2:0.0119087)n84:0.0193174)n80:0.00184136)n78:0.00577992,((Panicum_hallii_Pahal.9G642100:0.0165445,(Panicum_virgatum_Pavir.9KG247100:0.0140475,Panicum_virgatum_Pavir.9NG838100:0.0108967)n87:0.00291522)n86:0.0140758,(Echinocloa_haploclada_eh_chr2.4955:0.0329404,(ASEM_AUS1_H_AUS1CM014278.1002173.1:0.0184025,ASEM_RSA5_H_RSA5chrom9000388.1:0.0131528)n89:0.0459049)n88:0.00743287)n85:0.0052545)n77:0.0254641)n76:0.0121981)n74:0.00774777)n71:0.0123833)n68:0.0310605)n64:0.00345116)n3:0.0636672,((((Zea_mays_Zm00001eb000240:0.0592096,Sorghum_bicolor_SORBI_3001G543500:0.0490398)n93:0.0619453,(Aristida_adscensionis_H_Aadptg000063l000051.1:0.0753521,(Olyra_latifolia_scaffold33_1985171_1992252_+:0.131457,(Zizania_latifolia_GWHTBFHI016349:0.0734954,(Leersia_perrieri_LPERR03G00140:0.126458,Oryza_sativa_LOC_Os03g01170:0.0695598)n97:0.0413639)n96:0.0517201)n95:0.0456119)n94:0.0348961)n92:0.0343482,((Brachypodium_distachyon_BRADI_1g78400v3:0.151567,(Hordeum_spontaneum_WB01_004784_0109218:0.00634891,Hordeum_vulgareMorex_HORVU.MOREX.r3.4HG0416390:0.00347007)n100:0.0965452)n99:0.0351484,(Ampelocalamus_luodianensis_Alu03Cg32460.1:0.0753662,Dendrocalamus_sinicus_Dendrocalamus_sinicus_Dsi03B_53355142_53370287_Dsi03Bg23350.1_1_CDS_4147741114_40144:0.0595826)n101:0.047648)n98:0.0174752)n91:0.0303596,(Echinocloa_haploclada_eh_scaffold60.7:0.899199,Digitaria_exilis_H_Dex8A-001862.1:0.562805)n102:0.0955259)n90:0.010614)n2:0.112769)n0;
```
