## Supplementary Dataset S1 for "Gene turnover and contingency facilitated the repeated evolution of C_4_ photosynthesis in grasses": OG0000635_tree.txt

```
(Cenchrus_americanus_H_CamLKME02005716.1000001.1:0.00574021,(Cenchrus_americanus_H_CamLKME02019170.1000002.1:0.00775492,(Cenchrus_americanus_H_CamLKME02022707.1000001.1:0.0384344,(Cenchrus_americanus_H_CamLKME02024301.1000001.1:0.0165551,((Cenchrus_americanus_H_CamLKME02029487.1000001.1:0.0175601,((((((Cenchrus_americanus_H_CamLKME02024351.1000001.1:0.00585484,Cenchrus_americanus_H_CamLKME02048741.1000001.1:0.0374358)n11:0.00791343,Cenchrus_americanus_H_CamLKME02040033.1000001.1:0.0263397)n10:0.0066242,((Cenchrus_americanus_H_CamLKME02004258.1000001.1:0.0469316,((((Cenchrus_americanus_H_CamLKME02009625.1000001.1:0.0188097,Cenchrus_americanus_H_CamLKME02014738.1000001.1:0.00387499)n17:0.0105049,Cenchrus_americanus_H_CamLKME02016891.1000001.1:0.536146)n16:0.0198256,((Cenchrus_americanus_H_CamLKME02033476.1000001.1:0.020532,(Cenchrus_americanus_H_CamLKME02036872.1000001.1:0.0231652,(((Cenchrus_americanus_H_CamLKME02027385.1000001.1:0.0255811,((Cenchrus_americanus_H_CamLKME02006802.1000001.1:0.0237559,(Cenchrus_americanus_H_CamLKME02004315.1000001.1:0.0103989,Cenchrus_americanus_H_CamLKME02028273.1000001.1:0.0190977)n26:0.00857691)n25:5e-09,Cenchrus_americanus_H_CamLKME02012405.1000001.1:0.0341316)n24:0.00406607)n23:0.00484319,(Cenchrus_americanus_H_CamLKME02032073.1000001.1:0.0102802,Cenchrus_americanus_H_CamLKME02026789.1000001.1:0.0185184)n27:0.0128519)n22:0.0123174,Cenchrus_americanus_H_CamLKME02022810.1000001.1:0.0204301)n21:0.0146408)n20:0.00179699)n19:5e-09,(Cenchrus_americanus_H_CamLKME02040479.1000001.1:0.021806,Cenchrus_americanus_H_CamLKME02030547.1000001.1:0.00793899)n28:0.00712057)n18:0.00615825)n15:0.00671315,((Cenchrus_americanus_H_CamLKME02035067.1000001.1:0.00921514,Cenchrus_americanus_H_CamLKME02013334.1000001.1:0.0154321)n30:0.00338072,Cenchrus_americanus_H_CamLKME02035212.1000001.1:0.0159861)n29:0.0042518)n14:0.0215377)n13:0.00535538,Cenchrus_americanus_H_CamLKME02007111.1000001.1:0.0097524)n12:0.00931802)n9:0.0208565,(Cenchrus_americanus_H_CamLKME02011767.1000001.1:0.0181166,Cenchrus_americanus_H_CamCM007987.2001722.1:0.0126862)n31:0.00854385)n8:0.00760989,((Cenchrus_americanus_H_CamLKME02025454.1000001.1:0.0490951,((Cenchrus_americanus_H_CamLKME02019978.1000001.1:0.0378693,(Cenchrus_americanus_H_CamLKME02005911.1000001.1:0.0582155,(Cenchrus_americanus_H_CamLKME02025712.1000001.1:0.111271,Cenchrus_americanus_H_CamLKME02049796.1000001.1:1.3e-08)n37:0.020434)n36:0.0168629)n35:0.0193007,Cenchrus_americanus_H_CamLKME02037896.1000001.1:0.0452539)n34:0.00634515)n33:0.0162482,(Cenchrus_americanus_H_CamLKME02015844.1000001.1:0.0194168,((Cenchrus_americanus_H_CamLKME02024565.1000001.1:0.0290686,(Cenchrus_americanus_H_CamLKME02020388.1000001.1:0.0133612,(Cenchrus_americanus_H_CamLKME02009399.1000001.1:0.00330011,(Cenchrus_americanus_H_CamLKME02031725.1000001.1:0.00234864,Cenchrus_americanus_H_CamLKME02001127.1000001.1:0.00838737)n43:0.00925358)n42:0.0280815)n41:0.00732484)n40:0.017315,Cenchrus_americanus_H_CamLKME02005872.1000001.1:0.0188746)n39:0.0113388)n38:0.00583349)n32:0.0122645)n7:1.3e-08,Cenchrus_americanus_H_CamLKME02019170.1000001.1:0.0667698)n6:0.0100778)n5:0.00770435,(((Cenchrus_americanus_H_CamLKME02049717.1000001.1:0.015911,(Cenchrus_americanus_H_CamLKME02048395.1000001.1:0.0243919,Cenchrus_americanus_H_CamLKME02024192.1000001.1:0.0118587)n47:0.00752309)n46:0.00923,(Cenchrus_americanus_H_CamLKME02033233.1000001.1:0.0244747,((Cenchrus_americanus_H_CamLKME02027908.1000001.1:0.0242683,((Cenchrus_americanus_H_CamLKME02020009.1000001.1:0.0160395,((Cenchrus_americanus_H_CamLKME02013979.1000001.1:0.0247952,(Cenchrus_americanus_H_CamLKME02008228.1000001.1:0.0302537,(((Cenchrus_americanus_H_CamLKME02011796.1000001.1:0.0190415,(((((Cenchrus_americanus_H_CamLKME02026771.1000001.1:0.0250193,((Cenchrus_americanus_H_CamLKME02015441.1000001.1:0.031901,(Cenchrus_americanus_H_CamLKME02049635.1000001.1:0.00861874,Cenchrus_americanus_H_CamCM007983.2003014.1:0.290789)n66:0.0116731)n65:0.030817,Cenchrus_americanus_H_CamLKME02009881.1000001.1:0.0595339)n64:0.00900211)n63:0.0234884,Cenchrus_americanus_H_CamLKME02027818.1000001.1:0.0806521)n62:0.0122661,((Cenchrus_americanus_H_CamLKME02049796.1000002.1:0.6222,((Cenchrus_americanus_H_CamLKME02034245.1000001.1:0.581089,((Cenchrus_americanus_H_CamLKME02005893.1000001.1:0.0363632,Cenchrus_americanus_H_CamLKME02010400.1000004.1:0.0581289)n72:0.854326,(Cenchrus_americanus_H_CamLKME02012047.1000001.1:0.517027,Cenchrus_americanus_H_CamLKME02034245.1000002.1:0.43128)n73:0.135926)n71:0.106785)n70:0.0986276,Cenchrus_americanus_H_CamLKME02050884.1000001.1:0.493981)n69:0.0530894)n68:0.0443619,((Cenchrus_americanus_H_CamCM007984.2004346.1:0.00688101,Cenchrus_americanus_H_CamCM007984.2004345.1:0.0114927)n75:0.179881,((Cenchrus_americanus_H_CamLKME02042877.1000001.1:0.0574928,Cenchrus_americanus_H_CamLKME02044386.1000001.1:0.0203107)n77:0.029333,(Cenchrus_americanus_H_CamLKME02048488.1000001.1:0.0108108,Cenchrus_americanus_H_CamLKME02016881.1000001.1:0.0622527)n78:0.017642)n76:0.01933)n74:0.0454985)n67:0.0339896)n61:0.015363,((((Cenchrus_americanus_H_CamLKME02032811.1000001.1:0.05404,Cenchrus_americanus_H_CamLKME02014849.1000001.1:0.0186365)n82:0.0125875,Cenchrus_americanus_H_CamLKME02016590.1000001.1:0.0275693)n81:0.00653659,(Cenchrus_americanus_H_CamLKME02009721.1000001.1:0.0421145,Cenchrus_americanus_H_CamLKME02013204.1000001.1:0.0297999)n83:0.0194428)n80:0.0133835,Cenchrus_americanus_H_CamLKME02038012.1000001.1:0.0209483)n79:0.0139965)n60:0.0216676,(Cenchrus_americanus_H_CamLKME02020341.1000001.1:0.047792,Cenchrus_americanus_H_CamLKME02011242.1000001.1:0.0368868)n84:0.0399789)n59:0.0145856)n58:0.0131726,((Cenchrus_americanus_H_CamCM007983.2004623.1:0.219318,Cenchrus_americanus_H_CamLKME02018923.1000001.1:0.0125132)n86:0.012722,((Cenchrus_americanus_H_CamLKME02004684.1000001.1:0.00829176,(Cenchrus_americanus_H_CamLKME02024067.1000001.1:0.0445497,(Cenchrus_americanus_H_CamLKME02050376.1000001.1:0.0349864,(Cenchrus_americanus_H_CamLKME02021639.1000001.1:0.00961139,Cenchrus_americanus_H_CamLKME02031597.1000001.1:0.00968675)n91:0.028647)n90:0.0114191)n89:0.0134534)n88:0.0102066,((Cenchrus_americanus_H_CamLKME02005649.1000001.1:0.0138879,Cenchrus_americanus_H_CamLKME02004684.1000002.1:0.00693997)n93:0.00803456,Cenchrus_americanus_H_CamLKME02000012.1000001.1:0.0149337)n92:0.0173875)n87:0.0323197)n85:0.0118752)n57:0.0112119,(Cenchrus_americanus_H_CamCM007988.2001667.1:0.0694476,((Cenchrus_americanus_H_CamLKME02047617.1000001.1:0.0254882,(Cenchrus_americanus_H_CamLKME02007635.1000001.1:0.0295765,(Cenchrus_americanus_H_CamLKME02041686.1000001.1:0.00715959,Cenchrus_americanus_H_CamLKME02007635.1000002.1:0.0355983)n98:0.00873062)n97:0.00875195)n96:0.0294492,(Cenchrus_americanus_H_CamLKME02049190.1000001.1:0.0409195,Cenchrus_americanus_H_CamCM007982.2001190.1:0.0177681)n99:0.0156111)n95:0.0274245)n94:0.00622794)n56:0.00641728)n55:0.00350865)n54:0.00511453,Cenchrus_americanus_H_CamLKME02022681.1000001.1:0.0987831)n53:0.00676411)n52:0.0199339,Cenchrus_americanus_H_CamLKME02040871.1000001.1:0.0189668)n51:0.00860905)n50:0.00416546,(Cenchrus_americanus_H_CamLKME02018744.1000001.1:0.0218223,(Cenchrus_americanus_H_CamLKME02003878.1000001.1:5e-09,(Cenchrus_americanus_H_CamLKME02039588.1000001.1:0.00734085,Cenchrus_americanus_H_CamLKME02046523.1000001.1:0.00792694)n102:0.0203332)n101:0.0108225)n100:0.00779307)n49:0.0366013)n48:0.0207247)n45:5e-09,Cenchrus_americanus_H_CamLKME02018582.1000001.1:0.0138783)n44:0.00969111)n4:0.00944666)n3:0.00573959)n2:0.0124118)n1:0.00574021)n0;
```
