## Supplementary Dataset S1 for "Gene turnover and contingency facilitated the repeated evolution of C_4_ photosynthesis in grasses": OG0000636_tree.txt

```
((((((Oryza_sativa_LOC_Os02g09400:0.130802,Zizania_latifolia_GWHTBFHI025359:0.103066)n5:0.0875779,((Olyra_latifolia_scaffold77_587411_590380_-:0.121183,(Dendrocalamus_sinicus_Dendrocalamus_sinicus_Dsi02A_4452411_4462916_Dsi02Ag03330.1_1_CDS_4147708837_7398:0.0585064,Ampelocalamus_luodianensis_Alu02Cg05480.2:0.0321885)n8:0.0302176)n7:0.0230611,(Hordeum_spontaneum_WB01_002883_1217435:0.12422,(Brachypodium_distachyon_BRADI_4g04940v3:0.30242,Brachypodium_distachyon_BRADI_3g06300v3:0.118449)n10:0.013161)n9:0.0412108)n6:0.0316462)n4:0.0187701,((Eleusine_coracana_ELECO.r07.2BG0157560:0.0696166,Eleusine_coracana_ELECO.r07.2AG0104210:0.039114)n12:0.134563,(((Chasmanthium_laxum_Chala.11G175800:0.0876943,((ASEM_AUS1_H_AUS1CM014270.1004134.1:0.0898076,((Cenchrus_americanus_H_CamCM007983.2002261.1:0.0313461,Setaria_viridis_SEVIR_1G057800v2:0.040727)n19:0.0435305,(Panicum_hallii_Pahal.1G065300:0.0597209,(Panicum_virgatum_Pavir.1NG082800:0.061826,Panicum_virgatum_Pavir.1KG092300:0.0575706)n21:0.0345869)n20:0.0290202)n18:0.0133866)n17:0.00938334,(Urochloa_fusta_Urofu.1G067900:0.130964,Digitaria_exilis_H_Dex1B-003194.1:0.168311)n22:0.0393548)n16:0.0365838)n15:0.0180933,((Aristida_adscensionis_H_Aadptg000056l000002.1:0.119742,(Stipagrostis_hirtigluma_H_Shi_ptg000016l_002770.1:0.0547225,Stipagrostis_hirtigluma_H_Shi_ptg000016l_002769.1:0.0366196)n25:0.0646945)n24:0.104471,Phragmites_australis_Phragmites_australis_PaChr5_4654113_4654599_evm.model.PaChr5.395_1_CDS_4362462495_41573:0.129373)n23:0.0428526)n14:0.0119087,((Dichantelium_oligosantes_H_DolKV779445.1000004.1:0.0795695,(Digitaria_exilis_H_Dex1B-000375.1:0.0515682,(Digitaria_exilis_H_Dex1A-000400.1:0.0165408,Digitaria_exilis_H_Dex1B-000376.1:0.00924426)n29:0.0150152)n28:0.106756)n27:0.0583378,(Stipagrostis_hirtigluma_H_Shi_ptg000043l_001091.1:0.10406,Stipagrostis_hirtigluma_H_Shi_ptg000043l_001088.1:0.0847077)n30:0.00941197)n26:0.0334219)n13:0.00371354)n11:0.0247122)n3:0.0283192,((Hordeum_spontaneum_WB01_004381_0039344:0.437497,Streptochaeta_angustifolia_strangu_027895:0.237146)n32:0.146333,(Eleusine_coracana_ELECO.r07.2AG0104200:0.370248,Eleusine_coracana_ELECO.r07.2BG0157570:0.139561)n33:0.0155068)n31:0.047511)n2:0.0279486,(Eragrostis_curvula_EJB05_54540:0.406563,((Eragrostis_curvula_EJB05_54541:0.0465452,(Eragrostis_curvula_EJB05_52530:0.0568629,Eragrostis_curvula_EJB05_54543:0.0480525)n37:0.0547423)n36:0.117057,(Eragrostis_curvula_EJB05_52535:0.00645716,Eragrostis_curvula_EJB05_54531:0.00610428)n38:0.144467)n35:0.228746)n34:0.109815)n1:0.00796587,(((Streptochaeta_angustifolia_strangu_027908:0.171509,(Pharus_latifolius_Phala.02G058300:0.13747,Pharus_latifolius_Phala.02G058600:0.0933119)n42:0.0785436)n41:0.05601,(Oryza_sativa_LOC_Os02g09390:0.156498,(((Urochloa_fusta_Urofu.1G067800:0.155964,((Digitaria_exilis_H_Dex1A-000399.1:0.0241512,Digitaria_exilis_H_Dex1B-000374.1:0.0311562)n48:0.117474,(Echinocloa_haploclada_eh_chr7.636:0.171305,(Dichantelium_oligosantes_H_DolKV779445.1000003.1:0.0615827,(ASEM_AUS1_H_AUS1CM014274.1001356.1:0.0111522,(ASEM_RSA5_H_RSA5chrom9004937.1:0.0388719,(ASEM_RSA5_H_RSA5chrom1000418.1:0.045133,(ASEM_RSA5_H_RSA5chrom5003625.1:0.00196913,(ASEM_RSA5_H_RSA5chrom5002129.1:0.00651702,ASEM_RSA5_H_RSA5chrom5003623.1:0.0031879)n55:0.00087346)n54:0.00518225)n53:0.000518225)n52:5.75805e-05)n51:0.0250082)n50:0.0202361)n49:0.017789)n47:0.0305938)n46:0.0525202,(Phragmites_australis_Phragmites_australis_PaChr6_4408739_4410347_evm.model.PaChr6.427_1_CDS_4362470010_16364:0.134692,((Stipagrostis_hirtigluma_H_Shi_ptg000043l_001089.1:0.106687,(Aristida_adscensionis_H_Aadptg000021l000298.1:0.0834754,Aristida_adscensionis_H_Aadptg000021l000705.1:0.102821)n59:0.036617)n58:0.0191182,((Zea_mays_Zm00001eb234530:0.135708,(Chasmanthium_laxum_Chala.11G175700:0.0797014,Stipagrostis_hirtigluma_H_Shi_ptg000043l_001090.1:0.122903)n62:0.0154984)n61:0.0130445,(Chasmanthium_laxum_Chala.05G038300:0.0689498,(Zea_mays_Zm00001eb172560:0.21619,Aristida_adscensionis_H_Aadptg000099l000148.1:0.229739)n64:0.0360452)n63:0.0527995)n60:0.00527995)n57:0.000586661)n56:0.0221783)n45:0.0369367,((((Olyra_latifolia_Ola036005:0.0307978,Olyra_latifolia_Ola024969:0.0460259)n68:0.0451295,Olyra_latifolia_Ola036004:0.115053)n67:0.0513746,(Leersia_perrieri_LPERR02G05690:0.44378,Dendrocalamus_sinicus_Dendrocalamus_sinicus_Dsi02B_4543551_4545165_Dsi02Bg03290.1_1_CDS_4147715635_24863:0.0799073)n69:0.0411616)n66:0.0205847,((Brachypodium_distachyon_BRADI_3g06320v3:0.0665745,Brachypodium_distachyon_BRADI_3g06330v3:0.057788)n71:0.0624142,(Hordeum_spontaneum_WB01_008255_0451510:0.288106,Hordeum_spontaneum_WB01_002883_0708374:0.117007)n72:0.0130007)n70:0.0521728)n65:0.0231155)n44:0.0212701)n43:0.0315003)n40:0.0275219,(Dendrocalamus_sinicus_Dendrocalamus_sinicus_DsiCtg00499_25827_43400_DsiCtg00499g00030.1_-1_CDS_4147853011_34320:0.638048,(((Zizania_latifolia_GWHTBFHI020597:0.170519,(Leersia_perrieri_LPERR02G05700:0.214746,Oryza_sativa_LOC_Os02g09410:0.0824582)n77:0.0324144)n76:0.0941684,(((Phragmites_australis_Phragmites_australis_PaChr6_4425673_4427275_evm.model.PaChr6.428_1_CDS_4362470012_17206:0.0906089,Chasmanthium_laxum_Chala.11G175900:0.0654275)n80:0.030301,(Ampelocalamus_luodianensis_Alu02Cg05490.1:0.0457282,Dendrocalamus_sinicus_Dendrocalamus_sinicus_Dsi02A_4485295_4486571_Dsi02Ag03340.1_1_CDS_4147708840_9086:0.0373083)n81:0.0867939)n79:0.0333643,(((Zea_mays_Zm00001eb234560:0.0578001,Sorghum_bicolor_SORBI_3004G069700:0.0623272)n84:0.0485631,((Panicum_hallii_Pahal.1G065400:0.0365764,(Panicum_virgatum_Pavir.1KG092400:0.0678706,Panicum_virgatum_Pavir.1NG082900:0.0315468)n87:0.0198925)n86:0.0343542,((Dichantelium_oligosantes_H_DolKV780663.1000001.1:0.0705117,(ASEM_AUS1_H_AUS1CM014270.1000384.1:0.0244931,ASEM_RSA5_H_RSA5chrom1000423.1:0.016364)n90:0.042976)n89:0.0269559,((Echinocloa_haploclada_eh_chr7.637:0.0899527,Urochloa_fusta_Urofu.1G068000:0.147377)n92:0.0319053,((Digitaria_radicosa_Dra01G0055700:0.0678763,(Digitaria_exilis_H_Dex1A-000401.1:0.0553793,Digitaria_exilis_H_Dex1B-000377.1:0.0560938)n95:0.117945)n94:0.0575777,(Cenchrus_americanus_H_CamCM007983.2003038.1:0.073128,Setaria_viridis_SEVIR_1G057700v2:0.0393571)n96:0.0355005)n93:0.0125224)n91:0.0238999)n88:0.0147411)n85:0.0292172)n83:0.0631842,((Eleusine_coracana_ELECO.r07.2AG0104220:0.196112,(Eragrostis_curvula_EJB05_54542:0.0015535,Eragrostis_curvula_EJB05_52532:0.001558)n99:0.0856655)n98:0.0702234,(Aristida_adscensionis_H_Aadptg000021l000706.1:0.158507,Stipagrostis_hirtigluma_H_Shi_ptg000043l_001092.1:0.0771771)n100:0.0456903)n97:0.0167146)n82:0.0169177)n78:0.033691)n75:0.035536,(Hordeum_spontaneum_WB01_006137_0502340:0.132888,Brachypodium_distachyon_BRADI_3g06340v3:0.149516)n101:0.130303)n74:0.0321692)n73:0.00357435)n39:0.00796587)n0;
```
