## Supplementary Dataset S1 for "Gene turnover and contingency facilitated the repeated evolution of C_4_ photosynthesis in grasses": OG0000637_tree.txt

```
(((Juncus_effusus_H_Juncus_Jeff_scaffold_10_000339.1:0.273628,Carex_scoparia_H_Carex_Csco_scaffold_4_000419.1:0.141209)n2:0.103869,((Ananas_comosus_H_Ananas_contig8_000745.1:0.0294954,Tillandsia_fasciculata_H_Tillandsia_CM054932.1_001088.1:0.0402548)n4:0.109961,(Ananas_comosus_H_Ananas_contig10_000692.1:0.0299155,Tillandsia_fasciculata_H_Tillandsia_CM054937.1_000088.1:0.0424121)n5:0.129085)n3:0.0603779)n1:0.0359341,(((((Aristida_adscensionis_H_Aadptg000021l000811.1:0.06732,(((Chasmanthium_laxum_Chala.11G198200:0.0446181,(((Panicum_hallii_Pahal.1G089800:0.012287,(Panicum_virgatum_Pavir.1NG117100:0.0112446,Panicum_virgatum_Pavir.1KG192600:0.00842219)n17:0.00498581)n16:0.0224377,(Urochloa_fusta_Urofu.1G094400:0.0295166,(Cenchrus_americanus_H_CamCM007983.2002113.1:0.0312175,Setaria_viridis_SEVIR_1G034600v2:0.0119346)n19:0.00591968)n18:0.00504347)n15:0.00663585,(((ASEM_AUS1_H_AUS1CM014270.1000487.1:0.0114386,ASEM_RSA5_H_RSA5chrom1000537.1:0.011762)n22:0.0304565,(Echinocloa_haploclada_eh_chr7.931:0.0488304,Dichantelium_oligosantes_H_DolKV777718.1000002.1:0.019167)n23:0.00968586)n21:0.00509372,(Sorghum_bicolor_SORBI_3004G094200:0.0287697,(Zea_mays_Zm00001eb205160:0.0435117,Zea_mays_Zm00001eb240090:0.0344409)n25:0.00382676)n24:0.00933078)n20:0.00882103)n14:0.0227396)n13:0.0139815,(Phragmites_australis_Phragmites_australis_PaChr5_7300514_7303611_evm.model.PaChr5.547_1_CDS_4362462833_13818:0.0376197,Phragmites_australis_Phragmites_australis_PaChr6_6390037_6393153_evm.model.PaChr6.571_1_CDS_4362470330_23504:0.0457651)n26:0.00738524)n12:0.00414724,(Stipagrostis_hirtigluma_H_Shi_ptg000043l_001196.1:0.00171011,Stipagrostis_hirtigluma_H_Shi_ptg000057l_000190.1:0.00186675)n27:0.0472105)n11:0.00977932)n10:0.0315359,(((Oryza_sativa_LOC_Os02g12800:0.0213913,Oryza_sativa_LOC_Os02g12794:0.0256003)n30:0.0241513,(Zizania_latifolia_GWHTBFHI025479:0.0362616,Zizania_latifolia_GWHTBFHI020736:0.106008)n31:0.0119037)n29:0.0305218,((Olyra_latifolia_Ola014071:0.0592198,((Ampelocalamus_luodianensis_Alu02Cg07460.2:0.0156311,Ampelocalamus_luodianensis_Alu02Dg20920.1:0.0395958)n35:0.00436596,((Dendrocalamus_sinicus_Dendrocalamus_sinicus_Dsi02A_47453949_47457974_Dsi02Ag20900.1_1_CDS_4147714108_18106:0.194793,Dendrocalamus_sinicus_Dendrocalamus_sinicus_Dsi02B_7589476_7592426_Dsi02Bg04530.1_1_CDS_4147716007_6859:0.0256032)n37:0.00379301,(Dendrocalamus_sinicus_Dendrocalamus_sinicus_Dsi02A_7213876_7216875_Dsi02Ag04830.1_1_CDS_4147709287_33283:0.0232582,Dendrocalamus_sinicus_Dendrocalamus_sinicus_Dsi02C_13230810_13233859_Dsi02Cg03070.1_-1_CDS_4147722064_5191:0.0158423)n38:0.00158423)n36:0.000176025)n34:0.00402661)n33:0.0151941,Brachypodium_distachyon_BRADI_3g08250v3:0.100169)n32:0.0141141)n28:0.010328)n9:0.0313104,(Pharus_latifolius_Phala.02G078600.7:5e-09,((Pharus_latifolius_Phala.02G078600.6:0,Pharus_latifolius_Phala.02G078600.4:0,Pharus_latifolius_Phala.02G078600.3:0)n41:5e-09,(Pharus_latifolius_Phala.02G078600:0,Pharus_latifolius_Phala.02G078600.5:0,Pharus_latifolius_Phala.02G078600.2:0)n42:1e-08)n40:0.000871346)n39:0.0762377)n8:0.0145496,Streptochaeta_angustifolia_strangu_021817:0.0822493)n7:0.024787,(Streptochaeta_angustifolia_strangu_002289:0.0704795,(((Pharus_latifolius_Phala.04G153300:0,Pharus_latifolius_Phala.04G153300.2:0)n46:5e-09,Pharus_latifolius_Phala.04G153300.3:5e-09)n45:0.0929155,(((Brachypodium_distachyon_BRADI_1g37490v3:0.0637171,((Hordeum_vulgareMorex_HORVU.MOREX.r3.7HG0716730:0,Hordeum_vulgareMorex_HORVU.MOREX.r3.7HG0716730.2:0)n51:5e-09,Hordeum_spontaneum_WB01_002494_0242953:0.00274397)n50:0.0816777)n49:0.0505822,((((Ampelocalamus_luodianensis_Alu06Dg11540.2:0.0145046,Ampelocalamus_luodianensis_Alu04Cg18600.2:0.127739)n55:0.00906163,(Olyra_latifolia_Ola003375:0.0685784,Dendrocalamus_sinicus_Dendrocalamus_sinicus_Dsi06B_9584088_9586819_Dsi06Bg05500.1_1_CDS_4147780477_25077:0.0260446)n56:0.00521811)n54:0.0162232,(Ampelocalamus_luodianensis_Alu06Cg05400.1:0.0235783,(Dendrocalamus_sinicus_Dendrocalamus_sinicus_Dsi06A_29104492_29109450_Dsi06Ag09300.1_-1_CDS_4147777231_17189:0.112592,Dendrocalamus_sinicus_Dendrocalamus_sinicus_Dsi06C_33842672_33845888_Dsi06Cg14540.1_-1_CDS_4147787563_34104:0.0183951)n58:0.00204389)n57:0.00914249)n53:0.00528553,((Oryza_sativa_LOC_Os06g37440:0.0374003,(Leersia_perrieri_LPERR12G03900:0.0236796,(Leersia_perrieri_LPERR06G15660:0.00441935,Leersia_perrieri_LPERR12G03890:0.0201484)n62:0.00621014)n61:0.0342185)n60:0.0122847,(Zizania_latifolia_GWHTBFHI007356:0.0482137,Zizania_latifolia_GWHTBFHI034302:0.0386476)n63:0.00429418)n59:0.00879613)n52:0.00933313)n48:0.0201028,(Aristida_adscensionis_H_Aadptg000104l000190.1:0.0793971,((((Eleusine_coracana_ELECO.r07.6BG0496670:0.0274402,(Eleusine_coracana_ELECO.r07.6AG0543410:0.00599538,(Eleusine_coracana_ELECO.r07.6BG0496660:0.0184252,Eleusine_coracana_ELECO.r07.6AG0543480:0.00561905)n70:0.0127703)n69:0.017422)n68:0.020871,(Eragrostis_curvula_EJB05_41314:0.0240108,Eragrostis_curvula_EJB05_01033:0.021809)n71:0.0205223)n67:0.0335415,(Stipagrostis_hirtigluma_H_Shi_ptg000059l_001213.1:0.0485393,(Phragmites_australis_Phragmites_australis_PaChr8_27669688_27673268_evm.model.PaChr8.1094_1_CDS_4362478982_9225:0.0375041,Phragmites_australis_Phragmites_australis_PaChr13_23513239_23517652_evm.model.PaChr13.1034_1_CDS_4362385725_37101:0.0338196)n73:0.00375773)n72:0.00627084)n66:0.00578049,(Chasmanthium_laxum_Chala.02G176700:0.0488724,(((((Digitaria_radicosa_Dra04G0199300:0.0138075,(Digitaria_exilis_H_Dex5A-001406.1:0.00849707,Digitaria_exilis_H_Dex5B-001419.1:0.0110171)n80:0.00476438)n79:0.0086587,(Digitaria_radicosa_Dra04G0148300:0.0251884,(Digitaria_exilis_H_Dex4A-001930.1:0.00164054,Digitaria_exilis_H_DexUA-000496.1:0.00575725)n82:0.0300721)n81:0.00823991)n78:0.0236187,(ASEM_AUS1_H_AUS1CM014273.1000621.1:0.0103158,ASEM_RSA5_H_RSA5chrom4000584.1:0.0185544)n83:0.0213989)n77:0.00174338,((Echinocloa_haploclada_eh_chr6.1092:0.0498654,Dichantelium_oligosantes_H_DolKV775554.1000012.1:0.0293084)n85:0.00622484,(((Panicum_hallii_Pahal.4G105000:0.00588149,Panicum_hallii_Pahal.4G104900:0.0157188)n88:0.0065143,((Panicum_virgatum_Pavir.9NG822900:0.0130826,(Panicum_virgatum_Pavir.8KG173800:0.172944,Panicum_virgatum_Pavir.4NG215500:0.000184156)n91:0.00928806)n90:0.00437793,(Panicum_virgatum_Pavir.1KG143700:0.020255,Panicum_virgatum_Pavir.1KG143800:0.00950635)n92:0.00414211)n89:0.00651815)n87:0.0145786,(((Setaria_viridis_SEVIR_4G247200v2:0.0112574,Cenchrus_americanus_H_CamLKME02010670.1000001.1:0.0333001)n95:0.011579,(Setaria_viridis_SEVIR_4G247101v2:0.0232616,Cenchrus_americanus_H_CamCM007984.2002572.1:0.0540932)n96:0.0170959)n94:0.00300552,(Urochloa_fusta_Urofu.4G102500:0.011126,Urochloa_fusta_Urofu.4G102600:0.0281028)n97:0.0207519)n93:0.00377089)n86:0.00192529)n84:0.00228925)n76:0.0126056,(Sorghum_bicolor_SORBI_3010G173100:0.020442,(Zea_mays_Zm00001eb385150:0.025959,Zea_mays_Zm00001eb277320:0.0254417)n99:0.00282685)n98:0.00622867)n75:0.0181416)n74:0.00868822)n65:0.00746019)n64:0.0436739)n47:0.0180025)n44:0.0145766)n43:0.0182946)n6:0.0359341)n0;
```
