## Supplementary Dataset S1 for "Gene turnover and contingency facilitated the repeated evolution of C_4_ photosynthesis in grasses": OG0000638_tree.txt

```
((Streptochaeta_angustifolia_strangu_020593:0.225183,Streptochaeta_angustifolia_strangu_029286:0.167292)n1:0.0555086,(Panicum_virgatum_Pavir.4KG336100:0.442847,((((Brachypodium_distachyon_BRADI_2g26490v3:0.148649,(Hordeum_spontaneum_WB01_002721_0275833:0.0685017,Hordeum_spontaneum_WB01_003491_0130835:0.0202606)n7:0.079562)n6:0.0572307,((Ampelocalamus_luodianensis_Alu06Dg14190.2:0.0752537,Olyra_latifolia_scaffold38_834637_836251_+:0.0781666)n9:0.0327369,(Zizania_latifolia_GWHTBFHI004654:0.124956,(Oryza_sativa_LOC_Os01g27890:0.0545054,Leersia_perrieri_LPERR01G14360:0.210226)n11:0.0478676)n10:0.0438311)n8:0.0211994)n5:0.0409327,((Aristida_adscensionis_H_Aadptg000016l000029.1:0.106319,Stipagrostis_hirtigluma_H_Shi_ptg000011l_000609.1:0.0688045)n13:0.0222625,((Digitaria_exilis_H_Dex2B-003959.1:0.303732,Zea_mays_Zm00001eb111010:1.9e-08)n15:0.152244,(((((Setaria_viridis_SEVIR_6G102200v2:0.0626866,Setaria_viridis_SEVIR_2G440700v2:0.0749216)n20:0.0455711,(Urochloa_fusta_Urofu.2G445200:0.0865943,Panicum_virgatum_Pavir.2KG571500:0.0887439)n21:0.0226312)n19:0.0278978,(Digitaria_radicosa_Dra02G0407100:0.0330919,((Digitaria_exilis_H_Dex2A-002367.1:0.0303509,Digitaria_exilis_H_Dex2B-002309.1:0.0755391)n24:0.06035,Digitaria_exilis_H_Dex2B-002321.1:0.0822523)n23:0.00913915)n22:0.0367821)n18:0.0206448,((Echinocloa_haploclada_eh_chr3.4546:0.0799985,((Dichantelium_oligosantes_H_DolKV775660.1000007.1:0.0721843,(ASEM_AUS1_H_AUS1CM014271.1000083.1:0.0182083,(ASEM_RSA5_H_RSA5chrom2005086.1:0.00448475,ASEM_RSA5_H_RSA5chrom2005085.1:0.00179379)n30:0.0192681)n29:0.0389651)n28:0.0145056,((Panicum_hallii_Pahal.2G485900:0.0479511,Panicum_virgatum_Pavir.2NG626000:0.0429828)n32:0.0345444,(Cenchrus_americanus_H_CamCM007988.2003797.1:0.0655949,Setaria_viridis_SEVIR_2G436800v2:0.0587367)n33:0.0236487)n31:0.014967)n27:0.0112605)n26:0.0219215,((Digitaria_exilis_H_Dex2A-002208.1:0.0233961,Digitaria_exilis_H_Dex2B-002130.1:0.0326242)n35:0.0626355,(Digitaria_radicosa_Dra02G0407200:0.0679009,Digitaria_radicosa_Dra02G0406900:0.0631532)n36:0.00701702)n34:0.0269512)n25:0.0330278)n17:0.0215425,(((Eleusine_coracana_ELECO.r07.2AG0125250:0.036154,Eleusine_coracana_ELECO.r07.2BG0180880:0.0253525)n39:0.114776,(Eleusine_coracana_ELECO.r07.7AG0580760:0.105186,((Eleusine_coracana_ELECO.r07.7AG0580830:0.0409894,Eleusine_coracana_ELECO.r07.7BG0611980:0.0314668)n42:0.0590649,(Eleusine_coracana_ELECO.r07.7AG0580920:0.0630842,Eleusine_coracana_ELECO.r07.7BG0612000:0.103803)n43:0.0243075)n41:0.0197505)n40:0.0599607)n38:0.081065,((Chasmanthium_laxum_Chala.10G220900:0.0884434,Chasmanthium_laxum_Chala.10G220800:0.045801)n45:0.0326612,Zea_mays_Zm00001eb127140:0.241223)n44:0.0196312)n37:0.0132572)n16:0.0196441)n14:0.00218268)n12:0.0436903)n4:0.0968566,((Olyra_latifolia_Ola023837:0.180574,((((Oryza_sativa_LOC_Os11g41710:0.0229563,Oryza_sativa_LOC_Os11g41680:0.0176561)n51:0.184863,(Oryza_sativa_LOC_Os06g43480:0.10745,Oryza_sativa_LOC_Os06g43490:0.149492)n52:0.0478911)n50:0.0957465,((Leersia_perrieri_LPERR06G18600:0.148671,Oryza_sativa_LOC_Os06g43430:0.108033)n54:0.0594125,(Oryza_sativa_LOC_Os06g43420:0.152638,(Zizania_latifolia_GWHTBFHI007552:0.0968034,Zizania_latifolia_GWHTBFHI007553:0.0789027)n56:0.0452652)n55:0.0251068)n53:0.0510407)n49:0.0363912,(Oryza_sativa_LOC_Os06g43440:0.122255,Leersia_perrieri_LPERR06G18610:0.145397)n57:0.137993)n48:0.0153326)n47:0.0929888,(((Ampelocalamus_luodianensis_Alu06Dg14180.2:0.0708338,(Dendrocalamus_sinicus_Dendrocalamus_sinicus_Dsi06C_36003387_36004984_Dsi06Cg16080.1_1_CDS_4147788025_9910:0.0176342,(Dendrocalamus_sinicus_Dendrocalamus_sinicus_Dsi06C_36007661_36010061_Dsi06Cg16090.1_1_CDS_4147788028_11598:0.0130141,Dendrocalamus_sinicus_Dendrocalamus_sinicus_Dsi06C_36034177_36035775_Dsi06Cg16100.1_1_CDS_4147788031_13286:0.0157686)n62:0.00602743)n61:0.0731635)n60:0.035934,(Hordeum_spontaneum_WB01_001638_0338144:0.182088,(Brachypodium_distachyon_BRADI_1g30702v3:0.260277,Brachypodium_distachyon_BRADI_4g38290v3:0.0454365)n64:0.0896554)n63:0.0790379)n59:0.0127672,((((Eleusine_coracana_ELECO.r07.6BG0499450:0.0381666,Eleusine_coracana_ELECO.r07.6AG0546070:0.0460473)n68:0.109736,(Eragrostis_curvula_EJB05_41677:0.368528,((Eragrostis_curvula_EJB05_30173:0.0995129,Eragrostis_curvula_EJB05_51758:0.156357)n71:0.0833038,Eragrostis_curvula_EJB05_41682:0.0774181)n70:0.0602965)n69:0.0752519)n67:0.0418625,(((Zea_mays_Zm00001eb275410:0.0847089,(Sorghum_bicolor_SORBI_3010G203800:0.0310501,Sorghum_bicolor_SORBI_3010G203600:0.0359709)n75:0.0374083)n74:0.0774508,(((Echinocloa_haploclada_eh_chr6.735:0.081152,Urochloa_fusta_Urofu.4G067700:0.0821063)n78:0.0175313,(Digitaria_radicosa_Dra04G0173600:0.013987,Digitaria_radicosa_Dra04G0173600.2:5e-09)n79:0.10045)n77:0.0134792,(((Panicum_hallii_Pahal.4G071700:0.0406798,(Panicum_virgatum_Pavir.4NG253900:0.0445141,Panicum_virgatum_Pavir.4KG335800:0.0413157)n83:0.0158988)n82:0.0333049,(Cenchrus_americanus_H_CamCM007986.2004116.1:0.104303,Setaria_viridis_SEVIR_4G212400v2:0.0376845)n84:0.029305)n81:0.0143997,(ASEM_AUS1_H_AUS1CM014273.1002988.1:0.0200747,((ASEM_RSA5_H_RSA5chrom4000353.1:0.00958928,ASEM_RSA5_H_RSA5chrom4003139.1:0.0461747)n87:0.0535579,ASEM_RSA5_H_RSA5chrom4000358.1:0.0111962)n86:0.00719772)n85:0.0490502)n80:0.011192)n76:0.0234239)n73:0.0435485,(Phragmites_australis_Phragmites_australis_PaChr8_31373398_31375018_evm.model.PaChr8.1288_1_CDS_4362479412_20180:0.109524,(Aristida_adscensionis_H_Aadptg000037l000729.1:0.135349,Stipagrostis_hirtigluma_H_Shi_ptg000059l_001079.1:0.105037)n89:0.0345501)n88:0.0117112)n72:0.00951106)n66:0.0160307,(Stipagrostis_hirtigluma_H_Shi_ptg000059l_000036.1:0.224462,(ASEM_AUS1_H_AUS1CM014278.1005378.1:0.190282,(((Eleusine_coracana_ELECO.r07.6BG0499490:0.0853942,Eleusine_coracana_ELECO.r07.6AG0546090:0.0635548)n94:0.127084,(Dichantelium_oligosantes_H_DolKV768816.1000006.1:0.175092,(((Dichantelium_oligosantes_H_DolKV768816.1000002.1:0.0567758,((ASEM_RSA5_H_RSA5chrom4000352.1:0.0124496,ASEM_RSA5_H_RSA5chrom4003126.1:0.0272657)n100:0.0651455,Panicum_virgatum_Pavir.4NG246600:0.119611)n99:0.014088)n98:0.00886633,Setaria_viridis_SEVIR_4G212300v2:0.0741647)n97:0.0100182,(Urochloa_fusta_Urofu.4G067600:0.0690329,Echinocloa_haploclada_eh_chr6.733:0.0902661)n101:0.0130945)n96:0.0667478)n95:0.00741642)n93:0.0204591,Chasmanthium_laxum_Chala.02G204600:0.142208)n92:0.0221837)n91:0.0157689)n90:0.0207826)n65:0.0513139)n58:0.0199632)n46:0.0283368)n3:0.0309344)n2:0.0555086)n0;
```
