## Supplementary Dataset S1 for "Gene turnover and contingency facilitated the repeated evolution of C_4_ photosynthesis in grasses": OG0000639_tree.txt

```
(((Juncus_effusus_H_Juncus_Jeff_scaffold_3_000971.1:0.230796,Carex_scoparia_H_Carex_Csco_scaffold_6_000306.1:0.125889)n2:0.0798801,((Ananas_comosus_H_Ananas_contig5_001157.1:0.0219177,Tillandsia_fasciculata_H_Tillandsia_CM054930.1_000541.1:0.0236613)n4:0.130255,(Tillandsia_fasciculata_H_Tillandsia_CM054951.1_000145.1:0.0175135,(Ananas_comosus_H_Ananas_contig19_000107.1:0.0879507,Ananas_comosus_H_Ananas_contig19_000108.1:0.025862)n6:0.00287355)n5:0.06277)n3:0.0426242)n1:0.0486344,((Streptochaeta_angustifolia_strangu_030910:0.0690474,((((Chasmanthium_laxum_Chala.10G214300:0.0472661,(((((Dichantelium_oligosantes_H_DolKV775410.1000014.1:0.022474,(Urochloa_fusta_Urofu.2G437800:0.0292213,((Digitaria_radicosa_Dra02G0401600.2:0.000415712,(Digitaria_radicosa_Dra02G0401600.3:5e-09,Digitaria_radicosa_Dra02G0401600:5e-09)n21:5e-09)n20:0.02334,(Digitaria_exilis_H_Dex2A-002167.1:0.0098972,Digitaria_exilis_H_Dex2B-002099.1:0.0101608)n22:0.0161316)n19:0.0159238)n18:0.00414107)n17:0.0046364,((ASEM_AUS1_H_AUS1CM014271.1005234.1:0.00757932,ASEM_RSA5_H_RSA5chrom2000534.1:0.0070542)n24:0.0265484,(Cenchrus_americanus_H_CamCM007988.2003771.1:0.0265231,Setaria_viridis_SEVIR_2G430200v2:0.0109948)n25:0.0215107)n23:0.00544781)n16:0.00166402,((Panicum_hallii_Pahal.2G475100:0.00614159,(Panicum_hallii_Pahal.2G474600:0.0276118,Panicum_hallii_Pahal.2G474300:0.000583136)n28:0.00142276)n27:0.0103201,(Panicum_virgatum_Pavir.2NG619200:0.0157737,Panicum_virgatum_Pavir.2KG578700:0.018648)n29:0.00595325)n26:0.024741)n15:0.00219286,Echinocloa_haploclada_eh_chr3.4472:0.0394687)n14:0.0132105,(Sorghum_bicolor_SORBI_3002G402600:0.0209749,(Zea_mays_Zm00001eb110720:0.039607,Zea_mays_Zm00001eb329690:0.0300011)n31:0.00333345)n30:0.00606807)n13:0.0177044)n12:0.017132,((Eragrostis_curvula_EJB05_10744:0.0521165,(Eleusine_coracana_ELECO.r07.7AG0580160:0.00836426,Eleusine_coracana_ELECO.r07.7BG0611260:0.00849454)n34:0.0674882)n33:0.0361564,((Aristida_adscensionis_H_Aadptg000089l000122.1:0.0499852,Stipagrostis_hirtigluma_H_Shi_ptg000011l_000572.1:0.0391324)n36:0.0219066,(Phragmites_australis_Phragmites_australis_PaChr16_1852328_1860048_evm.model.PaChr16.191_1_CDS_4362400789_973:0.0388831,Phragmites_australis_Phragmites_australis_PaChr15_28547606_28555166_evm.model.PaChr15.1338_1_CDS_4362395767_12750:0.0334877)n37:0.0123387)n35:0.00322327)n32:0.00827756)n11:0.0341587,(((Brachypodium_distachyon_BRADI_1g19100v3:0.054037,(Hordeum_spontaneum_WB01_003288_0240166:0.000782246,Hordeum_vulgareMorex_HORVU.MOREX.r3.2HG0117090:0.00050357)n41:0.0620686)n40:0.0436514,(Olyra_latifolia_Ola034869:0.0503489,(Dendrocalamus_sinicus_Dendrocalamus_sinicus_Dsi07B_2017998_2031979_Dsi07Bg01590.1_-1_CDS_4147793242_47072:0.0346523,((Ampelocalamus_luodianensis_Alu07Cg00630.1:0.0259973,Dendrocalamus_sinicus_Dendrocalamus_sinicus_Dsi07C_2053721_2065059_Dsi07Cg01800.1_-1_CDS_4147797202_2061:0.0283247)n45:0.0116172,(Dendrocalamus_sinicus_Dendrocalamus_sinicus_Dsi07A_1716548_1725574_Dsi07Ag01450.2_-1_CDS_4147789225_3160:0.0351277,Ampelocalamus_luodianensis_Alu07Dg02050.1:0.051125)n46:0.00568056)n44:0.00274701)n43:0.000305223)n42:0.00563349)n39:0.00533684,(((Zizania_latifolia_GWHTBFHI035519:0.0221267,Zizania_latifolia_GWHTBFHI004473:0.152122)n49:0.0133142,Zizania_latifolia_GWHTBFHI037957:0.0424659)n48:0.00985885,(Leersia_perrieri_LPERR07G21790:0.0411627,Oryza_sativa_LOC_Os07g46450:0.0355505)n50:0.0132333)n47:0.0414474)n38:0.0131999)n10:0.037776,(Pharus_latifolius_Phala.05G030100:0.00113701,(Pharus_latifolius_Phala.05G030100.2:5.96e-07,Pharus_latifolius_Phala.05G030100.3:6e-09)n52:0.000481334)n51:0.0572669)n9:0.0193533)n8:0.0152888,(((((Pharus_latifolius_Phala.01G224000:0,Pharus_latifolius_Phala.01G224000.2:0,Pharus_latifolius_Phala.01G224000.4:0)n57:5e-09,(Pharus_latifolius_Phala.01G224000.5:6e-09,Pharus_latifolius_Phala.01G224000.3:0.00120822)n58:5e-09)n56:0.00080531,(Pharus_latifolius_Phala.01G224000.7:0.0008081,Pharus_latifolius_Phala.01G224000.6:5e-09)n59:5e-09)n55:0.0546016,((((Brachypodium_distachyon_BRADI_1g62030v3:0.0323299,(Hordeum_spontaneum_WB01_002352_1837648:0.000415518,Hordeum_vulgareMorex_HORVU.MOREX.r3.4HG0372920:0.000440514)n64:0.0868174)n63:0.0311304,((Leersia_perrieri_LPERR03G15540:0.0298277,Oryza_sativa_LOC_Os03g24180:0.0294041)n66:0.0177194,(Zizania_latifolia_GWHTBFHI015034:0.026032,Zizania_latifolia_GWHTBFHI023706:0.0355779)n67:0.0116995)n65:0.0397343)n62:0.00467189,(Olyra_latifolia_Ola014688:0.0401978,(Dendrocalamus_sinicus_Dendrocalamus_sinicus_Dsi03A_35406634_35427132_Dsi03Ag13040.1_1_CDS_4147730632_52495:0.0356625,((Ampelocalamus_luodianensis_Alu03Cg23650.1:0.0139253,Dendrocalamus_sinicus_Dendrocalamus_sinicus_Dsi06C_19829269_19848375_Dsi06Cg04560.1_1_CDS_4147784569_54362:0.0167053)n71:0.00489774,(Dendrocalamus_sinicus_Dendrocalamus_sinicus_Dsi03B_33921656_33957720_Dsi03Bg12340.2_1_CDS_4147737811_176:0.0380574,Ampelocalamus_luodianensis_Alu03Dg14650.1:0.0213366)n72:0.00237073)n70:0.00205325)n69:0.000228139)n68:0.000253487)n61:0.00808583,((Aristida_adscensionis_H_Aadptg000010l000337.1:0.0420288,(Stipagrostis_hirtigluma_H_Shi_ptg000017l_000182.1:0.00448233,Stipagrostis_hirtigluma_H_Shi_ptg000092l_000135.1:0.010526)n75:0.0306259)n74:0.0153757,((Phragmites_australis_Phragmites_australis_PaChr3_18608243_18622232_evm.model.PaChr3.1337_1_CDS_4362443561_21733:0.0319793,(Phragmites_australis_Phragmites_australis_PaChr4_19511951_19523856_evm.model.PaChr4.1278_1_CDS_4362451995_717:0.0252925,Phragmites_australis_Phragmites_australis_PaChr4_36435435_36436957_evm.model.PaChr4.1754_1_CDS_4362453053_20929:0.11074)n78:0.00289322)n77:0.00227565,((Eragrostis_curvula_EJB05_06580:0.0397816,(Eleusine_coracana_ELECO.r07.3BG0279500:0.0117802,Eleusine_coracana_ELECO.r07.3AG0248760:0.00977756)n81:0.0331902)n80:0.0224763,(Chasmanthium_laxum_Chala.04G074500:0.032074,((Dichantelium_oligosantes_H_DolKV779943.1000002.1:0.026488,(Echinocloa_haploclada_eh_chr1.3968:0.0308884,((ASEM_AUS1_H_AUS1CM014278.1002243.1:0.00162043,ASEM_RSA5_H_RSA5chrom9000470.1:0.000819886)n87:0.0236174,((Cenchrus_americanus_H_CamCM007986.2003233.1:0.0327667,Setaria_viridis_SEVIR_9G402500v2:0.00840252)n89:0.0110068,((Panicum_hallii_Pahal.9G459800:0.0314188,(Panicum_virgatum_Pavir.9KG451100:0.0137748,Panicum_virgatum_Pavir.9NG578600:0.010844)n92:0.00541921)n91:0.0122941,((Digitaria_radicosa_Dra09G0325800:0.0139431,(Digitaria_exilis_H_Dex9A-001928.1:0.00422892,Digitaria_exilis_H_Dex9B-001922.1:0.00440541)n95:0.0150957)n94:0.014878,Urochloa_fusta_Urofu.9G420700:0.0204974)n93:0.0020771)n90:0.000868537)n88:0.00175275)n86:0.00188046)n85:0.00392912)n84:0.00441447,(Sorghum_bicolor_SORBI_3001G367100:0.0138593,(Zea_mays_Zm00001eb222720:0.0777169,(Zea_mays_Zm00001eb017310:0.0135471,(Zea_mays_Zm00001eb370420:0.00898593,(Zea_mays_Zm00001eb193980:0.0326013,Zea_mays_Zm00001eb322520:0.0209543)n100:9e-09)n99:0.147113)n98:0.0132746)n97:0.00147495)n96:0.00552817)n83:0.0174883)n82:0.0039451)n79:0.00278878)n76:0.0103662)n73:0.0433111)n60:0.0391904)n54:0.0138159,Streptochaeta_angustifolia_strangu_004868:0.0547027)n53:0.00607807)n7:0.0486344)n0;
```
