## Supplementary Dataset S1 for "Gene turnover and contingency facilitated the repeated evolution of C_4_ photosynthesis in grasses": OG0000640_tree.txt

```
((Carex_scoparia_H_Carex_Csco_scaffold_21_000149.1:0.342703,((Ananas_comosus_H_Ananas_contig2_000393.1:0.0220884,Tillandsia_fasciculata_H_Tillandsia_CM054942.1_000782.1:0.0262411)n3:0.108984,(Ananas_comosus_H_Ananas_contig6_001001.1:0.0250128,Tillandsia_fasciculata_H_Tillandsia_CM054940.1_000920.1:0.0320889)n4:0.112993)n2:0.0759612)n1:0.0285908,((Streptochaeta_angustifolia_strangu_023683:0.0950908,(((Ampelocalamus_luodianensis_Alu01Cg10310.2:0.0285671,Ampelocalamus_luodianensis_Alu01Dg29160.1:0.0303265)n9:0.0158859,(Oryza_sativa_LOC_Os01g70010:0.0646764,(Zizania_latifolia_GWHTBFHI006501:0.0496866,Leersia_perrieri_LPERR01G36870:0.0272328)n11:0.00390219)n10:0.0243995)n8:0.041427,(Pharus_latifolius_Phala.03G343200:0.0109759,Pharus_latifolius_Phala.03G343200.2:0.113006)n12:0.0745029)n7:0.0231605)n6:0.0497846,((Streptochaeta_angustifolia_strangu_016150:0.110551,Streptochaeta_angustifolia_strangu_036428:0.0884846)n14:0.017166,((Pharus_latifolius_Phala.12G134800:0.0564926,(Pharus_latifolius_Phala.08G026500:5e-09,Pharus_latifolius_Phala.08G026500.2:5e-09)n17:0.140657)n16:0.0517767,((Brachypodium_distachyon_BRADI_4g34750v3:0.033305,Brachypodium_distachyon_BRADI_5g24680v3:0.0384482)n19:0.0379512,((((((Zizania_latifolia_GWHTBFHI002968:0.0341184,Zizania_latifolia_GWHTBFHI010538:0.0328029)n25:0.0097155,(Leersia_perrieri_LPERR08G09020:0.0460413,Oryza_sativa_LOC_Os08g23710:0.0278489)n26:0.020449)n24:0.00847551,((Zizania_latifolia_GWHTBFHI027346:0.0296024,Zizania_latifolia_GWHTBFHI032772:0.0239091)n28:0.0197792,(Leersia_perrieri_LPERR09G12010:0.0751722,Oryza_sativa_LOC_Os09g32976:0.0221939)n29:0.014791)n27:0.00164344)n23:0.00614561,(((Phragmites_australis_Phragmites_australis_PaChr20_23182295_23184347_evm.model.PaChr20.876_1_CDS_4362426078_17482:0.0388917,(Chasmanthium_laxum_Chala.08G027400:0.0346736,(((Sorghum_bicolor_SORBI_3002G258800:0.00264071,Sorghum_bicolor_SORBI_3002G259000:0.00176455)n36:0.0363,(Zea_mays_Zm00001eb102500:0.0796741,Zea_mays_Zm00001eb317810:0.0755335)n37:0.0295791)n35:0.0395171,((Panicum_hallii_Pahal.2G325700:0.0223664,(Panicum_virgatum_Pavir.5KG326400:0.0127315,Panicum_virgatum_Pavir.2NG423500:0.016336)n40:0.00363071)n39:0.0231538,((Urochloa_fusta_Urofu.2G273500:0.019607,(Cenchrus_americanus_H_CamCM007988.2000949.1:0.0453698,Setaria_viridis_SEVIR_2G277900v2:0.0110463)n43:0.0177966)n42:0.00653999,(((Digitaria_radicosa_Dra02G0271700:6e-09,Digitaria_radicosa_Dra02G0271700.2:0.0017961)n46:0.0389336,(Digitaria_exilis_H_Dex2A-003220.1:5e-09,Digitaria_exilis_H_Dex2B-003158.1:0.00703401)n47:0.0265361)n45:0.0216401,(Echinocloa_haploclada_eh_chr3.2888:0.0418715,(ASEM_AUS1_H_AUS1CM014271.1000985.1:0.00553008,ASEM_RSA5_H_RSA5chrom2001084.1:0.0170463)n49:0.0155203)n48:0.00953334)n44:0.0024926)n41:0.00760206)n38:0.0203391)n34:0.00690995)n33:0.00641787)n32:0.0111755,(((Stipagrostis_hirtigluma_H_Shi_ptg000012l_000299.1:0.00759272,Stipagrostis_hirtigluma_H_Shi_ptg000060l_000572.1:0.00901398)n52:0.034313,((Dendrocalamus_sinicus_Dendrocalamus_sinicus_Dsi01A_60111778_60112599_Dsi01Ag26000.1_-1_CDS_4147692541_44487:0.402418,Hordeum_spontaneum_WB01_006139_0113146:0.317008)n54:0.101294,(Aristida_adscensionis_H_Aadptg000066l000908.1:0.0197731,(Panicum_virgatum_Pavir.3NG203700:0.3351,Dichantelium_oligosantes_H_DolKV777096.1000006.1:0.0644081)n56:0.123692)n55:0.0197697)n53:0.00680502)n51:0.0101552,Phragmites_australis_Phragmites_australis_PaChr17_25349906_25352034_evm.model.PaChr17.833_1_CDS_4362405680_19102:0.0220261)n50:0.00244735)n31:0.0107145,(Dendrocalamus_sinicus_Dendrocalamus_sinicus_Dsi09A_32421204_32427073_Dsi09Ag09590.1_-1_CDS_4147813972_4368:0.0554793,((Dendrocalamus_sinicus_Dendrocalamus_sinicus_Dsi09C_20777541_20780703_Dsi09Cg06090.1_-1_CDS_4147819519_56729:0.0277629,(Ampelocalamus_luodianensis_Alu09DXg23500.1:0.00552018,Ampelocalamus_luodianensis_Alu09DXg23510.2:0.00738897)n60:0.023177)n59:0.00414947,(Ampelocalamus_luodianensis_Alu09Cg11810.2:0.0203889,Dendrocalamus_sinicus_Dendrocalamus_sinicus_Dsi09B_3229727_3232243_Dsi09Bg02730.1_1_CDS_4147815700_10564:0.0373217)n61:0.00414685)n58:0.0111306)n57:0.0294719)n30:0.00327466)n22:0.00521525,(Eragrostis_curvula_EJB05_42216:0.118957,(Eleusine_coracana_ELECO.r07.6BG0494300:0.0125406,Eleusine_coracana_ELECO.r07.6AG0541030:0.0113018)n63:0.0388326)n62:0.0323503)n21:0.0185061,(((((Phragmites_australis_Phragmites_australis_PaChr19_26767605_26770145_evm.model.PaChr19.1201_1_CDS_4362411458_27929:0.0237957,(Aristida_adscensionis_H_Aadptg000011l000103.1:0.0392782,(Stipagrostis_hirtigluma_H_Shi_ptg000021l_000310.1:0.00875326,(Stipagrostis_hirtigluma_H_Shi_ptg000002l_000243.1:0.00259519,Stipagrostis_hirtigluma_H_Shi_ptg000002l_000244.1:5e-09)n71:0.0052894)n70:0.0299921)n69:0.0118507)n68:0.00996547,(((Zea_mays_Zm00001eb036790:0.0565555,((Eragrostis_curvula_EJB05_50529:0.00614813,Eragrostis_curvula_EJB05_48053:0.0112041)n76:0.0442035,(Eleusine_coracana_ELECO.r07.8BG0667070:0.0140816,Eleusine_coracana_ELECO.r07.8AG0638770:0.0145266)n77:0.0295174)n75:0.037265)n74:0.00802645,(((((Echinocloa_haploclada_eh_chr8.2638:0.0214564,(Urochloa_fusta_Urofu.6G215700:0.0279952,Dichantelium_oligosantes_H_DolKV777764.1000006.1:0.0325802)n83:0.00879495)n82:0.00483061,(Setaria_viridis_SEVIR_6G232100v2:0.0172318,Cenchrus_americanus_H_CamCM007985.2001082.1:0.0430591)n84:0.00679796)n81:0.00238519,((Digitaria_radicosa_Dra06G0171500.2:5e-09,Digitaria_radicosa_Dra06G0171500:5e-09)n86:0.0247691,(Digitaria_exilis_H_Dex6A-001493.1:0.00514883,Digitaria_exilis_H_Dex6B-001439.1:0.00171697)n87:0.0143198)n85:0.0195762)n80:0.00273534,((Panicum_virgatum_Pavir.6KG348000:0.00252755,(Panicum_virgatum_Pavir.6NG329500:0.0144686,Panicum_virgatum_Pavir.6KG381700:0.00483535)n90:5e-09)n89:0.00361806,(Panicum_hallii_Pahal.6G278700:0.0218956,Panicum_hallii_Pahal.2G208700:0.014306)n91:0.00158956)n88:0.00261876)n79:0.00700005,(ASEM_AUS1_H_AUS1CM014275.1000101.1:0.0104677,ASEM_RSA5_H_RSA5chrom6002714.1:0.0107104)n92:0.0220918)n78:0.0163384)n73:0.00942903,Chasmanthium_laxum_Chala.11G028100:0.0229048)n72:0.0192164)n67:0.00728187,(Phragmites_australis_Phragmites_australis_PaChr8_25798248_25800342_evm.model.PaChr8.1023_1_CDS_4362478826_28568:0.0340365,((Urochloa_fusta_Urofu.4G115400:0.0303203,(Dichantelium_oligosantes_H_DolKV782775.1000008.1:0.0348857,(ASEM_AUS1_H_AUS1CM014273.1002707.1:0.00508253,ASEM_RSA5_H_RSA5chrom4002835.1:0.0016872)n97:0.0213295)n96:0.00226455)n95:0.00232557,(Setaria_viridis_SEVIR_4G145800v2:0.0149002,Echinocloa_haploclada_eh_chr6.1228:0.0418352)n98:0.00630393)n94:0.0212525)n93:0.0108712)n66:0.0224411,(Olyra_latifolia_Ola001624:0.0501988,(Dendrocalamus_sinicus_Dendrocalamus_sinicus_Dsi08C_6390190_6392636_Dsi08Cg04670.1_1_CDS_4147809370_29111:0.0340477,Dendrocalamus_sinicus_Dendrocalamus_sinicus_Dsi08B_33353345_33356352_Dsi08Bg11230.1_-1_CDS_4147807552_29105:0.0276426)n100:0.0030714)n99:0.00753879)n65:0.0354186,(Hordeum_spontaneum_WB01_003341_0101184:0.181765,Hordeum_spontaneum_WB01_006966_0269054:0.0424834)n101:0.0215276)n64:0.00239196)n20:0.0300705)n18:0.00334116)n15:0.0225865)n13:0.0616376)n5:0.0285908)n0;
```
