## Supplementary Dataset S1 for "Gene turnover and contingency facilitated the repeated evolution of C_4_ photosynthesis in grasses": OG0000641_tree.txt

```
((Juncus_effusus_H_Juncus_Jeff_scaffold_20_000470.1:0.638977,((Ananas_comosus_H_Ananas_contig14_000013.1:0.0398297,Tillandsia_fasciculata_H_Tillandsia_CM054938.1_000011.1:0.0567928)n3:0.241256,(Ananas_comosus_H_Ananas_contig24_000013.1:0.0757879,Tillandsia_fasciculata_H_Tillandsia_CM054953.1_000161.1:0.0802433)n4:0.151341)n2:0.074683)n1:0.053197,((Panicum_virgatum_Pavir.J037400:0.559792,Zea_mays_Zm00001eb157030:0.629717)n6:0.145501,((((Pharus_latifolius_Phala.03G292300:5e-09,Pharus_latifolius_Phala.03G292300.2:5e-09)n10:0.0987781,Streptochaeta_angustifolia_strangu_008901:0.143508)n9:0.0333622,((((Hordeum_spontaneum_WB01_003741_0081998:0.120209,Brachypodium_distachyon_BRADI_2g55160v3:0.0965312)n14:0.0596317,(Olyra_latifolia_Ola029879:0.0721277,(Dendrocalamus_sinicus_Dendrocalamus_sinicus_Dsi01A_54082847_54084775_Dsi01Ag22640.1_-1_CDS_4147691533_45610:0.0340057,((Ampelocalamus_luodianensis_Alu01Cg14360.2:0.0181085,Dendrocalamus_sinicus_Dendrocalamus_sinicus_Dsi01C_13105245_13107137_Dsi01Cg09350.1_1_CDS_4147704040_36080:0.0376043)n18:0.0132098,((Dendrocalamus_sinicus_Dendrocalamus_sinicus_DsiCtg00428_21700_23594_DsiCtg00428g00010.1_1_CDS_4147851967_15185:0.00306961,Dendrocalamus_sinicus_Dendrocalamus_sinicus_Dsi01B_50695713_50697657_Dsi01Bg19570.1_1_CDS_4147699204_42820:0.0033843)n20:0.0555153,Ampelocalamus_luodianensis_Alu01Dg25420.1:0.0349607)n19:0.00388452)n17:0.00232404)n16:0.00710185)n15:0.0199394)n13:0.0144133,((Zizania_latifolia_GWHTBFHI006118:0.0463568,Zizania_latifolia_GWHTBFHI013041:0.0721936)n22:0.0306386,((((Aristida_adscensionis_H_Aadptg000101l000374.1:0.0541767,(Stipagrostis_hirtigluma_H_Shi_ptg000037l_001601.1:0.120143,Stipagrostis_hirtigluma_H_Shi_ptg000050l_000446.1:0.0403063)n27:0.00447848)n26:0.0168626,Zizania_latifolia_GWHTBFHI019366:0.567709)n25:0.0140766,(Echinocloa_haploclada_eh_chr7.1077:0.37119,(((Sorghum_bicolor_SORBI_3003G359200:0.0443571,(Zea_mays_Zm00001eb367430:0.0672109,Zea_mays_Zm00001eb147740:0.0519988)n32:0.00703717)n31:0.0452887,(Echinocloa_haploclada_eh_chr2.4059:0.0537327,((Digitaria_radicosa_Dra05G0170300:0.0412762,(Digitaria_exilis_H_Dex5A-002697.1:0.0271431,Digitaria_exilis_H_Dex5B-002733.1:0.0211196)n36:0.0477495)n35:0.019063,((ASEM_RSA5_H_RSA5chrom5002407.1:0.0463879,(Panicum_hallii_Pahal.5G087200:0.0240632,(Panicum_virgatum_Pavir.5KG535500:0.0202607,Panicum_virgatum_Pavir.5KG636900:0.0274421)n40:0.0146914)n39:0.0105968)n38:0.00601011,(Urochloa_fusta_Urofu.5G089400:0.0482588,Setaria_viridis_SEVIR_5G390001v2:0.0442059)n41:0.0123088)n37:0.00400612)n34:0.00942115)n33:0.0176666)n30:0.031665,(Eragrostis_curvula_EJB05_18403:0.0725334,(Eleusine_coracana_ELECO.r07.1AG0040210:0.052849,Eleusine_coracana_ELECO.r07.1BG0090260:0.0348226)n43:0.123044)n42:0.0534149)n29:0.00853451)n28:0.000948279)n24:0.0103979,(Chasmanthium_laxum_Chala.01G284400:0.0738646,(Phragmites_australis_Phragmites_australis_PaChr1_48282388_48284322_evm.model.PaChr1.2430_1_CDS_4362366323_32819:0.0590938,Phragmites_australis_Phragmites_australis_PaChr2_43419705_43421633_evm.model.PaChr2.2353_1_CDS_4362419733_25015:0.0609265)n45:0.00676962)n44:0.00742994)n23:0.0246336)n21:0.00273707)n12:0.0105102,(Oryza_sativa_LOC_Os01g63310:0.0578962,Leersia_perrieri_LPERR01G32240:0.127711)n46:0.0324809)n11:0.0612899)n8:0.031631,(Pharus_latifolius_Phala.07G147300:0.147161,((Eleusine_coracana_ELECO.r07.5BG0418640:0.0398984,Eleusine_coracana_ELECO.r07.5AG0371120:0.0275885)n49:0.204682,((Chasmanthium_laxum_Chala.07G165900:0.0652175,(Phragmites_australis_Phragmites_australis_PaChr12_26532279_26534237_evm.model.PaChr12.1060_1_CDS_4362380538_21950:0.0668391,Phragmites_australis_Phragmites_australis_PaChr9_26844922_26846865_evm.model.PaChr9.1001_1_CDS_4362483891_34892:0.0611001)n52:0.0130525)n51:0.0145031,(((Panicum_virgatum_Pavir.4NG105400:0.531738,(Panicum_virgatum_Pavir.5NG503900:0.454247,Panicum_virgatum_Pavir.4NG170400:0.540432)n56:0.0711252)n55:0.089261,((Zea_mays_Zm00001eb367420:0.950996,((Setaria_viridis_SEVIR_7G299800v2:0.379014,Olyra_latifolia_Ola033984:0.640027)n60:0.0478466,Echinocloa_haploclada_eh_chr9.559:0.524933)n59:0.0997577)n58:0.0320813,Dichantelium_oligosantes_H_DolKV777654.1000019.1:0.357365)n57:0.0338069)n54:0.0636582,((Brachypodium_distachyon_BRADI_2g23700v3:0.111616,(Hordeum_spontaneum_WB01_009972_0004548:0.0363514,Hordeum_spontaneum_WB01_021831_0014553:0.0687487)n63:0.0736184)n62:0.0476668,(((Aristida_adscensionis_H_Aadptg000093l000124.1:0.0780105,(Stipagrostis_hirtigluma_H_Shi_ptg000049l_001704.1:0.0116131,Stipagrostis_hirtigluma_H_Shi_ptg000052l_000952.1:0.0199904)n67:0.0482035)n66:0.0345966,((Echinocloa_haploclada_eh_chr3.120:0.358783,(Zea_mays_Zm00001eb169730:0.164591,Zea_mays_Zm00001eb178760:0.224968)n70:0.114729)n69:0.0493008,(((Urochloa_fusta_Urofu.3G258400:0.0842919,Dichantelium_oligosantes_H_DolKV767361.1000005.1:0.0433188)n73:0.0102708,(((Digitaria_radicosa_Dra03G0210800:5e-09,Digitaria_radicosa_Dra03G0210800.2:5e-09)n76:0.0386085,(Digitaria_exilis_H_Dex3A-003050.1:0.0248934,Digitaria_exilis_H_Dex3B-003056.1:0.0141184)n77:0.0440104)n75:0.0297469,((Zea_mays_Zm00001eb178750:0.675836,(Panicum_hallii_Pahal.3G257400:0.0161433,(Panicum_virgatum_Pavir.3NG141000:0.0353339,Panicum_virgatum_Pavir.J344800:0.0355235)n81:0.0124984)n80:0.0137262)n79:0.0178035,(Setaria_viridis_SEVIR_3G227400v2:0.0440924,(Echinocloa_haploclada_eh_chr5.2788:0.0434773,(ASEM_AUS1_H_AUS1CM014272.1003919.1:0.017531,ASEM_RSA5_H_RSA5chrom3001286.1:0.024399)n84:0.0290616)n83:0.00887382)n82:0.00844913)n78:0.00372855)n74:0.0064184)n72:0.0247849,(Sorghum_bicolor_SORBI_3009G157600:0.0603662,((Zea_mays_Zm00001eb086140:0.300542,Zea_mays_Zm00001eb288720:0.0176763)n87:0.0449298,Zea_mays_Zm00001eb348150:0.0584231)n86:0.00649145)n85:0.0107236)n71:0.015419)n68:0.0183022)n65:0.0091312,(((Zizania_latifolia_GWHTBFHI000617:0.0390363,Zizania_latifolia_GWHTBFHI031359:0.0463455)n90:0.0366622,(Oryza_sativa_LOC_Os05g37800:0.0506545,Leersia_perrieri_LPERR05G14680:0.0832548)n91:0.0363427)n89:0.0333239,(Dichantelium_oligosantes_H_DolKV780198.1000011.1:0.368443,((Olyra_latifolia_Ola028246:0.16984,(Dendrocalamus_sinicus_Dendrocalamus_sinicus_Dsi05B_27358683_27360578_Dsi05Bg08510.1_1_CDS_4147768774_32353:0.0579327,(Dendrocalamus_sinicus_Dendrocalamus_sinicus_Dsi05A_25362371_25364314_Dsi05Ag08200.1_1_CDS_4147764394_11520:0.0421481,((Ampelocalamus_luodianensis_Alu05Cg12350.1:0.026842,Dendrocalamus_sinicus_Dendrocalamus_sinicus_Dsi05C_7112634_7114562_Dsi05Cg05780.1_-1_CDS_4147772323_40247:0.0332257)n98:0.00961796,((Ampelocalamus_luodianensis_Alu05Dg07960.2:0.00170761,Ampelocalamus_luodianensis_Alu05Dg07970.1:0.00294139)n100:0.0475549,Dendrocalamus_sinicus_Dendrocalamus_sinicus_Dsi03B_50309926_50310686_Dsi03Bg21120.1_1_CDS_4147740445_4688:0.186299)n99:0.0206999)n97:0.00553851)n96:0.000553851)n95:6.1539e-05)n94:0.000683766,(Dendrocalamus_sinicus_Dendrocalamus_sinicus_Dsi08C_13129437_13130148_Dsi08Cg07760.1_-1_CDS_4147810297_39246:0.0826016,Olyra_latifolia_Ola028245:1e-08)n101:0.0407323)n93:0.00452581)n92:0.0571231)n88:0.00940664)n64:0.00104518)n61:0.0231691)n53:0.00257435)n50:0.029151)n48:0.0203965)n47:0.0186424)n7:0.0676182)n5:0.053197)n0;
```
