## Supplementary Dataset S1 for "Gene turnover and contingency facilitated the repeated evolution of C_4_ photosynthesis in grasses": OG0000642_tree.txt

```
(Pharus_latifolius_Phala.08G012100:0.0549614,(((Eleusine_coracana_ELECO.r07.8BG0668660:0.0141134,Eleusine_coracana_ELECO.r07.8AG0640050:0.0160699)n3:0.0612081,(((Aristida_adscensionis_H_Aadptg000048l000043.1:0.0537614,(Stipagrostis_hirtigluma_H_Shi_ptg000002l_001160.1:0.0176538,Stipagrostis_hirtigluma_H_Shi_ptg000021l_002184.1:0.0185571)n7:0.0118947)n6:0.0204136,((Phragmites_australis_Phragmites_australis_PaChr19_27741192_27741899_evm.model.PaChr19.1293_1_CDS_4362411660_27930:0.0621151,(Chasmanthium_laxum_Chala.11G011700:0.033037,Chasmanthium_laxum_Chala.11G011500:0.0415587)n10:0.00461763)n9:0.00616449,(Sorghum_bicolor_SORBI_3007G173901:0.077751,(((Setaria_viridis_SEVIR_6G252966v2:0.0348788,(((Digitaria_exilis_H_Dex6A-001309.1:0.00323876,Digitaria_exilis_H_Dex6B-001260.1:0.00489009)n17:0.00974615,(Digitaria_exilis_H_Dex6A-001308.1:0.00824497,Digitaria_exilis_H_Dex6B-001259.1:0.00492814)n18:0.00512055)n16:0.00473966,(Digitaria_radicosa_Dra06G0184800:0.031824,Digitaria_radicosa_Dra06G0184900:0.0305423)n19:0.00339358)n15:0.00176327)n14:0.0104982,((Cenchrus_americanus_H_CamCM007985.2002370.1:0.0321373,Cenchrus_americanus_H_CamCM007985.2002369.1:0.0275411)n21:0.00828376,(((Urochloa_fusta_Urofu.6G234200:0.0345607,Urochloa_fusta_Urofu.6G234400:0.0351777)n24:0.0105642,((ASEM_RSA5_H_RSA5chrom6000639.1:0.0236471,((ASEM_RSA5_H_RSA5chrom6000641.1:0,(ASEM_AUS1_H_AUS1CM014275.1000694.1:0.00162912,ASEM_AUS1_H_AUS1CM014275.1000691.1:0)n29:0)n28:5e-09,(ASEM_RSA5_H_RSA5chrom6000640.1:5e-09,(ASEM_AUS1_H_AUS1CM014275.1000688.1:0.0148892,(ASEM_AUS1_H_AUS1CM014275.1000690.1:0.00363677,ASEM_AUS1_H_AUS1CM014275.1000689.1:0.00293157)n32:0.000293157)n31:3.2573e-05)n30:0.00162941)n27:0.00325219)n26:0.0197674,(Panicum_hallii_Pahal.6G298300:0.0105125,(Panicum_virgatum_Pavir.6NG357400:0.0325463,Panicum_virgatum_Pavir.6KG403800:0.031892)n34:0.00354356)n33:0.0161822)n25:0.00213646)n23:0.00369961,(Dichantelium_oligosantes_H_DolKV779352.1000004.1:0.0193411,Dichantelium_oligosantes_H_DolKV779352.1000005.1:0.0308391)n35:0.012939)n22:0.00281637)n20:0.00832361)n13:0.0125868,((((Digitaria_radicosa_Dra01G0034400:0.0301636,(Digitaria_exilis_H_Dex1A-003382.1:0.00749753,Digitaria_exilis_H_Dex1B-003311.1:0.00388418)n40:0.026558)n39:0.00893337,(((Panicum_hallii_Pahal.1G039600:0.0333861,Panicum_hallii_Pahal.1G039300:0.025727)n43:0.012442,(Panicum_virgatum_Pavir.1KG053200:0.0212324,Panicum_virgatum_Pavir.1KG053500:0.0216358)n44:0.0074059)n42:0.0220587,((Digitaria_radicosa_Dra01G0034700:5e-09,Digitaria_radicosa_Dra01G0034700.2:5e-09)n46:0.0405558,((Digitaria_exilis_H_Dex1A-003377.1:0,Digitaria_exilis_H_Dex1B-003306.1:0)n48:0.0168009,(Panicum_virgatum_Pavir.7NG106300:0.0167521,Panicum_virgatum_Pavir.7NG248900:0.0137556)n49:0.00779741)n47:0.0158015)n45:0.00158015)n41:0.000175572)n38:0.0167395,(Urochloa_fusta_Urofu.1G039600:0.0192385,(Cenchrus_americanus_H_CamCM007983.2002399.1:0.0218859,Setaria_viridis_SEVIR_1G081700v2:0.014384)n51:0.0145997)n50:0.00689934)n37:0.00318899,(Dichantelium_oligosantes_H_DolKV766950.1000010.1:0.029754,(ASEM_AUS1_H_AUS1CM014274.1005265.1:0.00719851,(ASEM_RSA5_H_RSA5chrom1004059.1:0.0347899,ASEM_RSA5_H_RSA5chrom1004069.1:0.00644299)n54:0.000715887)n53:0.0401161)n52:0.00486266)n36:0.0128956)n12:0.00143285)n11:0.00637673)n8:0.00547943)n5:0.00953728,((Olyra_latifolia_Ola016223:0.197604,(((Oryza_sativa_LOC_Os08g43860:0.0654933,(((Oryza_sativa_LOC_Os08g43850:0.110628,Leersia_perrieri_LPERR08G19790:0.0516768)n62:0.0279211,((Leersia_perrieri_LPERR08G19840:0.0970347,(Leersia_perrieri_LPERR08G19750:0.0549645,Leersia_perrieri_LPERR08G19800:0.0407164)n65:0.0195941)n64:0.0095156,(Oryza_sativa_LOC_Os08g43870:0.0265725,(Oryza_sativa_LOC_Os08g43810:0.0151692,Oryza_sativa_LOC_Os08g43800:0.00973505)n67:0.0284661)n66:0.010454)n63:0.00116155)n61:0.00476928,(Leersia_perrieri_LPERR08G19810:0.0700758,((Oryza_sativa_LOC_Os08g43930:0.0297689,Oryza_sativa_LOC_Os08g43920:0.0283401)n70:0.0399881,Oryza_sativa_LOC_Os08g43940:0.0548327)n69:0.00609252)n68:0.0131901)n60:0.0082078)n59:0.0113694,(((Zizania_latifolia_GWHTBFHI002570:0.0560031,Zizania_latifolia_GWHTBFHI009735:0.0317403)n73:0.0427498,(Zizania_latifolia_GWHTBFHI009743:0.20982,Zizania_latifolia_GWHTBFHI009742:0.0362826)n74:0.0291223)n72:0.0295458,(Zizania_latifolia_GWHTBFHI002561:0.0606606,(Zizania_latifolia_GWHTBFHI002562:0.00948117,Zizania_latifolia_GWHTBFHI030905:0.0361457)n76:0.0277554)n75:0.0059411)n71:0.000660122)n58:0.0125755,(Oryza_sativa_LOC_Os08g43950:0.147983,(Zizania_latifolia_GWHTBFHI009737:0.0338476,(Zizania_latifolia_GWHTBFHI002567:0.00606639,Zizania_latifolia_GWHTBFHI002565:0.0372851)n79:0.00372851)n78:0.000414279)n77:0.0416652)n57:0.00462947)n56:0.0466898,((((Hordeum_spontaneum_WB01_007037_0045463:0.0106631,Hordeum_spontaneum_WB01_007037_0054439:0.0151916)n83:0.0087291,(Hordeum_spontaneum_WB01_007037_0243993:0.00718193,Hordeum_spontaneum_WB01_007037_0049720:0.0171697)n84:0.00718807)n82:0.0576972,(Brachypodium_distachyon_BRADI_4g05080v3:0.0436483,(Brachypodium_distachyon_BRADI_3g42518v3:0.0109499,Brachypodium_distachyon_BRADI_3g42532v3:0.0208834)n86:0.0183124)n85:0.034156)n81:0.0330185,((Dendrocalamus_sinicus_Dendrocalamus_sinicus_Dsi08B_34785624_34786331_Dsi08Bg12160.1_1_CDS_4147807831_15602:0.0440008,(Dendrocalamus_sinicus_Dendrocalamus_sinicus_Dsi08B_34789052_34789759_Dsi08Bg12170.1_1_CDS_4147807834_17290:0.0255142,Dendrocalamus_sinicus_Dendrocalamus_sinicus_Dsi08A_37173073_37173780_Dsi08Ag12560.1_1_CDS_4147803958_52737:0.0371461)n89:0.0162303)n88:0.00882484,Dendrocalamus_sinicus_Dendrocalamus_sinicus_Dsi08C_4569917_4570621_Dsi08Cg03590.1_-1_CDS_4147809046_17294:0.0521507)n87:0.00579453)n80:0.00579811)n55:0.00474569)n4:0.0227143)n2:0.202985,(Leersia_perrieri_LPERR08G19880:0.469792,((Dendrocalamus_sinicus_Dendrocalamus_sinicus_Dsi08A_37181835_37182164_Dsi08Ag12580.1_-1_CDS_4147803964_56115:0.0235704,((Ampelocalamus_luodianensis_Alu08Cg01160.1:0.0124135,Ampelocalamus_luodianensis_Alu08Cg01190.1:0.166956)n94:0.0304261,((Ampelocalamus_luodianensis_Alu08Dg00880.1:0.0225544,Ampelocalamus_luodianensis_Alu08Dg00920.1:0.0316103)n96:0.0210544,Brachypodium_distachyon_BRADI_4g05068v3:0.0866926)n95:0.00945383)n93:0.00105043)n92:0.0107795,(((Leersia_perrieri_LPERR08G19740:0.0881513,Oryza_sativa_LOC_Os08g43815:0.0554031)n99:0.0483491,(Setaria_viridis_SEVIR_6G253100v2:0.0376742,(Panicum_virgatum_Pavir.9NG803500:0.0562052,Panicum_virgatum_Pavir.6KG403900:0.0792629)n101:0.00880699)n100:0.0331099)n98:0.0193295,Ampelocalamus_luodianensis_Alu08Dg00910.1:0.029826)n97:0.003314)n91:0.0493748)n90:0.00548608)n1:0.0549614)n0;
```
