## Supplementary Dataset S1 for "Gene turnover and contingency facilitated the repeated evolution of C_4_ photosynthesis in grasses": OG0000643_tree.txt

```
(((Pharus_latifolius_Phala.05G060300:0.184508,(((((Dendrocalamus_sinicus_Dendrocalamus_sinicus_Dsi03A_29012979_29013653_Dsi03Ag11460.1_-1_CDS_4147730158_13095:0.0587392,Dendrocalamus_sinicus_Dendrocalamus_sinicus_Dsi03B_27573536_27574201_Dsi03Bg10860.1_-1_CDS_4147737367_34501:0.0574899)n7:0.00531596,(Ampelocalamus_luodianensis_Alu03Dg16750.1:0.0532802,Ampelocalamus_luodianensis_Alu03Cg26180.2:0.0516165)n8:0.00573516)n6:0.00417641,Olyra_latifolia_Ola020585:0.219112)n5:0.0512886,(((Eragrostis_curvula_EJB05_06109:0.143994,(Eleusine_coracana_ELECO.r07.3BG0275760:0.0713602,Eleusine_coracana_ELECO.r07.3AG0252190:0.0227341)n12:0.172151)n11:0.0639493,(((((Panicum_virgatum_Pavir.1KG329200:0.0913023,Panicum_virgatum_Pavir.9KG387900:0.0706451)n17:0.0212608,((Sorghum_bicolor_SORBI_3001G337100:0.113546,ASEM_AUS1_H_AUS1CM014278.1003005.1:0.0735182)n19:0.021582,(((Digitaria_radicosa_Dra09G0300900:0,Digitaria_radicosa_Dra09G0300900.2:0)n22:0.0633376,(Digitaria_exilis_H_Dex9A-003811.1:0.0111973,Digitaria_exilis_H_Dex9B-003816.1:0.0152094)n23:0.0338428)n21:0.0449058,((Cenchrus_americanus_H_CamCM007986.2003363.1:0.0929859,Setaria_viridis_SEVIR_9G370400v2:0.0299734)n25:0.0196317,(Urochloa_fusta_Urofu.9G388900:0.0559431,Echinocloa_haploclada_eh_chr1.3655:0.0686219)n26:0.0114385)n24:0.00553971)n20:0.00655322)n18:0.0104651)n16:0.0359922,(((((Sorghum_bicolor_SORBI_3001G337200:0.228716,(Digitaria_radicosa_Dra09G0301000:0.119788,(Digitaria_exilis_H_Dex9A-003810.1:0.026505,Digitaria_exilis_H_Dex9B-003815.1:0.0121307)n33:0.121942)n32:0.0409004)n31:0.0189701,Echinocloa_haploclada_eh_chr1.3656:0.100921)n30:0.0185852,(ASEM_RSA5_H_RSA5chrom5001862.1:0.00396296,(ASEM_AUS1_H_AUS1CM014278.1003004.1:0.0328713,ASEM_AUS1_H_AUS1CM014274.1004395.1:0.00358767)n35:0.00039863)n34:0.0204278)n29:0.0188395,(Urochloa_fusta_Urofu.9G389000:0.178938,(Cenchrus_americanus_H_CamCM007986.2003362.1:0.163305,Setaria_viridis_SEVIR_9G370500v2:0.0696726)n37:0.0483178)n36:0.0397039)n28:0.0214957,((Panicum_hallii_Pahal.9G430400:0.0726511,Panicum_virgatum_Pavir.9NG532300:0.20602)n39:0.0236264,(Panicum_hallii_Pahal.9G430500:0.0746833,(Panicum_virgatum_Pavir.9KG388000:0.065648,(Panicum_virgatum_Pavir.9NG534800:0.0711603,Panicum_virgatum_Pavir.9NG532400:0.0314229)n42:0.0469719)n41:0.0052191)n40:0.0459459)n38:0.0051051)n27:0.0423986)n15:0.0316315,(Phragmites_australis_Phragmites_australis_PaChr4_24857456_24858085_evm.model.PaChr4.1448_1_CDS_4362452373_32259:0.11396,(Chasmanthium_laxum_Chala.04G046300:0.100986,Chasmanthium_laxum_Chala.04G121900:0.0739185)n44:0.00821317)n43:0.0179868)n14:0.017211,((Aristida_adscensionis_H_Aadptg000094l000004.1:0.161145,(Stipagrostis_hirtigluma_H_Shi_ptg000005l_000136.1:0.0123048,Stipagrostis_hirtigluma_H_Shi_ptg000016l_002860.1:0.0154139)n47:0.0991899)n46:0.0458687,((Phragmites_australis_Phragmites_australis_PaChr18_4447489_4448151_evm.model.PaChr18.176_1_CDS_4362407805_20784:0.137049,Phragmites_australis_Phragmites_australis_PaChr25_2238807_2239481_evm.model.PaChr25.70_1_CDS_4362439203_15423:0.142105)n49:0.0516104,((Cenchrus_americanus_H_CamCM007986.2003740.1:0.311175,Chasmanthium_laxum_Chala.04G014600:0.175904)n51:0.0694107,(Aristida_adscensionis_H_Aadptg000030l000345.1:0.142489,(Stipagrostis_hirtigluma_H_Shi_ptg000017l_002188.1:0.0103272,Stipagrostis_hirtigluma_H_Shi_ptg000073l_000070.1:0.0147239)n53:0.11782)n52:0.0349215)n50:0.02557)n48:0.02469)n45:0.00274334)n13:0.00191233)n10:0.0175083,(Oryza_sativa_LOC_Os07g02080:1.11087,(Oryza_sativa_LOC_Os03g30200:0.134313,Leersia_perrieri_LPERR03G18390:0.175505)n55:0.107615)n54:0.0119572)n9:0.0368749)n4:0.0390404,((((Zizania_latifolia_GWHTBFHI037775:0.0737947,Zizania_latifolia_GWHTBFHI035763:0.0458961)n59:0.0514084,(Leersia_perrieri_LPERR07G18630:0.24508,Oryza_sativa_LOC_Os07g41330:0.0619743)n60:0.0360653)n58:0.0195752,((Aristida_adscensionis_H_Aadptg000089l000001.1:0.0373612,Stipagrostis_hirtigluma_H_Shi_ptg000011l_001090.1:0.0385826)n62:0.0211255,(((Eragrostis_curvula_EJB05_54495:0.00297718,Eragrostis_curvula_EJB05_11400:0.0154223)n65:0.0547468,(Eleusine_coracana_ELECO.r07.7AG0576170:0.0210298,Eleusine_coracana_ELECO.r07.7BG0607620:0.0163186)n66:0.0533182)n64:0.0257258,((Phragmites_australis_Phragmites_australis_PaChr16_4301777_4302460_evm.model.PaChr16.416_1_CDS_4362401289_41372:0.0608552,Phragmites_australis_Phragmites_australis_PaChr15_26244811_26245473_evm.model.PaChr15.1121_1_CDS_4362395287_23255:0.0404212)n68:0.0215917,(((((Setaria_viridis_SEVIR_2G393000v2:0.0170356,Setaria_viridis_SEVIR_6G087550v2:0.340325)n73:0.00287409,Cenchrus_americanus_H_CamCM007988.2000332.1:0.0476219)n72:0.0224128,(Dichantelium_oligosantes_H_DolKV775158.1000001.1:0.0527543,((Echinocloa_haploclada_eh_chr3.4115:0.0362014,(Urochloa_fusta_Urofu.2G399800:0.0537694,(Panicum_hallii_Pahal.2G440800:0.00325008,(Panicum_virgatum_Pavir.2NG580700:0.0300319,Panicum_virgatum_Pavir.2KG532100:0.0335782)n79:0.00559246)n78:0.0251873)n77:0.00645435)n76:0.00727665,((Digitaria_radicosa_Dra02G0371000:0.0367798,(Digitaria_exilis_H_Dex2A-002575.1:0.0130793,Digitaria_exilis_H_Dex2B-002517.1:0.00570209)n82:0.0339328)n81:0.0196065,(ASEM_AUS1_H_AUS1CM014274.1001122.1:0.00617039,(ASEM_RSA5_H_RSA5chrom2000261.1:0.00207884,ASEM_RSA5_H_RSA5chrom2005318.1:5e-09)n84:0.00417622)n83:0.0303503)n80:0.00703531)n75:0.00752686)n74:0.0128941)n71:0.0176073,(Sorghum_bicolor_SORBI_3002G368400:0.0287568,(Zea_mays_Zm00001eb327010:0.0646473,(Zea_mays_Zm00001eb203710:0.186451,Zea_mays_Zm00001eb108820:0.0194453)n87:0.0218593)n86:0.00242881)n85:0.00669232)n70:0.0259356,Chasmanthium_laxum_Chala.10G181700:0.0489022)n69:0.0317984)n67:0.0143287)n63:0.00913674)n61:0.0306858)n57:0.0110065,(((Ampelocalamus_luodianensis_Alu07Cg03080.2:0.0256225,(Dendrocalamus_sinicus_Dendrocalamus_sinicus_Dsi07C_4048569_4049249_Dsi07Cg03570.1_1_CDS_4147797733_16694:0.0137321,(Dendrocalamus_sinicus_Dendrocalamus_sinicus_Dsi09C_3551423_3556160_Dsi09Cg00630.1_1_CDS_4147817881_44338:0.131338,Dendrocalamus_sinicus_Dendrocalamus_sinicus_Dsi10C_21292147_21292590_Dsi10Cg06490.1_1_CDS_4147828771_34240:0.0212611)n92:0.0320344)n91:0.0197269)n90:0.00472052,(Ampelocalamus_luodianensis_Alu07Dg04620.2:0.0505303,(Dendrocalamus_sinicus_Dendrocalamus_sinicus_Dsi07A_4111029_4111700_Dsi07Ag03330.1_1_CDS_4147789789_36363:0.0378137,Olyra_latifolia_Ola019487:0.0704823)n94:0.00740195)n93:0.000822439)n89:0.0247091,(Brachypodium_distachyon_BRADI_1g22020v3:0.0859165,(Hordeum_spontaneum_WB01_001285_0299324:0.00296316,Hordeum_vulgareMorex_HORVU.MOREX.r3.2HG0127290:0.00334717)n96:0.102528)n95:0.0392886)n88:0.0136514)n56:0.0545475)n3:0.00606084)n2:0.0283913,Streptochaeta_angustifolia_strangu_043344:0.186725)n1:0.0439875,((Carex_scoparia_H_Carex_Csco_scaffold_23_000352.1:0.317854,Juncus_effusus_H_Juncus_Jeff_scaffold_13_001012.1:0.184761)n98:0.169558,((Ananas_comosus_H_Ananas_contig2_000709.1:0.0418274,Tillandsia_fasciculata_H_Tillandsia_CM054942.1_000227.1:0.0790603)n100:0.150421,(Ananas_comosus_H_Ananas_contig12_000229.1:0.0679008,Tillandsia_fasciculata_H_Tillandsia_CM054936.1_000836.1:0.098355)n101:0.0663123)n99:0.00736803)n97:0.0566164)n0;
```
