## Supplementary Dataset S1 for "Gene turnover and contingency facilitated the repeated evolution of C_4_ photosynthesis in grasses": OG0000644_tree.txt

```
((Carex_scoparia_H_Carex_Csco_scaffold_18_000290.1:0.430585,(Ananas_comosus_H_Ananas_contig2_000461.1:0.0425733,Tillandsia_fasciculata_H_Tillandsia_CM054942.1_000844.1:0.0457611)n2:0.232046)n1:0.101921,(Streptochaeta_angustifolia_strangu_037789:0.101786,(((Pharus_latifolius_Phala.03G337100:0,Pharus_latifolius_Phala.03G337100.4:0,Pharus_latifolius_Phala.03G337100.3:0,Pharus_latifolius_Phala.03G337100.2:0)n6:5e-09,Pharus_latifolius_Phala.03G337100.5:5e-09)n5:0.100924,((((Eleusine_coracana_ELECO.r07.2BG0158290:0.11216,(Eragrostis_curvula_EJB05_55545:0.013033,Eragrostis_curvula_EJB05_24689:0.00951125)n11:0.0933069)n10:0.0721128,((Phragmites_australis_Phragmites_australis_PaChr6_5025241_5028654_evm.model.PaChr6.480_1_CDS_4362470128_23503:0.0639183,(((Sorghum_bicolor_SORBI_3004G078400:0.0499557,Zea_mays_Zm00001eb236440:0.048126)n16:0.0797325,(Digitaria_exilis_H_Dex1A-003206.1:0.173271,(((ASEM_RSA5_H_RSA5chrom1003875.1:0.00477652,ASEM_AUS1_H_AUS1CM014270.1004075.1:0.0076083)n20:0.0885044,((Urochloa_fusta_Urofu.1G076100:0.0823516,(Setaria_viridis_SEVIR_1G050200v2:0.0219932,Cenchrus_americanus_H_CamCM007983.2002206.1:0.0561262)n23:0.0316856)n22:0.0125477,((Echinocloa_haploclada_eh_chr7.709:0.0708257,Dichantelium_oligosantes_H_DolKV767405.1000009.1:0.0758459)n25:0.00941861,(Panicum_hallii_Pahal.1G071600:0.0189954,(Panicum_virgatum_Pavir.1NG088000:0.0262845,(Panicum_virgatum_Pavir.1KG101500:0.00108409,Panicum_virgatum_Pavir.1KG127300:0.00181444)n28:0.0234956)n27:0.0159891)n26:0.0491679)n24:0.00680504)n21:0.0122631)n19:0.0246886,(((Dichantelium_oligosantes_H_DolKV767405.1000007.1:0.0557436,Dichantelium_oligosantes_H_DolKV767405.1000008.1:0.0768278)n31:0.0145981,((Echinocloa_haploclada_eh_chr7.710:0.100526,(Urochloa_fusta_Urofu.1G076300:0.057454,(Cenchrus_americanus_H_CamCM007983.2002204.1:0.0468352,Setaria_viridis_SEVIR_1G050100v2:0.0288556)n35:0.0480053)n34:0.0113104)n33:0.00899849,(ASEM_AUS1_H_AUS1CM014270.1004074.1:0.0411328,ASEM_RSA5_H_RSA5chrom1003872.1:0.0474006)n36:0.0494769)n32:0.00705427)n30:0.0102897,((((Digitaria_exilis_H_Dex1B-003138.1:0.00563592,Digitaria_exilis_H_Dex1A-003205.1:0.00944368)n40:0.0634884,(Digitaria_exilis_H_Dex1A-003204.1:0.00613829,Digitaria_exilis_H_Dex1B-003137.1:0.00431361)n41:0.0400766)n39:0.0182022,Digitaria_radicosa_Dra01G0061900:0.0525573)n38:0.0575378,(Panicum_hallii_Pahal.1G071700:0.0115986,(Panicum_virgatum_Pavir.1NG088200:0.0275219,Panicum_virgatum_Pavir.1KG101600:0.0269802)n43:0.0136387)n42:0.0406679)n37:0.0077904)n29:0.0124239)n18:0.0257704)n17:0.00286338)n15:0.0305634,Chasmanthium_laxum_Chala.11G182500:0.0547237)n14:0.0365134)n13:0.0173727,(Aristida_adscensionis_H_Aadptg000021l000241.1:0.140875,(Stipagrostis_hirtigluma_H_Shi_ptg000043l_000095.1:0.00194165,Stipagrostis_hirtigluma_H_Shi_ptg000057l_000093.1:0.00136842)n45:0.0950151)n44:0.0480846)n12:0.00995409)n9:0.079964,((Brachypodium_distachyon_BRADI_3g06980v3:0.113023,(Hordeum_spontaneum_WB01_004832_0154831:0.309053,(Hordeum_spontaneum_WB01_000970_0183288:0.000714604,Hordeum_vulgareMorex_HORVU.MOREX.r3.6HG0573510:5e-09)n49:0.122473)n48:0.0136081)n47:0.0801411,((Zizania_latifolia_GWHTBFHI025396:0.0854308,(Leersia_perrieri_LPERR02G06250:0.131303,Oryza_sativa_LOC_Os02g10100:0.069666)n52:0.0400217)n51:0.155693,(Olyra_latifolia_Ola028869:0.104213,(Ampelocalamus_luodianensis_Alu02Dg22170.1:0.0420122,(Dendrocalamus_sinicus_Dendrocalamus_sinicus_Dsi02B_5262649_5268468_Dsi02Bg03620.1_-1_CDS_4147715734_23738:0.0687179,Dendrocalamus_sinicus_Dendrocalamus_sinicus_Dsi02A_5190668_5191411_Dsi02Ag03740.1_-1_CDS_4147708960_19777:0.0499669)n55:0.00555188)n54:0.00818943)n53:0.0179161)n50:0.0231726)n46:0.0212704)n8:0.0249373,(((Zizania_latifolia_GWHTBFHI006447:0.0682524,(Leersia_perrieri_LPERR01G36340:0.0603921,Oryza_sativa_LOC_Os01g68870:0.043538)n59:0.0329114)n58:0.0772221,((Brachypodium_distachyon_BRADI_2g58780v3:0.0702498,(Hordeum_vulgareMorex_HORVU.MOREX.r3.3HG0309700:0.00540835,(Hordeum_spontaneum_WB01_002895_0315014:0.00250578,Hordeum_spontaneum_WB01_001024_0191004:0.0199015)n63:0.00245723)n62:0.0911767)n61:0.053903,((Olyra_latifolia_Ola030004:0.0679877,(Ampelocalamus_luodianensis_Alu01Cg10800.2:0.0356694,Dendrocalamus_sinicus_Dendrocalamus_sinicus_Dsi01C_5727508_5732024_Dsi01Cg04130.1_1_CDS_4147702474_7377:0.0197001)n66:0.0106315)n65:0.0100086,(Ampelocalamus_luodianensis_Alu01Dg28630.2:0.0374232,Dendrocalamus_sinicus_Dendrocalamus_sinicus_Dsi01B_57422742_57426632_Dsi01Bg23490.1_-1_CDS_4147700380_22562:0.0426146)n67:0.00473496)n64:0.0151539)n60:0.0126853)n57:0.0165167,((Aristida_adscensionis_H_Aadptg000101l000595.1:0.0751998,Stipagrostis_hirtigluma_H_Shi_ptg000050l_002906.1:0.0585412)n69:0.0486482,(((Chasmanthium_laxum_Chala.01G322300:0.0754441,(Phragmites_australis_Phragmites_australis_PaChr1_51829957_51833841_evm.model.PaChr1.2712_1_CDS_4362366949_41258:0.0584478,Phragmites_australis_Phragmites_australis_PaChr2_47132848_47136732_evm.model.PaChr2.2674_1_CDS_4362420445_27121:0.0406635)n73:0.0107765)n72:0.0116118,(((Digitaria_radicosa_Dra05G0209800:0.041884,(Digitaria_exilis_H_Dex5A-002096.1:0.00836303,Digitaria_exilis_H_Dex5B-002116.1:0.00757185)n77:0.0329886)n76:0.0459928,((Dichantelium_oligosantes_H_DolKV783663.1000001.1:0.0422025,(Urochloa_fusta_Urofu.6G141500:0.0574574,(Cenchrus_americanus_H_CamCM007982.2004526.1:0.0494019,Setaria_viridis_SEVIR_6G162300v2:0.0199431)n81:0.0148896)n80:0.0119522)n79:0.0424017,(Dichantelium_oligosantes_H_DolKV775661.1000001.1:0.0392517,((ASEM_AUS1_H_AUS1CM014274.1000241.1:0.00473501,ASEM_RSA5_H_RSA5chrom5002126.1:0.0043616)n84:0.0392523,(((Panicum_hallii_Pahal.5G043200:0.000578813,Panicum_hallii_Pahal.5G043300:0.000584515)n87:0.0113625,(Panicum_virgatum_Pavir.5KG727000:0.0207919,Panicum_virgatum_Pavir.5KG719200:0.0171824)n88:0.00844181)n86:0.0217609,(Urochloa_fusta_Urofu.5G042700:0.0359162,(Cenchrus_americanus_H_CamCM007987.2004258.1:0.0412382,Setaria_viridis_SEVIR_5G434000v2:0.00962141)n90:0.0223701)n89:0.00684148)n85:0.00353221)n83:0.00766879)n82:0.00348969)n78:0.000387743)n75:0.026391,(Sorghum_bicolor_SORBI_3003G402100:0.0249708,(Zea_mays_Zm00001eb364720:0.147393,(Zea_mays_Zm00001eb364710:0.0712421,Zea_mays_Zm00001eb143420:0.028952)n93:0.0028952)n92:0.000321689)n91:0.00587415)n74:0.023613)n71:0.0105509,((Eleusine_coracana_ELECO.r07.1AG0044410:0.00996475,Eleusine_coracana_ELECO.r07.1BG0094430:0.0122825)n95:0.0653795,((Eragrostis_curvula_EJB05_33274:0.0193171,(Eragrostis_curvula_EJB05_33273:0.0472857,Eragrostis_curvula_EJB05_33325:0.00457342)n98:0.0112284)n97:0.0812723,Eragrostis_curvula_EJB05_17959:0.0560577)n96:0.00622863)n94:0.0166558)n70:0.0192395)n68:0.0522009)n56:0.014725)n7:0.0745798)n4:0.0381516)n3:0.101921)n0;
```
