## Supplementary Dataset S1 for "Gene turnover and contingency facilitated the repeated evolution of C_4_ photosynthesis in grasses": OG0000645_tree.txt

```
(Carex_scoparia_H_Carex_Csco_scaffold_18_000337.1:0.249372,((Streptochaeta_angustifolia_strangu_027759:0.163141,Streptochaeta_angustifolia_strangu_025732:0.0950568)n2:0.0205572,(Brachypodium_distachyon_BRADI_2g44015v3:0.373081,(Oryza_sativa_LOC_Os04g40790:0.175536,(((((Leersia_perrieri_LPERR02G18600:0.101732,Oryza_sativa_LOC_Os02g38410:0.0603209)n9:0.0294173,(Zizania_latifolia_GWHTBFHI021461:0.0612941,Zizania_latifolia_GWHTBFHI026920:0.075615)n10:0.0402159)n8:0.0244097,((Pharus_latifolius_Phala.06G141000:0.109556,Pharus_latifolius_Phala.02G191500:0.109526)n12:0.0363662,(Olyra_latifolia_Ola004811:0.0814911,((Ampelocalamus_luodianensis_Alu09CXg12750.1:0.0235555,(Dendrocalamus_sinicus_Dendrocalamus_sinicus_Dsi02A_30279021_30280430_Dsi02Ag11760.1_1_CDS_4147711366_9657:0.056931,Dendrocalamus_sinicus_Dendrocalamus_sinicus_Dsi02C_23624380_23625977_Dsi02Cg09630.1_-1_CDS_4147724032_32768:0.0182359)n16:0.00233061)n15:0.00834562,(Dendrocalamus_sinicus_Dendrocalamus_sinicus_Dsi02B_33776728_33778312_Dsi02Bg11510.1_1_CDS_4147718101_48513:0.043683,Ampelocalamus_luodianensis_Alu02Dg12500.2:0.106776)n17:0.016669)n14:0.012264)n13:0.0108837)n11:0.0191917)n7:0.012934,(((Phragmites_australis_Phragmites_australis_PaChr6_29635163_29636614_evm.model.PaChr6.1340_1_CDS_4362467078_15086:0.0784553,Phragmites_australis_Phragmites_australis_PaChr5_29337249_29338678_evm.model.PaChr5.1289_1_CDS_4362459749_33548:0.073051)n20:0.00359106,((((Eleusine_coracana_ELECO.r07.2AG0136310:0.0279576,Eleusine_coracana_ELECO.r07.2BG0192290:0.0305931)n24:0.0583999,(Eragrostis_curvula_EJB05_20965:0.199304,Eragrostis_curvula_EJB05_20978:0.033888)n25:0.0499057)n23:0.0339441,((((ASEM_AUS1_H_AUS1CM014270.1001264.1:0.0141396,ASEM_RSA5_H_RSA5chrom1001326.1:0.023524)n29:0.032092,((Cenchrus_americanus_H_CamCM007984.2004213.1:0.0363296,Setaria_viridis_SEVIR_1G224200v2:0.0229741)n31:0.0123135,(Dichantelium_oligosantes_H_DolKV776468.1000007.1:0.0330539,Echinocloa_haploclada_eh_chr7.2322:0.065031)n32:0.00906758)n30:0.00609537)n28:0.00310877,(Urochloa_fusta_Urofu.1G246000:0.0631019,((Digitaria_radicosa_Dra01G0173300:0.0499633,(Digitaria_exilis_H_Dex1A-001064.1:0.0424335,Digitaria_exilis_H_Dex1B-000995.1:0.0352779)n36:0.0220321)n35:0.0326215,(Panicum_virgatum_Pavir.1NG331100:0.0546182,Panicum_hallii_Pahal.1G293200:0.0313043)n37:0.0134753)n34:0.00463187)n33:0.0131993)n27:0.0231523,(Sorghum_bicolor_SORBI_3004G203700:0.0879411,(Zea_mays_Zm00001eb246230:0.0688684,Zea_mays_Zm00001eb183910:0.0649895)n39:0.00722106)n38:0.0225731)n26:0.0144807)n22:0.0122724,(Aristida_adscensionis_H_Aadptg000012l000610.1:0.148672,Stipagrostis_hirtigluma_H_Shi_ptg000038l_000825.1:0.0415535)n40:0.0210835)n21:0.00757786)n19:0.00955261,(((Hordeum_spontaneum_WB01_001725_0340806:0,Hordeum_vulgareMorex_HORVU.MOREX.r3.6HG0591360:0)n43:0.128991,Brachypodium_distachyon_BRADI_3g47820v3:0.0805902)n42:0.0627504,Chasmanthium_laxum_Chala.05G180600:0.0507057)n41:0.0164531)n18:0.0162268)n6:0.0271888,(((Ampelocalamus_luodianensis_Alu04Cg11770.1:0.0169736,Dendrocalamus_sinicus_Dendrocalamus_sinicus_Dsi04C_11699167_11700961_Dsi04Cg08400.1_-1_CDS_4147760095_36265:0.0172959)n46:0.00963607,(Dendrocalamus_sinicus_Dendrocalamus_sinicus_Dsi04A_14354496_14356128_Dsi04Ag09670.1_-1_CDS_4147749688_33979:0.040356,Ampelocalamus_luodianensis_Alu04Dg11920.2:0.0300917)n47:0.0119164)n45:0.0187646,(((Zizania_latifolia_GWHTBFHI017115:0.067563,Zizania_latifolia_GWHTBFHI019273:0.186081)n50:0.0137257,((Olyra_latifolia_Ola024832:0.13052,(((Hordeum_spontaneum_WB01_002646_0440734:0.0520223,Hordeum_vulgareMorex_HORVU.MOREX.r3.2HG0176420:0.00350364)n55:0.05854,(Hordeum_spontaneum_WB01_002646_0183450:0.0220444,(Hordeum_vulgareMorex_HORVU.MOREX.r3.2HG0176480:0.0248116,Hordeum_vulgareMorex_HORVU.MOREX.r3.2HG0176440:0.0241917)n57:0.00268797)n56:0.0294065)n54:0.0754187,(Chasmanthium_laxum_Chala.06G143300:0.0459895,(((Eragrostis_curvula_EJB05_39025:5e-09,Eragrostis_curvula_EJB05_39057:0.00278713)n61:0.0378448,(Eleusine_coracana_ELECO.r07.4BG0344310:0.0200786,Eleusine_coracana_ELECO.r07.4AG0313200:0.0386175)n62:0.0504519)n60:0.017192,((Dichantelium_oligosantes_H_DolKV767948.1000001.1:0.0409826,(((Panicum_hallii_Pahal.7G194500:0.026195,(Panicum_virgatum_Pavir.7NG228500:0.0342931,(Panicum_virgatum_Pavir.J184900:0.00629074,Panicum_virgatum_Pavir.7KG209300:5e-09)n69:0.0293572)n68:0.0119731)n67:0.0134608,(Urochloa_fusta_Urofu.7G171300:0.0420331,(((Digitaria_radicosa_Dra07G0106300:0.0494518,(Digitaria_exilis_H_Dex7A-000622.1:0.0431367,Digitaria_exilis_H_Dex7B-000660.1:0.0154237)n74:0.0797886)n73:0.0329957,(Cenchrus_americanus_H_CamCM007984.2001687.1:0.10416,Setaria_viridis_SEVIR_7G150600v2:0.0258373)n75:0.0175237)n72:0.00316709,(ASEM_RSA5_H_RSA5chrom7000947.1:0.0307477,(ASEM_AUS1_H_AUS1CM014276.1002591.1:0.00882051,ASEM_AUS1_H_AUS1CM014276.1000876.1:0.0028049)n77:0.000311655)n76:0.00861778)n71:0.0063629)n70:0.00314956)n66:0.0052037,Echinocloa_haploclada_eh_chr9.1654:0.0783464)n65:0.00904437)n64:0.0158942,(Zea_mays_Zm00001eb079320:0.0883252,(((Aristida_adscensionis_H_Aadptg000113l000069.1:0.106078,Stipagrostis_hirtigluma_H_Shi_ptg000016l_000752.1:0.0488407)n81:0.0242992,((((Cenchrus_americanus_H_CamCM007984.2001688.1:0.0833764,Setaria_viridis_SEVIR_7G150700v2:0.0347515)n85:0.0267873,((((Digitaria_exilis_H_Dex7A-000623.1:0.0108371,Digitaria_exilis_H_Dex7B-000661.1:0.0107458)n89:0.0508542,(Digitaria_radicosa_Dra07G0106400:0.0589683,Urochloa_fusta_Urofu.7G171400:0.071254)n90:0.0113642)n88:0.00408466,Echinocloa_haploclada_eh_chr9.1655:0.0713988)n87:0.01444,((Panicum_hallii_Pahal.7G194600:0.0150466,(Panicum_virgatum_Pavir.7KG209400:0.0347858,(Panicum_virgatum_Pavir.7NG228300:0.0139379,(Panicum_virgatum_Pavir.J696800:0.0307077,Panicum_virgatum_Pavir.7NG228400:5e-09)n95:0.0165894)n94:0.0212324)n93:0.00540241)n92:0.0292672,(Dichantelium_oligosantes_H_DolKV779476.1000001.1:0.0444618,(ASEM_AUS1_H_AUS1CM014276.1002592.1:0.0121322,ASEM_RSA5_H_RSA5chrom7000948.1:0.0242603)n97:0.0287769)n96:0.00231001)n91:0.0110508)n86:0.00591668)n84:0.0336261,(Sorghum_bicolor_SORBI_3006G125200:0.0760042,Phragmites_australis_Phragmites_australis_PaChr11_11227850_11230201_evm.model.PaChr11.1029_1_CDS_4362374942_4673:0.0736409)n98:0.023437)n83:0.00901816,Phragmites_australis_Phragmites_australis_PaChr7_12154824_12157648_evm.model.PaChr7.1010_1_CDS_4362473232_12164:0.0496363)n82:0.00551515)n80:0.00374148,Sorghum_bicolor_SORBI_3006G125100:0.0283034)n79:0.00314483)n78:0.0482592)n63:0.00536213)n59:0.0270917)n58:0.0171827)n53:0.0262981)n52:0.0123318,(Olyra_latifolia_Ola003388:0.663144,(Leersia_perrieri_LPERR04G13130:0.0503992,Oryza_sativa_LOC_Os04g40680:0.074461)n100:0.0215522)n99:0.0141709)n51:0.00157454)n49:0.0286206,Brachypodium_distachyon_BRADI_5g13717v3:0.0964125)n48:0.00974379)n44:0.0360663)n5:0.00324596)n4:0.000360663)n3:0.000400736)n1:0.0397853)n0;
```
