## Supplementary Dataset S1 for "Gene turnover and contingency facilitated the repeated evolution of C_4_ photosynthesis in grasses": OG0000647_tree.txt

```
(((Streptochaeta_angustifolia_strangu_019062:0.226636,((Pharus_latifolius_Phala.07G245100.3:0.0314428,(Pharus_latifolius_Phala.07G245100.2:5e-09,Pharus_latifolius_Phala.07G245100:0.00140429)n5:0.0456714)n4:0.140642,(Ampelocalamus_luodianensis_Alu11Cg08440.1:0.0723801,Ampelocalamus_luodianensis_Alu05Dg00110.3:0.115858)n6:0.134955)n3:0.0590799)n2:0.219502,((Streptochaeta_angustifolia_strangu_023139:0.192425,((Pharus_latifolius_Phala.05G012000:5e-09,(Pharus_latifolius_Phala.05G012000.2:0,Pharus_latifolius_Phala.05G012000.3:0)n11:5e-09)n10:0.15176,(((Chasmanthium_laxum_Chala.10G232700:0.112741,((Aristida_adscensionis_H_Aadptg000016l000307.1:0.0929007,Stipagrostis_hirtigluma_H_Shi_ptg000011l_000800.1:0.0781658)n16:0.0241588,(Phragmites_australis_Phragmites_australis_PaChr15_29842418_29844133_evm.model.PaChr15.1451_1_CDS_4362396019_33762:0.113503,Phragmites_australis_Phragmites_australis_PaChr16_616437_618227_evm.model.PaChr16.66_1_CDS_4362401829_13616:0.10357)n17:0.0204063)n15:0.0151194)n14:0.0200719,(((((Digitaria_radicosa_Dra02G0417100:0.112462,((Digitaria_exilis_H_DexUA-003114.1:0.254282,Urochloa_fusta_Urofu.2G454200:0.169406)n24:0.0273204,(Digitaria_exilis_H_Dex2B-002262.1:0.0272905,Digitaria_exilis_H_DexUA-001433.1:0.0347924)n25:0.0883605)n23:0.00981784)n22:0.0505759,Echinocloa_haploclada_eh_chr3.4668:0.133739)n21:0.0186264,((Dichantelium_oligosantes_H_DolKV769692.1000001.1:0.0534526,(ASEM_AUS1_H_AUS1CM014271.1000037.1:0.0131192,ASEM_RSA5_H_RSA5chrom2005020.1:0.00925995)n28:0.0906673)n27:0.0276869,(Setaria_viridis_SEVIR_2G450000v2:0.0858531,(Panicum_hallii_Pahal.2G492800:0.0269114,(Panicum_virgatum_Pavir.2KG593700:0.0998874,Panicum_virgatum_Pavir.J178300:0.0485507)n31:0.00562464)n30:0.0326294)n29:0.00865692)n26:0.0100639)n20:0.0350433,(Sorghum_bicolor_SORBI_3002G422300:0.080883,(Zea_mays_Zm00001eb331080:0.110353,Zea_mays_Zm00001eb111680:0.111274)n33:0.0238903)n32:0.074402)n19:0.0340944,(Eleusine_coracana_ELECO.r07.7AG0582170:0.335346,Eragrostis_curvula_EJB05_10469:0.172703)n34:0.0764924)n18:0.0175503)n13:0.0619376,(Oryza_sativa_LOC_Os02g46370:1.04278,((((Oryza_sativa_LOC_Os07g48630:0.0669692,Leersia_perrieri_LPERR07G23570:0.290686)n39:0.0479477,(Zizania_latifolia_GWHTBFHI035382:0.049654,Zizania_latifolia_GWHTBFHI038067:0.0643867)n40:0.0299806)n38:0.0384345,(Olyra_latifolia_Ola026707:1.9e-08,((Dendrocalamus_sinicus_Dendrocalamus_sinicus_Dsi11C_26869825_26871603_Dsi11Cg10400.1_-1_CDS_4147840816_48918:0.0620049,Ampelocalamus_luodianensis_Alu09Cg00780.1:0.0414856)n43:0.00946176,(Ampelocalamus_luodianensis_Alu07Dg00640.1:0.0401435,(Dendrocalamus_sinicus_Dendrocalamus_sinicus_Dsi07A_572241_574064_Dsi07Ag00470.1_1_CDS_4147788931_8225:0.0577004,Dendrocalamus_sinicus_Dendrocalamus_sinicus_DsiCtg00016_144651_145175_DsiCtg00016g00010.1_1_CDS_4147846267_47247:0.212309)n45:0.0212309)n44:0.00235899)n42:0.00645028)n41:0.000716698)n37:0.0206538,(Hordeum_spontaneum_WB01_004786_0042240:0.00701246,Hordeum_vulgareMorex_HORVU.MOREX.r3.2HG0111100:0.000725404)n46:0.173664)n36:0.0259917)n35:0.00288797)n12:0.0676712)n9:0.0193678)n8:0.0390376,(Streptochaeta_angustifolia_strangu_026861:0.112716,((Pharus_latifolius_Phala.01G244400.11:0.00400575,(Pharus_latifolius_Phala.01G244400.12:5e-09,((Pharus_latifolius_Phala.01G244400.10:0,Pharus_latifolius_Phala.01G244400.9:0,Pharus_latifolius_Phala.01G244400.8:0,Pharus_latifolius_Phala.01G244400.6:0,Pharus_latifolius_Phala.01G244400.7:0,Pharus_latifolius_Phala.01G244400.5:0,Pharus_latifolius_Phala.01G244400.3:0,Pharus_latifolius_Phala.01G244400.4:0,Pharus_latifolius_Phala.01G244400.2:0)n52:5e-09,Pharus_latifolius_Phala.01G244400:5e-09)n51:1.9e-08)n50:0.00259483)n49:0.166502,(((Zizania_latifolia_GWHTBFHI015179:0.0458464,Zizania_latifolia_GWHTBFHI024511:0.0339588)n55:0.0166055,(Leersia_perrieri_LPERR03G13760:0.092734,(Oryza_sativa_LOC_Os03g20780:0.00748388,Oryza_sativa_LOC_Os03g20790:5e-09)n57:0.0374701)n56:0.0265748)n54:0.0370319,(((Olyra_latifolia_Ola020794:0.0566205,(Dendrocalamus_sinicus_Dendrocalamus_sinicus_Dsi03B_37118509_37120434_Dsi03Bg13450.1_-1_CDS_4147738144_17060:0.0506734,((Ampelocalamus_luodianensis_Alu03Cg21920.2:0.0161856,Dendrocalamus_sinicus_Dendrocalamus_sinicus_Dsi06C_21805960_21807870_Dsi06Cg05810.1_-1_CDS_4147784944_38036:0.0239009)n63:0.00877894,(Dendrocalamus_sinicus_Dendrocalamus_sinicus_Dsi03A_38850828_38852747_Dsi03Ag14450.2_-1_CDS_4147731055_6346:0.041086,Ampelocalamus_luodianensis_Alu03Dg12980.2:0.0240702)n64:0.00267447)n62:0.00367103)n61:0.0069887)n60:0.0152839,(Brachypodium_distachyon_BRADI_1g63780v3:0.0912678,(Hordeum_spontaneum_WB01_000559_2325190:0.00199687,Hordeum_vulgareMorex_HORVU.MOREX.r3.4HG0380030:0.00139933)n66:0.0823914)n65:0.038088)n59:0.0136923,((Eleusine_coracana_ELECO.r07.3BG0281600:0.0247447,Eleusine_coracana_ELECO.r07.3AG0246610:0.0261563)n68:0.117696,((Aristida_adscensionis_H_Aadptg000010l000222.1:0.0580487,(Stipagrostis_hirtigluma_H_Shi_ptg000017l_001898.1:0.00260924,Stipagrostis_hirtigluma_H_Shi_ptg000021l_000833.1:0.00691037)n71:0.0503593)n70:0.0142464,((Chasmanthium_laxum_Chala.04G094800:0.0467062,(Phragmites_australis_Phragmites_australis_PaChr3_15970589_15972499_evm.model.PaChr3.1188_1_CDS_4362443229_9528:0.0589653,Phragmites_australis_Phragmites_australis_PaChr4_16168275_16170206_evm.model.PaChr4.1141_1_CDS_4362451693_1137:0.0561916)n74:0.00624351)n73:0.00721238,(((Echinocloa_haploclada_eh_chr1.4176:0.0603704,(ASEM_RSA5_H_RSA5chrom9000514.1:0.0673689,Dichantelium_oligosantes_H_DolKV778837.1000001.1:0.0444534)n78:0.0116655)n77:0.00591438,((((Digitaria_radicosa_Dra09G0343900:0.0504881,(Digitaria_exilis_H_Dex9A-003527.1:0.00847363,Digitaria_exilis_H_Dex9B-003547.1:0.00786874)n83:0.0353427)n82:0.0372167,(Cenchrus_americanus_H_CamCM007986.2003182.1:0.0557966,Setaria_viridis_SEVIR_9G423800v2:0.0159852)n84:0.0298417)n81:0.00791595,(Panicum_hallii_Pahal.9G482400:0.0190062,(Panicum_virgatum_Pavir.9KG089900:0.0234875,(Panicum_virgatum_Pavir.9NG603600:0.00156366,Panicum_virgatum_Pavir.9NG606100:0.00593922)n87:0.012112)n86:0.00864818)n85:0.0131579)n80:0.0080258,Urochloa_fusta_Urofu.9G442600:0.0507981)n79:0.00437779)n76:0.0199951,(Sorghum_bicolor_SORBI_3001G387600:0.0418896,(Zea_mays_Zm00001eb395480:0.0534336,Zea_mays_Zm00001eb015440:0.0448077)n89:0.00497863)n88:0.015071)n75:0.0252694)n72:0.00966834)n69:0.00671766)n67:0.0349873)n58:0.0157323)n53:0.0441192)n48:0.0300607)n47:0.0195897)n7:0.114273)n1:0.0315032,(Carex_scoparia_H_Carex_Csco_scaffold_28_000137.1:0.472239,((Ananas_comosus_H_Ananas_contig19_000277.1:0.103427,Tillandsia_fasciculata_H_Tillandsia_CM054951.1_000288.1:0.0779846)n92:0.195879,(Ananas_comosus_H_Ananas_contig5_000448.1:0.0375146,Tillandsia_fasciculata_H_Tillandsia_CM054930.1_001163.1:0.0578476)n93:0.181703)n91:0.0201892)n90:0.0979836)n0;
```
