## Supplementary Dataset S1 for "Gene turnover and contingency facilitated the repeated evolution of C_4_ photosynthesis in grasses": OG0000648_tree.txt

```
(Carex_scoparia_H_Carex_Csco_scaffold_6_000412.1:0.195902,(((Pharus_latifolius_Phala.01G217400:0.00724761,Pharus_latifolius_Phala.01G217400.2:0.0878262)n3:0.0666588,(Streptochaeta_angustifolia_strangu_023014:0.10117,((((Eleusine_coracana_ELECO.r07.3BG0278680:0.00640514,Eleusine_coracana_ELECO.r07.3AG0249490:0.00318483)n8:0.093497,(Eragrostis_curvula_EJB05_06479:0.00262856,Eragrostis_curvula_EJB05_06470:0.00883995)n9:0.0496498)n7:0.0314969,((Phragmites_australis_Phragmites_australis_PaChr3_19532452_19535746_evm.model.PaChr3.1381_1_CDS_4362443659_20480:0.0665597,(Aristida_adscensionis_H_Aadptg000030l000157.1:0.0633662,(Stipagrostis_hirtigluma_H_Shi_ptg000017l_002051.1:6e-09,Stipagrostis_hirtigluma_H_Shi_ptg000092l_000310.1:0.00159814)n13:0.0535094)n12:0.0167894)n11:0.00522707,(Chasmanthium_laxum_Chala.04G068900:0.0387462,(((Digitaria_radicosa_Dra09G0320600:0.0309685,(Digitaria_exilis_H_Dex9B-003687.1:0.0229868,Digitaria_exilis_H_Dex9A-003666.1:0.0142998)n18:0.0133264)n17:0.0286888,(((ASEM_AUS1_H_AUS1CM014278.1004130.1:0.0115964,(ASEM_RSA5_H_RSA5chrom9006026.1:0.00804674,ASEM_RSA5_H_RSA5chrom9006023.1:0.00169105)n22:0.00965386)n21:0.0412639,((Urochloa_fusta_Urofu.9G413400:0.0537177,(Setaria_viridis_SEVIR_9G395700v2:0.0188181,Cenchrus_americanus_H_CamCM007986.2001283.1:0.0296006)n25:0.0250319)n24:0.00531208,Echinocloa_haploclada_eh_chr1.3904:0.0585497)n23:0.00516627)n20:0.0033528,Dichantelium_oligosantes_H_DolKV776957.1000001.1:0.0282325)n19:0.00385531)n16:0.00757278,((Panicum_hallii_Pahal.9G453600:0.0320617,(Panicum_virgatum_Pavir.9KG413000:0.0125734,Panicum_virgatum_Pavir.9NG558500:0.0305095)n28:0.00803269)n27:0.0243978,(Sorghum_bicolor_SORBI_3001G360600:0.0522275,(Zea_mays_Zm00001eb017920:0.0616831,Zea_mays_Zm00001eb394200:0.0672938)n30:0.0252138)n29:0.0424071)n26:0.00453845)n15:0.0587482)n14:0.0159552)n10:0.0115388)n6:0.0451627,((Zizania_latifolia_GWHTBFHI014999:0.0565458,(Leersia_perrieri_LPERR03G16080:0.0562661,Oryza_sativa_LOC_Os03g25270:0.0624138)n33:0.0324745)n32:0.0762293,(Dendrocalamus_sinicus_Dendrocalamus_sinicus_Dsi03A_34092355_34094418_Dsi03Ag12710.1_-1_CDS_4147730533_53621:0.033886,(Ampelocalamus_luodianensis_Alu03Cg24290.4:0.019367,Ampelocalamus_luodianensis_Alu03Dg15070.2:0.0303114)n35:0.00336794)n34:0.00670416)n31:0.0192175)n5:0.0403473)n4:0.0150372)n2:0.0142824,((Streptochaeta_angustifolia_strangu_018614:0.0593467,((Pharus_latifolius_Phala.05G038700:0,Pharus_latifolius_Phala.05G038700.2:0)n39:0.122387,Pharus_latifolius_Phala.05G038600:0.0458207)n38:0.0115858)n37:0.00128731,((((((Zizania_latifolia_GWHTBFHI035589:0.0055085,(Zizania_latifolia_GWHTBFHI009812:0.0137477,Zizania_latifolia_GWHTBFHI010241:0.0213156)n46:0.179012)n45:0.014412,Zizania_latifolia_GWHTBFHI037907:0.0409936)n44:0.0175746,(Leersia_perrieri_LPERR07G20760:0.0377908,(Oryza_sativa_LOC_Os07g44610:0.0277347,Oryza_sativa_LOC_Os09g23280:0.0308443)n48:0.0101842)n47:0.0251937)n43:0.0186,(Brachypodium_distachyon_BRADI_1g19970v3:0.06602,((Hordeum_vulgareMorex_HORVU.MOREX.r3.2HG0120240:0,Hordeum_vulgareMorex_HORVU.MOREX.r3.2HG0120240.2:0)n51:0.00171268,Hordeum_spontaneum_WB01_000695_0673654:5e-09)n50:0.0988071)n49:0.026246)n42:0.0129706,(Dendrocalamus_sinicus_Dendrocalamus_sinicus_Dsi07A_2415488_2417827_Dsi07Ag02000.1_1_CDS_4147789390_39177:0.0248825,((Ampelocalamus_luodianensis_Alu07Cg01350.1:0.0151908,(Dendrocalamus_sinicus_Dendrocalamus_sinicus_Dsi07C_2639369_2644472_Dsi07Cg02260.1_1_CDS_4147797340_22882:0.00637947,Dendrocalamus_sinicus_Dendrocalamus_sinicus_DsiCtg00237_74709_79416_DsiCtg00237g00070.1_-1_CDS_4147849606_50636:0.00954377)n55:0.0239382)n54:0.012267,(Dendrocalamus_sinicus_Dendrocalamus_sinicus_Dsi07B_2755326_2757789_Dsi07Bg02160.1_1_CDS_4147793413_29621:0.0293667,Ampelocalamus_luodianensis_Alu07Dg02780.1:0.0170703)n56:0.00323359)n53:0.00473668)n52:0.008576)n41:0.00750152,(((Stipagrostis_hirtigluma_H_Shi_ptg000076l_000197.1:0.0172357,(Stipagrostis_hirtigluma_H_Shi_ptg000044l_000023.1:0.00729387,Stipagrostis_hirtigluma_H_Shi_ptg000050l_001598.1:0.00319786)n60:0.0243524)n59:0.0857834,((Phragmites_australis_Phragmites_australis_PaChr2_17010310_17012396_evm.model.PaChr2.961_1_CDS_4362422581_33429:0.0593378,Phragmites_australis_Phragmites_australis_PaChr1_17806401_17807947_evm.model.PaChr1.997_1_CDS_4362369157_35362:0.0472304)n62:0.0200145,(Chasmanthium_laxum_Chala.08G108700:0.0572846,((ASEM_AUS1_H_AUS1CM014274.1001706.1:0.0515996,Dichantelium_oligosantes_H_DolKV774381.1000002.1:0.0280217)n65:0.00330956,(((Digitaria_exilis_H_Dex5A-003693.1:5e-09,Digitaria_exilis_H_Dex5B-003714.1:0.00646289)n68:0.0440363,((Cenchrus_americanus_H_CamCM007987.2002393.1:0.0439509,Setaria_viridis_SEVIR_5G169500v2:0.00822716)n70:0.0215529,Urochloa_fusta_Urofu.5G330700:0.0298455)n69:0.00156992)n67:0.00515371,((Panicum_virgatum_Pavir.5NG356300:0.0161724,Panicum_virgatum_Pavir.5KG247700:0.00684422)n72:0.0176539,(Panicum_hallii_Pahal.5G391100:0.00803769,Panicum_hallii_Pahal.5G325900:0.0167184)n73:0.00860537)n71:0.0113684)n66:0.0156249)n64:0.0679774)n63:0.0107699)n61:0.0104925)n58:0.0158162,((Chasmanthium_laxum_Chala.10G205200:0.0408751,((Sorghum_bicolor_SORBI_3002G393000:0.025478,Zea_mays_Zm00001eb328970:0.0321009)n77:0.0615729,(((Digitaria_radicosa_Dra02G0393000:0.0288469,(Digitaria_exilis_H_Dex2A-002452.1:0.00327176,Digitaria_exilis_H_Dex2B-002402.1:0.00324266)n81:0.0381772)n80:0.0251006,((Cenchrus_americanus_H_CamCM007988.2000179.1:0.0174332,Setaria_viridis_SEVIR_2G420400v2:0.0198473)n83:0.0113289,(Urochloa_fusta_Urofu.2G426800:0.027999,(Panicum_hallii_Pahal.2G464500:0.0156931,((Panicum_virgatum_Pavir.2NG650300:0,Panicum_virgatum_Pavir.2NG652100:0)n87:0.00871483,Panicum_virgatum_Pavir.2KG559500:0.0120828)n86:0.00559742)n85:0.0181535)n84:0.00343705)n82:0.0117986)n79:0.00793124,(Echinocloa_haploclada_eh_chr9.1571:0.0802026,(Dichantelium_oligosantes_H_DolKV778196.1000001.1:0.0257775,((ASEM_AUS1_H_AUS1CM014271.1005188.1:0.0139612,ASEM_RSA5_H_RSA5chrom2005206.1:0.00513098)n91:0.00878141,(ASEM_AUS1_H_AUS1CM014272.1003207.1:0.00516673,ASEM_RSA5_H_RSA5chrom3001304.1:0.00342039)n92:0.00342222)n90:0.0188126)n89:0.00811614)n88:0.00563311)n78:0.0127203)n76:0.0101773)n75:0.0147931,((Phragmites_australis_Phragmites_australis_PaChr16_2495828_2497806_evm.model.PaChr16.257_1_CDS_4362400935_19924:0.0452385,((Aristida_adscensionis_H_Aadptg000089l000209.1:0.0704478,Aristida_adscensionis_H_Aadptg000089l000208.1:0.0511119)n96:0.0399394,(Stipagrostis_hirtigluma_H_Shi_ptg000011l_000519.1:0.0416808,Stipagrostis_hirtigluma_H_Shi_ptg000011l_000520.1:0.0557218)n97:0.00619131)n95:0.0535844)n94:0.00545349,(Aristida_adscensionis_H_Aadptg000089l000079.1:0.0640901,((Eleusine_coracana_ELECO.r07.7AG0579110:0.00948916,Eleusine_coracana_ELECO.r07.7BG0610360:0.0175056)n100:0.0713781,Phragmites_australis_Phragmites_australis_PaChr15_27920074_27922254_evm.model.PaChr15.1273_1_CDS_4362395623_37136:0.0389732)n99:0.00600262)n98:0.000666958)n93:0.00827044)n74:0.000918938)n57:0.0109074)n40:0.0226085)n36:0.00251206)n1:0.195902)n0;
```
