## Supplementary Dataset S1 for "Gene turnover and contingency facilitated the repeated evolution of C_4_ photosynthesis in grasses": OG0000649_tree.txt

```
(Pharus_latifolius_Phala.05G059000:0.148904,(Hordeum_vulgareMorex_HORVU.MOREX.r3.2HG0191530:0.416012,(((Dendrocalamus_sinicus_Dendrocalamus_sinicus_Dsi07B_4622918_4624962_Dsi07Bg03400.1_-1_CDS_4147793785_11617:0.0318737,Dendrocalamus_sinicus_Dendrocalamus_sinicus_Dsi07B_4631004_4632172_Dsi07Bg03410.1_-1_CDS_4147793788_13305:0.0307175)n4:0.145242,(Brachypodium_distachyon_BRADI_3g05181v3:0.179738,Brachypodium_distachyon_BRADI_3g05191v3:0.167867)n5:0.210648)n3:0.0644535,((Oryza_sativa_LOC_Os07g41560:0.233898,(Oryza_sativa_LOC_Os10g11270:0.266723,Oryza_sativa_LOC_Os11g15370:0.220464)n8:0.0657139)n7:0.0990977,((Oryza_sativa_LOC_Os12g17160:0.37821,(Olyra_latifolia_Ola019473:0.0875932,Olyra_latifolia_Ola019477:0.0900982)n11:0.115215)n10:0.0518414,((Oryza_sativa_LOC_Os07g05460:0.172965,Oryza_sativa_LOC_Os07g05450:0.195406)n13:0.0994871,((((Chasmanthium_laxum_Chala.06G084900:0.0858448,(Cenchrus_americanus_H_CamCM007984.2003592.1:0.784788,((((Panicum_virgatum_Pavir.J771600:0.0784943,(((Urochloa_fusta_Urofu.7G100900:0.0689303,Urochloa_fusta_Urofu.7G101000:0.0828086)n25:0.0502429,(Echinocloa_haploclada_eh_chr9.981:0.110168,(Echinocloa_haploclada_eh_chr9.982:0.134561,(Cenchrus_americanus_H_CamCM007984.2003593.1:0.12764,Setaria_viridis_SEVIR_7G086300v2:0.0757716)n28:0.0216547)n27:0.0316067)n26:0.00351186)n24:0.0326573,(Setaria_viridis_SEVIR_7G086200v2:0.0505935,Cenchrus_americanus_H_CamCM007984.2001377.1:0.0536925)n29:0.0349138)n23:0.00387931)n22:0.0116245,(Digitaria_exilis_H_Dex7B-002621.1:0.293133,(Digitaria_exilis_H_Dex7A-002583.1:0.0178884,Digitaria_exilis_H_Dex7B-002620.1:0.0439885)n31:0.0624174)n30:0.0654568)n21:0.0233447,(ASEM_AUS1_H_AUS1CM014276.1003124.1:0.00936872,(ASEM_RSA5_H_RSA5chrom1003404.1:0.0188785,ASEM_RSA5_H_RSA5chrom7003214.1:0.016874)n33:0.00764538)n32:0.0589526)n20:0.0385748,Sorghum_bicolor_SORBI_3006G057500:0.154098)n19:0.0171441)n18:0.0019049)n17:0.0363715,Olyra_latifolia_Ola003495:0.109541)n16:0.0709375,(Stipagrostis_hirtigluma_H_Shi_ptg000011l_000390.1:0.0967741,(Aristida_adscensionis_H_Aadptg000050l000008.1:0.118056,Aristida_adscensionis_H_Aadptg000050l000007.1:0.0806405)n35:0.040059)n34:0.0347677)n15:0.0236967,((Leersia_perrieri_LPERR07G02680:0.412441,((((Eragrostis_curvula_EJB05_02820:0.149411,(Eleusine_coracana_ELECO.r07.7AG0576370:0.0289183,Eleusine_coracana_ELECO.r07.7BG0607780:0.0392059)n42:0.133569)n41:0.110968,((Aristida_adscensionis_H_Aadptg000054l000058.1:0.193668,(Aristida_adscensionis_H_Aadptg000025l000159.1:0.0884275,Aristida_adscensionis_H_Aadptg000025l000160.1:0.0471105)n45:0.0509106)n44:0.0916748,(Stipagrostis_hirtigluma_H_Shi_ptg000025l_002156.1:0.115148,Stipagrostis_hirtigluma_H_Shi_ptg000025l_002159.1:0.0868819)n46:0.0396963)n43:0.0509436)n40:0.0214778,((Eragrostis_curvula_EJB05_49978:0.00351092,Eragrostis_curvula_EJB05_22462:0.00411347)n48:0.263981,((((Stipagrostis_hirtigluma_H_Shi_ptg000013l_000122.1:0.0710346,Stipagrostis_hirtigluma_H_Shi_ptg000013l_000123.1:0.0389104)n52:0.0806323,(Stipagrostis_hirtigluma_H_Shi_ptg000034l_000044.1:0.104364,(Stipagrostis_hirtigluma_H_Shi_ptg000008l_000468.1:0.0327129,Stipagrostis_hirtigluma_H_Shi_ptg000034l_000046.1:0.0331772)n54:0.0634498)n53:0.0329235)n51:0.115723,(((Panicum_hallii_Pahal.6G260400:0.0194065,Panicum_hallii_Pahal.2G439000:0.0126597)n57:0.0327594,(Panicum_virgatum_Pavir.2NG577900:0.043167,(Panicum_virgatum_Pavir.2KG228100:0.00454253,Panicum_virgatum_Pavir.2KG526400:5e-09)n59:0.0424377)n58:0.0191071)n56:0.0470796,(((((Digitaria_radicosa_Dra05G0179500:0.103862,(Digitaria_exilis_H_Dex2A-002587.1:0.0350439,Digitaria_exilis_H_Dex2B-002534.1:0.0364407)n65:0.0382111)n64:0.0149612,(Digitaria_radicosa_Dra05G0179600:0.265829,((Digitaria_exilis_H_Dex2A-002593.1:0.0259053,Digitaria_exilis_H_Dex2B-002538.1:0.0269428)n68:0.0639562,(Digitaria_exilis_H_Dex2A-002589.1:0.0413306,Digitaria_exilis_H_Dex2A-002586.1:0.0579433)n69:0.0489121)n67:0.02105)n66:0.00233889)n63:0.017734,Digitaria_radicosa_Dra02G0368800:0.149002)n62:0.0345676,((ASEM_AUS1_H_AUS1CM014271.1004969.1:5e-09,ASEM_AUS1_H_AUS1CM014271.1004968.1:0.00210941)n71:0.0207305,((ASEM_RSA5_H_RSA5chrom2005334.1:0.186395,ASEM_RSA5_H_RSA5chrom2005332.1:5e-09)n73:0.395197,(ASEM_RSA5_H_RSA5chrom2005331.1:0.024012,ASEM_RSA5_H_RSA5scaff762000002.1:0.00321998)n74:0.0116792)n72:0.00129769)n70:0.0273964)n61:0.0327906,(Cenchrus_americanus_H_CamCM007988.2000347.1:0.0765817,Setaria_viridis_SEVIR_2G391000v2:0.0663125)n75:0.065777)n60:0.0148955)n55:0.0919947)n50:0.0255637,((Panicum_virgatum_Pavir.9KG279500:0.118089,(Panicum_virgatum_Pavir.9NG383700:0.0126123,Panicum_virgatum_Pavir.9NG414700:0.481908)n78:0.114642)n77:0.140745,(((((Panicum_virgatum_Pavir.5NG060600:0.0383185,(Panicum_virgatum_Pavir.J450400:0.0070691,(Panicum_virgatum_Pavir.5NG057200:0,Panicum_virgatum_Pavir.5NG116500:0)n85:0.00302287)n84:0.0188739)n83:0.0192229,Panicum_hallii_Pahal.5G499700:0.0291317)n82:0.0404744,(ASEM_RSA5_H_RSA5chrom5004257.1:0.0926882,(Echinocloa_haploclada_eh_chr1.2567:0.0644744,Echinocloa_haploclada_eh_chr2.481:0.0569128)n87:0.0505417)n86:0.0157454)n81:0.025649,((Digitaria_exilis_H_Dex5A-004404.1:0.0151458,Digitaria_exilis_H_Dex5B-004414.1:0.0179804)n89:0.0985589,(Cenchrus_americanus_H_CamCM007987.2002020.1:0.0634606,Setaria_viridis_SEVIR_5G127600v2:0.0269314)n90:0.0671441)n88:0.016253)n80:0.117154,((Setaria_viridis_SEVIR_2G395600v2:0.059643,(Cenchrus_americanus_H_CamCM007988.2000325.1:0.0915677,Cenchrus_americanus_H_CamCM007988.2000326.1:0.0629956)n93:0.030152)n92:0.031638,((Urochloa_fusta_Urofu.2G401200:0.0526134,ASEM_RSA5_H_RSA5chrom7003533.1:0.0605324)n95:0.0393262,((Urochloa_fusta_Urofu.6G052100:0.11226,Urochloa_fusta_Urofu.6G042500:0.113023)n97:0.0916968,ASEM_RSA5_H_RSA5chrom7003532.1:0.129595)n96:0.0143994)n94:0.0215035)n91:0.00238928)n79:0.0266512)n76:0.00296125)n49:0.00919534)n47:0.0010217)n39:0.0423117,((Eleusine_coracana_ELECO.r07.7AG0575540:0.0313804,Eleusine_coracana_ELECO.r07.7BG0606980:0.0374413)n99:0.072049,(Eragrostis_curvula_EJB05_11362:0.252357,Eragrostis_curvula_EJB05_17451:0.099882)n100:0.011098)n98:0.103649)n38:0.0115165)n37:0.0114711,Sorghum_bicolor_SORBI_3002G369500:0.186204)n36:0.0206893)n14:0.0366819)n12:0.00407577)n9:0.0395717)n6:0.00439686)n2:0.0525027)n1:0.0778163)n0;
```
