## Supplementary Dataset S1 for "Gene turnover and contingency facilitated the repeated evolution of C_4_ photosynthesis in grasses": OG0000650_tree.txt

```
(((Brachypodium_distachyon_BRADI_1g26120v3:0.129596,(Hordeum_spontaneum_WB01_002591_0516717:0.0732146,Hordeum_spontaneum_WB01_010752_0207680:0.0650064)n3:0.0347955)n2:0.0765822,(((((Olyra_latifolia_Ola006031:0.111225,(Ampelocalamus_luodianensis_Alu07Cg06740.2:0.0350948,Dendrocalamus_sinicus_Dendrocalamus_sinicus_Dsi07A_10405352_10407082_Dsi07Ag06470.1_-1_CDS_4147790731_54945:0.0597119)n9:0.0699728)n8:0.0476093,(Phragmites_australis_Phragmites_australis_PaChr16_9175091_9179478_evm.model.PaChr16.723_1_CDS_4362401971_30838:0.343069,(Chasmanthium_laxum_Chala.10G132200:0.0564592,((Eragrostis_curvula_EJB05_12237:0.109029,(Eleusine_coracana_ELECO.r07.7AG0569540:0.0155465,Eleusine_coracana_ELECO.r07.7BG0601300:0.039204)n14:0.0867047)n13:0.0497262,((Aristida_adscensionis_H_Aadptg000100l000168.1:0.108276,Stipagrostis_hirtigluma_H_Shi_ptg000011l_000103.1:0.067239)n16:0.042948,(((((Cenchrus_americanus_H_CamCM007988.2003299.1:0.0553655,Setaria_viridis_SEVIR_2G344500v2:0.0336716)n21:0.039474,Echinocloa_haploclada_eh_chr3.3595:0.108932)n20:0.0157369,((ASEM_AUS1_H_AUS1CM014271.1004753.1:0.0206437,ASEM_RSA5_H_RSA5chrom2004977.1:0.0152941)n23:0.0357948,((Digitaria_radicosa_Dra02G0328800:0.0643252,(Digitaria_exilis_H_Dex2A-001717.1:0.0274188,Digitaria_exilis_H_Dex2B-001640.1:0.029932)n26:0.0716185)n25:0.0307209,Urochloa_fusta_Urofu.2G346700:0.0823981)n24:0.0109502)n22:0.0135034)n19:0.0116697,(Panicum_hallii_Pahal.2G391100:0.0175616,(Panicum_virgatum_Pavir.2KG448900:0.0713188,Panicum_virgatum_Pavir.2NG514500:0.0232191)n28:0.0114954)n27:0.00776234)n18:0.0312239,(Sorghum_bicolor_SORBI_3002G336100:0.0539023,Zea_mays_Zm00001eb106090:0.0610601)n29:0.0550932)n17:0.0164263)n15:0.0143592)n12:0.021281)n11:0.0237273)n10:0.0575314)n7:0.0358406,((Oryza_sativa_LOC_Os07g33620:0.0884089,(Leersia_perrieri_LPERR07G13920:0.0670938,Leersia_perrieri_LPERR07G13890:0.0763474)n32:0.141132)n31:0.0149805,((Leersia_perrieri_LPERR07G13900:0.0467928,Leersia_perrieri_LPERR07G13910:0.0847413)n34:0.157493,(Oryza_sativa_LOC_Os07g33600:0.0956115,Oryza_sativa_LOC_Os07g30950:0.0889473)n35:0.00988303)n33:0.0273825)n30:0.0653372)n6:0.100825,((Eragrostis_curvula_EJB05_12241:0.474701,Echinocloa_haploclada_eh_chr3.3592:0.463424)n37:0.0852526,(Leersia_perrieri_LPERR07G13860:0.172733,Oryza_sativa_LOC_Os07g33440:0.0913803)n38:0.0522701)n36:0.00580779)n5:0.0312045,((Cenchrus_americanus_H_CamCM007988.2003296.1:0.0971295,(Digitaria_exilis_H_Dex2A-001715.1:0.0208353,Digitaria_exilis_H_Dex2B-001638.1:0.017496)n41:0.111711)n40:0.0526896,(((Aristida_adscensionis_H_Aadptg000100l000047.1:0.0943328,Stipagrostis_hirtigluma_H_Shi_ptg000011l_001405.1:0.0789723)n44:0.0365827,(((Zea_mays_Zm00001eb322810:0.0595177,(Sorghum_bicolor_SORBI_3002G320200:0.0470115,Sorghum_bicolor_SORBI_3008G122800:0.0933417)n48:0.0179238)n47:0.0640535,(((((Urochloa_fusta_Urofu.2G346500:0.0701947,(Echinocloa_haploclada_eh_chr3.768:0.229854,Echinocloa_haploclada_eh_chr3.3594:0.0264573)n54:0.0383022)n53:0.0253932,((Setaria_viridis_SEVIR_2G344400v2:0.0522858,(Cenchrus_americanus_H_CamCM007988.2003298.1:0.0493288,Cenchrus_americanus_H_CamCM007988.2000623.1:0.0378286)n57:0.0118073)n56:0.0393924,((Streptochaeta_angustifolia_strangu_042806:0.257607,(Digitaria_exilis_H_Dex2A-001714.1:0.0754617,((Digitaria_exilis_H_Dex2A-002845.1:0.0237671,Digitaria_exilis_H_Dex2B-002779.1:0.0218353)n62:0.0271668,Digitaria_exilis_H_Dex2B-001637.1:1.26e-08)n61:1.26e-09)n60:1.4e-10)n59:0.0897914,(Digitaria_radicosa_Dra02G0328700:0.0659556,Digitaria_radicosa_Dra02G0328500:0.0728781)n63:0.00809757)n58:0.0104376)n55:0.0188341)n52:0.0158985,(ASEM_RSA5_H_RSA5chrom2000688.1:0.0626369,(ASEM_RSA5_H_RSA5chrom2000691.1:0.0921125,(Panicum_hallii_Pahal.5G424100:0.0570359,((Panicum_virgatum_Pavir.2KG448700:0.0917386,(Panicum_virgatum_Pavir.2KG448600:0.0330509,(Panicum_virgatum_Pavir.2NG514300:0.0079768,Panicum_virgatum_Pavir.2NG514400:0.0153031)n70:0.0225754)n69:0.00740816)n68:0.0216184,(Panicum_virgatum_Pavir.5KG170700:0.066752,Panicum_virgatum_Pavir.5KG170500:0.0614578)n71:0.0272798)n67:0.00303109)n66:0.0185442)n65:0.00744328)n64:0.000827031)n51:0.016474,(ASEM_AUS1_H_AUS1CM014271.1000614.1:0.00561118,ASEM_AUS1_H_AUS1CM014275.1002231.1:0.000467627)n72:0.0260654)n50:0.0166012,((Cenchrus_americanus_H_CamCM007988.2000624.1:0.141276,(Dichantelium_oligosantes_H_DolKV775075.1000001.1:0.102013,(ASEM_AUS1_H_AUS1CM014271.1000616.1:0.0151835,ASEM_RSA5_H_RSA5chrom2000690.1:0.0148682)n76:0.0791849)n75:0.0194075)n74:0.0115,((Panicum_hallii_Pahal.2G389400:0.0546009,(Panicum_hallii_Pahal.2G391000:0.00489116,Panicum_hallii_Pahal.2G229800:0.00454833)n79:0.0128844)n78:0.024648,(Panicum_virgatum_Pavir.3NG217000:0.049868,((Panicum_virgatum_Pavir.1NG301200:0.0422627,Panicum_virgatum_Pavir.1KG298100:0.0702456)n82:0.0638472,(Panicum_virgatum_Pavir.1KG262000:0.0412385,(Panicum_virgatum_Pavir.2KG448400:0.0348198,(Panicum_virgatum_Pavir.J171500:0.0380832,Panicum_virgatum_Pavir.2NG508900:0.010888)n85:0.0368012)n84:0.018763)n83:0.0106766)n81:0.0145419)n80:0.00161577)n77:0.00929871)n73:0.0459714)n49:0.0110218)n46:0.0155524,(Phragmites_australis_Phragmites_australis_PaChr16_9189526_9191060_evm.model.PaChr16.724_1_CDS_4362401973_31679:0.0843685,(((Zizania_latifolia_GWHTBFHI036016:0.462448,(Urochloa_fusta_Urofu.2G346600:0.662893,Panicum_virgatum_Pavir.7NG347100:0.522737)n90:0.0598734)n89:0.102364,((Eragrostis_curvula_EJB05_12234:0.0667259,Eragrostis_curvula_EJB05_12232:0.0493571)n92:0.0575173,(Eragrostis_curvula_EJB05_12233:2e-08,Eragrostis_curvula_EJB05_12240:1.1e-08)n93:0.144949)n91:0.0161054)n88:0.0307977,(Eleusine_coracana_ELECO.r07.7BG0601270:0.0908487,(Eleusine_coracana_ELECO.r07.7BG0601240:0.0542522,(Eleusine_coracana_ELECO.r07.7AG0569520:0.0665381,Eleusine_coracana_ELECO.r07.7BG0601260:0.11693)n96:0.0288139)n95:0.0356995)n94:0.0935186)n87:0.0324992)n86:0.00811444)n45:0.000901604)n43:0.015115,Chasmanthium_laxum_Chala.10G132100:0.105063)n42:0.0201604)n39:0.0433284)n4:0.0381424)n1:0.0168125,(Olyra_latifolia_Ola006034:0.135579,((Pharus_latifolius_Phala.05G105100:0.163233,Streptochaeta_angustifolia_strangu_042807:0.186654)n99:0.0731029,(Ampelocalamus_luodianensis_Alu07Dg08330.2:0.0495253,Dendrocalamus_sinicus_Dendrocalamus_sinicus_Dsi07B_10618617_10620268_Dsi07Bg06280.1_1_CDS_4147794649_43135:0.0458866)n100:0.033951)n98:0.00913124)n97:0.00101458)n0;
```
