## Supplementary Dataset S1 for "Gene turnover and contingency facilitated the repeated evolution of C_4_ photosynthesis in grasses": OG0000651_tree.txt

```
((Ananas_comosus_H_Ananas_contig8_000406.1:0.0330619,Tillandsia_fasciculata_H_Tillandsia_CM054932.1_000228.1:0.0364709)n1:0.10266,(Streptochaeta_angustifolia_strangu_029858:0.08742,((Eragrostis_curvula_EJB05_47851:0.50979,Leersia_perrieri_LPERR08G19140:0.570602)n4:0.200433,((Leersia_perrieri_LPERR09G02660:0.184169,(((((Zea_mays_Zm00001eb308910:0.0860339,(((Echinocloa_haploclada_eh_chr3.1710:0.059612,((ASEM_AUS1_H_AUS1CM014271.1001666.1:5e-09,ASEM_AUS1_H_AUS1QPGU01000499.1000001.1:0.00840641)n16:0.00966216,(ASEM_RSA5_H_RSA5chrom2003905.1:0.00671671,ASEM_RSA5_H_RSA5chrom2003904.1:0.0100539)n17:0.0011171)n15:0.000110117)n14:0.00660066,(((Panicum_virgatum_Pavir.2KG271500:0.028029,Panicum_virgatum_Pavir.2NG252600:0.0393845)n20:0.0195876,((Cenchrus_americanus_H_CamLKME02049754.1000001.1:0.220567,(Digitaria_exilis_H_Dex2A-003757.1:0.0100378,Digitaria_exilis_H_DexUA-003554.1:0.00774641)n23:0.000860712)n22:0.0951138,Cenchrus_americanus_H_CamCM007984.2003055.1:0.0418354)n21:0.00464838)n19:0.00618558,(Digitaria_radicosa_Dra02G0184900:0.00167625,Digitaria_radicosa_Dra02G0184900.2:5e-09)n24:0.0332095)n18:0.00707953)n13:0.0098455,Dichantelium_oligosantes_H_DolKV770370.1000001.1:0.0512939)n12:0.0126349)n11:0.0398977,(Brachypodium_distachyon_BRADI_4g27200v3:0.839235,(Eleusine_coracana_ELECO.r07.6BG0473910:0.0493421,(Eragrostis_curvula_EJB05_44717:0.115525,Eragrostis_curvula_EJB05_44716:0.0553226)n27:0.00614695)n26:0.0111266)n25:0.0240919)n10:0.0108568,((Eragrostis_curvula_EJB05_44721:0.0282737,Eragrostis_curvula_EJB05_44720:0.0246655)n29:0.107278,(((Echinocloa_haploclada_eh_chr3.1709:0.0673987,ASEM_RSA5_H_RSA5chrom2001750.1:0.052425)n32:0.00902403,((Panicum_virgatum_Pavir.2KG271900:0.0598812,(Digitaria_exilis_H_Dex2A-003760.1:0.015139,Digitaria_exilis_H_Dex2B-003703.1:0.0106854)n35:0.0559592)n34:0.00758175,(Setaria_viridis_SEVIR_2G166600v2:0.0498066,(Dichantelium_oligosantes_H_DolKV777998.1000005.1:0.0601484,Dichantelium_oligosantes_H_DolKV777998.1000004.1:0.0611007)n37:0.00678897)n36:0.00516924)n33:0.00354741)n31:0.0292405,(Sorghum_bicolor_SORBI_3002G168100:0.111816,Sorghum_bicolor_SORBI_3002G168150:0.11155)n38:0.0123944)n30:0.00318571)n28:0.0178534)n9:0.0350331,((Dendrocalamus_sinicus_Dendrocalamus_sinicus_Dsi09A_9019628_9035085_Dsi09Ag01660.1_-1_CDS_4147811593_29681:0.0164459,Dendrocalamus_sinicus_Dendrocalamus_sinicus_Dsi09A_8956541_8982032_Dsi09Ag01650.1_-1_CDS_4147811590_27993:0.0359414)n40:0.0120691,(Ampelocalamus_luodianensis_Alu09Cg03490.2:0.0386797,Ampelocalamus_luodianensis_Alu09DXg16150.2:0.0524205)n41:0.00669326)n39:0.0407314)n8:0.0400891,((((Digitaria_radicosa_Dra02G0248000:0.052543,Urochloa_fusta_Urofu.2G148600:0.0450027)n45:0.0367856,(Zea_mays_Zm00001eb308800:0.175304,Zea_mays_Zm00001eb308790:0.0948424)n46:0.010538)n44:0.0133724,Aristida_adscensionis_H_Aadptg000042l000606.1:0.0887305)n43:0.0511924,(Dendrocalamus_sinicus_Dendrocalamus_sinicus_Dsi09C_8289088_8304141_Dsi09Cg01310.1_-1_CDS_4147818085_45465:0.037736,Olyra_latifolia_Ola027443:0.0932146)n47:0.0315781)n42:0.030811)n7:0.00342345)n6:0.0267659,(((Pharus_latifolius_Phala.08G019100:0.12073,Ampelocalamus_luodianensis_Alu08Dg01460.1:0.1254)n50:0.0076055,Olyra_latifolia_Ola016287:0.108205)n49:0.0238568,((Pharus_latifolius_Phala.08G019000:0,Pharus_latifolius_Phala.08G019000.2:0)n52:0.0834479,((((((Dendrocalamus_sinicus_Dendrocalamus_sinicus_Dsi08B_34312201_34321995_Dsi08Bg11830.1_1_CDS_4147807732_16727:0.0153849,(Dendrocalamus_sinicus_Dendrocalamus_sinicus_Dsi08A_36616128_36625238_Dsi08Ag12100.1_1_CDS_4147803820_31906:0.0750593,Dendrocalamus_sinicus_Dendrocalamus_sinicus_Dsi08A_36659404_36672238_Dsi08Ag12120.1_1_CDS_4147803826_35284:0.00946973)n59:0.0166283)n58:0.0079971,(Ampelocalamus_luodianensis_Alu08Dg01450.1:0.0277112,Ampelocalamus_luodianensis_Alu08Cg01760.2:0.02347)n60:0.00281403)n57:0.00585113,(Olyra_latifolia_Ola016282:0.0507771,(Olyra_latifolia_Ola016286:0.0338146,Olyra_latifolia_Ola016289:0.0151092)n62:0.0798239)n61:0.0186604)n56:0.0126976,((Leersia_perrieri_LPERR08G19130:0.0520099,Oryza_sativa_LOC_Os08g43120:0.0379259)n64:0.0234002,(Zizania_latifolia_GWHTBFHI002503:0.122783,(Zizania_latifolia_GWHTBFHI002507:0.0286464,Zizania_latifolia_GWHTBFHI009808:0.0311444)n66:0.0138713)n65:0.00154125)n63:0.00819736)n55:0.00718456,(Brachypodium_distachyon_BRADI_3g41987v3:0.0533052,(((Hordeum_spontaneum_WB01_010571_0089352:0.00322308,Hordeum_vulgareMorex_HORVU.MOREX.r3.4HG0409120:0.00166735)n70:0.108855,(Hordeum_spontaneum_WB01_000039_1450454:0.000339233,Hordeum_vulgareMorex_HORVU.MOREX.r3.7HG0686670:0.000780002)n71:0.031951)n69:0.0285544,(Hordeum_vulgareMorex_HORVU.MOREX.r3.3HG0330050:0.0039927,(Hordeum_spontaneum_WB01_028815_0002664:0.208304,Hordeum_spontaneum_WB01_028815_0006976:0.00630298)n73:0.000700331)n72:0.0369961)n68:0.00411068)n67:0.0160983)n54:0.0165262,(((Stipagrostis_hirtigluma_H_Shi_ptg000002l_001102.1:0.0169603,Stipagrostis_hirtigluma_H_Shi_ptg000021l_002125.1:0.0171078)n76:0.0316007,(Aristida_adscensionis_H_Aadptg000011l000372.1:0.0646136,Aristida_adscensionis_H_Aadptg000011l000371.1:0.057231)n77:0.0293326)n75:0.0150259,((Eragrostis_curvula_EJB05_47857:0.0515068,(Eleusine_coracana_ELECO.r07.8BG0668180:0.0153113,Eleusine_coracana_ELECO.r07.8AG0639510:0.0112609)n80:0.0421834)n79:0.031979,((Phragmites_australis_Phragmites_australis_PaChr14_29415842_29426082_evm.model.PaChr14.1351_1_CDS_4362391289_40915:0.0329272,Phragmites_australis_Phragmites_australis_PaChr19_27562665_27572453_evm.model.PaChr19.1277_1_CDS_4362411624_12804:0.0349791)n82:0.0047478,(Chasmanthium_laxum_Chala.11G018900:0.0316279,((Sorghum_bicolor_SORBI_3007G182300:0.0302068,((Zea_mays_Zm00001eb198490:0.00819191,Zea_mays_Zm00001eb284590:0.0637865)n87:0.0306685,Zea_mays_Zm00001eb037470:0.0350586)n86:0.00636703)n85:0.0354538,((Dichantelium_oligosantes_H_DolKV775355.1000004.1:0.0258419,((Echinocloa_haploclada_eh_chr8.2746:0.0164827,Echinocloa_haploclada_eh_chr8.2745:0.0179977)n91:0.0219974,(ASEM_AUS1_H_AUS1CM014277.1000618.1:0.00772537,ASEM_RSA5_H_RSA5chrom6000585.1:0.0112379)n92:0.0200796)n90:0.00410008)n89:0.00395522,((Panicum_hallii_Pahal.6G291200:0.013047,(Panicum_virgatum_Pavir.6KG394800:0.0185185,Panicum_virgatum_Pavir.6NG344400:0.0153216)n95:0.00776367)n94:0.0214837,((Urochloa_fusta_Urofu.6G226300:0.0279037,(Cenchrus_americanus_H_CamCM007985.2002150.1:0.0319956,Setaria_viridis_SEVIR_6G240900v2:0.0178542)n98:0.0134318)n97:0.00339764,(Digitaria_radicosa_Dra06G0178800:0.0227534,(Digitaria_exilis_H_Dex6A-001257.1:0.00813489,Digitaria_exilis_H_Dex6B-001214.1:0.0117856)n100:0.022287)n99:0.0151945)n96:0.0027853)n93:0.00376736)n88:0.0217546)n84:0.0182963)n83:0.00939584)n81:0.00463416)n78:0.00608766)n74:0.0487599)n53:0.0449537)n51:0.0228298)n48:0.00228298)n5:0.000228298)n3:2.53665e-05)n2:0.0188737)n0;
```
