## Supplementary Dataset S1 for "Gene turnover and contingency facilitated the repeated evolution of C_4_ photosynthesis in grasses": OG0000652_tree.txt

```
((((Carex_scoparia_H_Carex_Csco_scaffold_3_000495.1:0.337956,Juncus_effusus_H_Juncus_Jeff_scaffold_4_000131.1:0.255331)n3:0.146933,(Juncus_effusus_H_Juncus_Jeff_scaffold_11_000003.1:0.283664,(Carex_scoparia_H_Carex_Csco_scaffold_1_001206.1:0.498289,Carex_scoparia_H_Carex_Csco_scaffold_10_000292.1:0.204793)n5:0.0227548)n4:0.1596)n2:0.10215,((((Pharus_latifolius_Phala.06G093500:5e-09,Pharus_latifolius_Phala.06G093500.2:5e-09)n9:0.126581,(Streptochaeta_angustifolia_strangu_031075:0.205988,Streptochaeta_angustifolia_strangu_016869:0.0897735)n10:0.059305)n8:0.0479386,(((Eragrostis_curvula_EJB05_03154:0.041998,Eragrostis_curvula_EJB05_03165:0.0313779)n13:0.342828,((Zea_mays_Zm00001eb084250:0.662989,Zea_mays_Zm00001eb096120:0.691333)n15:0.206423,(Dendrocalamus_sinicus_Dendrocalamus_sinicus_Dsi08C_22096908_22097597_Dsi08Cg09500.1_1_CDS_4147810819_48819:1.0804,Zizania_latifolia_GWHTBFHI027719:0.867398)n16:0.171887)n14:0.182129)n12:0.0248443,(((Aristida_adscensionis_H_Aadptg000096l000013.1:0.0653962,Stipagrostis_hirtigluma_H_Shi_ptg000016l_002665.1:0.0264809)n19:0.0162061,((((Brachypodium_distachyon_BRADI_5g09020v3:0.118088,(Hordeum_spontaneum_WB01_001112_0680273:0.00231715,Hordeum_vulgareMorex_HORVU.MOREX.r3.2HG0165450:0.015096)n24:0.132428)n23:0.0500535,((Hordeum_spontaneum_WB01_001112_0388422:0,Hordeum_vulgareMorex_HORVU.MOREX.r3.2HG0165490:0)n26:0.0918326,Brachypodium_distachyon_BRADI_5g09030v3:0.052499)n25:0.0245285)n22:0.026525,(Olyra_latifolia_Ola027728:0.0431828,((Ampelocalamus_luodianensis_Alu04Dg16200.1:0.0394184,(Dendrocalamus_sinicus_Dendrocalamus_sinicus_DsiCtg00489_21763_23026_DsiCtg00489g00010.1_-1_CDS_4147852855_3370:0.0096944,Dendrocalamus_sinicus_Dendrocalamus_sinicus_Dsi04B_23086908_23088115_Dsi04Bg04140.1_1_CDS_4147754101_16550:0.00142907)n30:0.0362204)n29:0.00534089,(Ampelocalamus_luodianensis_Alu04Cg07490.1:0.0426501,(Dendrocalamus_sinicus_Dendrocalamus_sinicus_Dsi04A_20599643_20600914_Dsi04Ag13410.1_-1_CDS_4147750810_40176:0.033042,Dendrocalamus_sinicus_Dendrocalamus_sinicus_Dsi04C_16705934_16707205_Dsi04Cg11500.1_-1_CDS_4147761025_48091:0.0238687)n32:0.00265208)n31:0.0023693)n28:0.0152006)n27:0.012807)n21:0.0128518,(Ampelocalamus_luodianensis_Alu03Cg26870.2:0.579569,(((((Urochloa_fusta_Urofu.7G110100:0.0666083,(Digitaria_radicosa_Dra07G0058500:0.059491,(Digitaria_exilis_H_Dex7A-000342.1:0.0208321,Digitaria_exilis_H_Dex7B-000380.1:0.0200779)n40:0.0533449)n39:0.0247139)n38:0.0179318,((Cenchrus_americanus_H_CamCM007984.2001411.1:0.0440812,Setaria_viridis_SEVIR_7G095100v2:0.021126)n42:0.0163157,(Dichantelium_oligosantes_H_DolKV779032.1000001.1:0.0440688,((ASEM_AUS1_H_AUS1CM014276.1000454.1:0.0119177,ASEM_RSA5_H_RSA5chrom7000588.1:0.0158312)n45:0.0221161,(Panicum_hallii_Pahal.7G137500:0.0307992,(Panicum_virgatum_Pavir.7NG214800:0.0300157,Panicum_virgatum_Pavir.6KG349500:0.0312378)n47:0.00347086)n46:0.00550399)n44:0.00698168)n43:0.00957363)n41:0.00880462)n37:0.0119443,((Sorghum_bicolor_SORBI_3006G066200:0.0503297,(Zea_mays_Zm00001eb421790:0.0505716,Zea_mays_Zm00001eb084260:0.028235)n50:0.0144612)n49:0.027385,(Eleusine_coracana_ELECO.r07.4BG0350250:0.0276667,Eleusine_coracana_ELECO.r07.4AG0318780:0.0117038)n51:0.110314)n48:0.0123208)n36:0.0212216,(Chasmanthium_laxum_Chala.06G091800:0.0412917,(Phragmites_australis_Phragmites_australis_PaChr7_17056911_17058173_evm.model.PaChr7.1348_1_CDS_4362473980_29390:0.0618607,Phragmites_australis_Phragmites_australis_PaChr11_15599212_15600477_evm.model.PaChr11.1359_1_CDS_4362375674_15206:0.0288805)n53:0.00320895)n52:0.00602765)n35:0.00976398,(Eragrostis_curvula_EJB05_00064:0.177903,Eragrostis_curvula_EJB05_00074:0.141328)n54:0.0596172)n34:6e-09)n33:0.00501778)n20:0.000557532)n18:0.0150441,(Zizania_latifolia_GWHTBFHI016750:0.0713704,(Leersia_perrieri_LPERR04G08320:0.115145,Oryza_sativa_LOC_Os04g33390:0.0556322)n56:0.0268369)n55:0.0379739)n17:0.0460276)n11:0.00511418)n7:0.046459,((Brachypodium_distachyon_BRADI_4g38380v3:0.164446,(Hordeum_spontaneum_WB01_006937_0138800:0.0167469,Hordeum_vulgareMorex_HORVU.MOREX.r3.5HG0507470:0.0126368)n59:0.180935)n58:0.102822,((Streptochaeta_angustifolia_strangu_029431:0.171676,(Pharus_latifolius_Phala.12G174000:5e-09,Pharus_latifolius_Phala.12G174000.2:5e-09)n62:0.165174)n61:0.0953211,((Olyra_latifolia_Ola015839:0.135636,((Ampelocalamus_luodianensis_Alu09DXg26960.1:0.104523,Dendrocalamus_sinicus_Dendrocalamus_sinicus_Dsi09A_35720418_35721683_Dsi09Ag12070.1_1_CDS_4147814716_25190:0.0803872)n66:0.024971,(Ampelocalamus_luodianensis_Alu08Cg12920.2:0.0642966,(Dendrocalamus_sinicus_Dendrocalamus_sinicus_Dsi09B_468389_469345_Dsi09Bg00460.1_-1_CDS_4147815019_25191:0.0156807,Dendrocalamus_sinicus_Dendrocalamus_sinicus_Dsi06C_19016249_19017126_Dsi06Cg04200.1_1_CDS_4147784461_50421:0.227181)n68:0.0148608)n67:0.0016512)n65:0.0517489)n64:0.0409522,((((Eleusine_coracana_ELECO.r07.6BG0479180:0.0630887,Eleusine_coracana_ELECO.r07.6AG0525530:0.0535257)n72:0.154792,(Aristida_adscensionis_H_Aadptg000121l000023.1:0.0697653,(Stipagrostis_hirtigluma_H_Shi_ptg000012l_001527.1:0.0160322,Stipagrostis_hirtigluma_H_Shi_ptg000060l_000243.1:0.0207664)n74:0.0801645)n73:0.0394879)n71:0.0266451,(((((Digitaria_radicosa_Dra02G0167100:0.079632,(Digitaria_exilis_H_Dex2A-000742.1:0.0206461,Digitaria_exilis_H_Dex2B-000678.1:0.0138471)n80:0.05565)n79:0.0234093,(Cenchrus_americanus_H_CamLKME02031484.1000006.1:0.0443534,Setaria_viridis_SEVIR_2G137000v2:0.0571756)n81:0.0469701)n78:0.0136953,(Dichantelium_oligosantes_H_DolKV776851.1000003.1:0.0644898,Urochloa_fusta_Urofu.2G124100:0.154515)n82:0.0257737)n77:0.0224882,((((Sorghum_bicolor_SORBI_3002G133100:0.0655908,(Zea_mays_Zm00001eb390770:0.138256,Zea_mays_Zm00001eb096110:0.0147)n87:0.0416964)n86:0.060892,Chasmanthium_laxum_Chala.01G012300:0.111686)n85:0.0361149,((ASEM_AUS1_H_AUS1CM014271.1003612.1:0.0380089,ASEM_RSA5_H_RSA5chrom2003747.1:0.0244236)n89:5e-09,(ASEM_AUS1_H_AUS1CM014275.1001376.1:0.0339563,(ASEM_RSA5_H_RSA5chrom7003387.1:0.0394793,ASEM_RSA5_H_RSA5chrom7003388.1:0.0320054)n91:0.00355616)n90:0.00865263)n88:0.0328116)n84:0.0200211,(Panicum_hallii_Pahal.2G129200:0.0339058,(Panicum_virgatum_Pavir.2KG218300:0.101793,Panicum_virgatum_Pavir.2NG262900:0.018268)n93:0.00202978)n92:0.0421438)n83:0.0144079)n76:0.031546,(Phragmites_australis_Phragmites_australis_PaChr17_28205720_28207021_evm.model.PaChr17.1108_1_CDS_4362403982_27066:0.13658,Phragmites_australis_Phragmites_australis_PaChr20_26047104_26048423_evm.model.PaChr20.1189_1_CDS_4362424316_41025:0.114026)n94:0.0700138)n75:0.0271501)n70:0.0521473,(Zizania_latifolia_GWHTBFHI032466:0.129393,(Leersia_perrieri_LPERR09G15870:0.145994,(Oryza_sativa_LOC_Os09g39260:0.159458,Oryza_sativa_LOC_Os09g39230:0.0568551)n97:0.121528)n96:0.0564874)n95:0.0650284)n69:0.0323355)n63:0.0515428)n60:0.0334691)n57:0.0559827)n6:0.0062203)n1:0.0313722,((Ananas_comosus_H_Ananas_contig18_000009.1:0.081215,Tillandsia_fasciculata_H_Tillandsia_CM054946.1_000493.1:0.159352)n99:0.245463,(Ananas_comosus_H_Ananas_contig22_000406.1:0.046143,Tillandsia_fasciculata_H_Tillandsia_CM054954.1_000020.1:0.0758124)n100:0.12414)n98:0.0769392)n0;
```
