## Supplementary Dataset S1 for "Gene turnover and contingency facilitated the repeated evolution of C_4_ photosynthesis in grasses": OG0000653_tree.txt

```
((((Tillandsia_fasciculata_H_Tillandsia_CM054951.1_000177.1:0.00469962,(Tillandsia_fasciculata_H_Tillandsia_CM054951.1_000711.1:0.00763103,(Tillandsia_fasciculata_H_Tillandsia_CM054946.1_000871.1:0.00709351,Tillandsia_fasciculata_H_Tillandsia_CM054930.1_000321.1:0.00580059)n5:1.4e-08)n4:0.00146375)n3:0.0210138,(((Juncus_effusus_H_Juncus_Jeff_scaffold_10_000741.1:0.0549522,Juncus_effusus_H_Juncus_Jeff_scaffold_19_000467.1:0.109471)n8:0.15577,(Ananas_comosus_H_Ananas_contig24_000317.1:0.127904,Ananas_comosus_H_Ananas_contig5_000102.1:0.179338)n9:0.0199264)n7:0.0667017,Ananas_comosus_H_Ananas_contig19_000663.1:0.0209835)n6:0.0023315)n2:0.092332,(Carex_scoparia_H_Carex_Csco_scaffold_17_000067.1:0.00736036,(Carex_scoparia_H_Carex_Csco_scaffold_2_000567.1:0.00874351,Carex_scoparia_H_Carex_Csco_scaffold_3_000321.1:0.0416466)n11:0.0124921)n10:0.136184)n1:0.0286467,(((((Leersia_perrieri_LPERR05G10960:0.0408513,(Hordeum_spontaneum_WB01_003445_0026141:0.209497,Oryza_sativa_LOC_Os05g30530:0.0324311)n17:0.0155181)n16:0.0202127,(Ampelocalamus_luodianensis_Alu05Cg15600.3:0.0204252,Olyra_latifolia_Ola000205:0.0557193)n18:0.0198116)n15:0.00776328,((((Sorghum_bicolor_SORBI_3009G115700:0.044363,(((Urochloa_fusta_Urofu.3G311400:0.026586,(Cenchrus_americanus_H_CamCM007982.2001163.1:0.0262312,Setaria_viridis_SEVIR_3G275400v2:0.00779014)n26:0.0145644)n25:0.00718196,(Panicum_hallii_Pahal.3G308300:0.0161078,(Panicum_virgatum_Pavir.3NG132600:0.0187418,Panicum_virgatum_Pavir.9NG338400:0.0173172)n28:0.00603941)n27:0.00416937)n24:0.00555947,(ASEM_AUS1_H_AUS1CM014272.1000988.1:0.0339713,(Dichantelium_oligosantes_H_DolKV775194.1000001.1:0.0322512,(Echinocloa_haploclada_eh_chr5.3257:0.00225425,Echinocloa_haploclada_eh_chr5.3256:0.00705851)n31:0.0186231)n30:0.00541003)n29:0.00161022)n23:0.00877635)n22:0.0255184,(Phragmites_australis_Phragmites_australis_PaChr12_20169360_20171906_evm.model.PaChr12.750_1_CDS_4362383416_498:0.0454589,Phragmites_australis_Phragmites_australis_PaChr9_19549220_19551722_evm.model.PaChr9.727_1_CDS_4362486633_41236:0.0295588)n32:0.00328431)n21:0.00358617,Eragrostis_curvula_EJB05_35215:0.0719221)n20:0.00226847,(Chasmanthium_laxum_Chala.07G122000:0.0311877,(Stipagrostis_hirtigluma_H_Shi_ptg000040l_000189.1:0.0200209,Stipagrostis_hirtigluma_H_Shi_ptg000049l_001495.1:0.0149685)n34:0.0302354)n33:0.0120454)n19:0.0175224)n14:0.0168927,((Pharus_latifolius_Phala.07G106400:5e-09,(Pharus_latifolius_Phala.07G106400.2:0,Pharus_latifolius_Phala.07G106400.3:0)n37:5e-09)n36:0.0625656,(Streptochaeta_angustifolia_strangu_003508:0.075107,Streptochaeta_angustifolia_strangu_039675:0.0536044)n38:0.0276152)n35:0.0386106)n13:0.0668135,((Ampelocalamus_luodianensis_Alu05Dg16500.1:0.132345,Eragrostis_curvula_EJB05_45708:0.216551)n40:0.536366,(((Brachypodium_distachyon_BRADI_2g35620v3:0.0689854,Hordeum_spontaneum_WB01_001243_0367677:0.05632)n43:0.0311428,((((Pharus_latifolius_Phala.05G160500:0.00880976,(Pharus_latifolius_Phala.05G160000:0.00502438,Pharus_latifolius_Phala.05G159400:0.128343)n48:0.00431332)n47:0.0758169,(((Dendrocalamus_sinicus_Dendrocalamus_sinicus_Dsi01A_20027334_20029087_Dsi01Ag09590.1_1_CDS_4147687618_2262:0.0127067,Dendrocalamus_sinicus_Dendrocalamus_sinicus_Dsi01A_20088385_20089405_Dsi01Ag09610.1_1_CDS_4147687624_5640:0.0142603)n51:0.0482638,(Dendrocalamus_sinicus_Dendrocalamus_sinicus_Dsi08C_4880861_4884965_Dsi08Cg03830.1_1_CDS_4147809118_974:0.067728,Dendrocalamus_sinicus_Dendrocalamus_sinicus_Dsi08C_4171242_4173994_Dsi08Cg03370.1_1_CDS_4147808980_36990:0.00614396)n52:0.0201804)n50:0.0146265,((Chasmanthium_laxum_Chala.08G111400:0.0601475,(Echinocloa_haploclada_eh_chr2.1778:0.0313217,Sorghum_bicolor_SORBI_3003G160900:0.029737)n55:0.0232765)n54:0.0383464,(Ampelocalamus_luodianensis_Alu01Dg10480.1:0.0372483,(Leersia_perrieri_LPERR01G13600:0.0372477,Oryza_sativa_LOC_Os01g25610:0.0243767)n57:0.0327572)n56:0.0147108)n53:0.0046856)n49:0.0247694)n46:0.0237965,(((((Ampelocalamus_luodianensis_Alu10Dg09930.2:0.0240971,Dendrocalamus_sinicus_Dendrocalamus_sinicus_Dsi05A_3040384_3042734_Dsi05Ag01850.1_-1_CDS_4147762489_19391:0.0283958)n62:0.00771438,(Ampelocalamus_luodianensis_Alu09Cg20590.2:0.0220153,(Dendrocalamus_sinicus_Dendrocalamus_sinicus_Dsi05B_3455429_3456897_Dsi05Bg02240.2_-1_CDS_4147766893_53741:0.0560377,Dendrocalamus_sinicus_Dendrocalamus_sinicus_Dsi05C_17347251_17349906_Dsi05Cg10650.1_-1_CDS_4147773784_9863:0.0191602)n64:0.00212891)n63:0.00861035)n61:0.00806553,(Olyra_latifolia_Ola006388:0.0447826,(((Zizania_latifolia_GWHTBFHI027332:0.0214261,Zizania_latifolia_GWHTBFHI033292:0.021103)n68:0.00760173,(Zizania_latifolia_GWHTBFHI025018:0.0324348,Zizania_latifolia_GWHTBFHI034889:0.0260074)n69:0.0137129)n67:0.00986368,(Leersia_perrieri_LPERR02G00430:0.0379424,Oryza_sativa_LOC_Os02g01560:0.0257444)n70:0.0151853)n66:0.0194894)n65:0.00360646)n60:0.00629932,((Stipagrostis_hirtigluma_H_Shi_ptg000053l_000114.1:0.026494,(Aristida_adscensionis_H_Aadptg000098l000058.1:0.0477638,Aristida_adscensionis_H_Aadptg000041l000472.1:0.0232828)n73:0.0255495)n72:0.0161399,((Phragmites_australis_Phragmites_australis_PaChr12_3205234_3207887_evm.model.PaChr12.248_1_CDS_4362382300_40887:0.0395813,Phragmites_australis_Phragmites_australis_PaChr9_4334384_4336767_evm.model.PaChr9.288_1_CDS_4362485657_13051:0.0394953)n75:0.00731212,(Chasmanthium_laxum_Chala.07G045100:0.022464,((Eragrostis_curvula_EJB05_33852:0.0308549,(Eleusine_coracana_ELECO.r07.7BG0606850:0.0139127,((Eleusine_coracana_ELECO.r07.2AG0133110:0.003669,Eleusine_coracana_ELECO.r07.2BG0188580:0.0107437)n81:0.0130999,Eleusine_coracana_ELECO.r07.7AG0575450:0.0111786)n80:0.00369194)n79:0.0365868)n78:0.0292687,((Cenchrus_americanus_H_CamCM007982.2002059.1:0.0218088,Setaria_viridis_SEVIR_3G037800v2:0.0122548)n83:0.0124166,((Echinocloa_haploclada_eh_chr5.1466:0.0266121,(Panicum_hallii_Pahal.3G120100:0.0102139,(Panicum_virgatum_Pavir.3KG150900:0.0234533,Panicum_virgatum_Pavir.3KG361800:0.0217335)n87:0.00599171)n86:0.00472579)n85:0.00369898,(Urochloa_fusta_Urofu.3G119900:0.0178864,(((Sorghum_bicolor_SORBI_3001G018900:0.0319096,(Zea_mays_Zm00001eb063980:0.0547287,Zea_mays_Zm00001eb211010:0.0551898)n92:0.0173735)n91:0.0252546,((Digitaria_radicosa_Dra01G0159400:0.0155682,Digitaria_radicosa_Dra03G0055700:0.0136606)n94:0.00701568,((Digitaria_exilis_H_Dex3A-003685.1:0.00761982,Digitaria_exilis_H_Dex3B-003703.1:0.0060294)n96:0.0134607,((Digitaria_exilis_H_Dex1A-002623.1:0.00748409,Digitaria_exilis_H_Dex1B-002572.1:0.0148014)n98:0.0239324,(Digitaria_exilis_H_Dex3A-000338.1:0.0141708,Digitaria_exilis_H_Dex3B-000348.1:0.0144652)n99:0.0119288)n97:0.00119288)n95:0.000132542)n93:0.00476088)n90:0.00611201,(ASEM_AUS1_H_AUS1CM014272.1002912.1:0.0124065,ASEM_RSA5_H_RSA5chrom3003392.1:0.01079)n100:0.0176294)n89:0.00555473)n88:0.00329898)n84:0.00506344)n82:0.0122364)n77:0.0042613)n76:0.0135182)n74:0.00955845)n71:0.0147966)n59:0.00781939,Pharus_latifolius_Phala.07G031500:0.0554222)n58:0.00615802)n45:0.0180529,Pharus_latifolius_Phala.04G049100:0.291446)n44:0.0323829)n42:0.0122655,Streptochaeta_angustifolia_strangu_019325:0.042427)n41:0.0191086)n39:0.0445522)n12:0.0286467)n0;
```
