## Supplementary Dataset S1 for "Gene turnover and contingency facilitated the repeated evolution of C_4_ photosynthesis in grasses": OG0000654_tree.txt

```
((((Juncus_effusus_H_Juncus_Jeff_scaffold_15_000280.1:0.242652,Carex_scoparia_H_Carex_Csco_scaffold_17_000207.1:0.180554)n3:0.12482,(Juncus_effusus_H_Juncus_Jeff_scaffold_1_000623.1:0.253046,Carex_scoparia_H_Carex_Csco_scaffold_33_000471.1:0.209512)n4:0.0947578)n2:0.0753517,((Ananas_comosus_H_Ananas_contig2_000330.1:0.0626159,Tillandsia_fasciculata_H_Tillandsia_CM054942.1_000722.1:0.0582058)n6:0.195633,(Ananas_comosus_H_Ananas_contig12_000591.1:0.0266684,Tillandsia_fasciculata_H_Tillandsia_CM054936.1_000125.1:0.0449383)n7:0.109771)n5:0.0553511)n1:0.0384394,(((Leersia_perrieri_LPERR05G19350:0.384146,(Zea_mays_Zm00001eb154020:0.644434,Panicum_virgatum_Pavir.4NG225200:0.52424)n11:0.11525)n10:0.0570662,Dichantelium_oligosantes_H_DolKV783819.1000005.1:0.0624229)n9:0.0714395,(((((Aristida_adscensionis_H_Aadptg000069l000061.1:0.0470466,Stipagrostis_hirtigluma_H_Shi_ptg000050l_002303.1:0.0271168)n16:0.0198793,(((Chasmanthium_laxum_Chala.01G210000:0.036637,((Sorghum_bicolor_SORBI_3003G287400:0.00904322,Zea_mays_Zm00001eb154010:0.0201107)n21:0.0289591,(Dichantelium_oligosantes_H_DolKV783819.1000006.1:0.0270001,((Echinocloa_haploclada_eh_chr2.3310:0.0202889,(ASEM_AUS1_H_AUS1CM014274.1004538.1:0.00296309,ASEM_RSA5_H_RSA5chrom5002895.1:0.00840223)n25:0.0243927)n24:0.0023971,(((Urochloa_fusta_Urofu.5G176300:1.3e-08,Urochloa_fusta_Urofu.5G176200:0.00981059)n28:0.0202863,(Panicum_hallii_Pahal.5G169600:0.012206,(Panicum_virgatum_Pavir.5NG481200:0.0164862,Panicum_virgatum_Pavir.5KG530500:0.0136575)n30:0.00431516)n29:0.0128498)n27:0.00316063,((Digitaria_radicosa_Dra05G0101900:0.0212724,(Digitaria_exilis_H_Dex5A-001476.1:0.00296983,Digitaria_exilis_H_Dex5B-001489.1:0.00292019)n33:0.017496)n32:0.0135407,(Cenchrus_americanus_H_CamCM007987.2003644.1:0.0345002,Setaria_viridis_SEVIR_5G310600v2:0.00689364)n34:0.0165358)n31:0.00305431)n26:0.0022297)n23:0.0035511)n22:0.0107898)n20:0.0196767)n19:0.00527004,(Eragrostis_curvula_EJB05_17069:0.0374554,(Eleusine_coracana_ELECO.r07.1AG0032200:0.0103095,Eleusine_coracana_ELECO.r07.1BG0082410:0.00654854)n36:0.0396398)n35:0.0339237)n18:0.00393722,(Phragmites_australis_Phragmites_australis_PaChr2_36351560_36360990_evm.model.PaChr2.1803_1_CDS_4362418511_20815:0.0520491,Phragmites_australis_Phragmites_australis_PaChr1_40932472_40940823_evm.model.PaChr1.1907_1_CDS_4362365159_10537:0.0392078)n37:0.00435642)n17:0.00456872)n15:0.0297309,(Streptochaeta_angustifolia_strangu_008293:0.0645735,(((Hordeum_spontaneum_WB01_003004_0856333:0.00463667,Hordeum_vulgareMorex_HORVU.MOREX.r3.3HG0287000:0.00216612)n41:0.0869084,(Brachypodium_distachyon_BRADI_2g52375v3:0.145943,Brachypodium_distachyon_BRADI_2g49040v3:0.0205335)n42:0.0328527)n40:0.0374211,(((((Streptochaeta_angustifolia_strangu_008294:0.252296,(Olyra_latifolia_Ola006172:5e-09,Olyra_latifolia_Ola031754:5e-09)n48:0.0266908)n47:0.0229143,(Ampelocalamus_luodianensis_Alu01Cg20890.4:0.0222696,Dendrocalamus_sinicus_Dendrocalamus_sinicus_Dsi01C_19269038_19277398_Dsi01Cg14140.1_-1_CDS_4147705477_49034:0.0142136)n49:0.00754279)n46:0.00149354,(Dendrocalamus_sinicus_Dendrocalamus_sinicus_Dsi01A_44766348_44775466_Dsi01Ag17710.1_1_CDS_4147690054_9024:0.0253793,Ampelocalamus_luodianensis_Alu01Dg19760.2:0.0195746)n50:0.00217496)n45:0.00327765,(Dendrocalamus_sinicus_Dendrocalamus_sinicus_Dsi01B_44896771_44907165_Dsi01Bg16590.1_1_CDS_4147698310_51262:0.0205233,Olyra_latifolia_Ola031763:0.0485815)n51:0.00539794)n44:0.011501,((Oryza_sativa_LOC_Os01g53294:0.0316207,Leersia_perrieri_LPERR01G25710:0.0409687)n53:0.00950768,((Zizania_latifolia_GWHTBFHI012565:0.0294138,Zizania_latifolia_GWHTBFHI005546:0.0245047)n55:0.0173976,Zizania_latifolia_GWHTBFHI012564:0.0489323)n54:0.00721247)n52:0.0352426)n43:0.00809558)n39:0.0124419)n38:0.00138243)n14:0.0364047,Pharus_latifolius_Phala.03G217600:0.0674191)n13:0.00899083,((Streptochaeta_angustifolia_strangu_035806:0.0684683,((((Leersia_perrieri_LPERR05G19340:0.0420442,Oryza_sativa_LOC_Os05g45210:0.0311438)n61:0.0227777,(Zizania_latifolia_GWHTBFHI000327:0.0233179,Zizania_latifolia_GWHTBFHI031724:0.0420193)n62:0.0117834)n60:0.0324399,(Olyra_latifolia_Ola028731:0.0489922,((Ampelocalamus_luodianensis_Alu05Cg08110.1:0.0245792,Dendrocalamus_sinicus_Dendrocalamus_sinicus_Dsi05A_29785450_29794025_Dsi05Ag11170.1_-1_CDS_4147765285_1392:0.0296962)n65:0.00381721,(Dendrocalamus_sinicus_Dendrocalamus_sinicus_Dsi05B_34509967_34519331_Dsi05Bg13630.1_1_CDS_4147770310_44181:0.0321515,Ampelocalamus_luodianensis_Alu05Dg03910.1:0.0251812)n66:0.00279792)n64:0.0069018)n63:0.0101267)n59:0.00943836,((Brachypodium_distachyon_BRADI_2g19090v3:0.0589357,(Hordeum_spontaneum_WB01_004111_0027781:0.00122627,Hordeum_vulgareMorex_HORVU.MOREX.r3.1HG0082530:0.00382067)n69:0.0856618)n68:0.0393046,((Eragrostis_curvula_EJB05_36706:0.0586166,(Eleusine_coracana_ELECO.r07.5BG0413590:0.0156549,Eleusine_coracana_ELECO.r07.5AG0365780:0.0107983)n72:0.0457374)n71:0.0320351,((Chasmanthium_laxum_Chala.07G214300:0.0423973,((Zea_mays_Zm00001eb293430:0.0263062,((((Echinocloa_haploclada_eh_chr5.2272:0.0417121,(Digitaria_radicosa_Dra03G0166600:0.0187903,(Digitaria_exilis_H_Dex3A-000968.1:0.00771141,Digitaria_exilis_H_Dex3B-000976.1:0.00708905)n82:0.0207975)n81:0.0190528)n80:0.00268059,((Panicum_hallii_Pahal.3G205200:0.0153299,(Panicum_virgatum_Pavir.3KG331000:0.0173766,Panicum_virgatum_Pavir.9NG451100:0.0136159)n85:0.00823804)n84:0.0117054,((Panicum_virgatum_Pavir.3KG326700:0.0428272,(Dichantelium_oligosantes_H_DolKV776120.1000014.1:0.0243806,Dichantelium_oligosantes_H_DolKV768928.1000005.1:0.125342)n88:0.0139269)n87:0.0485757,Sorghum_bicolor_SORBI_3003G200000:0.461364)n86:0.00332534)n83:0.000369483)n79:0.00285098,(Urochloa_fusta_Urofu.3G203400:0.0299621,(Cenchrus_americanus_H_CamLKME02000024.1000011.1:0.0179639,Setaria_viridis_SEVIR_3G174800v2:0.013098)n90:0.0114569)n89:0.00159898)n78:0.00343504,Sorghum_bicolor_SORBI_3009G206500:0.0235008)n77:0.0026112)n76:0.0330516,(ASEM_AUS1_H_AUS1CM014272.1001331.1:0.00820566,ASEM_RSA5_H_RSA5chrom3002013.1:0.0185809)n91:0.0277954)n75:0.0170479)n74:0.0123888,((Aristida_adscensionis_H_Aadptg000055l000155.1:0.0454772,((((Stipagrostis_hirtigluma_H_Shi_ptg000030l_000008.1:0.000924681,Stipagrostis_hirtigluma_H_Shi_ptg000063l_000090.1:0.00174442)n97:0.118883,Stipagrostis_hirtigluma_H_Shi_ptg000079l_000023.1:0.0145003)n96:0.010843,Stipagrostis_hirtigluma_H_Shi_ptg000032l_000007.1:0.0226498)n95:0.0357087,(Stipagrostis_hirtigluma_H_Shi_ptg000049l_000267.1:0.0396201,Stipagrostis_hirtigluma_H_Shi_ptg000052l_000249.1:0.0062863)n98:0.0181817)n94:0.0147298)n93:0.0193701,(Phragmites_australis_Phragmites_australis_PaChr9_31683563_31690352_evm.model.PaChr9.1348_1_CDS_4362484659_18094:0.0367904,Phragmites_australis_Phragmites_australis_PaChr12_30706336_30713620_evm.model.PaChr12.1417_1_CDS_4362381330_15225:0.0328649)n99:0.00365165)n92:0.0158895)n73:0.0110289)n70:0.0270826)n67:0.00658194)n58:0.0414204)n57:0.00460226,(Pharus_latifolius_Phala.07G192900:0.00037479,Pharus_latifolius_Phala.07G192900.2:0.00229962)n100:0.0710589)n56:0.00789544)n12:0.0400273)n8:0.0384394)n0;
```
