## Supplementary Dataset S1 for "Gene turnover and contingency facilitated the repeated evolution of C_4_ photosynthesis in grasses": OG0000655_tree.txt

```
(((Juncus_effusus_H_Juncus_Jeff_scaffold_2_001524.1:0.231127,(Carex_scoparia_H_Carex_Csco_scaffold_19_000156.1:0.030693,Carex_scoparia_H_Carex_Csco_scaffold_27_000330.1:0.0846584)n3:0.158247)n2:0.13263,((Ananas_comosus_H_Ananas_contig13_000929.1:0.018463,Tillandsia_fasciculata_H_Tillandsia_CM054939.1_000395.1:0.0293748)n5:0.145241,(Ananas_comosus_H_Ananas_contig6_001282.1:0.0234715,Tillandsia_fasciculata_H_Tillandsia_CM054940.1_001175.1:0.0373655)n6:0.147761)n4:0.0524358)n1:0.0533056,((((Streptochaeta_angustifolia_strangu_012682:0.0222243,Streptochaeta_angustifolia_strangu_044427:0.00729838)n10:0.0706219,(Pharus_latifolius_Phala.07G045900:0,Pharus_latifolius_Phala.07G045900.2:0)n11:0.0825729)n9:0.00917477,(((Oryza_sativa_LOC_Os05g08840:0.0827159,Leersia_perrieri_LPERR05G04780:0.0840865)n14:0.0788634,((Olyra_latifolia_Ola024274:0.0627517,(Dendrocalamus_sinicus_Dendrocalamus_sinicus_Dsi05B_5679114_5714146_Dsi05Bg03230.1_1_CDS_4147767190_50364:0.0754686,((Ampelocalamus_luodianensis_Alu09Cg19400.2:0.0309461,Dendrocalamus_sinicus_Dendrocalamus_sinicus_Dsi05C_19356023_19366493_Dsi05Cg11380.1_1_CDS_4147774003_19429:0.0225741)n19:0.0115744,(Dendrocalamus_sinicus_Dendrocalamus_sinicus_Dsi05A_4914639_4919484_Dsi05Ag02790.1_1_CDS_4147762771_7576:0.0371101,(Ampelocalamus_luodianensis_Alu05Dg15150.1:0.0180606,Ampelocalamus_luodianensis_Alu09Cg17450.1:0.0420444)n21:0.0164921)n20:0.00183246)n18:0.00366975)n17:0.00522748)n16:0.0191444,((Brachypodium_distachyon_BRADI_2g33682v3:0.0408625,Brachypodium_distachyon_BRADI_2g33676v3:0.0427563)n23:0.0269612,((Hordeum_spontaneum_WB01_003693_0843996:0.0076607,Hordeum_vulgareMorex_HORVU.MOREX.r3.1HG0028320:0.00143042)n25:0.109282,(Hordeum_spontaneum_WB01_006393_0030732:0,Hordeum_vulgareMorex_HORVU.MOREX.r3.1HG0029060:0)n26:0.0649423)n24:0.00721581)n22:0.0262468)n15:0.0085119)n13:0.0132433,(Streptochaeta_angustifolia_strangu_010392:0.11097,(((Pharus_latifolius_Phala.05G253400:0,Pharus_latifolius_Phala.05G253400.2:0,Pharus_latifolius_Phala.05G253400.5:0,Pharus_latifolius_Phala.05G253400.4:0)n30:5e-09,Pharus_latifolius_Phala.05G253400.3:5e-09)n29:0.0814196,((Olyra_latifolia_Ola002224:0.0690838,(Ampelocalamus_luodianensis_Alu01Dg03540.2:0.026845,(Dendrocalamus_sinicus_Dendrocalamus_sinicus_DsiCtg00434_153290_158516_DsiCtg00434g00110.1_1_CDS_4147852036_54022:0.0460792,(Dendrocalamus_sinicus_Dendrocalamus_sinicus_Dsi01C_2866677_2871746_Dsi01Cg02150.1_1_CDS_4147701880_14127:0.0354634,Dendrocalamus_sinicus_Dendrocalamus_sinicus_Dsi01A_5193381_5199116_Dsi01Ag03640.1_1_CDS_4147685833_20826:0.031991)n35:0.0031991)n34:0.000355456)n33:0.00671776)n32:0.0175535,((Zizania_latifolia_GWHTBFHI003844:0.0209457,(Zizania_latifolia_GWHTBFHI003845:0.0168635,Zizania_latifolia_GWHTBFHI003846:0.021497)n38:0.00920913)n37:0.0530871,(Leersia_perrieri_LPERR01G04960:0.05398,Oryza_sativa_LOC_Os01g08560:0.0563722)n39:0.0355491)n36:0.0392452)n31:0.0539046)n28:0.0189848)n27:0.0231565)n12:0.00257294)n8:0.0197572,((Stipagrostis_hirtigluma_H_Shi_ptg000053l_000605.1:0.0771332,(((Dichantelium_oligosantes_H_DolKV780276.1000004.1:0.0307965,(Echinocloa_haploclada_eh_chr5.1650:5e-09,Echinocloa_haploclada_eh_chr5.1651:6e-09)n45:0.0512243)n44:0.00890576,(Panicum_hallii_Pahal.3G140000:0.0363054,(Setaria_viridis_SEVIR_3G109000v2:0.03113,((Digitaria_radicosa_Dra01G0038700:0.0284137,Digitaria_radicosa_Dra03G0113700:0.0265084)n49:0.0120408,((Digitaria_exilis_H_Dex3A-000690.1:0.00737368,Digitaria_exilis_H_Dex3B-000695.1:0.00754173)n51:0.0493926,((Digitaria_exilis_H_Dex3A-003629.1:0.0021696,Digitaria_exilis_H_Dex3B-003650.1:0.00484579)n53:0.0154179,(Digitaria_exilis_H_Dex2A-000776.1:0.00375211,Digitaria_exilis_H_Dex2B-000711.1:0.00377923)n54:0.0114209)n52:0.0225649)n50:0.00250721)n48:0.0126811)n47:0.00867415)n46:0.00826194)n43:0.0410453,(Phragmites_australis_Phragmites_australis_PaChr9_6638138_6642555_evm.model.PaChr9.401_1_CDS_4362485911_34902:0.0382964,Phragmites_australis_Phragmites_australis_PaChr12_4829305_4833671_evm.model.PaChr12.349_1_CDS_4362382524_7643:0.0498088)n55:0.0104566)n42:0.0131203)n41:0.0166256,(((((Eleusine_coracana_ELECO.r07.5BG0451190:0.0184825,((Eleusine_coracana_ELECO.r07.5AG0402700:0.0189287,Eleusine_coracana_ELECO.r07.5AG0402420:0.0140213)n62:0.0035742,(Eleusine_coracana_ELECO.r07.5AG0402430:0.0184119,(Eleusine_coracana_ELECO.r07.5BG0450900:0.0065871,Eleusine_coracana_ELECO.r07.5BG0450890:0.0102497)n64:0.011359)n63:0.00625385)n61:0.00240755)n60:0.056892,((Eragrostis_curvula_EJB05_33195:0.00126309,Eragrostis_curvula_EJB05_33205:0.00223424)n66:0.0775367,(Eragrostis_curvula_EJB05_33197:0.0267109,Eragrostis_curvula_EJB05_33187:0.0152323)n67:0.0331034)n65:0.0245942)n59:0.0415355,(Phragmites_australis_Phragmites_australis_PaChr12_4776447_4781272_evm.model.PaChr12.348_1_CDS_4362382522_6801:0.0457263,Phragmites_australis_Phragmites_australis_PaChr9_6610738_6615438_evm.model.PaChr9.400_1_CDS_4362485909_34059:0.0514276)n68:0.0100603)n58:0.00651379,(Chasmanthium_laxum_Chala.07G062000:0.0639574,((Sorghum_bicolor_SORBI_3009G066900:0.0257367,(Zea_mays_Zm00001eb283800:0.0469416,(Zea_mays_Zm00001eb346960:5e-09,(Zea_mays_Zm00001eb419860:0.00238252,Zea_mays_Zm00001eb403610:0.00474589)n74:0.00478097)n73:0.0474908)n72:0.00817515)n71:0.0486659,((Echinocloa_haploclada_eh_chr5.2185:0.0639223,((ASEM_AUS1_H_AUS1CM014272.1002201.1:0.00520303,ASEM_RSA5_H_RSA5chrom3002312.1:0.0102174)n78:0.0432636,(ASEM_AUS1_H_AUS1CM014272.1003514.1:0.0149441,ASEM_RSA5_H_RSA5chrom3001677.1:0.00793935)n79:0.0663239)n77:0.0193706)n76:0.00800851,(Dichantelium_oligosantes_H_DolKV778806.1000001.1:0.0441732,((Panicum_hallii_Pahal.3G139800:0.0194988,(((Panicum_virgatum_Pavir.J306000:0.00569385,Panicum_virgatum_Pavir.3KG190300:0.00706794)n85:0.0263552,(Panicum_virgatum_Pavir.J306100:0.0071243,Panicum_virgatum_Pavir.3KG190500:0.00845541)n86:0.00426125)n84:0.0214049,(Panicum_virgatum_Pavir.3KG160900:0.0158991,Panicum_virgatum_Pavir.9KG259900:0.0237501)n87:0.0043143)n83:0.0056826)n82:0.0165975,((Urochloa_fusta_Urofu.3G137400:0.0268958,Urochloa_fusta_Urofu.3G137100:0.025807)n89:0.0188615,(Setaria_viridis_SEVIR_3G108900v2:0.0173716,(Cenchrus_americanus_H_CamCM007988.2003707.1:0.0405609,Cenchrus_americanus_H_CamCM007982.2001968.1:0.0367095)n91:0.0051566)n90:0.0266635)n88:0.00483581)n81:0.00802212)n80:0.0058134)n75:0.0240632)n70:0.0277437)n69:0.00879203)n57:0.0062897,((Stipagrostis_hirtigluma_H_Shi_ptg000053l_000024.1:0.0598363,(Aristida_adscensionis_H_Aadptg000014l000125.1:0.0342824,Aristida_adscensionis_H_Aadptg000014l000124.1:0.0331475)n94:0.056352)n93:0.0304668,((Chasmanthium_laxum_Chala.07G062100:0.00688834,Chasmanthium_laxum_Chala.03G004000:0.0933636)n96:0.0462891,(Sorghum_bicolor_SORBI_3009G067000:0.0205522,(Zea_mays_Zm00001eb283640:0.0334076,Zea_mays_Zm00001eb346940:0.0306454)n98:0.00340505)n97:0.0034671)n95:0.00866191)n92:0.000962435)n56:0.0231657)n40:0.0293355)n7:0.0533056)n0;
```
