## Supplementary Dataset S1 for "Gene turnover and contingency facilitated the repeated evolution of C_4_ photosynthesis in grasses": OG0000656_tree.txt

```
(Tillandsia_fasciculata_H_Tillandsia_CM054945.1_000239.1:0.250814,(((Pharus_latifolius_Phala.05G257400:0.24683,(((Zizania_latifolia_GWHTBFHI003803:0.0812996,Zizania_latifolia_GWHTBFHI011380:0.107397)n6:0.0719832,(Leersia_perrieri_LPERR01G04550:0.107287,Oryza_sativa_LOC_Os01g07970:0.162946)n7:0.078567)n5:0.061469,(((Olyra_latifolia_Ola002165:0.151721,(Ampelocalamus_luodianensis_Alu01Cg03830.1:0.0266418,Dendrocalamus_sinicus_Dendrocalamus_sinicus_Dsi01C_2432192_2432545_Dsi01Cg01860.1_-1_CDS_4147701793_22004:0.0325074)n11:0.0158074)n10:0.0234326,(Ampelocalamus_luodianensis_Alu01Dg03130.1:0.0497416,((Dendrocalamus_sinicus_Dendrocalamus_sinicus_Dsi01A_4711508_4711876_Dsi01Ag03320.1_-1_CDS_4147685737_23639:0.0570243,Dendrocalamus_sinicus_Dendrocalamus_sinicus_Dsi01B_3577842_3578207_Dsi01Bg02420.1_-1_CDS_4147694059_46181:0.0565158)n14:0.0240928,(Brachypodium_distachyon_BRADI_2g04670v3:0.188577,(Hordeum_vulgareMorex_HORVU.MOREX.r3.3HG0240970:0,(Hordeum_spontaneum_WB01_005378_0721283:0.194025,Hordeum_spontaneum_WB01_005378_0301213:0)n17:0)n16:0.164882)n15:0.0791157)n13:0.0314883)n12:0.0034987)n9:0.0238289,((((Stipagrostis_hirtigluma_H_Shi_ptg000044l_001174.1:0.168595,Aristida_adscensionis_H_Aadptg000062l000362.1:0.161005)n21:0.0377818,((Chasmanthium_laxum_Chala.08G212200:0.143507,(Zea_mays_Zm00001eb122670:0.247998,Sorghum_bicolor_SORBI_3003G048000:0.0866374)n24:0.0854612)n23:0.0332754,(Eleusine_coracana_ELECO.r07.1AG0011660:0.158086,Eragrostis_curvula_EJB05_31222:0.105401)n25:0.0768932)n22:0.0223355)n20:0.0316726,((Digitaria_radicosa_Dra07G0278900:0.0635045,((Echinocloa_haploclada_eh_chr7.844:0.264311,Echinocloa_haploclada_eh_chr2.553:0.0651571)n29:0.0414427,(Dichantelium_oligosantes_H_DolKV781886.1000005.1:0.144056,(Setaria_viridis_SEVIR_5G120500v2:0.0642538,Urochloa_fusta_Urofu.5G459000:0.128612)n31:0.0290551)n30:0.0192401)n28:0.0247347)n27:0.0186015,(Digitaria_exilis_H_Dex5A-000249.1:0.00815296,Digitaria_exilis_H_Dex5B-000244.1:0.00813046)n32:0.12822)n26:0.0593512)n19:0.0100389,(Phragmites_australis_Phragmites_australis_PaChr1_601442_601816_evm.model.PaChr1.33_1_CDS_4362367677_7594:0.0956032,Phragmites_australis_Phragmites_australis_PaChr2_7484605_7484976_evm.model.PaChr2.558_1_CDS_4362421685_38911:0.0979705)n33:0.0514388)n18:0.0548196)n8:0.0275904)n4:0.0520649)n3:0.045307,(Streptochaeta_angustifolia_strangu_021377:0.0938142,Streptochaeta_angustifolia_strangu_021378:0.0400282)n34:0.192917)n2:0.0154904,(Pharus_latifolius_Phala.07G042900:0.249828,((Olyra_latifolia_Ola010627:0.187925,((Phragmites_australis_Phragmites_australis_PaChr12_4451022_4451360_evm.model.PaChr12.331_1_CDS_4362382486_34139:0.150985,((Leersia_perrieri_LPERR05G04520:0.179423,(Oryza_sativa_LOC_Os05g08420:0.134692,(Zizania_latifolia_GWHTBFHI001081:0.159184,Zizania_latifolia_GWHTBFHI032092:0.0761258)n43:0.0409892)n42:0.0448219)n41:0.0194509,((Ampelocalamus_luodianensis_Alu06Cg03020.1:0.299428,Oryza_sativa_LOC_Os05g09700:0.150806)n45:0.0250795,(Setaria_viridis_SEVIR_3G105600v2:0.66739,Panicum_hallii_Pahal.5G493900:0.657124)n46:0.303607)n44:0.0272414)n40:0.0193744)n39:0.00215271,(((Ampelocalamus_luodianensis_Alu09Cg19610.2:0.0241856,(Dendrocalamus_sinicus_Dendrocalamus_sinicus_Dsi05A_4450394_4450759_Dsi05Ag02590.1_-1_CDS_4147762711_30645:0.0581975,Dendrocalamus_sinicus_Dendrocalamus_sinicus_Dsi05C_18742292_18742651_Dsi05Cg11240.1_-1_CDS_4147773961_52638:0.0450414)n50:0.0135126)n49:0.0351141,(Dendrocalamus_sinicus_Dendrocalamus_sinicus_Dsi05B_5008605_5008976_Dsi05Bg03060.1_-1_CDS_4147767139_21657:0.114227,Ampelocalamus_luodianensis_Alu05Dg15430.1:0.0585925)n51:0.00651028)n48:0.0315935,((Brachypodium_distachyon_BRADI_2g34120v3:0.126656,(Brachypodium_distachyon_BRADI_2g34130v3:0.155934,Brachypodium_distachyon_BRADI_2g34140v3:0.205542)n54:0.0357301)n53:0.02877,((Hordeum_spontaneum_WB01_001531_0116616:0.00392782,Hordeum_vulgareMorex_HORVU.MOREX.r3.1HG0027590:5e-09)n56:0.159466,((Hordeum_spontaneum_WB01_003890_0029795:5e-09,Hordeum_vulgareMorex_HORVU.MOREX.r3.1HG0027490:5e-09)n58:0.132574,((Hordeum_spontaneum_WB01_003308_0239089:0.01306,Hordeum_vulgareMorex_HORVU.MOREX.r3.1HG0027650:0.0148457)n60:0.0305882,(Hordeum_spontaneum_WB01_001531_0004326:0.0137598,Hordeum_vulgareMorex_HORVU.MOREX.r3.1HG0027640:0.0141715)n61:0.0201739)n59:0.115066)n57:0.0183598)n55:0.00203998)n52:0.0161186)n47:0.0226292)n38:0.00251436)n37:0.0523903,((Aristida_adscensionis_H_Aadptg000014l000149.1:0.204694,Stipagrostis_hirtigluma_H_Shi_ptg000053l_000042.1:0.103399)n63:0.0462494,(((Chasmanthium_laxum_Chala.07G059300:0.167584,(((Eleusine_coracana_ELECO.r07.5BG0451450:0.0240509,Eleusine_coracana_ELECO.r07.5AG0403040:0.0460434)n69:0.088672,(Eragrostis_curvula_EJB05_33272:0.00448919,Eragrostis_curvula_EJB05_33318:0.00434816)n70:0.112919)n68:0.096408,(Eleusine_coracana_ELECO.r07.5AG0403020:0.205019,(Eragrostis_curvula_EJB05_33322:0.131042,Eragrostis_curvula_EJB05_33271:0.104286)n72:0.136121)n71:0.0489811)n67:0.0507943)n66:0.0291806,((((Digitaria_exilis_H_Dex3A-003597.1:0.0769515,Digitaria_radicosa_Dra03G0110700:0.0986372)n76:0.0601896,(((Panicum_hallii_Pahal.3G137400:0.0945534,(ASEM_AUS1_H_AUS1CM014272.1001637.1:0.0452944,ASEM_RSA5_H_RSA5chrom3004115.1:0.0263315)n80:0.0512986)n79:6e-09,((Panicum_virgatum_Pavir.3KG157300:5e-09,Panicum_virgatum_Pavir.3KG182400:0.0125775)n82:0.0581645,Panicum_virgatum_Pavir.8NG093600:0.0920765)n81:0.0102307)n78:0.0229831,Echinocloa_haploclada_eh_chr5.1620:0.114635)n77:0.0260697)n75:0.0235189,Setaria_viridis_SEVIR_3G105700v2:0.120868)n74:0.0502454,((Sorghum_bicolor_SORBI_3009G064000:0.103045,Zea_mays_Zm00001eb283080:0.123794)n84:0.0550754,(Sorghum_bicolor_SORBI_3009G064100:0.186955,Zea_mays_Zm00001eb283070:0.0968319)n85:0.0455862)n83:0.00506514)n73:0.0228969)n65:0.0107766,(Chasmanthium_laxum_Chala.07G059400:0.193367,(((Urochloa_fusta_Urofu.3G134200:0.12189,(((Panicum_virgatum_Pavir.8NG093400:0.110961,(Panicum_virgatum_Pavir.3KG157100:0.0118831,Panicum_virgatum_Pavir.3KG182200:0.0135128)n93:0.0340939)n92:0.0468633,Panicum_hallii_Pahal.3G137300:0.054652)n91:0.0211822,(Echinocloa_haploclada_eh_chr5.1619:0.0665437,(Dichantelium_oligosantes_H_DolKV776521.1000013.1:0.0907799,(ASEM_AUS1_H_AUS1CM014272.1001638.1:0.0696705,ASEM_RSA5_H_RSA5chrom3004116.1:0.0478188)n96:0.0352578)n95:0.00907568)n94:0.00660814)n90:0.0130401)n89:0.0186438,((Digitaria_radicosa_Dra03G0110600.2:0,Digitaria_radicosa_Dra03G0110600:0)n98:0.0572071,(Digitaria_exilis_H_Dex3A-003598.1:0.0137867,Digitaria_exilis_H_Dex3B-003617.1:0.0257039)n99:0.0831621)n97:0.0501918)n88:0.0839579,(Phragmites_australis_Phragmites_australis_PaChr9_5911220_5911576_evm.model.PaChr9.382_1_CDS_4362485867_16416:0.129069,Phragmites_australis_Phragmites_australis_PaChr9_5899751_5900092_evm.model.PaChr9.381_1_CDS_4362485865_15575:0.152745)n100:0.0703971)n87:0.0149779)n86:0.00166422)n64:0.0142193)n62:0.0208147)n36:0.020363)n35:0.00226255)n1:0.250814)n0;
```
