## Supplementary Dataset S1 for "Gene turnover and contingency facilitated the repeated evolution of C_4_ photosynthesis in grasses": OG0000657_tree.txt

```
(Carex_scoparia_H_Carex_Csco_scaffold_5_000384.1:0.332371,((Eragrostis_curvula_EJB05_52160:0.646399,Eragrostis_curvula_EJB05_18638:0.851489)n2:0.16903,((((Leersia_perrieri_LPERR05G15690:0.0717168,(Oryza_sativa_LOC_Os01g42740:0.0473382,Oryza_sativa_LOC_Os05g39240:0.0108149)n7:0.0179296)n6:0.0134251,(Zizania_latifolia_GWHTBFHI000551:0.0392377,Zizania_latifolia_GWHTBFHI031440:0.0415258)n8:0.016794)n5:0.0431679,(((((Eleusine_coracana_ELECO.r07.5BG0417460:0.0188738,Eleusine_coracana_ELECO.r07.5AG0369870:0.0172036)n13:0.0733196,(Eragrostis_curvula_EJB05_35981:0.00808553,Eragrostis_curvula_EJB05_35929:0.0116696)n14:0.0508562)n12:0.0215973,((((Phragmites_australis_Phragmites_australis_PaChr9_28159863_28162704_evm.model.PaChr9.1079_1_CDS_4362484061_21452:0.0487747,Phragmites_australis_Phragmites_australis_PaChr12_27610125_27612907_evm.model.PaChr12.1140_1_CDS_4362380716_11855:0.0399429)n18:0.0122606,(((Sorghum_bicolor_SORBI_3009G168700:0.0466071,Zea_mays_Zm00001eb289990:0.0416769)n21:0.0166569,(((Panicum_hallii_Pahal.3G245400:0.0276878,(Panicum_virgatum_Pavir.6KG132000:0.00583643,Panicum_virgatum_Pavir.J286600:0.0123417)n25:0.00551279)n24:0.00530185,(Echinocloa_haploclada_eh_chr5.2662:0.0383671,(Urochloa_fusta_Urofu.3G245600:0.0590005,(Cenchrus_americanus_H_CamCM007982.2001449.1:0.038159,Setaria_viridis_SEVIR_3G215200v2:0.0144837)n28:0.0107859)n27:0.0128416)n26:0.0110807)n23:0.00966878,(((Digitaria_radicosa_Dra03G0202100:0.0295403,(Digitaria_exilis_H_Dex3A-003100.1:0.0113247,Digitaria_exilis_H_Dex3B-003116.1:0.0158341)n32:0.0447308)n31:0.0169716,Dichantelium_oligosantes_H_DolKV777062.1000002.1:0.0295643)n30:0.00833389,(ASEM_AUS1_H_AUS1CM014272.1003256.1:0.00922967,ASEM_RSA5_H_RSA5chrom3004387.1:0.00602441)n33:0.0321752)n29:0.00830923)n22:0.00856598)n20:0.0205918,Chasmanthium_laxum_Chala.07G175500:0.033704)n19:0.0146097)n17:0.0110437,(Stipagrostis_hirtigluma_H_Shi_ptg000049l_001764.1:0.00444662,Stipagrostis_hirtigluma_H_Shi_ptg000052l_000455.1:0.0136356)n34:0.0301955)n16:0.0135479,Aristida_adscensionis_H_Aadptg000095l000174.1:0.0583298)n15:0.0108289)n11:0.0273657,(Brachypodium_distachyon_BRADI_2g22670v3:0.0827314,(Hordeum_spontaneum_WB01_005156_0097250:0.00200214,Hordeum_vulgareMorex_HORVU.MOREX.r3.1HG0072140:0.00301297)n36:0.0558693)n35:0.026345)n10:0.0114306,(Olyra_latifolia_Ola032416:0.0293948,((Ampelocalamus_luodianensis_Alu05Cg11280.1:0.0237733,Dendrocalamus_sinicus_Dendrocalamus_sinicus_Dsi05C_6404617_6409392_Dsi05Cg05240.1_-1_CDS_4147772161_5919:0.0147018)n39:0.01686,(Dendrocalamus_sinicus_Dendrocalamus_sinicus_Dsi05A_26568970_26572880_Dsi05Ag08910.1_1_CDS_4147764607_17710:0.0322968,Ampelocalamus_luodianensis_Alu05Dg06990.2:0.0222556)n40:0.00593487)n38:0.0120688)n37:0.0174286)n9:0.0139062)n4:0.0492368,(((Pharus_latifolius_Phala.03G278700:0.119516,Streptochaeta_angustifolia_strangu_012124:0.0789434)n43:0.0230777,(((Hordeum_spontaneum_WB01_004853_0792170:0.00224296,Hordeum_vulgareMorex_HORVU.MOREX.r3.3HG0303830:0.00451224)n46:0.0952342,(Oryza_sativa_LOC_Os01g61510:0.0604712,(Zizania_latifolia_GWHTBFHI006007:0.0377304,Zizania_latifolia_GWHTBFHI012941:0.032897)n48:0.00365522)n47:0.0127302)n45:0.0185216,((Dendrocalamus_sinicus_Dendrocalamus_sinicus_Dsi01A_52478300_52481610_Dsi01Ag21790.1_-1_CDS_4147691278_15780:0.0495013,(Olyra_latifolia_Ola033732:0.0549658,Ampelocalamus_luodianensis_Alu01Cg15600.2:0.0267403)n51:0.00972196)n50:0.00382997,((((Eragrostis_curvula_EJB05_52152:0.014994,Eragrostis_curvula_EJB05_18648:0.0126515)n55:0.0444629,(Eleusine_coracana_ELECO.r07.1AG0038750:0.0212579,Eleusine_coracana_ELECO.r07.1BG0088770:0.0395412)n56:0.0695666)n54:0.0501994,((Phragmites_australis_Phragmites_australis_PaChr2_42241057_42245418_evm.model.PaChr2.2245_1_CDS_4362419493_9030:0.123986,Chasmanthium_laxum_Chala.01G269500:0.0776491)n58:0.0119559,((Dendrocalamus_sinicus_Dendrocalamus_sinicus_Dsi01B_52410997_52411552_Dsi01Bg20510.1_1_CDS_4147699486_30999:0.0573553,(((Urochloa_fusta_Urofu.5G107000:0.0349136,Echinocloa_haploclada_eh_chr2.3907:0.0731797)n63:0.0127987,(Setaria_viridis_SEVIR_5G374400v2:0.0360571,((Panicum_hallii_Pahal.5G103700:0.0254227,(Panicum_virgatum_Pavir.5NG573200:0.0170207,Panicum_virgatum_Pavir.5KG604800:0.013818)n67:0.0176347)n66:0.012207,(Digitaria_radicosa_Dra05G0157400:0.0444773,(Digitaria_exilis_H_Dex5A-002779.1:0.0141832,Digitaria_exilis_H_Dex5B-002801.1:0.0125681)n69:0.0434961)n68:0.0246087)n65:0.00338645)n64:0.00375876)n62:0.00289469,Digitaria_radicosa_Dra05G0157300:1.26e-08)n61:1.4e-09)n60:0.0744522,(Cenchrus_americanus_H_CamCM007987.2000557.1:0.0454514,(Dichantelium_oligosantes_H_DolKV783243.1000010.1:0.0411834,(ASEM_AUS1_H_AUS1CM014274.1000582.1:0.0113597,ASEM_RSA5_H_RSA5chrom5002489.1:0.00578111)n72:0.0387558)n71:0.00692281)n70:0.00328045)n59:0.0185207)n57:0.017761)n53:0.0215206,Ampelocalamus_luodianensis_Alu01Dg24270.2:0.107104)n52:0.0119005)n49:0.0138941)n44:0.00154379)n42:0.0275799,(((((Zizania_latifolia_GWHTBFHI006008:0.0382882,Zizania_latifolia_GWHTBFHI012942:0.0371007)n77:0.0238345,(Leersia_perrieri_LPERR01G31050:0.0603053,Oryza_sativa_LOC_Os01g61550:0.0210378)n78:0.0183776)n76:0.0307263,(Olyra_latifolia_Ola033728:0.0610125,(((Eragrostis_curvula_EJB05_52154:0.00264057,Eragrostis_curvula_EJB05_18647:0.00532198)n82:0.0525394,(Eleusine_coracana_ELECO.r07.1AG0038760:0.0140424,Eleusine_coracana_ELECO.r07.1BG0088780:0.0180824)n83:0.0470277)n81:0.0282656,((Chasmanthium_laxum_Chala.01G269600:0.036217,(Phragmites_australis_Phragmites_australis_PaChr1_46850159_46852008_evm.model.PaChr1.2325_1_CDS_4362366089_19386:0.0669859,Phragmites_australis_Phragmites_australis_PaChr2_42246429_42248160_evm.model.PaChr2.2246_1_CDS_4362419495_9875:0.0308296)n86:0.00906143)n85:0.00520622,(Sorghum_bicolor_SORBI_3003G344700:0.037648,((Echinocloa_haploclada_eh_chr2.3908:0.0445838,((((Digitaria_radicosa_Dra05G0157500:0.0299708,(Digitaria_exilis_H_Dex5A-002778.1:0.021988,Digitaria_exilis_H_Dex5B-002800.1:0.00651499)n94:0.0315237)n93:0.0202013,Urochloa_fusta_Urofu.5G106900:0.0538555)n92:0.00867789,((ASEM_AUS1_H_AUS1CM014274.1000581.1:0.00694785,ASEM_RSA5_H_RSA5chrom5002488.1:0.00789018)n96:0.0327901,(Panicum_hallii_Pahal.5G103600:0.014708,(Panicum_virgatum_Pavir.5NG573300:0.0119487,Panicum_virgatum_Pavir.5KG604900:0.0185466)n98:0.00716704)n97:0.00983709)n95:0.00537029)n91:0.00278566,Dichantelium_oligosantes_H_DolKV783243.1000009.1:0.0256438)n90:0.00532206)n89:0.00763172,(Setaria_viridis_SEVIR_5G374500v2:0.0172792,(Cenchrus_americanus_H_CamCM007987.2000556.1:0.0342042,Cenchrus_americanus_H_CamCM007987.2000555.1:0.00208739)n100:0.000231932)n99:0.00613824)n88:0.0184412)n87:0.0112914)n84:0.00890985)n80:0.0229012)n79:0.00951575)n75:0.0419518,Streptochaeta_angustifolia_strangu_024658:0.097978)n74:0.0108864,Pharus_latifolius_Phala.07G159000:0.101137)n73:0.0112375)n41:0.0228036)n3:0.0363543)n1:0.332371)n0;
```
