## Supplementary Dataset S1 for "Gene turnover and contingency facilitated the repeated evolution of C_4_ photosynthesis in grasses": OG0000658_tree.txt

```
(((Streptochaeta_angustifolia_strangu_010685:0.0725677,((Pharus_latifolius_Phala.06G199500.5:5e-09,(Pharus_latifolius_Phala.06G199500:5e-09,(Pharus_latifolius_Phala.06G199500.6:0,Pharus_latifolius_Phala.06G199500.4:0,Pharus_latifolius_Phala.06G199500.2:0,Pharus_latifolius_Phala.06G199500.3:0)n6:5e-09)n5:5e-09)n4:0.0656337,(((Olyra_latifolia_Ola034041:0.045256,(Dendrocalamus_sinicus_Dendrocalamus_sinicus_Dsi04B_33326585_33333037_Dsi04Bg10380.1_-1_CDS_4147755973_46949:0.0230335,((Ampelocalamus_luodianensis_Alu04Cg16490.2:0.0183819,Dendrocalamus_sinicus_Dendrocalamus_sinicus_Dsi04C_7030672_7036925_Dsi04Cg05180.1_1_CDS_4147759129_4187:0.0146408)n12:0.00217679,((Ampelocalamus_luodianensis_Alu04Dg07250.1:0.00146249,Ampelocalamus_luodianensis_Alu04Dg07260.2:0.00846626)n14:0.0126451,Dendrocalamus_sinicus_Dendrocalamus_sinicus_Dsi04A_9453849_9459946_Dsi04Ag06300.1_1_CDS_4147748677_33413:0.0222158)n13:0.00175588)n11:0.00315386)n10:0.00367155)n9:0.0143825,(Brachypodium_distachyon_BRADI_5g18540v3:0.0597013,((Hordeum_spontaneum_WB01_010325_0046817:0.00121994,Hordeum_vulgareMorex_HORVU.MOREX.r3.7HG0639910:0.00115305)n17:0.0896122,(Hordeum_vulgareMorex_HORVU.MOREX.r3.2HG0187760:0.000988873,(Hordeum_spontaneum_WB01_002537_0111275:0.0996013,Hordeum_spontaneum_WB01_000281_0831897:0.000327767)n19:3.64186e-05)n18:0.00959395)n16:0.00106599)n15:0.00853148)n8:0.0170788,(((Zizania_latifolia_GWHTBFHI017480:0.0194801,Zizania_latifolia_GWHTBFHI018770:0.024653)n22:0.0125205,(Leersia_perrieri_LPERR04G17930:0.0507366,Oryza_sativa_LOC_Os04g47870:0.0286889)n23:0.0150782)n21:0.0518875,((((Aristida_adscensionis_H_Aadptg000042l000496.1:0.0492765,(Stipagrostis_hirtigluma_H_Shi_ptg000045l_000324.1:0.015818,Stipagrostis_hirtigluma_H_Shi_ptg000049l_001220.1:0.0131356)n28:0.027135)n27:0.0150174,(Chasmanthium_laxum_Chala.07G011900:0.033829,((((ASEM_AUS1_H_AUS1CM014272.1003098.1:0.0104932,ASEM_RSA5_H_RSA5chrom3003584.1:0.0074937)n33:0.0328123,(Dichantelium_oligosantes_H_DolKV780909.1000009.1:0.0301366,Echinocloa_haploclada_eh_chr5.1108:0.035034)n34:0.00359501)n32:0.00584488,(((Panicum_hallii_Pahal.3G085700:0.0126911,(Panicum_virgatum_Pavir.3KG094500:0.0188983,Panicum_virgatum_Pavir.5KG271300:0.0156878)n38:0.0052317)n37:0.0173031,(Urochloa_fusta_Urofu.3G084400:0.0455052,(Cenchrus_americanus_H_CamCM007982.2002239.1:0.0357131,Setaria_viridis_SEVIR_3G072400v2:0.0139819)n40:0.0168959)n39:0.00403865)n36:0.00320066,((Digitaria_exilis_H_Dex3A-003886.1:0.018277,Digitaria_exilis_H_Dex3B-003889.1:0.0212882)n42:0.0147315,(Digitaria_radicosa_Dra03G0163800:0.133405,(Digitaria_radicosa_Dra03G0068200.3:0.00330014,(Digitaria_radicosa_Dra03G0068200:5e-09,Digitaria_radicosa_Dra03G0068200.2:0.000347413)n45:0.004694)n44:0.0268957)n43:0.00298841)n41:0.00577345)n35:0.00485516)n31:0.0145466,(Sorghum_bicolor_SORBI_3009G003700:0.0345344,(Zea_mays_Zm00001eb267430:0.0403651,(Zea_mays_Zm00001eb420020:0.171658,((Zea_mays_Zm00001eb421780:0.00712946,Zea_mays_Zm00001eb185990:0.00775425)n50:0.00921049,Zea_mays_Zm00001eb356140:5e-09)n49:0.00883147)n48:0.037283)n47:0.00414255)n46:0.00597239)n30:0.0289631)n29:0.00916065)n26:0.00364865,(((Eragrostis_curvula_EJB05_34502:0.000696361,Eragrostis_curvula_EJB05_34515:0.00112208)n53:0.0443086,(Eleusine_coracana_ELECO.r07.5BG0457080:0.00743303,Eleusine_coracana_ELECO.r07.5AG0408680:0.0122493)n54:0.0411086)n52:0.0322828,(Phragmites_australis_Phragmites_australis_PaChr9_491074_497323_evm.model.PaChr9.37_1_CDS_4362485839_4623:0.0264004,Phragmites_australis_Phragmites_australis_PaChr12_236176_243004_evm.model.PaChr12.27_1_CDS_4362382348_18600:0.0382968)n55:0.0042552)n51:0.00464109)n25:0.0219567,(Phragmites_australis_Phragmites_australis_PaChr7_7192386_7206763_evm.model.PaChr7.635_1_CDS_4362476244_4593:0.0304361,((Aristida_adscensionis_H_Aadptg000026l000085.1:0.0571192,Stipagrostis_hirtigluma_H_Shi_ptg000016l_002046.1:0.0424543)n58:0.0142888,(Phragmites_australis_Phragmites_australis_PaChr11_6620845_6627222_evm.model.PaChr11.646_1_CDS_4362377832_30758:0.0333548,(Chasmanthium_laxum_Chala.06G199600:0.0410223,((Eragrostis_curvula_EJB05_38368:0.0455896,(Eleusine_coracana_ELECO.r07.4BG0338220:0.00575539,Eleusine_coracana_ELECO.r07.4AG0307180:0.00307791)n63:0.0330973)n62:0.0283924,((Sorghum_bicolor_SORBI_3006G181000:0.022617,(Zea_mays_Zm00001eb428910:0.0402602,Zea_mays_Zm00001eb073810:0.0248973)n66:0.0089067)n65:0.0255091,((ASEM_RSA5_H_RSA5chrom7002478.1:0.0342262,Echinocloa_haploclada_eh_chr9.2268:0.0270601)n68:0.00615259,(Dichantelium_oligosantes_H_DolKV775121.1000001.1:0.021145,((Panicum_hallii_Pahal.7G255700:0.00988412,(Panicum_virgatum_Pavir.7KG296100:0.0169204,Panicum_virgatum_Pavir.7NG287700:0.0107683)n72:0.00347472)n71:0.0119179,(((Digitaria_radicosa_Dra07G0160500.2:5e-09,Digitaria_radicosa_Dra07G0160500:5e-09)n75:0.0285053,(Digitaria_exilis_H_Dex7A-001910.1:0.00224424,Digitaria_exilis_H_Dex7B-001966.1:0.00363244)n76:0.0257724)n74:0.0233591,(Urochloa_fusta_Urofu.7G237600:0.0238291,(Cenchrus_americanus_H_CamCM007984.2002934.1:0.0176867,Setaria_viridis_SEVIR_7G213000v2:0.0129374)n78:0.0192016)n77:0.00335684)n73:0.00320932)n70:0.00132365)n69:0.00243873)n67:0.0108837)n64:0.0195003)n61:0.00619975)n60:0.00375068)n59:0.00450085)n57:0.0023131)n56:0.0265069)n24:0.0188709)n20:0.00790669)n7:0.0296654)n3:0.0233038)n2:0.0115413,((Streptochaeta_angustifolia_strangu_029623:0.0624589,(Pharus_latifolius_Phala.02G236500:5e-09,(Pharus_latifolius_Phala.02G236500.3:0,Pharus_latifolius_Phala.02G236500.2:0)n82:5e-09)n81:0.0557337)n80:0.00619263,((Brachypodium_distachyon_BRADI_3g51077v3:0.0612525,(Hordeum_spontaneum_WB01_008232_0068178:5e-09,Hordeum_vulgareMorex_HORVU.MOREX.r3.6HG0603150:6e-09)n85:0.0780658)n84:0.050467,(((Zizania_latifolia_GWHTBFHI021823:0.0522398,Zizania_latifolia_GWHTBFHI026505:0.0276434)n88:0.0232831,(Leersia_perrieri_LPERR02G22330:0.051717,Oryza_sativa_LOC_Os02g45070:0.0346423)n89:0.0144113)n87:0.0423047,(Olyra_latifolia_Ola038269:0.0675808,((Ampelocalamus_luodianensis_Alu02Dg08490.2:0.0233192,Dendrocalamus_sinicus_Dendrocalamus_sinicus_Dsi02B_39267474_39279534_Dsi02Bg14230.1_-1_CDS_4147718917_53019:0.0229273)n92:0.00339664,(Ampelocalamus_luodianensis_Alu09CXg07980.1:0.0269688,Dendrocalamus_sinicus_Dendrocalamus_sinicus_Dsi02A_39598298_39610760_Dsi02Ag15670.1_-1_CDS_4147712539_44553:0.0425899)n93:0.00203437)n91:0.0053303)n90:0.00834946)n86:0.0072391)n83:0.0333168)n79:0.00370186)n1:0.0488256,(Carex_scoparia_H_Carex_Csco_scaffold_12_000269.1:0.155981,((Ananas_comosus_H_Ananas_contig25_000261.1:0.266389,Juncus_effusus_H_Juncus_Jeff_scaffold_21_000586.1:0.299525)n96:0.118936,((Ananas_comosus_H_Ananas_contig4_000451.1:0.0248505,Tillandsia_fasciculata_H_Tillandsia_CM054931.1_000079.1:0.033554)n98:0.125528,Juncus_effusus_H_Juncus_Jeff_scaffold_9_000401.1:0.193651)n97:0.0215168)n95:0.0500181)n94:0.00555756)n0;
```
