## Supplementary Dataset S1 for "Gene turnover and contingency facilitated the repeated evolution of C_4_ photosynthesis in grasses": OG0000659_tree.txt

```
((Carex_scoparia_H_Carex_Csco_scaffold_15_000212.1:0.313271,(Ananas_comosus_H_Ananas_contig23_000794.1:0.0534446,(Tillandsia_fasciculata_H_Tillandsia_CM054952.1_000815.1:0.281853,(Tillandsia_fasciculata_H_Tillandsia_CM054952.1_000816.1:0.0800134,Tillandsia_fasciculata_H_Tillandsia_CM054952.1_000814.1:0.0213221)n4:0.029588)n3:0.00328756)n2:0.120486)n1:0.0626878,(Streptochaeta_angustifolia_strangu_027163:0.0990367,(Pharus_latifolius_Phala.04G224700:0.103232,((((Dendrocalamus_sinicus_Dendrocalamus_sinicus_Dsi05C_26212008_26216757_Dsi05Cg12690.1_-1_CDS_4147774396_13241:0.176485,Dendrocalamus_sinicus_Dendrocalamus_sinicus_Dsi06B_1260262_1264107_Dsi06Bg01050.1_1_CDS_4147779142_12694:0.0145299)n10:0.0463383,((Ampelocalamus_luodianensis_Alu06Cg01350.6:0.0148506,Dendrocalamus_sinicus_Dendrocalamus_sinicus_DsiCtg00046_1918_4168_DsiCtg00046g00010.1_-1_CDS_4147846645_32610:0.0165675)n12:0.0158673,(Ampelocalamus_luodianensis_Alu06Dg17740.1:0.04132,Dendrocalamus_sinicus_Dendrocalamus_sinicus_Dsi06A_38907276_38909800_Dsi06Ag13650.1_-1_CDS_4147778536_12692:0.044387)n13:0.0119874)n11:0.00481294)n9:0.0188471,(Olyra_latifolia_Ola004342:0.0706214,((Brachypodium_distachyon_BRADI_1g34770v3:0.0697559,(Hordeum_spontaneum_WB01_002948_0292798:5e-09,Hordeum_vulgareMorex_HORVU.MOREX.r3.7HG0725980:0.00105185)n17:0.135655)n16:0.03758,(Zizania_latifolia_GWHTBFHI033775:0.0682556,(Leersia_perrieri_LPERR06G22570:0.0667963,Oryza_sativa_LOC_Os06g49500:0.0540492)n19:0.0267508)n18:0.0605703)n15:0.01149)n14:0.0150696)n8:0.01469,((Phragmites_australis_Phragmites_australis_PaChr13_32049677_32051910_evm.model.PaChr13.1536_1_CDS_4362386839_38371:0.0524284,(Stipagrostis_hirtigluma_H_Shi_ptg000059l_000820.1:0.0592437,Aristida_adscensionis_H_Aadptg000037l000269.1:0.095796)n22:0.0154512)n21:0.0122876,((Phragmites_australis_Phragmites_australis_PaChr8_35413014_35415107_evm.model.PaChr8.1599_1_CDS_4362480102_13032:0.0433152,(Chasmanthium_laxum_Chala.02G252400:0.0747151,((Zea_mays_Zm00001eb272640:0.139871,Sorghum_bicolor_SORBI_3010G258300:0.0444198)n27:0.0613178,((Dichantelium_oligosantes_H_DolKV779987.1000015.1:0.0384677,(((ASEM_RSA5_H_RSA5chrom4003375.1:0.0119512,(ASEM_AUS1_H_AUS1CM014273.1000110.1:0.0167215,ASEM_AUS1_H_AUS1CM014273.1000101.1:0.00557338)n33:0.00515577)n32:0.0319622,(Urochloa_fusta_Urofu.4G010200:0.0364379,(Cenchrus_americanus_H_CamCM007986.2003858.1:0.0458265,Setaria_viridis_SEVIR_4G286600v2:0.0127154)n35:0.0231214)n34:0.00646284)n31:0.00414537,(Echinocloa_haploclada_eh_chr6.182:0.0111057,Echinocloa_haploclada_eh_chr6.95:0.0664648)n36:0.0398298)n30:0.00297276)n29:0.00553291,((Digitaria_radicosa_Dra04G0217400:0.0333117,(Digitaria_exilis_H_Dex4A-001492.1:0.0189146,Digitaria_exilis_H_Dex4B-001436.1:0.0165208)n39:0.0417416)n38:0.0455855,(Panicum_virgatum_Pavir.9NG339400:0.19733,(Panicum_hallii_Pahal.4G019800:0.0377515,(Panicum_virgatum_Pavir.8NG009900:0.0390359,Panicum_virgatum_Pavir.4NG319700:0.0207744)n42:0.00496734)n41:0.0170145)n40:0.0018905)n37:0.00123346)n28:0.0111133)n26:0.0374231)n25:0.0202252)n24:0.0152345,((((Eragrostis_curvula_EJB05_06337:0.0977969,Eleusine_coracana_ELECO.r07.3AG0250600:0.160807)n46:0.0736623,(((Stipagrostis_hirtigluma_H_Shi_ptg000092l_000049.1:0.0705446,(Stipagrostis_hirtigluma_H_Shi_ptg000017l_000092.1:0.00819229,Stipagrostis_hirtigluma_H_Shi_ptg000092l_000050.1:0.00231235)n50:0.067031)n49:0.0222411,(Stipagrostis_hirtigluma_H_Shi_ptg000017l_000090.1:0.0768777,Stipagrostis_hirtigluma_H_Shi_ptg000092l_000046.1:0.100226)n51:0.0100405)n48:0.0127907,(Aristida_adscensionis_H_Aadptg000030l000107.1:0.133588,Aristida_adscensionis_H_Aadptg000030l000106.1:0.110566)n52:0.0122852)n47:0.01194)n45:0.0195829,(Chasmanthium_laxum_Chala.04G060400:0.100294,((Digitaria_exilis_H_Dex9A-001830.1:0.410147,Panicum_virgatum_Pavir.9NG549500:0.119709)n55:0.0410119,(((Panicum_virgatum_Pavir.9KG402700:0.0179566,Panicum_virgatum_Pavir.9KG376400:0.0129077)n58:0.157568,((Zea_mays_Zm00001eb018870:0.120015,Sorghum_bicolor_SORBI_3001G351800:0.0682754)n60:0.0665938,((Digitaria_radicosa_Dra09G0312600:0.0405341,((Digitaria_exilis_H_Dex9B-001834.1:0.0310189,Digitaria_exilis_H_Dex9A-001831.1:0.0154541)n64:0.0499692,(Digitaria_exilis_H_Dex9A-001832.1:0.0215701,Digitaria_exilis_H_Dex9B-001835.1:0.0550283)n65:0.0528185)n63:0.0193727)n62:0.0318053,(((ASEM_AUS1_H_AUS1CM014278.1002700.1:0.0284725,ASEM_RSA5_H_RSA5chrom9005386.1:0.00823499)n68:0.052139,(Dichantelium_oligosantes_H_DolKV768716.1000007.1:0.0894555,((Cenchrus_americanus_H_CamCM007986.2001194.1:0.113733,Urochloa_fusta_Urofu.9G403800:0.0649037)n71:0.0159149,Dichantelium_oligosantes_H_DolKV768716.1000008.1:0.0501747)n70:0.00763571)n69:0.000848412)n67:0.00575482,(Panicum_hallii_Pahal.9G444200:0.0277192,(Panicum_virgatum_Pavir.9KG402500:0.0348732,Panicum_virgatum_Pavir.9NG549300:0.0255549)n73:0.0100593)n72:0.0471003)n66:0.0077514)n61:0.0284199)n59:0.0295278)n57:0.00328086,((Echinocloa_haploclada_eh_chr1.3809:0.0835493,((ASEM_AUS1_H_AUS1CM014278.1002701.1:0.0634624,(Panicum_hallii_Pahal.9G444300:0.0168947,((Panicum_virgatum_Pavir.9KG376300:5e-09,Panicum_virgatum_Pavir.9KG402600:5e-09)n80:0.027626,(Panicum_virgatum_Pavir.9NG549400:0.0847754,Panicum_virgatum_Pavir.J252600:0.00961586)n81:0.0131668)n79:0.00146297)n78:0.00534339)n77:0.00785179,(((Digitaria_radicosa_Dra09G0312700:0.0491265,((Digitaria_exilis_H_Dex9A-001834.1:0.00394086,Digitaria_exilis_H_Dex9B-001837.1:0.00347627)n86:0.0381055,(Digitaria_exilis_H_Dex9A-001833.1:0.0107275,Digitaria_exilis_H_Dex9B-001836.1:0.00709313)n87:0.024828)n85:0.0220549)n84:0.0289456,((Digitaria_exilis_H_Dex9A-001835.1:0.0172458,Digitaria_exilis_H_Dex9B-001838.1:0.012039)n89:0.050318,((Digitaria_radicosa_Dra09G0312700.3:5e-09,(Digitaria_radicosa_Dra09G0312700.5:0.022105,Digitaria_radicosa_Dra09G0312700.4:5e-09)n92:0.0201901)n91:0.00565337,Digitaria_radicosa_Dra09G0312700.2:0.00569053)n90:0.027884)n88:0.0232508)n83:0.00990701,((Setaria_viridis_SEVIR_9G385300v2:0.0596287,(Cenchrus_americanus_H_CamCM007986.2001196.1:0.0640579,Cenchrus_americanus_H_CamCM007986.2001195.1:0.0488125)n95:0.00981535)n94:0.0226341,(Dichantelium_oligosantes_H_DolKV768716.1000009.1:0.0549943,Urochloa_fusta_Urofu.9G403900:0.0409563)n96:0.00774651)n93:0.00674452)n82:0.0121441)n76:0.0139305)n75:0.0123753,(Sorghum_bicolor_SORBI_3001G351900:0.0597176,Zea_mays_Zm00001eb392430:0.10438)n97:0.0683575)n74:0.00759528)n56:0.009712)n54:0.021442)n53:0.0269687)n44:0.0483991,((Eragrostis_curvula_EJB05_41012:0.00506084,Eragrostis_curvula_EJB05_41013:0.00724878)n99:0.0634686,(Eleusine_coracana_ELECO.r07.6BG0503900:0.0216796,Eleusine_coracana_ELECO.r07.6AG0550330:0.0159163)n100:0.0468877)n98:0.0541126)n43:0.00601251)n23:0.0148975)n20:0.0161491)n7:0.0653528)n6:0.0385101)n5:0.0626878)n0;
```
