## Supplementary Dataset S1 for "Gene turnover and contingency facilitated the repeated evolution of C_4_ photosynthesis in grasses": OG0000660_tree.txt

```
(Pharus_latifolius_Phala.04G155600:0.0738555,((Oryza_sativa_LOC_Os06g38340:0.199673,(Brachypodium_distachyon_BRADI_1g37304v3:0.140868,Hordeum_vulgareMorex_HORVU.MOREX.r3.7HG0715810:0.111503)n3:0.0703082)n2:0.0780998,((Zizania_latifolia_GWHTBFHI007375:0.163716,((((Zizania_latifolia_GWHTBFHI014818:0.150315,Leersia_perrieri_LPERR03G18710:0.133897)n9:0.059239,(((((Eleusine_coracana_ELECO.r07.1AG0005360:0.0268052,Eleusine_coracana_ELECO.r07.1BG0053980:0.0367538)n14:0.013838,Eleusine_coracana_ELECO.r07.1AG0005350:0.0369764)n13:0.0993317,Eragrostis_curvula_EJB05_32111:0.093243)n12:0.0548495,(Digitaria_radicosa_Dra09G0247800:0.12158,(((((Urochloa_fusta_Urofu.8G126400:0.0616886,(Setaria_viridis_SEVIR_8G125400v2:0.0054956,Setaria_viridis_SEVIR_8G210300v2:0.00740761)n21:0.0430294)n20:0.0203519,((Panicum_hallii_Pahal.5G325700:0.0208595,(Panicum_virgatum_Pavir.5KG247600:0.116497,Panicum_virgatum_Pavir.5NG356400:0.0295223)n24:0.00823478)n23:0.0319661,Dichantelium_oligosantes_H_DolKV781054.1000008.1:0.0499344)n22:0.010499)n19:0.018466,Oryza_sativa_LOC_Os08g24310:0.0900565)n18:0.0314638,(Hordeum_vulgareMorex_HORVU.MOREX.r3.5HG0534730:0.0115849,(Hordeum_spontaneum_WB01_003298_0127869:0.0696363,(Hordeum_spontaneum_WB01_003298_0153898:0.0323169,Hordeum_spontaneum_WB01_003298_0334209:0.0051941)n27:0.00848764)n26:0.000943071)n25:0.042011)n17:0.0211307,Echinocloa_haploclada_eh_scaffold68.8:0.142862)n16:0.012964)n15:0.00936496)n11:0.00801559,(Phragmites_australis_Phragmites_australis_PaChr21_15891991_15895460_evm.model.PaChr21.603_1_CDS_4362428639_32606:0.0586139,(Stipagrostis_hirtigluma_H_Shi_ptg000044l_000556.1:0.0763877,(Aristida_adscensionis_H_Aadptg000062l000161.1:0.0682797,(Aristida_adscensionis_H_Aadptg000008l000960.1:0.00160944,Aristida_adscensionis_H_Aadptg000008l000959.1:0.114643)n31:0.0748284)n30:0.0192858)n29:0.0190538)n28:0.00880695)n10:0.0362625)n8:0.0391363,Dendrocalamus_sinicus_Dendrocalamus_sinicus_DsiCtg00609_105774_109364_DsiCtg00609g00010.1_1_CDS_4147854157_54029:0.0460761)n7:0.0109803,Ampelocalamus_luodianensis_Alu06Cg05650.2:0.0332944)n6:0.0362433)n5:0.0545588,(((Phragmites_australis_Phragmites_australis_PaChr13_24384187_24385354_evm.model.PaChr13.1057_1_CDS_4362385775_15663:0.101837,(Chasmanthium_laxum_Chala.03G175000:0.0777266,((Cenchrus_americanus_H_CamLKME02010400.1000023.1:0.179495,ASEM_RSA5_H_RSA5chrom3002446.1:0.171268)n37:0.0168196,(Cenchrus_americanus_H_CamCM007984.2004987.1:0.156962,((((ASEM_AUS1_H_AUS1CM014273.1000604.1:0.0430363,ASEM_RSA5_H_RSA5chrom9001533.1:0.0428954)n42:0.0220419,Dichantelium_oligosantes_H_DolKV775908.1000001.1:0.0622337)n41:0.00609638,Echinocloa_haploclada_eh_chr6.1058:0.070486)n40:0.00777512,(Setaria_viridis_SEVIR_4G243000v2:0.0587778,(Panicum_hallii_Pahal.4G100700:0.0260727,(Panicum_virgatum_Pavir.4NG177000:0.0427444,Panicum_virgatum_Pavir.4KG293500:0.0237557)n45:0.0137404)n44:0.0342415)n43:0.0121629)n39:0.0237133)n38:0.0525367)n36:0.00583741)n35:0.0296577)n34:0.0233408,Eragrostis_curvula_EJB05_02849:0.215285)n33:0.0369179,(((Leersia_perrieri_LPERR06G15990:0.201796,((Eragrostis_curvula_EJB05_24889:0.123866,((Aristida_adscensionis_H_Aadptg000104l000177.1:0.0939957,Phragmites_australis_Phragmites_australis_PaChr13_24385413_24385669_evm.model.PaChr13.1058_1_CDS_4362385777_16504:0.223715)n52:0.0263087,(((Digitaria_exilis_H_Dex4A-001864.1:0.0747178,Dichantelium_oligosantes_H_DolKV775521.1000017.1:0.0417626)n55:0.00546647,((Setaria_viridis_SEVIR_4G231302v2:0.0038496,Setaria_viridis_SEVIR_4G231301v2:0.0353211)n57:0.0336022,Setaria_viridis_SEVIR_4G231303v2:0.0614898)n56:0.0068322)n54:0.00485115,ASEM_AUS1_H_AUS1CM014273.1000531.1:0.0580486)n53:0.0116432)n51:0.0124566)n50:0.0419541,((Stipagrostis_hirtigluma_H_Shi_ptg000059l_001198.1:0.121713,(Eragrostis_curvula_EJB05_41369:0.146598,(Echinocloa_haploclada_eh_chr5.1822:0.0862704,(Zea_mays_Zm00001eb345910:0.1572,Sorghum_bicolor_SORBI_3009G058900:0.0709431)n62:0.0657788)n61:0.0379363)n60:0.0199909)n59:0.0172214,(Aristida_adscensionis_H_Aadptg000104l000176.1:0.153385,(Urochloa_fusta_Urofu.1G086500:0.0610823,(Digitaria_exilis_H_Dex1A-000462.1:0.00549481,Digitaria_exilis_H_Dex1B-003067.1:0.00547792)n65:0.0558018)n64:0.0958152)n63:0.0292039)n58:0.0181353)n49:0.0150826)n48:0.00933618,(Dendrocalamus_sinicus_Dendrocalamus_sinicus_Dsi06A_31030509_31038840_Dsi06Ag09590.1_-1_CDS_4147777318_9312:0.0760361,((Hordeum_spontaneum_WB01_010514_0071954:0.00627634,Hordeum_vulgareMorex_HORVU.MOREX.r3.2HG0216780:0.00647879)n68:0.0869806,(Hordeum_spontaneum_WB01_003728_0031629:0.0633827,(Hordeum_vulgareMorex_HORVU.MOREX.r3.2HG0216720:0.065367,Hordeum_vulgareMorex_HORVU.MOREX.r3.2HG0208580:0.081849)n70:0.00909434)n69:0.0204253)n67:0.112715)n66:0.0219232)n47:0.0175483,(((Zizania_latifolia_GWHTBFHI007378:0.0714388,(Oryza_sativa_LOC_Os06g38830:0.10511,Leersia_perrieri_LPERR06G16010:0.146134)n74:0.0186725)n73:0.086222,((((Eragrostis_curvula_EJB05_41372:0.0778518,Eragrostis_curvula_EJB05_58121:0.0718376)n78:0.00813425,Eragrostis_curvula_EJB05_41373:0.129071)n77:0.00510369,Eragrostis_curvula_EJB05_41371:0.110695)n76:0.0280833,((Stipagrostis_hirtigluma_H_Shi_ptg000059l_001197.1:0.00392249,Stipagrostis_hirtigluma_H_Shi_ptg000059l_001195.1:0.00398425)n80:0.101437,((((Setaria_viridis_SEVIR_4G242601v2:0.0177302,Cenchrus_americanus_H_CamCM007986.2004333.1:0.0462685)n84:0.0313379,(Panicum_hallii_Pahal.4G100300:0.0267847,(Panicum_virgatum_Pavir.4NG176300:0.10672,Panicum_virgatum_Pavir.4KG294300:0.0387495)n86:0.010954)n85:0.014238)n83:0.0163566,((((ASEM_AUS1_H_AUS1CM014273.1000600.1:0.0299182,ASEM_AUS1_H_AUS1CM014273.1000601.1:0.0144324)n90:0.00113782,(ASEM_RSA5_H_RSA5chrom4000556.1:0.027637,ASEM_RSA5_H_RSA5chrom4000557.1:0.0099368)n91:0.00110409)n89:0.0069655,(ASEM_AUS1_H_AUS1CM014273.1000603.1:0.00880144,(ASEM_RSA5_H_RSA5chrom4000562.1:0.0259905,(ASEM_RSA5_H_RSA5chrom4000564.1:5e-09,(ASEM_RSA5_H_RSA5chrom4000563.1:0.00760179,ASEM_RSA5_H_RSA5chrom4000565.1:0.00440121)n95:0.00803938)n94:0.00698679)n93:0.00077631)n92:0.00752566)n88:0.000836184,ASEM_RSA5_H_RSA5chrom4000498.1:0.0751956)n87:0.00835506)n82:0.0380604,Dichantelium_oligosantes_H_DolKV779133.1000001.1:0.0437712)n81:0.0223372)n79:0.0105118)n75:0.0520276)n72:0.0156388,((Ampelocalamus_luodianensis_AluCtg02374g00020.1:0.00770532,Ampelocalamus_luodianensis_Alu06Cg05660.1:0.00770123)n97:0.0429012,(Olyra_latifolia_Ola028350:0.100365,(Dendrocalamus_sinicus_Dendrocalamus_sinicus_Dsi06A_30431812_30435407_Dsi06Ag09520.1_-1_CDS_4147777297_54338:0.0184847,(Dendrocalamus_sinicus_Dendrocalamus_sinicus_Dsi06A_30685587_30689183_Dsi06Ag09550.1_-1_CDS_4147777306_2558:0.0144957,Dendrocalamus_sinicus_Dendrocalamus_sinicus_Dsi06A_30515213_30518809_Dsi06Ag09530.1_-1_CDS_4147777300_56027:0.00526191)n100:0.00898243)n99:0.0168103)n98:0.0192937)n96:0.0185988)n71:0.0758347)n46:0.0146356)n32:0.015641)n4:0.0473542)n1:0.0738555)n0;
```
