## Supplementary Dataset S1 for "Gene turnover and contingency facilitated the repeated evolution of C_4_ photosynthesis in grasses": OG0000661_tree.txt

```
(Carex_scoparia_H_Carex_Csco_scaffold_24_000644.1:0.186774,(((Streptochaeta_angustifolia_strangu_008591:0.314362,(Olyra_latifolia_Ola001362:0.10161,(((Pharus_latifolius_Phala.04G013400:0.319836,(Zizania_latifolia_GWHTBFHI007019:0.0818529,(Leersia_perrieri_LPERR06G00840:0.0502245,Oryza_sativa_LOC_Os06g02420:0.0277792)n9:0.0831875)n8:0.0569762)n7:0.0629493,(Dendrocalamus_sinicus_Dendrocalamus_sinicus_Dsi03C_18746209_18746583_Dsi03Cg07190.1_1_CDS_4147743271_3572:0.0908634,Dendrocalamus_sinicus_Dendrocalamus_sinicus_Dsi06B_35818899_35819269_Dsi06Bg14120.1_1_CDS_4147783063_2577:0.0504921)n10:0.00561023)n6:0.0149147,Ampelocalamus_luodianensis_Alu06Dg00750.6:0.0214563)n5:0.0519412)n4:0.08002)n3:0.10744,(((Aristida_adscensionis_H_Aadptg000046l000497.1:0.0796971,Stipagrostis_hirtigluma_H_Shi_ptg000055l_000575.1:0.0826223)n13:0.0227305,(Chasmanthium_laxum_Chala.02G012900:0.0475416,(((((ASEM_AUS1_H_AUS1CM014273.1001629.1:1.9e-08,ASEM_AUS1_H_AUS1CM014276.1003556.1:5e-09)n19:0.250247,ASEM_RSA5_H_RSA5chrom4001611.1:0.39633)n18:0.131805,((((Urochloa_fusta_Urofu.4G293000:0.027203,(Digitaria_radicosa_Dra04G0059400:0.0384926,(Digitaria_exilis_H_Dex4A-002728.1:0.0116393,Digitaria_exilis_H_Dex4B-002656.1:0.0450719)n25:0.0475843)n24:0.0818317)n23:0.0360841,(Panicum_virgatum_Pavir.4NG013600:0.0178711,(Panicum_virgatum_Pavir.4KG001100:0,Panicum_virgatum_Pavir.4KG003900:0)n27:0.0251739)n26:0.0027971)n22:0.0344779,Panicum_hallii_Pahal.4G349400:0.0308111)n21:0.0281886,(Cenchrus_americanus_H_CamCM007983.2004041.1:0.0311038,Setaria_viridis_SEVIR_4G011500v2:0.0389761)n28:0.0204963)n20:0.0420895)n17:0.0110229,Sorghum_bicolor_SORBI_3010G012001:0.171369)n16:0.0276546,(Phragmites_australis_Phragmites_australis_PaChr13_647473_647788_evm.model.PaChr13.68_1_CDS_4362388289_11041:0.0836635,((Eragrostis_curvula_EJB05_56217:0,Eragrostis_curvula_EJB05_46753:0)n31:0.0463915,(Eleusine_coracana_ELECO.r07.6BG0458960:0.0168873,Eleusine_coracana_ELECO.r07.6AG0506460:0.033137)n32:0.0653668)n30:0.0266561)n29:0.0311554)n15:0.0205555)n14:0.0401594)n12:0.114718,(Hordeum_spontaneum_WB01_006005_0210495:5e-09,Hordeum_vulgareMorex_HORVU.MOREX.r3.7HG0640180:0.00758553)n33:0.447098)n11:0.0775428)n2:0.111693,((Brachypodium_distachyon_BRADI_1g50510v3:0.151722,((Hordeum_spontaneum_WB01_005500_0134933:5e-09,Hordeum_vulgareMorex_HORVU.MOREX.r3.2HG0213750:0.0076983)n37:0.0197932,(Hordeum_spontaneum_WB01_006005_0626423:5e-09,Hordeum_vulgareMorex_HORVU.MOREX.r3.7HG0640540:0.0155099)n38:0.0796081)n36:0.23418)n35:0.164711,((Pharus_latifolius_Phala.04G013900:0.146036,(Streptochaeta_angustifolia_strangu_034368:0.0753064,Streptochaeta_angustifolia_strangu_008584:0.0919319)n41:0.1847)n40:0.0535666,((((Zea_mays_Zm00001eb268970:0.340653,Phragmites_australis_Phragmites_australis_PaChr3_42433849_42435276_evm.model.PaChr3.2252_1_CDS_4362445595_27619:0.189813)n45:0.120325,((Stipagrostis_hirtigluma_H_Shi_ptg000037l_001346.1:0.0861596,((Panicum_hallii_Pahal.9G100300:0.1821,(Panicum_virgatum_Pavir.9NG116100:0.24076,(Panicum_virgatum_Pavir.8KG038900:0.0588884,Panicum_virgatum_Pavir.2NG217500:0.0520805)n51:0.00728457)n50:0.0108394)n49:0.0944492,((Echinocloa_haploclada_eh_chr1.910:0.0691555,(ASEM_RSA5_H_RSA5chrom9003761.1:0.00713551,ASEM_AUS1_H_AUS1CM014278.1001209.1:5e-09)n54:0.000929334)n53:0.00814993,((Cenchrus_americanus_H_CamCM007983.2005049.1:0.0540632,Setaria_viridis_SEVIR_9G102500v2:5e-09)n56:0.0271937,(Urochloa_fusta_Urofu.9G102400:0.0871752,((Digitaria_exilis_H_Dex9A-005168.1:0.1562,Digitaria_exilis_H_Dex9B-005054.1:0.231187)n59:0.0803457,Dichantelium_oligosantes_H_DolKV767250.1000014.1:0.055135)n58:0.0085167)n57:0.0102876)n55:0.0313414)n52:0.0105377)n48:0.0760492)n47:0.0173229,((Aristida_adscensionis_H_Aadptg000046l000273.1:0.127426,Stipagrostis_hirtigluma_H_Shi_ptg000055l_000757.1:0.0624012)n61:0.0540111,((((Zizania_latifolia_GWHTBFHI020201:0.105977,(Leersia_perrieri_LPERR06G00890:0.0412862,Oryza_sativa_LOC_Os06g02470:0.0450856)n66:0.0592846)n65:0.0386422,((Zizania_latifolia_GWHTBFHI007013:0.0285842,Zizania_latifolia_GWHTBFHI022026:0.0141702)n68:0.0493166,(Leersia_perrieri_LPERR11G03420:0.0636009,Oryza_sativa_LOC_Os11g06240:0.0581793)n69:0.0156687)n67:0.00174096)n64:0.102927,(Ampelocalamus_luodianensis_Alu06Dg00790.2:0.0292639,(Olyra_latifolia_Ola001358:0.0696894,(Dendrocalamus_sinicus_Dendrocalamus_sinicus_Dsi06B_35795647_35795976_Dsi06Bg14090.2_-1_CDS_4147783054_54357:0.0579932,Dendrocalamus_sinicus_Dendrocalamus_sinicus_Dsi03C_18718569_18718897_Dsi03Cg07140.1_-1_CDS_4147743256_51974:0.0127172)n72:0.00141303)n71:0.0215621)n70:0.0287957)n63:0.0421626,((Sorghum_bicolor_SORBI_3010G012500:0.0744976,((ASEM_AUS1_H_AUS1CM014273.1001734.1:0.0146559,(ASEM_RSA5_H_RSA5chrom4001759.1:0.0577424,ASEM_RSA5_H_RSA5chrom4001755.1:0.0271388)n77:0.0068278)n76:0.0421573,(Echinocloa_haploclada_eh_chr6.2989:0.078787,((Dichantelium_oligosantes_H_DolKV779844.1000006.1:0.021182,(Cenchrus_americanus_H_CamCM007986.2002194.1:0.13568,Setaria_viridis_SEVIR_9G409600v2:0.0297666)n81:0.0927356)n80:0.0138325,(((Digitaria_exilis_H_Dex4A-000050.1:0.00684048,Digitaria_exilis_H_Dex4B-000056.1:5e-09)n84:0.0178678,((Panicum_virgatum_Pavir.4NG031100:0.0779993,Panicum_hallii_Pahal.4G349000:0.029212)n86:0.0346601,(Digitaria_radicosa_Dra04G0059000:0.0181444,Panicum_virgatum_Pavir.4KG001600:0.0394696)n87:0.00638047)n85:0.000708941)n83:0.102778,Urochloa_fusta_Urofu.4G292600:0.0781544)n82:0.0174125)n79:0.0617735)n78:0.0192091)n75:0.0390415)n74:0.0740951,(((Eleusine_coracana_ELECO.r07.8AG0615500:0.0179628,(Eleusine_coracana_ELECO.r07.8BG0642980:0.0209686,Eleusine_coracana_ELECO.r07.8AG0615400:0.021718)n91:0.0177368)n90:0.075251,(Eleusine_coracana_ELECO.r07.6BG0458920:5e-09,Eleusine_coracana_ELECO.r07.6AG0506500:0.029131)n92:0.0538377)n89:0.0318454,((Eragrostis_curvula_EJB05_57754:0,Eragrostis_curvula_EJB05_46744:0)n94:0.0756342,(Eragrostis_curvula_EJB05_48947:0.0623865,(Eragrostis_curvula_EJB05_28907:0.12547,(Eragrostis_curvula_EJB05_21417:0.0542906,Eragrostis_curvula_EJB05_48113:0.0679409)n97:0.233822)n96:0.138256)n95:0.154844)n93:0.0172049)n88:0.0561357)n73:0.0356804)n62:8e-09)n60:0.0564134)n46:0.00626816)n44:5e-09,(Chasmanthium_laxum_Chala.03G207500:0.0431109,Aristida_adscensionis_H_Aadptg000074l000052.1:0.233125)n98:0.0259028)n43:0.0117192,(Chasmanthium_laxum_Chala.02G013300:0.00447548,(Phragmites_australis_Phragmites_australis_PaChr13_660322_660629_evm.model.PaChr13.72_1_CDS_4362388379_6402:0.0621554,Phragmites_australis_Phragmites_australis_PaChr8_768067_768393_evm.model.PaChr8.68_1_CDS_4362481496_4610:0.0762664)n100:0.00847405)n99:0.0177567)n42:0.0594798)n39:0.0409249)n34:0.105695)n1:0.186774)n0;
```
