## Supplementary Dataset S1 for "Gene turnover and contingency facilitated the repeated evolution of C_4_ photosynthesis in grasses": OG0000662_tree.txt

```
(Pharus_latifolius_Phala.12G170100:0.220724,(((Dendrocalamus_sinicus_Dendrocalamus_sinicus_Dsi09A_35247307_35248783_Dsi09Ag11720.1_-1_CDS_4147814611_22939:0.109889,Ampelocalamus_luodianensis_Alu09Cg14930.1:0.145534)n3:0.111884,(Ampelocalamus_luodianensis_Alu09DXg26440.1:0.172911,(Olyra_latifolia_Ola002877:0.232263,Dendrocalamus_sinicus_Dendrocalamus_sinicus_Dsi09A_35254527_35256194_Dsi09Ag11730.1_-1_CDS_4147814614_24627:0.135026)n5:0.0640721)n4:0.0561652)n2:0.0284867,(((Zizania_latifolia_GWHTBFHI027744:0.188587,(Leersia_perrieri_LPERR09G15320:0.331103,Oryza_sativa_LOC_Os09g38630:0.119884)n9:0.106973)n8:0.0904728,(((Dichantelium_oligosantes_H_DolKV779776.1000009.1:0.190862,(((((Sorghum_bicolor_SORBI_3005G208700:0.164193,Sorghum_bicolor_SORBI_3005G208600:0.185442)n17:0.0640269,((((((Cenchrus_americanus_H_CamCM007982.2000090.1:0.190037,Setaria_viridis_SEVIR_8G236200v2:0.115707)n23:0.0477458,(Echinocloa_haploclada_eh_chr4.2545:0.204963,Digitaria_radicosa_Dra08G0144800:0.230782)n24:0.0449117)n22:0.0288726,(Panicum_hallii_Pahal.8G254500:0.0736281,(Panicum_virgatum_Pavir.8KG380100:0.0910399,Panicum_virgatum_Pavir.8NG313900:0.177673)n26:0.0197415)n25:0.0356152)n21:0.0299153,(Urochloa_fusta_Urofu.7G319800:0.0144384,Urochloa_fusta_Urofu.7G319400:0.0292046)n27:0.151791)n20:0.0277538,ASEM_RSA5_H_RSA5chrom3000491.1:0.201557)n19:0.0963876,((ASEM_AUS1_H_AUS1CM014277.1002274.1:0.0240496,(ASEM_RSA5_H_RSA5chrom2002277.1:0.0262808,ASEM_RSA5_H_RSA5chrom2002314.1:0.00155108)n30:0.018704)n29:0.0983102,((Urochloa_fusta_Urofu.5G443500:0.111061,(Digitaria_radicosa_Dra03G0104000:0.103291,(Digitaria_exilis_H_Dex3A-000649.1:0.0292784,Digitaria_exilis_H_Dex3B-000642.1:0.0295507)n34:0.121622)n33:0.0946657)n32:0.0318503,(Panicum_virgatum_Pavir.J302200:0.104197,(Panicum_hallii_Pahal.8G254400:0.106949,(Panicum_virgatum_Pavir.8NG303800:0.0854179,(Panicum_virgatum_Pavir.8NG314100:0.154225,Panicum_virgatum_Pavir.8KG380000:0.0639244)n38:0.00746262)n37:0.0300902)n36:0.0421359)n35:0.00468177)n31:0.0219988)n28:0.0221469)n18:0.00246077)n16:0.0593981,((Aristida_adscensionis_H_Aadptg000006l000388.1:0.0980417,Aristida_adscensionis_H_Aadptg000006l000389.1:0.391647)n40:0.115373,((((Stipagrostis_hirtigluma_H_Shi_ptg000014l_000157.1:0.0428563,Stipagrostis_hirtigluma_H_Shi_ptg000013l_000720.1:0.0549092)n44:0.173506,(Stipagrostis_hirtigluma_H_Shi_ptg000037l_001213.1:0.235862,(Stipagrostis_hirtigluma_H_Shi_ptg000013l_000392.1:0.0116325,Stipagrostis_hirtigluma_H_Shi_ptg000014l_000214.1:0.0149913)n46:0.131305)n45:0.0921404)n43:0.0409182,((Stipagrostis_hirtigluma_H_Shi_ptg000013l_000718.1:0.00395129,Stipagrostis_hirtigluma_H_Shi_ptg000014l_000156.1:0.00494623)n48:0.169521,(Stipagrostis_hirtigluma_H_Shi_ptg000013l_000714.1:0.0208134,Stipagrostis_hirtigluma_H_Shi_ptg000014l_000152.1:0.0147628)n49:0.161323)n47:0.0597011)n42:0.026199,(Stipagrostis_hirtigluma_H_Shi_ptg000013l_000717.1:0.0162047,Stipagrostis_hirtigluma_H_Shi_ptg000014l_000155.1:0.0139539)n50:0.104382)n41:0.011598)n39:0.065014)n15:0.0215679,((((Eleusine_coracana_ELECO.r07.4BG0351840:0.177072,Eleusine_coracana_ELECO.r07.9AG0692190:0.369285)n54:0.141983,((((Eragrostis_curvula_EJB05_50081:0.0467128,Eragrostis_curvula_EJB05_25989:0.0371444)n58:0.0983786,(Eragrostis_curvula_EJB05_50087:0.0860619,Eragrostis_curvula_EJB05_25988:0.0586526)n59:0.0985049)n57:0.156681,(Eragrostis_curvula_EJB05_50077:0.0310692,Eragrostis_curvula_EJB05_25998:0.0237826)n60:0.21488)n56:0.0238756,(Eragrostis_curvula_EJB05_50079:0.00910774,Eragrostis_curvula_EJB05_25994:0.0113869)n61:0.225187)n55:0.0250208)n53:0.0750234,(Zea_mays_Zm00001eb165350:0.888393,Stipagrostis_hirtigluma_H_Shi_ptg000013l_000719.1:0.701325)n62:0.264696)n52:0.0550006,((Sorghum_bicolor_SORBI_3005G208801:0.214783,((Cenchrus_americanus_H_CamCM007982.2000092.1:0.14707,Setaria_viridis_SEVIR_8G236500v2:0.133384)n66:0.104837,(((Echinocloa_haploclada_eh_chr4.2546:0.185351,(ASEM_AUS1_H_AUS1CM014277.1002275.1:0.0369788,ASEM_RSA5_H_RSA5chrom3000492.1:0.030933)n70:0.132012)n69:0.0283072,Panicum_hallii_Pahal.8G254600:0.161836)n68:0.0503351,Urochloa_fusta_Urofu.8G209500:0.198085)n67:0.0462711)n65:0.0405307)n64:0.0544075,((Aristida_adscensionis_H_Aadptg000016l000077.1:0.225582,Aristida_adscensionis_H_Aadptg000006l000386.1:0.218839)n72:0.235202,Aristida_adscensionis_H_Aadptg000006l000100.1:0.184362)n71:0.0204847)n63:0.0353858)n51:0.0425851)n14:0.0201507,(Cenchrus_americanus_H_CamCM007986.2004292.1:0.418239,((Zea_mays_Zm00001eb115900:0.180005,(Sorghum_bicolor_SORBI_3005G210000:0.103597,Panicum_virgatum_Pavir.8KG163800:0.0742173)n76:0.0329541)n75:0.0675495,(Sorghum_bicolor_SORBI_3005G208900:0.169264,Zea_mays_Zm00001eb165360:0.124595)n77:0.0678151)n74:0.00753501)n73:0.0601091)n13:0.00667879)n12:0.0723481,(Chasmanthium_laxum_Chala.09G018600:0.167419,((Phragmites_australis_Phragmites_australis_PaChr10_2829065_2830810_evm.model.PaChr10.141_1_CDS_4362371099_2558:0.157529,(Phragmites_australis_Phragmites_australis_PaChr21_23810121_23811761_evm.model.PaChr21.999_1_CDS_4362429515_18761:0.0736254,Phragmites_australis_Phragmites_australis_PaChr21_2135654_2137305_evm.model.PaChr21.174_1_CDS_4362427685_13701:0.0922824)n81:0.0624526)n80:0.0593342,(Phragmites_australis_Phragmites_australis_PaChr10_2237962_2242364_evm.model.PaChr10.122_1_CDS_4362370935_18561:0.0101152,Phragmites_australis_Phragmites_australis_PaChr10_2250183_2250684_evm.model.PaChr10.123_1_CDS_4362370957_27795:0.0380938)n82:0.10768)n79:0.0119645)n78:0.0476117)n11:0.0273246,(Chasmanthium_laxum_Chala.09G018700:0.151536,(((ASEM_RSA5_H_RSA5chrom8001461.1:0.0277863,(ASEM_AUS1_H_AUS1CM014274.1005445.1:0.044118,ASEM_AUS1_H_AUS1CM014277.1002273.1:0.0138461)n87:0.0419546)n86:0.156411,Panicum_virgatum_Pavir.4KG265600:0.763894)n85:0.0184297,((Dichantelium_oligosantes_H_DolKV776721.1000012.1:0.161647,(ASEM_RSA5_H_RSA5chrom8001460.1:0.310708,(ASEM_AUS1_H_AUS1CM014274.1005444.1:0.0403417,ASEM_AUS1_H_AUS1CM014277.1002272.1:0.0615945)n91:0.0175803)n90:0.0904851)n89:0.0354589,((Cenchrus_americanus_H_CamCM007982.2000089.1:0.135225,(Hordeum_spontaneum_WB01_014297_0017213:0.132917,Setaria_viridis_SEVIR_8G236000v2:0.05957)n94:0.0360993)n93:0.0800536,(Echinocloa_haploclada_eh_chr4.2541:0.258417,(Panicum_hallii_Pahal.8G254200:0.0655482,(Panicum_virgatum_Pavir.8NG314400:0.0966925,Panicum_virgatum_Pavir.4KG206200:0.0814958)n97:0.00905509)n96:0.012598)n95:0.0390636)n92:0.0310937)n88:0.0514376)n84:0.00571529)n83:0.0505311)n10:0.0606021)n7:0.0547962,((Zizania_latifolia_GWHTBFHI032500:0.201073,Oryza_sativa_LOC_Os09g38640:0.179841)n99:0.195631,(Hordeum_spontaneum_WB01_004382_0210754:0.412732,Echinocloa_haploclada_eh_chr3.3310:0.386096)n100:0.063249)n98:0.00702766)n6:0.0437494)n1:0.220724)n0;
```
