## Supplementary Dataset S1 for "Gene turnover and contingency facilitated the repeated evolution of C_4_ photosynthesis in grasses": OG0000663_tree.txt

```
(Carex_scoparia_H_Carex_Csco_scaffold_8_000180.1:0.245208,(Pharus_latifolius_Phala.01G040400:0.136249,(((((Zizania_latifolia_GWHTBFHI013851:0.0523425,Zizania_latifolia_GWHTBFHI022878:0.0881178)n6:0.0327845,(Oryza_sativa_LOC_Os03g59330:0.115117,Leersia_perrieri_LPERR03G32400:0.115674)n7:0.0335804)n5:0.13782,(Olyra_latifolia_Ola037026:0.107092,((Ampelocalamus_luodianensis_AluCtg02730ag00090.1:0.00700948,Ampelocalamus_luodianensis_Alu03Cg03500.2:0.0246673)n10:0.0265641,(Dendrocalamus_sinicus_Dendrocalamus_sinicus_Dsi03A_2768390_2770630_Dsi03Ag02270.1_-1_CDS_4147727401_53047:0.0756022,Dendrocalamus_sinicus_Dendrocalamus_sinicus_Dsi03C_30579598_30581913_Dsi03Cg16640.1_1_CDS_4147746106_7521:0.0321075)n11:0.0035675)n9:0.0223442)n8:0.0338053)n4:0.0280176,((Brachypodium_distachyon_BRADI_1g04630v3:0.105553,(Brachypodium_distachyon_BRADI_1g04641v3:0.0566902,Brachypodium_distachyon_BRADI_1g04610v3:0.0301505)n14:0.0611663)n13:0.0828843,((Hordeum_spontaneum_WB01_006571_0243209:0.00544085,Hordeum_vulgareMorex_HORVU.MOREX.r3.5HG0522840:0.0152231)n16:0.182127,(Hordeum_spontaneum_WB01_007427_0053419:0,Hordeum_vulgareMorex_HORVU.MOREX.r3.5HG0522870:0)n17:0.179018)n15:0.0413871)n12:0.0808966)n3:0.0332839,(((Aristida_adscensionis_H_Aadptg000018l000857.1:0.0980008,Aristida_adscensionis_H_Aadptg000018l000421.1:0.0989194)n20:0.108038,(Stipagrostis_hirtigluma_H_Shi_ptg000037l_000280.1:0.12555,Stipagrostis_hirtigluma_H_Shi_ptg000037l_001654.1:0.0867401)n21:0.0413229)n19:0.0295834,((Chasmanthium_laxum_Chala.03G255600:0.0687645,Chasmanthium_laxum_Chala.03G255500:0.0757696)n23:0.0194758,(Eragrostis_curvula_EJB05_03926:0.46359,(Phragmites_australis_Phragmites_australis_PaChr4_46336777_46337442_evm.model.PaChr4.2399_1_CDS_4362454485_28489:0.107408,(((((Eleusine_coracana_ELECO.r07.3AG0211530:0.0117094,(Eleusine_coracana_ELECO.r07.3BG0256620:0.0303609,Eleusine_coracana_ELECO.r07.3AG0211540:0.0792764)n31:0.00596665)n30:0.143849,((Eleusine_coracana_ELECO.r07.3BG0256630:0.0388549,Eleusine_coracana_ELECO.r07.3AG0211550:0.029334)n33:0.0995223,(Eleusine_coracana_ELECO.r07.3BG0256640:0.0313931,Eleusine_coracana_ELECO.r07.3AG0211560:0.0466625)n34:0.146301)n32:0.0397279)n29:0.0265784,(Phragmites_australis_Phragmites_australis_PaChr3_46923296_46924820_evm.model.PaChr3.2663_1_CDS_4362446507_28883:0.0595867,Phragmites_australis_Phragmites_australis_PaChr3_46928474_46930120_evm.model.PaChr3.2664_1_CDS_4362446509_29723:0.0603813)n35:0.0234221)n28:0.00319428,Eragrostis_curvula_EJB05_30174:0.18081)n27:0.0148546,(Phragmites_australis_Phragmites_australis_PaChr4_46337572_46338398_evm.model.PaChr4.2400_1_CDS_4362454491_31007:0.132102,((((Digitaria_radicosa_Dra09G0036700:0.0241122,(Digitaria_exilis_H_Dex9A-000200.1:0.0280206,(Digitaria_exilis_H_Dex9B-000201.1:0,Digitaria_exilis_H_DexUA-001361.1:0)n42:0.011278)n41:0.113529)n40:0.0138226,(((Digitaria_exilis_H_Dex9A-005481.1:0.0856743,(Digitaria_exilis_H_Dex9B-005351.1:0,Digitaria_exilis_H_DexUA-003609.1:0)n46:0.0275952)n45:0.0680406,((Digitaria_exilis_H_Dex9A-005480.1:0.028932,(Digitaria_exilis_H_Dex9B-005350.1:0,Digitaria_exilis_H_DexUA-003608.1:0)n49:0.0301676)n48:0.0194197,(Digitaria_exilis_H_Dex9A-000201.1:0.0284547,(Digitaria_exilis_H_Dex9B-000202.1:5e-09,Digitaria_exilis_H_DexUA-001362.1:0.00106233)n51:0.0216105)n50:0.0161614)n47:0.0236319)n44:0.0179966,Digitaria_radicosa_Dra09G0036500:0.0447712)n43:0.00497458)n39:0.0470795,(Echinocloa_haploclada_eh_chr1.387:0.116135,((Urochloa_fusta_Urofu.9G042200:0.0772896,(Cenchrus_americanus_H_CamCM007983.2005460.1:0.092362,Setaria_viridis_SEVIR_9G043300v2:0.068252)n55:0.086745)n54:0.0333274,(Dichantelium_oligosantes_H_DolKV774558.1000014.1:0.0826382,((Panicum_hallii_Pahal.9G041300:0.0278623,(Eragrostis_curvula_EJB05_03927:0.422361,(Panicum_virgatum_Pavir.2NG202700:0.0362907,(Panicum_virgatum_Pavir.9NG062300:0.0239229,Panicum_virgatum_Pavir.9KG333500:4.5e-09)n61:4.5e-10)n60:5e-11)n59:0.0516838)n58:0.0623229,(Dichantelium_oligosantes_H_DolKV774558.1000013.1:0.11375,(ASEM_RSA5_H_RSA5chrom9003494.1:0.0109748,(ASEM_AUS1_H_AUS1CM014274.1001111.1:0.0558057,ASEM_AUS1_H_AUS1CM014278.1004812.1:0.00624545)n64:0.000693939)n63:0.01709)n62:0.0199254)n57:0.0138706)n56:0.00154118)n53:0.0283559)n52:0.027146)n38:0.0264229,((((Panicum_hallii_Pahal.9G041500:0.0485234,(Panicum_virgatum_Pavir.9NG062500:0.0503164,Panicum_virgatum_Pavir.2NG202800:0.0468538)n69:0.01685)n68:0.0854812,(Zea_mays_Zm00001eb212450:0.154889,Sorghum_bicolor_SORBI_3001G045800:0.117772)n70:0.0683564)n67:0.0407322,(((Urochloa_fusta_Urofu.9G042700:0.0716279,Setaria_viridis_SEVIR_9G043700v2:0.08085)n73:0.0361358,(Urochloa_fusta_Urofu.9G042600:0.0691988,(Setaria_viridis_SEVIR_9G043600v2:0.068229,(Cenchrus_americanus_H_CamCM007983.2005459.1:0.0478386,Cenchrus_americanus_H_CamCM007983.2000020.1:0.0688985)n76:0.0609481)n75:0.0333707)n74:0.0161774)n72:0.0156606,(((Dichantelium_oligosantes_H_DolKV774984.1000007.1:0.0936065,(Echinocloa_haploclada_eh_scaffold746.1:0.175996,Echinocloa_haploclada_eh_chr1.388:0.0626922)n80:0.0245998)n79:0.0145718,((ASEM_AUS1_H_AUS1CM014278.1001551.1:0.0342506,ASEM_RSA5_H_RSA5chrom9003490.1:0.0207603)n82:0.0468207,((ASEM_AUS1_H_AUS1CM014278.1004813.1:0.0203078,ASEM_RSA5_H_RSA5chrom9002836.1:0.0073448)n84:0.0225729,(ASEM_RSA5_H_RSA5chrom9003491.1:0.0435592,(ASEM_AUS1_H_AUS1CM014278.1001552.1:0.00733593,ASEM_AUS1_H_AUS1CM014278.1001553.1:0.0107262)n86:0.0185022)n85:0.0020558)n83:0.061069)n81:0.020685)n78:0.0110516,(Dichantelium_oligosantes_H_DolKV781058.1000002.1:0.0718556,ASEM_AUS1_H_AUS1CM014278.1004814.1:0.144316)n87:0.0183924)n77:0.0109304)n71:0.0207103)n66:0.0188549,(((Digitaria_radicosa_Dra07G0221100:0.0317533,Digitaria_radicosa_Dra09G0036600:0.0336659)n90:0.0409835,((Digitaria_exilis_H_Dex9A-000202.1:0.0161708,Digitaria_exilis_H_Dex9B-000203.1:0.0257053)n92:0.0585691,(Digitaria_exilis_H_Dex9A-005477.1:0.0383266,((Digitaria_exilis_H_Dex9B-005348.1:0,Digitaria_exilis_H_DexUA-003606.1:0)n95:0.0570295,(Digitaria_exilis_H_Dex9B-005345.1:0,Digitaria_exilis_H_DexUA-003603.1:0)n96:0.0262978)n94:0.0126031)n93:0.0421528)n91:0.00468364)n89:0.029811,((Zea_mays_Zm00001eb061830:0.189236,Sorghum_bicolor_SORBI_3001G045400:0.0867158)n98:0.0396617,(Sorghum_bicolor_SORBI_3001G045900:0.125245,(Zea_mays_Zm00001eb061780:0.0310528,Zea_mays_Zm00001eb061770:0.0268916)n100:0.113677)n99:0.0126308)n97:0.0510718)n88:0.00567465)n65:0.0219363)n37:0.0233398)n36:0.00259331)n26:0.00610724)n25:0.000610724)n24:6.78582e-05)n22:0.00075398)n18:0.0229201)n2:0.18467)n1:0.245208)n0;
```
