## Supplementary Dataset S1 for "Gene turnover and contingency facilitated the repeated evolution of C_4_ photosynthesis in grasses": OG0000664_tree.txt

```
(Pharus_latifolius_Phala.05G228200:0.208825,((Brachypodium_distachyon_BRADI_2g07320v3:0.156103,((Dendrocalamus_sinicus_Dendrocalamus_sinicus_Dsi01B_6949663_6958334_Dsi01Bg04230.1_-1_CDS_4147694602_10727:0.068301,(((((Hordeum_spontaneum_WB01_004955_0239033:0.0699775,Hordeum_vulgareMorex_HORVU.MOREX.r3.2HG0098810:0.0544555)n9:0.231013,((Dichantelium_oligosantes_H_DolKV778198.1000002.1:0.264592,((((Panicum_hallii_Pahal.5G526700:0.062403,(Panicum_virgatum_Pavir.J100600:0.072783,Panicum_virgatum_Pavir.5KG020800:5e-09)n16:0.12572)n15:0.040814,((ASEM_AUS1_H_AUS1CM014274.1002443.1:0.00960289,ASEM_RSA5_H_RSA5chrom5001278.1:0.031576)n18:0.116558,((Cenchrus_americanus_H_CamCM007987.2002272.1:0.0704942,Setaria_viridis_SEVIR_5G015100v2:0.0894813)n20:0.0381099,(Digitaria_radicosa_Dra07G0307700:0.113869,(Digitaria_exilis_H_Dex5B-000068.1:0.126649,Digitaria_exilis_H_Dex5B-000070.1:0.131259)n22:0.0717663)n21:0.0348057)n19:0.0281921)n17:0.0290897)n14:0.0733489,(Stipagrostis_hirtigluma_H_Shi_ptg000044l_001014.1:0.171255,Aristida_adscensionis_H_Aadptg000058l000223.1:0.156401)n23:0.0445222)n13:0.0264261,(Echinocloa_haploclada_eh_chr2.145:0.196435,(((ASEM_AUS1_H_AUS1CM014274.1002439.1:0.0133527,ASEM_RSA5_H_RSA5chrom5001276.1:0.0107607)n27:0.194085,((Cenchrus_americanus_H_CamCM007987.2002271.1:0,Cenchrus_americanus_H_CamCM007987.2002269.1:0)n29:0.134525,Setaria_viridis_SEVIR_5G015000v2:0.0808131)n28:0.061326)n26:0.0281022,((Panicum_hallii_Pahal.5G526900:0.052394,(Panicum_virgatum_Pavir.5NG020200:0.0500123,Panicum_virgatum_Pavir.5KG020600:0.0600397)n32:0.0193239)n31:0.103302,(Digitaria_radicosa_Dra07G0307800:0.121471,(Digitaria_exilis_H_Dex5A-004538.1:0.0276657,Digitaria_exilis_H_Dex5B-000066.1:0.0364167)n34:0.108103)n33:0.0890552)n30:0.0274487)n25:0.0413427)n24:0.056765)n12:0.00630722)n11:0.0733667,Eragrostis_curvula_EJB05_32662:0.206391)n10:0.0623927)n8:0.0476854,(Ampelocalamus_luodianensis_Alu01Dg05670.2:0.231666,((((Chasmanthium_laxum_Chala.08G239800:0.142003,((ASEM_AUS1_H_AUS1CM014274.1002442.1:0.0526335,ASEM_RSA5_H_RSA5chrom5001277.1:0.0761206)n41:0.0393645,((Digitaria_exilis_H_Dex5A-004539.1:0.0437979,Digitaria_exilis_H_Dex5B-000069.1:0.0345085)n43:0.073066,(Panicum_hallii_Pahal.5G526800:0.0829138,Panicum_virgatum_Pavir.5KG020700:0.0626805)n44:0.0236617)n42:0.0284118)n40:0.0468857)n39:0.0359871,(Eragrostis_curvula_EJB05_32663:0.179941,(Eleusine_coracana_ELECO.r07.1AG0001360:0.0762692,Eleusine_coracana_ELECO.r07.1BG0049810:0.176308)n46:0.0800408)n45:0.0422407)n38:0.0366114,((Aristida_adscensionis_H_Aadptg000058l000221.1:0.102018,Stipagrostis_hirtigluma_H_Shi_ptg000044l_001011.1:0.0956099)n48:0.0300251,(Aristida_adscensionis_H_Aadptg000058l000222.1:0.149137,(Stipagrostis_hirtigluma_H_Shi_ptg000044l_001013.1:0.0847879,Stipagrostis_hirtigluma_H_Shi_ptg000044l_001012.1:0.0768664)n50:0.0831)n49:0.105006)n47:0.0380317)n37:0.0654593,(Zizania_latifolia_GWHTBFHI003885:0.159855,Oryza_sativa_LOC_Os01g12381:0.181956)n51:0.077079)n36:0.0351988)n35:0.0490009)n7:0.0654921,((Phragmites_australis_Phragmites_australis_PaChr2_1126719_1128330_evm.model.PaChr2.93_1_CDS_4362422511_3995:0.101404,((Aristida_adscensionis_H_Aadptg000019l000015.1:0.165947,Stipagrostis_hirtigluma_H_Shi_ptg000044l_000834.1:0.130937)n55:0.0437558,((Eleusine_coracana_ELECO.r07.1BG0049830:0.189142,Eragrostis_curvula_EJB05_32654:0.124977)n57:0.109591,(Chasmanthium_laxum_Chala.08G239600:0.169981,((((Echinocloa_haploclada_eh_chr2.147:0.143147,(Panicum_hallii_Pahal.5G526500:0.0691652,((Panicum_virgatum_Pavir.5NG019400:0.0935074,Panicum_virgatum_Pavir.5KG021100:0.484204)n65:0.0162732,(Panicum_virgatum_Pavir.5KG020900:0.0616507,Panicum_virgatum_Pavir.5NG020300:0.0765883)n66:0.00765883)n64:0.000850981)n63:0.0128938)n62:0.0319006,((Cenchrus_americanus_H_CamCM007987.2002186.1:0.0919993,Setaria_viridis_SEVIR_5G015400v2:0.0743914)n68:0.0568898,((Digitaria_radicosa_Dra07G0307200:0.00563259,Digitaria_radicosa_Dra07G0307200.2:0.00246085)n70:0.118711,(Digitaria_exilis_H_Dex5A-000052.1:0.0296498,Digitaria_exilis_H_Dex5B-004541.1:0.0199479)n71:0.0961511)n69:0.0568163)n67:0.0218556)n61:0.0203663,(Dichantelium_oligosantes_H_DolKV778198.1000021.1:0.118919,(ASEM_AUS1_H_AUS1CM014274.1003059.1:0.0184931,ASEM_RSA5_H_RSA5chrom5004418.1:0.0136426)n73:0.101671)n72:0.0219387)n60:0.0370911,(Sorghum_bicolor_SORBI_3003G013100:0.106881,Zea_mays_Zm00001eb119580:0.0918057)n74:0.141537)n59:0.0444724)n58:0.0394599)n56:0.0279773)n54:0.0327271)n53:0.0471917,((Phragmites_australis_Phragmites_australis_PaChr1_3562245_3563801_evm.model.PaChr1.227_1_CDS_4362365965_9698:0.0947585,((Eleusine_coracana_ELECO.r07.1AG0001380:0.0397115,Eleusine_coracana_ELECO.r07.1BG0049820:0.0425822)n78:0.138851,(Eragrostis_curvula_EJB05_32656:0.081196,Eragrostis_curvula_EJB05_32661:0.0656668)n79:0.100137)n77:0.0402289)n76:0.0148708,((Chasmanthium_laxum_Chala.08G239700:0.0926379,((Aristida_adscensionis_H_Aadptg000058l000224.1:0.119505,(Setaria_viridis_SEVIR_5G015300v2:0.208755,(ASEM_AUS1_H_AUS1CM014274.1002445.1:0.0516007,ASEM_RSA5_H_RSA5chrom5001280.1:0.0307061)n85:0.142237)n84:0.0578239)n83:0.0229311,((((ASEM_AUS1_H_AUS1CM014274.1002444.1:0.0391242,ASEM_RSA5_H_RSA5chrom5001279.1:0.0292454)n89:0.0791779,((Cenchrus_americanus_H_CamCM007987.2002274.1:0.121816,Setaria_viridis_SEVIR_5G015200v2:0.0552761)n91:0.0759765,(Digitaria_radicosa_Dra07G0307400:0.0979259,(Digitaria_exilis_H_Dex5A-004541.1:0.0430912,Digitaria_exilis_H_Dex5B-000073.1:0.0154365)n93:0.0658248)n92:0.039872)n90:0.0227422)n88:0.0270147,(Echinocloa_haploclada_eh_chr2.146:0.00301397,Echinocloa_haploclada_eh_chr2.149:0.0066335)n94:0.0803075)n87:0.0242339,Dichantelium_oligosantes_H_DolKV778198.1000003.1:0.0838981)n86:0.0433203)n82:0.00481337)n81:0.0413994,(Stipagrostis_hirtigluma_H_Shi_ptg000044l_001016.1:0.0514979,Stipagrostis_hirtigluma_H_Shi_ptg000044l_001015.1:0.0806855)n95:0.0851146)n80:0.0174647)n75:0.0318219)n52:0.0166836)n6:0.00185374,Ampelocalamus_luodianensis_Alu01Cg06360.2:0.0560281)n5:0.00622535)n4:0.0470525,(Hordeum_spontaneum_WB01_003224_0131634:0.00224243,Hordeum_vulgareMorex_HORVU.MOREX.r3.3HG0247410:0.00117032)n96:0.152607)n3:0.0169563)n2:0.0835244,(Phragmites_australis_Phragmites_australis_PaChr2_1122460_1125351_evm.model.PaChr2.92_1_CDS_4362422489_37229:0.250213,((Zizania_latifolia_GWHTBFHI003886:0.114375,Oryza_sativa_LOC_Os01g12320:0.132523)n99:0.117194,(Oryza_sativa_LOC_Os01g12304:0.235135,Zizania_latifolia_GWHTBFHI003887:0.0968623)n100:0.0467003)n98:0.0499796)n97:0.00555329)n1:0.208825)n0;
```
