## Supplementary Dataset S1 for "Gene turnover and contingency facilitated the repeated evolution of C_4_ photosynthesis in grasses": OG0000665_tree.txt

```
((Streptochaeta_angustifolia_strangu_008653:0.19001,Streptochaeta_angustifolia_strangu_025574:0.145401)n1:0.0894797,((((Hordeum_spontaneum_WB01_011823_0096341:0.00794119,((Hordeum_vulgareMorex_HORVU.MOREX.r3.2HG0101440:0,Hordeum_vulgareMorex_HORVU.MOREX.r3.2HG0101500:0)n7:5e-09,Hordeum_vulgareMorex_HORVU.MOREX.r3.2HG0101470:5e-09)n6:0.00485942)n5:0.137937,(Hordeum_spontaneum_WB01_012017_0062004:0.0224868,(Hordeum_vulgareMorex_HORVU.MOREX.r3.2HG0106740:0.0414689,Hordeum_vulgareMorex_HORVU.MOREX.r3.2HG0106840:0.0182498)n9:0.00202775)n8:0.0184574)n4:0.090488,(Olyra_latifolia_Ola032130:0.191094,(Olyra_latifolia_Ola021873:0.0160959,(Olyra_latifolia_Ola021867:0.0120364,Olyra_latifolia_Ola021868:0.0856734)n12:0.00467574)n11:0.122632)n10:0.0458164)n3:0.0675112,(((((Zizania_latifolia_GWHTBFHI010740:0.218061,Oryza_sativa_LOC_Os08g09950:0.195822)n17:0.0656052,(((Eragrostis_curvula_EJB05_22970:0.132067,(Eleusine_coracana_ELECO.r07.2AG0120150:0.0165349,(Eleusine_coracana_ELECO.r07.9BG0709480:0.0396603,Eleusine_coracana_ELECO.r07.2BG0174650:0.0480192)n22:0.013844)n21:0.176213)n20:0.0605528,(Aristida_adscensionis_H_Aadptg000052l000098.1:0.121793,(Stipagrostis_hirtigluma_H_Shi_ptg000022l_000553.1:0.00346437,Stipagrostis_hirtigluma_H_Shi_ptg000046l_000440.1:0.00374781)n24:0.100315)n23:0.0307208)n19:0.0242251,(((Phragmites_australis_Phragmites_australis_PaChr18_5180927_5182387_evm.model.PaChr18.209_1_CDS_4362407879_9415:0.00766596,Phragmites_australis_Phragmites_australis_PaChr18_5198663_5201359_evm.model.PaChr18.210_1_CDS_4362407883_11105:0.00952058)n27:0.0714422,Phragmites_australis_Phragmites_australis_PaChr25_3393986_3395182_evm.model.PaChr25.118_1_CDS_4362437911_24236:0.140291)n26:0.0155879,(Digitaria_exilis_H_DexUA-005036.1:1.04803,(Chasmanthium_laxum_Chala.04G019400:0.0731899,(Echinocloa_haploclada_eh_chr1.2903:0.113668,((Zea_mays_Zm00001eb026580:0.0634404,Sorghum_bicolor_SORBI_3001G265300:0.0493645)n32:0.0798097,((((ASEM_AUS1_H_AUS1CM014278.1000166.1:0.00208562,ASEM_AUS1_H_AUS1CM014278.1000167.1:0.00103218)n36:0.00328773,(ASEM_RSA5_H_RSA5chrom9001574.1:0.066231,ASEM_RSA5_H_RSA5chrom9001575.1:0.00550099)n37:0.000611221)n35:0.0527523,(((Cenchrus_americanus_H_CamCM007983.2000680.1:0.102073,Urochloa_fusta_Urofu.9G309200:0.120722)n40:0.0148247,(((Panicum_hallii_Pahal.9G332300:0.0449077,(Panicum_virgatum_Pavir.9KG260100:0.0396268,Panicum_virgatum_Pavir.9NG399600:0.0350809)n44:0.0179017)n43:0.0443208,((Digitaria_exilis_H_Dex9A-001364.1:0,Digitaria_exilis_H_DexUA-000243.1:0)n46:0.116954,(Digitaria_exilis_H_Dex9B-001355.1:0.0193366,Digitaria_exilis_H_DexUA-003872.1:0.0173669)n47:0.0678989)n45:0.0466522)n42:0.00941626,Panicum_hallii_Pahal.9G352600:0.0786325)n41:0.00873694)n39:0.0264056,((Digitaria_radicosa_Dra09G0238300:0.038263,(Digitaria_exilis_H_Dex9A-001363.1:0.0234177,Digitaria_exilis_H_Dex9B-001354.1:0.0171716)n50:0.0401822)n49:0.077399,((Panicum_hallii_Pahal.9G326900:0.0341292,(Panicum_virgatum_Pavir.9KG260300:0.0254445,Panicum_virgatum_Pavir.9NG399700:0.0445542)n53:0.019287)n52:0.0388205,(Setaria_viridis_SEVIR_9G290700v2:0.0620203,Cenchrus_americanus_H_CamCM007986.2000691.1:0.112743)n54:0.0431731)n51:0.0172219)n48:0.0260435)n38:0.00289372)n34:0.0170016,(Dichantelium_oligosantes_H_DolKV770270.1000001.1:0.0884075,Dichantelium_oligosantes_H_DolKV776581.1000001.1:0.107889)n55:0.0348084)n33:0.00678811)n31:0.021722)n30:0.0266961)n29:0.0167678)n28:0.00186309)n25:0.00876491)n18:0.0558741)n16:0.036102,(((Dendrocalamus_sinicus_Dendrocalamus_sinicus_Dsi08A_8716500_8717582_Dsi08Ag03860.1_-1_CDS_4147801348_4889:0.00161355,Dendrocalamus_sinicus_Dendrocalamus_sinicus_Dsi08A_8050474_8053135_Dsi08Ag03600.1_-1_CDS_4147801270_17831:5e-09)n58:0.0435673,(Dendrocalamus_sinicus_Dendrocalamus_sinicus_Dsi08A_7942507_7943634_Dsi08Ag03570.1_1_CDS_4147801261_12767:0.050171,(Dendrocalamus_sinicus_Dendrocalamus_sinicus_Dsi08A_8021033_8034624_Dsi08Ag03590.1_1_CDS_4147801267_16143:0.0787071,Dendrocalamus_sinicus_Dendrocalamus_sinicus_Dsi08A_8145680_8146807_Dsi08Ag03630.1_-1_CDS_4147801279_22895:0.0159696)n60:0.0163911)n59:0.00767022)n57:0.0717163,(((Ampelocalamus_luodianensis_Alu08Dg10970.2:0.144947,Ampelocalamus_luodianensis_Alu08Dg10960.2:0.0906589)n63:0.0767855,(Dendrocalamus_sinicus_Dendrocalamus_sinicus_Dsi08A_8075973_8078863_Dsi08Ag03610.1_-1_CDS_4147801273_19519:0.0976907,Dendrocalamus_sinicus_Dendrocalamus_sinicus_Dsi08A_8157298_8158425_Dsi08Ag03640.1_-1_CDS_4147801282_24583:0.036836)n64:0.0357103)n62:0.0158155,(Dendrocalamus_sinicus_Dendrocalamus_sinicus_Dsi07C_225690_228908_Dsi07Cg00300.1_-1_CDS_4147796752_33008:0.0666581,(Ampelocalamus_luodianensis_Alu08Cg12540.1:0.100517,(Ampelocalamus_luodianensis_Alu08Cg12520.2:0.113933,Ampelocalamus_luodianensis_Alu08Cg12560.2:0.0311264)n67:0.0424059)n66:0.00471176)n65:0.046215)n61:0.0263462)n56:0.00292735)n15:0.0573411,(((Dendrocalamus_sinicus_Dendrocalamus_sinicus_Dsi08A_8661287_8662375_Dsi08Ag03840.1_1_CDS_4147801342_1511:0.0768731,(Olyra_latifolia_Ola026064:0.0804398,Ampelocalamus_luodianensis_Alu08Dg10930.1:0.05833)n71:0.0151006)n70:0.0131561,(Dendrocalamus_sinicus_Dendrocalamus_sinicus_Dsi07C_234578_235985_Dsi07Cg00310.1_-1_CDS_4147796755_34697:0.0566952,Ampelocalamus_luodianensis_Alu08Cg12530.2:0.114014)n72:0.0126682)n69:0.023308,((Zizania_latifolia_GWHTBFHI003101:0.054609,Zizania_latifolia_GWHTBFHI010739:0.0622577)n74:0.0443131,(Oryza_sativa_LOC_Os08g10010:0.0964569,(Leersia_perrieri_LPERR08G05350:0.126373,Leersia_perrieri_LPERR08G05400:0.124981)n76:0.103093)n75:0.0494758)n73:0.0753046)n68:0.00836718)n14:0.0209425,((Hordeum_spontaneum_WB01_003995_0023909:0.0152836,Hordeum_vulgareMorex_HORVU.MOREX.r3.7HG0668240:0.00539097)n78:0.154519,(((Aristida_adscensionis_H_Aadptg000076l000068.1:0.122137,Stipagrostis_hirtigluma_H_Shi_ptg000008l_000766.1:0.0871806)n81:0.0289281,((Phragmites_australis_Phragmites_australis_PaChr14_6986792_6988460_evm.model.PaChr14.454_1_CDS_4362392307_1786:0.108478,Chasmanthium_laxum_Chala.11G059200:0.0704936)n83:0.038816,(((Sorghum_bicolor_SORBI_3007G071600:0.0915912,Zea_mays_Zm00001eb413570:0.0934313)n86:0.0398838,((Digitaria_radicosa_Dra06G0053700:0.11508,(Digitaria_exilis_H_DexUA-005037.1:0.0597273,Digitaria_exilis_H_Dex6A-000449.1:0.0424173)n89:0.094852)n88:0.08407,(Cenchrus_americanus_H_CamCM007985.2000964.1:0.124459,(Urochloa_fusta_Urofu.6G043200:0.125841,Echinocloa_haploclada_eh_chr8.849:0.12266)n91:0.0493706)n90:0.0272797)n87:0.0236435)n85:0.0229162,((ASEM_AUS1_H_AUS1CM014275.1001245.1:0.0636533,ASEM_RSA5_H_RSA5chrom6002120.1:0.0746698)n93:0.0677967,(Panicum_hallii_Pahal.6G063900:0.0360557,(Panicum_virgatum_Pavir.6NG093500:0.0486973,Panicum_virgatum_Pavir.6KG096800:0.0529408)n95:0.0197963)n94:0.0238571)n92:0.0250665)n84:0.0227421)n82:0.027954)n80:0.0370553,(Brachypodium_distachyon_BRADI_3g17670v3:0.338586,((Eleusine_coracana_ELECO.r07.8BG0652650:0.0367403,Eleusine_coracana_ELECO.r07.8AG0620570:0.0515561)n98:0.159119,(Eragrostis_curvula_EJB05_52465:0.0156925,(Eragrostis_curvula_EJB05_52466:0.0559337,Eragrostis_curvula_EJB05_51213:0.0273283)n100:0.0181312)n99:0.113078)n97:0.0646126)n96:0.0410042)n79:0.023046)n77:0.00256067)n13:0.109309)n2:0.0894797)n0;
```
