## Supplementary Dataset S1 for "Gene turnover and contingency facilitated the repeated evolution of C_4_ photosynthesis in grasses": OG0000666_tree.txt

```
(Carex_scoparia_H_Carex_Csco_scaffold_17_000049.1:0.134342,(((Brachypodium_distachyon_BRADI_2g49190v3:0.23421,Brachypodium_distachyon_BRADI_4g26366v3:0.010771)n3:0.0611354,(Hordeum_spontaneum_WB01_000284_1225339:0,(Hordeum_vulgareMorex_HORVU.MOREX.r3.4HG0356550.2:0.0103317,Hordeum_vulgareMorex_HORVU.MOREX.r3.4HG0356550:0)n5:0)n4:0.0434591)n2:0.0143673,((Hordeum_spontaneum_WB01_003437_0772976:5e-09,Hordeum_vulgareMorex_HORVU.MOREX.r3.4HG0356600:5e-09)n7:0.0967074,((Dendrocalamus_sinicus_Dendrocalamus_sinicus_Dsi11C_1554914_1569474_Dsi11Cg01110.1_-1_CDS_4147838029_15139:0.0278282,(Ampelocalamus_luodianensis_Alu12Cg10240.2:0.00934754,Ampelocalamus_luodianensis_Alu12Cg10250.1:0.0116519)n10:0.0157523)n9:0.014599,(((Olyra_latifolia_Ola007387:0.098113,Ampelocalamus_luodianensis_Alu11Dg13310.1:0.0258746)n13:0.00548624,(Dendrocalamus_sinicus_Dendrocalamus_sinicus_Dsi11C_1494709_1506633_Dsi11Cg01060.1_-1_CDS_4147838014_6699:0.00189839,Dendrocalamus_sinicus_Dendrocalamus_sinicus_Dsi11C_1531854_1545934_Dsi11Cg01100.1_-1_CDS_4147838026_13451:0.00740968)n14:0.034299)n12:0.00360398,(Dendrocalamus_sinicus_Dendrocalamus_sinicus_Dsi12B_998491_1008479_Dsi12Bg00610.1_-1_CDS_4147843927_37668:0.0308681,(((((Eragrostis_curvula_EJB05_08616:0.0541697,(Eragrostis_curvula_EJB05_08622:0.0388728,(Eragrostis_curvula_EJB05_52443:0.0388495,Eragrostis_curvula_EJB05_08623:0.00435379)n22:0.0233437)n21:0.018461)n20:0.0703653,((Stipagrostis_hirtigluma_H_Shi_ptg000083l_000245.1:0.00506273,(Stipagrostis_hirtigluma_H_Shi_ptg000026l_000104.1:0.00104124,Stipagrostis_hirtigluma_H_Shi_ptg000083l_000246.1:0.0028805)n25:0.00328527)n24:0.065758,Aristida_adscensionis_H_Aadptg000008l000510.1:0.114256)n23:0.0314254)n19:0.0120536,(((Zea_mays_Zm00001eb093430:0.106166,Sorghum_bicolor_SORBI_3005G024900:0.0458303)n28:0.0748469,((ASEM_RSA5_H_RSA5chrom3003114.1:0.0456197,(Echinocloa_haploclada_eh_chr4.24:0.0367346,Echinocloa_haploclada_eh_chr5.462:0.0228205)n31:0.0133359)n30:0.00585427,(Panicum_virgatum_Pavir.J616200:0.0430523,(Panicum_virgatum_Pavir.8NG021900:0.0318066,Panicum_virgatum_Pavir.3KG008900:0.039054)n33:0.00775476)n32:0.0164572)n29:0.0171064)n27:0.0146926,(Sorghum_bicolor_SORBI_3008G015700:0.0734509,(Chasmanthium_laxum_Chala.12G010500:0.050484,(ASEM_AUS1_H_AUS1CM014277.1003534.1:0.0110592,ASEM_RSA5_H_RSA5chrom8003262.1:0.00919434)n36:0.0788998)n35:0.00966313)n34:0.00107368)n26:0.0179476)n18:0.0414223,(((Olyra_latifolia_Ola026605:0.0649156,(Zizania_latifolia_GWHTBFHI029834:0.0587432,(Oryza_sativa_LOC_Os12g03899:0.0165413,Oryza_sativa_LOC_Os11g04104:0.0132572)n41:0.0529596)n40:0.0775667)n39:0.0120566,((Streptochaeta_angustifolia_strangu_019666:0.11918,(Streptochaeta_angustifolia_strangu_007890:0.254703,(Streptochaeta_angustifolia_strangu_017154:0.0142877,Streptochaeta_angustifolia_strangu_020001:0.00498596)n45:0.0344109)n44:0.025394)n43:0.0381209,(Streptochaeta_angustifolia_strangu_019667:0.254026,Digitaria_radicosa_Dra08G0015400:0.14145)n46:0.0535056)n42:0.00594507)n38:0.0109296,((Pharus_latifolius_Phala.10G137500:0.00125641,Pharus_latifolius_Phala.10G137500.2:0.0146537)n48:0.02706,(Pharus_latifolius_Phala.09G022900.3:5e-09,(Pharus_latifolius_Phala.09G022900.5:5e-09,((Pharus_latifolius_Phala.09G022900:0,Pharus_latifolius_Phala.09G022900.4:0)n52:5e-09,Pharus_latifolius_Phala.09G022900.2:5e-09)n51:5e-09)n50:5e-09)n49:0.0294856)n47:0.0445043)n37:0.0199308)n17:0.00718754,(((Phragmites_australis_Phragmites_australis_PaChr22_22577403_22583918_evm.model.PaChr22.981_1_CDS_4362432903_41900:0.0547875,Phragmites_australis_Phragmites_australis_PaChr21_500087_507905_evm.model.PaChr21.39_1_CDS_4362428163_2327:0.0597997)n55:0.0063096,((Chasmanthium_laxum_Chala.12G010700:0.0152522,Chasmanthium_laxum_Chala.09G168400:0.011283)n57:0.0286695,(((Eragrostis_curvula_EJB05_29686:0.0288324,(Eragrostis_curvula_EJB05_54849:0.000766534,Eragrostis_curvula_EJB05_02129:0.000768632)n61:0.0757015)n60:0.0306237,((Eleusine_coracana_ELECO.r07.9AG0673640:0.00685345,Eleusine_coracana_ELECO.r07.9BG0697350:0.0115256)n63:0.0562006,(Eleusine_coracana_ELECO.r07.5BG0427470:0.0204202,Eleusine_coracana_ELECO.r07.5AG0380370:0.0240465)n64:0.0363936)n62:0.01572)n59:0.038433,((Sorghum_bicolor_SORBI_3005G024800:0.0399622,(Zea_mays_Zm00001eb196180:0.0544818,Zea_mays_Zm00001eb093440:0.127684)n67:0.0194116)n66:0.0617176,(((Digitaria_exilis_H_Dex3A-004226.1:0.0157302,(Digitaria_exilis_H_Dex3B-004239.1:0.00617405,(Digitaria_exilis_H_Dex8A-002179.1:0.00340341,Digitaria_exilis_H_Dex8B-002033.1:0.00316582)n72:0.00669366)n71:0.00127455)n70:0.0209873,(Digitaria_radicosa_Dra08G0015300:0.0116556,(Digitaria_radicosa_Dra03G0015400.2:0.052382,Digitaria_radicosa_Dra03G0015400:0.000883313)n74:0.00695228)n73:0.0231029)n69:0.0254549,((Setaria_viridis_SEVIR_8G023400v2:0.021816,(Cenchrus_americanus_H_CamCM007985.2001768.1:0.0266859,Cenchrus_americanus_H_CamCM007982.2002692.1:0.018964)n77:0.0177145)n76:0.00434886,(Setaria_viridis_SEVIR_7G322400v2:0.0209898,(((Panicum_hallii_Pahal.3G018700:0.0216318,Panicum_hallii_Pahal.8G020600:0.0117483)n81:0.00842998,((Dichantelium_oligosantes_H_DolKV783801.1000001.1:0.0239345,(((Echinocloa_haploclada_eh_chr5.460:0.0552965,(Cenchrus_americanus_H_CamCM007987.2002140.1:0.293681,(Brachypodium_distachyon_BRADI_4g26369v3:0.644512,(Panicum_virgatum_Pavir.3KG009300:0.0274382,Panicum_virgatum_Pavir.8KG024800:0.0728076)n89:0.00808973)n88:0.184126)n87:0.0520352)n86:0.00423502,(ASEM_RSA5_H_RSA5chrom8003264.1:0.00899732,(ASEM_AUS1_H_AUS1CM014277.1003560.1:0.0317632,ASEM_AUS1_H_AUS1CM014277.1003536.1:0.0118111)n91:0.00131235)n90:0.012821)n85:0.0422302,(Echinocloa_haploclada_eh_chr4.22:0.0455796,(ASEM_AUS1_H_AUS1CM014277.1000189.1:0.111504,ASEM_RSA5_H_RSA5chrom3002699.1:0.00178696)n93:0.0430479)n92:0.00389554)n84:0.000432838)n83:0.00871153,(Panicum_virgatum_Pavir.8KG037300:0.0211588,(Panicum_virgatum_Pavir.3NG005100:0.0162652,Panicum_virgatum_Pavir.8NG021600:0.0101635)n95:0.00553963)n94:0.00931576)n82:0.00103508)n80:0.0198487,(Urochloa_fusta_Urofu.8G016500:0.00468427,Urochloa_fusta_Urofu.3G023100:0.0106931)n96:0.0315019)n79:0.00540195)n78:0.000600217)n75:0.00592479)n68:0.0224472)n65:0.0135682)n58:0.00618674)n56:0.00517565)n54:0.0450716,((Aristida_adscensionis_H_Aadptg000008l000512.1:0.062565,((Stipagrostis_hirtigluma_H_Shi_ptg000026l_000105.1:0.000802093,Stipagrostis_hirtigluma_H_Shi_ptg000083l_000248.1:0.00393125)n100:0.0477868,Stipagrostis_hirtigluma_H_Shi_ptg000025l_001091.1:0.0313654)n99:0.00348505)n98:0.0188587,Phragmites_australis_Phragmites_australis_PaChr10_33148795_33156998_evm.model.PaChr10.1166_1_CDS_4362370815_10558:0.0403905)n97:0.00448784)n53:0.0215369)n16:0.021063)n15:0.00234034)n11:0.0332831)n8:0.0121026)n6:0.00134473)n1:0.134342)n0;
```
