## Supplementary Dataset S1 for "Gene turnover and contingency facilitated the repeated evolution of C_4_ photosynthesis in grasses": OG0000668_tree.txt

```
(Juncus_effusus_H_Juncus_Jeff_scaffold_11_000462.1:0.28049,((Streptochaeta_angustifolia_strangu_009679:0.138164,(Pharus_latifolius_Phala.01G110600:0.1159,(Pharus_latifolius_Phala.01G110800:0.130586,((Pharus_latifolius_Phala.01G110700:5e-09,Pharus_latifolius_Phala.01G110700.2:0.00591878)n6:0.0174634,(Pharus_latifolius_Phala.01G110700.5:0.0600625,(Pharus_latifolius_Phala.01G110700.4:5e-09,Pharus_latifolius_Phala.01G110700.3:5e-09)n8:0.013412)n7:0.0361409)n5:0.0870423)n4:0.0447505)n3:0.00497228)n2:0.0341005,(((((Chasmanthium_laxum_Chala.03G188400:0.0573451,((Sorghum_bicolor_SORBI_3001G123100:0.0505741,Zea_mays_Zm00001eb054250:0.0532738)n15:0.0485504,(((Dichantelium_oligosantes_H_DolKV777073.1000004.1:0.0464417,((Urochloa_fusta_Urofu.9G123700:0.0362378,(Cenchrus_americanus_H_CamCM007983.2000498.1:0.0535712,Setaria_viridis_SEVIR_9G124100v2:0.0132741)n21:0.0191641)n20:0.0113216,ASEM_AUS1_H_AUS1CM014278.1005218.1:0.0648989)n19:0.0111037)n18:0.00568827,Echinocloa_haploclada_eh_chr1.1123:0.0556382)n17:0.00888905,((Digitaria_radicosa_Dra09G0104700:0.0319793,(Digitaria_exilis_H_Dex9A-000550.1:0.0111193,Digitaria_exilis_H_Dex9B-004681.1:0.0193916)n24:0.026711)n23:0.037903,(Panicum_hallii_Pahal.9G123300:0.0282371,(Panicum_virgatum_Pavir.9KG034700:0.0301157,Panicum_virgatum_Pavir.9NG145100:0.0268131)n26:0.016033)n25:0.0289537)n22:0.00519636)n16:0.013235)n14:0.0322102)n13:0.0348514,(Phragmites_australis_Phragmites_australis_PaChr3_40089889_40093384_evm.model.PaChr3.2104_1_CDS_4362445267_17122:0.067901,((Eragrostis_curvula_EJB05_04976:0.0830529,(Eleusine_coracana_ELECO.r07.3BG0264990:0.00634775,Eleusine_coracana_ELECO.r07.3AG0219750:0.0143124)n30:0.056312)n29:0.0607668,Phragmites_australis_Phragmites_australis_PaChr4_38868557_38879757_evm.model.PaChr4.1879_1_CDS_4362453329_9565:0.0464184)n28:0.0170779)n27:0.00189755)n12:0.0180594,(Aristida_adscensionis_H_Aadptg000005l000210.1:0.106076,Stipagrostis_hirtigluma_H_Shi_ptg000037l_000629.1:0.0570231)n31:0.0437266)n11:0.0448306,(((Olyra_latifolia_scaffold221_444538_449308_-:0.0687655,(Ampelocalamus_luodianensis_Alu03Cg09280.1:0.0266608,(Dendrocalamus_sinicus_Dendrocalamus_sinicus_Dsi03B_10219572_10225419_Dsi03Bg06700.1_1_CDS_4147736119_14240:0.0390426,Dendrocalamus_sinicus_Dendrocalamus_sinicus_Dsi03A_9731587_9736597_Dsi03Ag06800.1_1_CDS_4147728760_22093:0.0282567)n36:0.00313963)n35:0.00833035)n34:0.0234801,((Leersia_perrieri_LPERR03G25810:0.0579147,Oryza_sativa_LOC_Os03g49610:0.052364)n38:0.0221175,(Zizania_latifolia_GWHTBFHI014324:0.0509428,Zizania_latifolia_GWHTBFHI023339:0.0418018)n39:0.0181229)n37:0.0639171)n33:0.0212925,(Brachypodium_distachyon_BRADI_1g10940v3:0.0693336,(Hordeum_spontaneum_WB01_014449_0030734:0.00155669,Hordeum_vulgareMorex_HORVU.MOREX.r3.4HG0336280:0.000783386)n41:0.15341)n40:0.0343563)n32:0.0209232)n10:0.0891026,((((Zizania_latifolia_GWHTBFHI023340:0,Zizania_latifolia_GWHTBFHI023353:0)n45:0.0601857,(Leersia_perrieri_LPERR03G25800:0.0690947,Oryza_sativa_LOC_Os03g49600:0.0452782)n46:0.014858)n44:0.0531222,(Olyra_latifolia_scaffold221_434421_439827_-:0.0741606,((Dendrocalamus_sinicus_Dendrocalamus_sinicus_Dsi03A_9757047_9766195_Dsi03Ag06810.1_1_CDS_4147728763_23781:0.0435415,Ampelocalamus_luodianensis_Alu03Cg09290.2:0.0243563)n49:0.0126416,(Ampelocalamus_luodianensis_Alu03Dg21980.2:0.0861435,Dendrocalamus_sinicus_Dendrocalamus_sinicus_Dsi03C_25611376_25611843_Dsi03Cg12340.1_-1_CDS_4147744816_20458:0.185058)n50:0.020562)n48:0.00941937)n47:0.0147547)n43:0.0116189,(((Brachypodium_distachyon_BRADI_1g10930v3:0.053594,(Brachypodium_distachyon_BRADI_1g10917v3:0.00425356,Brachypodium_distachyon_BRADI_1g10891v3:0.0215412)n54:0.0637115)n53:0.0660364,(((Setaria_viridis_SEVIR_9G124200v2:0.525566,(Eragrostis_curvula_EJB05_27206:0.115684,Eragrostis_curvula_EJB05_27209:0.380293)n58:0.0422548)n57:0.0158102,(((Eragrostis_curvula_EJB05_04977:0.0755596,(Eleusine_coracana_ELECO.r07.3BG0265000:0.0242583,Eleusine_coracana_ELECO.r07.3AG0219760:0.0144752)n62:0.0709388)n61:0.0772182,((Eleusine_coracana_ELECO.r07.3BG0265020:0.0164369,Eleusine_coracana_ELECO.r07.3AG0219780:0.0214047)n64:0.0483111,(Eragrostis_curvula_EJB05_04974:0.0749547,(Eragrostis_curvula_EJB05_27184:0.0189385,(Eragrostis_curvula_EJB05_27203:0.0265535,Eragrostis_curvula_EJB05_27202:0.029705)n67:0.0103041)n66:0.0758908)n65:0.0175815)n63:0.0349539)n60:0.0162139,(((Digitaria_radicosa_Dra09G0104800:0.103088,(((Zea_mays_Zm00001eb054230:0.0595909,Sorghum_bicolor_SORBI_3001G123300:0.023108)n73:0.0366048,(((Panicum_hallii_Pahal.9G123600:0.022196,(Panicum_virgatum_Pavir.9NG145200:0.0670879,Panicum_virgatum_Pavir.9KG034800:0.0174464)n77:0.00665801)n76:0.0290023,((Urochloa_fusta_Urofu.9G123900:0.0360945,(Cenchrus_americanus_H_CamCM007983.2000499.1:0.0422077,Setaria_viridis_SEVIR_9G124300v2:0.0242668)n80:0.0129805)n79:0.00365258,(Digitaria_exilis_H_Dex9B-004682.1:0.0630789,(Digitaria_exilis_H_Dex9A-000552.1:0.0148057,Digitaria_exilis_H_Dex9B-004683.1:0.0125687)n82:0.0253617)n81:0.0258107)n78:0.00239229)n75:0.00648726,(Dichantelium_oligosantes_H_DolKV777800.1000001.1:0.0362174,(ASEM_AUS1_H_AUS1CM014278.1005220.1:0.0301348,Echinocloa_haploclada_eh_chr1.1125:0.0475443)n84:0.00677357)n83:0.00410572)n74:0.0163672)n72:0.0322265,(((Digitaria_exilis_H_Dex9A-000551.1:0.086208,Urochloa_fusta_Urofu.9G123800:0.0494111)n87:0.0239322,(Dichantelium_oligosantes_H_DolKV777073.1000005.1:0.0401634,ASEM_AUS1_H_AUS1CM014278.1005219.1:0.0659506)n88:0.00592443)n86:0.00670317,(Echinocloa_haploclada_eh_chr1.1124:0.0481068,(Sorghum_bicolor_SORBI_3001G123201:0.0376925,Zea_mays_Zm00001eb054240:0.0514596)n90:0.0574005)n89:0.0120505)n85:0.0221217)n71:0.00245797)n70:0.0358969,Chasmanthium_laxum_Chala.03G188300:0.0540756)n69:0.00831509,(Phragmites_australis_Phragmites_australis_PaChr3_40084328_40087546_evm.model.PaChr3.2103_1_CDS_4362445265_16280:0.0584087,Phragmites_australis_Phragmites_australis_PaChr4_38862777_38866681_evm.model.PaChr4.1878_1_CDS_4362453327_8721:0.0495517)n91:0.00550575)n68:0.00741123)n59:0.00886751)n56:0.000985279,((Hordeum_spontaneum_WB01_014449_0044703:0.00104346,Hordeum_vulgareMorex_HORVU.MOREX.r3.4HG0336270:0.00076473)n93:0.0664608,Panicum_virgatum_Pavir.J150900:0.756608)n92:0.0392017)n55:0.00435575)n52:0.0517429,(((Aristida_adscensionis_H_Aadptg000005l000212.1:0.116452,(Stipagrostis_hirtigluma_H_Shi_ptg000037l_000631.1:0.0851008,Stipagrostis_hirtigluma_H_Shi_ptg000072l_000006.1:0.0703397)n97:0.0292871)n96:0.0375825,(Aristida_adscensionis_H_Aadptg000005l000211.1:0.103822,(Stipagrostis_hirtigluma_H_Shi_ptg000037l_000630.1:0.120868,Stipagrostis_hirtigluma_H_Shi_ptg000037l_000632.1:0.0530824)n99:0.00589804)n98:0.0244845)n95:0.0116388,(Aristida_adscensionis_H_Aadptg000005l000213.1:0.0991683,Stipagrostis_hirtigluma_H_Shi_ptg000037l_000633.1:0.0478439)n100:0.0131575)n94:0.00927678)n51:0.0251037)n42:0.112902)n9:0.0373645)n1:0.0456899)n0;
```
