## Supplementary Dataset S1 for "Gene turnover and contingency facilitated the repeated evolution of C_4_ photosynthesis in grasses": OG0000669_tree.txt

```
((Streptochaeta_angustifolia_strangu_001432:0.289046,Streptochaeta_angustifolia_strangu_016439:0.130335)n1:0.0287585,(((((Chasmanthium_laxum_Chala.04G139000:0.0682247,Aristida_adscensionis_H_Aadptg000007l000157.1:0.15251)n6:0.00936446,(((Stipagrostis_hirtigluma_H_Shi_ptg000017l_000481.1:0.0375145,Stipagrostis_hirtigluma_H_Shi_ptg000021l_001731.1:0.0331489)n9:0.050266,Eragrostis_curvula_EJB05_07290:0.198104)n8:0.0194122,((ASEM_AUS1_H_AUS1CM014278.1002557.1:0.069377,Echinocloa_haploclada_eh_chr1.4613:0.0660335)n11:0.023502,(((Dichantelium_oligosantes_H_DolKV782709.1000005.1:0.178246,Dichantelium_oligosantes_H_DolKV782709.1000004.1:0.0292656)n14:0.0378042,(Digitaria_radicosa_Dra02G0099700:0.037027,(Digitaria_exilis_H_Dex9A-002225.1:0.0850164,Digitaria_exilis_H_Dex9B-002213.1:0.0336425)n16:0.0469599)n15:0.0339612)n13:0.0236952,((Cenchrus_americanus_H_CamCM007986.2001532.1:0.0711814,Setaria_viridis_SEVIR_9G468400v2:0.0519625)n18:0.0269287,(Urochloa_fusta_Urofu.9G489400:0.0865952,(Panicum_hallii_Pahal.9G527200:0.0583315,Panicum_virgatum_Pavir.9KG516700:0.0809152)n20:0.0393491)n19:0.0213688)n17:0.0131045)n12:0.0185598)n10:0.0666246)n7:0.0400512)n5:0.0191376,Phragmites_australis_Phragmites_australis_PaChr4_10040939_10041553_evm.model.PaChr4.780_1_CDS_4362456253_7469:0.0919326)n4:0.0353286,(((Brachypodium_distachyon_BRADI_1g67720v3:0.156773,(Hordeum_spontaneum_WB01_000170_0023300:0,Hordeum_vulgareMorex_HORVU.MOREX.r3.4HG0390990:0)n24:0.130916)n23:0.0579811,(Olyra_latifolia_Ola032938:0.179173,((Olyra_latifolia_Ola032937:0.146702,Olyra_latifolia_Ola032939:0.129794)n27:0.0269464,(Dendrocalamus_sinicus_Dendrocalamus_sinicus_Dsi03A_44389597_44390280_Dsi03Ag17370.1_1_CDS_4147731931_44617:0.129536,Dendrocalamus_sinicus_Dendrocalamus_sinicus_Dsi03B_42595855_42601595_Dsi03Bg16620.1_1_CDS_4147739095_40700:0.0946757)n28:0.0143835)n26:0.0099859)n25:0.00110954)n22:0.0159825,(Ampelocalamus_luodianensis_Alu03Cg17920.2:0.0995209,Ampelocalamus_luodianensis_Alu08Cg11820.1:0.207869)n29:0.0243491)n21:0.0106401)n3:0.0418972,(((Oryza_sativa_LOC_Os03g15080:0.097535,Zizania_latifolia_GWHTBFHI015542:0.344)n32:0.0600792,((Hordeum_spontaneum_WB01_003246_0100670:0.00237853,Hordeum_vulgareMorex_HORVU.MOREX.r3.4HG0390960:0.00235124)n34:0.171709,(Olyra_latifolia_Ola032940:0.0991713,(Ampelocalamus_luodianensis_Alu03Cg17940.1:0.0700108,(Dendrocalamus_sinicus_Dendrocalamus_sinicus_Dsi03A_44367375_44368013_Dsi03Ag17360.3_1_CDS_4147731928_42928:0.0679635,(Dendrocalamus_sinicus_Dendrocalamus_sinicus_Dsi03B_42579676_42580395_Dsi03Bg16610.1_1_CDS_4147739092_39011:0.0540628,Dendrocalamus_sinicus_Dendrocalamus_sinicus_Dsi06C_25698915_25699723_Dsi06Cg08720.1_1_CDS_4147785817_17780:0.105765)n38:0.0105765)n37:0.00117517)n36:0.0443958)n35:0.00892862)n33:0.0324817)n31:0.0173161,((((Aristida_adscensionis_H_Aadptg000007l000156.1:0.0965218,(Stipagrostis_hirtigluma_H_Shi_ptg000017l_000480.1:0.0165413,Stipagrostis_hirtigluma_H_Shi_ptg000021l_001730.1:0.0216755)n43:0.0472276)n42:0.0409022,((Phragmites_australis_Phragmites_australis_PaChr3_10718194_10718923_evm.model.PaChr3.835_1_CDS_4362448329_30570:0.0997428,Phragmites_australis_Phragmites_australis_PaChr4_10056537_10057261_evm.model.PaChr4.781_1_CDS_4362456255_8310:0.0500226)n45:0.0279348,(Chasmanthium_laxum_Chala.04G138900:0.0833406,((ASEM_AUS1_H_AUS1CM014278.1002556.1:0.0184708,ASEM_RSA5_H_RSA5chrom9005930.1:0.0121426)n48:0.0675326,((Dichantelium_oligosantes_H_DolKV782709.1000003.1:0.0966573,(Sorghum_bicolor_SORBI_3001G432500:0.0524102,Zea_mays_Zm00001eb011140:0.0756089)n51:0.0455769)n50:0.0140855,(((Setaria_viridis_SEVIR_9G468300v2:0.0346118,Urochloa_fusta_Urofu.9G489300:0.0778223)n54:0.0521354,(Digitaria_radicosa_Dra02G0099800:0.0591159,(Digitaria_exilis_H_Dex9A-002224.1:0.0275441,Digitaria_exilis_H_Dex9B-002212.1:0.020541)n56:0.0602541)n55:0.0392384)n53:0.0181689,((Echinocloa_haploclada_eh_chr3.4012:0.402536,Echinocloa_haploclada_eh_chr1.4612:0.062324)n58:0.0388441,Panicum_virgatum_Pavir.9KG462400:0.0603659)n57:0.0200041)n52:0.0167574)n49:0.0130323)n47:0.0292227)n46:0.0414678)n44:0.0263662)n41:0.019949,((Eragrostis_curvula_EJB05_07291:0.0734526,Eragrostis_curvula_EJB05_07292:0.047192)n60:0.0878527,((Eleusine_coracana_ELECO.r07.3BG0286500:0.02242,Eleusine_coracana_ELECO.r07.3AG0241570:0.0272757)n62:0.109214,Eleusine_coracana_ELECO.r07.3BG0286520:0.147928)n61:0.0164364)n59:0.0333029)n40:0.0166657,((Chasmanthium_laxum_Chala.04G138800:0.0874237,(Dichantelium_oligosantes_H_DolKV782709.1000002.1:0.0832904,(Urochloa_fusta_Urofu.9G489200:0.0764825,Setaria_viridis_SEVIR_9G468100v2:0.0661978)n66:0.0190492)n65:0.0233218)n64:0.0408033,(Zea_mays_Zm00001eb011100:0.878172,(Chasmanthium_laxum_Chala.04G139100:0.085973,((Eragrostis_curvula_EJB05_02757:0.0835375,(Eragrostis_curvula_EJB05_02758:0.111333,Eragrostis_curvula_EJB05_02759:0.0450649)n71:0.0224295)n70:0.215763,(((Zea_mays_Zm00001eb011120:0.0629914,Sorghum_bicolor_SORBI_3001G432600:0.0646088)n74:0.0837744,(Urochloa_fusta_Urofu.9G489500:0.0918566,(((((ASEM_AUS1_H_AUS1CM014278.1002558.1:0.0320483,ASEM_RSA5_H_RSA5chrom9005931.1:0.0342535)n80:0.0733861,(Panicum_hallii_Pahal.9G527300:0.0473143,(Panicum_virgatum_Pavir.9NG671200:0.0467047,Panicum_virgatum_Pavir.9KG516800:0.0268573)n82:0.00298414)n81:5e-09)n79:0.0239662,Dichantelium_oligosantes_H_DolKV782709.1000006.1:0.0820286)n78:0.0104895,((Digitaria_radicosa_Dra02G0099600:0.0559086,(Digitaria_exilis_H_Dex9A-002226.1:0.0219782,Digitaria_exilis_H_Dex9B-002214.1:0.0120824)n85:0.10508)n84:0.0477534,Echinocloa_haploclada_eh_chr1.4614:0.140978)n83:0.0141695)n77:0.0181347,(Setaria_viridis_SEVIR_9G468500v2:0.0692004,Cenchrus_americanus_H_CamCM007986.2001533.1:0.0858374)n86:0.0562982)n76:0.0294374)n75:0.0209802)n73:0.072753,(((((Cenchrus_americanus_H_CamCM007986.2001534.1:0.0690775,Setaria_viridis_SEVIR_9G468600v2:0.0416202)n91:0.0590847,Urochloa_fusta_Urofu.9G489600:0.148566)n90:0.0229367,(Panicum_hallii_Pahal.9G527400:0.0358139,(Panicum_virgatum_Pavir.9KG516900:0.0381071,Panicum_virgatum_Pavir.9NG671300:0.0183822)n93:0.0175383)n92:0.0167973)n89:0.0128009,(Digitaria_radicosa_Dra02G0099500:0.0535618,(Digitaria_exilis_H_Dex9A-002227.1:0.0186274,Digitaria_exilis_H_Dex9B-002215.1:0.0470959)n95:0.0503814)n94:0.0675604)n88:0.0229802,(((ASEM_AUS1_H_AUS1CM014278.1002559.1:0.0128055,ASEM_RSA5_H_RSA5chrom9005932.1:0.0267371)n98:0.084707,(Sorghum_bicolor_SORBI_3001G432700:0.0872711,Zea_mays_Zm00001eb011110:0.0991212)n99:0.0929129)n97:0.0112179,(Dichantelium_oligosantes_H_DolKV782709.1000007.1:0.0848187,Echinocloa_haploclada_eh_chr1.4617:0.0734782)n100:0.0240472)n96:0.0365502)n87:0.0604222)n72:0.00671357)n69:0.0173676)n68:0.0376848)n67:0.0449602)n63:0.00499557)n39:0.0528073)n30:0.0901172)n2:0.0287585)n0;
```
