## Supplementary Dataset S1 for "Gene turnover and contingency facilitated the repeated evolution of C_4_ photosynthesis in grasses": OG0000670_tree.txt

```
(((Carex_scoparia_H_Carex_Csco_scaffold_7_000058.1:0.0991441,(Juncus_effusus_H_Juncus_Jeff_scaffold_9_000511.1:0.311616,Juncus_effusus_H_Juncus_Jeff_scaffold_1_001819.1:0.142946)n3:0.101229)n2:0.105576,(((Ananas_comosus_H_Ananas_contig6_000072.1:0.0188557,Tillandsia_fasciculata_H_Tillandsia_CM054940.1_000076.1:0.0273691)n6:0.0972245,(Ananas_comosus_H_Ananas_contig11_000068.1:0.026924,Tillandsia_fasciculata_H_Tillandsia_CM054941.1_000063.1:0.0211267)n7:0.0758678)n5:0.0687587,((Ananas_comosus_H_Ananas_contig21_000574.1:0.0135962,Tillandsia_fasciculata_H_Tillandsia_CM054943.1_000317.1:0.0271281)n9:0.110466,((Ananas_comosus_H_Ananas_contig3_000016.1:0.0317286,(Tillandsia_fasciculata_H_Tillandsia_CM054933.1_000018.1:0.0724255,Tillandsia_fasciculata_H_Tillandsia_CM054933.1_000021.1:0.00931052)n12:0.0179554)n11:0.100477,(Ananas_comosus_H_Ananas_contig7_000095.1:0.0173863,(Tillandsia_fasciculata_H_Tillandsia_CM054935.1_000104.1:0.00302993,Tillandsia_fasciculata_H_Tillandsia_CM054940.1_000587.1:5e-09)n14:0.0253496)n13:0.0976)n10:0.0396502)n8:0.0336897)n4:0.0392971)n1:0.0413392,(((Pharus_latifolius_Phala.04G218600:0.0703985,Streptochaeta_angustifolia_strangu_011271:0.0586333)n17:0.0135768,(((Chasmanthium_laxum_Chala.02G245500:0.0300101,(((Zea_mays_Zm00001eb272920:0.0314344,Zea_mays_Zm00001eb226920:0.0204589)n23:0.00904329,((((Echinocloa_haploclada_eh_chr6.249:0.0345737,(Panicum_hallii_Pahal.4G025200:0.00914614,(Panicum_virgatum_Pavir.4NG313700:0.0153284,(Panicum_virgatum_Pavir.4KG375600:0,Panicum_virgatum_Pavir.2NG099500:0)n30:0.00986965)n29:0.00398776)n28:0.0129359)n27:0.00828296,((Digitaria_radicosa_Dra04G0212200:0.0160914,(Digitaria_exilis_H_Dex4A-001523.1:0.00182165,Digitaria_exilis_H_Dex4B-001466.1:0.00465007)n33:0.0177794)n32:0.0111422,(((Cenchrus_americanus_H_CamCM007986.2003902.1:0.0253852,Setaria_viridis_SEVIR_4G254900v2:0.010274)n36:0.00440603,Urochloa_fusta_Urofu.4G016800:0.0130929)n35:0.00603631,ASEM_RSA5_H_RSA5chrom4003415.1:0.0275145)n34:0.00661052)n31:0.00764505)n26:0.00204234,Sorghum_bicolor_SORBI_3001G471150:0.414103)n25:0.00285745,Sorghum_bicolor_SORBI_3010G251100:0.0170169)n24:0.00189077)n22:0.0311917,Dichantelium_oligosantes_H_DolKV779581.1000002.1:0.0235139)n21:0.0176168)n20:0.00729643,(((Eragrostis_curvula_EJB05_41091:0.0383464,(Eleusine_coracana_ELECO.r07.4AG0307350:0.186726,(Eleusine_coracana_ELECO.r07.6BG0503410:0.0105804,Eleusine_coracana_ELECO.r07.6AG0549840:0.0158329)n41:0.0152514)n40:0.0016946)n39:0.0215807,(Phragmites_australis_Phragmites_australis_PaChr13_31604419_31606275_evm.model.PaChr13.1491_1_CDS_4362386739_38792:0.0291167,Phragmites_australis_Phragmites_australis_PaChr8_35072400_35074248_evm.model.PaChr8.1563_1_CDS_4362480024_22697:0.0199727)n42:0.00221919)n38:0.00848623,(Stipagrostis_hirtigluma_H_Shi_ptg000059l_000853.1:0.0370256,Aristida_adscensionis_H_Aadptg000037l000300.1:0.0354051)n43:0.00951456)n37:0.00455065)n19:0.0371909,((Brachypodium_distachyon_BRADI_1g34170v3:0.0264916,(Hordeum_spontaneum_WB01_001914_0238591:0.00314566,Hordeum_vulgareMorex_HORVU.MOREX.r3.7HG0727510:0.00427498)n46:0.0532048)n45:0.0221396,(((Zizania_latifolia_GWHTBFHI033815:0.0282713,Zizania_latifolia_GWHTBFHI007832:0.0279435)n49:0.0184304,(Oryza_sativa_LOC_Os06g48750:0.0142092,(Leersia_perrieri_LPERR06G21970:0.0236295,Leersia_perrieri_LPERR06G21960:0.0251984)n51:0.00279982)n50:0.00785866)n48:0.0435643,(Olyra_latifolia_Ola013383:0.0537821,((Ampelocalamus_luodianensis_Alu06Cg10820.1:0.0130637,(Dendrocalamus_sinicus_Dendrocalamus_sinicus_Dsi06C_38568976_38574673_Dsi06Cg17990.1_-1_CDS_4147788598_48182:0.012654,Dendrocalamus_sinicus_Dendrocalamus_sinicus_Dsi06C_38524670_38525670_Dsi06Cg17970.1_-1_CDS_4147788592_44804:0.00292588)n55:0.0161827)n54:0.00427104,(Ampelocalamus_luodianensis_Alu06Dg17360.2:0.0157547,(Dendrocalamus_sinicus_Dendrocalamus_sinicus_Dsi06A_38633647_38635576_Dsi06Ag13400.1_-1_CDS_4147778461_27321:0.0121231,(Dendrocalamus_sinicus_Dendrocalamus_sinicus_Dsi06B_1639434_1641402_Dsi06Bg01390.2_1_CDS_4147779244_13257:5e-09,Dendrocalamus_sinicus_Dendrocalamus_sinicus_DsiCtg00533_43443_45413_DsiCtg00533g00040.1_-1_CDS_4147853392_21379:0.00265525)n58:0.0163519)n57:0.000902824)n56:0.00368925)n53:0.0101011)n52:0.0136628)n47:0.00763002)n44:0.0105617)n18:0.0254491)n16:0.00797654,((Streptochaeta_angustifolia_strangu_039419:0.0725007,(Pharus_latifolius_Phala.02G034400.3:5e-09,(Pharus_latifolius_Phala.02G034400:5e-09,Pharus_latifolius_Phala.02G034400.2:5e-09)n62:5e-09)n61:0.057269)n60:0.0114813,((Brachypodium_distachyon_BRADI_3g03710v3:0.0406441,(Hordeum_spontaneum_WB01_008051_0083790:0.00183726,Hordeum_vulgareMorex_HORVU.MOREX.r3.6HG0558540:5e-09)n65:0.0397291)n64:0.0241978,(((Dendrocalamus_sinicus_Dendrocalamus_sinicus_Dsi02B_2033469_2035480_Dsi02Bg01760.1_1_CDS_4147715176_50755:0.032811,((Ampelocalamus_luodianensis_Alu02Cg03260.2:0.0198131,(Dendrocalamus_sinicus_Dendrocalamus_sinicus_DsiCtg00364_97156_99213_DsiCtg00364g00060.1_1_CDS_4147851082_28686:0.00176777,Dendrocalamus_sinicus_Dendrocalamus_sinicus_Dsi02C_18105208_18106666_Dsi02Cg05670.1_-1_CDS_4147722844_46276:5e-09)n71:0.0108723)n70:0.00432204,(Dendrocalamus_sinicus_Dendrocalamus_sinicus_Dsi02A_2068608_2071905_Dsi02Ag01760.1_1_CDS_4147708366_26527:0.0272761,Ampelocalamus_luodianensis_Alu02Dg24870.1:0.0234011)n72:0.00260012)n69:0.00637348)n68:0.012986,Olyra_latifolia_Ola005526:0.0457179)n67:0.0170224,(((Zizania_latifolia_GWHTBFHI020380:0.0324459,Zizania_latifolia_GWHTBFHI025197:0.028121)n75:0.00944997,(Oryza_sativa_LOC_Os02g05330:0.025798,Leersia_perrieri_LPERR02G03250:0.0397394)n76:0.0107699)n74:0.0278455,(Aristida_adscensionis_H_Aadptg000021l000558.1:0.051729,(Stipagrostis_hirtigluma_H_Shi_ptg000043l_000925.1:0.0452092,((Eragrostis_curvula_EJB05_25282:0.0336587,(Eleusine_coracana_ELECO.r07.2AG0101490:0.00750087,Eleusine_coracana_ELECO.r07.2BG0154870:0.00541516)n81:0.0336824)n80:0.0381343,((Chasmanthium_laxum_Chala.11G146400:0.0298971,(Phragmites_australis_Phragmites_australis_PaChr6_2132180_2134128_evm.model.PaChr6.241_1_CDS_4362469454_37380:0.0259073,Phragmites_australis_Phragmites_australis_PaChr5_2179990_2182009_evm.model.PaChr5.218_1_CDS_4362461729_16754:0.0266565)n84:0.00296183)n83:0.00415152,((Sorghum_bicolor_SORBI_3004G039400:0.0229386,Zea_mays_Zm00001eb232200:0.0467348)n86:0.0350578,((Dichantelium_oligosantes_H_DolKV775586.1000008.1:0.0179085,((Panicum_hallii_Pahal.1G033300:0.00812463,(Panicum_virgatum_Pavir.1KG045900:0.0194427,Panicum_virgatum_Pavir.1NG025300:0.00900954)n91:0.00635497)n90:0.0185849,(Urochloa_fusta_Urofu.1G034500:0.0268558,(Cenchrus_americanus_H_CamCM007983.2002855.1:0.0349394,Setaria_viridis_SEVIR_1G088000v2:0.0204626)n93:0.00649593)n92:0.0116057)n89:0.00788045)n88:0.00979696,(ASEM_RSA5_H_RSA5chrom5000255.1:0.140143,((Echinocloa_haploclada_eh_chr7.350:0.0266093,(ASEM_AUS1_H_AUS1CM014270.1000223.1:0.00768148,ASEM_RSA5_H_RSA5chrom1000230.1:0.00571036)n97:0.0239665)n96:0.00601219,(Digitaria_radicosa_Dra01G0030400:0.0185687,(Digitaria_exilis_H_Dex1A-000221.1:0.0038103,Digitaria_exilis_H_DexUA-000902.1:0.00754983)n99:0.022394)n98:0.0277347)n95:0.00388206)n94:0.00043134)n87:0.00750529)n85:0.00782715)n82:0.0130991)n79:0.00714775)n78:0.0064562)n77:0.0315422)n73:0.00945731)n66:0.0115769)n63:0.0292638)n59:0.00325154)n15:0.0413392)n0;
```
