## Supplementary Dataset S1 for "Gene turnover and contingency facilitated the repeated evolution of C_4_ photosynthesis in grasses": OG0000671_tree.txt

```
(Pharus_latifolius_Phala.02G185600:0.230782,((((Olyra_latifolia_Ola017835:0.161566,Olyra_latifolia_Ola017834:0.0751785)n4:0.0591184,((((Dendrocalamus_sinicus_Dendrocalamus_sinicus_Dsi02C_23009407_23009939_Dsi02Cg09100.1_-1_CDS_4147723873_130:0.0174664,(Dendrocalamus_sinicus_Dendrocalamus_sinicus_Dsi02C_23072281_23072780_Dsi02Cg09150.1_-1_CDS_4147723888_8573:0.00955233,(Dendrocalamus_sinicus_Dendrocalamus_sinicus_Dsi02C_23025042_23026610_Dsi02Cg09120.1_-1_CDS_4147723879_3508:0.0216738,Dendrocalamus_sinicus_Dendrocalamus_sinicus_Dsi02C_23055064_23055556_Dsi02Cg09140.1_-1_CDS_4147723885_6885:0.00950971)n10:0.0180686)n9:0.0213221)n8:0.0434855,(Ampelocalamus_luodianensis_Alu09CXg13410.2:0.0767917,(Ampelocalamus_luodianensis_Alu09CXg13430.2:0.0815511,Ampelocalamus_luodianensis_Alu09CXg13420.2:0.0845651)n12:0.013165)n11:0.00146278)n7:0.0549785,((Ampelocalamus_luodianensis_Alu02Dg13070.2:0.0842394,Ampelocalamus_luodianensis_Alu02Dg13090.1:0.0348863)n14:0.0481507,Dendrocalamus_sinicus_Dendrocalamus_sinicus_Dsi02A_29479170_29480450_Dsi02Ag11310.1_-1_CDS_4147711231_47364:0.0597017)n13:0.00663352)n6:0.0339377,(Dendrocalamus_sinicus_Dendrocalamus_sinicus_Dsi02B_18670466_18672644_Dsi02Bg07230.1_1_CDS_4147716817_7987:0.0446152,Dendrocalamus_sinicus_Dendrocalamus_sinicus_Dsi02B_33034866_33036369_Dsi02Bg11070.1_-1_CDS_4147717969_31060:0.0721884)n15:0.0327373)n5:0.00363748)n3:0.0164732,((Olyra_latifolia_Ola017837:0.133661,(Ampelocalamus_luodianensis_Alu02Dg13060.1:0.00712285,Ampelocalamus_luodianensis_Alu02Dg13080.1:0.0344707)n18:0.0829265)n17:0.049673,(Dendrocalamus_sinicus_Dendrocalamus_sinicus_Dsi02B_33043432_33043939_Dsi02Bg11080.1_-1_CDS_4147717972_32748:0.0870044,((Dendrocalamus_sinicus_Dendrocalamus_sinicus_Dsi02C_23019746_23021915_Dsi02Cg09110.1_-1_CDS_4147723876_1819:0.00558747,Dendrocalamus_sinicus_Dendrocalamus_sinicus_Dsi02C_23029646_23030111_Dsi02Cg09130.1_-1_CDS_4147723882_5197:0.0338006)n21:0.159215,(Dendrocalamus_sinicus_Dendrocalamus_sinicus_Dsi02C_23085676_23087900_Dsi02Cg09160.1_-1_CDS_4147723891_10261:0.070597,Dendrocalamus_sinicus_Dendrocalamus_sinicus_Dsi02C_23003628_23004081_Dsi02Cg09090.1_-1_CDS_4147723870_55288:0.0474771)n22:0.0279895)n20:0.0373878)n19:0.0041542)n16:0.0255045)n2:0.0339854,(((((Panicum_hallii_Pahal.1G284900:0.0420455,Panicum_virgatum_Pavir.1NG135700:0.072892)n27:0.083404,((Digitaria_radicosa_Dra01G0166400:0.0995012,(Digitaria_exilis_H_Dex1A-002575.1:0.042734,Digitaria_exilis_H_Dex1B-002529.1:0.0345901)n30:0.100524)n29:0.0545907,(ASEM_AUS1_H_AUS1CM014270.1003197.1:0.0297148,(ASEM_RSA5_H_RSA5chrom1003073.1:0.0128704,ASEM_RSA5_H_RSA5chrom6000759.1:0.0156321)n32:0.0345945)n31:0.0968764)n28:0.027809)n26:0.0227667,((Urochloa_fusta_Urofu.1G237900:0.0994098,(Dichantelium_oligosantes_H_DolKV766715.1000001.1:0.116182,(Cenchrus_americanus_H_CamCM007984.2000802.1:0.0563101,Setaria_viridis_SEVIR_1G215800v2:0.0815172)n36:0.0206699)n35:0.0428709)n34:0.0340149,(Sorghum_bicolor_SORBI_3004G195800:0.0925901,Zea_mays_Zm00001eb245520:0.0982153)n37:0.127941)n33:0.0240587)n25:0.0782812,((Stipagrostis_hirtigluma_H_Shi_ptg000014l_000217.1:0.639317,(ASEM_RSA5_H_RSA5chrom8001494.1:0.101681,(ASEM_AUS1_H_AUS1CM014277.1002264.1:0.158197,ASEM_AUS1_H_AUS1CM014277.1001762.1:0.0916677)n41:0.102575)n40:0.216883)n39:0.163393,((((Sorghum_bicolor_SORBI_3004G195500:0.0627405,Zea_mays_Zm00001eb245480:0.113214)n45:0.157598,((Dichantelium_oligosantes_H_DolKV779287.1000014.1:0.0656013,(ASEM_AUS1_H_AUS1CM014270.1003199.1:0.0580087,ASEM_RSA5_H_RSA5chrom1003075.1:0.0578747)n48:0.116906)n47:0.0137191,((((Cenchrus_americanus_H_CamCM007984.2000804.1:0.144861,Urochloa_fusta_Urofu.1G237700:0.07396)n52:0.0440036,Setaria_viridis_SEVIR_1G215500v2:0.0897884)n51:0.0137492,((Panicum_hallii_Pahal.1G284700:0.0832364,(Panicum_virgatum_Pavir.1KG353500:0.15723,Panicum_virgatum_Pavir.1NG312700:0.0531316)n55:0.0349683)n54:0.090964,(Digitaria_exilis_H_Dex1A-002577.1:0.069132,(Digitaria_exilis_H_Dex1B-002531.1:0.0343778,Digitaria_exilis_H_Dex1A-002579.1:0.0223198)n57:0.0221346)n56:0.138474)n53:0.0284504)n50:0.021432,Echinocloa_haploclada_eh_chr7.2217:0.138837)n49:0.0262672)n46:0.0454116)n44:0.0669708,Chasmanthium_laxum_Chala.05G173200:0.114257)n43:0.0268479,(((Chasmanthium_laxum_Chala.05G173400:0.134378,(Phragmites_australis_Phragmites_australis_PaChr6_28893049_28893489_evm.model.PaChr6.1289_1_CDS_4362466962_8765:0.240584,((Eleusine_coracana_ELECO.r07.2AG0135530:0.0908417,Eleusine_coracana_ELECO.r07.2BG0191070:0.0618118)n63:0.0701376,(Eragrostis_curvula_EJB05_21089:0.126973,(Eragrostis_curvula_EJB05_21092:0.0914695,(Eragrostis_curvula_EJB05_21088:0.0672362,(Eragrostis_curvula_EJB05_21084:0.0819199,Eragrostis_curvula_EJB05_21087:0.0921035)n67:0.0197482)n66:0.0150752)n65:0.0483559)n64:0.101696)n62:0.0289515)n61:0.0365971)n60:0.0238588,((Chasmanthium_laxum_Chala.05G173500:0.105037,Stipagrostis_hirtigluma_H_Shi_ptg000038l_000843.1:0.0655901)n69:0.0465574,((Eragrostis_curvula_EJB05_21085:0.152068,(Phragmites_australis_Phragmites_australis_PaChr6_28894289_28919958_evm.model.PaChr6.1290_1_CDS_4362466966_10454:0.0986693,Phragmites_australis_Phragmites_australis_PaChr5_28495975_28496486_evm.model.PaChr5.1237_1_CDS_4362459635_28083:0.10682)n72:0.0118688)n71:0.021129,((Aristida_adscensionis_H_Aadptg000012l000632.1:0.08164,Stipagrostis_hirtigluma_H_Shi_ptg000038l_000844.1:0.088124)n74:0.0455314,(Stipagrostis_hirtigluma_H_Shi_ptg000038l_000845.1:0.142622,(Aristida_adscensionis_H_Aadptg000012l000633.1:0.160506,Aristida_adscensionis_H_Aadptg000012l000634.1:0.142109)n76:0.0157899)n75:0.033562)n73:0.0182543)n70:0.00202825)n68:0.0103366)n59:0.0243537,((Dichantelium_oligosantes_H_DolKV779287.1000013.1:0.139656,((Cenchrus_americanus_H_CamCM007984.2000803.1:0.150665,Setaria_viridis_SEVIR_1G215600v2:0.0779867)n80:0.066255,((((Digitaria_radicosa_Dra01G0166400.2:0.152112,(Digitaria_exilis_H_Dex1A-002576.1:0.0235271,Digitaria_exilis_H_Dex1B-002530.1:0.0386346)n85:0.039814)n84:0.0592046,(Echinocloa_haploclada_eh_chr7.2218:0.173072,Urochloa_fusta_Urofu.1G237800:0.123536)n86:0.00703772)n83:0.0228094,(Panicum_hallii_Pahal.1G284800:0.0742843,(Panicum_virgatum_Pavir.1KG353600:0.0605,Panicum_virgatum_Pavir.1NG135500:0.27546)n88:0.0306067)n87:0.040732)n82:0.036896,(ASEM_AUS1_H_AUS1CM014270.1003198.1:0.0584141,ASEM_RSA5_H_RSA5chrom1003074.1:0.0369444)n89:0.0975678)n81:5e-09)n79:0.034033)n78:0.0472,(Zea_mays_Zm00001eb245490:0.0746281,(Sorghum_bicolor_SORBI_3004G195400:0.354594,Sorghum_bicolor_SORBI_3004G195700:0.0324079)n91:0.00360088)n90:0.0718509)n77:0.0614702)n58:0.00683002)n42:0.0276536)n38:0.0435157)n24:0.0740018,(((Zizania_latifolia_GWHTBFHI021397:0.0360215,Zizania_latifolia_GWHTBFHI021399:0.0183419)n94:0.12781,(Oryza_sativa_LOC_Os02g37280:0.0697629,(Oryza_sativa_LOC_Os02g37300:0.145073,Oryza_sativa_LOC_Os02g37290:0.0398485)n96:0.0521831)n95:0.106091)n93:0.0844452,(Brachypodium_distachyon_BRADI_3g47232v3:0.239642,(Brachypodium_distachyon_BRADI_3g47220v3:0.0819236,(Brachypodium_distachyon_BRADI_3g47190v3:0.145201,Brachypodium_distachyon_BRADI_3g47200v3:0.0890629)n99:0.0430267)n98:0.119351)n97:0.0132612)n92:0.0285648)n23:0.0224251)n1:0.230782)n0;
```
