## Supplementary Dataset S1 for "Gene turnover and contingency facilitated the repeated evolution of C_4_ photosynthesis in grasses": OG0000672_tree.txt

```
((Carex_scoparia_H_Carex_Csco_scaffold_28_000116.1:0.362907,((Ananas_comosus_H_Ananas_contig19_000257.1:0.023162,Tillandsia_fasciculata_H_Tillandsia_CM054951.1_000267.1:0.0565467)n3:0.161464,(Ananas_comosus_H_Ananas_contig15_000789.1:0.0213435,Tillandsia_fasciculata_H_Tillandsia_CM054950.1_000274.1:0.0514748)n4:0.0797244)n2:0.137903)n1:0.035916,((Hordeum_spontaneum_WB01_001204_0833962:0.110853,(Brachypodium_distachyon_BRADI_5g14750v3:0.0396033,Brachypodium_distachyon_BRADI_1g06220v3:0.027003)n7:0.0314505)n6:0.040889,(((((Streptochaeta_angustifolia_strangu_002914:0.00275246,Streptochaeta_angustifolia_strangu_002915:5e-09)n12:0.052473,(((Aristida_adscensionis_H_Aadptg000012l000343.1:0.0546989,((Chasmanthium_laxum_Chala.05G190200:0.0344172,(Phragmites_australis_Phragmites_australis_PaChr6_30410960_30411872_evm.model.PaChr6.1399_1_CDS_4362467206_26430:0.0382501,Phragmites_australis_Phragmites_australis_PaChr5_30103301_30104249_evm.model.PaChr5.1359_1_CDS_4362459905_14222:0.0199086)n18:0.00221207)n17:0.00713297,((Eleusine_coracana_ELECO.r07.2AG0137220:0.0185567,Eleusine_coracana_ELECO.r07.2BG0192820:0.00885484)n20:0.0393173,(((((Cenchrus_americanus_H_CamCM007984.2004263.1:0.0359144,Setaria_viridis_SEVIR_1G234300v2:0.0137646)n25:0.0141015,Dichantelium_oligosantes_H_DolKV776355.1000034.1:0.0456023)n24:0.00828531,((Panicum_virgatum_Pavir.1NG362800:0.0577681,(ASEM_AUS1_H_AUS1CM014270.1001332.1:0.00847773,ASEM_RSA5_H_RSA5chrom1002973.1:0.0109121)n28:0.0173035)n27:0.0143338,(Urochloa_fusta_Urofu.1G258300:0.0201298,(Panicum_hallii_Pahal.1G304400:0.00569905,(Panicum_virgatum_Pavir.1KG379100:0.0077295,(Panicum_virgatum_Pavir.9KG083500:0.0231828,Panicum_virgatum_Pavir.1NG344800:0.0441764)n32:0.00441764)n31:0.000490849)n30:0.0137735)n29:0.00731051)n26:0.000812279)n23:0.00954617,Echinocloa_haploclada_eh_chr7.2418:0.0386372)n22:0.00586181,(Digitaria_radicosa_Dra01G0181900:0.0139982,(Digitaria_exilis_H_Dex1A-001111.1:0.00528412,Digitaria_exilis_H_Dex1B-001044.1:5e-09)n34:0.0282446)n33:0.0093751)n21:0.0235399)n19:0.0151025)n16:0.0130905)n15:0.0166122,(Oryza_sativa_LOC_Os01g24690:0.055037,(Zizania_latifolia_GWHTBFHI004461:0.0423728,Zizania_latifolia_GWHTBFHI011684:0.0341892)n36:0.0396297)n35:0.0535911)n14:0.0138995,(Olyra_latifolia_Ola026542:0.0989265,((Ampelocalamus_luodianensis_AluCtg02264g00010.1:0.0152765,Dendrocalamus_sinicus_Dendrocalamus_sinicus_Dsi02C_24319101_24320050_Dsi02Cg10170.1_1_CDS_4147724194_10262:0.0351408)n39:0.0252332,(((Ampelocalamus_luodianensis_Alu02Dg11650.4:0.0249676,(Ampelocalamus_luodianensis_Alu09CXg11940.2:0.167099,Ampelocalamus_luodianensis_AluCtg01558g00020.1:0.0892278)n43:0.0267273)n42:0.0265158,Ampelocalamus_luodianensis_Alu01Cg32370.1:0.0567696)n41:0.013817,Dendrocalamus_sinicus_Dendrocalamus_sinicus_Dsi02B_34824029_34824891_Dsi02Bg12020.2_1_CDS_4147718254_20933:0.0306725)n40:0.00340806)n38:0.018715)n37:0.00207945)n13:0.0403507)n11:0.00928115,(Pharus_latifolius_Phala.02G201100:0.0663897,Streptochaeta_angustifolia_strangu_004173:0.0607663)n44:0.00675182)n10:0.0229628,((Panicum_virgatum_Pavir.5KG140000:0.0260874,Panicum_virgatum_Pavir.2KG593600:0.00633908)n46:0.0660797,(Pharus_latifolius_Phala.02G026100:0.0921105,(((Pharus_latifolius_Phala.05G094100:0,Pharus_latifolius_Phala.05G094100.2:0,Pharus_latifolius_Phala.05G094100.3:0)n50:5e-09,Pharus_latifolius_Phala.05G094100.4:5e-09)n49:0.0227271,(Pharus_latifolius_Phala.06G151700:0.0539579,Pharus_latifolius_Phala.02G147100:0.0458654)n51:0.0324585)n48:0.0111669)n47:0.0256832)n45:0.0383278)n9:0.0203421,((((Oryza_sativa_LOC_Os04g42270:0.0302863,(Leersia_perrieri_LPERR07G10960:0.0507019,Leersia_perrieri_LPERR04G14230:0.0236238)n56:0.00262487)n55:0.0130614,(Zizania_latifolia_GWHTBFHI017195:0.0212709,Zizania_latifolia_GWHTBFHI019179:0.0186657)n57:0.00207397)n54:0.00839044,(Olyra_latifolia_Ola026181:0.108463,((Ampelocalamus_luodianensis_Alu04Cg12830.1:0.0135624,(Dendrocalamus_sinicus_Dendrocalamus_sinicus_Dsi04A_13538711_13539718_Dsi04Ag09000.1_1_CDS_4147749487_34541:0.0318092,Dendrocalamus_sinicus_Dendrocalamus_sinicus_Dsi04C_10852097_10853116_Dsi04Cg07720.1_1_CDS_4147759891_35139:0.0203269)n61:0.00225855)n60:0.010457,(Dendrocalamus_sinicus_Dendrocalamus_sinicus_Dsi04B_29391152_29392165_Dsi04Bg07870.1_-1_CDS_4147755220_21055:0.0275653,Ampelocalamus_luodianensis_Alu04Dg11020.1:0.0195977)n62:0.0038035)n59:0.000422611)n58:0.00619184)n53:0.0300505,((Stipagrostis_hirtigluma_H_Shi_ptg000016l_000823.1:0.0358566,Stipagrostis_hirtigluma_H_Shi_ptg000037l_001677.1:0.0325219)n64:0.0182039,(((Eleusine_coracana_ELECO.r07.4BG0343020:0.00825771,Eleusine_coracana_ELECO.r07.4AG0311720:0.0139643)n67:0.0373287,(Eragrostis_curvula_EJB05_38872:0.0329982,(Echinocloa_haploclada_eh_chr9.1793:0.0668678,(Echinocloa_haploclada_eh_chr1.1408:0.00269482,Echinocloa_haploclada_eh_chr1.1410:0.00549096)n70:0.0201574)n69:0.0469598)n68:0.00748706)n66:0.00940196,((Aristida_adscensionis_H_Aadptg000009l000315.1:0.0374796,(Chasmanthium_laxum_Chala.06G154000:0.0356718,((((ASEM_RSA5_H_RSA5chrom7001033.1:5e-09,(ASEM_AUS1_H_AUS1CM014276.1002711.1:0.0108754,ASEM_AUS1_H_AUS1CM014272.1001972.1:0.0107163)n78:0.00267916)n77:0.0169794,(Urochloa_fusta_Urofu.7G186100:0.0165613,(Panicum_hallii_Pahal.7G208600:0.00807687,(Panicum_virgatum_Pavir.7KG229100:0.0211319,Panicum_virgatum_Pavir.7NG257100:0.0136395)n81:0.0015155)n80:0.0027914)n79:0.0068341)n76:0.00279591,Setaria_viridis_SEVIR_7G164400v2:0.0279217)n75:0.00214881,(((Digitaria_radicosa_Dra06G0191300.2:0.01809,(Digitaria_exilis_H_Dex6A-001349.1:0.00531368,Digitaria_exilis_H_Dex6B-001304.1:0.00531057)n85:0.00927013)n84:0.0109809,((Digitaria_exilis_H_Dex7A-000695.1:0.0075907,Digitaria_exilis_H_Dex7B-000726.1:0.0110571)n87:0.0200079,Digitaria_radicosa_Dra07G0118300:0.0149602)n86:0.00166224)n83:0.0209084,((Zea_mays_Zm00001eb281810:0.0414408,Sorghum_bicolor_SORBI_3010G060500:0.0291912)n89:0.0228848,((Zea_mays_Zm00001eb078210:0.0252107,(((Zea_mays_Zm00001eb223000:0,Zea_mays_Zm00001eb281530:0)n94:5e-09,(Zea_mays_Zm00001eb416850:5e-09,Zea_mays_Zm00001eb196850:0.0240926)n95:5e-09)n93:0.122101,((Zea_mays_Zm00001eb276890:5e-09,Zea_mays_Zm00001eb413490:0.00843231)n97:0.0260213,Zea_mays_Zm00001eb425920:0.0177015)n96:7e-09)n92:0.0571166)n91:0.0214456,Sorghum_bicolor_SORBI_3006G137100:0.0731793)n90:0.00813103)n88:0.0132533)n82:0.00738338)n74:0.00638761)n73:0.00984642)n72:0.00765969,(Phragmites_australis_Phragmites_australis_PaChr7_11253403_11255132_evm.model.PaChr7.930_1_CDS_4362476900_25629:0.0488066,Phragmites_australis_Phragmites_australis_PaChr11_10395062_10396081_evm.model.PaChr11.956_1_CDS_4362378520_22786:0.0365281)n98:0.00405868)n71:0.0142711)n65:5e-09)n63:0.0150124)n52:0.0262528)n8:0.00291698)n5:0.0290874)n0;
```
