## Supplementary Dataset S1 for "Gene turnover and contingency facilitated the repeated evolution of C_4_ photosynthesis in grasses": OG0000673_tree.txt

```
(((Carex_scoparia_H_Carex_Csco_scaffold_21_000145.1:0.288958,(Juncus_effusus_H_Juncus_Jeff_scaffold_4_000420.1:0.65109,Juncus_effusus_H_Juncus_Jeff_scaffold_19_000459.1:0.351764)n3:0.0390849)n2:0.144203,((Ananas_comosus_H_Ananas_contig1_000608.1:0.0461205,Tillandsia_fasciculata_H_Tillandsia_CM054947.1_000715.1:0.054717)n5:0.19837,(Ananas_comosus_H_Ananas_contig16_000816.1:0.075265,Tillandsia_fasciculata_H_Tillandsia_CM054944.1_000363.1:0.0641416)n6:0.205308)n4:0.0590093)n1:0.0577821,((Streptochaeta_angustifolia_strangu_016841:0.10868,(((((Phragmites_australis_Phragmites_australis_PaChr15_27303216_27306673_evm.model.PaChr15.1210_1_CDS_4362395485_21581:0.0454807,Phragmites_australis_Phragmites_australis_PaChr16_3206480_3209912_evm.model.PaChr16.320_1_CDS_4362401077_37155:0.063851)n13:0.0223533,(Aristida_adscensionis_H_Aadptg000089l000024.1:0.138575,Stipagrostis_hirtigluma_H_Shi_ptg000011l_000459.1:0.113319)n14:0.0346399)n12:0.0154697,((Chasmanthium_laxum_Chala.10G194900:0.0755312,(Zea_mays_Zm00001eb327960:0.192023,(((Cenchrus_americanus_H_CamCM007988.2003644.1:0.0710125,Setaria_viridis_SEVIR_2G408500v2:0.0299254)n20:0.0339508,((Panicum_hallii_Pahal.2G454000:0.0188487,(Panicum_virgatum_Pavir.2KG543600:0.0371146,Panicum_virgatum_Pavir.2NG598100:0.0392667)n23:0.00860874)n22:0.0293255,(Urochloa_fusta_Urofu.2G416600:0.0668354,(Digitaria_radicosa_Dra02G0383300:0.0400016,(Digitaria_exilis_H_Dex2A-002058.1:0.0146081,Digitaria_exilis_H_Dex2B-001988.1:0.00885589)n26:0.0457343)n25:0.0287386)n24:0.00500965)n21:0.00129544)n19:0.0203599,(Dichantelium_oligosantes_H_DolKV772126.1000011.1:0.0441941,(Echinocloa_haploclada_eh_chr3.4271:0.0741534,(ASEM_AUS1_H_AUS1CM014271.1005064.1:0.0153135,ASEM_RSA5_H_RSA5chrom2000413.1:0.00706254)n29:0.0565408)n28:0.00804458)n27:0.00841504)n18:0.0063529)n17:0.0259524)n16:0.0263801,(Eleusine_coracana_ELECO.r07.7BG0609420:0.231938,(Eragrostis_curvula_EJB05_11122:0.000435205,Eragrostis_curvula_EJB05_11109:0.000869779)n31:0.125925)n30:0.0571012)n15:0.0219487)n11:0.081076,((Zizania_latifolia_GWHTBFHI035660:0.0676761,Oryza_sativa_LOC_Os07g43316:0.124281)n33:0.0710909,(((Ampelocalamus_luodianensis_Alu07Cg01960.1:0.0252718,Dendrocalamus_sinicus_Dendrocalamus_sinicus_Dsi07C_3102233_3105395_Dsi07Cg02780.1_-1_CDS_4147797496_53842:0.022783)n36:0.0163774,(Dendrocalamus_sinicus_Dendrocalamus_sinicus_Dsi07A_3092801_3096027_Dsi07Ag02560.1_-1_CDS_4147789558_20043:0.0438915,Ampelocalamus_luodianensis_Alu07Dg03480.4:0.0415862)n37:0.00462068)n35:0.0109258,((Brachypodium_distachyon_BRADI_1g20715v3:0.0935233,Brachypodium_distachyon_BRADI_2g54595v3:0.247221)n39:0.0502995,(Hordeum_spontaneum_WB01_002240_0338763:0.0118074,Hordeum_vulgareMorex_HORVU.MOREX.r3.2HG0123220:0.00549704)n40:0.113001)n38:0.0673784)n34:0.0146294)n32:0.0159145)n10:0.0669079,((((Pharus_latifolius_Phala.05G047200:0,Pharus_latifolius_Phala.05G047200.9:0)n44:5e-09,(Pharus_latifolius_Phala.05G047200.6:5e-09,Pharus_latifolius_Phala.05G047200.3:5e-09)n45:5e-09)n43:5e-09,(Pharus_latifolius_Phala.05G047200.2:5e-09,Pharus_latifolius_Phala.05G047200.4:0.000483308)n46:1.3e-08)n42:0.00400886,((Pharus_latifolius_Phala.05G047200.8:5e-09,Pharus_latifolius_Phala.05G047200.7:0.00390528)n48:1.3e-08,Pharus_latifolius_Phala.05G047200.5:0.00112046)n47:0.0182265)n41:0.115582)n9:0.0390204)n8:0.0231638,((((Pharus_latifolius_Phala.01G211800:0,Pharus_latifolius_Phala.01G211800.8:0,Pharus_latifolius_Phala.01G211800.7:0,Pharus_latifolius_Phala.01G211800.9:0,Pharus_latifolius_Phala.01G211800.6:0,Pharus_latifolius_Phala.01G211800.3:0,Pharus_latifolius_Phala.01G211800.4:0,Pharus_latifolius_Phala.01G211800.2:0)n52:6e-09,Pharus_latifolius_Phala.01G211800.5:5e-09)n51:0.0863072,(((((Zizania_latifolia_GWHTBFHI014949:0.0437408,Zizania_latifolia_GWHTBFHI023781:0.0415266)n57:0.0275086,(Leersia_perrieri_LPERR03G16820:0.0524912,Oryza_sativa_LOC_Os03g26630:0.0494834)n58:0.0301539)n56:0.0489046,(Brachypodium_distachyon_BRADI_1g61000v3:0.086168,(Hordeum_spontaneum_WB01_004177_0431543:0.00384413,Hordeum_vulgareMorex_HORVU.MOREX.r3.4HG0367550:0.00437892)n60:0.0986528)n59:0.0463785)n55:0.00803218,(Olyra_latifolia_Ola035607:0.0693879,(Dendrocalamus_sinicus_Dendrocalamus_sinicus_Dsi03A_32985344_32988226_Dsi03Ag12330.1_1_CDS_4147730419_46301:0.0404706,((Dendrocalamus_sinicus_Dendrocalamus_sinicus_Dsi06C_18146747_18150375_Dsi06Cg03760.1_1_CDS_4147784329_32967:0.0246671,(Ampelocalamus_luodianensis_Alu03Cg24870.1:5e-09,Ampelocalamus_luodianensis_AluCtg00449g00070.2:0.00393842)n65:0.0249926)n64:0.00991636,(Dendrocalamus_sinicus_Dendrocalamus_sinicus_Dsi03B_32206835_32210717_Dsi03Bg11810.1_1_CDS_4147737652_24373:0.0430978,Ampelocalamus_luodianensis_Alu03Dg15610.2:0.0332105)n66:0.00369005)n63:0.004388)n62:0.000487555)n61:0.000541728)n54:0.0136067,((Aristida_adscensionis_H_Aadptg000030l000115.1:0.0795679,(Stipagrostis_hirtigluma_H_Shi_ptg000017l_000103.1:0.00269479,Stipagrostis_hirtigluma_H_Shi_ptg000092l_000060.1:0.00300045)n69:0.0566726)n68:0.0437415,(((Eragrostis_curvula_EJB05_06362:0.0542469,(Eleusine_coracana_ELECO.r07.3BG0277780:0.0107292,Eleusine_coracana_ELECO.r07.UnG0729580:0.00948131)n73:0.0757683)n72:0.0333847,(Phragmites_australis_Phragmites_australis_PaChr3_21194697_21198175_evm.model.PaChr3.1447_1_CDS_4362443805_39400:0.0558475,Phragmites_australis_Phragmites_australis_PaChr4_21551445_21555152_evm.model.PaChr4.1352_1_CDS_4362452161_28058:0.0468617)n74:0.0036459)n71:0.00979276,(Chasmanthium_laxum_Chala.04G062200:0.0467926,((Sorghum_bicolor_SORBI_3001G354600:0.0297694,(Zea_mays_Zm00001eb392330:0.0458949,Zea_mays_Zm00001eb018610:0.0428797)n78:0.00714815)n77:0.0480996,(Echinocloa_haploclada_eh_chr1.3833:0.0501639,(((Panicum_hallii_Pahal.9G446700:0.0177391,(Panicum_virgatum_Pavir.9KG404900:0.0327367,Panicum_virgatum_Pavir.9NG551600:0.0193622)n83:0.00430524)n82:0.0201438,(Dichantelium_oligosantes_H_DolKV776392.1000001.1:0.0402028,(ASEM_AUS1_H_AUS1CM014278.1002717.1:0.0122302,ASEM_RSA5_H_RSA5chrom9005413.1:0.0108805)n85:0.0389336)n84:0.00550732)n81:0.00268495,(((Digitaria_radicosa_Dra09G0314400:6e-09,Digitaria_radicosa_Dra09G0314400.2:5e-09)n88:0.0360658,(Digitaria_exilis_H_Dex9A-001845.1:0.00921253,Digitaria_exilis_H_Dex9B-001851.1:0.016617)n89:0.0313388)n87:0.0234317,(Urochloa_fusta_Urofu.9G406500:0.0380225,(Cenchrus_americanus_H_CamCM007986.2001206.1:0.0330411,(Setaria_viridis_SEVIR_9G387532v2:0.0219497,Setaria_viridis_SEVIR_9G387466v2:0.0137698)n92:0.00152998)n91:0.00499873)n90:0.00399972)n86:0.00325207)n80:0.00473586)n79:0.0130946)n76:0.0218206)n75:0.0263018)n70:0.0250885)n67:0.0348438)n53:0.0633516)n50:0.0364528,(Streptochaeta_angustifolia_strangu_019746:0.226976,Streptochaeta_angustifolia_strangu_008074:0.0621338)n93:0.0478373)n49:0.00531526)n7:0.0577821)n0;
```
