## Supplementary Dataset S1 for "Gene turnover and contingency facilitated the repeated evolution of C_4_ photosynthesis in grasses": OG0000674_tree.txt

```
(Juncus_effusus_H_Juncus_Jeff_scaffold_15_000659.1:0.293061,(Echinocloa_haploclada_eh_chr8.2294:0.635181,(((Zizania_latifolia_GWHTBFHI017168:0.101127,(Oryza_sativa_LOC_Os04g41759:0.0604458,Leersia_perrieri_LPERR04G13840:0.0871889)n5:0.0220784)n4:0.0622939,(((Olyra_latifolia_Ola024751:0.101548,(Dendrocalamus_sinicus_Dendrocalamus_sinicus_Dsi04C_11174969_11177934_Dsi04Cg07980.1_-1_CDS_4147759969_22196:0.104751,Ampelocalamus_luodianensis_Alu04Dg11350.2:0.039424)n9:0.0205088)n8:0.015079,(Brachypodium_distachyon_BRADI_5g14460v3:0.167637,(Hordeum_spontaneum_WB01_001208_0098397:0.00339116,Hordeum_vulgareMorex_HORVU.MOREX.r3.2HG0178130:5e-09)n11:0.159782)n10:0.0493914)n7:0.0324137,(((Eleusine_coracana_ELECO.r07.4BG0343560:0.0256806,Eleusine_coracana_ELECO.r07.4AG0312320:0.0273515)n14:0.153203,(Eleusine_coracana_ELECO.r07.4BG0343550:0.0484129,Eleusine_coracana_ELECO.r07.4AG0312300:0.0320992)n15:0.0857914)n13:0.0337447,((((Sorghum_bicolor_SORBI_3006G133100:0.0617641,Zea_mays_Zm00001eb078680:0.0804294)n19:0.0867209,((Phragmites_australis_Phragmites_australis_PaChr11_10695002_10697280_evm.model.PaChr11.985_1_CDS_4362378584_7213:0.103076,(Stipagrostis_hirtigluma_H_Shi_ptg000016l_000791.1:0.114631,Aristida_adscensionis_H_Aadptg000009l000286.1:0.120279)n22:0.0385008)n21:0.0114205,(Chasmanthium_laxum_Chala.06G149600:0.0779958,Aristida_adscensionis_H_Aadptg000009l000285.1:0.167655)n23:0.0128555)n20:0.00142839)n18:0.0239857,(((Urochloa_fusta_Urofu.7G180400:0.0840252,(Cenchrus_americanus_H_CamCM007984.2003237.1:0.0474016,Setaria_viridis_SEVIR_7G159600v2:0.0247973)n27:0.0135583)n26:0.00864382,(Panicum_hallii_Pahal.7G203300:0.0511158,(Panicum_virgatum_Pavir.7NG217500:0.0455266,Panicum_virgatum_Pavir.7KG222300:0.0256945)n29:0.00285495)n28:0.0111184)n25:0.0157449,((Echinocloa_haploclada_eh_chr9.1733:0.0551389,(Dichantelium_oligosantes_H_DolKV780460.1000003.1:0.0508432,(ASEM_RSA5_H_RSA5chrom7001007.1:0.0146513,(ASEM_AUS1_H_AUS1CM014271.1004288.1:5e-09,ASEM_AUS1_H_AUS1CM014276.1002667.1:0.0120476)n34:0.0109441)n33:0.0637606)n32:0.0163666)n31:0.0133531,(Digitaria_radicosa_Dra07G0113500:0.0624966,(Digitaria_exilis_H_Dex7A-000664.1:0.0235221,Digitaria_exilis_H_Dex7B-000699.1:0.019375)n36:0.0498019)n35:0.0315349)n30:0.00936038)n24:0.0892289)n17:0.0238496,((Chasmanthium_laxum_Chala.06G149700:0.0696222,((Sorghum_bicolor_SORBI_3006G133200:0.0481734,(Zea_mays_Zm00001eb078660:0.0336215,Zea_mays_Zm00001eb078670:0.032468)n41:0.0342974)n40:0.0585463,(Dichantelium_oligosantes_H_DolKV775320.1000003.1:0.126237,((((ASEM_RSA5_H_RSA5chrom7001008.1:0.0212677,(ASEM_AUS1_H_AUS1CM014271.1004289.1:0.0103675,ASEM_AUS1_H_AUS1CM014276.1002668.1:0.00949767)n47:0.0138067)n46:0.0624298,Echinocloa_haploclada_eh_chr9.1734:0.0772237)n45:0.0191982,(((Panicum_hallii_Pahal.7G203500:0.0284624,(Panicum_virgatum_Pavir.7NG217400:0.0368393,Panicum_virgatum_Pavir.7KG222500:0.028608)n51:0.0178518)n50:0.0211136,(Panicum_virgatum_Pavir.7KG222400:0.0370172,Panicum_hallii_Pahal.7G203400:0.045312)n52:0.0700372)n49:0.0173132,((Setaria_viridis_SEVIR_7G159700v2:0.0211169,Cenchrus_americanus_H_CamCM007984.2003238.1:0.0620536)n54:0.00565921,(Urochloa_fusta_Urofu.7G180500:0.0760283,Urochloa_fusta_Urofu.7G180600:0.0663668)n55:0.00737409)n53:0.0120838)n48:0.00749742)n44:0.0125003,(Digitaria_radicosa_Dra07G0113600:0.0330853,(Digitaria_exilis_H_Dex7A-000665.1:0.0173251,Digitaria_exilis_H_Dex7B-000700.1:0.024872)n57:0.0463037)n56:0.0398582)n43:0.023231)n42:0.0228629)n39:0.0304139)n38:0.0251357,(Stipagrostis_hirtigluma_H_Shi_ptg000016l_000790.1:0.11235,Stipagrostis_hirtigluma_H_Shi_ptg000016l_000792.1:0.0978524)n58:0.0169817)n37:0.00188686)n16:0.0259915)n12:0.00288794)n6:0.0200764)n3:0.0199556,(((Oryza_sativa_LOC_Os04g41770:0.0536917,Leersia_perrieri_LPERR04G13850:0.107507)n61:0.0923058,((Dendrocalamus_sinicus_Dendrocalamus_sinicus_Dsi04B_29155839_29158467_Dsi04Bg07650.1_1_CDS_4147755154_40753:0.0638372,Ampelocalamus_luodianensis_Alu04Cg12330.2:0.0551847)n63:0.0412696,(Brachypodium_distachyon_BRADI_5g14470v3:0.156573,((Hordeum_spontaneum_WB01_001208_0257595:0.000794622,Hordeum_vulgareMorex_HORVU.MOREX.r3.2HG0178140:0.00249609)n66:0.174626,((Hordeum_spontaneum_WB01_002629_1855939:0.00250129,Hordeum_vulgareMorex_HORVU.MOREX.r3.2HG0178160:0.00101062)n68:0.159797,(Hordeum_spontaneum_WB01_008305_0048498:0.00563108,Hordeum_vulgareMorex_HORVU.MOREX.r3.2HG0193000:0.00174572)n69:0.116815)n67:0.0116815)n65:0.00129794)n64:0.0189214)n62:0.0119475)n60:0.0013275,(((Aristida_adscensionis_H_Aadptg000009l000246.1:0.0648873,Aristida_adscensionis_H_Aadptg000009l000287.1:0.0543563)n72:0.0437193,((Eleusine_coracana_ELECO.r07.4AG0312290:0.0473183,Eleusine_coracana_ELECO.r07.4BG0343540:0.0432269)n74:0.125707,(Eleusine_coracana_ELECO.r07.4BG0343530:0.0399767,Eleusine_coracana_ELECO.r07.4AG0312280:0.036545)n75:0.142752)n73:0.0452948)n71:0.0097257,(((Echinocloa_haploclada_eh_chr9.1736:0.0753736,((Cenchrus_americanus_H_CamCM007984.2001725.1:0.0423106,Setaria_viridis_SEVIR_7G159900v2:0.0350214)n80:0.0411739,(Panicum_hallii_Pahal.7G203700:0.0427377,(Panicum_virgatum_Pavir.7KG222800:0.0243426,Panicum_virgatum_Pavir.7NG217200:0.035306)n82:0.00745094)n81:0.0487902)n79:0.021972)n78:0.0365948,(Stipagrostis_hirtigluma_H_Shi_ptg000016l_000794.1:0.111246,Phragmites_australis_Phragmites_australis_PaChr11_10663336_10665213_evm.model.PaChr11.983_1_CDS_4362378580_5530:0.0923901)n83:0.0195789)n77:0.0240519,(Stipagrostis_hirtigluma_H_Shi_ptg000016l_000793.1:0.124758,(Urochloa_fusta_Urofu.7G180700:0.105785,((Digitaria_radicosa_Dra07G0113700:0.0593547,(Digitaria_exilis_H_Dex7A-000666.1:0.109872,Digitaria_exilis_H_Dex7B-000701.1:0.0306389)n88:0.0313972)n87:0.028481,(((Dichantelium_oligosantes_H_DolKV775320.1000004.1:0.0898417,(Sorghum_bicolor_SORBI_3006G133300:0.109664,(Chasmanthium_laxum_Chala.06G149800:0.0654126,Phragmites_australis_Phragmites_australis_PaChr11_10668979_10670848_evm.model.PaChr11.984_1_CDS_4362378582_6370:0.063189)n93:0.0327354)n92:0.014054)n91:0.00910822,(ASEM_AUS1_H_AUS1CM014271.1004291.1:0.0496752,(ASEM_AUS1_H_AUS1CM014271.1004290.1:6e-09,ASEM_AUS1_H_AUS1CM014276.1002669.1:5e-09)n95:0.0511453)n94:0.030506)n90:0.00669382,(Echinocloa_haploclada_eh_chr9.1735:0.0591459,((Panicum_hallii_Pahal.7G203600:0.0325385,Panicum_virgatum_Pavir.7KG222600:0.0350331)n98:0.0609679,(Cenchrus_americanus_H_CamCM007984.2001724.1:0.0456812,Setaria_viridis_SEVIR_7G159800v2:0.0409633)n99:0.0248215)n97:0.017401)n96:0.0112329)n89:0.00885991)n86:0.0192354)n85:0.0283554)n84:0.0202687)n76:0.00225208)n70:0.0154251)n59:0.0017139)n2:0.116299)n1:0.293061)n0;
```
