## Supplementary Dataset S1 for "Gene turnover and contingency facilitated the repeated evolution of C_4_ photosynthesis in grasses": OG0000675_tree.txt

```
((Ananas_comosus_H_Ananas_contig3_000727.1:0.0492232,Tillandsia_fasciculata_H_Tillandsia_CM054933.1_000728.1:0.0530287)n1:0.0999626,(((Streptochaeta_angustifolia_strangu_019497:0.05509,(Streptochaeta_angustifolia_strangu_003067:0.00425117,(Streptochaeta_angustifolia_strangu_019494:0.00826674,Streptochaeta_angustifolia_strangu_003250:0.0209389)n6:0.00307674)n5:0.0546234)n4:0.0593806,((Pharus_latifolius_Phala.12G112500.4:5e-09,(Pharus_latifolius_Phala.12G112500.2:5e-09,Pharus_latifolius_Phala.12G112500:5e-09)n9:5e-09)n8:0.0029523,Pharus_latifolius_Phala.12G112500.3:0.0255056)n7:0.0914225)n3:0.0288119,(((Dendrocalamus_sinicus_Dendrocalamus_sinicus_Dsi09B_4793059_4797860_Dsi09Bg03990.1_1_CDS_4147816078_52777:0.0342934,(Ampelocalamus_luodianensis_Alu03Cg02210.1:0.100683,Ampelocalamus_luodianensis_Alu09Cg10210.2:0.0392311)n13:0.00435901)n12:0.0362382,(Olyra_latifolia_Ola014164:0.148838,(Chasmanthium_laxum_Chala.08G049000:0.0667405,(Sorghum_bicolor_SORBI_3002G238300:0.111131,(Digitaria_exilis_H_Dex2A-003334.1:0.014747,Digitaria_exilis_H_Dex2B-003289.1:0.0177542)n17:0.0952849)n16:0.0437167)n15:0.083688)n14:0.0286474)n11:0.056913,(Setaria_viridis_SEVIR_2G254000v2:0.442456,(((Zizania_latifolia_GWHTBFHI027447:0.0595393,((Leersia_perrieri_LPERR09G10210:0.0731402,Leersia_perrieri_LPERR09G10220:0.0365319)n23:0.0226429,(Oryza_sativa_LOC_Os09g30105:0.0870864,(Oryza_sativa_LOC_Os09g30130:0.0429522,Oryza_sativa_LOC_Os09g30120:0.0601844)n25:0.014262)n24:0.00158466)n22:0.0210845)n21:0.0632684,(((Ampelocalamus_luodianensis_Alu09Cg10200.1:0.0394187,(Dendrocalamus_sinicus_Dendrocalamus_sinicus_Dsi09A_30457735_30463071_Dsi09Ag08190.1_-1_CDS_4147813552_52206:0.00835866,Dendrocalamus_sinicus_Dendrocalamus_sinicus_Dsi09A_30489241_30499736_Dsi09Ag08200.1_-1_CDS_4147813555_53895:0.0145148)n29:0.0213324)n28:0.00411545,(Ampelocalamus_luodianensis_Alu09DXg21960.2:0.0268075,(Dendrocalamus_sinicus_Dendrocalamus_sinicus_Dsi09B_4812762_4817328_Dsi09Bg04000.5_1_CDS_4147816081_54466:0.0119943,Dendrocalamus_sinicus_Dendrocalamus_sinicus_Dsi09B_4852898_4857446_Dsi09Bg04010.1_1_CDS_4147816084_56155:0.00848576)n31:0.0248268)n30:0.00275853)n27:0.00654927,(Olyra_latifolia_Ola014162:0.119675,((Brachypodium_distachyon_BRADI_4g33080v3:0.0745138,Brachypodium_distachyon_BRADI_4g33090v3:0.0690761)n34:0.0149279,(Hordeum_spontaneum_WB01_011535_0137694:5e-09,(Hordeum_vulgareMorex_HORVU.MOREX.r3.5HG0488950:0.0581158,Hordeum_vulgareMorex_HORVU.MOREX.r3.5HG0488970:0.0497013)n36:0.00552237)n35:0.070222)n33:0.0283786)n32:0.0130637)n26:0.0163257)n20:0.0122811,((((Aristida_adscensionis_H_Aadptg000071l000256.1:0.0549677,(Aristida_adscensionis_H_Aadptg000071l000261.1:0.0192923,(Aristida_adscensionis_H_Aadptg000071l000260.1:0.0402722,Aristida_adscensionis_H_Aadptg000071l000257.1:0.0747101)n42:0.0127266)n41:0.0131455)n40:0.0420033,(Stipagrostis_hirtigluma_H_Shi_ptg000012l_000410.1:0.085996,Stipagrostis_hirtigluma_H_Shi_ptg000012l_000411.1:0.0589472)n43:0.0117816)n39:0.0131257,((Phragmites_australis_Phragmites_australis_PaChr17_23961627_23965664_evm.model.PaChr17.700_1_CDS_4362405386_22873:0.0452286,((Eragrostis_curvula_EJB05_49035:0.0935667,(Eleusine_coracana_ELECO.r07.8BG0659630:0.0293623,Eleusine_coracana_ELECO.r07.8AG0630840:0.0271592)n48:0.0897963)n47:0.0668251,((Chasmanthium_laxum_Chala.08G049100:0.0139089,Chasmanthium_laxum_Chala.08G049200:0.00562887)n50:0.0509085,((Zea_mays_Zm00001eb316070:0.223282,Sorghum_bicolor_SORBI_3002G237900:0.0567309)n52:0.0448242,(((Urochloa_fusta_Urofu.2G249900:0.0744169,Urochloa_fusta_Urofu.2G250000:0.0547675)n55:0.0322245,((((Cenchrus_americanus_H_CamCM007988.2002184.1:0.0468089,Setaria_viridis_SEVIR_2G254400v2:0.0220805)n59:0.0332914,(Urochloa_fusta_Urofu.2G249800:0.0597384,((Panicum_virgatum_Pavir.2KG405200:0.0265348,Panicum_virgatum_Pavir.2NG395700:0.0447529)n62:0.0127865,(Panicum_hallii_Pahal.2G304100:0.0363257,Panicum_hallii_Pahal.2G304000:0.0406408)n63:0.00451564)n61:0.0277954)n60:0.00470812)n58:0.00786894,(ASEM_AUS1_H_AUS1CM014271.1004285.1:0.0167247,((ASEM_RSA5_H_RSA5chrom2001233.1:0.000695182,ASEM_RSA5_H_RSA5chrom2003816.1:0.000677395)n66:0.0559176,ASEM_RSA5_H_RSA5chrom2001232.1:0.0124244)n65:0.00138049)n64:0.0539698)n57:0.0075239,Dichantelium_oligosantes_H_DolKV774083.1000004.1:0.0436556)n56:0.009832)n54:0.0296476,(((Echinocloa_haploclada_eh_chr3.2412:0.0500226,(Panicum_hallii_Pahal.2G303900:0.0264875,(Panicum_virgatum_Pavir.2KG405100:0.0211163,Panicum_virgatum_Pavir.2NG395900:0.0313714)n71:0.01293)n70:0.0316182)n69:0.00550361,((Dichantelium_oligosantes_H_DolKV774083.1000003.1:0.189901,(ASEM_RSA5_H_RSA5chrom2001235.1:0.0213629,(ASEM_RSA5_H_RSA5chrom2001243.1:0.00624658,ASEM_RSA5_H_RSA5chrom2001234.1:0.0266853)n75:0.00266853)n74:0.000296503)n73:0.0468995,(Dichantelium_oligosantes_H_DolKV774623.1000004.1:0.0492103,(ASEM_AUS1_H_AUS1CM014271.1001116.1:0.0125721,((ASEM_RSA5_H_RSA5chrom2001240.1:0.0150912,ASEM_RSA5_H_RSA5chrom2001244.1:0.00124578)n79:0.0108001,ASEM_RSA5_H_RSA5chrom2001236.1:0.00632044)n78:0.000702271)n77:0.00524569)n76:0.0122487)n72:0.00136097)n68:0.00383192,(((Digitaria_radicosa_Dra02G0253100:0.00169263,Digitaria_radicosa_Dra02G0253100.2:0.0140197)n82:0.0229355,((Digitaria_exilis_H_Dex2A-003335.1:0.00818711,Digitaria_exilis_H_Dex2B-003291.1:0.00638046)n84:0.0160107,(Digitaria_exilis_H_Dex7A-002650.1:0.0568045,(Digitaria_exilis_H_Dex7A-002649.1:0.0212607,Digitaria_exilis_H_Dex7B-002690.1:0.00781797)n86:0.00262324)n85:0.0361767)n83:0.0122509)n81:0.0419075,(Urochloa_fusta_Urofu.2G249700:0.0447222,(Cenchrus_americanus_H_CamCM007988.2002185.1:0.039908,Setaria_viridis_SEVIR_2G254300v2:0.0112672)n88:0.020566)n87:0.0166504)n80:0.00408314)n67:0.00771778)n53:0.000857532)n51:0.0162209)n49:0.00827709)n46:0.00569137)n45:0.00454277,Setaria_viridis_SEVIR_2G254225v2:0.720175)n44:0.0800194)n38:0.00930282,(((Eragrostis_curvula_EJB05_50727:5e-09,(Eragrostis_curvula_EJB05_43432:5e-09,Eragrostis_curvula_EJB05_43431:0.00300022)n92:0.0106458)n91:0.0469953,(Eleusine_coracana_ELECO.r07.6BG0491990:0.0130071,Eleusine_coracana_ELECO.r07.6AG0538750:0.0109322)n93:0.0501092)n90:0.0443705,(Urochloa_fusta_Urofu.2G249600:0.0668311,(Dichantelium_oligosantes_H_DolKV774623.1000005.1:0.0313503,(ASEM_AUS1_H_AUS1CM014271.1001117.1:0.0100273,(ASEM_RSA5_H_RSA5chrom2001238.1:0.0110487,((ASEM_RSA5_H_RSA5chrom2001237.1:0.0145257,ASEM_RSA5_H_RSA5chrom2001241.1:0.0266515)n99:0.0179507,ASEM_RSA5_H_RSA5chrom2001245.1:0.00853985)n98:0.000853985)n97:9.48872e-05)n96:0.00342859)n95:0.0203971)n94:0.0337391)n89:0.00374879)n37:0.0370723)n19:0.0411571)n18:0.00457302)n10:0.00508113)n2:0.0291013)n0;
```
