## Supplementary Dataset S1 for "Gene turnover and contingency facilitated the repeated evolution of C_4_ photosynthesis in grasses": OG0000676_tree.txt

```
(Ananas_comosus_H_Ananas_contig8_001167.1:0.193573,(Pharus_latifolius_Phala.01G152800:0.105433,((Streptochaeta_angustifolia_strangu_033354:0.0812436,(Streptochaeta_angustifolia_strangu_043242:0.200661,Streptochaeta_angustifolia_strangu_033355:0.0299177)n4:0.0138658)n3:0.0886182,((((Zizania_latifolia_GWHTBFHI023572:0.0157459,Zizania_latifolia_GWHTBFHI023573:0.0230198)n8:0.0589359,((Leersia_perrieri_LPERR03G21500:0.0631771,Leersia_perrieri_LPERR03G21490:0.134573)n10:0.0214856,(Oryza_sativa_LOC_Os03g41438:0.125817,Oryza_sativa_LOC_Os03g41419:0.0531631)n11:0.00590701)n9:0.021351)n7:0.0560886,(((Brachypodium_distachyon_BRADI_1g14740v3:0.100734,Brachypodium_distachyon_BRADI_1g14730v3:0.0857999)n14:0.0190679,(((Hordeum_vulgareMorex_HORVU.MOREX.r3.4HG0342830:0.0222701,Hordeum_spontaneum_WB01_000351_1073460:0.00936406)n17:0.0422106,(Hordeum_spontaneum_WB01_000351_1173660:0.00205271,Hordeum_vulgareMorex_HORVU.MOREX.r3.4HG0342850:0.00104625)n18:0.00882239)n16:0.0770786,((Hordeum_spontaneum_WB01_005764_0242618:0.00823122,Hordeum_vulgareMorex_HORVU.MOREX.r3.5HG0515360:0.00535073)n20:0.190528,((Hordeum_spontaneum_WB01_008272_0157214:0.00101632,Hordeum_vulgareMorex_HORVU.MOREX.r3.5HG0524870:0.0105382)n22:0.0049874,(Hordeum_vulgareMorex_HORVU.MOREX.r3.5HG0524850:0.019843,Hordeum_spontaneum_WB01_008272_0124135:0.0450131)n23:0.00500146)n21:0.112221)n19:0.0655155)n15:0.0266341)n13:0.056244,(Olyra_latifolia_Ola037552:0.0816787,((Ampelocalamus_luodianensis_Alu03Cg28740.2:0.0428055,Dendrocalamus_sinicus_Dendrocalamus_sinicus_Dsi03A_17732605_17755231_Dsi03Ag09450.1_-1_CDS_4147729555_14781:0.0617403)n26:0.00673215,(Ampelocalamus_luodianensis_Alu03Dg18670.2:0.0784573,Dendrocalamus_sinicus_Dendrocalamus_sinicus_Dsi03B_17938579_17941343_Dsi03Bg09120.1_-1_CDS_4147736845_24933:0.0543092)n27:0.00603436)n25:0.00787633)n24:0.0151116)n12:0.0128804)n6:0.0186697,((Chasmanthium_laxum_Chala.03G147400:0.0595829,(Phragmites_australis_Phragmites_australis_PaChr4_31666184_31668749_evm.model.PaChr4.1599_1_CDS_4362452707_2825:0.0623866,(((Echinocloa_haploclada_eh_chr1.1613:0.0364384,(Dichantelium_oligosantes_H_DolKV775592.1000001.1:0.035544,(ASEM_RSA5_H_RSA5chrom9002284.1:0.0151741,(ASEM_AUS1_H_AUS1CM014278.1000894.1:5e-09,ASEM_AUS1_H_AUS1CM014278.1000895.1:0.00542751)n36:0.0197551)n35:0.0195889)n34:0.0161482)n33:0.00887946,((Panicum_hallii_Pahal.9G167000:0.0131579,(Panicum_virgatum_Pavir.9KG103300:0.0989473,Panicum_virgatum_Pavir.9NG208600:0.0163347)n39:0.00181497)n38:0.00981303,(Zea_mays_Zm00001eb219170:0.0570381,(Panicum_virgatum_Pavir.5NG013100:0.0370848,Sorghum_bicolor_SORBI_3001G168600:0.0328134)n41:0.0113767)n40:0.0359253)n37:0.0039917)n32:0.00467353,((Digitaria_radicosa_Dra09G0193800:0.023346,(Digitaria_exilis_H_Dex9A-004832.1:0.0155893,Digitaria_exilis_H_Dex9B-000580.1:0.00642932)n44:0.0289082)n43:0.0246845,((Cenchrus_americanus_H_CamCM007983.2004691.1:0.0983958,Setaria_viridis_SEVIR_9G167500v2:0.00718276)n46:0.0190035,Urochloa_fusta_Urofu.9G172900:0.0368155)n45:0.00326985)n42:0.00399234)n31:0.028884)n30:0.0122111)n29:0.0156463,(((Eleusine_coracana_ELECO.r07.3AG0226820:0.106416,Eragrostis_curvula_EJB05_05692:0.0577723)n49:0.0447266,(Aristida_adscensionis_H_Aadptg000018l001208.1:0.0687156,Stipagrostis_hirtigluma_H_Shi_ptg000037l_000987.1:0.0529357)n50:0.0305399)n48:0.0116279,(((Chasmanthium_laxum_Chala.03G147500:0.0735107,((((ASEM_AUS1_H_AUS1CM014278.1000901.1:0.0250917,ASEM_RSA5_H_RSA5chrom9002290.1:0.00890502)n57:0.0508575,(((Panicum_hallii_Pahal.9G166900:0.0291592,Panicum_virgatum_Pavir.9NG208500:0.0380064)n60:0.0300669,(Urochloa_fusta_Urofu.9G172700:0.0554128,(Cenchrus_americanus_H_CamCM007983.2004694.1:0.0373102,Setaria_viridis_SEVIR_9G167400v2:0.0320884)n62:0.0148282)n61:0.0158672)n59:0.0163396,(Echinocloa_haploclada_eh_chr1.1609:0.0577862,(Digitaria_radicosa_Dra09G0193900:0.0678606,(Digitaria_exilis_H_Dex9A-004833.1:0.0174411,(Digitaria_exilis_H_Dex9A-004836.1:0.126897,Digitaria_exilis_H_Dex9B-000581.1:0.00903328)n66:0.00598304)n65:0.0411387)n64:0.0420935)n63:0.0113613)n58:0.019376)n56:0.0092848,(Cenchrus_americanus_H_CamCM007983.2004693.1:0.152845,((((Digitaria_radicosa_Dra09G0194700:0.0308056,(Digitaria_radicosa_Dra09G0194500:0.0261604,Digitaria_radicosa_Dra09G0194900:0.0314448)n72:0.027568)n71:0.0291633,(Digitaria_exilis_H_Dex9A-000783.1:0.0742581,Digitaria_exilis_H_Dex9A-000785.1:0.0666292)n73:0.0277382)n70:0.0385986,(Echinocloa_haploclada_eh_chr1.1610:0.126521,((Echinocloa_haploclada_eh_chr3.3002:0.0768844,Echinocloa_haploclada_eh_chr3.3001:0.0699033)n76:0.0204981,(Urochloa_fusta_Urofu.9G171800:0.0841343,Urochloa_fusta_Urofu.9G171700:0.0356126)n77:0.00395696)n75:0.00578871)n74:0.00064319)n69:0.0250427,(Dichantelium_oligosantes_H_DolKV775592.1000003.1:0.112867,(((ASEM_AUS1_H_AUS1CM014278.1000898.1:0.0227704,ASEM_RSA5_H_RSA5chrom9002287.1:0.0262716)n81:0.0255745,(ASEM_RSA5_H_RSA5chrom9002289.1:0.0158466,(ASEM_AUS1_H_AUS1CM014278.1000900.1:0.0357917,ASEM_AUS1_H_AUS1CM014278.1000899.1:0.0385229)n83:0.00428032)n82:0.0316875)n80:0.0733341,(Aristida_adscensionis_H_Aadptg000053l000176.1:0.074204,Sorghum_bicolor_SORBI_3009G002700:0.0643107)n84:0.0577487)n79:0.0143028)n78:0.00844801)n68:0.0108788)n67:0.0235978)n55:0.0108916,((ASEM_AUS1_H_AUS1CM014278.1000897.1:0.0157997,ASEM_RSA5_H_RSA5chrom9002286.1:0.00860604)n86:0.119889,Sorghum_bicolor_SORBI_3001G168500:0.134755)n85:0.0194034)n54:0.0190622)n53:0.0127141,((Eragrostis_curvula_EJB05_05682:0.00313616,Eragrostis_curvula_EJB05_05647:0.00508066)n88:0.134543,(Eragrostis_curvula_EJB05_05648:0.00432181,Eragrostis_curvula_EJB05_05679:0.00673629)n89:0.105799)n87:0.0442949)n52:0.0172971,((Urochloa_fusta_Urofu.9G172600:0.0709827,((((Eragrostis_curvula_EJB05_05680:0.0445147,Eragrostis_curvula_EJB05_05683:0.0504973)n95:0.0322663,(Eragrostis_curvula_EJB05_05637:0.0607946,(Eragrostis_curvula_EJB05_05638:0.000982526,Eragrostis_curvula_EJB05_05678:0.00098)n97:0.0592884)n96:0.0405717)n94:0.101344,(Eragrostis_curvula_EJB05_05681:0.402442,Eragrostis_curvula_EJB05_05685:0.813646)n98:0.0813646)n93:0.00904051,(Eragrostis_curvula_EJB05_05677:0.256106,Eragrostis_curvula_EJB05_05684:0.0655738)n99:0.0934794)n92:0.0103866)n91:0.0250184,ASEM_AUS1_H_AUS1CM014272.1000100.1:0.68288)n90:0.0265879)n51:0.0215692)n47:0.00239657)n28:0.0217645)n5:0.0588054)n2:0.0325217)n1:0.193573)n0;
```
