## Supplementary Dataset S1 for "Gene turnover and contingency facilitated the repeated evolution of C_4_ photosynthesis in grasses": OG0000677_tree.txt

```
((((Ananas_comosus_H_Ananas_contig6_000689.1:0.0254147,Tillandsia_fasciculata_H_Tillandsia_CM054940.1_000506.1:0.022985)n3:0.225349,(Juncus_effusus_H_Juncus_Jeff_scaffold_4_000166.1:0.146383,(Carex_scoparia_H_Carex_Csco_scaffold_3_001086.1:0.100802,Carex_scoparia_H_Carex_Csco_scaffold_25_000716.1:0.0855087)n5:0.0639748)n4:0.0617782)n2:0.0536767,(Streptochaeta_angustifolia_strangu_012724:0.0371216,(((Pharus_latifolius_Phala.10G042100:0,Pharus_latifolius_Phala.10G042100.2:0)n9:0.000314818,Pharus_latifolius_Phala.10G042100.3:0.029505)n8:0.0577118,((((Aristida_adscensionis_H_Aadptg000006l000186.1:0.0447117,(Stipagrostis_hirtigluma_H_Shi_ptg000013l_000499.1:0.0203064,Stipagrostis_hirtigluma_H_Shi_ptg000014l_000306.1:0.0211945)n14:0.0162168)n13:0.0120231,(((Brachypodium_distachyon_BRADI_4g09770v3:0.0484191,(Hordeum_spontaneum_WB01_007705_0003545:0,(Hordeum_vulgareMorex_HORVU.MOREX.r3.4HG0358880:5e-09,Hordeum_vulgareMorex_HORVU.MOREX.r3.4HG0358880.2:0)n19:0)n18:5e-09)n17:0.0338272,((Chasmanthium_laxum_Chala.05G161800:0.0346815,((Zizania_latifolia_GWHTBFHI029003:0.0321364,Zizania_latifolia_GWHTBFHI038192:0.00110676)n23:0.0436981,Zizania_latifolia_GWHTBFHI037068:0.0207999)n22:0.0023111)n21:0.00558348,(Leersia_perrieri_LPERR11G20010:0.0266968,(Oryza_sativa_LOC_Os11g47330:0.00264815,Oryza_sativa_LOC_Os11g47120:0.00366047)n25:0.026303)n24:0.00209222)n20:0.0105059)n16:0.0117684,(((Chasmanthium_laxum_Chala.09G010500:0.0276401,((Sorghum_bicolor_SORBI_3005G222200:0.0336075,Zea_mays_Zm00001eb164780:0.0256849)n30:0.0363109,(((((Urochloa_fusta_Urofu.8G221100:0.0169052,(Setaria_viridis_SEVIR_8G254100v2:0.0154234,Cenchrus_americanus_H_CamCM007982.2005307.1:0.0312564)n36:0.00721126)n35:0.0064541,(Echinocloa_haploclada_eh_chr4.2774:0.0234971,Dichantelium_oligosantes_H_DolKV775337.1000002.1:0.0314007)n37:0.00736737)n34:0.00410512,(ASEM_AUS1_H_AUS1CM014277.1001862.1:0.0122127,(ASEM_RSA5_H_RSA5chrom5001471.1:0.108391,(ASEM_RSA5_H_RSA5scaff824000002.1:0.000966477,((ASEM_RSA5_H_RSA5chrom9003240.1:0.00754049,(ASEM_RSA5_H_RSA5chrom8001595.1:0.00915684,ASEM_RSA5_H_RSA5chrom1001974.1:0.000255333)n43:0.00344811)n42:0.00606238,(ASEM_RSA5_H_RSA5chrom3000876.1:0.0016033,ASEM_RSA5_H_RSA5chrom8001593.1:0.0012094)n44:0.00164898)n41:0.00126509)n40:0.000126509)n39:1.40566e-05)n38:0.00335876)n33:0.00203901,(Digitaria_radicosa_Dra08G0153300:0.0126227,(Digitaria_exilis_H_Dex8A-001046.1:0.00302898,Digitaria_exilis_H_Dex8B-000986.1:0.00207377)n46:0.0259861)n45:0.00995886)n32:0.000901636,(Panicum_hallii_Pahal.8G263800:0.00814875,(Panicum_virgatum_Pavir.8NG310300:0.0209682,Panicum_virgatum_Pavir.8KG391200:0.0106233)n48:0.00118037)n47:0.00407533)n31:0.0178223)n29:0.01309)n28:0.0067846,((Eleusine_coracana_ELECO.r07.9AG0692960:0.0117891,Eleusine_coracana_ELECO.r07.9BG0718800:0.0148223)n50:0.0271972,(Eragrostis_curvula_EJB05_25728:0.0236751,Eragrostis_curvula_EJB05_25802:0.0148189)n51:0.0249323)n49:0.017447)n27:0.00579968,Phragmites_australis_Phragmites_australis_PaChr10_841757_844873_evm.model.PaChr10.46_1_CDS_4362371805_2141:0.0351007)n26:0.00458211)n15:0.000509123)n12:0.0195959,(((Dendrocalamus_sinicus_Dendrocalamus_sinicus_Dsi11A_54645049_54648175_Dsi11Ag15270.1_1_CDS_4147834324_33132:0.0189456,(Ampelocalamus_luodianensis_Alu11Dg00700.3:0.0176612,Olyra_latifolia_Ola030210:0.0447083)n55:0.0060577)n54:0.00329267,(Ampelocalamus_luodianensis_Alu05Cg00690.1:0.0220057,Dendrocalamus_sinicus_Dendrocalamus_sinicus_Dsi09C_28765619_28768557_Dsi09Cg12120.1_1_CDS_4147821328_51668:0.0205214)n56:0.00228015)n53:0.000941014,(Dendrocalamus_sinicus_Dendrocalamus_sinicus_DsiCtg00021b_863_3896_DsiCtg00021bg00010.1_1_CDS_4147846297_7289:0.00182702,Dendrocalamus_sinicus_Dendrocalamus_sinicus_Dsi11B_102626_105662_Dsi11Bg00070.1_-1_CDS_4147834996_13441:0.0154917)n57:0.0236336)n52:0.00540376)n11:0.0307071,((((Zizania_latifolia_GWHTBFHI009175:0.024838,Zizania_latifolia_GWHTBFHI028702:0.0200357)n61:0.0132461,(Oryza_sativa_LOC_Os12g37870:0.0391026,Leersia_perrieri_LPERR12G13290:0.0359307)n62:0.00751707)n60:0.0345534,(Brachypodium_distachyon_BRADI_4g04390v3:0.0285121,(Hordeum_spontaneum_WB01_000393_0602647:0.00168896,Hordeum_vulgareMorex_HORVU.MOREX.r3.5HG0442670:5e-09)n64:0.0462924)n63:0.0297353)n59:0.00633091,(((Ampelocalamus_luodianensis_Alu12Cg03540.1:0.0171787,(Dendrocalamus_sinicus_Dendrocalamus_sinicus_Dsi12A_3801365_3805106_Dsi12Ag02400.1_-1_CDS_4147841701_35409:0.0166628,(Dendrocalamus_sinicus_Dendrocalamus_sinicus_Dsi12B_20543496_20546911_Dsi12Bg05580.1_1_CDS_4147845418_24166:0.00621365,(Dendrocalamus_sinicus_Dendrocalamus_sinicus_Dsi03B_17280004_17282067_Dsi03Bg08910.1_-1_CDS_4147736782_46322:0.0180908,Dendrocalamus_sinicus_Dendrocalamus_sinicus_Dsi07B_24066979_24073855_Dsi07Bg09000.1_1_CDS_4147795465_47642:0.107658)n70:0.127822)n69:0.015199)n68:0.00168878)n67:0.0027867,Olyra_latifolia_Ola026940:0.029911)n66:0.0107995,(((Eragrostis_curvula_EJB05_01040:0.039554,(Eleusine_coracana_ELECO.r07.5BG0442570:0.00632202,Eleusine_coracana_ELECO.r07.5AG0394300:0.00664289)n74:0.0394687)n73:0.0231169,(((Phragmites_australis_Phragmites_australis_PaChr23_19848619_19857428_evm.model.PaChr23.735_1_CDS_4362435381_22136:0.0284285,Chasmanthium_laxum_Chala.12G116400:0.0317828)n77:0.00590894,((Sorghum_bicolor_SORBI_3008G132700:0.0213024,Zea_mays_Zm00001eb136880:0.0289933)n79:0.0262445,(Dichantelium_oligosantes_H_DolKV775501.1000002.1:0.0155775,((ASEM_AUS1_H_AUS1CM014272.1004827.1:0.00536953,ASEM_RSA5_H_RSA5chrom3005402.1:0.00577629)n82:0.0240287,(((Echinocloa_haploclada_eh_scaffold703.3:0.0268042,Urochloa_fusta_Urofu.3G414700:0.0263833)n85:0.00132651,(Cenchrus_americanus_H_CamCM007985.2003246.1:0.0297315,Setaria_viridis_SEVIR_3G346900v2:0.0108846)n86:0.008374)n84:0.00142245,((Digitaria_radicosa_Dra03G0346200:0.0184317,(Digitaria_exilis_H_Dex3A-001887.1:0.00949592,Digitaria_exilis_H_Dex3B-001850.1:0.0100956)n89:0.0123192)n88:0.0136614,(Panicum_hallii_Pahal.3G464000:0.00977387,(Panicum_virgatum_Pavir.3NG244500:0.00922253,Panicum_virgatum_Pavir.3KG517000:0.0103701)n91:0.00115224)n90:0.00134721)n87:0.00307826)n83:0.00221432)n81:0.00520612)n80:0.0133234)n78:0.00846156)n76:0.00542193,Phragmites_australis_Phragmites_australis_PaChr22_5161375_5164631_evm.model.PaChr22.360_1_CDS_4362431525_14556:0.031178)n75:0.00346422)n72:0.00430108,(Aristida_adscensionis_H_Aadptg000065l000119.1:0.0354214,Stipagrostis_hirtigluma_H_Shi_ptg000046l_000127.1:0.0311736)n92:0.014)n71:0.0224029)n65:0.00357383)n58:0.0274257)n10:0.0030473)n7:0.0127161)n6:0.0212381)n1:0.0341337,((Ananas_comosus_H_Ananas_contig14_000387.1:0.0227565,Tillandsia_fasciculata_H_Tillandsia_CM054938.1_000387.1:0.133608)n94:0.0845489,((Ananas_comosus_H_Ananas_contig24_000425.1:0.0165904,Tillandsia_fasciculata_H_Tillandsia_CM054953.1_000082.1:0.0280511)n96:0.113403,(Streptochaeta_angustifolia_strangu_011375:0.063174,(Pharus_latifolius_Phala.07G038000.2:0.0217886,(Pharus_latifolius_Phala.07G038000.3:5e-09,Pharus_latifolius_Phala.07G038000:5e-09)n99:0.00291345)n98:0.0691208)n97:0.0882028)n95:0.0162114)n93:0.00180127)n0;
```
