## Supplementary Dataset S1 for "Gene turnover and contingency facilitated the repeated evolution of C_4_ photosynthesis in grasses": OG0000678_tree.txt

```
((((Phragmites_australis_Phragmites_australis_PaChr12_20336542_20337048_evm.model.PaChr12.758_1_CDS_4362383432_7229:0.264677,(Eleusine_coracana_ELECO.r07.5BG0423250:0.470783,Eragrostis_curvula_EJB05_35178:0.270841)n4:0.0609282)n3:0.0633773,(Stipagrostis_hirtigluma_H_Shi_ptg000040l_000184.1:0.0264919,Stipagrostis_hirtigluma_H_Shi_ptg000049l_001491.1:0.0219246)n5:0.309978)n2:0.0609166,((Chasmanthium_laxum_Chala.01G090900:0.431428,(Olyra_latifolia_Ola024307:0.228378,(Ampelocalamus_luodianensis_Alu01Cg30330.1:0.0912711,(Dendrocalamus_sinicus_Dendrocalamus_sinicus_Dsi01A_26114388_26114759_Dsi01Ag10830.1_1_CDS_4147687990_41094:0.0973005,Dendrocalamus_sinicus_Dendrocalamus_sinicus_Dsi01C_32719346_32719732_Dsi01Cg20500.1_-1_CDS_4147707385_42847:0.0169203)n10:0.00188004)n9:0.133258)n8:0.136747)n7:0.204769,(((Brachypodium_distachyon_BRADI_2g27670v3:0.381948,(Hordeum_spontaneum_WB01_003445_0180154:0,Hordeum_vulgareMorex_HORVU.MOREX.r3.1HG0060190:0)n14:0.313388)n13:0.149532,(Olyra_latifolia_Ola000206:0.302969,(Ampelocalamus_luodianensis_Alu05Dg11310.1:0.147622,(Dendrocalamus_sinicus_Dendrocalamus_sinicus_Dsi05A_18872785_18873330_Dsi05Ag05900.1_1_CDS_4147763704_21083:0.200675,Dendrocalamus_sinicus_Dendrocalamus_sinicus_Dsi05B_20545540_20546034_Dsi05Bg06110.1_1_CDS_4147768054_25036:0.250362)n17:0.027818)n16:0.0657407)n15:0.0755412)n12:0.125754,(Chasmanthium_laxum_Chala.07G121500:0.351541,((Digitaria_radicosa_Dra03G0249100:0.233124,(Digitaria_exilis_H_Dex3A-002827.1:0.109493,Digitaria_exilis_H_Dex3B-002838.1:0.140031)n21:0.113536)n20:0.0596158,((Sorghum_bicolor_SORBI_3009G115300:0.358456,Dichantelium_oligosantes_H_DolKV770491.1000002.1:0.182145)n23:0.0498364,((Urochloa_fusta_Urofu.3G312400:0.236116,((Cenchrus_americanus_H_CamCM007982.2001158.1:0.195102,Setaria_viridis_SEVIR_3G275700v2:0.0835592)n27:0.066969,(Panicum_hallii_Pahal.3G308800:0.108593,(Panicum_virgatum_Pavir.3NG133700:0.170226,Panicum_virgatum_Pavir.3KG230300:0.178111)n29:0.0197901)n28:0.0422401)n26:0.0230769)n25:0.0194497,ASEM_RSA5_H_RSA5chrom3004832.1:0.191158)n24:0.0364383)n22:0.0611309)n19:0.0869977)n18:0.0430327)n11:0.00478141)n6:0.0396719)n1:0.00440799,((((Zizania_latifolia_GWHTBFHI000865:0.294332,Zizania_latifolia_GWHTBFHI031759:0.201635)n33:0.0993189,(Leersia_perrieri_LPERR05G10940:0.263624,Oryza_sativa_LOC_Os05g30500:0.247962)n34:0.0856616)n32:0.0967781,((Olyra_latifolia_Ola000207:0.272545,((Ampelocalamus_luodianensis_Alu05Cg15610.1:0.0456475,Dendrocalamus_sinicus_Dendrocalamus_sinicus_Dsi05C_10801006_10801497_Dsi05Cg07850.1_-1_CDS_4147772944_48694:0.157565)n38:0.0620645,(Ampelocalamus_luodianensis_Alu05Dg11330.1:0.140459,(Dendrocalamus_sinicus_Dendrocalamus_sinicus_Dsi05B_20527227_20527730_Dsi05Bg06100.1_1_CDS_4147768051_23348:0.139079,Dendrocalamus_sinicus_Dendrocalamus_sinicus_Dsi05A_18866871_18867326_Dsi05Ag05890.1_1_CDS_4147763701_19395:0.0693)n40:0.0077)n39:0.0518641)n37:0.0605825)n36:0.0635878,(Hordeum_vulgareMorex_HORVU.MOREX.r3.1HG0060200:0.365867,Brachypodium_distachyon_BRADI_2g27680v3:0.244663)n41:0.144794)n35:0.0601356)n31:0.0651478,(((Eragrostis_curvula_EJB05_35181:0.300982,(((Chasmanthium_laxum_Chala.07G121700:0.407082,Phragmites_australis_Phragmites_australis_PaChr9_19516697_19517185_evm.model.PaChr9.725_1_CDS_4362486629_39550:0.228179)n47:0.105564,(Chasmanthium_laxum_Chala.07G121900:0.321272,Phragmites_australis_Phragmites_australis_PaChr12_20268743_20269270_evm.model.PaChr12.754_1_CDS_4362383424_3865:0.246326)n48:0.0572003)n46:0.0295581,Phragmites_australis_Phragmites_australis_PaChr12_20208715_20209149_evm.model.PaChr12.751_1_CDS_4362383418_1339:0.319591)n45:0.0355101)n44:0.0851615,((Aristida_adscensionis_H_Aadptg000042l000334.1:0.478904,((Sorghum_bicolor_SORBI_3009G115500:0.414663,Zea_mays_Zm00001eb285460:0.390211)n52:0.16527,(((Digitaria_exilis_H_Dex3A-002829.1:0.121176,Digitaria_exilis_H_Dex3B-002840.1:0.154568)n55:0.167613,(Digitaria_radicosa_Dra03G0248800:0.152181,Digitaria_radicosa_Dra03G0248900:0.143529)n56:0.0745904)n54:0.0853307,((Urochloa_fusta_Urofu.3G311900:0.233165,Urochloa_fusta_Urofu.3G312100:0.17282)n58:0.110489,(((ASEM_RSA5_H_RSA5chrom3004833.1:0.299411,Echinocloa_haploclada_eh_chr5.3258:0.25412)n61:0.0448604,(Setaria_viridis_SEVIR_3G275600v2:0.193923,(Panicum_hallii_Pahal.3G308500:0.140908,(Panicum_virgatum_Pavir.1KG216000:0.186535,(Panicum_virgatum_Pavir.J407300:0.113232,Panicum_virgatum_Pavir.3NG132900:0.100995)n65:0.080538)n64:0.0404213)n63:0.0726501)n62:0.0414711)n60:0.0277748,Dichantelium_oligosantes_H_DolKV770491.1000004.1:0.149569)n59:0.0320716)n57:0.0402123)n53:0.129908)n51:0.0630276)n50:0.0464479,((Sorghum_bicolor_SORBI_3009G115600:0.375511,(((Digitaria_exilis_H_Dex3B-002841.1:0.302903,Digitaria_radicosa_Dra03G0248700:0.186425)n70:0.0452561,((Urochloa_fusta_Urofu.3G311500:0.205357,(ASEM_AUS1_H_AUS1CM014272.1000987.1:0.0662958,(ASEM_RSA5_H_RSA5chrom1002811.1:5e-09,ASEM_RSA5_H_RSA5chrom3004834.1:5e-09)n74:0.0568937)n73:0.0658373)n72:0.0281385,Setaria_viridis_SEVIR_3G275500v2:0.131751)n71:0.0304441)n69:0.0374469,(Panicum_hallii_Pahal.3G308400:0.149105,(Panicum_virgatum_Pavir.8NG287500:0.111549,(Panicum_virgatum_Pavir.3NG095900:0.0719817,Panicum_virgatum_Pavir.3NG132800:0.0233117)n77:0.09941)n76:0.0433382)n75:0.0852772)n68:0.0577272)n67:0.0922689,((Aristida_adscensionis_H_Aadptg000042l000333.1:0.340813,(Stipagrostis_hirtigluma_H_Shi_ptg000040l_000188.1:0.0211012,Stipagrostis_hirtigluma_H_Shi_ptg000049l_001494.1:0.0111896)n80:0.292427)n79:0.106383,((Aristida_adscensionis_H_Aadptg000020l000140.1:0.276864,Aristida_adscensionis_H_Aadptg000042l000332.1:0.306499)n82:0.0595195,(Stipagrostis_hirtigluma_H_Shi_ptg000040l_000187.1:0.136307,Stipagrostis_hirtigluma_H_Shi_ptg000049l_001493.1:0.122148)n83:0.20804)n81:0.0231156)n78:0.0757264)n66:0.0475713)n49:0.0052857)n43:0.0420364,(((Chasmanthium_laxum_Chala.07G121600:0.267306,((Dichantelium_oligosantes_H_DolKV770491.1000003.1:0.224069,(((Panicum_hallii_Pahal.3G308700:0.14643,(Urochloa_fusta_Urofu.3G312300:0.213563,Cenchrus_americanus_H_CamCM007982.2001162.1:0.207757)n92:0.0720801)n91:0.0406112,(Panicum_virgatum_Pavir.3NG133200:0.211655,Panicum_virgatum_Pavir.5KG282300:0.122765)n93:0.0904907)n90:0.0552812,(Digitaria_radicosa_Dra03G0249000:0.25485,Echinocloa_haploclada_eh_chr5.3259:0.187844)n94:0.0512982)n89:0.0379162)n88:0.0592711,ASEM_AUS1_H_AUS1CM014272.1000983.1:0.267053)n87:0.0475725)n86:0.0662721,(Eragrostis_curvula_EJB05_35182:0.483093,((Phragmites_australis_Phragmites_australis_PaChr9_19500762_19501253_evm.model.PaChr9.724_1_CDS_4362486627_38705:0.272935,Eragrostis_curvula_EJB05_35180:0.479568)n97:0.0629938,Phragmites_australis_Phragmites_australis_PaChr12_20330017_20330550_evm.model.PaChr12.757_1_CDS_4362383430_6386:0.30819)n96:0.030819)n95:0.00342433)n85:0.0698602,(Aristida_adscensionis_H_Aadptg000020l000139.1:0.347236,(Stipagrostis_hirtigluma_H_Shi_ptg000040l_000186.1:0.0457886,Stipagrostis_hirtigluma_H_Shi_ptg000049l_001492.1:0.0143941)n99:0.301668)n98:0.0785964)n84:0.0400244)n42:0.00444715)n30:0.0719091)n0;
```
