## Supplementary Dataset S1 for "Gene turnover and contingency facilitated the repeated evolution of C_4_ photosynthesis in grasses": OG0000679_tree.txt

```
((Carex_scoparia_H_Carex_Csco_scaffold_26_000425.1:0.421214,(Ananas_comosus_H_Ananas_contig17_000632.1:0.0263911,(Tillandsia_fasciculata_H_Tillandsia_CM054948.1_000239.1:0.00367038,Tillandsia_fasciculata_H_Tillandsia_CM054948.1_000240.1:0.0605479)n3:0.0230569)n2:0.173417)n1:0.0640514,((Streptochaeta_angustifolia_strangu_036065:0.0772589,((((Zizania_latifolia_GWHTBFHI005273:0.0615937,(Leersia_perrieri_LPERR01G22320:0.0623071,(Oryza_sativa_LOC_Os01g48170:0.0719024,Oryza_sativa_LOC_Os01g48180:0.0346187)n11:0.00384652)n10:0.00320318)n9:0.0477885,((Brachypodium_distachyon_BRADI_2g46230v3:0.0740608,(Hordeum_spontaneum_WB01_000232_1323609:0.00131852,Hordeum_vulgareMorex_HORVU.MOREX.r3.3HG0279250:0.00275691)n14:0.0827657)n13:0.0441412,(Olyra_latifolia_Ola007066:0.0587327,((Ampelocalamus_luodianensis_Alu01Cg24050.2:0.0198096,Dendrocalamus_sinicus_Dendrocalamus_sinicus_Dsi01C_22493630_22512478_Dsi01Cg16330.1_-1_CDS_4147706134_20893:0.0197464)n17:0.00727145,(Dendrocalamus_sinicus_Dendrocalamus_sinicus_Dsi01B_39618575_39651206_Dsi01Bg14160.1_1_CDS_4147697581_38874:0.029419,Ampelocalamus_luodianensis_Alu01Dg16560.2:0.0219447)n18:0.00268109)n16:0.00746531)n15:0.0124014)n12:0.00743478)n8:0.0100303,((((Phragmites_australis_Phragmites_australis_PaChr2_32223653_32240735_evm.model.PaChr2.1550_1_CDS_4362417949_39313:0.045347,Phragmites_australis_Phragmites_australis_PaChr1_35863417_35897623_evm.model.PaChr1.1614_1_CDS_4362364509_34497:0.0472176)n22:0.00599694,((Eleusine_coracana_ELECO.r07.1AG0028110:0.0104182,Eleusine_coracana_ELECO.r07.1BG0078330:0.0161288)n24:0.0559144,(Eragrostis_curvula_EJB05_17466:0.0633302,Eragrostis_curvula_EJB05_17494:0.0744515)n25:0.00827239)n23:0.00258811)n21:0.00757447,(Chasmanthium_laxum_Chala.01G171300:0.0347645,(((Sorghum_bicolor_SORBI_3003G252100:0.00877368,(Sorghum_bicolor_SORBI_3K013200:6e-09,Sorghum_bicolor_SORBI_3003G252200:5e-09)n30:0.012133)n29:0.0264293,(((ASEM_AUS1_H_AUS1CM014277.1002824.1:0.037835,(Zea_mays_Zm00001eb423630:0.578962,ASEM_RSA5_H_RSA5chrom9002353.1:1.3e-08)n34:0.152205)n33:0.0378823,(ASEM_AUS1_H_AUS1CM014274.1004261.1:0.0193182,ASEM_RSA5_H_RSA5chrom5001719.1:0.0148367)n35:0.0165317)n32:0.0152615,((((Zea_mays_Zm00001eb359990:0.038735,Zea_mays_Zm00001eb157220:0.124042)n39:0.00629029,Zea_mays_Zm00001eb157200:0.0491048)n38:0.00463701,Zea_mays_Zm00001eb157230:0.039811)n37:0.00010336,(Zea_mays_Zm00001eb157210:0.069788,Zea_mays_Zm00001eb157190:0.0337008)n40:0.00259775)n36:0.0105253)n31:0.00116948)n28:0.0316267,(Dichantelium_oligosantes_H_DolKV779243.1000009.1:0.0366315,(((Digitaria_exilis_H_Dex5A-001268.1:0.00471426,Digitaria_exilis_H_Dex5B-001274.1:0.0037919)n44:0.0302196,(Digitaria_radicosa_Dra05G0069400:5e-09,Digitaria_radicosa_Dra05G0069400.2:5e-09)n45:0.0270887)n43:0.0260913,(Urochloa_fusta_Urofu.5G221700:0.037707,(Setaria_viridis_SEVIR_5G269000v2:0.011011,(Cenchrus_americanus_H_CamCM007987.2003430.1:0.118761,Cenchrus_americanus_H_CamCM007987.2003431.1:0.030451)n48:0.00338345)n47:0.0191362)n46:0.00352104)n42:0.00442971)n41:0.00392572)n27:0.0245368)n26:0.0182997)n20:0.0199015,(Stipagrostis_hirtigluma_H_Shi_ptg000050l_002070.1:0.0510609,Aristida_adscensionis_H_Aadptg000069l000349.1:0.0799595)n49:0.0320461)n19:0.0297454)n7:0.0501621,(Pharus_latifolius_Phala.03G181000.4:5e-09,(Pharus_latifolius_Phala.03G181000.3:5e-09,(Pharus_latifolius_Phala.03G181000:5e-09,Pharus_latifolius_Phala.03G181000.2:5e-09)n52:5e-09)n51:5e-09)n50:0.0724333)n6:0.0209525)n5:0.0141039,(((Streptochaeta_angustifolia_strangu_018197:0.172695,Streptochaeta_angustifolia_strangu_004633:0.0141182)n55:0.0991806,(((Pharus_latifolius_Phala.07G216200.3:5e-09,Pharus_latifolius_Phala.07G216200.5:5e-09)n58:2.1e-08,Pharus_latifolius_Phala.07G216200.7:5e-09)n57:0.000197951,((Pharus_latifolius_Phala.07G216200.4:5e-09,Pharus_latifolius_Phala.07G216200.6:5e-09)n60:5e-09,(Pharus_latifolius_Phala.07G216200.2:0,Pharus_latifolius_Phala.07G216200:0)n61:5e-09)n59:5e-09)n56:0.094337)n54:0.0104819,(((Oryza_sativa_LOC_Os05g48820:0.0466843,Leersia_perrieri_LPERR05G21380:0.054586)n64:0.0280857,(((Aristida_adscensionis_H_Aadptg000059l000347.1:0.0737956,(Stipagrostis_hirtigluma_H_Shi_ptg000052l_001425.1:0.0389734,Stipagrostis_hirtigluma_H_Shi_ptg000049l_002054.1:0.0395416)n68:0.025171)n67:0.0395635,((Zizania_latifolia_GWHTBFHI036758:0.697557,(Eragrostis_curvula_EJB05_36520:0.0513507,(Eleusine_coracana_ELECO.r07.5BG0411410:0.00941693,Eleusine_coracana_ELECO.r07.5AG0363300:0.00687905)n72:0.0558495)n71:0.0354782)n70:0.0296106,((Chasmanthium_laxum_Chala.07G235100:0.0435873,((Zea_mays_Zm00001eb295800:0.0588459,(Zea_mays_Zm00001eb153390:0.167447,(Zea_mays_Zm00001eb423620:5e-09,Zea_mays_Zm00001eb343660:5e-09)n78:0.0276279)n77:0.0224313)n76:0.0532847,(Dichantelium_oligosantes_H_DolKV777739.1000002.1:0.0391763,((Echinocloa_haploclada_eh_chr5.2043:0.0520361,ASEM_AUS1_H_AUS1CM014272.1003725.1:0.0478851)n81:0.00756728,(Panicum_virgatum_Pavir.3KG300500:0.0576417,((Digitaria_radicosa_Dra03G0146900:0.0384447,(Digitaria_exilis_H_Dex3A-000865.1:0.00422009,Digitaria_exilis_H_Dex3B-000870.1:0.00504816)n85:0.0353006)n84:0.0252176,((Panicum_virgatum_Pavir.3KG305200:0.0252736,Panicum_hallii_Pahal.3G181900:0.0115818)n87:0.0226025,(Urochloa_fusta_Urofu.3G178100:0.0428193,(Cenchrus_americanus_H_CamCM007982.2003614.1:0.0385886,Setaria_viridis_SEVIR_3G149700v2:0.0142714)n89:0.0227524)n88:0.00522106)n86:0.00360133)n83:0.0032994)n82:0.0003666)n80:0.00467771)n79:0.00160921)n75:0.0211535)n74:0.0153461,(Phragmites_australis_Phragmites_australis_PaChr12_32258547_32269714_evm.model.PaChr12.1584_1_CDS_4362381700_910:0.0559904,Phragmites_australis_Phragmites_australis_PaChr9_33274886_33277087_evm.model.PaChr9.1497_1_CDS_4362484989_29428:0.123127)n90:0.0136808)n73:0.00894049)n69:0.0122294)n66:0.033842,(Zizania_latifolia_GWHTBFHI000157:0.0440581,Zizania_latifolia_GWHTBFHI030850:0.0357644)n91:0.0226882)n65:0.00252092)n63:0.0594409,((Brachypodium_distachyon_BRADI_2g16647v3:0.0958782,(Hordeum_vulgareMorex_HORVU.MOREX.r3.1HG0087450:0.000308434,(Hordeum_spontaneum_WB01_003343_0094605:0.255566,Hordeum_spontaneum_WB01_017117_0083383:0.0015642)n95:0.0001738)n94:0.0379336)n93:0.0483551,((Dendrocalamus_sinicus_Dendrocalamus_sinicus_Dsi05B_33149695_33164848_Dsi05Bg12430.1_1_CDS_4147769950_12101:0.0356492,Ampelocalamus_luodianensis_Alu05Dg02110.1:0.0363655)n97:0.00429707,((Olyra_latifolia_Ola017545:0.0991774,Ampelocalamus_luodianensis_Alu05Cg06080.1:0.0303031)n99:0.00356431,Dendrocalamus_sinicus_Dendrocalamus_sinicus_Dsi05C_1763940_1778784_Dsi05Cg01530.1_1_CDS_4147771048_4789:0.0378507)n98:0.00723523)n96:0.0163523)n92:0.0171579)n62:0.0620967)n53:0.00689963)n4:0.0640514)n0;
```
