## Supplementary Dataset S1 for "Gene turnover and contingency facilitated the repeated evolution of C_4_ photosynthesis in grasses": OG0000680_tree.txt

```
((Juncus_effusus_H_Juncus_Jeff_scaffold_16_000769.1:0.360975,((Ananas_comosus_H_Ananas_contig11_000163.1:0.0317208,Ananas_comosus_H_Ananas_contig24_000292.1:0.00985891)n3:0.050345,(Tillandsia_fasciculata_H_Tillandsia_CM054930.1_001153.1:0.00181091,Tillandsia_fasciculata_H_Tillandsia_CM054930.1_001148.1:0.000934523)n4:0.0286793)n2:0.158965)n1:0.0566195,(Streptochaeta_angustifolia_strangu_019063:0.112017,((((Pharus_latifolius_Phala.05G197300:0,Pharus_latifolius_Phala.05G197300.2:0)n9:5e-09,Pharus_latifolius_Phala.05G197300.3:0.000436025)n8:0.0724617,((Eragrostis_curvula_EJB05_00261:0.146181,(((Leersia_perrieri_LPERR01G02660:0.0531434,Leersia_perrieri_LPERR01G10380:0.0264224)n14:0.0380223,Oryza_sativa_LOC_Os01g16870:0.0456517)n13:0.0303432,Zizania_latifolia_GWHTBFHI011832:0.070607)n12:0.0205917)n11:0.00997864,(Zizania_latifolia_GWHTBFHI007905:0.478256,((Olyra_latifolia_Ola008463:0.0680449,(Ampelocalamus_luodianensis_Alu01Dg08060.1:0.0307959,(Dendrocalamus_sinicus_Dendrocalamus_sinicus_Dsi01B_11255576_11262328_Dsi01Bg06130.1_-1_CDS_4147695172_47311:0.0323993,(Dendrocalamus_sinicus_Dendrocalamus_sinicus_Dsi08C_2339532_2345148_Dsi08Cg01930.1_-1_CDS_4147808548_21231:0.0248588,Dendrocalamus_sinicus_Dendrocalamus_sinicus_Dsi01A_12949163_12955173_Dsi01Ag07490.1_-1_CDS_4147686988_45595:0.0215016)n20:0.00615263)n19:0.00729754)n18:0.00731586)n17:0.0190057,((((Aristida_adscensionis_H_Aadptg000058l000578.1:0.0753872,Stipagrostis_hirtigluma_H_Shi_ptg000044l_000228.1:0.0788306)n24:0.0187607,(((Eragrostis_curvula_EJB05_32383:0.0463226,(Eleusine_coracana_ELECO.r07.1AG0003890:0.00934516,Eleusine_coracana_ELECO.r07.1BG0052300:0.00947008)n28:0.0554737)n27:0.0495227,((Chasmanthium_laxum_Chala.09G003800:0.0116293,Chasmanthium_laxum_Chala.08G146700:0.00485432)n30:0.0313696,(Chasmanthium_laxum_Chala.04G029000:0.401579,(Phragmites_australis_Phragmites_australis_PaChr1_11453972_11459508_evm.model.PaChr1.752_1_CDS_4362368615_19820:0.0191139,Phragmites_australis_Phragmites_australis_PaChr10_30228683_30229954_evm.model.PaChr10.999_1_CDS_4362373001_37906:4.5e-09)n32:5e-10)n31:0.0489929)n29:0.00544366)n26:0.0158293,Phragmites_australis_Phragmites_australis_PaChr2_10741707_10749265_evm.model.PaChr2.742_1_CDS_4362422095_41443:0.035807)n25:0.00397856)n23:0.0147407,((Sorghum_bicolor_SORBI_3003G129500:0.0349216,(Zea_mays_Zm00001eb128780:0.0374769,Zea_mays_Zm00001eb332830:0.0483092)n35:0.0109473)n34:0.0791926,(((Digitaria_exilis_H_Dex5B-003919.1:0.0336801,Digitaria_exilis_H_Dex5A-003904.1:0.0102231)n38:0.0257169,(Digitaria_exilis_H_Dex5B-003918.1:0.0131223,Digitaria_exilis_H_DexUA-004121.1:0.0163824)n39:0.00761525)n37:0.0344714,((Panicum_hallii_Pahal.5G413400:0.0274596,(Panicum_virgatum_Pavir.5KG186400:0.03336,Panicum_virgatum_Pavir.5NG186800:0.0301838)n42:0.0065706)n41:0.0247152,(Dichantelium_oligosantes_H_DolKV783187.1000005.1:0.0391621,((ASEM_AUS1_H_AUS1CM014274.1001944.1:0.00612303,ASEM_RSA5_H_RSA5chrom5000706.1:0.00296757)n45:0.0677491,(((Setaria_viridis_SEVIR_9G019500v2:0.0819752,Setaria_viridis_SEVIR_5G040900v2:5e-09)n48:0.0235503,Cenchrus_americanus_H_CamCM007987.2001568.1:0.0425432)n47:0.0227051,Echinocloa_haploclada_eh_chr2.1411:0.0490201)n46:0.00764592)n44:0.00511923)n43:0.00496783)n40:0.00635263)n36:0.027804)n33:0.0210464)n22:0.0469141,(Brachypodium_distachyon_BRADI_2g10370v3:0.0916666,(Hordeum_vulgareMorex_HORVU.MOREX.r3.3HG0256890:0.000387115,(Hordeum_spontaneum_WB01_008710_0079479:0.173349,Hordeum_spontaneum_WB01_003851_0017622:0.000348288)n51:3.86987e-05)n50:0.0227323)n49:0.0772542)n21:0.0123783)n16:0.00988323)n15:0.00109814)n10:0.0542321)n7:0.0358265,((Pharus_latifolius_Phala.07G245000:0,Pharus_latifolius_Phala.07G245000.10:0,Pharus_latifolius_Phala.07G245000.11:0,Pharus_latifolius_Phala.07G245000.5:0,Pharus_latifolius_Phala.07G245000.8:0,Pharus_latifolius_Phala.07G245000.7:0,Pharus_latifolius_Phala.07G245000.9:0,Pharus_latifolius_Phala.07G245000.6:0,Pharus_latifolius_Phala.07G245000.4:0,Pharus_latifolius_Phala.07G245000.3:0,Pharus_latifolius_Phala.07G245000.2:0)n53:0.0691253,((Brachypodium_distachyon_BRADI_2g14147v3:0.101556,(Hordeum_spontaneum_WB01_009955_0037134:0.016696,Hordeum_vulgareMorex_HORVU.MOREX.r3.1HG0095310:6e-09)n56:0.162917)n55:0.0597555,((Olyra_latifolia_Ola018684:0.0600836,(Dendrocalamus_sinicus_Dendrocalamus_sinicus_Dsi05B_35382457_35387432_Dsi05Bg14470.1_1_CDS_4147770562_15479:0.0243432,(Ampelocalamus_luodianensis_Alu05Dg00120.1:0.0591636,Ampelocalamus_luodianensis_Alu11Cg08430.4:0.0252805)n60:0.00280894)n59:0.00405291)n58:0.0137059,((Zizania_latifolia_GWHTBFHI016644:0.0411304,(Oryza_sativa_LOC_Os04g06770:0.0418203,(Leersia_perrieri_LPERR04G01170:0.0509042,Leersia_perrieri_LPERR07G12530:0.030363)n64:0.0160756)n63:0.0155654)n62:0.037089,(((Aristida_adscensionis_H_Aadptg000093l000036.1:0.0608461,((Stipagrostis_hirtigluma_H_Shi_ptg000021l_000090.1:0.00196585,Stipagrostis_hirtigluma_H_Shi_ptg000028l_000203.1:0.00151391)n69:0.0879184,(Stipagrostis_hirtigluma_H_Shi_ptg000049l_002198.1:0.0222762,Stipagrostis_hirtigluma_H_Shi_ptg000052l_000141.1:0.0275439)n70:0.0207254)n68:0.00839547)n67:0.0253468,((Eleusine_coracana_ELECO.r07.5BG0409160:0.0029688,Eleusine_coracana_ELECO.r07.5AG0360690:0.00956209)n72:0.0604733,(Eragrostis_curvula_EJB05_57220:0.000436332,Eragrostis_curvula_EJB05_45961:0.00179789)n73:0.0524408)n71:0.0305879)n66:0.00505132,(Phragmites_australis_Phragmites_australis_PaChr12_34053438_34058946_evm.model.PaChr12.1782_1_CDS_4362382140_16071:0.0493804,(Chasmanthium_laxum_Chala.07G260000:0.0370737,((Sorghum_bicolor_SORBI_3009G259900:0.0248549,Zea_mays_Zm00001eb297760:0.0394344)n77:0.064734,((Dichantelium_oligosantes_H_DolKV777028.1000003.1:0.030484,(ASEM_AUS1_H_AUS1CM014272.1001571.1:0.00757609,ASEM_RSA5_H_RSA5chrom3004032.1:0.00479802)n80:0.0502579)n79:0.00804169,((Echinocloa_haploclada_eh_chr5.1761:0.0496363,(Digitaria_radicosa_Dra03G0122500:0.0311221,(Digitaria_exilis_H_Dex3A-003534.1:0.00454097,Digitaria_exilis_H_Dex3B-003554.1:0.00657712)n84:0.0239134)n83:0.0284069)n82:0.00915852,((Panicum_hallii_Pahal.3G150900:0.0171346,((Panicum_virgatum_Pavir.3KG202700:0,Panicum_virgatum_Pavir.9NG632600:0)n88:0.0263196,Panicum_virgatum_Pavir.2NG151000:0.0308983)n87:0.0115551)n86:0.0341624,(Urochloa_fusta_Urofu.3G148300:0.0458702,(Cenchrus_americanus_H_CamCM007982.2001916.1:0.0395935,Setaria_viridis_SEVIR_3G120100v2:0.0194037)n90:0.021322)n89:0.00823863)n85:0.00674836)n81:0.00718625)n78:0.0107591)n76:0.029341)n75:0.011867)n74:0.00317553)n65:0.0434238)n61:0.0103845)n57:0.00839528)n54:0.0541443)n52:0.0267068)n6:0.00296743)n5:0.0347005)n0;
```
