## Supplementary Dataset S1 for "Gene turnover and contingency facilitated the repeated evolution of C_4_ photosynthesis in grasses": OG0000681_tree.txt

```
((Ampelocalamus_luodianensis_Alu08Cg04200.1:0.604673,((Juncus_effusus_H_Juncus_Jeff_scaffold_20_000312.1:0.216003,Carex_scoparia_H_Carex_Csco_scaffold_5_000325.1:0.129344)n3:0.106367,((Ananas_comosus_H_Ananas_contig24_000094.1:0.0312674,Tillandsia_fasciculata_H_Tillandsia_CM054953.1_000233.1:0.0176231)n5:0.0743065,((Ananas_comosus_H_Ananas_contig8_000462.1:0.0161287,Tillandsia_fasciculata_H_Tillandsia_CM054932.1_000010.1:0.0164459)n7:0.081138,(Ananas_comosus_H_Ananas_contig25_000267.1:0.0267943,Tillandsia_fasciculata_H_Tillandsia_CM054945.1_000310.1:0.0265095)n8:0.0792842)n6:0.0243774)n4:0.030894)n2:0.0682708)n1:0.0193324,((Streptochaeta_angustifolia_strangu_024648:0.0759827,(((Pharus_latifolius_Phala.07G157300:0,Pharus_latifolius_Phala.07G157300.4:0,Pharus_latifolius_Phala.07G157300.3:0)n13:5e-09,(Pharus_latifolius_Phala.07G157300.2:0,Pharus_latifolius_Phala.07G157300.5:0)n14:5e-09)n12:0.0415958,(((Brachypodium_distachyon_BRADI_3g34620v3:0.0394836,(Hordeum_spontaneum_WB01_005627_0078329:0.00195443,Hordeum_vulgareMorex_HORVU.MOREX.r3.1HG0064240:0.00140521)n18:0.0588447)n17:0.0331877,(((Olyra_latifolia_Ola011733:0.0383139,(Ampelocalamus_luodianensis_Alu08Dg08570.1:0.0230422,(Dendrocalamus_sinicus_Dendrocalamus_sinicus_Dsi08A_21067219_21071531_Dsi08Ag06480.1_1_CDS_4147802134_49353:0.0226991,Dendrocalamus_sinicus_Dendrocalamus_sinicus_Dsi08B_16759008_16763596_Dsi08Bg05180.1_1_CDS_4147805737_30787:0.0158315)n23:0.00175906)n22:0.0034582)n21:0.0106394,((Zizania_latifolia_GWHTBFHI000983:0.0292153,Zizania_latifolia_GWHTBFHI031834:0.0208603)n25:0.0116185,((Leersia_perrieri_LPERR05G08940:0.0389822,Leersia_perrieri_LPERR09G13270:0.0383668)n27:0.00589806,(Oryza_sativa_LOC_Os08g28080:0.133546,Oryza_sativa_LOC_Os05g24601:0.0332373)n28:0.00369304)n26:0.00681442)n24:0.0394662)n20:0.0051564,(Ampelocalamus_luodianensis_Alu08Dg08550.4:0.020656,Dendrocalamus_sinicus_Dendrocalamus_sinicus_Dsi08C_16193488_16198763_Dsi08Cg08690.1_1_CDS_4147810576_25739:0.0189247)n29:0.0142679)n19:0.00158533)n16:0.00530755,(((Phragmites_australis_Phragmites_australis_PaChr14_18460546_18469574_evm.model.PaChr14.756_1_CDS_4362392977_28710:0.0321043,Phragmites_australis_Phragmites_australis_PaChr19_15046927_15051934_evm.model.PaChr19.651_1_CDS_4362412980_30873:0.0257768)n32:0.00340979,(Eragrostis_curvula_EJB05_49658:0.0397346,(Eleusine_coracana_ELECO.r07.7AG0566540:0.00359445,Eleusine_coracana_ELECO.r07.7BG0597980:0.00755221)n34:0.0260932)n33:0.0232044)n31:0.00284473,((Chasmanthium_laxum_Chala.05G102900:0.0191347,(((Dichantelium_oligosantes_H_DolKV777910.1000003.1:0.0223318,(((ASEM_AUS1_H_AUS1CM014278.1002528.1:0.0110488,ASEM_RSA5_H_RSA5chrom9005897.1:0.0105407)n42:0.0169683,(ASEM_AUS1_H_AUS1CM014272.1002829.1:0.00968881,ASEM_RSA5_H_RSA5chrom3002440.1:0.00761142)n43:0.00886082)n41:0.0109253,(Urochloa_fusta_Urofu.3G056600:0.0225803,(Cenchrus_americanus_H_CamCM007982.2002433.1:0.029261,Setaria_viridis_SEVIR_7G286100v2:0.00845688)n45:0.0117712)n44:0.00831835)n40:0.00577045)n39:0.00598618,(Dichantelium_oligosantes_H_DolKV778910.1000019.1:0.020056,((Panicum_hallii_Pahal.3G056600:0.00610614,(Panicum_virgatum_Pavir.3KG062300:0.0082649,Panicum_virgatum_Pavir.3NG067000:0.00952472)n49:0.00543197)n48:0.0150277,((Digitaria_radicosa_Dra03G0046600:0.0164254,((Digitaria_exilis_H_Dex8A-002092.1:0.01925,Digitaria_exilis_H_Dex8B-001960.1:0.0108091)n53:0.0504832,(Digitaria_exilis_H_Dex3A-004025.1:0.0020138,Digitaria_exilis_H_Dex3B-004030.1:0.00338797)n54:0.0130283)n52:0.00144759)n51:0.0129869,(Echinocloa_haploclada_eh_chr9.2727:0.0343368,(Urochloa_fusta_Urofu.7G286500:0.0200289,(Cenchrus_americanus_H_CamCM007984.2002314.1:0.0257388,(Setaria_viridis_SEVIR_7G258000v2:0.0366279,Setaria_viridis_SEVIR_5G165500v2:0.0104567)n58:0.00213714)n57:0.00932294)n56:0.00292987)n55:0.00436713)n50:0.0033797)n47:0.00657431)n46:0.000730479)n38:0.00494493,(Sorghum_bicolor_SORBI_3008G072200:0.0151928,(Zea_mays_Zm00001eb411050:0.0187828,Zea_mays_Zm00001eb138410:0.0202436)n60:0.00224928)n59:0.00293874)n37:0.0110354)n36:0.0119746,(Aristida_adscensionis_H_Aadptg000080l000063.1:0.0486729,(Aristida_adscensionis_H_Aadptg000080l000064.1:0.0563498,Stipagrostis_hirtigluma_H_Shi_ptg000021l_000129.1:0.0194826)n62:0.0267657)n61:0.00297397)n35:0.00370436)n30:0.00309046)n15:0.0459593)n11:0.0188248)n10:0.0196413,(((Pharus_latifolius_Phala.03G280000:0,Pharus_latifolius_Phala.03G280000.3:0,Pharus_latifolius_Phala.03G280000.2:0)n65:0.0628733,((Brachypodium_distachyon_BRADI_2g54160v3:0.0724578,(Hordeum_spontaneum_WB01_004853_0155911:0.00174028,Hordeum_vulgareMorex_HORVU.MOREX.r3.3HG0303600:0.00265161)n68:0.099045)n67:0.0342409,((Zizania_latifolia_GWHTBFHI006020:0.0379294,(Leersia_perrieri_LPERR01G31180:0.0380261,Oryza_sativa_LOC_Os01g61710:0.0466294)n71:0.0303634)n70:0.031774,(((((Eragrostis_curvula_EJB05_52131:5e-09,Eragrostis_curvula_EJB05_18663:0.01014)n76:0.044236,(Eleusine_coracana_ELECO.r07.1AG0038900:0.0103048,Eleusine_coracana_ELECO.r07.1BG0088920:0.0126165)n77:0.050733)n75:0.0447645,(Stipagrostis_hirtigluma_H_Shi_ptg000050l_000517.1:0.0595907,(Aristida_adscensionis_H_Aadptg000053l000427.1:5e-09,Aristida_adscensionis_H_Aadptg000053l000425.1:5e-09)n79:0.0555684)n78:0.0158785)n74:0.0101148,((Chasmanthium_laxum_Chala.01G270900:0.0351562,(Sorghum_bicolor_SORBI_3004G270000:0.0604346,((ASEM_AUS1_H_AUS1CM014274.1000574.1:0.0284372,Echinocloa_haploclada_eh_chr2.3925:0.0271164)n84:0.0117709,(((Cenchrus_americanus_H_CamCM007987.2000544.1:0.0464671,Setaria_viridis_SEVIR_5G376100v2:0.0207399)n87:0.00583506,((Digitaria_radicosa_Dra05G0159000:0.0348113,(Digitaria_exilis_H_Dex5A-002771.1:0.00558298,Digitaria_exilis_H_Dex5B-001825.1:0.0113548)n90:0.0264134)n89:0.0198072,(Urochloa_fusta_Urofu.5G105100:9e-09,Juncus_effusus_H_Juncus_Jeff_scaffold_116_000008.1:0.366787)n91:0.0409232)n88:0.00413595)n86:0.00206732,(Dichantelium_oligosantes_H_DolKV783243.1000003.1:0.0287225,(Panicum_hallii_Pahal.5G102200:0.0238986,(Panicum_virgatum_Pavir.5NG575800:0.0231916,Panicum_virgatum_Pavir.5KG606600:0.0184451)n94:0.00805556)n93:0.00735981)n92:0.00245892)n85:0.00824793)n83:0.0146818)n82:0.0160094)n81:0.0144381,Phragmites_australis_Phragmites_australis_PaChr2_42366429_42371705_evm.model.PaChr2.2256_1_CDS_4362419517_19142:0.0406674)n80:0.0149412)n73:0.0433182,(Dendrocalamus_sinicus_Dendrocalamus_sinicus_Dsi01B_52252914_52261768_Dsi01Bg20410.2_1_CDS_4147699456_14119:0.0429038,(Olyra_latifolia_Ola033711:0.0591033,(Ampelocalamus_luodianensis_Alu01Cg15470.4:0.0417039,Ampelocalamus_luodianensis_Alu01Dg24400.7:0.0269237)n97:0.00299152)n96:0.00835813)n95:0.0058486)n72:0.00395771)n69:0.00830521)n66:0.0456614)n64:0.0316643,Streptochaeta_angustifolia_strangu_034459:0.05897)n63:0.00655223)n9:0.0193324)n0;
```
