## Supplementary Dataset S1 for "Gene turnover and contingency facilitated the repeated evolution of C_4_ photosynthesis in grasses": OG0000682_tree.txt

```
((Streptochaeta_angustifolia_strangu_038298:0.0679772,(((Pharus_latifolius_Phala.06G222900:0,Pharus_latifolius_Phala.06G222900.3:0,Pharus_latifolius_Phala.06G222900.2:0)n4:0.0564742,((Zizania_latifolia_GWHTBFHI018560:0.0496554,(Leersia_perrieri_LPERR04G19960:0.0428001,Oryza_sativa_LOC_Os04g51440:0.0347744)n7:0.0249544)n6:0.0421054,((Olyra_latifolia_Ola022296:0.0769853,((Ampelocalamus_luodianensis_Alu04Cg18410.2:0.0182924,Dendrocalamus_sinicus_Dendrocalamus_sinicus_Dsi04A_6921363_6939200_Dsi04Ag04770.1_1_CDS_4147748218_2462:0.0260821)n11:0.0031491,(Ampelocalamus_luodianensis_Alu04Dg05220.1:0.0303743,Dendrocalamus_sinicus_Dendrocalamus_sinicus_Dsi04B_35389241_35398704_Dsi04Bg11780.1_-1_CDS_4147756393_55958:0.0268687)n12:0.00298541)n10:0.00815644)n9:0.0109128,((Brachypodium_distachyon_BRADI_5g20750v3:0.0630828,(Hordeum_spontaneum_WB01_008305_0055552:0.00983713,Hordeum_vulgareMorex_HORVU.MOREX.r3.2HG0192990:0.00116238)n15:0.0671177)n14:0.0422065,((Chasmanthium_laxum_Chala.06G223200:0.0480653,(Phragmites_australis_Phragmites_australis_PaChr11_4536408_4543957_evm.model.PaChr11.478_1_CDS_4362377458_898:0.0594212,((Aristida_adscensionis_H_Aadptg000073l000105.1:0.0634543,Stipagrostis_hirtigluma_H_Shi_ptg000016l_001915.1:0.0477033)n20:0.0219721,(((Eleusine_coracana_ELECO.r07.4BG0335850:0.0147534,Eleusine_coracana_ELECO.r07.4AG0304880:0.0112109)n23:0.0609533,(Eragrostis_curvula_EJB05_39402:0.0297935,Eragrostis_curvula_EJB05_51902:0.00594461)n24:0.0278921)n22:0.0264906,Phragmites_australis_Phragmites_australis_PaChr7_5093699_5104634_evm.model.PaChr7.473_1_CDS_4362475884_23105:0.0299923)n21:0.0127789)n19:0.0102803)n18:0.00114225)n17:0.00628962,((Sorghum_bicolor_SORBI_3006G205400:0.0232058,(Zea_mays_Zm00001eb430400:0.0450853,Zea_mays_Zm00001eb071670:0.0474423)n27:0.0061359)n26:0.0396378,((((Dichantelium_oligosantes_H_DolKV775021.1000007.1:0.0207118,(ASEM_AUS1_H_AUS1CM014276.1002182.1:0.00723448,ASEM_RSA5_H_RSA5chrom7001465.1:0.010886)n32:0.0351016)n31:0.00384277,((Echinocloa_haploclada_eh_chr9.2552:0.0535636,(Panicum_hallii_Pahal.7G280600:0.0145926,(Panicum_virgatum_Pavir.7NG323600:0.0215372,Panicum_virgatum_Pavir.2KG018900:0.0161547)n36:0.00449866)n35:0.0183124)n34:0.0025902,(Urochloa_fusta_Urofu.7G265800:0.0334775,Cenchrus_americanus_H_CamCM007984.2002789.1:0.0508762)n37:0.00758939)n33:0.00144089)n30:0.0051297,(Digitaria_radicosa_Dra07G0182400:0.0288722,(Digitaria_exilis_H_Dex7B-001826.1:0.00650877,(Digitaria_exilis_H_Dex7B-001827.1:0.00641868,Digitaria_exilis_H_Dex7A-001773.1:0.0035435)n40:0.00156435)n39:0.0229429)n38:0.0162958)n29:0.00448715,Setaria_viridis_SEVIR_7G238600v2:0.0478928)n28:0.0163588)n25:0.0222165)n16:0.0203059)n13:0.00625559)n8:0.0100854)n5:0.0499312)n3:0.0327593,((Pharus_latifolius_Phala.08G152500.21:0.00626582,((Pharus_latifolius_Phala.08G152500.15:0,Pharus_latifolius_Phala.08G152500.12:0,Pharus_latifolius_Phala.08G152500.16:0,Pharus_latifolius_Phala.08G152500.13:0,Pharus_latifolius_Phala.08G152500.10:0,Pharus_latifolius_Phala.08G152500.8:0,Pharus_latifolius_Phala.08G152500.4:0)n44:5e-09,((Pharus_latifolius_Phala.08G152500.14:0,Pharus_latifolius_Phala.08G152500.5:0)n46:5e-09,(Pharus_latifolius_Phala.08G152500.19:0.00721958,((Pharus_latifolius_Phala.08G152500.18:0,Pharus_latifolius_Phala.08G152500.6:0,Pharus_latifolius_Phala.08G152500.9:0,Pharus_latifolius_Phala.08G152500.17:0,Pharus_latifolius_Phala.08G152500.11:0,Pharus_latifolius_Phala.08G152500.3:0,Pharus_latifolius_Phala.08G152500.2:0)n49:5e-09,(Pharus_latifolius_Phala.08G152500:0,Pharus_latifolius_Phala.08G152500.20:0,Pharus_latifolius_Phala.08G152500.7:0)n50:5e-09)n48:6e-09)n47:5e-09)n45:5e-09)n43:0.00150352)n42:0.0547779,(((Dendrocalamus_sinicus_Dendrocalamus_sinicus_Dsi08B_9988452_10009334_Dsi08Bg03890.1_1_CDS_4147805350_40356:0.0197902,((Ampelocalamus_luodianensis_Alu08Cg10660.4:0.0138136,Dendrocalamus_sinicus_Dendrocalamus_sinicus_Dsi07C_512727_526516_Dsi07Cg00570.2_1_CDS_4147796833_21755:0.0195057)n55:0.00464229,(Ampelocalamus_luodianensis_Alu08Dg10090.2:0.0420912,Dendrocalamus_sinicus_Dendrocalamus_sinicus_Dsi08A_13384543_13398048_Dsi08Ag04810.2_1_CDS_4147801633_51603:0.0244131)n56:0.00271257)n54:0.0033263)n53:0.0140145,(((Zizania_latifolia_GWHTBFHI003045:0.0304577,Zizania_latifolia_GWHTBFHI010676:0.0238152)n59:0.0125516,(Leersia_perrieri_LPERR08G06450:0.0452945,Oryza_sativa_LOC_Os08g14230:0.0427681)n60:0.0104672)n58:0.029412,Brachypodium_distachyon_BRADI_3g18707v3:0.0829951)n57:0.00550627)n52:0.0131246,((((Eragrostis_curvula_EJB05_08470:0,Eragrostis_curvula_EJB05_08469:0)n64:0.0546657,(Eleusine_coracana_ELECO.r07.7AG0566270:0.00907035,Eleusine_coracana_ELECO.r07.7BG0597600:0.00987656)n65:0.0405098)n63:0.0325556,(Aristida_adscensionis_H_Aadptg000076l000159.1:0.0437628,(Stipagrostis_hirtigluma_H_Shi_ptg000002l_000048.1:0.013365,Stipagrostis_hirtigluma_H_Shi_ptg000008l_000435.1:0.00891275)n67:0.0303583)n66:0.0149415)n62:0.00736316,((Phragmites_australis_Phragmites_australis_PaChr14_8773977_8785252_evm.model.PaChr14.524_1_CDS_4362392463_24929:0.0240518,Phragmites_australis_Phragmites_australis_PaChr19_6561337_6578132_evm.model.PaChr19.424_1_CDS_4362412476_31292:0.0306307)n69:0.00313848,(Chasmanthium_laxum_Chala.11G070800:0.0320323,((Sorghum_bicolor_SORBI_3002G327000:0.0139495,(Zea_mays_Zm00001eb323250:0.0532096,Zea_mays_Zm00001eb106360:0.0197856)n73:0.00380134)n72:0.0341906,(Dichantelium_oligosantes_H_DolKV783276.1000006.1:0.0199875,(((Digitaria_radicosa_Dra04G0033000:0.0155089,(Digitaria_exilis_H_Dex4A-000238.1:0.00950745,Digitaria_exilis_H_Dex4B-002374.1:0.00433333)n78:0.0173261)n77:0.0117489,((Panicum_hallii_Pahal.4G318400:0.0151659,(Panicum_virgatum_Pavir.4NG057200:0.0272847,Panicum_virgatum_Pavir.4KG049700:0.0109456)n81:0.00206078)n80:0.0123713,(Urochloa_fusta_Urofu.4G258400:0.0204735,(Cenchrus_americanus_H_CamLKME02051987.1000001.1:0.0316947,Setaria_viridis_SEVIR_4G064000v2:0.00742578)n83:0.0135687)n82:0.00302148)n79:0.00218212)n76:0.00756164,(Echinocloa_haploclada_eh_chr8.1121:0.0286272,(ASEM_AUS1_H_AUS1CM014275.1001074.1:0.0145485,ASEM_RSA5_H_RSA5chrom6002281.1:0.0121499)n85:0.0138017)n84:0.0026495)n75:0.00147051)n74:0.00788616)n71:0.020989)n70:0.00445456)n68:0.0102003)n61:0.029254)n51:0.0329107)n41:0.0203349)n2:0.00848444)n1:0.068407,(Ananas_comosus_H_Ananas_contig20_000507.1:0.0227357,(Tillandsia_fasciculata_H_Tillandsia_CM054950.1_000590.1:0.122458,Tillandsia_fasciculata_H_Tillandsia_CM054949.1_000129.1:0.0196069)n87:0.00217854)n86:0.106678)n0;
```
