## Supplementary Dataset S1 for "Gene turnover and contingency facilitated the repeated evolution of C_4_ photosynthesis in grasses": OG0000683_tree.txt

```
(((Ananas_comosus_H_Ananas_contig1_000271.1:0.0597738,Tillandsia_fasciculata_H_Tillandsia_CM054947.1_000534.1:0.121383)n2:0.215335,((Tillandsia_fasciculata_H_Tillandsia_CM054944.1_000869.1:0.0132184,Tillandsia_fasciculata_H_Tillandsia_CM054944.1_000868.1:0.0103635)n4:0.133904,(Ananas_comosus_H_Ananas_contig16_000548.1:0.110978,(Ananas_comosus_H_Ananas_contig16_000388.1:0.0732867,(Ananas_comosus_H_Ananas_contig16_000389.1:0.0428757,Ananas_comosus_H_Ananas_contig16_000391.1:0.0485546)n7:0.0168954)n6:0.0618545)n5:0.0369522)n3:0.170172)n1:0.0934063,(((Stipagrostis_hirtigluma_H_Shi_ptg000016l_000804.1:0.174042,Aristida_adscensionis_H_Aadptg000009l000297.1:0.198755)n10:0.0927357,(((Chasmanthium_laxum_Chala.06G152000:0.0872888,(Phragmites_australis_Phragmites_australis_PaChr11_10487246_10488940_evm.model.PaChr11.967_1_CDS_4362378544_32865:0.092331,Phragmites_australis_Phragmites_australis_PaChr7_11420173_11421802_evm.model.PaChr7.944_1_CDS_4362476930_38250:0.168536)n14:0.0569909)n13:0.0635866,(Sorghum_bicolor_SORBI_3006G135500:0.164051,(((Digitaria_radicosa_Dra07G0117200:0.0550249,(Digitaria_exilis_H_Dex7A-000682.1:0.0282741,Digitaria_exilis_H_Dex7B-000716.1:0.0307247)n19:0.10026)n18:0.0569444,(((Panicum_hallii_Pahal.7G206500:0.041865,(Panicum_virgatum_Pavir.7KG225900:0.0404137,(Panicum_virgatum_Pavir.7KG300900:0.0153425,Panicum_virgatum_Pavir.7NG254500:0.0295466)n24:0.028357)n23:0.0220068)n22:0.0432162,(ASEM_RSA5_H_RSA5chrom7001017.1:0.0903524,(Dichantelium_oligosantes_H_DolKV780553.1000005.1:0.0714784,(Echinocloa_haploclada_eh_chr9.1764:0.134749,(Echinocloa_haploclada_eh_chr9.1769:0.0363035,Echinocloa_haploclada_eh_chr9.1765:0.0196473)n28:0.0814571)n27:0.0225478)n26:0.0259701)n25:0.017342)n21:0.0170613,(Urochloa_fusta_Urofu.7G183300:0.0965956,(Cenchrus_americanus_H_CamCM007984.2001739.1:0.0595295,Setaria_viridis_SEVIR_7G162000v2:0.0498055)n30:0.0396471)n29:0.0161746)n20:0.025404)n17:0.0595529,((ASEM_AUS1_H_AUS1CM014276.1002686.1:0.0134101,ASEM_RSA5_H_RSA5chrom7001018.1:0.0117251)n32:0.113482,(Urochloa_fusta_Urofu.7G183400:0.125145,(((Dichantelium_oligosantes_H_DolKV780553.1000006.1:0.105432,(Digitaria_radicosa_Dra07G0116000:0.0675277,(Digitaria_exilis_H_Dex7A-000675.1:0.0281059,Digitaria_exilis_H_Dex7B-000710.1:0.027032)n38:0.0815633)n37:0.0508753)n36:0.0167449,(Echinocloa_haploclada_eh_chr9.1771:0.134529,(Echinocloa_haploclada_eh_chr9.1766:0.0236625,Echinocloa_haploclada_eh_chr9.1770:0.028535)n40:0.0513229)n39:0.032713)n35:0.0154509,((Panicum_hallii_Pahal.7G206600:0.0250975,(Panicum_virgatum_Pavir.7KG225700:0.0216199,Panicum_virgatum_Pavir.7NG254600:0.0399018)n43:0.0143191)n42:0.0463186,(Setaria_viridis_SEVIR_7G162100v2:0.0580323,(Cenchrus_americanus_H_CamCM007984.2001740.1:0.0986801,Cenchrus_americanus_H_CamCM007984.2001741.1:0.0843132)n45:0.029721)n44:0.0478165)n41:0.0108235)n34:0.0353232)n33:0.0441084)n31:0.0270864)n16:0.0030096)n15:0.0277595)n12:0.027596,(Eleusine_coracana_ELECO.r07.4BG0343260:0.032552,Eleusine_coracana_ELECO.r07.4AG0311930:0.0361301)n46:0.204267)n11:0.0253619)n9:0.0837003,((Eleusine_coracana_ELECO.r07.3BG0286380:0.0441062,Eleusine_coracana_ELECO.r07.3AG0241680:0.0566372)n48:0.1586,(((((Olyra_latifolia_Ola032954:0.0779146,(Dendrocalamus_sinicus_Dendrocalamus_sinicus_Dsi03A_44244716_44246395_Dsi03Ag17290.1_-1_CDS_4147731907_31106:0.0275825,((Ampelocalamus_luodianensis_Alu03Dg09420.2:5e-09,Ampelocalamus_luodianensis_Alu03Dg09500.1:0.00650804)n56:0.0372712,Ampelocalamus_luodianensis_Alu03Cg18050.1:0.043858)n55:0.00487312)n54:0.00596314)n53:0.0319038,((Zizania_latifolia_GWHTBFHI015532:0.0505143,Zizania_latifolia_GWHTBFHI024163:0.0484736)n58:0.0288833,(Oryza_sativa_LOC_Os03g15320:0.0567277,Leersia_perrieri_LPERR03G09960:0.0641195)n59:0.0220103)n57:0.0329325)n52:0.0256815,(Streptochaeta_angustifolia_strangu_016419:0.164146,Pharus_latifolius_Phala.01G286100:0.143512)n60:0.0517576)n51:0.0181511,(Brachypodium_distachyon_BRADI_1g67590v3:0.134096,(Hordeum_spontaneum_WB01_001018_0208921:5e-09,Hordeum_vulgareMorex_HORVU.MOREX.r3.4HG0390720:5e-09)n62:0.108208)n61:0.0385529)n50:0.0307122,((Aristida_adscensionis_H_Aadptg000007l000180.1:0.0838497,(Stipagrostis_hirtigluma_H_Shi_ptg000021l_001650.1:0.148837,Stipagrostis_hirtigluma_H_Shi_ptg000017l_001662.1:0.0335889)n65:0.0453819)n64:0.0229884,((Phragmites_australis_Phragmites_australis_PaChr4_10198872_10200528_evm.model.PaChr4.791_1_CDS_4362456277_17581:0.151759,Phragmites_australis_Phragmites_australis_PaChr3_10846644_10848362_evm.model.PaChr3.844_1_CDS_4362448349_38999:0.0760527)n67:0.0171552,(Chasmanthium_laxum_Chala.04G137800:0.0587886,(((Sorghum_bicolor_SORBI_3001G431200:0.0209491,(Sorghum_bicolor_SORBI_3009G220400:0.0243969,(Sorghum_bicolor_SORBI_3008G052400:0.0393945,Sorghum_bicolor_SORBI_3010G099500:0.0534155)n73:0.00301107)n72:0.0297549)n71:0.0234461,(((Zea_mays_Zm00001eb076280:0.00329394,Zea_mays_Zm00001eb223180:0.00992054)n76:0.0116269,Zea_mays_Zm00001eb076300:0.00466145)n75:0.0571948,Zea_mays_Zm00001eb011270:0.0190879)n74:0.0424402)n70:0.0489787,((((Digitaria_exilis_H_Dex9A-003282.1:0.0634658,Digitaria_exilis_H_Dex9B-003302.1:0.0399103)n80:0.0689075,Urochloa_fusta_Urofu.9G487900:0.0999431)n79:0.0244123,((ASEM_AUS1_H_AUS1CM014278.1003724.1:0.0154652,ASEM_RSA5_H_RSA5chrom9000545.1:0.0123495)n82:0.0599037,(((Cenchrus_americanus_H_CamCM007986.2002857.1:0.077547,Setaria_viridis_SEVIR_9G466500v2:0.0629419)n85:0.0351356,(Panicum_hallii_Pahal.9G525900:0.0773694,Dichantelium_oligosantes_H_DolKV769404.1000004.1:0.105087)n86:5e-09)n84:0.0137304,(Cenchrus_americanus_H_CamCM007986.2002858.1:0.154037,Dichantelium_oligosantes_H_DolKV769404.1000005.1:1e-08)n87:0.0543988)n83:0.00604431)n81:0.019521)n78:0.0462546,(((Digitaria_radicosa_Dra02G0101000:0.0513634,(Digitaria_exilis_H_Dex9A-003283.1:0.0322492,Digitaria_exilis_H_Dex9B-003303.1:0.0255213)n91:0.0489198)n90:0.0274838,Dichantelium_oligosantes_H_DolKV781183.1000001.1:0.0631273)n89:0.0096489,(((Urochloa_fusta_Urofu.9G487800:0.0618787,(Cenchrus_americanus_H_CamCM007986.2002861.1:0.0512691,Setaria_viridis_SEVIR_9G466400v2:0.0447698)n95:0.00992861)n94:0.0137529,(Panicum_hallii_Pahal.9G525800:0.0395594,(Panicum_virgatum_Pavir.9KG504900:0.0293427,Panicum_virgatum_Pavir.9NG669800:0.0355278)n97:0.017313)n96:0.0142304)n93:0.00646308,(Echinocloa_haploclada_eh_chr1.4597:0.0701909,(ASEM_AUS1_H_AUS1CM014278.1003725.1:0.0244361,ASEM_RSA5_H_RSA5chrom9000546.1:0.0228621)n99:0.0367188)n98:0.00843038)n92:0.0139131)n88:0.0240886)n77:0.0123605)n69:0.0362684)n68:0.0209996)n66:0.0180679)n63:0.0182546)n49:0.0361684)n47:0.0349341)n8:0.0934063)n0;
```
