## Supplementary Dataset S1 for "Gene turnover and contingency facilitated the repeated evolution of C_4_ photosynthesis in grasses": OG0000684_tree.txt

```
((((Chasmanthium_laxum_Chala.06G289300:0.262617,((Phragmites_australis_Phragmites_australis_PaChr7_495514_496821_evm.model.PaChr7.37_1_CDS_4362475654_11332:0.127998,Phragmites_australis_Phragmites_australis_PaChr11_315213_316426_evm.model.PaChr11.32_1_CDS_4362377108_23616:0.128143)n5:0.0775104,((((Eleusine_coracana_ELECO.r07.4BG0329170:0.0424645,Eleusine_coracana_ELECO.r07.4AG0298470:0.0448399)n9:0.186174,(Eragrostis_curvula_EJB05_40291:0.154885,Eragrostis_curvula_EJB05_40292:0.0903125)n10:0.0718829)n8:0.129193,(Aristida_adscensionis_H_Aadptg000072l000343.1:0.211284,((Sorghum_bicolor_SORBI_3006G277600:0.0860325,Zea_mays_Zm00001eb076190:0.0895948)n13:0.182023,(((Digitaria_radicosa_Dra07G0239700:0.15707,(Digitaria_exilis_H_Dex4B-002427.1:0.037182,(Digitaria_exilis_H_Dex7A-001437.1:0.0417246,Digitaria_exilis_H_Dex7B-001476.1:0.047627)n18:0.0317925)n17:0.0720037)n16:0.0837104,Echinocloa_haploclada_eh_chr9.3249:0.111266)n15:0.0359493,((ASEM_AUS1_H_AUS1CM014276.1001743.1:0.0141364,ASEM_RSA5_H_RSA5chrom7001923.1:0.025624)n20:0.124001,((Panicum_hallii_Pahal.7G347700:0.0725355,((Panicum_virgatum_Pavir.J196800:0.0148269,Panicum_virgatum_Pavir.7KG362700:0.0127033)n24:0.110525,Panicum_virgatum_Pavir.7NG417800:0.0605549)n23:0.0370385)n22:0.0841099,(Setaria_viridis_SEVIR_3G006000v2:0.0664567,(Cenchrus_americanus_H_CamCM007983.2001581.1:0.0642638,Cenchrus_americanus_H_CamLKME02027394.1000029.1:0.0370046)n26:0.0883517)n25:0.056168)n21:0.0305285)n19:0.0119466)n14:0.0481326)n12:0.0586299)n11:0.0417424)n7:0.0274262,Stipagrostis_hirtigluma_H_Shi_ptg000016l_001557.1:0.16337)n6:0.0367774)n4:0.0351191)n3:0.0681489,(Leersia_perrieri_LPERR04G25970:1.01415,Dichantelium_oligosantes_H_DolKV777907.1000004.1:0.348589)n27:0.17012)n2:0.048887,((Echinocloa_haploclada_eh_chr9.3252:0.122827,(((Chasmanthium_laxum_Chala.06G289600:0.160218,Phragmites_australis_Phragmites_australis_PaChr7_485001_486202_evm.model.PaChr7.36_1_CDS_4362475632_2063:0.169087)n32:0.0585601,(Dichantelium_oligosantes_H_DolKV777907.1000001.1:0.18371,Setaria_viridis_SEVIR_3G005700v2:0.189338)n33:0.0848044)n31:0.0306709,((ASEM_AUS1_H_AUS1CM014276.1001742.1:0.0165862,ASEM_RSA5_H_RSA5chrom7001922.1:0.0222248)n35:0.211339,(Setaria_viridis_SEVIR_3G005800v2:0.122536,(Panicum_hallii_Pahal.7G347900:0.0433648,(Panicum_virgatum_Pavir.7KG362600:0.0777168,Panicum_virgatum_Pavir.7NG417700:0.0472896)n38:0.0052544)n37:0.025652)n36:0.048639)n34:0.048)n30:0.00533333)n29:0.253209,Aristida_adscensionis_H_Aadptg000072l000341.1:0.401457)n28:0.086474)n1:0.0366696,((((Aristida_adscensionis_H_Aadptg000072l000344.1:0.151015,Stipagrostis_hirtigluma_H_Shi_ptg000016l_001558.1:0.0724411)n42:0.060716,(Eragrostis_curvula_EJB05_40296:0.182659,(Eleusine_coracana_ELECO.r07.4BG0329180:0.0757392,Eleusine_coracana_ELECO.r07.4AG0298480:0.0498066)n44:0.245285)n43:0.0878812)n41:0.0485697,((Hordeum_spontaneum_WB01_005831_0040583:0.0216409,Hordeum_vulgareMorex_HORVU.MOREX.r3.2HG0215310:0.0341107)n46:0.220946,((Oryza_sativa_LOC_Os04g59160:0.071195,Zizania_latifolia_GWHTBFHI018100:0.25668)n48:0.0727723,(Olyra_latifolia_Ola007384:0.134314,(Ampelocalamus_luodianensis_Alu04Dg00480.1:0.0601797,Dendrocalamus_sinicus_Dendrocalamus_sinicus_Dsi04A_455790_457036_Dsi04Ag00330.1_1_CDS_4147746886_48608:0.0519468)n50:0.0428546)n49:0.0412219)n47:0.0610655)n45:0.0505106)n40:0.145539,(((Eleusine_coracana_ELECO.r07.3BG0266580:0.159851,((Eragrostis_curvula_EJB05_05165:0.169005,Eragrostis_curvula_EJB05_05166:0.119078)n55:0.146969,Eragrostis_curvula_EJB05_05162:0.163204)n54:0.0181338)n53:0.187348,((((Olyra_latifolia_Ola024997:0.138337,Olyra_latifolia_Ola007949:0.113164)n59:0.049583,(Ampelocalamus_luodianensis_Alu07Cg04670.1:0.347137,((Ampelocalamus_luodianensis_Alu04Cg23500.2:0.0309843,Dendrocalamus_sinicus_Dendrocalamus_sinicus_Dsi04C_382045_383194_Dsi04Cg00340.1_1_CDS_4147757677_39635:0.031581)n62:0.0210685,(Ampelocalamus_luodianensis_Alu04Dg00470.1:0.0573987,Dendrocalamus_sinicus_Dendrocalamus_sinicus_Dsi04A_452484_453646_Dsi04Ag00320.1_1_CDS_4147746883_46919:0.0706823)n63:0.00785359)n61:0.055798)n60:0.00619978)n58:0.0456715,((Brachypodium_distachyon_BRADI_5g27220v3:0.268546,(Brachypodium_distachyon_BRADI_5g27200v3:0.331058,Brachypodium_distachyon_BRADI_5g27210v3:0.212654)n66:0.0638065)n65:0.0740413,(((Hordeum_spontaneum_WB01_008451_0135962:0.0239328,Hordeum_vulgareMorex_HORVU.MOREX.r3.4HG0418410:0.0134348)n69:0.403258,((Hordeum_spontaneum_WB01_003301_0049472:0.0171131,Hordeum_vulgareMorex_HORVU.MOREX.r3.2HG0215550:0.028124)n71:0.0616393,(Hordeum_spontaneum_WB01_003301_0097247:0.00969281,Hordeum_vulgareMorex_HORVU.MOREX.r3.2HG0215540:0.0157136)n72:0.0534805)n70:0.0542375)n68:0.0621349,(Hordeum_vulgareMorex_HORVU.MOREX.r3.2HG0215610:0.00412374,(Hordeum_spontaneum_WB01_006126_0013138:0.166424,Hordeum_spontaneum_WB01_003301_0015938:0.0175396)n74:0.00194884)n73:0.135945)n67:0.015105)n64:0.0529655)n57:0.0162978,(Dendrocalamus_sinicus_Dendrocalamus_sinicus_Dsi03A_10792426_10793588_Dsi03Ag07460.1_1_CDS_4147728958_19843:0.104289,Olyra_latifolia_Ola004655:0.171748)n75:0.122504)n56:0.0136116)n52:0.0941817,(((Oryza_sativa_LOC_Os04g59190:0.238625,(Oryza_sativa_LOC_Os04g59200:0.132936,(Oryza_sativa_LOC_Os04g59260:0.0547903,Oryza_sativa_LOC_Os04g59210:0.110135)n80:0.0595656)n79:0.0286784)n78:0.0555792,(Zizania_latifolia_GWHTBFHI018032:0.22759,((Zizania_latifolia_GWHTBFHI029340:0.334604,Zizania_latifolia_GWHTBFHI018098:0.0224708)n83:0.0865809,(Zizania_latifolia_GWHTBFHI018031:0.130765,Zizania_latifolia_GWHTBFHI018099:0.118559)n84:0.0622268)n82:0.036457)n81:0.0473166)n77:0.0808938,((Zea_mays_Zm00001eb076200:0.16588,((Dichantelium_oligosantes_H_DolKV777907.1000002.1:0.0542402,Dichantelium_oligosantes_H_DolKV778621.1000002.1:0.128763)n88:0.0866344,((Digitaria_radicosa_Dra07G0239900:0.0116753,Digitaria_radicosa_Dra07G0239900.2:0.00418098)n90:0.131006,(Digitaria_exilis_H_Dex4A-000296.1:0.135522,((Digitaria_exilis_H_Dex7A-001435.1:0.00535793,Digitaria_exilis_H_Dex7B-001474.1:0.0102283)n93:0.0245726,(Digitaria_exilis_H_DexUA-004997.1:5e-09,(Digitaria_exilis_H_DexUA-002189.1:0,Digitaria_exilis_H_DexUA-002911.1:0)n95:0.00161849)n94:0.0404646)n92:0.0142736)n91:0.061019)n89:0.0953968)n87:0.0405904)n86:0.0813352,((Aristida_adscensionis_H_Aadptg000072l000342.1:0.106451,Stipagrostis_hirtigluma_H_Shi_ptg000016l_001556.1:0.109149)n97:0.0461454,(Stipagrostis_hirtigluma_H_Shi_ptg000016l_001554.1:0.164243,(Aristida_adscensionis_H_Aadptg000072l000339.1:0.134828,Aristida_adscensionis_H_Aadptg000072l000340.1:0.26625)n99:0.0523316)n98:0.0587707)n96:0.0355989)n85:0.039571)n76:0.0214298)n51:0.0973354)n39:0.0366696)n0;
```
