## Supplementary Dataset S1 for "Gene turnover and contingency facilitated the repeated evolution of C_4_ photosynthesis in grasses": OG0000685_tree.txt

```
((Tillandsia_fasciculata_H_Tillandsia_CM054944.1_000469.1:0.026828,((Carex_scoparia_H_Carex_Csco_scaffold_5_000644.1:0.254147,Ananas_comosus_H_Ananas_contig16_000011.1:0.164237)n3:0.0873404,((Carex_scoparia_H_Carex_Csco_scaffold_26_000147.1:0.182995,Carex_scoparia_H_Carex_Csco_scaffold_26_000148.1:0.179983)n5:0.106999,Ananas_comosus_H_Ananas_contig16_000012.1:0.0180828)n4:0.0020092)n2:0.0527386)n1:0.00585984,(Streptochaeta_angustifolia_strangu_030027:0.0921964,(((((Olyra_latifolia_Ola009307:0.0651151,((Ampelocalamus_luodianensis_Alu03Dg24200.1:0.0481068,(Dendrocalamus_sinicus_Dendrocalamus_sinicus_Dsi03B_6457514_6460492_Dsi03Bg04960.1_-1_CDS_4147735597_4672:0.0425193,Dendrocalamus_sinicus_Dendrocalamus_sinicus_Dsi03C_28014064_28017002_Dsi03Cg14230.2_1_CDS_4147745383_55359:0.0425431)n14:0.0046355)n13:0.0033755,((Ampelocalamus_luodianensis_Alu03Cg06630.1:0.0326787,Ampelocalamus_luodianensis_Alu03Cg06640.2:0.0141704)n16:0.00744913,Dendrocalamus_sinicus_Dendrocalamus_sinicus_Dsi03A_5943518_5946385_Dsi03Ag04830.1_-1_CDS_4147728169_30531:0.0261371)n15:0.00290412)n12:0.0105763)n11:0.0266207,((Brachypodium_distachyon_BRADI_1g08570v3:0.0584156,(Hordeum_spontaneum_WB01_006956_0069355:0.0624873,((Hordeum_vulgareMorex_HORVU.MOREX.r3.5HG0510590.2:5e-09,Hordeum_vulgareMorex_HORVU.MOREX.r3.5HG0510590.4:0.0381546)n21:0.0585474,((Hordeum_vulgareMorex_HORVU.MOREX.r3.5HG0510590:0,Hordeum_vulgareMorex_HORVU.MOREX.r3.5HG0510590.3:0)n23:0.00547657,((Hordeum_vulgareMorex_HORVU.MOREX.r3.1HG0030330:0.0146928,(Hordeum_spontaneum_WB01_012048_0089734:0.167271,(((Hordeum_spontaneum_WB01_017332_0009312:0.232714,Hordeum_spontaneum_WB01_000327_0282297:0.0227927)n29:0.0452161,Hordeum_spontaneum_WB01_001087_0539521:0.112998)n28:0.0432047,Hordeum_spontaneum_WB01_000317_0088915:0.0484953)n27:0.00484953)n26:0.000538837)n25:0.0793524,(Hordeum_spontaneum_WB01_005302_0464486:0.0678973,Hordeum_vulgareMorex_HORVU.MOREX.r3.7HG0696810:0.0324086)n30:0.00360095)n24:0.00919095)n22:0.000919095)n20:0.000102122)n19:0.01237)n18:0.0236094,(Brachypodium_distachyon_BRADI_1g08560v3:0.0630928,(Hordeum_spontaneum_WB01_006956_0174070:0.00120099,Hordeum_vulgareMorex_HORVU.MOREX.r3.5HG0510640:0.0018865)n32:0.089293)n31:0.025502)n17:0.0314935)n10:0.01288,((Eragrostis_curvula_EJB05_36887:0.124392,((Zizania_latifolia_GWHTBFHI010297:0.42995,((Digitaria_exilis_H_Dex9A-005230.1:0.0686694,(ASEM_AUS1_H_AUS1CM014278.1001285.1:0.0217758,(ASEM_RSA5_H_RSA5chrom9003248.1:0.0100589,(ASEM_RSA5_H_RSA5chrom9003056.1:0.00837883,(ASEM_RSA5_H_RSA5chrom9003057.1:0.332727,ASEM_RSA5_H_RSA5chrom9003249.1:0.0151808)n42:0.00709791)n41:0.000709791)n40:7.88657e-05)n39:0.0220901)n38:0.0418752,((Digitaria_exilis_H_Dex9A-005229.1:0.0371063,Digitaria_exilis_H_Dex9B-005120.1:0.0527586)n44:0.0385113,(Echinocloa_haploclada_eh_chr1.789:0.0813256,(ASEM_RSA5_H_RSA5chrom9003246.1:0.00477166,ASEM_RSA5_H_RSA5chrom9003054.1:0.00455054)n46:0.0437519)n45:0.0187654)n43:0.031237)n37:0.00347078)n36:0.0336839,((Eragrostis_curvula_EJB05_51424:0.00763903,Eragrostis_curvula_EJB05_04472:0.0135515)n48:0.120508,(Eleusine_coracana_ELECO.r07.3BG0261380:0.026409,Eleusine_coracana_ELECO.r07.3AG0216080:0.0185931)n49:0.090109)n47:0.0292169)n35:0.0300609)n34:0.0033401,((Zizania_latifolia_GWHTBFHI023150:0.0473967,(Zizania_latifolia_GWHTBFHI014562:0.0033341,Zizania_latifolia_GWHTBFHI014571:0.0032272)n52:0.0550704)n51:0.0237794,(Leersia_perrieri_LPERR03G28740:0.0561641,Oryza_sativa_LOC_Os03g53800:0.0481916)n53:0.0200063)n50:0.0491954)n33:0.00546615)n9:0.0114373,(((Aristida_adscensionis_H_Aadptg000018l000647.1:0.0655978,Stipagrostis_hirtigluma_H_Shi_ptg000037l_001416.1:0.0468292)n56:0.0213344,((Eleusine_coracana_ELECO.r07.3AG0216100:0.0137859,(Eleusine_coracana_ELECO.r07.3AG0216090:0.0248485,Eleusine_coracana_ELECO.r07.3BG0261390:0.012882)n59:0.00884607)n58:0.0533239,(Eragrostis_curvula_EJB05_51423:0.00496906,Eragrostis_curvula_EJB05_04481:0.00457612)n60:0.0491424)n57:0.0281276)n55:0.0122747,((Phragmites_australis_Phragmites_australis_PaChr3_43441102_43443961_evm.model.PaChr3.2345_1_CDS_4362445801_29297:0.0466142,Phragmites_australis_Phragmites_australis_PaChr4_42723068_42725893_evm.model.PaChr4.2102_1_CDS_4362453829_7457:0.0309295)n62:0.0191157,(Chasmanthium_laxum_Chala.03G216900:0.0506848,((Zea_mays_Zm00001eb057230:0.0677568,Sorghum_bicolor_SORBI_3001G089100:0.0401616)n65:0.0381974,((Dichantelium_oligosantes_H_DolKV775354.1000019.1:0.027422,(ASEM_AUS1_H_AUS1CM014278.1001284.1:0.00569084,ASEM_RSA5_H_RSA5chrom9003245.1:0.00127151)n68:0.0320027)n67:0.00553704,((Panicum_hallii_Pahal.9G087600:0.018938,(Panicum_virgatum_Pavir.2NG210800:0.0389501,Panicum_virgatum_Pavir.9NG100600:0.0231945)n71:0.00618793)n70:0.016422,((Cenchrus_americanus_H_CamCM007983.2005126.1:0.0350114,Setaria_viridis_SEVIR_9G090100v2:0.0186369)n73:0.00897029,(Echinocloa_haploclada_eh_chr1.790:0.0484288,(Urochloa_fusta_Urofu.9G089800:0.0277317,((Digitaria_radicosa_Dra09G0076100:5e-09,Digitaria_radicosa_Dra09G0076100.2:5e-09)n77:0.0356384,(Digitaria_exilis_H_Dex9A-005227.1:0.0143946,Digitaria_exilis_H_Dex9B-005119.1:0.00939691)n78:0.0362033)n76:0.0165747)n75:0.00416938)n74:0.0034086)n72:0.00429526)n69:0.00580788)n66:0.0302391)n64:0.0113006)n63:0.018553)n61:0.00953188)n54:0.00642631)n8:0.0366363,(((Pharus_latifolius_Phala.11G098600:5e-09,Pharus_latifolius_Phala.11G098600.2:0.00687319)n81:0.0477335,(((Pharus_latifolius_Phala.01G081200.7:5e-09,((Pharus_latifolius_Phala.01G081200:0,Pharus_latifolius_Phala.01G081200.2:0,Pharus_latifolius_Phala.01G081200.3:0)n86:7e-09,Pharus_latifolius_Phala.01G081200.4:5e-09)n85:0.000390988)n84:0.000416578,(Pharus_latifolius_Phala.01G081200.5:0.00251899,Pharus_latifolius_Phala.01G081200.6:5e-09)n87:0.000371504)n83:0.113885,(Pharus_latifolius_Phala.01G081000.4:0.00830592,(Pharus_latifolius_Phala.01G081000:5e-09,(Pharus_latifolius_Phala.01G081000.3:5e-09,Pharus_latifolius_Phala.01G081000.2:0.000733777)n90:1.4e-08)n89:0.00140891)n88:0.0454889)n82:0.034351)n80:0.249112,(Pharus_latifolius_Phala.01G080800:0,Pharus_latifolius_Phala.01G080800.8:0,Pharus_latifolius_Phala.01G080800.9:0,Pharus_latifolius_Phala.01G080800.7:0,Pharus_latifolius_Phala.01G080800.6:0,Pharus_latifolius_Phala.01G080800.5:0,Pharus_latifolius_Phala.01G080800.4:0,Pharus_latifolius_Phala.01G080800.3:0,Pharus_latifolius_Phala.01G080800.2:0)n91:0.111023)n79:0.0123359)n7:0.033476)n6:0.0670653)n0;
```
