## Supplementary Dataset S1 for "Gene turnover and contingency facilitated the repeated evolution of C_4_ photosynthesis in grasses": OG0000686_tree.txt

```
((Tillandsia_fasciculata_H_Tillandsia_CM054947.1_000276.1:0.0185736,Ananas_comosus_H_Ananas_contig1_000302.1:0.0220661)n1:0.109452,((Ampelocalamus_luodianensis_Alu05Dg12340.2:0.307409,Aristida_adscensionis_H_Aadptg000030l000353.1:0.106386)n3:0.040815,(Echinocloa_haploclada_eh_chr9.554:0.544658,(((Streptochaeta_angustifolia_strangu_010168:0.0308913,Streptochaeta_angustifolia_strangu_042985:0.0751371)n7:0.0590128,((Pharus_latifolius_Phala.01G398000.20:5e-09,((Pharus_latifolius_Phala.01G398000.21:5e-09,Pharus_latifolius_Phala.01G398000.19:5e-09)n11:0.000160045,(Pharus_latifolius_Phala.01G398000.4:5e-09,((((((Pharus_latifolius_Phala.01G398000.9:5e-09,Pharus_latifolius_Phala.01G398000.8:5e-09)n18:5e-09,(Pharus_latifolius_Phala.01G398000.13:5e-09,(Pharus_latifolius_Phala.01G398000.15:0.00692587,Pharus_latifolius_Phala.01G398000.14:0.000290613)n20:0.000885236)n19:5e-09)n17:5e-09,Pharus_latifolius_Phala.01G398000.10:5e-09)n16:5e-09,((Pharus_latifolius_Phala.01G398000.12:0,Pharus_latifolius_Phala.01G398000.17:0,Pharus_latifolius_Phala.01G398000.18:0,Pharus_latifolius_Phala.01G398000:0,Pharus_latifolius_Phala.01G398000.11:0)n22:5e-09,Pharus_latifolius_Phala.01G398000.7:5e-09)n21:5e-09)n15:5e-09,Pharus_latifolius_Phala.01G398000.2:5e-09)n14:5e-09,(Pharus_latifolius_Phala.01G398000.16:5e-09,((Pharus_latifolius_Phala.01G398000.3:5e-09,Pharus_latifolius_Phala.01G398000.6:5e-09)n25:5e-09,Pharus_latifolius_Phala.01G398000.5:5e-09)n24:5e-09)n23:5e-09)n13:5e-09)n12:5e-09)n10:5e-09)n9:0.0680572,(((((Chasmanthium_laxum_Chala.04G245600:0.0215765,Chasmanthium_laxum_Chala.04G158200:0.029175)n30:0.0211073,(Zea_mays_Zm00001eb391310:0.349975,((((Cenchrus_americanus_H_CamCM007986.2002162.1:0.0428277,Setaria_viridis_SEVIR_9G581200v2:0.0304176)n35:0.00413637,(Echinocloa_haploclada_eh_chr1.5607:0.121302,(Dichantelium_oligosantes_H_DolKV776385.1000008.1:0.026109,Dichantelium_oligosantes_H_DolKV776385.1000006.1:0.0369361)n37:0.00410401)n36:0.00659668)n34:0.00367458,(Dichantelium_oligosantes_H_DolKV776385.1000007.1:0.0385385,(Echinocloa_haploclada_eh_chr1.5606:0.0487962,(ASEM_RSA5_H_RSA5chrom9006080.1:0.00642341,(ASEM_AUS1_H_AUS1CM014278.1002160.1:0.0116178,ASEM_AUS1_H_AUS1CM014278.1004177.1:0.00546225)n41:0.00308357)n40:0.0395043)n39:0.00354347)n38:0.000393719)n33:0.0142508,(Sorghum_bicolor_SORBI_3001G542400:0.0222236,(Zea_mays_Zm00001eb404410:0.0473837,((Zea_mays_Zm00001eb131800:0.00416076,(Zea_mays_Zm00001eb038330:0.00563744,(Zea_mays_Zm00001eb387200:0.0128765,Zea_mays_Zm00001eb208290:0.000462098)n47:0.00739107)n46:0.0025728)n45:0.0390192,Zea_mays_Zm00001eb000340:0.00595508)n44:0.0284509)n43:0.00316121)n42:0.00733508)n32:0.0194863)n31:0.00216514)n29:0.00997015,Phragmites_australis_Phragmites_australis_PaChr3_291407_310463_evm.model.PaChr3.21_1_CDS_4362445255_12072:0.0355727)n28:0.00591834,(Aristida_adscensionis_H_Aadptg000030l000356.1:0.0839971,(Stipagrostis_hirtigluma_H_Shi_ptg000017l_001069.1:0.000588133,Stipagrostis_hirtigluma_H_Shi_ptg000021l_001202.1:0.00202735)n49:0.0438497)n48:0.0188816)n27:0.0511995,((Oryza_sativa_LOC_Os03g01240:0.104844,Zizania_latifolia_GWHTBFHI016344:0.0685995)n51:0.0701381,(Olyra_latifolia_Ola021325:0.0673371,(((Ampelocalamus_luodianensis_Alu03Cg32360.2:0.0278028,Dendrocalamus_sinicus_Dendrocalamus_sinicus_DsiCtg00186_12074_43319_DsiCtg00186g00020.1_-1_CDS_4147848799_51196:0.0277239)n55:0.00657928,(Ampelocalamus_luodianensis_Alu03Dg00210.2:0.0278721,(Dendrocalamus_sinicus_Dendrocalamus_sinicus_Dsi03A_55616154_55647320_Dsi03Ag24390.1_-1_CDS_4147734037_36179:0.0219297,Olyra_latifolia_Ola021326:0.0813146)n57:0.00439247)n56:0.000488052)n54:0.0144491,(Brachypodium_distachyon_BRADI_1g78550v3:0.0876002,(Hordeum_vulgareMorex_HORVU.MOREX.r3.4HG0415960:0.000732505,(Hordeum_spontaneum_WB01_000168_0094102:0.0778114,Hordeum_spontaneum_WB01_005224_0370301:0.000528221)n60:5.86912e-05)n59:0.00918919)n58:0.0450244)n53:0.0094497)n52:0.00104997)n50:0.01225)n26:0.0123241)n8:0.0194067)n6:0.011282,(Streptochaeta_angustifolia_strangu_008383:0.139248,(((((Chasmanthium_laxum_Chala.12G154600:0.0389319,(Sorghum_bicolor_SORBI_3001G299700:0.0602101,(((Digitaria_radicosa_Dra09G0268600:0.0226689,(Digitaria_exilis_H_Dex9A-001555.1:0.00428355,Digitaria_exilis_H_Dex9B-001554.1:0.00408901)n71:0.0236292)n70:0.020341,(Dichantelium_oligosantes_H_DolKV780032.1000004.1:0.027575,((Panicum_hallii_Pahal.9G388000:0.00979575,(Panicum_virgatum_Pavir.9NG474500:0.0162809,Panicum_virgatum_Pavir.9KG327500:0.015619)n75:0.00364088)n74:0.0199321,((Cenchrus_americanus_H_CamCM007986.2000929.1:0.0227977,Setaria_viridis_SEVIR_9G331500v2:0.00762142)n77:0.0189716,(Dichantelium_oligosantes_H_DolKV780032.1000005.1:0.02403,Urochloa_fusta_Urofu.9G347200:0.021272)n78:0.00615792)n76:0.00182503)n73:0.00272198)n72:0.000302442)n69:0.00609307,(Echinocloa_haploclada_eh_chr1.3333:0.0355436,(ASEM_AUS1_H_AUS1CM014278.1001823.1:0.00300514,ASEM_RSA5_H_RSA5chrom9005055.1:0.00133456)n80:0.0290835)n79:0.00618235)n68:0.0016544)n67:0.0177885)n66:0.0162795,((Phragmites_australis_Phragmites_australis_PaChr18_26021263_26040747_evm.model.PaChr18.1051_1_CDS_4362407361_3941:0.0305722,Phragmites_australis_Phragmites_australis_PaChr25_19005425_19025847_evm.model.PaChr25.876_1_CDS_4362439593_9524:0.0260433)n82:0.00979128,(Eragrostis_curvula_EJB05_23434:0.0520314,(Eleusine_coracana_ELECO.r07.7AG0558550:0.0070052,Eleusine_coracana_ELECO.r07.7BG0589710:0.00575523)n84:0.0587095)n83:0.0406114)n81:0.00910659)n65:0.00723003,(Aristida_adscensionis_H_Aadptg000008l001232.1:0.0616546,Stipagrostis_hirtigluma_H_Shi_ptg000025l_001849.1:0.0540566)n85:0.0208209)n64:0.0482072,(((Zizania_latifolia_GWHTBFHI001778:0.0280912,Zizania_latifolia_GWHTBFHI008763:0.0348691)n88:0.0163461,(Leersia_perrieri_LPERR10G14080:0.0524966,Oryza_sativa_LOC_Os10g40780:0.0430499)n89:0.0165423)n87:0.0508531,((Brachypodium_distachyon_BRADI_3g33190v3:0.0650826,(Hordeum_spontaneum_WB01_001828_0749560:0.000935174,Hordeum_vulgareMorex_HORVU.MOREX.r3.1HG0056670:0.000233711)n92:0.0650611)n91:0.0408464,(Olyra_latifolia_Ola026277:0.0592293,((Dendrocalamus_sinicus_Dendrocalamus_sinicus_Dsi10C_21756910_21782145_Dsi10Cg06790.1_-1_CDS_4147828861_28050:0.0214644,Ampelocalamus_luodianensis_Alu10Cg11000.4:0.0180955)n95:0.0053244,(Ampelocalamus_luodianensis_Alu10Dg01420.3:0.0248503,Dendrocalamus_sinicus_Dendrocalamus_sinicus_Dsi10B_26553935_26576668_Dsi10Bg08240.1_-1_CDS_4147826476_49996:0.0252961)n96:0.00281068)n94:0.0030896)n93:0.0101255)n90:0.00863224)n86:0.0172779)n63:0.0220347,Zizania_latifolia_GWHTBFHI004230:0.476352)n62:0.0293781)n61:0.00326423)n5:0.0317764)n4:0.00353071)n2:0.0238562)n0;
```
