## Supplementary Dataset S1 for "Gene turnover and contingency facilitated the repeated evolution of C_4_ photosynthesis in grasses": OG0000687_tree.txt

```
(((Brachypodium_distachyon_BRADI_1g29792v3:0.09449,(Hordeum_spontaneum_WB01_007547_0135593:0.00472125,(Hordeum_vulgareMorex_HORVU.MOREX.r3.7HG0751530:0.0844588,Hordeum_vulgareMorex_HORVU.MOREX.r3.7HG0751520:0.00304392)n4:0.000338214)n3:0.0834213)n2:0.0426931,((Phragmites_australis_Phragmites_australis_PaChr16_24035891_24039108_evm.model.PaChr16.1161_1_CDS_4362399893_6437:0.0863454,((((Aristida_adscensionis_H_Aadptg000109l000010.1:0.0841601,Aristida_adscensionis_H_Aadptg000066l000188.1:0.113512)n10:0.056343,((Stipagrostis_hirtigluma_H_Shi_ptg000031l_000601.1:0.120785,(Aristida_adscensionis_H_Aadptg000109l000007.1:0.118985,Aristida_adscensionis_H_Aadptg000109l000008.1:0.0936218)n13:0.0305228)n12:0.0152059,(Aristida_adscensionis_H_Aadptg000109l000009.1:0.120042,(Stipagrostis_hirtigluma_H_Shi_ptg000031l_000603.1:0.115724,Stipagrostis_hirtigluma_H_Shi_ptg000031l_000118.1:0.108865)n15:0.0120962)n14:0.012144)n11:0.00835187)n9:0.0338513,(Echinocloa_haploclada_eh_chr3.835:0.246326,(((ASEM_AUS1_H_AUS1CM014271.1003267.1:0.0657549,((Echinocloa_haploclada_eh_chr3.833:0.0590533,(Digitaria_exilis_H_Dex2A-000438.1:0.00888378,Digitaria_exilis_H_Dex2B-000404.1:0.00939339)n22:0.0701847)n21:0.0191788,(Dichantelium_oligosantes_H_DolKV782833.1000003.1:0.058522,(Urochloa_fusta_Urofu.2G079500:0.0431955,(Cenchrus_americanus_H_CamCM007988.2002693.1:0.044265,Setaria_viridis_SEVIR_2G083200v2:0.0405607)n25:0.0134851)n24:0.0227959)n23:0.00701641)n20:0.0140199)n19:0.0486076,Urochloa_fusta_Urofu.2G079400:0.819596)n18:0.0131627,(Echinocloa_haploclada_eh_chr3.814:0.0815219,((((((Panicum_virgatum_Pavir.2KG157000:0.0728441,(Panicum_virgatum_Pavir.2NG127600:0.0499344,Panicum_virgatum_Pavir.2KG168000:0.0823299)n33:0.0579053)n32:0.0386176,(Urochloa_fusta_Urofu.5G371400:0.0933031,(Cenchrus_americanus_H_CamCM007988.2002708.1:0.0683295,Cenchrus_americanus_H_CamCM007988.2002707.1:0.0955166)n35:0.010613)n34:0.0245682)n31:0.0299191,((Digitaria_exilis_H_Dex2A-000434.1:0.138191,(Panicum_virgatum_Pavir.2NG127500:0.539633,(Cenchrus_americanus_H_CamCM007988.2002690.1:0.117155,((Cenchrus_americanus_H_CamCM007988.2002689.1:0.045855,Setaria_viridis_SEVIR_2G082966v2:0.0403018)n41:0.0357037,(Dichantelium_oligosantes_H_DolKV778119.1000001.1:1.4e-08,Dichantelium_oligosantes_H_DolKV774968.1000004.1:0.0866438)n42:0.00962709)n40:0.0543214)n39:0.00603571)n38:0.00881363)n37:0.0100911,(Setaria_viridis_SEVIR_2G083032v2:0.100184,(Cenchrus_americanus_H_CamCM007988.2002691.1:0.066399,(Panicum_hallii_Pahal.2G094300:0.0399431,Panicum_virgatum_Pavir.2KG166800:0.0401581)n45:0.0355698)n44:0.0856598)n43:0.00951776)n36:0.0127612)n30:0.0145944,((Cenchrus_americanus_H_CamCM007988.2002710.1:0.109495,(ASEM_AUS1_H_AUS1CM014271.1003271.1:0.0183429,ASEM_RSA5_H_RSA5chrom2003436.1:0.00490399)n48:0.0954776)n47:0.0344808,((Dichantelium_oligosantes_H_DolKV782833.1000004.1:0.0582568,(ASEM_AUS1_H_AUS1CM014271.1003270.1:0.0185787,ASEM_RSA5_H_RSA5chrom2003435.1:0.0168881)n51:0.0625058)n50:0.0498595,((Dichantelium_oligosantes_H_DolKV778119.1000002.1:0.172609,Dichantelium_oligosantes_H_DolKV775138.1000001.1:0.0888891)n53:0.00987657,((((Digitaria_exilis_H_Dex2A-000445.1:0.0113955,Digitaria_exilis_H_Dex2B-000409.1:0.0184612)n57:0.116969,((ASEM_RSA5_H_RSA5chrom2003440.1:0.0850282,Panicum_virgatum_Pavir.2KG127500:0.0653788)n59:0.00492438,((ASEM_AUS1_H_AUS1CM014271.1003280.1:0.0136847,ASEM_RSA5_H_RSA5chrom2003445.1:0.00905843)n61:0.0704017,Panicum_virgatum_Pavir.2NG127300:0.073526)n60:0.00789502)n58:0.0348927)n56:0.0266667,((Cenchrus_americanus_H_CamCM007982.2002871.1:0.11399,((Sorghum_bicolor_SORBI_3002G075700:0.0710593,Sorghum_bicolor_SORBI_3002G075400:0.0698578)n65:0.0175807,(Sorghum_bicolor_SORBI_3002G075000:0.0858472,Sorghum_bicolor_SORBI_3002G075300:0.0776476)n66:0.0150164)n64:0.00166849)n63:0.0110913,(Cenchrus_americanus_H_CamCM007982.2005203.1:0.0994758,(Sorghum_bicolor_SORBI_3002G075100:0.110092,(Sorghum_bicolor_SORBI_3002G074700:0.0789841,Sorghum_bicolor_SORBI_3002G074900:0.044686)n69:0.0044686)n68:0.000496511)n67:0.0295251)n62:0.0751703)n55:0.0115601,(Cenchrus_americanus_H_CamCM007988.2002709.1:0.109367,(Panicum_virgatum_Pavir.2KG167800:0.0499691,Panicum_virgatum_Pavir.2KG167000:0.0720128)n71:0.0549004)n70:0.0170238)n54:0.00189154)n52:0.0185603)n49:0.0153007)n46:0.0148938)n29:0.0081925,((ASEM_RSA5_H_RSA5chrom2003434.1:0.0128853,(ASEM_AUS1_H_AUS1CM014271.1003268.1:0.00902689,(ASEM_AUS1_H_AUS1CM014270.1003813.1:0.000352628,ASEM_AUS1_H_AUS1CM014271.1003269.1:5e-09)n75:0.000324089)n74:0.0140432)n73:0.132142,Panicum_virgatum_Pavir.5NG365300:0.152522)n72:0.0169469)n28:0.00639388,(Setaria_viridis_SEVIR_2G083100v2:0.106631,((ASEM_RSA5_H_RSA5chrom1003574.1:0.0614068,(Digitaria_exilis_H_Dex2A-000441.1:0.00963145,Digitaria_exilis_H_Dex2B-000406.1:0.00882841)n79:0.0779784)n78:0.0246125,(ASEM_AUS1_H_AUS1CM014271.1003274.1:0.0212862,ASEM_RSA5_H_RSA5chrom1003575.1:0.0163121)n80:0.160033)n77:0.0177815)n76:0.0169357)n27:0.00188175)n26:0.0242436)n17:0.0137973)n16:0.00931248)n8:0.0198304,(Chasmanthium_laxum_Chala.11G072300:0.363609,((Aristida_adscensionis_H_Aadptg000037l000604.1:0.0821453,Stipagrostis_hirtigluma_H_Shi_ptg000059l_000733.1:0.162979)n83:0.033162,((((Panicum_hallii_Pahal.1G074700:0.0231296,Panicum_virgatum_Pavir.1NG093000:0.0482376)n87:0.0210515,Digitaria_exilis_H_Dex1A-003182.1:0.100992)n86:0.0157666,((Chasmanthium_laxum_Chala.10G008500:0.0860602,(Sorghum_bicolor_SORBI_3001G064700:0.175559,((ASEM_AUS1_H_AUS1CM014271.1003883.1:0.015574,(ASEM_RSA5_H_RSA5chrom2001629.1:0.00953154,ASEM_RSA5_H_RSA5chrom2004033.1:0.0164374)n93:0.017485)n92:0.0579379,Urochloa_fusta_Urofu.8G091400:0.0938294)n91:0.0820602)n90:0.0480524)n89:0.0137168,((Chasmanthium_laxum_Chala.10G008400:0.151983,Sorghum_bicolor_SORBI_3010G274700:0.146522)n95:0.0351622,Urochloa_fusta_Urofu.1G079700:0.0733311)n94:0.0081479)n88:0.0161986)n85:0.00179984,(Chasmanthium_laxum_Chala.02G265300:0.0578946,(Panicum_hallii_Pahal.4G006700:0.0599716,Digitaria_exilis_H_Dex4A-001366.1:0.0461713)n97:0.0604272)n96:0.0283224)n84:0.00314693)n82:0.0474471)n81:0.0052719)n7:0.00220338)n6:0.0627113,Phragmites_australis_Phragmites_australis_PaChr13_32896666_32896992_evm.model.PaChr13.1626_1_CDS_4362387039_37528:0.08986)n5:0.00998444)n1:0.0107112,(Ampelocalamus_luodianensis_Alu06Dg18600.1:0.0553148,Dendrocalamus_sinicus_Dendrocalamus_sinicus_Dsi11A_52070355_52073602_Dsi11Ag14570.1_1_CDS_4147834114_28630:0.0722529)n98:0.0227187)n0;
```
