## Supplementary Dataset S1 for "Gene turnover and contingency facilitated the repeated evolution of C_4_ photosynthesis in grasses": OG0000688_tree.txt

```
(((Streptochaeta_angustifolia_strangu_007785:0.183476,((Pharus_latifolius_Phala.03G290700.4:0.0073384,(Pharus_latifolius_Phala.03G290700.2:5e-09,Pharus_latifolius_Phala.03G290700.3:5e-09)n5:0.00183507)n4:0.00550326,Pharus_latifolius_Phala.03G290700:0.00178409)n3:0.158265)n2:0.0562308,((((Chasmanthium_laxum_Chala.01G282700:0.07877,Phragmites_australis_Phragmites_australis_PaChr2_43302479_43305583_evm.model.PaChr2.2338_1_CDS_4362419699_10719:0.106518)n9:0.0176297,((Panicum_hallii_Pahal.5G089200:0.0335484,(Panicum_virgatum_Pavir.5KG634700:0.047119,Panicum_virgatum_Pavir.5KG629300:0.0336828)n12:0.0169006)n11:0.064598,((Sorghum_bicolor_SORBI_3003G357500:0.0523656,Zea_mays_Zm00001eb147860:0.0731316)n14:0.0880446,(((((Digitaria_radicosa_Dra05G0168800.2:0.00719921,Digitaria_radicosa_Dra05G0168800:0.000984803)n19:0.0649809,(Digitaria_exilis_H_Dex5A-001851.1:0.0595072,Digitaria_exilis_H_Dex5B-001872.1:0.077572)n20:0.0588546)n18:0.0576511,(Setaria_viridis_SEVIR_5G388000v2:0.0525541,Urochloa_fusta_Urofu.5G091400:0.107708)n21:0.0225678)n17:0.0163304,((ASEM_AUS1_H_AUS1CM014274.1005038.1:0.0400156,ASEM_RSA5_H_RSA5chrom5003344.1:0.01007)n23:0.0690493,Dichantelium_oligosantes_H_DolKV776144.1000004.1:0.0681899)n22:0.0195223)n16:0.0150829,Echinocloa_haploclada_eh_chr2.4039:0.101714)n15:0.0360473)n13:0.0206116)n10:0.0304845)n8:0.0106235,(Stipagrostis_hirtigluma_H_Shi_ptg000050l_002678.1:0.0944171,((Eragrostis_curvula_EJB05_18435:0.134,(Eleusine_coracana_ELECO.r07.1AG0040020:0.0452616,Eleusine_coracana_ELECO.r07.1BG0090050:0.0476935)n27:0.0602845)n26:0.0569357,Aristida_adscensionis_H_Aadptg000101l000395.1:0.176397)n25:0.0304173)n24:0.0215146)n7:0.0340574,(((Olyra_latifolia_Ola006588:0.0707658,Olyra_latifolia_Ola029895:0.0342967)n30:0.0674449,(Ampelocalamus_luodianensis_Alu01Dg25300.2:0.0799797,(Dendrocalamus_sinicus_Dendrocalamus_sinicus_Dsi01B_50845898_50848760_Dsi01Bg19640.1_-1_CDS_4147699225_54643:0.0491669,Dendrocalamus_sinicus_Dendrocalamus_sinicus_Dsi01A_53958976_53962132_Dsi01Ag22540.1_1_CDS_4147691503_28722:0.0446409)n32:0.0049601)n31:0.00791469)n29:0.017099,(Oryza_sativa_LOC_Os01g63180:0.104753,Zizania_latifolia_GWHTBFHI013033:0.0892932)n33:0.0634653)n28:0.0370797)n6:0.0831629)n1:0.0694428,((Streptochaeta_angustifolia_strangu_031828:0.0438541,(Streptochaeta_angustifolia_strangu_004954:0.0104268,Streptochaeta_angustifolia_strangu_044846:5e-09)n36:0.0422792)n35:0.0984913,((((Panicum_virgatum_Pavir.5NG190200:0.138241,((Eleusine_coracana_ELECO.r07.5BG0434080:0.028995,Eleusine_coracana_ELECO.r07.5AG0386920:0.0237457)n42:0.110305,(Eragrostis_curvula_EJB05_03225:0.0041238,Eragrostis_curvula_EJB05_03226:0.00982531)n43:0.0890549)n41:0.0572041)n40:0.0123347,(((Stipagrostis_hirtigluma_H_Shi_ptg000025l_001601.1:0.0386282,Stipagrostis_hirtigluma_H_Shi_ptg000025l_001599.1:0.0296434)n46:0.0356686,(((Eragrostis_curvula_EJB05_37111:6e-09,Eragrostis_curvula_EJB05_37110:5e-09)n49:0.090885,(Eragrostis_curvula_EJB05_50868:0.0027216,Eragrostis_curvula_EJB05_50866:5e-09)n50:0.00977821)n48:0.103396,Aristida_adscensionis_H_Aadptg000008l000750.1:0.118164)n47:0.0240397)n45:0.017075,(Phragmites_australis_Phragmites_australis_PaChr23_7607524_7610443_evm.model.PaChr23.405_1_CDS_4362434649_11616:0.122483,(((Zea_mays_Zm00001eb408530:0.14084,Sorghum_bicolor_SORBI_3008G090800:0.102992)n54:0.0440476,(((ASEM_RSA5_H_RSA5chrom1003613.1:0.0105822,(ASEM_AUS1_H_AUS1CM014270.1000660.1:5e-09,ASEM_AUS1_H_AUS1CM014278.1000372.1:5e-09)n58:0.0089995)n57:0.0857003,((Dichantelium_oligosantes_H_DolKV779690.1000001.1:0.0634802,(Panicum_hallii_Pahal.3G322000:0.0296085,(Panicum_virgatum_Pavir.3NG168900:0.0291854,Panicum_virgatum_Pavir.3KG266100:0.0261976)n62:0.0122723)n61:0.0264792)n60:0.0104745,(Echinocloa_haploclada_eh_chr5.3625:0.0801786,((Digitaria_radicosa_Dra03G0270800:0.0533472,(Digitaria_exilis_H_Dex3A-001541.1:0.0244773,Digitaria_exilis_H_Dex3B-001544.1:0.022022)n66:0.0434031)n65:0.0483205,(Echinocloa_haploclada_eh_chr5.964:0.0781838,((Urochloa_fusta_Urofu.3G347900:0.0986563,(Setaria_viridis_SEVIR_3G329700v2:0.0398457,Cenchrus_americanus_H_CamCM007985.2003085.1:0.0760989)n70:0.0236958)n69:0.0132147,(Urochloa_fusta_Urofu.3G068800:0.133679,Setaria_viridis_SEVIR_3G086900v2:0.0706884)n71:0.0301871)n68:0.00335412)n67:0.0349227)n64:0.00796096)n63:0.000884552)n59:0.00704111)n56:0.00803549,(Panicum_virgatum_Pavir.8KG057100:0.103066,(Panicum_virgatum_Pavir.6NG049400:0.0043501,Panicum_virgatum_Pavir.9NG392500:0.00216215)n73:0.0845971)n72:0.0438445)n55:0.00487161)n53:0.0185203,Chasmanthium_laxum_Chala.05G135800:0.119537)n52:0.0132456)n51:0.0128249)n44:0.0166099)n39:0.0113552,((((Zizania_latifolia_GWHTBFHI028197:0.0854389,Leersia_perrieri_LPERR12G06810:0.218121)n77:0.0436738,(Olyra_latifolia_Ola022694:0.0989648,(Ampelocalamus_luodianensis_Alu12Dg04850.1:0.0904003,Dendrocalamus_sinicus_Dendrocalamus_sinicus_Dsi11C_6263142_6264781_Dsi11Cg03220.1_1_CDS_4147838662_30333:0.0428084)n79:0.0401413)n78:0.0196582)n76:0.0183936,(((Zizania_latifolia_GWHTBFHI028196:0.10284,(Leersia_perrieri_LPERR12G06840:0.177872,Oryza_sativa_LOC_Os12g15920:0.0697334)n83:0.042469)n82:0.0753316,(Olyra_latifolia_Ola030546:0.0730454,Dendrocalamus_sinicus_Dendrocalamus_sinicus_Dsi12B_10366481_10369069_Dsi12Bg03330.1_1_CDS_4147844743_42175:0.112137)n84:0.0325692)n81:0.0237512,((Oryza_sativa_LOC_Os12g15680:0.0914343,Leersia_perrieri_LPERR12G06830:0.162206)n86:0.129799,(Olyra_latifolia_Ola030550:0.102496,((Dendrocalamus_sinicus_Dendrocalamus_sinicus_Dsi12A_18119142_18121765_Dsi12Ag05390.1_-1_CDS_4147842598_28658:0.00806797,(Dendrocalamus_sinicus_Dendrocalamus_sinicus_Dsi12A_17349443_17352586_Dsi12Ag05280.1_1_CDS_4147842565_10090:0.0389839,(Dendrocalamus_sinicus_Dendrocalamus_sinicus_Dsi12A_17382308_17385068_Dsi12Ag05290.1_1_CDS_4147842568_11778:0.0205536,(Dendrocalamus_sinicus_Dendrocalamus_sinicus_Dsi12A_17272475_17275097_Dsi12Ag05260.1_1_CDS_4147842559_6714:5e-09,Dendrocalamus_sinicus_Dendrocalamus_sinicus_Dsi12A_17436420_17439037_Dsi12Ag05300.1_1_CDS_4147842571_13466:0.000803845)n92:0.00279931)n91:0.00218299)n90:0.000957195)n89:0.0738947,((Dendrocalamus_sinicus_Dendrocalamus_sinicus_Dsi11C_6401237_6406221_Dsi11Cg03240.1_1_CDS_4147838668_33710:0.00676293,Dendrocalamus_sinicus_Dendrocalamus_sinicus_Dsi11C_6467914_6470934_Dsi11Cg03250.1_1_CDS_4147838671_35399:0.0085805)n94:0.0637537,(Dendrocalamus_sinicus_Dendrocalamus_sinicus_Dsi12B_10165175_10175858_Dsi12Bg03300.1_1_CDS_4147844734_37108:0.0297631,(Dendrocalamus_sinicus_Dendrocalamus_sinicus_Dsi12B_10296222_10299176_Dsi12Bg03320.1_1_CDS_4147844740_40486:0.0293333,Dendrocalamus_sinicus_Dendrocalamus_sinicus_Dsi12B_10069747_10072404_Dsi12Bg03290.1_1_CDS_4147844731_35419:0.0270967)n96:0.0113018)n95:0.0530828)n93:0.0229912)n88:0.0272315)n87:0.0210662)n85:0.0335192)n80:0.00335192)n75:0.000372436,Oryza_sativa_LOC_Os04g10300:1.06409)n74:0.118232)n38:0.0337089,(Brachypodium_distachyon_BRADI_4g39330v3:0.164019,(Hordeum_spontaneum_WB01_002438_0149267:0.00748615,Hordeum_vulgareMorex_HORVU.MOREX.r3.1HG0008790:0.00454381)n98:0.130196)n97:0.0481895)n37:0.0974399)n34:0.0694428)n0;
```
