## Supplementary Dataset S1 for "Gene turnover and contingency facilitated the repeated evolution of C_4_ photosynthesis in grasses": OG0000689_tree.txt

```
(((Ananas_comosus_H_Ananas_contig21_000698.1:0.0487882,Tillandsia_fasciculata_H_Tillandsia_CM054943.1_000039.1:0.0627393)n2:0.165171,(Juncus_effusus_H_Juncus_Jeff_scaffold_11_000610.1:0.188917,(Carex_scoparia_H_Carex_Csco_scaffold_5_000244.1:0.388775,Carex_scoparia_H_Carex_Csco_scaffold_24_000636.1:0.170941)n4:0.0189935)n3:0.12153)n1:0.0395663,(Zizania_latifolia_GWHTBFHI016528:0.704179,(((((Eragrostis_curvula_EJB05_21691:0.030682,(Eleusine_coracana_ELECO.r07.2AG0130570:0.0124545,Eleusine_coracana_ELECO.r07.2BG0185810:0.00669254)n11:0.0321755)n10:0.0323993,((Aristida_adscensionis_H_Aadptg000073l000287.1:0.0544608,Stipagrostis_hirtigluma_H_Shi_ptg000038l_001152.1:0.0319164)n13:0.0193025,((Chasmanthium_laxum_Chala.05G120200:0.0464313,((Sorghum_bicolor_SORBI_3004G142800:0.0507766,Zea_mays_Zm00001eb240700:0.0329948)n17:0.0654655,(Dichantelium_oligosantes_H_DolKV780539.1000002.1:0.0455352,(((Cenchrus_americanus_H_CamCM007984.2001098.1:0.0431067,Setaria_viridis_SEVIR_1G159600v2:0.0127584)n21:0.0150426,(((Echinocloa_haploclada_eh_chr7.1567:0.0209006,(ASEM_AUS1_H_AUS1CM014270.1000879.1:0.00684982,ASEM_AUS1_H_AUS1CM014274.1000233.1:0.22574)n25:0.0250822)n24:0.0287485,(ASEM_RSA5_H_RSA5chrom1000968.1:0.00262801,ASEM_RSA5_H_RSA5chrom5000459.1:0.00701936)n26:0.0138088)n23:0.0087403,(Panicum_hallii_Pahal.1G176300:0.0205101,((Panicum_virgatum_Pavir.1KG224700:0.0152168,Panicum_virgatum_Pavir.1KG224900:0.040949)n29:0.00811172,Panicum_virgatum_Pavir.1NG238300:0.0110862)n28:0.0012318)n27:0.00113463)n22:0.00363037)n20:0.00118526,(Urochloa_fusta_Urofu.1G173300:0.0324348,((Digitaria_exilis_H_Dex1A-000748.1:0.0091537,Digitaria_exilis_H_Dex1B-000711.1:0.0056739)n32:0.0163244,Digitaria_radicosa_Dra01G0121500:0.044928)n31:0.01305)n30:0.00263932)n19:0.00172463)n18:0.0107223)n16:0.0231657)n15:0.0290488,(Phragmites_australis_Phragmites_australis_PaChr5_20597321_20600332_evm.model.PaChr5.898_1_CDS_4362463611_1184:0.0555876,Phragmites_australis_Phragmites_australis_PaChr6_20140331_20143607_evm.model.PaChr6.941_1_CDS_4362471152_29386:0.0703389)n33:0.00781543)n14:0.0111065)n12:0.0179445)n9:0.037584,((Zizania_latifolia_GWHTBFHI021041:0.0780193,(Leersia_perrieri_LPERR02G13130:0.0548936,Oryza_sativa_LOC_Os02g27030:0.0430117)n36:0.0260043)n35:0.0315135,((Brachypodium_distachyon_BRADI_3g43290v3:0.0776198,((Hordeum_spontaneum_WB01_003108_0017449:0.0167803,Hordeum_vulgareMorex_HORVU.MOREX.r3.5HG0499760:0.0057875)n40:0.0103638,((Hordeum_vulgareMorex_HORVU.MOREX.r3.2HG0175790:0.00578957,Hordeum_spontaneum_WB01_000027_0340184:0.00984279)n42:0.0362263,((Hordeum_spontaneum_WB01_000542_0267068:0.00559654,(Hordeum_vulgareMorex_HORVU.MOREX.r3.4HG0410110:0.00545123,Hordeum_vulgareMorex_HORVU.MOREX.r3.7HG0703080:0.00613758)n45:0.000681953)n44:0.0298809,(Hordeum_vulgareMorex_HORVU.MOREX.r3.7HG0697600:0.00458008,Hordeum_spontaneum_WB01_016057_0000457:0.0048646)n46:0.000540511)n43:0.0174045)n41:0.0740231)n39:0.0891455)n38:0.0541193,((Dendrocalamus_sinicus_Dendrocalamus_sinicus_Dsi08C_765143_767432_Dsi08Cg00630.1_-1_CDS_4147808158_29107:0.0236611,(Ampelocalamus_luodianensis_Alu02Dg02890.1:0.33373,Ampelocalamus_luodianensis_Alu02Cg11330.1:0.019614)n49:0.00217933)n48:0.00683881,((Ampelocalamus_luodianensis_Alu02Dg17340.2:0.0298276,Olyra_latifolia_Ola009920:0.0676753)n51:0.0051991,(Dendrocalamus_sinicus_Dendrocalamus_sinicus_Dsi02B_22888181_22890245_Dsi02Bg07980.1_1_CDS_4147717042_20929:0.038141,Dendrocalamus_sinicus_Dendrocalamus_sinicus_Dsi02A_21293948_21298760_Dsi02Ag08390.1_1_CDS_4147710355_9091:0.0436619)n52:0.00485132)n50:0.00575742)n47:0.0204495)n37:0.0228597)n34:0.015598)n8:0.0425254,(Streptochaeta_angustifolia_strangu_011630:0.113071,(Pharus_latifolius_Phala.02G135200:0.00121948,Pharus_latifolius_Phala.02G135200.2:0.0177142)n54:0.0939653)n53:0.0261749)n7:0.0379562,((Pharus_latifolius_Phala.06G061400:0.002115,((Pharus_latifolius_Phala.06G061400.2:0.00930078,Pharus_latifolius_Phala.06G061400.5:0.00430523)n58:0.0214772,(Pharus_latifolius_Phala.06G061400.4:5e-09,Pharus_latifolius_Phala.06G061400.3:4.3578e-05)n59:0.00606315)n57:0.0297384)n56:0.121171,(((Zizania_latifolia_GWHTBFHI019874:0.081328,(Leersia_perrieri_LPERR04G04970:0.0755164,Oryza_sativa_LOC_Os04g24600:0.106093)n63:0.0409742)n62:0.0159776,(((Brachypodium_distachyon_BRADI_5g06765v3:0.100553,(Hordeum_spontaneum_WB01_002834_0674862:0.00110489,Hordeum_vulgareMorex_HORVU.MOREX.r3.2HG0159420:0.00109112)n67:0.0957847)n66:0.0575499,(Olyra_latifolia_Ola015305:0.0590301,((((Ampelocalamus_luodianensis_Alu04Cg04790.1:0.0118668,Ampelocalamus_luodianensis_Alu04Cg05020.1:0.00506595)n72:0.0263064,(Dendrocalamus_sinicus_Dendrocalamus_sinicus_DsiCtg00171_146553_149455_DsiCtg00171g00070.1_-1_CDS_4147848505_56262:0.0102896,Dendrocalamus_sinicus_Dendrocalamus_sinicus_Dsi04C_12177611_12185947_Dsi04Cg08870.1_1_CDS_4147760236_1939:0.231415)n73:0.00994999)n71:0.0108062,(Ampelocalamus_luodianensis_Alu04Dg18630.1:0.0382319,Dendrocalamus_sinicus_Dendrocalamus_sinicus_Dsi04B_17460822_17464166_Dsi04Bg02630.1_1_CDS_4147753648_45815:0.0303181)n74:0.0083448)n70:0.00334763,Dendrocalamus_sinicus_Dendrocalamus_sinicus_Dsi04A_34007582_34009883_Dsi04Ag16410.1_-1_CDS_4147751710_35112:0.0194231)n69:0.00215812)n68:0.00821847)n65:0.0177006,(Dendrocalamus_sinicus_Dendrocalamus_sinicus_Dsi04C_5911523_5912932_Dsi04Cg04620.1_1_CDS_4147758961_23318:0.184967,Olyra_latifolia_Ola018429:0.166085)n75:0.0844545)n64:0.00938383)n61:0.0169127,((Phragmites_australis_Phragmites_australis_PaChr11_20133854_20135922_evm.model.PaChr11.1544_1_CDS_4362376086_18578:0.0699847,Phragmites_australis_Phragmites_australis_PaChr7_23496952_23498803_evm.model.PaChr7.1564_1_CDS_4362474460_18905:0.0640752)n77:0.0201304,((((Eragrostis_curvula_EJB05_51011:0.00455895,Eragrostis_curvula_EJB05_40563:0.00474491)n81:0.0655176,(Eleusine_coracana_ELECO.r07.4BG0355800:0.0325587,Eleusine_coracana_ELECO.r07.4AG0323080:0.0166404)n82:0.0584455)n80:0.0302628,(Aristida_adscensionis_H_Aadptg000056l000119.1:0.0874826,(Stipagrostis_hirtigluma_H_Shi_ptg000005l_000048.1:0.0173666,Stipagrostis_hirtigluma_H_Shi_ptg000016l_000341.1:0.0139185)n84:0.0450057)n83:0.0276183)n79:0.00778089,(Chasmanthium_laxum_Chala.06G057400:0.0726372,(Sorghum_bicolor_SORBI_3006G043600:0.101313,((ASEM_AUS1_H_AUS1CM014276.1000233.1:0.0153071,ASEM_RSA5_H_RSA5chrom7003416.1:0.0159984)n88:0.0244069,(Echinocloa_haploclada_eh_chr9.481:0.0601269,(Dichantelium_oligosantes_H_DolKV777011.1000002.1:0.0435432,((Panicum_hallii_Pahal.7G095900:0.0228439,(Panicum_virgatum_Pavir.7KG078900:0.0276232,Panicum_virgatum_Pavir.7NG035500:0.0127478)n93:0.00692414)n92:0.0242177,((Digitaria_radicosa_Dra07G0028500:0.0274563,(Digitaria_exilis_H_Dex7A-000138.1:0.0157762,Digitaria_exilis_H_Dex7B-000193.1:0.0110374)n96:0.0250617)n95:0.0423856,(Urochloa_fusta_Urofu.7G063400:0.0672243,(Cenchrus_americanus_H_CamCM007984.2003811.1:0.0435535,Setaria_viridis_SEVIR_7G053200v2:0.0207306)n98:0.0215423)n97:0.0100619)n94:0.00459356)n91:0.00866487)n90:0.00432096)n89:0.00663406)n87:0.0190326)n86:0.0246344)n85:0.0131597)n78:0.00984252)n76:0.0419031)n60:0.0282239)n55:0.0445549)n6:0.0235669)n5:0.0395663)n0;
```
