## Supplementary Dataset S1 for "Gene turnover and contingency facilitated the repeated evolution of C_4_ photosynthesis in grasses": OG0000690_tree.txt

```
((Pharus_latifolius_Phala.02G291800:0.334391,(((Pharus_latifolius_Phala.02G291900:5e-09,Pharus_latifolius_Phala.02G291900.2:5e-09)n4:0.19393,(((Olyra_latifolia_Ola033662:0.0850736,(Dendrocalamus_sinicus_Dendrocalamus_sinicus_Dsi02B_45656375_45657349_Dsi02Bg18160.1_-1_CDS_4147720096_34444:0.0528666,(Ampelocalamus_luodianensis_Alu09CXg03400.2:0.161078,Ampelocalamus_luodianensis_Alu02Dg04200.2:0.0413491)n9:0.00459434)n8:0.00794775)n7:0.0265167,((((Chasmanthium_laxum_Chala.05G279200:0.0720943,Phragmites_australis_Phragmites_australis_PaChr5_40358549_40359523_evm.model.PaChr5.1970_1_CDS_4362461263_33132:0.0632999)n13:0.0179077,(((Sorghum_bicolor_SORBI_3004G229300:0.058953,(Zea_mays_Zm00001eb194020:0.0869537,Zea_mays_Zm00001eb255410:0.0539207)n17:0.0202253)n16:0.0400302,(((Dichantelium_oligosantes_H_DolKV779398.1000005.1:0.0607954,((Cenchrus_americanus_H_CamCM007984.2000165.1:0.0642051,Setaria_viridis_SEVIR_1G332800v2:0.0268855)n22:0.0251591,(ASEM_AUS1_H_AUS1CM014270.1002530.1:0.00565538,ASEM_RSA5_H_RSA5chrom1002473.1:0.00486599)n23:0.0347226)n21:0.00877312)n20:0.0114468,(Digitaria_radicosa_Dra01G0265000:0.0668013,(Digitaria_exilis_H_Dex1A-001606.1:0.0183881,Digitaria_exilis_H_Dex1B-002025.1:0.018846)n25:0.0694492)n24:0.0332522)n19:0.00349933,(Urochloa_fusta_Urofu.1G352400:0.0659603,(Panicum_hallii_Pahal.1G402900:0.0178727,(Panicum_virgatum_Pavir.3KG221100:0.043436,Panicum_virgatum_Pavir.1NG493800:0.0347758)n28:0.011117)n27:0.0239927)n26:0.01625)n18:0.0123648)n15:0.0263117,(Eragrostis_curvula_EJB05_20123:0.0662135,(Eleusine_coracana_ELECO.r07.2AG0146350:0.0140286,Eleusine_coracana_ELECO.r07.2BG0201870:0.0287211)n30:0.0969417)n29:0.0475763)n14:0.0289135)n12:0.0121996,(Aristida_adscensionis_H_Aadptg000001l000907.1:0.071506,Stipagrostis_hirtigluma_H_Shi_ptg000038l_000287.1:0.0435398)n31:0.0260236)n11:0.0927269,((Leersia_perrieri_LPERR02G27130:0.0894498,Oryza_sativa_LOC_Os02g52010:0.0432814)n33:0.0206838,(Zizania_latifolia_GWHTBFHI022252:0.081624,Zizania_latifolia_GWHTBFHI026117:0.0666574)n34:0.0359756)n32:0.0420228)n10:0.0215636)n6:0.0250735,(Brachypodium_distachyon_BRADI_3g58630v3:0.212095,(Hordeum_spontaneum_WB01_001156_0021472:0.00518979,Hordeum_vulgareMorex_HORVU.MOREX.r3.6HG0617010:0.000895345)n36:0.124097)n35:0.0237912)n5:0.0516129)n3:0.0409233,((Streptochaeta_angustifolia_strangu_010709:0.182914,(Pharus_latifolius_Phala.04G068100:0.0849782,Pharus_latifolius_Phala.04G068200:0.14552)n39:0.0681312)n38:0.0304021,(((Leersia_perrieri_LPERR06G07000:0.724763,(((((Ampelocalamus_luodianensis_Alu06Cg13460.2:0.0289436,Dendrocalamus_sinicus_Dendrocalamus_sinicus_Dsi03C_13266010_13266972_Dsi03Cg03580.1_1_CDS_4147742188_19324:0.0382503)n47:0.0166484,(Dendrocalamus_sinicus_Dendrocalamus_sinicus_Dsi06B_29737844_29738803_Dsi06Bg10310.1_1_CDS_4147781920_41404:0.0523128,Ampelocalamus_luodianensis_Alu06Dg05560.1:0.0622774)n48:0.00811574)n46:0.0301482,(Olyra_latifolia_Ola029405:0.0773261,(Oryza_sativa_LOC_Os06g11660:0.116391,(Zizania_latifolia_GWHTBFHI008900:0.0411701,Zizania_latifolia_GWHTBFHI035081:0.0421194)n51:0.0359943)n50:0.0859596)n49:0.0248246)n45:0.0214904,(((((Eleusine_coracana_ELECO.r07.6BG0465870:0.0442821,Eleusine_coracana_ELECO.r07.6AG0514170:0.0704464)n56:0.087585,Eragrostis_curvula_EJB05_45655:0.0545528)n55:0.0445974,((Chasmanthium_laxum_Chala.02G080400:0.0738906,(Phragmites_australis_Phragmites_australis_PaChr8_8050109_8051104_evm.model.PaChr8.529_1_CDS_4362481162_34043:0.0880253,Phragmites_australis_Phragmites_australis_PaChr13_5063150_5064148_evm.model.PaChr13.451_1_CDS_4362387783_10616:0.0800343)n59:0.0088927)n58:0.0205258,((Sorghum_bicolor_SORBI_3010G088700:0.0795713,((Panicum_hallii_Pahal.4G257800:0.0623615,(Panicum_virgatum_Pavir.4KG397100:0.0604778,Panicum_virgatum_Pavir.4NG073700:0.0408836)n64:0.0196948)n63:0.0381852,(((Dichantelium_oligosantes_H_DolKV775541.1000001.1:0.0825181,(Setaria_viridis_SEVIR_4G090100v2:0.0557112,(Digitaria_radicosa_Dra04G0072300:0.0661029,(Digitaria_exilis_H_Dex4A-000476.1:0.0282049,Digitaria_exilis_H_Dex4B-000470.1:0.0297543)n70:0.0917338)n69:0.0266069)n68:0.0167812)n67:0.0215421,(ASEM_AUS1_H_AUS1CM014273.1002178.1:0.0172186,(ASEM_RSA5_H_RSA5chrom4002310.1:0.00458545,ASEM_RSA5_H_RSA5chrom9000171.1:0.0254055)n72:0.00772759)n71:0.056253)n66:0.0135872,Urochloa_fusta_Urofu.4G208700:0.109552)n65:0.0251426)n62:0.0485563)n61:0.0221839,Zea_mays_Zm00001eb279370:0.0909037)n60:0.0591135)n57:0.0115045)n54:0.0163478,(Stipagrostis_hirtigluma_H_Shi_ptg000055l_001146.1:0.076714,(Aristida_adscensionis_H_Aadptg000046l000652.1:0.0934069,Aristida_adscensionis_H_Aadptg000046l000128.1:0.0747465)n74:0.076322)n73:0.0297951)n53:0.0619446,((Stipagrostis_hirtigluma_H_Shi_ptg000055l_000182.1:0.125742,((Eleusine_coracana_ELECO.r07.6BG0465860:0.131311,Eleusine_coracana_ELECO.r07.6AG0514160:0.100318)n78:0.0909589,Eragrostis_curvula_EJB05_45661:0.0723304)n77:0.0408546)n76:0.0161918,(Phragmites_australis_Phragmites_australis_PaChr13_5097845_5098807_evm.model.PaChr13.452_1_CDS_4362387785_11462:0.0848916,(Chasmanthium_laxum_Chala.02G080300:0.0927086,((Sorghum_bicolor_SORBI_3010G088500:0.077346,Zea_mays_Zm00001eb372750:0.0888207)n82:0.0383263,((Panicum_hallii_Pahal.4G257700:0.049375,(Panicum_virgatum_Pavir.4KG397500:0.0346112,Panicum_virgatum_Pavir.4NG073600:0.0293114)n85:0.0483885)n84:0.0413385,((Digitaria_radicosa_Dra04G0072200:0.0604931,(Digitaria_exilis_H_Dex4A-002337.1:0.0717828,Digitaria_exilis_H_Dex4B-002269.1:0.0535884)n88:0.0836105)n87:0.0165579,((Urochloa_fusta_Urofu.4G208800:0.0855752,Echinocloa_haploclada_eh_chr6.2156:0.0606952)n90:0.020234,((Cenchrus_americanus_H_CamCM007983.2003640.1:0.0478882,Setaria_viridis_SEVIR_4G090000v2:0.0471625)n92:0.013384,(Dichantelium_oligosantes_H_DolKV775541.1000004.1:0.0627069,ASEM_RSA5_H_RSA5chrom4001108.1:0.0732072)n93:0.0178794)n91:0.0193331)n89:0.0262482)n86:0.0157161)n83:0.0274463)n81:0.0324853)n80:0.0270186)n79:0.0159366)n75:0.00177073)n52:0.0383758)n44:0.0213516,Zea_mays_Zm00001eb255400:0.51404)n43:0.0571156)n42:0.417366,(Brachypodium_distachyon_BRADI_1g45580v3:0.152629,(Hordeum_vulgareMorex_HORVU.MOREX.r3.7HG0665140:0.00305212,(Hordeum_spontaneum_WB01_003506_0390528:0.247325,Hordeum_spontaneum_WB01_000296_1391416:4.5e-09)n96:5e-10)n95:0.0828533)n94:0.0390156)n41:0.063531,Streptochaeta_angustifolia_strangu_012623:0.156438)n40:0.017382)n37:0.0455409)n2:0.0648041)n1:0.0692402,(Tillandsia_fasciculata_H_Tillandsia_CM054935.1_000321.1:0.0718779,(Ananas_comosus_H_Ananas_contig3_000369.1:0.178486,Ananas_comosus_H_Ananas_contig7_000327.1:0.0606629)n98:0.00674032)n97:0.404554)n0;
```
