## Supplementary Dataset S1 for "Gene turnover and contingency facilitated the repeated evolution of C_4_ photosynthesis in grasses": OG0000691_tree.txt

```
(((Olyra_latifolia_Ola011547:0.101652,(Ampelocalamus_luodianensis_Alu01Cg09870.1:0.0307689,(Dendrocalamus_sinicus_Dendrocalamus_sinicus_Dsi01A_60600492_60601192_Dsi01Ag26390.1_-1_CDS_4147692658_53496:0.0527623,Dendrocalamus_sinicus_Dendrocalamus_sinicus_Dsi01C_6819802_6820505_Dsi01Cg04880.1_-1_CDS_4147702699_20319:0.0256435)n4:0.00284928)n3:0.0143645)n2:0.0207388,((Zizania_latifolia_GWHTBFHI006542:0.0860082,(Leersia_perrieri_LPERR01G37370:0.160413,Oryza_sativa_LOC_Os01g70590:0.0782502)n7:0.0491754)n6:0.0823527,(Brachypodium_distachyon_BRADI_2g59750v3:0.350639,((Hordeum_spontaneum_WB01_003606_0722324:0.0066541,Hordeum_vulgareMorex_HORVU.MOREX.r3.3HG0313180:5e-09)n10:0.118252,(((((Hordeum_spontaneum_WB01_005327_0000474:0.00261941,Hordeum_vulgareMorex_HORVU.MOREX.r3.3HG0313270:0.00194893)n15:0.0324441,(Hordeum_spontaneum_WB01_004093_0015648:0.0206823,Hordeum_vulgareMorex_HORVU.MOREX.r3.3HG0313260:0.00300986)n16:0.055198)n14:0.0180639,(Hordeum_spontaneum_WB01_010223_0048598:0.00928324,Hordeum_vulgareMorex_HORVU.MOREX.r3.3HG0313200:0.00501054)n17:0.0519333)n13:0.013391,(Hordeum_spontaneum_WB01_003606_0738422:0.00228582,Hordeum_vulgareMorex_HORVU.MOREX.r3.3HG0313190:5e-09)n18:0.054042)n12:0.0574054,(((Hordeum_spontaneum_WB01_005327_0053882:0.00909588,Hordeum_vulgareMorex_HORVU.MOREX.r3.3HG0313310:0.00456202)n21:0.0911221,(Hordeum_spontaneum_WB01_005327_0012497:0.0246155,Hordeum_vulgareMorex_HORVU.MOREX.r3.3HG0313280:0.0167439)n22:0.106141)n20:0.0439533,((Hordeum_spontaneum_WB01_003606_0668609:5e-09,Hordeum_vulgareMorex_HORVU.MOREX.r3.3HG0313150:0.00246677)n24:0.0898407,(Hordeum_spontaneum_WB01_003606_0646864:0.00979259,Hordeum_vulgareMorex_HORVU.MOREX.r3.3HG0313130:6e-09)n25:0.0578914)n23:0.0224075)n19:0.0284684)n11:0.0276602)n9:0.0194612)n8:0.1022)n5:0.0237472)n1:0.0222282,(((Eragrostis_curvula_EJB05_16505:0.0830494,(Eleusine_coracana_ELECO.r07.1AG0045600:0.0299454,Eleusine_coracana_ELECO.r07.1BG0095530:0.0311471)n29:0.0979956)n28:0.0396716,(Chasmanthium_laxum_Chala.01G333500:0.104645,((((Digitaria_radicosa_Dra05G0220300:0.0576312,(Digitaria_exilis_H_Dex5A-002423.1:0.0154308,Digitaria_exilis_H_Dex5B-002458.1:0.0280152)n35:0.028865)n34:0.0290912,(Panicum_hallii_Pahal.5G030200:0.0211323,(Panicum_virgatum_Pavir.5NG616400:0.0305286,Panicum_virgatum_Pavir.5KG750900:0.0209047)n37:0.0196671)n36:0.0535876)n33:0.0272727,(((Sorghum_bicolor_SORBI_3003G414700:0.156622,Dichantelium_oligosantes_H_DolKV776412.1000001.1:0.0473191)n40:0.0217673,(ASEM_AUS1_H_AUS1CM014274.1000179.1:0.0303346,ASEM_RSA5_H_RSA5chrom5002086.1:0.0180559)n41:0.0678369)n39:0.0217075,(Urochloa_fusta_Urofu.5G031100:0.072719,(ASEM_AUS1_H_AUS1CM014271.1005306.1:0.0543895,Cenchrus_americanus_H_CamCM007987.2000163.1:0.0766996)n43:0.0256675)n42:0.00576581)n38:0.000640645)n32:0.0359675,Echinocloa_haploclada_eh_chr2.4625:0.109849)n31:0.0386765)n30:0.0365026)n27:0.0198047,((((((Eleusine_coracana_ELECO.r07.1AG0045580:0.0360676,Eleusine_coracana_ELECO.r07.1BG0095550:0.0389428)n49:0.0504035,(Eleusine_coracana_ELECO.r07.1AG0045590:0.0528322,Eleusine_coracana_ELECO.r07.1BG0095540:0.0354277)n50:0.0445286)n48:0.0404746,(Eragrostis_curvula_EJB05_16508:0.0540482,(Eragrostis_curvula_EJB05_16509:0.0591635,(Eragrostis_curvula_EJB05_16502:0.0446294,Eragrostis_curvula_EJB05_16503:0.0702177)n53:0.0241622)n52:0.0080755)n51:0.0280147)n47:0.0697105,((Aristida_adscensionis_H_Aadptg000101l000113.1:0.145474,Stipagrostis_hirtigluma_H_Shi_ptg000050l_000167.1:0.0856839)n55:0.0228152,((Aristida_adscensionis_H_Aadptg000101l000111.1:0.0718602,(Aristida_adscensionis_H_Aadptg000101l000110.1:0.0579126,Aristida_adscensionis_H_Aadptg000101l000112.1:0.0681912)n58:0.0344271)n57:0.0572137,(Stipagrostis_hirtigluma_H_Shi_ptg000050l_000166.1:0.0744119,Stipagrostis_hirtigluma_H_Shi_ptg000050l_000165.1:0.0430277)n59:0.00478086)n56:0.0167928)n54:0.0137236)n46:0.0117849,(Chasmanthium_laxum_Chala.01G333600:0.0597571,(Phragmites_australis_Phragmites_australis_PaChr1_52855779_52856503_evm.model.PaChr1.2798_1_CDS_4362367137_35352:0.107039,Phragmites_australis_Phragmites_australis_PaChr2_48087913_48089515_evm.model.PaChr2.2764_1_CDS_4362420645_26282:0.108044)n61:0.0120049)n60:0.0184343)n45:0.0137713,((((Setaria_viridis_SEVIR_5G447500v2:0.0580051,Urochloa_fusta_Urofu.5G030700:0.0855593)n65:0.0180553,Digitaria_radicosa_Dra05G0220700:0.109803)n64:0.0268463,(ASEM_AUS1_H_AUS1CM014274.1000176.1:0.0125598,ASEM_RSA5_H_RSA5chrom5002083.1:0.0244926)n66:0.050815)n63:0.0495735,(((Digitaria_radicosa_Dra05G0220400:0.0787888,(Digitaria_exilis_H_Dex5A-002422.1:0.0713558,Digitaria_exilis_H_Dex5B-002456.1:0.0636866)n70:0.0272624)n69:0.0230452,((Setaria_viridis_SEVIR_5G447300v2:0.0485051,(Cenchrus_americanus_H_CamCM007987.2000161.1:0.0542986,(ASEM_AUS1_H_AUS1CM014271.1005304.1:0.0407491,ASEM_AUS1_H_AUS1CM014271.1005303.1:0.04105)n74:0.00456111)n73:0.00113881)n72:0.0144369,(((Panicum_hallii_Pahal.5G030100:0.011688,(Panicum_virgatum_Pavir.5KG751000:0.0362119,Panicum_virgatum_Pavir.5NG616500:0.0285665)n78:0.00791946)n77:0.0149892,((ASEM_AUS1_H_AUS1CM014271.1005305.1:0.0597234,Cenchrus_americanus_H_CamCM007987.2000162.1:0.0547379)n80:0.0158348,((Echinocloa_haploclada_eh_chr2.4626:0.0803464,(Zea_mays_Zm00001eb363570:0.506023,Sorghum_bicolor_SORBI_3003G414800:0.08481)n83:0.0575655)n82:0.019946,(Dichantelium_oligosantes_H_DolKV778360.1000005.1:0.0233492,(ASEM_AUS1_H_AUS1CM014274.1000178.1:0.0324449,ASEM_RSA5_H_RSA5chrom5002085.1:0.00511187)n85:0.040392)n84:0.0112699)n81:0.00986952)n79:0.00109661)n76:0.0159816,(Urochloa_fusta_Urofu.5G031000:0.0767123,Setaria_viridis_SEVIR_5G447200v2:0.0278238)n86:0.0113117)n75:0.0103466)n71:0.00114962)n68:0.0469381,(((Urochloa_fusta_Urofu.5G030900:0.0953309,((Panicum_hallii_Pahal.5G030000:0.0275469,(Panicum_virgatum_Pavir.5KG751100:0.0594361,Panicum_virgatum_Pavir.5NG616600:0.0179442)n92:0.0203862)n91:0.0491159,(Digitaria_radicosa_Dra05G0220500:0.0294563,(Digitaria_exilis_H_Dex5A-002421.1:0.0207895,Digitaria_exilis_H_Dex5B-002455.1:0.0194603)n94:0.0490623)n93:0.0341979)n90:0.013643)n89:0.0110396,(Echinocloa_haploclada_eh_chr2.4627:0.07186,(ASEM_AUS1_H_AUS1CM014274.1000177.1:0.0165268,ASEM_RSA5_H_RSA5chrom5002084.1:0.00293061)n96:0.0470261)n95:0.0182405)n88:0.012317,(Sorghum_bicolor_SORBI_3003G414900:0.0407063,(Zea_mays_Zm00001eb142340:0.107192,Zea_mays_Zm00001eb363560:0.0500467)n98:0.0300603)n97:0.146617)n87:0.0162908)n67:0.0164209)n62:0.0263177)n44:0.00292419)n26:0.0222282)n0;
```
