## Supplementary Dataset S1 for "Gene turnover and contingency facilitated the repeated evolution of C_4_ photosynthesis in grasses": OG0000692_tree.txt

```
(Streptochaeta_angustifolia_strangu_034020:0.180234,(((Ampelocalamus_luodianensis_Alu01Cg03840.2:0.057565,(Brachypodium_distachyon_BRADI_2g04680v3:0.116982,((Hordeum_spontaneum_WB01_005378_0124571:0,Hordeum_vulgareMorex_HORVU.MOREX.r3.3HG0240960:0)n6:0.0838513,(Hordeum_spontaneum_WB01_002946_0348819:0.00177108,Hordeum_vulgareMorex_HORVU.MOREX.r3.3HG0240660:0.000771146)n7:0.204154)n5:0.0239051)n4:0.0761969)n3:0.0155287,(Leersia_perrieri_LPERR01G04590:0.0900792,((Oryza_sativa_LOC_Os01g09410:0.0660773,(Oryza_sativa_LOC_Os01g09370:0.0505697,Oryza_sativa_LOC_Os01g07980:0.0398433)n11:0.101514)n10:0.022664,(Oryza_sativa_LOC_Os01g09384:0.0877761,Oryza_sativa_LOC_Os01g08000:0.0471511)n12:0.0271048)n9:0.00301164)n8:0.026978)n2:0.026936,(Chasmanthium_laxum_Chala.07G147500:0.105236,(Phragmites_australis_Phragmites_australis_PaChr25_9935259_9942514_evm.model.PaChr25.277_1_CDS_4362438263_2359:0.0552363,(((ASEM_AUS1_H_AUS1CM014272.1001627.1:0.176766,ASEM_AUS1_H_AUS1CM014275.1002821.1:0.00964088)n17:0.0564208,((Echinocloa_haploclada_eh_chr8.1813:0.109172,(Digitaria_exilis_H_Dex6A-000814.1:0.0157518,Digitaria_exilis_H_Dex6B-000733.1:0.0186746)n20:0.0768037)n19:0.0112324,((Dichantelium_oligosantes_H_DolKV776883.1000001.1:0.101569,((Echinocloa_haploclada_eh_chr8.1815:0.0975656,Echinocloa_haploclada_eh_chr8.1816:0.0600424)n24:0.0505388,(Urochloa_fusta_Urofu.6G131700:0.121184,Panicum_hallii_Pahal.6G197200:0.0689878)n25:0.0202572)n23:0.011656)n22:0.0590283,(Dichantelium_oligosantes_H_DolKV777592.1000002.1:0.041946,((((Panicum_hallii_Pahal.6G197000:0.0214118,((Panicum_virgatum_Pavir.6KG244600:0.00453956,Panicum_virgatum_Pavir.6KG245000:0.0105936)n32:0.0168889,Panicum_virgatum_Pavir.6NG119200:0.0235881)n31:0.0026209)n30:0.00349163,(Urochloa_fusta_Urofu.6G131100:0.0593088,Urochloa_fusta_Urofu.6G131400:0.129142)n33:0.0143492)n29:0.00750725,((Cenchrus_americanus_H_CamCM007982.2004488.1:0.0615483,Cenchrus_americanus_H_CamCM007982.2004487.1:0.0365838)n35:0.0347132,Setaria_viridis_SEVIR_6G151500v2:0.0333519)n34:0.0057114)n28:0.00510247,((Digitaria_exilis_H_Dex6A-000816.1:0.0183132,Digitaria_exilis_H_Dex6B-000735.1:0.0123275)n37:0.0762496,Digitaria_radicosa_Dra06G0108200:0.050203)n36:0.0241648)n27:0.00956035)n26:0.00593733)n21:0.000659703)n18:0.0359381)n16:0.00399312,(((Aristida_adscensionis_H_Aadptg000005l000284.1:0.453743,Aristida_adscensionis_H_Aadptg000018l000315.1:0.0842275)n40:0.0406305,((Urochloa_fusta_Urofu.3G095700:0.119834,(Echinocloa_haploclada_eh_chr5.1227:0.0499458,Dichantelium_oligosantes_H_DolKV781305.1000001.1:0.0457233)n43:0.0151619)n42:0.0663331,(((Echinocloa_haploclada_eh_chr6.1839:0.10125,(Cenchrus_americanus_H_CamCM007983.2001803.1:0.0834911,Urochloa_fusta_Urofu.4G173500:0.0669916)n47:0.0154003)n46:0.0245216,(Dichantelium_oligosantes_H_DolKV775276.1000002.1:0.0665432,((ASEM_AUS1_H_AUS1CM014273.1002346.1:0.0501211,ASEM_RSA5_H_RSA5chrom2001735.1:0.00388132)n50:0.024134,((ASEM_RSA5_H_RSA5chrom4002481.1:0.00861177,ASEM_RSA5_H_RSA5chrom2001734.1:0.00607258)n52:0.00378123,ASEM_AUS1_H_AUS1CM014273.1002342.1:0.0184913)n51:0.00205459)n49:0.050173)n48:0.0233686)n45:0.0193249,(ASEM_AUS1_H_AUS1CM014271.1000340.1:0.527027,Urochloa_fusta_Urofu.4G173700:0.166079)n53:0.0184532)n44:0.0310169)n41:0.00344632)n39:0.0110941,(((((((((ASEM_AUS1_H_AUS1CM014278.1000038.1:0.0101926,ASEM_RSA5_H_RSA5chrom9001429.1:0.00328714)n62:0.0501059,((Digitaria_radicosa_Dra09G0257600:0.0411042,((Digitaria_exilis_H_Dex9A-001492.1:0.0205112,Digitaria_exilis_H_Dex9B-001483.1:0.010163)n66:0.0370975,(Digitaria_exilis_H_Dex9A-001493.1:0.0129189,Digitaria_exilis_H_Dex9B-001484.1:0.00470665)n67:0.0450846)n65:0.00851157)n64:0.0206428,((Cenchrus_americanus_H_CamCM007986.2000833.1:0.0465324,(Setaria_viridis_SEVIR_9G317032v2:0.161135,Setaria_viridis_SEVIR_9G316966v2:0.0183658)n70:0.00204065)n69:0.0273049,Urochloa_fusta_Urofu.9G331600:0.0251874)n68:0.00978742)n63:0.0151177)n61:0.00806565,(Panicum_hallii_Pahal.9G374000:0.0244803,(Panicum_virgatum_Pavir.9NG379000:0.0764212,Panicum_virgatum_Pavir.9NG452900:0.145128)n72:0.0192326)n71:0.0246907)n60:0.00835384,Dichantelium_oligosantes_H_DolKV776465.1000005.1:0.039779)n59:0.00893505,Echinocloa_haploclada_eh_chr1.3186:0.0852704)n58:0.0348449,(Echinocloa_haploclada_eh_chr9.653:1.00926,Panicum_virgatum_Pavir.9NG211500:0.274072)n73:0.129853)n57:0.0363464,((Eleusine_coracana_ELECO.r07.2AG0117870:0.0867658,(Eragrostis_curvula_EJB05_23262:0.067313,Eragrostis_curvula_EJB05_23261:0.0515849)n76:0.0432322)n75:0.0737955,(Eragrostis_curvula_EJB05_16418:0.104361,(Eragrostis_curvula_EJB05_16419:0.126895,Eragrostis_curvula_EJB05_45283:0.193076)n78:0.0330228)n77:0.0369022)n74:0.00410025)n56:0.0101226,(Stipagrostis_hirtigluma_H_Shi_ptg000025l_001787.1:0.0695672,Aristida_adscensionis_H_Aadptg000008l001165.1:0.10097)n79:0.021027)n55:0.00937022,((Aristida_adscensionis_H_Aadptg000087l000022.1:0.0943843,((Stipagrostis_hirtigluma_H_Shi_ptg000022l_000217.1:0.0033826,Stipagrostis_hirtigluma_H_Shi_ptg000046l_000976.1:0.00523675)n83:0.0479091,(Stipagrostis_hirtigluma_H_Shi_ptg000022l_000215.1:0.0312791,Stipagrostis_hirtigluma_H_Shi_ptg000046l_000975.1:0.0369438)n84:0.0508971)n82:0.0267834)n81:0.0208704,((Eragrostis_curvula_EJB05_35078:0.0796235,(Eleusine_coracana_ELECO.r07.5BG0423700:0.00643094,Eleusine_coracana_ELECO.r07.5AG0376530:0.00988492)n87:0.0742955)n86:0.0544343,(Sorghum_bicolor_SORBI_3001G288000:0.119391,((Digitaria_radicosa_Dra05G0033300:0.0992813,(Eragrostis_curvula_EJB05_01390:0.0440012,Eragrostis_curvula_EJB05_01391:0.0420047)n91:0.0225714)n90:0.0329965,(((Eleusine_coracana_ELECO.r07.5BG0438970:0.0133456,Eleusine_coracana_ELECO.r07.5AG0392290:0.00972822)n94:0.117595,(Eleusine_coracana_ELECO.r07.5BG0438980:0.0245533,Eleusine_coracana_ELECO.r07.5AG0392280:0.0130985)n95:0.0531899)n93:0.00590999,((Digitaria_exilis_H_Dex3A-001761.1:0.00529521,Digitaria_exilis_H_Dex3B-001751.1:0.00828573)n97:0.141015,(Digitaria_exilis_H_Dex3A-001762.1:0.0080015,Digitaria_exilis_H_Dex3B-001752.1:0.00806671)n98:0.0647667)n96:0.0071963)n92:0.0268068)n89:0.0630724)n88:0.0129836)n85:0.00144262)n80:0.00811889)n54:0.000811889)n38:8.11889e-05)n15:9.02099e-06)n14:0.0221865)n13:0.0321569)n1:0.180234)n0;
```
