## Supplementary Dataset S1 for "Gene turnover and contingency facilitated the repeated evolution of C_4_ photosynthesis in grasses": OG0000693_tree.txt

```
((Olyra_latifolia_Ola028985:0.0946052,(Juncus_effusus_H_Juncus_Jeff_scaffold_9_000125.1:0.19536,(Ananas_comosus_H_Ananas_contig13_000849.1:0.0200357,Tillandsia_fasciculata_H_Tillandsia_CM054939.1_000321.1:0.0385584)n3:0.0958753)n2:0.0512973)n1:0.0413319,(((Ananas_comosus_H_Ananas_contig12_000709.1:0.0153747,Tillandsia_fasciculata_H_Tillandsia_CM054936.1_000250.1:0.026851)n6:0.097473,(Ananas_comosus_H_Ananas_contig17_000622.1:0.0123025,Tillandsia_fasciculata_H_Tillandsia_CM054948.1_000231.1:0.0304315)n7:0.111331)n5:0.0700189,(Carex_scoparia_H_Carex_Csco_scaffold_31_000138.1:0.279174,((Echinocloa_haploclada_eh_chr4.1336:0.885015,((((Olyra_latifolia_scaffold270_631004_633309_+:0.0617553,((Zizania_latifolia_GWHTBFHI000146:0.0223011,Zizania_latifolia_GWHTBFHI030869:0.0288539)n16:0.0284638,(Oryza_sativa_LOC_Os05g48980:0.0353056,Leersia_perrieri_LPERR05G21510:0.0404737)n17:0.00819425)n15:0.0456903)n14:0.0169533,((Ampelocalamus_luodianensis_Alu05Cg05950.1:0.0253203,Dendrocalamus_sinicus_Dendrocalamus_sinicus_Dsi05C_1614885_1616026_Dsi05Cg01420.1_1_CDS_4147771015_43057:0.0185412)n19:0.0132187,(Dendrocalamus_sinicus_Dendrocalamus_sinicus_Dsi05A_31664470_31665643_Dsi05Ag12650.1_-1_CDS_4147765729_23903:0.0220633,Ampelocalamus_luodianensis_Alu05Dg01990.2:0.0248556)n20:0.00276173)n18:0.00945742)n13:0.016007,((Aristida_adscensionis_H_Aadptg000059l000339.1:0.0430408,(Stipagrostis_hirtigluma_H_Shi_ptg000049l_000146.1:0.0137828,Stipagrostis_hirtigluma_H_Shi_ptg000052l_001419.1:0.017542)n23:0.0219298)n22:0.0121324,((Eragrostis_curvula_EJB05_36501:0.0493346,(Eleusine_coracana_ELECO.r07.5BG0411230:0.0137606,Eleusine_coracana_ELECO.r07.5AG0363150:0.0120817)n26:0.0473836)n25:0.0278283,((((Brachypodium_distachyon_BRADI_2g16480v3:0.0849724,(Hordeum_spontaneum_WB01_006049_0061456:0.00217368,Hordeum_vulgareMorex_HORVU.MOREX.r3.1HG0088330:6e-09)n31:0.0674113)n30:0.063562,(((((Setaria_viridis_SEVIR_3G148200v2:0.0199693,(Cenchrus_americanus_H_CamCM007982.2003608.1:0.0277812,Urochloa_fusta_Urofu.3G176500:0.0220783)n37:0.00579351)n36:0.00771834,((Panicum_hallii_Pahal.3G180200:0.0246585,Panicum_virgatum_Pavir.9NG288700:0.0306783)n39:0.0119759,((ASEM_AUS1_H_AUS1CM014271.1004450.1:0.00561666,ASEM_RSA5_H_RSA5chrom3001874.1:0.0115934)n41:0.0350748,(Digitaria_radicosa_Dra03G0145400:0.0260855,(Digitaria_exilis_H_Dex3A-000860.1:0.00795712,Digitaria_exilis_H_Dex3B-000864.1:0.00324696)n43:0.0146208)n42:0.0154711)n40:0.00586669)n38:0.00425733)n35:0.00633592,Dichantelium_oligosantes_H_DolKV777017.1000001.1:0.0437016)n34:0.0125674,(Echinocloa_haploclada_eh_chr5.2029:0.234364,Echinocloa_haploclada_eh_chr5.2027:0.00797532)n44:0.0251607)n33:0.022146,(Sorghum_bicolor_SORBI_3009G232900:0.0357539,(Zea_mays_Zm00001eb343780:0.028194,Zea_mays_Zm00001eb295910:0.053519)n46:0.030387)n45:0.00723305)n32:0.0122109)n29:0.0111939,Chasmanthium_laxum_Chala.07G236500:0.0393311)n28:0.0105873,(Phragmites_australis_Phragmites_australis_PaChr12_32367128_32368250_evm.model.PaChr12.1595_1_CDS_4362381724_11016:0.025475,Phragmites_australis_Phragmites_australis_PaChr9_33373929_33375111_evm.model.PaChr9.1506_1_CDS_4362485011_38697:0.042817)n47:0.00475745)n27:0.00976117)n24:0.0110433)n21:0.017893)n12:0.0257759,(Streptochaeta_angustifolia_strangu_003610:0.0650788,((Pharus_latifolius_Phala.07G217900:0.00218129,Pharus_latifolius_Phala.07G217900.2:0.0176017)n50:0.0928327,Pharus_latifolius_Phala.03G178800:0.0723972)n49:0.00804413)n48:0.0209406)n11:0.0479308)n10:0.0162903,((Pharus_latifolius_Phala.12G052100:0.0557624,(Streptochaeta_angustifolia_strangu_033403:0.0293742,((Zizania_latifolia_GWHTBFHI027259:0.0369652,(Leersia_perrieri_LPERR09G04020:0.0366494,Oryza_sativa_LOC_Os09g15790:0.0256968)n56:0.0206208)n55:0.0127106,((Brachypodium_distachyon_BRADI_4g28130v3:0.0354184,(Hordeum_spontaneum_WB01_002937_0030119:0,Hordeum_vulgareMorex_HORVU.MOREX.r3.5HG0473840:0)n59:0.0343893)n58:0.0190507,(((Dendrocalamus_sinicus_Dendrocalamus_sinicus_Dsi09C_11037327_11039110_Dsi09Cg01770.1_-1_CDS_4147818223_9447:0.0265677,Ampelocalamus_luodianensis_Alu09DXg17100.1:0.013402)n62:0.00352358,((Dendrocalamus_sinicus_Dendrocalamus_sinicus_Dsi09A_14472490_14474272_Dsi09Ag02760.1_-1_CDS_4147811923_44881:0.0329175,(Dendrocalamus_sinicus_Dendrocalamus_sinicus_DsiCtg00644b_32940_35129_DsiCtg00644bg00030.1_-1_CDS_4147854622_31511:0,Dendrocalamus_sinicus_Dendrocalamus_sinicus_DsiCtg00410_64607_66406_DsiCtg00410g00040.1_-1_CDS_4147851733_54021:0)n65:0.0117674)n64:0.00327783,Ampelocalamus_luodianensis_Alu09Cg04380.2:0.00888345)n63:0.00098705)n61:0.00945265,((Sorghum_bicolor_SORBI_3002G172401:0.00708608,(Zea_mays_Zm00001eb098230:0.0237325,Zea_mays_Zm00001eb309950:0.0138236)n68:0.00801258)n67:0.0260844,(((Eleusine_coracana_ELECO.r07.5BG0409760:0.0149164,Eleusine_coracana_ELECO.r07.5AG0361330:0.00446174)n71:0.0720824,(Phragmites_australis_Phragmites_australis_PaChr20_13094741_13096418_evm.model.PaChr20.261_1_CDS_4362424714_38496:0.0346207,Phragmites_australis_Phragmites_australis_PaChr17_14460927_14462486_evm.model.PaChr17.248_1_CDS_4362404380_24547:0.0310132)n72:0.00911175)n70:0.00940479,((Chasmanthium_laxum_Chala.01G056200:0.0414798,(Stipagrostis_hirtigluma_H_Shi_ptg000012l_000770.1:0.0369165,Aristida_adscensionis_H_Aadptg000066l000458.1:0.0210852)n75:0.0179411)n74:0.00598255,((Digitaria_radicosa_Dra03G0045600:0.0126236,((Dichantelium_oligosantes_H_DolKV781742.1000014.1:0.012742,(((Olyra_latifolia_Ola037480:0.0869779,((ASEM_AUS1_H_AUS1CM014272.1005038.1:0.00733312,(ASEM_RSA5_H_RSA5chrom3005529.1:0.00749057,ASEM_RSA5_H_RSA5chrom3005531.1:0.00161669)n85:0.000179632)n84:0.00525412,(ASEM_AUS1_H_AUS1CM014271.1001544.1:0.0326827,ASEM_RSA5_H_RSA5scaff10000010.1:0.0750677)n86:0.197933)n83:0.0219926)n82:0.0218326,Echinocloa_haploclada_eh_chr3.1898:0.0180524)n81:0.00155358,(Setaria_viridis_SEVIR_2G184466v2:0.0107279,(Cenchrus_americanus_H_CamCM007983.2000298.1:0.0189051,Urochloa_fusta_Urofu.2G175400:0.011525)n88:0.00179863)n87:0.00423434)n80:0.00182339)n79:0.00170177,(Cenchrus_americanus_H_CamLKME02008364.1000016.1:0.0870445,(Digitaria_exilis_H_Dex3A-000272.1:0.00361875,Digitaria_exilis_H_Dex3B-000276.1:0.00181168)n90:0.00658075)n89:0.0114674)n78:0.00127416)n77:0.0112494,(Panicum_hallii_Pahal.9G210500:0.0165474,(Panicum_virgatum_Pavir.9KG155500:0.0169681,Panicum_virgatum_Pavir.9NG264100:0.0121455)n92:0.00952706)n91:0.0146615)n76:0.0103547)n73:0.0128265)n69:0.00843212)n66:0.0137698)n60:0.00584717)n57:0.0137429)n54:0.0507169)n53:0.0145203)n52:0.0215316,((Pharus_latifolius_Phala.08G103600:0.069438,Streptochaeta_angustifolia_strangu_023863:0.0364629)n94:0.00405143,((Ampelocalamus_luodianensis_Alu08Dg08350.1:0.0363797,Dendrocalamus_sinicus_Dendrocalamus_sinicus_Dsi08B_21319477_21321629_Dsi08Bg06060.1_-1_CDS_4147806001_8844:0.0286816)n96:0.018386,(Brachypodium_distachyon_BRADI_3g35100v3:0.0526848,(Hordeum_spontaneum_WB01_004595_0883302:5e-09,Hordeum_vulgareMorex_HORVU.MOREX.r3.7HG0693260:0.00176516)n98:0.0723601)n97:0.0417155)n95:0.0361249)n93:0.00401387)n51:0.0469561)n9:0.0322168)n8:0.0222166)n4:0.00246851)n0;
```
