## Supplementary Dataset S1 for "Gene turnover and contingency facilitated the repeated evolution of C_4_ photosynthesis in grasses": OG0000694_tree.txt

```
(((Ananas_comosus_H_Ananas_contig18_000416.1:0.0437007,Tillandsia_fasciculata_H_Tillandsia_CM054946.1_000075.1:0.0350784)n2:0.305335,(Ananas_comosus_H_Ananas_contig6_000316.1:0.0431766,Tillandsia_fasciculata_H_Tillandsia_CM054940.1_000310.1:0.0612129)n3:0.134624)n1:0.0573058,((Oryza_sativa_LOC_Os09g15580:0.972575,Digitaria_exilis_H_Dex2B-001310.1:0.639514)n5:0.224739,((Streptochaeta_angustifolia_strangu_035954:0.130507,((Pharus_latifolius_Phala.12G137100.3:0.00176653,(Pharus_latifolius_Phala.12G137100:0.00136394,Pharus_latifolius_Phala.12G137100.2:5e-09)n10:0.00113795)n9:0.126172,(((Oryza_sativa_LOC_Os09g33630:0.121339,Zizania_latifolia_GWHTBFHI032751:0.110126)n13:0.0686639,(Dendrocalamus_sinicus_Dendrocalamus_sinicus_Dsi09A_32609295_32620552_Dsi09Ag09740.1_1_CDS_4147814017_29689:0.133114,((Dendrocalamus_sinicus_Dendrocalamus_sinicus_Dsi09B_3045605_3050765_Dsi09Bg02580.1_-1_CDS_4147815655_42079:0.068076,(Ampelocalamus_luodianensis_Alu09Cg12110.1:0.121647,Ampelocalamus_luodianensis_Alu09DXg23660.1:0.0442899)n17:0.0049211)n16:0.0111906,(Olyra_latifolia_scaffold10_1303563_1310870_+:0.124031,Olyra_latifolia_Ola000525:0.13697)n18:0.0181776)n15:0.00202498)n14:0.000224998)n12:0.00968166,((((Eleusine_coracana_ELECO.r07.6AG0541240:0.0642265,Eragrostis_curvula_EJB05_42205:0.0778565)n22:0.0508615,((((((ASEM_AUS1_H_AUS1CM014271.1004435.1:0.0101146,(ASEM_RSA5_H_RSA5chrom2004586.1:0.0143468,ASEM_RSA5_H_RSA5chrom2004585.1:0.00527882)n29:0.0032341)n28:0.0608821,(ASEM_AUS1_H_AUS1CM014271.1004434.1:0.0101449,ASEM_RSA5_H_RSA5chrom2004584.1:0.016377)n30:0.043799)n27:0.00748166,((Urochloa_fusta_Urofu.2G275800:0.0419304,(Dichantelium_oligosantes_H_DolKV780560.1000002.1:0.256195,(Setaria_viridis_SEVIR_2G280401v2:0.0718986,Cenchrus_americanus_H_CamCM007988.2002975.1:0.0351356)n34:0.017142)n33:0.00391162)n32:0.00641748,((Dichantelium_oligosantes_H_DolKV778887.1000013.1:0.072417,(Urochloa_fusta_Urofu.2G275700:0.0737709,Echinocloa_haploclada_eh_chr3.2919:0.0479226)n37:0.00734819)n36:0.00512187,((Panicum_virgatum_Pavir.5KG329000:0.0125064,(Panicum_virgatum_Pavir.7NG053400:5e-09,Panicum_virgatum_Pavir.5KG329100:5e-09)n40:5e-09)n39:0.051641,Chasmanthium_laxum_Chala.08G025100:0.117749)n38:0.00870894)n35:0.00541156)n31:0.000601285)n26:0.00639264,((Digitaria_radicosa_Dra02G0273600:0.000729792,Digitaria_radicosa_Dra02G0273600.2:5e-09)n42:0.0602999,(Digitaria_exilis_H_Dex2A-001414.1:0.0161378,Digitaria_exilis_H_Dex2B-001313.1:0.0129228)n43:0.0445181)n41:0.0307428)n25:0.0192841,(Sorghum_bicolor_SORBI_3002G260900:0.0451623,Zea_mays_Zm00001eb318070:0.0508266)n44:0.0536363)n24:0.0394848,Chasmanthium_laxum_Chala.08G025000:0.0672738)n23:0.00747486)n21:0.0127874,Phragmites_australis_Phragmites_australis_PaChr20_23368678_23376204_evm.model.PaChr20.893_1_CDS_4362426116_33441:0.091476)n20:0.0164663,(Aristida_adscensionis_H_Aadptg000066l000046.1:0.0932959,(Stipagrostis_hirtigluma_H_Shi_ptg000012l_001335.1:0.0141648,Stipagrostis_hirtigluma_H_Shi_ptg000060l_000039.1:0.0118146)n46:0.0573966)n45:0.0527174)n19:0.0346045)n11:0.0142811)n8:0.0310695)n7:0.0375513,((Streptochaeta_angustifolia_strangu_030851:0.107018,(Pharus_latifolius_Phala.08G024100.2:5e-09,(Pharus_latifolius_Phala.08G024100:5e-09,Pharus_latifolius_Phala.08G024100.3:5e-09)n50:0.00586098)n49:0.122886)n48:0.0237878,((Brachypodium_distachyon_BRADI_3g41590v3:0.107924,((Hordeum_spontaneum_WB01_001352_0111551:5e-09,Hordeum_vulgareMorex_HORVU.MOREX.r3.7HG0685360:5e-09)n54:0.0633239,(Hordeum_vulgareMorex_HORVU.MOREX.r3.6HG0633720:0.00122817,(Hordeum_spontaneum_WB01_014110_0056721:0.0364884,Hordeum_spontaneum_WB01_008322_0164853:0.00611838)n56:0.00067982)n55:0.0279417)n53:0.0504852)n52:0.0710776,(((Zizania_latifolia_GWHTBFHI002481:0.0655445,Zizania_latifolia_GWHTBFHI009841:0.0345223)n59:0.0466432,(Leersia_perrieri_LPERR08G18660:0.103748,Oryza_sativa_LOC_Os08g42580:0.0526498)n60:0.0483815)n58:0.0571602,((Olyra_latifolia_Ola001600:0.113029,(Ampelocalamus_luodianensis_Alu08Cg11440.1:0.0488809,(Dendrocalamus_sinicus_Dendrocalamus_sinicus_Dsi08A_35530500_35536463_Dsi08Ag11760.1_1_CDS_4147803718_31343:0.0767292,Dendrocalamus_sinicus_Dendrocalamus_sinicus_Dsi08B_33619169_33624844_Dsi08Bg11410.1_1_CDS_4147807606_2658:0.0855977)n64:0.00951086)n63:0.0131777)n62:0.0290429,(((Eragrostis_curvula_EJB05_47984:0.00124814,Eragrostis_curvula_EJB05_54482:5e-09)n67:0.125033,(Aristida_adscensionis_H_Aadptg000011l000343.1:0.0890273,(Stipagrostis_hirtigluma_H_Shi_ptg000002l_001076.1:0.0284824,Stipagrostis_hirtigluma_H_Shi_ptg000021l_002099.1:0.00635009)n69:0.0396214)n68:0.0367557)n66:0.0207082,((Eleusine_coracana_ELECO.r07.8BG0667520:0.00171408,Eleusine_coracana_ELECO.r07.8AG0638420:0.00937238)n71:0.120542,((Phragmites_australis_Phragmites_australis_PaChr19_27047090_27063268_evm.model.PaChr19.1225_1_CDS_4362411510_7319:0.0565859,Phragmites_australis_Phragmites_australis_PaChr14_28879963_28886089_evm.model.PaChr14.1307_1_CDS_4362391191_42179:0.0492957)n73:0.0122947,(Chasmanthium_laxum_Chala.11G024300:0.0320136,((((Panicum_virgatum_Pavir.6NG048000:0.0434517,Panicum_virgatum_Pavir.6KG158200:0.0314028)n78:0.105891,(ASEM_AUS1_H_AUS1CM014275.1001040.1:0.121063,((Digitaria_exilis_H_Dex6B-002038.1:0.0891991,Digitaria_exilis_H_Dex6A-002135.1:0.0746677)n81:0.169332,Digitaria_exilis_H_Dex6A-000557.1:0.477746)n80:0.0630781)n79:0.0273087)n77:0.0519912,(Cenchrus_americanus_H_CamLKME02014754.1000005.1:0.0469617,Setaria_viridis_SEVIR_6G234632v2:0.0274651)n82:0.0552607)n76:0.0338028,((Zea_mays_Zm00001eb037080:0.0767777,(Cenchrus_americanus_H_CamCM007984.2000938.1:0.0642046,Sorghum_bicolor_SORBI_3007G188100:0.0385699)n85:0.0188479)n84:0.0333952,(Echinocloa_haploclada_eh_chr8.2665:0.105701,(Urochloa_fusta_Urofu.6G218900:0.0349351,((Digitaria_radicosa_Dra06G0173800:0.0576236,(Digitaria_exilis_H_Dex6A-001233.1:0.0213901,Digitaria_exilis_H_Dex6B-001191.1:0.0226178)n90:0.0556759)n89:0.0461321,(Dichantelium_oligosantes_H_DolKV777853.1000006.1:0.0578642,((ASEM_AUS1_H_AUS1CM014278.1005802.1:0.0125301,(ASEM_RSA5_H_RSA5chrom9001938.1:0.267126,(ASEM_RSA5_H_RSA5chrom2001542.1:0.0814423,ASEM_RSA5_H_RSA5chrom9004460.1:0.00084925)n95:0.00223809)n94:0.00716796)n93:0.0541373,(Panicum_hallii_Pahal.6G283600:0.0173026,(Panicum_virgatum_Pavir.3NG300100:0.074765,(Panicum_virgatum_Pavir.6NG335100:0.02109,Panicum_virgatum_Pavir.6KG385200:0.0243526)n98:0.00243526)n97:0.000270585)n96:0.00276757)n92:0.00606359)n91:0.011186)n88:0.00555558)n87:0.0119735)n86:0.0133279)n83:0.016911)n75:0.0233581)n74:0.020706)n72:0.0191062)n70:0.0155593)n65:0.0341246)n61:0.0104659)n57:0.0152973)n51:0.0799079)n47:0.0258664)n6:0.0461529)n4:0.0573058)n0;
```
