## Supplementary Dataset S1 for "Gene turnover and contingency facilitated the repeated evolution of C_4_ photosynthesis in grasses": OG0000695_tree.txt

```
((Carex_scoparia_H_Carex_Csco_scaffold_2_000402.1:0.387977,(Ananas_comosus_H_Ananas_contig7_000315.1:0.0523358,Tillandsia_fasciculata_H_Tillandsia_CM054935.1_000310.1:0.0759298)n2:0.133075)n1:0.0402039,(((Pharus_latifolius_Phala.08G057000:0.103544,((((Brachypodium_distachyon_BRADI_3g38580v3:0.0557259,(Hordeum_spontaneum_WB01_002417_0513844:0.0920311,Hordeum_spontaneum_WB01_002417_0485873:0.0498856)n10:0.00554285)n9:0.00784484,(Olyra_latifolia_Ola034298:0.0598415,(((Ampelocalamus_luodianensis_Alu08Cg07880.1:0.0142528,Dendrocalamus_sinicus_Dendrocalamus_sinicus_Dsi08C_9279083_9285438_Dsi08Cg06280.1_-1_CDS_4147809853_16734:0.0176575)n14:0.0103897,(Dendrocalamus_sinicus_Dendrocalamus_sinicus_Dsi08A_31485933_31491557_Dsi08Ag09390.1_1_CDS_4147803007_29090:0.0380793,Ampelocalamus_luodianensis_Alu08Dg04630.1:0.0212309)n15:0.00235899)n13:0.00397042,Dendrocalamus_sinicus_Dendrocalamus_sinicus_Dsi08B_30462504_30473146_Dsi08Bg09250.1_1_CDS_4147806958_35857:0.0390233)n12:0.00433592)n11:0.00706357)n8:0.00672107,((Leersia_perrieri_LPERR08G15250:0.0637851,Oryza_sativa_LOC_Os08g37600:0.0466202)n17:0.0270549,(Zizania_latifolia_GWHTBFHI010305:0.0431747,Zizania_latifolia_GWHTBFHI002784:0.0596545)n18:0.00662827)n16:0.00392051)n7:0.0226284,((((Stipagrostis_hirtigluma_H_Shi_ptg000002l_000853.1:0.00226508,Stipagrostis_hirtigluma_H_Shi_ptg000021l_001885.1:5e-09)n22:0.0480739,Aristida_adscensionis_H_Aadptg000048l000181.1:0.0817029)n21:0.0198234,(Phragmites_australis_Phragmites_australis_PaChr19_23680170_23684097_evm.model.PaChr19.980_1_CDS_4362413710_40574:0.052138,Phragmites_australis_Phragmites_australis_PaChr14_25921176_25926429_evm.model.PaChr14.1079_1_CDS_4362390683_40912:0.0468925)n23:0.00521027)n20:0.00823536,(((((Cenchrus_americanus_H_CamLKME02002398.1000006.1:0.0243562,Setaria_viridis_SEVIR_6G194000v2:0.0153464)n28:0.0227304,((Urochloa_fusta_Urofu.6G175300:0.0330457,(ASEM_AUS1_H_AUS1CM014275.1003025.1:0.0395101,(Digitaria_radicosa_Dra06G0140800:0.0408983,(Digitaria_exilis_H_Dex6A-001708.1:0.00307712,Digitaria_exilis_H_Dex6B-000950.1:0.00649348)n33:0.0247301)n32:0.0127362)n31:0.00329918)n30:0.000839328,(Echinocloa_haploclada_eh_chr8.2253:0.0446675,((Panicum_hallii_Pahal.6G240800:0.0179969,(Panicum_virgatum_Pavir.6KG312400:0.00893276,Panicum_virgatum_Pavir.6NG279600:0.020011)n37:0.00493251)n36:0.026541,Dichantelium_oligosantes_H_DolKV783519.1000007.1:0.0288029)n35:0.00286517)n34:0.00170887)n29:0.00222965)n27:0.0245199,(Zea_mays_Zm00001eb033390:0.0506021,(Sorghum_bicolor_SORBI_3007G226700:0.111881,Sorghum_bicolor_SORBI_3007G226800:0.0301163)n39:0.00334625)n38:0.010013)n26:0.0129431,(Eragrostis_curvula_EJB05_48642:0.0447184,(Eleusine_coracana_ELECO.r07.8BG0663790:0.010432,Eleusine_coracana_ELECO.r07.8AG0634810:0.00932787)n41:0.0636354)n40:0.0272784)n25:0.0117807,Chasmanthium_laxum_Chala.05G056000:0.0481178)n24:0.00664248)n19:0.0433795)n6:0.0596147)n5:0.0373798,((Streptochaeta_angustifolia_strangu_008038:0.0832671,Streptochaeta_angustifolia_strangu_001222:0.110541)n43:0.0196719,(Pharus_latifolius_Phala.12G107600.2:0.00557842,(Pharus_latifolius_Phala.12G107600:6e-09,Pharus_latifolius_Phala.12G107600.3:0.00152557)n45:0.000846202)n44:0.104078)n42:0.0115643)n4:0.0153791,((Hordeum_spontaneum_WB01_004902_0365607:0.0218671,(Hordeum_spontaneum_WB01_001886_0540909:0.210685,(Hordeum_spontaneum_WB01_007834_0056974:0.0488751,Hordeum_spontaneum_WB01_006258_0022937:0.0320432)n49:5e-09)n48:5e-09)n47:0.327406,(((Brachypodium_distachyon_BRADI_4g32730v3:0.129875,(Ampelocalamus_luodianensis_Alu09Cg09830.1:0.046212,(Olyra_latifolia_scaffold22_308687_313492_+:0.0678845,(Dendrocalamus_sinicus_Dendrocalamus_sinicus_Dsi09A_29424186_29428763_Dsi09Ag07760.1_1_CDS_4147813423_36441:0.043596,Dendrocalamus_sinicus_Dendrocalamus_sinicus_Dsi09B_5414343_5425986_Dsi09Bg04370.1_-1_CDS_4147816192_3249:0.113002)n55:0.00903997)n54:0.00412272)n53:0.00815032)n52:0.0135375,(((Zizania_latifolia_GWHTBFHI020320:0.548883,Oryza_sativa_LOC_Os09g24610:0.863881)n58:0.119623,(Streptochaeta_angustifolia_strangu_001223:0.674027,Streptochaeta_angustifolia_strangu_030088:0.515368)n59:0.0572631)n57:0.0490823,((Zizania_latifolia_GWHTBFHI027474:0.0432848,Zizania_latifolia_GWHTBFHI032969:0.0383125)n61:0.0312141,(Leersia_perrieri_LPERR09G09780:0.0783128,Oryza_sativa_LOC_Os09g29430:0.0495134)n62:0.0206004)n60:0.0354427)n56:0.00393808)n51:0.0190761,(((Eragrostis_curvula_EJB05_43402:0.0551641,(Eleusine_coracana_ELECO.r07.6BG0491600:0.0188708,Eleusine_coracana_ELECO.r07.6AG0538370:0.0168518)n66:0.0541418)n65:0.0298671,((Aristida_adscensionis_H_Aadptg000071l000109.1:0.0946712,Aristida_adscensionis_H_Aadptg000071l000108.1:0.0303356)n68:0.0385951,(Stipagrostis_hirtigluma_H_Shi_ptg000012l_000432.1:0.0888979,Stipagrostis_hirtigluma_H_Shi_ptg000012l_000431.1:0.0241636)n69:0.0321106)n67:0.0125526)n64:0.00644322,((Chasmanthium_laxum_Chala.08G053800:0.0436786,((Sorghum_bicolor_SORBI_3004G035500:0.0670944,(Cenchrus_americanus_H_CamCM007986.2001170.1:0.0680318,Setaria_viridis_SEVIR_9G380500v2:0.0366768)n74:0.0197011)n73:0.0763841,((Sorghum_bicolor_SORBI_3002G233700:0.0307983,Zea_mays_Zm00001eb101270:0.0466195)n76:0.0411434,((((ASEM_AUS1_H_AUS1CM014271.1004264.1:5e-09,ASEM_AUS1_H_AUS1CM014278.1001927.1:0.00290291)n80:0.012912,(ASEM_RSA5_H_RSA5chrom2001262.1:5e-09,ASEM_RSA5_H_RSA5chrom2004388.1:0.00151648)n81:0.0101778)n79:0.0209619,(Dichantelium_oligosantes_H_DolKV776926.1000001.1:0.0281013,(Echinocloa_haploclada_eh_chr3.2457:0.0703087,Echinocloa_haploclada_eh_chr3.2455:0.0298522)n83:0.0260224)n82:0.00213929)n78:0.00306589,(((Digitaria_radicosa_Dra02G0250100:0.0616468,(Digitaria_exilis_H_Dex2A-001270.1:0.0104373,Digitaria_exilis_H_Dex2B-001161.1:0.0122014)n87:0.0451787)n86:0.0375369,(Digitaria_radicosa_Dra01G0270400:0.0346336,(Digitaria_exilis_H_Dex1A-002055.1:0.0135126,Digitaria_exilis_H_Dex1B-001523.1:0.0132182)n89:0.0140744)n88:0.0156432)n85:0.0314691,((Cenchrus_americanus_H_CamCM007988.2001837.1:0.046684,Setaria_viridis_SEVIR_2G247400v2:0.01957)n91:0.0178346,(Urochloa_fusta_Urofu.2G245100:0.0359105,((Panicum_hallii_Pahal.2G297800:0.0190534,(Panicum_virgatum_Pavir.2NG402600:0.0275806,Panicum_virgatum_Pavir.2KG365300:0.0277078)n95:0.00557038)n94:0.0226815,(Panicum_hallii_Pahal.2G297700:0.0129788,(Panicum_virgatum_Pavir.2KG408900:0.015924,Panicum_virgatum_Pavir.2NG402700:0.0161622)n97:0.017682)n96:0.00612355)n93:0.0158462)n92:0.00394459)n90:0.00392562)n84:0.00319049)n77:0.0152307)n75:0.0151016)n72:0.00906163)n71:0.0107275,(Phragmites_australis_Phragmites_australis_PaChr20_21434282_21439119_evm.model.PaChr20.710_1_CDS_4362425712_33439:0.0525717,Phragmites_australis_Phragmites_australis_PaChr17_23579330_23583598_evm.model.PaChr17.674_1_CDS_4362405326_40122:0.0419152)n98:0.00465724)n70:0.00526903)n63:0.0205963)n50:0.0298897)n46:0.021883)n3:0.0402039)n0;
```
