## Supplementary Dataset S1 for "Gene turnover and contingency facilitated the repeated evolution of C_4_ photosynthesis in grasses": OG0000696_tree.txt

```
(((Ananas_comosus_H_Ananas_contig1_000680.1:0.0380822,Tillandsia_fasciculata_H_Tillandsia_CM054947.1_000796.1:0.0399342)n2:0.239739,(Ananas_comosus_H_Ananas_contig16_000904.1:0.0460837,Tillandsia_fasciculata_H_Tillandsia_CM054944.1_000458.1:0.0399762)n3:0.232703)n1:0.124477,(Streptochaeta_angustifolia_strangu_032128:0.099828,(((Pharus_latifolius_Phala.01G055100.5:0.0150026,(Pharus_latifolius_Phala.01G055100.3:5e-09,(Pharus_latifolius_Phala.01G055100.4:5e-09,(Pharus_latifolius_Phala.01G055100:5e-09,Pharus_latifolius_Phala.01G055100.2:5e-09)n10:5e-09)n9:5e-09)n8:0.00343168)n7:0.1206,((((Olyra_latifolia_Ola001279:0.10329,(Ampelocalamus_luodianensis_Alu03Dg26780.1:0.0457151,(Dendrocalamus_sinicus_Dendrocalamus_sinicus_Dsi03B_3714780_3720390_Dsi03Bg03160.2_1_CDS_4147735057_41813:0.0410468,Dendrocalamus_sinicus_Dendrocalamus_sinicus_Dsi03C_29819863_29820645_Dsi03Cg15870.1_-1_CDS_4147745875_48041:0.17609)n16:0.0195656)n15:0.0114157)n14:0.0203218,(Brachypodium_distachyon_BRADI_1g05970v3:0.11816,(Hordeum_vulgareMorex_HORVU.MOREX.r3.5HG0517790:0.00233275,((Hordeum_spontaneum_WB01_000382_0162978:0.0602684,Hordeum_spontaneum_WB01_007864_0276281:0.0383157)n20:0.0846043,Hordeum_spontaneum_WB01_006310_0209240:0.00620594)n19:0.000689548)n18:0.0337501)n17:0.0555156)n13:0.0193029,(((Phragmites_australis_Phragmites_australis_PaChr4_45411938_45415675_evm.model.PaChr4.2314_1_CDS_4362454299_35217:0.0660564,Phragmites_australis_Phragmites_australis_PaChr3_45941424_45945014_evm.model.PaChr3.2562_1_CDS_4362446283_19654:0.0479925)n23:0.00650727,((Stipagrostis_hirtigluma_H_Shi_ptg000037l_000333.1:0.0827972,((Eragrostis_curvula_EJB05_54702:0.000607002,Eragrostis_curvula_EJB05_04089:5e-09)n27:0.0636718,(Eleusine_coracana_ELECO.r07.3BG0258120:0.0149494,Eleusine_coracana_ELECO.r07.3AG0212970:0.0129749)n28:0.0614728)n26:0.0463604)n25:0.0128741,((Eleusine_coracana_ELECO.r07.3BG0258110:0.0127823,Eleusine_coracana_ELECO.r07.3AG0212960:0.00857902)n30:0.127315,Stipagrostis_hirtigluma_H_Shi_ptg000037l_000332.1:0.110677)n29:0.00908605)n24:0.00100956)n22:0.0104384,(Chasmanthium_laxum_Chala.03G243500:0.0534652,(Sorghum_bicolor_SORBI_3001G060500:0.0989094,((Echinocloa_haploclada_eh_chr1.523:0.0518123,(Urochloa_fusta_Urofu.9G057200:0.0361472,(Digitaria_radicosa_Dra09G0048900:0.0439785,(Digitaria_exilis_H_Dex9A-005397.1:0.00387486,Digitaria_exilis_H_Dex9B-005263.1:0.0104094)n37:0.0330021)n36:0.0342501)n35:0.00542018)n34:0.00857139,(Panicum_hallii_Pahal.9G056000:0.042342,(Cenchrus_americanus_H_CamCM007983.2000173.1:0.0262896,Setaria_viridis_SEVIR_9G058700v2:0.0241441)n39:0.0339562)n38:0.00232048)n33:0.0073396)n32:0.0341328)n31:0.019987)n21:0.00876509)n12:0.0447134,(((Hordeum_spontaneum_WB01_006310_0202561:0.000913043,(Hordeum_vulgareMorex_HORVU.MOREX.r3.5HG0517800.2:0.00971752,Hordeum_vulgareMorex_HORVU.MOREX.r3.5HG0517800:5e-09)n43:0.00344639)n42:0.161008,((Olyra_latifolia_Ola016212:0.0123775,Olyra_latifolia_Ola007351:0.00765108)n45:0.126654,((Dendrocalamus_sinicus_Dendrocalamus_sinicus_Dsi03A_3487836_3491912_Dsi03Ag02930.1_1_CDS_4147727599_50796:0.0422094,Ampelocalamus_luodianensis_Alu03Dg26790.2:0.0382206)n47:0.00461745,(Dendrocalamus_sinicus_Dendrocalamus_sinicus_Dsi03C_29822244_29826059_Dsi03Cg15880.1_-1_CDS_4147745878_49730:0.0447528,Ampelocalamus_luodianensis_Alu03Cg04460.1:0.0361731)n48:0.00401923)n46:0.00517597)n44:0.000575108)n41:0.0366881,Digitaria_exilis_H_Dex1A-003501.1:0.153299)n40:0.0170332)n11:0.0524328)n6:0.0368623,((Pharus_latifolius_Phala.03G037300.5:5e-09,((Pharus_latifolius_Phala.03G037300.10:5e-09,((Pharus_latifolius_Phala.03G037300.8:0,Pharus_latifolius_Phala.03G037300.3:0)n54:5e-09,((Pharus_latifolius_Phala.03G037300:5e-09,((Pharus_latifolius_Phala.03G037300.11:0,Pharus_latifolius_Phala.03G037300.7:0)n58:5e-09,(Pharus_latifolius_Phala.03G037300.9:5e-09,(Pharus_latifolius_Phala.03G037300.13:0,Pharus_latifolius_Phala.03G037300.4:0)n60:5e-09)n59:5e-09)n57:5e-09)n56:5e-09,Pharus_latifolius_Phala.03G037300.2:5e-09)n55:0.00454552)n53:5e-09)n52:5e-09,(Pharus_latifolius_Phala.03G037300.12:0,Pharus_latifolius_Phala.03G037300.6:0)n61:5e-09)n51:5e-09)n50:0.0959313,((((Leersia_perrieri_LPERR07G03940:0.0645795,Oryza_sativa_LOC_Os07g07490:0.042979)n65:0.0249991,(Zizania_latifolia_GWHTBFHI036772:0.0426261,Zizania_latifolia_GWHTBFHI037043:0.0414103)n66:0.0224509)n64:0.0980512,(Ampelocalamus_luodianensis_Alu06Cg02910.1:0.578251,(Olyra_latifolia_Ola018262:0.125982,((Dendrocalamus_sinicus_Dendrocalamus_sinicus_Dsi07A_27817113_27820230_Dsi07Ag11260.1_1_CDS_4147792168_11049:0.0358866,(Ampelocalamus_luodianensis_Alu06Dg14040.2:0.151854,Ampelocalamus_luodianensis_Alu07Cg10510.1:0.0157341)n71:0.0282882)n70:0.00534566,(Dendrocalamus_sinicus_Dendrocalamus_sinicus_Dsi07B_31863506_31867002_Dsi07Bg10900.1_1_CDS_4147796035_27379:0.0631049,Ampelocalamus_luodianensis_Alu07Dg14080.3:0.0354317)n72:0.00393685)n69:0.00653291)n68:0.000653291)n67:7.25879e-05)n63:0.0172618,((Eragrostis_curvula_EJB05_15172:0.00116983,Eragrostis_curvula_EJB05_15116:0.000605079)n74:0.116222,(((Phragmites_australis_Phragmites_australis_PaChr16_26876149_26879866_evm.model.PaChr16.1303_1_CDS_4362400209_11922:0.04136,Phragmites_australis_Phragmites_australis_PaChr15_4053161_4056777_evm.model.PaChr15.233_1_CDS_4362396305_26620:0.0252734)n77:0.0226367,(Stipagrostis_hirtigluma_H_Shi_ptg000018l_000030.1:0.064164,(Aristida_adscensionis_H_Aadptg000028l000562.1:0.0805416,Aristida_adscensionis_H_Aadptg000028l000563.1:0.0572658)n79:0.0348429)n78:0.0166351)n76:0.0146452,(Chasmanthium_laxum_Chala.10G039200:0.0581026,((((Panicum_hallii_Pahal.2G038600:0.0142639,(Panicum_virgatum_Pavir.2NG024700:0.0191284,(Panicum_virgatum_Pavir.2KG075200:0.00126698,Panicum_virgatum_Pavir.2KG056800:0.0041896)n86:0.0178039)n85:0.00449033)n84:0.0192115,(Echinocloa_haploclada_eh_chr3.518:0.0455532,(ASEM_AUS1_H_AUS1CM014271.1002367.1:0.00681436,ASEM_RSA5_H_RSA5chrom2002531.1:0.00554608)n88:0.0307742)n87:0.00473124)n83:0.00885103,((Urochloa_fusta_Urofu.2G045900:0.0382404,((Digitaria_radicosa_Dra09G0383900.3:0.00906379,(Digitaria_radicosa_Dra09G0383900.2:5e-09,Digitaria_radicosa_Dra09G0383900:5e-09)n93:5e-09)n92:0.0277917,(Digitaria_exilis_H_Dex2A-004261.1:0.015941,Digitaria_exilis_H_Dex2B-004174.1:0.0142752)n94:0.0136057)n91:0.0346937)n90:0.00559277,(Dichantelium_oligosantes_H_DolKV783242.1000002.1:0.0433038,(Cenchrus_americanus_H_CamLKME02000094.1000004.1:0.0334908,Setaria_viridis_SEVIR_2G050500v2:0.0102804)n96:0.0256149)n95:0.00355873)n89:0.0112642)n82:0.0187824,(Sorghum_bicolor_SORBI_3002G047000:0.0548457,(Zea_mays_Zm00001eb117080:0.0700082,Zea_mays_Zm00001eb300970:0.0546737)n98:0.00607485)n97:0.0149031)n81:0.0276258)n80:0.0238866)n75:0.0130528)n73:0.0525932)n62:0.0437687)n49:0.0309211)n5:0.00343568)n4:0.0276498)n0;
```
