## Supplementary Dataset S1 for "Gene turnover and contingency facilitated the repeated evolution of C_4_ photosynthesis in grasses": OG0000697_tree.txt

```
((Ananas_comosus_H_Ananas_contig8_000047.1:0.0557715,(Tillandsia_fasciculata_H_Tillandsia_CM054939.1_000856.1:0.29502,Tillandsia_fasciculata_H_Tillandsia_CM054932.1_000707.1:0.0277905)n2:0.00308784)n1:0.137608,(Pharus_latifolius_Phala.10G034800:0.0945389,(((((Leersia_perrieri_LPERR12G14270:0.169408,Oryza_sativa_LOC_Os12g39180:0.0788071)n8:0.0325005,(Zizania_latifolia_GWHTBFHI009126:0.0770875,Zizania_latifolia_GWHTBFHI028773:0.0503015)n9:0.0160136)n7:0.05212,(((((Dendrocalamus_sinicus_Dendrocalamus_sinicus_Dsi03C_21097935_21101450_Dsi03Cg09200.1_-1_CDS_4147743874_1885:0.0256126,Ampelocalamus_luodianensis_Alu12Dg08380.2:0.0758712)n14:0.0044543,((Dendrocalamus_sinicus_Dendrocalamus_sinicus_Dsi12A_2553928_2562771_Dsi12Ag01760.1_1_CDS_4147841509_41038:0.0126475,Dendrocalamus_sinicus_Dendrocalamus_sinicus_DsiCtg00127_148022_156437_DsiCtg00127g00060.1_-1_CDS_4147847875_42748:0.0185794)n16:0.0299776,(Streptochaeta_angustifolia_strangu_011685:0.534379,(Ampelocalamus_luodianensis_Alu12Dg08360.2:0.0119074,Ampelocalamus_luodianensis_Alu08Dg04830.1:0.0040644)n18:0.0004516)n17:0.11826)n15:0.01314)n13:0.00276587,Ampelocalamus_luodianensis_Alu12Cg02770.1:0.024038)n12:0.00553328,Olyra_latifolia_scaffold4_1935033_1938291_+:0.063317)n11:0.0156192,(Brachypodium_distachyon_BRADI_4g03490v3:0.0732488,(Hordeum_spontaneum_WB01_001248_0058792:0.000827948,(Hordeum_vulgareMorex_HORVU.MOREX.r3.5HG0439330:0.00078788,Hordeum_vulgareMorex_HORVU.MOREX.r3.7HG0716720:0.00511583)n21:0.000568426)n20:7e-09)n19:0.0547381)n10:0.0116377)n6:0.0151329,(((Phragmites_australis_Phragmites_australis_PaChr22_3268542_3273853_evm.model.PaChr22.251_1_CDS_4362431283_40208:0.0679964,Phragmites_australis_Phragmites_australis_PaChr23_20759836_20763712_evm.model.PaChr23.792_1_CDS_4362435507_32630:0.0528366)n24:0.0101996,(Stipagrostis_hirtigluma_H_Shi_ptg000046l_001200.1:0.0633538,Aristida_adscensionis_H_Aadptg000065l000460.1:0.0715735)n25:0.0175779)n23:0.00897007,(((Eragrostis_curvula_EJB05_00743:0.0510272,(Eleusine_coracana_ELECO.r07.5BG0443940:0.0283049,Eleusine_coracana_ELECO.r07.5AG0395620:0.0160531)n29:0.0568284)n28:0.0333236,Chasmanthium_laxum_Chala.12G106000:0.0663852)n27:0.00918422,((Sorghum_bicolor_SORBI_3008G143700:0.0303773,Zea_mays_Zm00001eb030050:0.0463953)n31:0.0308161,((ASEM_RSA5_H_RSA5chrom3005418.1:0.0160897,(ASEM_AUS1_H_AUS1CM014272.1000283.1:0.00160731,ASEM_AUS1_H_AUS1CM014272.1004915.1:5e-09)n34:0.0123914)n33:0.0300483,(Cenchrus_americanus_H_CamCM007984.2001281.1:0.197986,((Urochloa_fusta_Urofu.3G427600:0.0332951,((Echinocloa_haploclada_eh_chr5.4602:0.120882,(Digitaria_radicosa_Dra03G0337200:0.0506972,(Digitaria_exilis_H_Dex3B-002368.1:0.0190454,Digitaria_exilis_H_DexUA-004835.1:0.0583436)n41:0.0194363)n40:0.016702)n39:0.00591677,(Dichantelium_oligosantes_H_DolKV770137.1000021.1:0.046392,(Setaria_viridis_SEVIR_3G384700v2:0.0222289,(Cenchrus_americanus_H_CamCM007984.2004871.1:0.202932,Cenchrus_americanus_H_CamCM007985.2000157.1:0.0157727)n44:0.0438765)n43:0.0127755)n42:0.0102676)n38:0.00564948)n37:0.00463865,(Panicum_hallii_Pahal.3G477100:0.0187919,(Panicum_virgatum_Pavir.3NG303000:0.0243689,Panicum_virgatum_Pavir.3KG482500:0.0203343)n46:0.0051957)n45:0.0119063)n36:0.00792299)n35:0.000880332)n32:0.00907107)n30:0.0126569)n26:0.00428657)n22:0.0438032)n5:0.0394012,(((Aristida_adscensionis_H_Aadptg000021l000192.1:0.0860899,(Stipagrostis_hirtigluma_H_Shi_ptg000037l_000848.1:0.00820861,Stipagrostis_hirtigluma_H_Shi_ptg000066l_000005.1:0.00426767)n50:0.0622305)n49:0.0300202,((Streptochaeta_angustifolia_strangu_040119:0.123479,(((((Streptochaeta_angustifolia_strangu_005483:0.112948,Streptochaeta_angustifolia_strangu_040867:0.12843)n57:0.0540549,(((Streptochaeta_angustifolia_strangu_034070:0.0808693,Streptochaeta_angustifolia_strangu_003370:0.043595)n60:0.20344,Streptochaeta_angustifolia_strangu_009563:0.135465)n59:0.0630643,Streptochaeta_angustifolia_strangu_018919:0.0879459)n58:0.0333062)n56:0.0702878,Streptochaeta_angustifolia_strangu_024543:0.144386)n55:0.140744,Streptochaeta_angustifolia_strangu_021425:0.0543002)n54:5e-09,Streptochaeta_angustifolia_strangu_038158:0.0661604)n53:0.0529248)n52:0.019701,((Zizania_latifolia_GWHTBFHI014657:0.121047,((Brachypodium_distachyon_BRADI_1g14840v3:0.0871254,((Hordeum_spontaneum_WB01_001067_0769708:0.00566408,Hordeum_vulgareMorex_HORVU.MOREX.r3.4HG0342570:0.0115763)n66:0.11725,(Phragmites_australis_Phragmites_australis_PaChr9_5635149_5637572_evm.model.PaChr9.368_1_CDS_4362485835_2940:0.39282,(Echinocloa_haploclada_eh_chr1.4671:0.853333,(Oryza_sativa_LOC_Os03g41070:0.0930628,(Oryza_sativa_LOC_Os01g53210:0.272046,(Oryza_sativa_LOC_Os03g41030:0.554254,Streptochaeta_angustifolia_strangu_025032:0.625609)n71:0.188721)n70:0.0188721)n69:0.0020969)n68:0.128094)n67:0.0427793)n65:0.0501188)n64:0.048599,(Oryza_sativa_LOC_Os03g41064:0.0897831,Leersia_perrieri_LPERR03G21280:0.0708435)n72:0.0467835)n63:0.00519817)n62:0.0515867,(((Eleusine_coracana_ELECO.r07.3BG0271500:0.0787486,(Eragrostis_curvula_EJB05_05703:0.00729308,Eragrostis_curvula_EJB05_05724:0.00797965)n76:0.0683455)n75:0.0449818,(((((Urochloa_fusta_Urofu.9G175200:0.0498767,(Setaria_viridis_SEVIR_9G169700v2:0.0155367,(Cenchrus_americanus_H_CamCM007983.2000708.1:0.037926,Cenchrus_americanus_H_CamCM007983.2000707.1:0.0841719)n83:0.00935243)n82:0.00148954)n81:0.017467,((Dichantelium_oligosantes_H_DolKV770535.1000001.1:0.0381497,(ASEM_AUS1_H_AUS1CM014278.1005454.1:0.00680281,(ASEM_RSA5_H_RSA5chrom8002935.1:0.00666834,ASEM_RSA5_H_RSA5chrom9004105.1:0.00130738)n87:0.00498445)n86:0.0536216)n85:0.00836817,Echinocloa_haploclada_eh_chr1.1635:0.0477579)n84:0.00127985)n80:0.00305008,(Panicum_hallii_Pahal.9G168400:0.0164704,(Panicum_virgatum_Pavir.9KG105300:0.0168644,Panicum_virgatum_Pavir.9NG211100:0.00995211)n89:0.00542573)n88:0.027118)n79:0.00906247,(Digitaria_exilis_H_DexUA-003516.1:0.0395377,((Digitaria_exilis_H_Dex9A-000812.1:0,Digitaria_exilis_H_Dex9B-004929.1:0)n92:6e-09,(Digitaria_exilis_H_DexUA-004022.1:0.0102915,Digitaria_exilis_H_Dex9B-004930.1:5e-09)n93:0.00326044)n91:0.0238389)n90:0.0689878)n78:0.0453787,(Sorghum_bicolor_SORBI_3001G170000:0.101726,Zea_mays_Zm00001eb051790:0.0774239)n94:0.0911586)n77:0.0106885)n74:0.0119456,(Chasmanthium_laxum_Chala.03G145100:0.0366621,Phragmites_australis_Phragmites_australis_PaChr3_33697501_33700938_evm.model.PaChr3.1801_1_CDS_4362444593_30971:0.0393949)n95:0.0106411)n73:0.00559743)n61:0.000559743)n51:6.21936e-05)n48:0.0548799,((Ampelocalamus_luodianensis_Alu03Cg28590.2:0.0188106,Ampelocalamus_luodianensis_Alu03Dg18550.2:0.043946)n97:0.00810543,(Dendrocalamus_sinicus_Dendrocalamus_sinicus_Dsi06C_4055805_4059114_Dsi06Cg00940.1_1_CDS_4147783483_11583:0.0276923,Olyra_latifolia_Ola037532:0.0870785)n98:0.00345299)n96:0.0225245)n47:0.0841934)n4:0.00935483)n3:0.0216466)n0;
```
