## Supplementary Dataset S1 for "Gene turnover and contingency facilitated the repeated evolution of C_4_ photosynthesis in grasses": OG0000698_tree.txt

```
(Streptochaeta_angustifolia_strangu_032746:0.244936,(Oryza_sativa_LOC_Os06g34640:0.28654,(((Hordeum_spontaneum_WB01_003549_0154931:0.260332,((Brachypodium_distachyon_BRADI_1g39044v3:0.0589861,Brachypodium_distachyon_BRADI_2g26390v3:0.0382947)n6:0.247497,Brachypodium_distachyon_BRADI_1g38420v3:0.247074)n5:0.0274527)n4:0.0724192,((Hordeum_vulgareMorex_HORVU.MOREX.r3.7HG0709570:0.392862,Dendrocalamus_sinicus_Dendrocalamus_sinicus_Dsi06B_12815777_12816358_Dsi06Bg06380.1_-1_CDS_4147780741_3132:0.305364)n8:0.0433217,((Olyra_latifolia_Ola038611:0.169444,(Dendrocalamus_sinicus_Dendrocalamus_sinicus_Dsi06B_12804746_12805333_Dsi06Bg06370.1_-1_CDS_4147780738_1443:0.115911,(Ampelocalamus_luodianensis_Alu06Dg10280.2:0.00399844,Ampelocalamus_luodianensis_Alu02Cg10890.2:0.0124386)n12:0.130512)n11:0.0452708)n10:0.0532269,(((Hordeum_spontaneum_WB01_011014_0147726:0,Hordeum_vulgareMorex_HORVU.MOREX.r3.7HG0709590:0)n15:0.195033,((Hordeum_spontaneum_WB01_011014_0016193:0.00245242,Hordeum_vulgareMorex_HORVU.MOREX.r3.7HG0709620:5e-09)n17:0.251355,(Hordeum_spontaneum_WB01_009235_0020708:0.00968616,Hordeum_vulgareMorex_HORVU.MOREX.r3.7HG0709630:0.00774656)n18:0.180871)n16:0.047978)n14:0.0918191,(Brachypodium_distachyon_BRADI_1g39048v3:0.102919,Brachypodium_distachyon_BRADI_2g26393v3:0.125658)n19:0.271265)n13:0.038936)n9:0.00432622)n7:0.0273902)n3:0.00304335,(Phragmites_australis_Phragmites_australis_PaChr13_20312481_20313109_evm.model.PaChr13.935_1_CDS_4362388857_37537:0.218771,(((((Eragrostis_curvula_EJB05_42097:0.103315,Eragrostis_curvula_EJB05_42095:0.208146)n25:0.192786,(Eragrostis_curvula_EJB05_42092:0.451451,Eragrostis_curvula_EJB05_55931:0.276838)n26:0.117198)n24:0.118017,((Aristida_adscensionis_H_Aadptg000033l000058.1:0.430123,Stipagrostis_hirtigluma_H_Shi_ptg000059l_000122.1:0.30086)n28:0.10315,(Stipagrostis_hirtigluma_H_Shi_ptg000059l_000121.1:0.193342,(Aristida_adscensionis_H_Aadptg000033l000057.1:0.434731,Aristida_adscensionis_H_Aadptg000033l000056.1:0.305983)n30:0.0339981)n29:0.0896176)n27:0.00995751)n23:0.0743954,(Chasmanthium_laxum_Chala.02G162300:0.350609,Chasmanthium_laxum_Chala.02G162100:0.370882)n31:0.0573973)n22:0.0492894,((Eragrostis_curvula_EJB05_42090:0.194834,(Eleusine_coracana_ELECO.r07.6BG0495270:0.0483872,Eleusine_coracana_ELECO.r07.6AG0542050:0.0307426)n34:0.193423)n33:0.188189,((((Chasmanthium_laxum_Chala.02G162400:0.197999,(((Aristida_adscensionis_H_Aadptg000033l000062.1:0.213428,(Stipagrostis_hirtigluma_H_Shi_ptg000059l_000127.1:0.181886,Stipagrostis_hirtigluma_H_Shi_ptg000059l_000128.1:0.255969)n42:0.0708016)n41:0.0457551,((Aristida_adscensionis_H_Aadptg000033l000059.1:0.185791,Aristida_adscensionis_H_Aadptg000033l000060.1:0.206564)n44:0.112419,(Stipagrostis_hirtigluma_H_Shi_ptg000059l_000123.1:0.212251,Stipagrostis_hirtigluma_H_Shi_ptg000059l_000124.1:0.137646)n45:0.015294)n43:0.0343881)n40:0.0259755,Stipagrostis_hirtigluma_H_Shi_ptg000059l_000125.1:0.335744)n39:0.0225667)n38:0.0271893,(Eragrostis_curvula_EJB05_42083:0.360532,((((Setaria_viridis_SEVIR_4G141000v2:0.153008,((Urochloa_fusta_Urofu.4G120600:0.247339,(ASEM_RSA5_H_RSA5chrom4002815.1:0.154208,ASEM_RSA5_H_RSA5chrom4002814.1:0.180504)n53:0.0589392)n52:0.0367998,(Panicum_hallii_Pahal.4G121600:0.162139,(Panicum_virgatum_Pavir.4NG213500:0.255981,Panicum_virgatum_Pavir.4KG254800:0.12921)n55:0.0143566)n54:0.0412082)n51:0.0144549)n50:0.0473288,((Digitaria_radicosa_Dra04G0133600:5e-09,Digitaria_radicosa_Dra04G0133600.2:5e-09)n57:0.217598,(Digitaria_exilis_H_Dex4A-000846.1:0.0708016,Digitaria_exilis_H_Dex4B-000799.1:0.0490382)n58:0.0847628)n56:0.077157)n49:0.0354904,((Digitaria_exilis_H_Dex4A-000845.1:0.0233354,Digitaria_exilis_H_Dex4B-000798.1:0.0440043)n60:0.263904,(Panicum_virgatum_Pavir.J469800:0.342182,Setaria_viridis_SEVIR_4G141400v2:0.306772)n61:0.0908959)n59:0.0100995)n48:0.0390806,(Urochloa_fusta_Urofu.4G120500:0.231783,((ASEM_RSA5_H_RSA5chrom4002816.1:0.167869,((Panicum_hallii_Pahal.4G121500:0.0751235,Panicum_virgatum_Pavir.4KG254700:0.162048)n66:0.0882698,(Digitaria_radicosa_Dra04G0133500:0.110457,(Digitaria_exilis_H_Dex4A-000847.1:0.05544,Digitaria_exilis_H_Dex4B-000800.1:0.0544058)n68:0.0774229)n67:0.0623848)n65:0.0283171)n64:0.0342478,(Setaria_viridis_SEVIR_4G141100v2:0.123456,Sorghum_bicolor_SORBI_3010G158601:0.322729)n69:0.0352809)n63:0.0298522)n62:0.0610775)n47:0.00678639)n46:0.0713849)n37:0.0260787,(Stipagrostis_hirtigluma_H_Shi_ptg000025l_002321.1:0.435833,(((((Digitaria_radicosa_Dra04G0133300:0.12362,(Digitaria_exilis_H_Dex4A-000848.1:0.0219261,Digitaria_exilis_H_Dex4B-000801.1:0.0612138)n76:0.129661)n75:0.0647511,(((ASEM_AUS1_H_AUS1CM014273.1002680.1:0.0422964,ASEM_RSA5_H_RSA5chrom4000664.1:0.0478485)n79:0.09012,(Urochloa_fusta_Urofu.4G120400:0.166138,Urochloa_fusta_Urofu.4G120300:0.0928723)n80:0.0315092)n78:0.0336995,(Dichantelium_oligosantes_H_DolKV778818.1000001.1:0.20182,(Panicum_hallii_Pahal.4G121300:0.086011,(Panicum_virgatum_Pavir.4KG245300:0.131682,Panicum_virgatum_Pavir.4NG166700:0.088042)n83:0.00978244)n82:0.0498805)n81:0.0270101)n77:0.027038)n74:0.018656,(Echinocloa_haploclada_eh_chr6.1264:0.72627,Setaria_viridis_SEVIR_4G141300v2:0.305329)n84:0.0559806)n73:0.0306736,((Zea_mays_Zm00001eb383550:0.105279,Zea_mays_Zm00001eb383530:0.119817)n86:0.0614098,((Sorghum_bicolor_SORBI_3K031200:0.0111434,Sorghum_bicolor_SORBI_3010G158700:5e-09)n88:0.110766,Sorghum_bicolor_SORBI_3K031100:0.169003)n87:0.0187782)n85:0.0320045)n72:0.0585934,(Eragrostis_curvula_EJB05_41136:0.234508,((Eleusine_coracana_ELECO.r07.6AG0542070:0.11233,Eleusine_coracana_ELECO.r07.6BG0495300:0.056682)n91:0.109237,((Eleusine_coracana_ELECO.r07.6BG0495310:0.0238001,Eleusine_coracana_ELECO.r07.6AG0542080:0.0471209)n93:0.0596852,(Eleusine_coracana_ELECO.r07.6BG0495280:0.0561238,Eleusine_coracana_ELECO.r07.6AG0542060:0.0575393)n94:0.169272)n92:0.0279929)n90:0.0901741)n89:0.109487)n71:0.0176799)n70:0.00196443)n36:0.0285417,((Eleusine_coracana_ELECO.r07.6BG0495320:0.123434,Eleusine_coracana_ELECO.r07.6AG0542090:0.13999)n96:0.177117,(Eragrostis_curvula_EJB05_42084:0.241921,(Eragrostis_curvula_EJB05_41139:0.320472,Eragrostis_curvula_EJB05_42085:0.307724)n98:0.0307724)n97:0.00341915)n95:0.0583601)n35:0.00583601)n32:0.000583601)n21:6.48446e-05)n20:0.0298542)n2:0.0228326)n1:0.244936)n0;
```
