## Supplementary Dataset S1 for "Gene turnover and contingency facilitated the repeated evolution of C_4_ photosynthesis in grasses": OG0000699_tree.txt

```
((Brachypodium_distachyon_BRADI_1g48960v3:0.415967,((Olyra_latifolia_Ola008117:0.545873,Oryza_sativa_LOC_Os06g06580:0.508044)n3:0.111113,Dendrocalamus_sinicus_Dendrocalamus_sinicus_Dsi06B_33451443_33453669_Dsi06Bg12190.1_-1_CDS_4147782484_17769:0.156325)n2:0.0760738)n1:0.0401322,((((Eragrostis_curvula_EJB05_46064:0.220203,(Eleusine_coracana_ELECO.r07.6BG0461930:0.310333,(Eleusine_coracana_ELECO.r07.6BG0461940:0.104924,Eleusine_coracana_ELECO.r07.6AG0510240:0.0954466)n9:0.154338)n8:0.0432969)n7:0.0847637,((((Chasmanthium_laxum_Chala.02G007500:0.339687,Phragmites_australis_Phragmites_australis_PaChr14_30223942_30226700_evm.model.PaChr14.1424_1_CDS_4362391451_24082:0.374842)n13:0.0540976,(Dichantelium_oligosantes_H_DolKV774668.1000020.1:0.0643645,(ASEM_RSA5_H_RSA5chrom4002039.1:0.0792844,Digitaria_exilis_H_Dex4A-000244.1:0.265583)n15:0.0482849)n14:0.177108)n12:0.0489561,((((ASEM_AUS1_H_AUS1CM014274.1003564.1:0.068171,ASEM_RSA5_H_RSA5chrom5005034.1:0.0160902)n19:0.176284,Digitaria_exilis_H_Dex4B-000334.1:0.822386)n18:0.10614,(Chasmanthium_laxum_Chala.02G047000:0.160478,(((Dichantelium_oligosantes_H_DolKV781642.1000009.1:0.584432,(Zea_mays_Zm00001eb373770:0.315791,(Sorghum_bicolor_SORBI_3007G188400:0.347421,(Cenchrus_americanus_H_CamCM007983.2001482.1:0.212867,Setaria_viridis_SEVIR_4G062300v2:0.0964969)n26:0.151521)n25:0.0963795)n24:0.0529097)n23:0.055315,(Sorghum_bicolor_SORBI_3010G048400:0.122535,((((Dichantelium_oligosantes_H_DolKV781642.1000008.1:0.151603,Dichantelium_oligosantes_H_DolKV775035.1000010.1:0.111058)n31:0.0299409,((((Digitaria_exilis_H_Dex4B-002380.1:0.0293123,(Digitaria_exilis_H_Dex4A-000252.1:0.0381359,(Digitaria_exilis_H_Dex4B-000340.1:0.0103843,Digitaria_exilis_H_Dex4A-002544.1:0.00291006)n37:0.0276955)n36:0.0108782)n35:0.0664231,(Digitaria_exilis_H_Dex4A-002539.1:0.0227857,Digitaria_exilis_H_Dex4B-000336.1:0.0241701)n38:0.0428304)n34:0.005094,Digitaria_exilis_H_Dex4A-002538.1:0.0645068)n33:0.0857943,Digitaria_exilis_H_Dex4A-000250.1:0.36467)n32:0.0405189)n30:0.0974096,((((ASEM_AUS1_H_AUS1CM014273.1001957.1:0.00900816,ASEM_RSA5_H_RSA5chrom2002585.1:0.0066483)n42:0.0224606,(ASEM_AUS1_H_AUS1CM014273.1001393.1:0.00236188,(ASEM_RSA5_H_RSA5chrom4002049.1:5e-09,ASEM_RSA5_H_RSA5chrom6000497.1:5e-09)n44:0.0250807)n43:0.00278675)n41:0.10357,(ASEM_RSA5_H_RSA5chrom4002050.1:0.0175595,(ASEM_AUS1_H_AUS1CM014273.1001394.1:0.0123073,ASEM_AUS1_H_AUS1CM014273.1001395.1:0.0381816)n46:0.0042424)n45:0.0087791)n40:0.0465001,(ASEM_AUS1_H_AUS1CM014273.1001956.1:0.0149044,(ASEM_RSA5_H_RSA5chrom4002047.1:0.0180053,ASEM_RSA5_H_RSA5chrom4002048.1:0.0094883)n48:0.00105426)n47:0.000251318)n39:0.0720227)n29:0.0646001,(((Dichantelium_oligosantes_H_DolKV776332.1000010.1:0.0839056,(ASEM_AUS1_H_AUS1CM014273.1001955.1:0.0268226,ASEM_RSA5_H_RSA5chrom4002046.1:0.0233451)n52:0.0793658)n51:0.00813247,((Zea_mays_Zm00001eb033380:0.769853,(Cenchrus_americanus_H_CamCM007983.2001475.1:0.101939,Setaria_viridis_SEVIR_4G063000v2:0.0200469)n55:0.0384986)n54:0.0203964,((Panicum_hallii_Pahal.4G317100:0.0284554,Panicum_virgatum_Pavir.4NG058400:0.109384)n57:0.0472844,(Digitaria_radicosa_Dra04G0032100:0.0656825,Digitaria_exilis_H_Dex4A-002537.1:0.146966)n58:0.0532454)n56:0.0150916)n53:0.0253667)n50:0.0494546,(((Echinocloa_haploclada_eh_chr6.2623:0.321313,(ASEM_RSA5_H_RSA5chrom4002040.1:0.337772,(ASEM_RSA5_H_RSA5chrom4002057.1:0.398623,Panicum_virgatum_Pavir.4KG051900:0.278538)n63:0.072308)n62:0.00803423)n61:0.100928,Digitaria_exilis_H_Dex4B-000335.1:0.517275)n60:0.0659244,Zea_mays_Zm00001eb376090:0.403766)n59:0.0448629)n49:0.107414)n28:0.0119349)n27:0.013261)n22:0.0568494,Dichantelium_oligosantes_H_DolKV776332.1000002.1:0.350898)n21:0.0389887)n20:0.0661635)n17:0.033244,(((Phragmites_australis_Phragmites_australis_PaChr13_2427274_2429491_evm.model.PaChr13.251_1_CDS_4362387339_36264:0.179279,(Phragmites_australis_Phragmites_australis_PaChr8_3588738_3589531_evm.model.PaChr8.267_1_CDS_4362480580_1656:0.170764,Phragmites_australis_Phragmites_australis_PaChr8_3797685_3808616_evm.model.PaChr8.287_1_CDS_4362480624_20186:0.0423871)n67:0.203523)n66:0.0478703,(Phragmites_australis_Phragmites_australis_PaChr13_2418373_2420528_evm.model.PaChr13.250_1_CDS_4362387337_35420:0.115243,(Phragmites_australis_Phragmites_australis_PaChr4_4001813_4004209_evm.model.PaChr4.372_1_CDS_4362455347_8731:0.118646,Phragmites_australis_Phragmites_australis_PaChr8_3782507_3785048_evm.model.PaChr8.285_1_CDS_4362480620_18503:0.0720032)n69:0.0183393)n68:0.0769594)n65:0.0299561,Phragmites_australis_Phragmites_australis_PaChr8_3928144_3930520_evm.model.PaChr8.301_1_CDS_4362480658_34464:0.146776)n64:0.0146776)n16:0.00163084)n11:0.0168733,(((Sorghum_bicolor_SORBI_3010G050100:0.0964324,Sorghum_bicolor_SORBI_3010G048800:0.609266)n72:0.088292,(((ASEM_RSA5_H_RSA5chrom4002059.1:0.00950774,(ASEM_AUS1_H_AUS1CM014273.1001375.1:0.0174906,ASEM_AUS1_H_AUS1CM014273.1001965.1:0.0194508)n76:0.0021612)n75:0.00291416,((Echinocloa_haploclada_eh_chr6.2614:0.198097,(Setaria_viridis_SEVIR_4G061302v2:0.000744738,Setaria_viridis_SEVIR_4G061700v2:0.00220225)n79:0.323124)n78:0.033732,(((Panicum_hallii_Pahal.4G316200:0.0136495,(Panicum_virgatum_Pavir.4NG058700:0.0438397,Panicum_virgatum_Pavir.4KG053000:0.0374708)n83:0.00768513)n82:0.0369099,(Dichantelium_oligosantes_H_DolKV775035.1000001.1:0.111482,Zea_mays_Zm00001eb033370:0.315869)n84:0.0279922)n81:0.00943577,((Cenchrus_americanus_H_CamCM007983.2001483.1:0.0211373,Setaria_viridis_SEVIR_4G061200v2:0.0300481)n86:0.0461665,((Digitaria_radicosa_Dra04G0030800:5e-09,Digitaria_radicosa_Dra04G0030800.2:5e-09)n88:0.106104,(Digitaria_exilis_H_Dex4A-000255.1:0.01314,Digitaria_exilis_H_Dex4B-002385.1:0.0111574)n89:0.0882774)n87:0.065665)n85:0.00846812)n80:0.0182423)n77:0.00202692)n74:0.0265278,Urochloa_fusta_Urofu.4G255000:0.266154)n73:0.0366462)n71:0.0533892,(Chasmanthium_laxum_Chala.02G044800:0.00489808,(Chasmanthium_laxum_Chala.02G047300:5e-09,Chasmanthium_laxum_Chala.02G046700:0.00659364)n91:0.00167872)n90:0.0693104)n70:0.0490137)n10:0.00544597)n6:0.022957,(Aristida_adscensionis_H_Aadptg000013l000003.1:0.199974,Stipagrostis_hirtigluma_H_Shi_ptg000025l_001963.1:0.158825)n92:0.0751897)n5:0.0253681,((Phragmites_australis_Phragmites_australis_PaChr13_2431381_2433438_evm.model.PaChr13.252_1_CDS_4362387341_37109:0.065583,Phragmites_australis_Phragmites_australis_PaChr4_4006859_4010107_evm.model.PaChr4.373_1_CDS_4362455349_9575:0.206355)n94:0.0582142,(Stipagrostis_hirtigluma_H_Shi_ptg000055l_000938.1:0.139017,(Aristida_adscensionis_H_Aadptg000042l000103.1:0.133773,(Aristida_adscensionis_H_Aadptg000013l000001.1:0.106646,(Aristida_adscensionis_H_Aadptg000013l000002.1:0.111815,Aristida_adscensionis_H_Aadptg000013l000004.1:0.0344661)n98:0.0270276)n97:0.044433)n96:0.0850381)n95:0.112082)n93:0.0124536)n4:0.0401322)n0;
```
