## Supplementary Dataset S1 for "Gene turnover and contingency facilitated the repeated evolution of C_4_ photosynthesis in grasses": OG0000700_tree.txt

```
((Ananas_comosus_H_Ananas_contig1_000602.1:0.101625,Tillandsia_fasciculata_H_Tillandsia_CM054947.1_000709.1:0.112918)n1:0.171771,((Streptochaeta_angustifolia_strangu_026019:0.230766,(Pharus_latifolius_Phala.01G210200:5e-09,Pharus_latifolius_Phala.01G210200.2:5e-09)n4:0.19267)n3:0.0705766,((Eragrostis_curvula_EJB05_54932:0.331531,((((Brachypodium_distachyon_BRADI_1g60756v3:0.11347,(Hordeum_spontaneum_WB01_004775_0094616:0.00380281,Hordeum_vulgareMorex_HORVU.MOREX.r3.1HG0072450:5e-09)n11:0.128715)n10:0.0553732,(Olyra_latifolia_Ola035583:0.0842541,(Dendrocalamus_sinicus_Dendrocalamus_sinicus_Dsi03B_31191874_31193427_Dsi03Bg11600.2_-1_CDS_4147737589_45762:0.0687378,(Ampelocalamus_luodianensis_Alu03Dg15770.2:0.0580008,Ampelocalamus_luodianensis_Alu03Cg25140.4:0.0511863)n14:0.00568736)n13:0.0170218)n12:0.0407988)n9:0.0337947,(((Eleusine_coracana_ELECO.r07.3BG0277500:0.0323457,Eleusine_coracana_ELECO.r07.3AG0250700:0.0599786)n17:0.0918935,(Eleusine_coracana_ELECO.r07.3AG0250740:0.200857,(Eleusine_coracana_ELECO.r07.3BG0277490:0.0547142,Eleusine_coracana_ELECO.r07.3AG0250730:0.0669119)n19:0.0445083)n18:0.0626987)n16:0.0745271,((Aristida_adscensionis_H_Aadptg000030l000098.1:0.121929,(Stipagrostis_hirtigluma_H_Shi_ptg000017l_000086.1:0.0130041,Stipagrostis_hirtigluma_H_Shi_ptg000092l_000042.1:0.0131098)n22:0.0456186)n21:0.0421047,((Chasmanthium_laxum_Chala.04G059700:0.0714155,(((((Dichantelium_oligosantes_H_DolKV768716.1000003.1:0.0458397,(Panicum_hallii_Pahal.9G443500:0.0173187,(Panicum_virgatum_Pavir.9NG544500:0.0367415,Panicum_virgatum_Pavir.9KG401500:0.0274268)n31:0.00304743)n30:0.0062415)n29:0.0134616,(Cenchrus_americanus_H_CamCM007986.2001341.1:0.0730379,Setaria_viridis_SEVIR_9G384500v2:0.029766)n32:0.0335946)n28:0.00554071,(Urochloa_fusta_Urofu.9G402900:0.0782359,(Echinocloa_haploclada_eh_chr1.3800:0.0666772,(Digitaria_radicosa_Dra09G0311800:0.0898168,(Digitaria_exilis_H_Dex9A-001826.1:0.023661,Digitaria_exilis_H_Dex9B-001830.1:0.0290844)n36:0.0525105)n35:0.0214119)n34:0.00889112)n33:0.00755557)n27:0.0124329,(ASEM_AUS1_H_AUS1CM014278.1002693.1:0.0208659,ASEM_RSA5_H_RSA5chrom9005379.1:0.0657054)n37:0.0423061)n26:0.0252922,((Sorghum_bicolor_SORBI_3001G351100:0.0546243,Zea_mays_Zm00001eb392470:0.111975)n39:0.0100522,(Zea_mays_Zm00001eb018930:0.0595209,Sorghum_bicolor_SORBI_3008G183200:0.220355)n40:0.0244839)n38:0.0419101)n25:0.0570802)n24:0.0199026,(Phragmites_australis_Phragmites_australis_PaChr4_22105573_22108011_evm.model.PaChr4.1372_1_CDS_4362452205_4084:0.145478,Phragmites_australis_Phragmites_australis_PaChr3_21871246_21872656_evm.model.PaChr3.1468_1_CDS_4362443851_16273:0.0739053)n41:0.0265232)n23:0.0177381)n20:0.0188939)n15:0.0401579)n8:0.0159595,(Oryza_sativa_LOC_Os03g27210:0.13053,(Zizania_latifolia_GWHTBFHI014931:0.123454,Zizania_latifolia_GWHTBFHI023796:0.0791092)n43:0.00878991)n42:0.0394958)n7:0.0697024)n6:1.1e-08,((Urochloa_fusta_Urofu.6G098900:0.374884,(Zea_mays_Zm00001eb018940:0.967394,(ASEM_AUS1_H_AUS1CM014275.1000230.1:0.500239,Panicum_virgatum_Pavir.6NG071500:0.21072)n47:0.0941602)n46:0.075613)n45:0.0731292,(((Zizania_latifolia_GWHTBFHI014932:0.140304,(Leersia_perrieri_LPERR03G17100:0.126873,(Oryza_sativa_LOC_Os03g27190:0.491634,Oryza_sativa_LOC_Os03g27170:0.0923576)n52:0.010262)n51:0.0669017)n50:0.07497,((Brachypodium_distachyon_BRADI_1g60762v3:0.163114,(Hordeum_spontaneum_WB01_002817_0014446:5e-09,Hordeum_vulgareMorex_HORVU.MOREX.r3.3HG0237920:5e-09)n55:0.106834)n54:0.0560261,(Olyra_latifolia_scaffold74_802988_804452_+:0.218171,(Ampelocalamus_luodianensis_Alu03Cg25130.1:0.0523729,(Dendrocalamus_sinicus_Dendrocalamus_sinicus_Dsi03B_31153170_31154624_Dsi03Bg11590.1_-1_CDS_4147737586_44073:0.0826901,Dendrocalamus_sinicus_Dendrocalamus_sinicus_Dsi06C_17590593_17592113_Dsi06Cg03540.1_1_CDS_4147784263_52672:0.0332427)n58:0.00369364)n57:0.0345635)n56:0.0412171)n53:0.0250566)n49:0.0248008,((Aristida_adscensionis_H_Aadptg000030l000099.1:0.136447,(Stipagrostis_hirtigluma_H_Shi_ptg000017l_000087.1:0.00780785,Stipagrostis_hirtigluma_H_Shi_ptg000092l_000043.1:0.00470413)n61:0.0763558)n60:0.0777599,(((Phragmites_australis_Phragmites_australis_PaChr4_22103651_22105158_evm.model.PaChr4.1371_1_CDS_4362452203_3241:0.113546,Chasmanthium_laxum_Chala.04G059800:0.0930757)n64:0.0159651,((Sorghum_bicolor_SORBI_3001G351200:0.0842264,Zea_mays_Zm00001eb392460:0.0746332)n66:0.0609538,((((Urochloa_fusta_Urofu.9G403000:0.0878537,(Echinocloa_haploclada_eh_chr1.3801:0.118489,(Cenchrus_americanus_H_CamCM007986.2001342.1:0.0503913,Setaria_viridis_SEVIR_9G384700v2:0.0487395)n72:0.0258486)n71:0.0228526)n70:0.0113115,((Digitaria_exilis_H_Dex9A-003734.1:0.0337895,Digitaria_exilis_H_Dex9B-003746.1:0.0701741)n74:0.0713102,(Digitaria_radicosa_Dra09G0312000:0.158066,(Digitaria_radicosa_Dra09G0311900.2:5e-09,Digitaria_radicosa_Dra09G0311900:5e-09)n76:0.0609619)n75:0.00677354)n73:0.0201132)n69:0.0154061,((Dichantelium_oligosantes_H_DolKV768716.1000004.1:0.0921592,(ASEM_AUS1_H_AUS1CM014278.1002696.1:0.0285013,ASEM_RSA5_H_RSA5chrom9005380.1:0.0182459)n79:0.0438554)n78:0.0488804,(Panicum_hallii_Pahal.9G443600:0.0807708,(Panicum_virgatum_Pavir.9KG401600:0.153211,Panicum_virgatum_Pavir.9NG544600:0.0292578)n81:0.0191037)n80:0.0402402)n77:0.0136979)n68:0.0697365,(((Digitaria_radicosa_Dra09G0312200.2:5e-09,Digitaria_radicosa_Dra09G0312200:5e-09)n84:0.0467181,(Digitaria_exilis_H_Dex9A-001827.1:0.020449,Digitaria_exilis_H_Dex9B-001831.1:0.0222381)n85:0.0646683)n83:0.0617628,(Echinocloa_haploclada_eh_chr1.3802:0.096572,(Dichantelium_oligosantes_H_DolKV768716.1000005.1:0.0903301,((ASEM_AUS1_H_AUS1CM014278.1002697.1:0.0237979,ASEM_RSA5_H_RSA5chrom9005382.1:0.0120484)n89:0.0466459,((Panicum_hallii_Pahal.9G443700:0.044111,(Panicum_virgatum_Pavir.9KG401700:0.0480168,Panicum_virgatum_Pavir.9NG544700:0.0188596)n92:0.01497)n91:0.0262761,(Urochloa_fusta_Urofu.9G403200:0.0943602,(Cenchrus_americanus_H_CamCM007986.2001343.1:0.0556012,Setaria_viridis_SEVIR_9G384800v2:0.0256341)n94:0.0210074)n93:0.0108111)n90:0.0210182)n88:0.0389827)n87:0.019343)n86:0.0182757)n82:0.0408166)n67:0.00453518)n65:0.025121)n63:0.0219515,(Eragrostis_curvula_EJB05_06341:0.140643,((Eleusine_coracana_ELECO.r07.3BG0277530:0.0606431,Eleusine_coracana_ELECO.r07.3AG0250650:0.0604675)n97:0.225488,(Eleusine_coracana_ELECO.r07.3BG0277510:0.0457495,Eleusine_coracana_ELECO.r07.3AG0250690:0.041167)n98:0.0979667)n96:0.0108852)n95:0.0294911)n62:0.0374703)n59:0.0607245)n48:0.0816695)n44:0.0529851)n5:0.0709585)n2:0.171771)n0;
```
