## Supplementary Dataset S1 for "Gene turnover and contingency facilitated the repeated evolution of C_4_ photosynthesis in grasses": OG0000701_tree.txt

```
(((Carex_scoparia_H_Carex_Csco_scaffold_12_000051.1:0.118513,Juncus_effusus_H_Juncus_Jeff_scaffold_4_000545.1:0.212881)n2:0.100769,((Ananas_comosus_H_Ananas_contig24_000041.1:0.046986,Tillandsia_fasciculata_H_Tillandsia_CM054953.1_000189.1:0.0331045)n4:0.135214,((Ananas_comosus_H_Ananas_contig19_000445.1:0.0248189,Tillandsia_fasciculata_H_Tillandsia_CM054951.1_000473.1:0.0413014)n6:0.161001,(Ananas_comosus_H_Ananas_contig15_000650.1:0.0485869,Tillandsia_fasciculata_H_Tillandsia_CM054950.1_000121.1:0.0452652)n7:0.100402)n5:0.0581803)n3:0.0668952)n1:0.0364965,((Pharus_latifolius_Phala.01G278200:0.29638,((Olyra_latifolia_Ola033051:0.126387,(Dendrocalamus_sinicus_Dendrocalamus_sinicus_Dsi03B_41632413_41634193_Dsi03Bg15990.1_-1_CDS_4147738906_48018:0.0827752,Ampelocalamus_luodianensis_Alu03Dg10220.1:0.0533919)n12:0.027918)n11:0.0262339,(Eragrostis_curvula_EJB05_07210:0.168948,(Chasmanthium_laxum_Chala.04G128700:0.102989,((Dichantelium_oligosantes_H_DolKV776388.1000004.1:0.0851696,(ASEM_AUS1_H_AUS1CM014278.1003782.1:0.044764,ASEM_RSA5_H_RSA5chrom9000588.1:0.0524051)n17:0.0867641)n16:0.0675048,(Stipagrostis_hirtigluma_H_Shi_ptg000017l_001707.1:0.272312,Aristida_adscensionis_H_Aadptg000007l000221.1:0.107371)n18:0.0288305)n15:0.0246468)n14:0.00882115)n13:0.0215322)n10:0.101162)n9:0.134258,((((Pharus_latifolius_Phala.09G175500:5e-09,Pharus_latifolius_Phala.09G175500.2:0.000975496)n22:0.0581149,(Pharus_latifolius_Phala.09G175600:5e-09,(Pharus_latifolius_Phala.09G175600.3:0,Pharus_latifolius_Phala.09G175600.2:0)n24:0.00360982)n23:0.026802)n21:0.0783639,(Streptochaeta_angustifolia_strangu_004530:0.0410767,Streptochaeta_angustifolia_strangu_004531:0.0441968)n25:0.0791333)n20:0.0361014,((((Brachypodium_distachyon_BRADI_4g09125v3:0.0624702,(Hordeum_spontaneum_WB01_001482_0360773:0,(((Hordeum_vulgareMorex_HORVU.MOREX.r3.4HG0357430:0,Hordeum_vulgareMorex_HORVU.MOREX.r3.4HG0357430.3:0,Hordeum_vulgareMorex_HORVU.MOREX.r3.4HG0357430.5:0)n33:5e-09,Hordeum_vulgareMorex_HORVU.MOREX.r3.4HG0357430.2:5e-09)n32:0.00097562,Hordeum_vulgareMorex_HORVU.MOREX.r3.4HG0357430.4:0)n31:0)n30:5e-09)n29:0.0783378,((Ampelocalamus_luodianensis_Alu11Dg00120.1:0.0125355,Ampelocalamus_luodianensis_Alu05Cg00220.1:0.0121164)n35:0.0272128,(Dendrocalamus_sinicus_Dendrocalamus_sinicus_Dsi09C_28941690_28944152_Dsi09Cg12230.1_-1_CDS_4147821361_13396:0.0264704,Dendrocalamus_sinicus_Dendrocalamus_sinicus_DsiCtg00217b_50392_52211_DsiCtg00217bg00040.1_1_CDS_4147849051_22490:0.0404664)n36:0.0161522)n34:0.0172067)n28:0.00927142,(((Zizania_latifolia_GWHTBFHI030714:0.0181164,Zizania_latifolia_GWHTBFHI038212:0.0116893)n39:0.0458696,(Leersia_perrieri_LPERR11G20470:0.064673,Oryza_sativa_LOC_Os11g47970:0.0363888)n40:0.0716191)n38:0.0308883,Olyra_latifolia_Ola008925:0.0427688)n37:0.0103182)n27:0.0366526,(((Olyra_latifolia_Ola008927:0.0627489,(Ampelocalamus_luodianensis_Alu05Cg00210.2:0.0254508,(Dendrocalamus_sinicus_Dendrocalamus_sinicus_Dsi05A_21384950_21385177_Dsi05Ag06700.1_1_CDS_4147763944_42471:5e-09,Dendrocalamus_sinicus_Dendrocalamus_sinicus_Dsi09C_28951483_28954053_Dsi09Cg12250.1_-1_CDS_4147821367_16772:0.012463)n45:0.00138478)n44:0.0167198)n43:0.0378551,(Chasmanthium_laxum_Chala.09G004100:0.045468,(Aristida_adscensionis_H_Aadptg000006l000259.1:0.0881059,(((Eleusine_coracana_ELECO.r07.9AG0693360:0.0357751,Eleusine_coracana_ELECO.r07.9BG0719120:0.0427088)n50:0.0930011,((((Sorghum_bicolor_SORBI_3005G231600:0.0994305,Zea_mays_Zm00001eb164380:0.0965123)n54:0.065742,((((Echinocloa_haploclada_eh_chr4.2832:0.150872,(Digitaria_exilis_H_Dex8A-001086.1:0.110475,Digitaria_radicosa_Dra08G0156400.2:0.0539388)n59:0.0737218)n58:0.0226616,(Aristida_adscensionis_H_Aadptg000006l000301.1:0.300415,Aristida_adscensionis_H_Aadptg000006l000258.1:0.0834637)n60:0.0583947)n57:0.025612,(Cenchrus_americanus_H_CamCM007982.2005330.1:0.0895365,Setaria_viridis_SEVIR_8G261466v2:0.0405577)n61:0.0719229)n56:0.0146151,(Panicum_hallii_Pahal.8G267500:0.0512628,(Panicum_virgatum_Pavir.8KG245500:0.0723499,(Panicum_virgatum_Pavir.J248100:0.0381158,Panicum_virgatum_Pavir.8NG297900:0.0705086)n64:0.00805303)n63:0.000894781)n62:0.0208753)n55:0.0191831)n53:0.0195117,(Dichantelium_oligosantes_H_DolKV776687.1000013.1:0.0634685,(ASEM_AUS1_H_AUS1CM014277.1001868.1:0.00514992,(ASEM_RSA5_H_RSA5chrom8001642.1:0.00304157,ASEM_RSA5_H_RSA5chrom8001641.1:5e-09)n67:0.00638359)n66:0.0558123)n65:0.0129962)n52:0.029423,Chasmanthium_laxum_Chala.09G004000:0.0543186)n51:0.0152315)n49:0.0195634,((Stipagrostis_hirtigluma_H_Shi_ptg000013l_000561.1:0.0201365,Stipagrostis_hirtigluma_H_Shi_ptg000014l_000319.1:0.0240937)n69:0.0702814,(Leersia_perrieri_LPERR11G20480:0.142601,Oryza_sativa_LOC_Os11g47980:0.138577)n70:0.0451746)n68:0.0348267)n48:0.0118954)n47:0.00118954)n46:0.000132171)n42:0.0246238,((Brachypodium_distachyon_BRADI_4g09120v3:0.160364,(Hordeum_spontaneum_WB01_001482_0355948:0.00107187,Hordeum_vulgareMorex_HORVU.MOREX.r3.4HG0357420:5e-09)n73:0.0943148)n72:0.057861,(((Stipagrostis_hirtigluma_H_Shi_ptg000013l_000562.1:0.00893795,Stipagrostis_hirtigluma_H_Shi_ptg000014l_000320.1:0.010208)n76:0.0545953,((Phragmites_australis_Phragmites_australis_PaChr21_24559185_24561337_evm.model.PaChr21.1046_1_CDS_4362427513_26304:0.00511057,Phragmites_australis_Phragmites_australis_PaChr10_220384_228798_evm.model.PaChr10.18_1_CDS_4362371183_37897:0.045348)n78:0.0442126,(Eragrostis_curvula_EJB05_25645:0.047031,(Eleusine_coracana_ELECO.r07.9AG0693350:0.0259669,(Eleusine_coracana_ELECO.r07.9AG0693340:0.00766014,Eleusine_coracana_ELECO.r07.9BG0719110:0.0257224)n81:0.0102953)n80:0.0463995)n79:0.0197931)n77:0.0166672)n75:0.0233036,((((Digitaria_exilis_H_Dex8B-001028.1:0,Digitaria_exilis_H_DexUA-000291.1:0)n85:0.014661,Digitaria_exilis_H_Dex8A-001087.1:0.0106713)n84:0.0294396,(Digitaria_radicosa_Dra08G0156400:0.00222449,Digitaria_radicosa_Dra08G0156400.3:0.0565405)n86:0.0456295)n83:0.0241787,((Cenchrus_americanus_H_CamCM007982.2005331.1:0.0409015,Setaria_viridis_SEVIR_8G261433v2:0.0239331)n88:0.0223806,((Echinocloa_haploclada_eh_chr4.2833:0.0818885,(Sorghum_bicolor_SORBI_3005G231500:0.0516668,Zea_mays_Zm00001eb164390:0.0329004)n91:0.0519237)n90:0.0278743,((Urochloa_fusta_Urofu.8G225900:0.0490183,(Panicum_hallii_Pahal.8G267400:0.0325566,(Panicum_virgatum_Pavir.8KG245700:0.0278874,Panicum_virgatum_Pavir.8NG297400:0.0267203)n95:0.0124183)n94:0.0245216)n93:0.0107338,(Dichantelium_oligosantes_H_DolKV776687.1000014.1:0.0456664,(ASEM_AUS1_H_AUS1CM014277.1001869.1:0.00107197,ASEM_RSA5_H_RSA5chrom8001643.1:0.00663223)n97:0.0157623)n96:0.0114175)n92:0.00660731)n89:0.00696965)n87:0.0070694)n82:0.0227089)n74:0.0171785)n71:0.00190872)n41:0.0463487)n26:0.0327833)n19:0.0418513)n8:0.0364965)n0;
```
