## Supplementary Dataset S1 for "Gene turnover and contingency facilitated the repeated evolution of C_4_ photosynthesis in grasses": OG0000702_tree.txt

```
(Ananas_comosus_H_Ananas_contig10_000745.1:0.305197,(Streptochaeta_angustifolia_strangu_018258:0.300663,(((((Ampelocalamus_luodianensis_Alu04Cg04250.1:0.0480164,Dendrocalamus_sinicus_Dendrocalamus_sinicus_DsiCtg00397_212806_214240_DsiCtg00397g00060.1_-1_CDS_4147851577_23061:0.0461499)n6:0.0865312,((Zizania_latifolia_GWHTBFHI016468:0.0380471,(Zizania_latifolia_GWHTBFHI032222:0.00119725,Zizania_latifolia_GWHTBFHI032223:0.013291)n9:0.0132553)n8:0.141385,(Leersia_perrieri_LPERR04G03930:0.17491,Oryza_sativa_LOC_Os04g20474:0.144168)n10:0.0558483)n7:0.0756087)n5:0.0344879,(((Cenchrus_americanus_H_CamCM007988.2002826.1:0.0273705,(Cenchrus_americanus_H_CamCM007985.2000140.1:5e-09,Cenchrus_americanus_H_CamCM007988.2001170.1:0.0114019)n14:0.020965)n13:0.115066,(((Stipagrostis_hirtigluma_H_Shi_ptg000005l_000011.1:0.0225613,Stipagrostis_hirtigluma_H_Shi_ptg000016l_000304.1:0.0161008)n17:0.0965821,((Eragrostis_curvula_EJB05_40418:0.0185799,(Eragrostis_curvula_EJB05_49315:0.00871802,Eragrostis_curvula_EJB05_49317:6e-09)n20:0.00897021)n19:0.150393,(Urochloa_fusta_Urofu.7G051800:0.187042,(Zea_mays_Zm00001eb294040:0.0529592,((Sorghum_bicolor_SORBI_3003G088450:0.0537904,Sorghum_bicolor_SORBI_3003G095000:0.0150968)n24:0.0759153,Sorghum_bicolor_SORBI_3009G211800:0.0431356)n23:0.00479284)n22:0.0411417)n21:0.0217408)n18:0.0244917)n16:0.0180938,((Stipagrostis_hirtigluma_H_Shi_ptg000025l_000294.1:0.0588246,Stipagrostis_hirtigluma_H_Shi_ptg000025l_002127.1:0.10445)n26:0.0512124,(Urochloa_fusta_Urofu.7G051900:0.083863,Urochloa_fusta_Urofu.9G282500:0.193235)n27:0.0214706)n25:0.0411643)n15:0.00457381)n12:0.0163826,(Leersia_perrieri_LPERR04G03900:0.191066,Oryza_sativa_LOC_Os04g20540:0.205569)n28:0.161116)n11:0.0179018)n4:0.0437088,(((Hordeum_spontaneum_WB01_006458_0186156:0.026331,Hordeum_spontaneum_WB01_006458_0194954:0.0615258)n31:0.123142,((Zizania_latifolia_GWHTBFHI016464:0.247542,((Stipagrostis_hirtigluma_H_Shi_ptg000037l_001016.1:0.0717566,(Aristida_adscensionis_H_Aadptg000028l000417.1:0.20427,(Aristida_adscensionis_H_Aadptg000037l000036.1:0.105843,Aristida_adscensionis_H_Aadptg000062l000242.1:0.149449)n37:0.0209703)n36:0.00233004)n35:0.0303277,(((Eragrostis_curvula_EJB05_40423:0.0446095,(Eragrostis_curvula_EJB05_49316:0.00102284,Eragrostis_curvula_EJB05_49314:5e-09)n41:0.0600451)n40:0.135029,(Chasmanthium_laxum_Chala.06G047200:0.115078,(Sorghum_bicolor_SORBI_3006G268100:0.205251,Panicum_hallii_Pahal.8G172700:0.135208)n43:0.0382813)n42:0.0261112)n39:0.0318377,(Sorghum_bicolor_SORBI_3001G164900:0.157507,(((Eragrostis_curvula_EJB05_05612:0.129531,Dichantelium_oligosantes_H_DolKV783066.1000001.1:0.056565)n47:0.0911669,(((Cenchrus_americanus_H_CamCM007987.2003666.1:0.224327,((Eragrostis_curvula_EJB05_05642:0.663563,Eragrostis_curvula_EJB05_05633:0.0738077)n52:0.0386678,(Eragrostis_curvula_EJB05_05632:0.0809179,((Eragrostis_curvula_EJB05_05643:0.0783842,Eragrostis_curvula_EJB05_05611:0.00627648)n55:0.0182171,Eragrostis_curvula_EJB05_05640:0.143643)n54:0.0143643)n53:0.00143643)n51:0.000159604)n50:0.0444961,((Eragrostis_curvula_EJB05_05639:0.0207407,Eragrostis_curvula_EJB05_05610:0.0294178)n57:0.102508,Cenchrus_americanus_H_CamCM007987.2003667.1:0.249194)n56:0.0276882)n49:0.0159336,(Eleusine_coracana_ELECO.r07.3AG0225610:0.118284,((Eleusine_coracana_ELECO.r07.3BG0270870:0.0724432,Eleusine_coracana_ELECO.r07.3AG0225600:0.0858829)n60:0.0758494,(Eleusine_coracana_ELECO.r07.3BG0270860:0,Eleusine_coracana_ELECO.r07.3BG0270880:0)n61:0.117221)n59:0.0317187)n58:0.0590523)n48:0.0438301)n46:0.0244823,(((Cenchrus_americanus_H_CamCM007983.2004716.1:0.0583158,Cenchrus_americanus_H_CamCM007983.2003657.1:0.0670362)n64:0.081461,((Digitaria_exilis_H_Dex9A-004857.1:0.0568272,(Digitaria_exilis_H_Dex9B-000599.1:0.0373101,Digitaria_exilis_H_Dex9B-004896.1:0.0456069)n67:0.0192237)n66:0.0656914,(Digitaria_radicosa_Dra09G0196600:0.0539375,(Digitaria_radicosa_Dra09G0196500:0.0829724,Digitaria_radicosa_Dra09G0063500:0.0922822)n69:0.0274256)n68:0.00304729)n65:0.0188242)n63:0.0132478,((Urochloa_fusta_Urofu.5G355800:0.0931818,Echinocloa_haploclada_eh_chr1.1571:0.160768)n71:0.0138322,(((Eragrostis_curvula_EJB05_05641:0.797212,(((ASEM_AUS1_H_AUS1CM014278.1000094.1:0.00195927,ASEM_AUS1_H_AUS1CM014278.1003601.1:0.00203052)n77:0.0478756,ASEM_AUS1_H_AUS1CM014278.1000918.1:0.0254715)n76:0.00283017,ASEM_AUS1_H_AUS1CM014278.1001519.1:0.205356)n75:0.0228174)n74:0.140808,ASEM_RSA5_H_RSA5chrom9002311.1:0.0118397)n73:0.053675,(Panicum_hallii_Pahal.9G163500:0.0405927,(Panicum_virgatum_Pavir.9KG082100:0.0478404,Panicum_virgatum_Pavir.9NG197100:0.0433902)n79:0.0144297)n78:0.0244718)n72:0.0140203)n70:0.0133552)n62:0.0163414)n45:0.00181571)n44:0.0209194)n38:0.00232438)n34:0.0288448)n33:0.0144555,Eragrostis_curvula_EJB05_03542:0.706995)n32:0.078555)n30:0.0679696,(Olyra_latifolia_Ola030570:0.15933,(Dendrocalamus_sinicus_Dendrocalamus_sinicus_DsiCtg00168b_319456_320866_DsiCtg00168bg00070.1_-1_CDS_4147848445_22488:0.0665145,(Ampelocalamus_luodianensis_Alu12Dg09300.2:0.0486311,Ampelocalamus_luodianensis_Alu11Dg07390.1:0.0318979)n82:0.0484717)n81:0.0646324)n80:0.0307256)n29:0.11076)n3:0.0532212,((Dendrocalamus_sinicus_Dendrocalamus_sinicus_Dsi04A_38196789_38198260_Dsi04Ag17150.1_1_CDS_4147751932_46372:0.183936,Ampelocalamus_luodianensis_Alu04Cg04230.2:0.200637)n84:0.0579323,((Leersia_perrieri_LPERR04G03940:0.246313,(Oryza_sativa_LOC_Os04g20330:0.0361427,Oryza_sativa_LOC_Os04g20400:0.0518698)n87:0.148954)n86:0.0975051,((Eragrostis_curvula_EJB05_40411:0.0966708,Eragrostis_curvula_EJB05_40416:0.146333)n89:0.150576,((Stipagrostis_hirtigluma_H_Shi_ptg000031l_000610.1:0.152666,(Aristida_adscensionis_H_Aadptg000056l000116.1:0.0800882,Aristida_adscensionis_H_Aadptg000056l000075.1:0.0710291)n92:0.0707081)n91:0.0604662,(Phragmites_australis_Phragmites_australis_PaChr11_25477120_25478631_evm.model.PaChr11.1642_1_CDS_4362376304_25294:0.168905,((Sorghum_bicolor_SORBI_3006G123700:0.148642,((Cenchrus_americanus_H_CamCM007983.2003855.1:0.0863519,Setaria_viridis_SEVIR_7G017800v2:0.0616599)n97:0.0746284,(Digitaria_exilis_H_Dex8A-001567.1:0.156724,Digitaria_radicosa_Dra01G0166300:0.142096)n98:0.0590682)n96:0.040775)n95:0.0211451,Chasmanthium_laxum_Chala.06G047700:0.133662)n94:0.0245524)n93:0.0222732)n90:0.0230356)n88:0.0616535)n85:0.0433044)n83:0.0501787)n2:0.00557542)n1:0.0466611)n0;
```
