## Supplementary Dataset S1 for "Gene turnover and contingency facilitated the repeated evolution of C_4_ photosynthesis in grasses": OG0000703_tree.txt

```
((Urochloa_fusta_Urofu.2G006100:0.0278598,(((Urochloa_fusta_Urofu.6G128900:0.00697728,Urochloa_fusta_Urofu.7G318800:0.0139621)n4:0.00180279,(Urochloa_fusta_Urofu.3G327600:0.00776436,Urochloa_fusta_Urofu.8G039300:0.00846149)n5:0.00806052)n3:0.00429597,Urochloa_fusta_Urofu.7G091300:0.00509411)n2:0.00511172)n1:0.0913182,(((Setaria_viridis_SEVIR_6G089700v2:0.0313859,(Setaria_viridis_SEVIR_1G136300v2:0.0200134,(Setaria_viridis_SEVIR_5G020250v2:0.000416077,(Setaria_viridis_SEVIR_1G208650v2:5e-09,(Setaria_viridis_SEVIR_2G122250v2:0,Setaria_viridis_SEVIR_9G151350v2:0)n12:5e-09)n11:5e-09)n10:0.012296)n9:0.0169479)n8:0.0580806,((Brachypodium_distachyon_BRADI_5g07655v3:0.133286,Brachypodium_distachyon_BRADI_2g17187v3:0.0204023)n14:0.0444128,(((((Hordeum_vulgareMorex_HORVU.MOREX.r3.4HG0396000:0.00119126,(Hordeum_spontaneum_WB01_002970_0067793:0.0222039,Hordeum_spontaneum_WB01_003464_0223637:0.00460056)n20:0.000511174)n19:0.0200291,(Hordeum_spontaneum_WB01_003036_0057153:0.00228746,(Hordeum_vulgareMorex_HORVU.MOREX.r3.1HG0084730:0.0077735,Hordeum_vulgareMorex_HORVU.MOREX.r3.1HG0084720:0.00296405)n22:0.000329338)n21:0.00720677)n18:0.00169419,Hordeum_spontaneum_WB01_002809_0047010:0.0633148)n17:0.0146009,(Hordeum_vulgareMorex_HORVU.MOREX.r3.4HG0348830:5e-09,(Hordeum_spontaneum_WB01_006254_0740728:0.119968,Hordeum_spontaneum_WB01_003208_0683622:0.0115262)n24:0.00128069)n23:0.048885)n16:0.102219,(Hordeum_spontaneum_WB01_000992_0584223:0.0778001,(Hordeum_spontaneum_WB01_001711_1645593:0.269554,(Hordeum_spontaneum_WB01_000725_0968398:0.0681132,(((((Hordeum_spontaneum_WB01_004072_0158468:0.00718321,Hordeum_spontaneum_WB01_000456_0018002:0.00813233)n32:0.00442492,(Hordeum_spontaneum_WB01_001250_0762999:0.0264801,((Hordeum_vulgareMorex_HORVU.MOREX.r3.7HG0647690:0.00699481,(Hordeum_spontaneum_WB01_003358_0443369:0.00776211,Hordeum_spontaneum_WB01_001238_0047444:0.0087238)n36:0.000969311)n35:5e-09,(Hordeum_spontaneum_WB01_003917_0003839:0.00733374,Hordeum_vulgareMorex_HORVU.MOREX.r3.5HG0429210:0.0097274)n37:0.00108082)n34:0.00275602)n33:0.00222129)n31:0.00748496,Hordeum_spontaneum_WB01_006237_0153363:0.0200986)n30:0.00322525,(Hordeum_vulgareMorex_HORVU.MOREX.r3.4HG0416980:0.0197321,(Hordeum_spontaneum_WB01_007695_0120395:0.0175599,(Hordeum_spontaneum_WB01_000292_0021450:0.039575,Hordeum_spontaneum_WB01_003315_0289047:0.011073)n40:0.0011073)n39:0.000123034)n38:0.00185524)n29:0.000626156,(Hordeum_vulgareMorex_HORVU.MOREX.r3.3HG0301210:9e-09,((Hordeum_spontaneum_WB01_009354_0597312:0.0291864,(Hordeum_spontaneum_WB01_004934_0094436:0.0173626,Hordeum_spontaneum_WB01_001207_1106121:0.0254244)n44:5e-09)n43:0.0063736,((Hordeum_spontaneum_WB01_000841_0143466:0.0606894,Hordeum_spontaneum_WB01_000940_0176096:1e-08)n46:0.0234112,Hordeum_spontaneum_WB01_000384_0262410:5.4e-09)n45:5.4e-10)n42:6e-11)n41:0.037635)n28:0.00189255)n27:0.00860735)n26:0.0152363)n25:0.0722057)n15:0.00802286)n13:0.0240834)n7:0.00391433,(((Setaria_viridis_SEVIR_8G040400v2:0.0849673,Setaria_viridis_SEVIR_9G066600v2:0.04427)n49:0.0555218,((Zea_mays_Zm00001eb426040:0.148492,(((Panicum_hallii_Pahal.5G287700:0.0193873,Panicum_hallii_Pahal.6G235900:0.0508785)n54:0.00993722,Panicum_hallii_Pahal.2G109400:0.0217819)n53:0.0136907,Sorghum_bicolor_SORBI_3006G034250:0.0443362)n52:0.0231976)n51:0.0717079,(((Chasmanthium_laxum_Chala.12G011400:0.0156031,(Chasmanthium_laxum_Chala.04G194700:0.0204516,Chasmanthium_laxum_Chala.12G128800:0.0131454)n58:0.000979073)n57:0.039432,(((Panicum_virgatum_Pavir.5NG036900:0.0984799,Panicum_virgatum_Pavir.J649700:0.0578759)n61:0.0764937,((Panicum_hallii_Pahal.6G081100:0.0213382,(Panicum_hallii_Pahal.1G098500:0.0271225,(Panicum_hallii_Pahal.2G072000:0.0240213,(Panicum_hallii_Pahal.3G391100:0.0610444,Panicum_hallii_Pahal.3G476600:0.0482974)n66:0.0127543)n65:0.00652366)n64:0.000498471)n63:0.119216,(Chasmanthium_laxum_Chala.12G157000:0.0264675,(Chasmanthium_laxum_Chala.06G068500:0.0125217,(Chasmanthium_laxum_Chala.06G052700:0.0141714,(Chasmanthium_laxum_Chala.08G221400:0.0571731,Chasmanthium_laxum_Chala.09G036300:0.00833463)n70:0.00234635)n69:0.000623639)n68:0.00895457)n67:0.0577139)n62:0.0361413)n60:0.0231829,(((Oryza_sativa_LOC_Os10g28180:0.055592,Oryza_sativa_LOC_Os09g12410:0.0963579)n73:0.0664016,(Panicum_virgatum_Pavir.7NG069900:0.143788,Eragrostis_curvula_EJB05_44175:7e-09)n74:0.144797)n72:0.0375748,(Phragmites_australis_Phragmites_australis_PaChr7_13961467_13963361_evm.model.PaChr7.1154_1_CDS_4362473550_18476:0.067457,((Chasmanthium_laxum_Chala.07G074000:0.0408763,(Chasmanthium_laxum_Chala.07G074200:0.0305955,Chasmanthium_laxum_Chala.01G149500:0.0405362)n78:0.00209306)n77:0.00524626,(Chasmanthium_laxum_Chala.11G037100:0.0437812,Chasmanthium_laxum_Chala.12G046600:0.0467101)n79:0.00692328)n76:0.0118264)n75:0.00906301)n71:0.0103635)n59:0.0315783)n56:0.00842396,(((Panicum_virgatum_Pavir.J004600:0.0752037,Panicum_virgatum_Pavir.1NG324000:0.0314787)n82:0.044166,(Eragrostis_curvula_EJB05_22973:0.290661,(Zea_mays_Zm00001eb139120:0.909433,Phragmites_australis_Phragmites_australis_PaChr20_7006129_7007220_evm.model.PaChr20.102_1_CDS_4362423942_11158:0.494104)n84:0.292327)n83:0.0910434)n81:0.0212685,((Oryza_sativa_LOC_Os06g40680:0.230171,(Chasmanthium_laxum_Chala.11G093600:0.557914,(Hordeum_spontaneum_WB01_009462_0175846:0.227452,Phragmites_australis_Phragmites_australis_PaChr15_10501714_10501881_evm.model.PaChr15.491_1_CDS_4362396877_12336:5e-09)n88:0.0266295)n87:0.0752895)n86:0.0515993,(Cenchrus_americanus_H_CamLKME02050546.1000001.1:0.0637182,Panicum_virgatum_Pavir.8NG146400:0.0481166)n89:0.0242584)n85:0.00269538)n80:0.0112313)n55:0.00124793)n50:0.00616894)n48:0.000685438,(Setaria_viridis_SEVIR_2G178500v2:0.0855008,((((Panicum_hallii_Pahal.7G321000:0.120057,Panicum_virgatum_Pavir.J099200:0.114348)n94:0.0128608,Phragmites_australis_Phragmites_australis_PaChr15_10501446_10501665_evm.model.PaChr15.490_1_CDS_4362396875_11493:0.0814785)n93:0.00457573,(Zea_mays_Zm00001eb419880:0.0456294,(Chasmanthium_laxum_Chala.02G134200:0.00334669,(Chasmanthium_laxum_Chala.06G133500:0.00152056,(Chasmanthium_laxum_Chala.09G025300:0.00491446,Chasmanthium_laxum_Chala.08G101500:0.00259189)n98:5e-09)n97:0.000550981)n96:0.0206557)n95:0.0486689)n92:0.018043,Panicum_virgatum_Pavir.1NG324500:0.319648)n91:0.0355165)n90:0.023739)n47:0.0023739)n6:0.000263767)n0;
```
