## Supplementary Dataset S1 for "Gene turnover and contingency facilitated the repeated evolution of C_4_ photosynthesis in grasses": OG0000704_tree.txt

```
(Pharus_latifolius_Phala.06G071500:0.020812,((Pharus_latifolius_Phala.M054800:0.0281485,Pharus_latifolius_Phala.04G186600:0.0497255)n2:0.00816777,((Pharus_latifolius_Phala.01G119500:0.0483561,Pharus_latifolius_Phala.10G097000:0.0471661)n4:0.0049073,(((Pharus_latifolius_Phala.08G146600:0.0383387,Pharus_latifolius_Phala.05G298700:0.0489698)n7:0.00954923,((((((Pharus_latifolius_Phala.03G117800:0.0935588,Pharus_latifolius_Phala.05G176100:0.0744722)n13:0.143095,(Pharus_latifolius_Phala.11G020200:0.945091,Pharus_latifolius_Phala.07G137500:6e-09)n14:0.032769)n12:0.072506,(Pharus_latifolius_Phala.03G053200:0.0432461,(Pharus_latifolius_Phala.09G021000:0.012439,(Pharus_latifolius_Phala.02G049000:0.0286286,(Pharus_latifolius_Phala.02G321500:0.00821654,Pharus_latifolius_Phala.09G064300:0.014737)n18:5e-09)n17:0.00388804)n16:0.0184881)n15:0.0115633)n11:0.00719657,(((((Pharus_latifolius_Phala.09G036300:0.0288738,Pharus_latifolius_Phala.01G215300:0.0297885)n23:0.0035662,Pharus_latifolius_Phala.07G226200:0.0370163)n22:0.00190566,(((((((Pharus_latifolius_Phala.05G109800:0.0328539,Pharus_latifolius_Phala.07G086200:0.0255614)n30:5e-09,Pharus_latifolius_Phala.08G046400:0.00791427)n29:0.00207125,(Pharus_latifolius_Phala.09G024200:0.0304239,((Pharus_latifolius_Phala.03G195700:0.0213066,(Pharus_latifolius_Phala.11G068600:0.00981278,Pharus_latifolius_Phala.12G110000:0.0101238)n34:0.00335055)n33:0.0022705,((Pharus_latifolius_Phala.04G208300:0.018608,Pharus_latifolius_Phala.04G134700:0.0219185)n36:0.0008136,(((Pharus_latifolius_Phala.08G036600:0.0146836,Pharus_latifolius_Phala.06G283100:0.00518814)n39:0.00522254,(Pharus_latifolius_Phala.07G193700:0.00930267,(Pharus_latifolius_Phala.04G162200:0.00865209,Pharus_latifolius_Phala.01G264600:0.0071816)n41:0.00203627)n40:0.00306959)n38:0.00210339,(Pharus_latifolius_Phala.06G196100:0.0199064,(Pharus_latifolius_Phala.04G102700:0.0090558,(Pharus_latifolius_Phala.02G257800:0.00977145,Pharus_latifolius_Phala.02G236600:0.0276265)n44:0.00314326)n43:0.0125662)n42:0.00406556)n37:0.00102737)n35:0.00197469)n32:4.572e-06)n31:0.00732299)n28:0.00101545,Pharus_latifolius_Phala.07G101100:0.0121748)n27:9e-09,Pharus_latifolius_Phala.02G179400:0.00496859)n26:5.031e-06,((Pharus_latifolius_Phala.01G168900:0.0177359,(Pharus_latifolius_Phala.10G119200:0.0136966,Pharus_latifolius_Phala.05G112600:0.0154885)n47:0.00195704)n46:0.00115062,Pharus_latifolius_Phala.04G039000:0.0146508)n45:0.0126522)n25:0.00331066,Pharus_latifolius_Phala.02G341400:0.0175705)n24:0.00679913)n21:5e-09,Pharus_latifolius_Phala.07G137400:0.00976889)n20:0.00836421,((Pharus_latifolius_Phala.01G268400:0.0795471,Pharus_latifolius_Phala.01G389000:0.0577674)n49:0.0175668,((Pharus_latifolius_Phala.03G046600:0.0789612,Pharus_latifolius_Phala.01G217500:0.043227)n51:0.00534313,(Pharus_latifolius_Phala.08G105500:0.0302078,Pharus_latifolius_Phala.01G034000:0.0224932)n52:0.00630442)n50:0.00581985)n48:0.0159855)n19:0.00832542)n10:0.00281401,((((Pharus_latifolius_Phala.05G292900:0.0400182,Pharus_latifolius_Phala.09G104400:0.0384781)n56:0.00965119,(Pharus_latifolius_Phala.06G156900:0.0277197,Pharus_latifolius_Phala.05G170700:0.0330649)n57:0.00701944)n55:0.0180982,(Pharus_latifolius_Phala.09G010900:0.0408579,(Pharus_latifolius_Phala.06G252700:0.036791,Pharus_latifolius_Phala.06G146500:0.0493335)n59:0.0301547)n58:6e-09)n54:0.00235841,((Pharus_latifolius_Phala.10G013700:0.0640352,(Pharus_latifolius_Phala.06G074800:0.044658,Pharus_latifolius_Phala.06G088000:0.0305104)n62:0.0117508)n61:0.00149784,(Pharus_latifolius_Phala.12G127100:0.0515525,(((((((((Pharus_latifolius_Phala.12G099200:0.124964,(Pharus_latifolius_Phala.05G207700:0.0779651,Pharus_latifolius_Phala.02G263000:0.0963979)n73:0.00936446)n72:0.00328802,((Pharus_latifolius_Phala.04G227600:0.0717276,((Pharus_latifolius_Phala.03G275000:0.0852409,Pharus_latifolius_Phala.04G103100:0.0591091)n77:0.00797541,(Pharus_latifolius_Phala.05G073000:0.0872773,Pharus_latifolius_Phala.01G371900:0.0578087)n78:0.00837746)n76:0.00575606)n75:0.00232238,(Pharus_latifolius_Phala.10G113900:0.059099,Pharus_latifolius_Phala.01G400500:0.0389636)n79:0.00712329)n74:0.0208837)n71:0.00153235,((Pharus_latifolius_Phala.07G108200:0.100977,Pharus_latifolius_Phala.11G093400:0.122128)n81:0.0176353,Pharus_latifolius_Phala.05G059400:0.100777)n80:0.0834624)n70:0.0212844,Pharus_latifolius_Phala.09G107800:0.0621547)n69:0.00737498,Pharus_latifolius_Phala.05G170400:0.03843)n68:0.00273611,(Pharus_latifolius_Phala.02G139700:0.0703735,Pharus_latifolius_Phala.01G403900:0.0813469)n82:0.00120946)n67:0.0133846,((Pharus_latifolius_Phala.04G124100:0.049001,Pharus_latifolius_Phala.12G007100:0.0537033)n84:0.00512317,(Pharus_latifolius_Phala.07G125400:0.0751118,((Pharus_latifolius_Phala.07G187200:0.151539,Pharus_latifolius_Phala.05G216000:0.0726392)n87:0.0164724,Pharus_latifolius_Phala.01G321300:0.075733)n86:0.0104131)n85:0.00504599)n83:0.00401978)n66:0.00308461,(Pharus_latifolius_Phala.01G403800:0.0570885,(Pharus_latifolius_Phala.02G024200:0.060687,(Pharus_latifolius_Phala.01G349800:0.0646269,Pharus_latifolius_Phala.01G320200:0.0466864)n90:0.0138336)n89:0.0165441)n88:0.00848513)n65:5e-09,Pharus_latifolius_Phala.01G031200:0.0992647)n64:0.00653102)n63:0.00223501)n60:0.00202688)n53:0.00594417)n9:6e-09,((Pharus_latifolius_Phala.02G162700:0.0359381,Pharus_latifolius_Phala.01G328400:0.039204)n92:0.012312,Pharus_latifolius_Phala.01G118800:0.0429024)n91:0.0064267)n8:5e-09)n6:0.00686559,((Pharus_latifolius_Phala.04G082000:0.00719376,(Pharus_latifolius_Phala.04G223700:0.0349512,(Pharus_latifolius_Phala.01G128000:0.0134302,Pharus_latifolius_Phala.06G283600:0.0140969)n96:6e-09)n95:0.00236192)n94:0.0193786,(Pharus_latifolius_Phala.04G050000:0.0156058,(Pharus_latifolius_Phala.09G107900:0.0143167,Pharus_latifolius_Phala.01G314700:0.0422227)n98:5e-09)n97:0.00337391)n93:0.0178303)n5:0.00114599)n3:0.00193272)n1:0.020812)n0;
```
