## Supplementary Dataset S1 for "Gene turnover and contingency facilitated the repeated evolution of C_4_ photosynthesis in grasses": OG0000705_tree.txt

```
((((Ananas_comosus_H_Ananas_contig24_000408.1:0.0247443,Tillandsia_fasciculata_H_Tillandsia_CM054953.1_000018.1:0.0298193)n3:0.104516,(Ananas_comosus_H_Ananas_contig15_000720.1:0.0139547,Tillandsia_fasciculata_H_Tillandsia_CM054950.1_000742.1:0.028273)n4:0.0925015)n2:0.0704844,((Carex_scoparia_H_Carex_Csco_scaffold_28_000458.1:0.0389767,(Carex_scoparia_H_Carex_Csco_scaffold_25_000401.1:0.0384332,Carex_scoparia_H_Carex_Csco_scaffold_25_000308.1:0.036643)n7:0.0470693)n6:0.102083,(Juncus_effusus_H_Juncus_Jeff_scaffold_3_000169.1:0.263621,Juncus_effusus_H_Juncus_Jeff_scaffold_16_000033.1:0.146859)n8:0.0735604)n5:0.0519923)n1:0.0291795,((Panicum_virgatum_Pavir.2NG152500:0.810805,Echinocloa_haploclada_eh_chr9.1738:0.765659)n10:0.195465,(((Pharus_latifolius_Phala.05G262700:0.00487169,(Pharus_latifolius_Phala.05G262700.3:5e-09,Pharus_latifolius_Phala.05G262700.2:5e-09)n14:6.0596e-05)n13:0.0591847,((Brachypodium_distachyon_BRADI_4g22070v3:0.049343,(Hordeum_spontaneum_WB01_010297_0080430:0.0132457,Hordeum_vulgareMorex_HORVU.MOREX.r3.4HG0345200:5e-09)n17:0.0895748)n16:0.0374576,((Olyra_latifolia_Ola037220:0.069952,(((((ASEM_AUS1_H_AUS1CM014270.1003916.1:0.0236427,((Panicum_hallii_Pahal.1G100500:0.0171029,Panicum_virgatum_Pavir.1NG127000:0.0222273)n26:0.0200372,Dichantelium_oligosantes_H_DolKV776101.1000007.1:0.0168072)n25:0.00947773)n24:0.00543818,((Cenchrus_americanus_H_CamCM007983.2002069.1:0.037996,Setaria_viridis_SEVIR_1G024100v2:0.0156416)n28:0.014904,(Digitaria_radicosa_Dra01G0083500:0.0215491,(Digitaria_exilis_H_Dex1A-003053.1:0.00166582,Digitaria_exilis_H_Dex1B-003003.1:0.00169203)n30:0.020284)n29:0.0163807)n27:0.00398302)n23:0.00814205,(Zea_mays_Zm00001eb150930:0.150822,Sorghum_bicolor_SORBI_3004G103700:0.0287879)n31:0.0173964)n22:0.00536703,(Phragmites_australis_Phragmites_australis_PaChr10_24169648_24171757_evm.model.PaChr10.798_1_CDS_4362372555_20252:0.0258686,(Phragmites_australis_Phragmites_australis_PaChr21_8400939_8403322_evm.model.PaChr21.437_1_CDS_4362428269_4431:0.00182483,Phragmites_australis_Phragmites_australis_PaChr24_9771006_9777202_evm.model.PaChr24.101_1_CDS_4362436259_9089:0.0229828)n33:0.0283015)n32:0.0205492)n21:0.00825657,(Chasmanthium_laxum_Chala.09G116100:0.0131611,Chasmanthium_laxum_Chala.09G115700:0.00294673)n34:0.0183038)n20:0.0282456)n19:0.0118263,((Oryza_sativa_LOC_Os11g11390:0.0378257,Zizania_latifolia_GWHTBFHI030250:0.0537828)n36:0.046094,(Ampelocalamus_luodianensis_Alu11Dg09980.1:0.0361238,(Dendrocalamus_sinicus_Dendrocalamus_sinicus_Dsi11B_24738486_24741278_Dsi11Bg05890.1_-1_CDS_4147836742_29764:0.109183,Dendrocalamus_sinicus_Dendrocalamus_sinicus_Dsi11C_16712321_16713850_Dsi11Cg05470.1_-1_CDS_4147839337_12330:0.0220738)n38:0.00245264)n37:0.0143154)n35:0.00861252)n18:0.00743143)n15:0.0485881)n12:0.0260929,((Pharus_latifolius_Phala.07G040500:5e-09,Pharus_latifolius_Phala.07G040500.2:5e-09)n40:0.0676607,((((Olyra_latifolia_Ola010672:0.0525728,(Ampelocalamus_luodianensis_Alu09Cg19870.1:0.0149821,(Dendrocalamus_sinicus_Dendrocalamus_sinicus_Dsi05A_4205014_4206812_Dsi05Ag02400.1_1_CDS_4147762654_55416:0.011742,Dendrocalamus_sinicus_Dendrocalamus_sinicus_Dsi05C_18367245_18369209_Dsi05Cg11090.1_1_CDS_4147773916_27306:0.0177146)n46:0.00196828)n45:0.0111816)n44:0.00422707,(Dendrocalamus_sinicus_Dendrocalamus_sinicus_Dsi05B_4538076_4539909_Dsi05Bg02840.1_1_CDS_4147767073_41355:0.0164857,(Ampelocalamus_luodianensis_Alu05Dg15720.2:0.0328045,(Brachypodium_distachyon_BRADI_2g34440v3:0.0398246,(Hordeum_spontaneum_WB01_004345_0057534:0.00172787,(Hordeum_vulgareMorex_HORVU.MOREX.r3.1HG0026070:0.0456916,Hordeum_vulgareMorex_HORVU.MOREX.r3.1HG0026070.2:4.5e-09)n51:5e-10)n50:0.00544291)n49:0.0537767)n48:0.0109897)n47:0.00122108)n43:0.00791197,(Oryza_sativa_LOC_Os05g07700:0.0408085,(Zizania_latifolia_GWHTBFHI001094:0.0381232,Zizania_latifolia_GWHTBFHI032111:0.0134629)n53:0.0247902)n52:0.0318764)n42:0.0290251,((((Eleusine_coracana_ELECO.r07.1AG0027850:0.00838923,Eleusine_coracana_ELECO.r07.1BG0078020:0.0195365)n57:0.0412081,(Eleusine_coracana_ELECO.r07.3BG0265770:0.0106708,Eleusine_coracana_ELECO.r07.3AG0220680:0.0178093)n58:0.0313305)n56:0.0103274,((Eragrostis_curvula_EJB05_27441:0.0287254,(Eragrostis_curvula_EJB05_52025:0.00345989,Eragrostis_curvula_EJB05_17510:0.00169544)n61:0.0184797)n60:0.0112009,(Eragrostis_curvula_EJB05_34272:5e-09,Eragrostis_curvula_EJB05_34279:0.00355558)n62:0.0297845)n59:0.0066139)n55:0.0172681,(((Chasmanthium_laxum_Chala.07G055600:0.0245019,(Sorghum_bicolor_SORBI_3001G177800:0.0151169,(Zea_mays_Zm00001eb219490:0.0291987,Zea_mays_Zm00001eb049570:0.0244983)n67:0.00401994)n66:0.0297138)n65:0.00455402,(((Aristida_adscensionis_H_Aadptg000037l000304.1:0.0178173,Aristida_adscensionis_H_Aadptg000069l000051.1:0.0231305)n70:0.0218799,(Stipagrostis_hirtigluma_H_Shi_ptg000053l_000577.1:0.0175723,Stipagrostis_hirtigluma_H_Shi_ptg000053l_000576.1:0.0130702)n71:0.0119367)n69:0.0124086,(Phragmites_australis_Phragmites_australis_PaChr9_5529798_5531916_evm.model.PaChr9.359_1_CDS_4362485815_37012:0.0235779,Phragmites_australis_Phragmites_australis_PaChr12_4170329_4172130_evm.model.PaChr12.310_1_CDS_4362382440_14813:0.0315477)n72:0.00350529)n68:0.00622697)n64:0.009837,((((Cenchrus_americanus_H_CamCM007982.2003364.1:0.038362,Cenchrus_americanus_H_CamCM007982.2002011.1:0.0304763)n76:0.0380989,((ASEM_AUS1_H_AUS1CM014272.1001664.1:0.00616517,ASEM_RSA5_H_RSA5chrom3004143.1:0.0190014)n78:0.0195074,(Setaria_viridis_SEVIR_7G284200v2:0.0166089,((Echinocloa_haploclada_eh_chr5.1569:0.0199119,Dichantelium_oligosantes_H_DolKV775198.1000013.1:0.0194269)n81:0.00209318,(Panicum_hallii_Pahal.3G132600:0.0250529,(Digitaria_radicosa_Dra03G0106800:0.0232742,(Digitaria_exilis_H_Dex3A-003627.1:0.00531437,Digitaria_exilis_H_Dex3B-003647.1:0.0050313)n84:0.0306477)n83:0.00763703)n82:0.00309784)n80:0.00593739)n79:0.00197809)n77:0.00610827)n75:0.00841537,Urochloa_fusta_Urofu.3G128900:0.0187571)n74:0.00588757,(Echinocloa_haploclada_eh_chr5.1593:0.0696148,(Dichantelium_oligosantes_H_DolKV774965.1000016.1:0.0366574,(Setaria_viridis_SEVIR_3G100100v2:0.0211486,(((Urochloa_fusta_Urofu.3G130900:0.00920599,Urochloa_fusta_Urofu.3G130800:0.0126785)n90:0.0166058,(ASEM_AUS1_H_AUS1CM014272.1001651.1:0.0112535,ASEM_RSA5_H_RSA5chrom3001641.1:0.0102035)n91:0.0200868)n89:0.01065,((Digitaria_radicosa_Dra03G0108300:0.00536435,(Digitaria_exilis_H_Dex3A-000670.1:0.00349294,Digitaria_exilis_H_Dex3B-000672.1:0.00705709)n94:0.0241641)n93:0.0145426,(Panicum_hallii_Pahal.3G134200:0.0205142,((Panicum_virgatum_Pavir.3KG153700:0,Panicum_virgatum_Pavir.3KG178900:0)n97:0.0229813,Panicum_virgatum_Pavir.3NG315200:0.0287842)n96:0.00319824)n95:0.00257647)n92:0.00362425)n88:0.00573237)n87:0.00626753)n86:0.00408794)n85:0.00636973)n73:0.0144863)n63:0.00606412)n54:0.0373729)n41:0.0385156)n39:0.00427952)n11:0.0345939)n9:0.0291795)n0;
```
