## Supplementary Dataset S1 for "Gene turnover and contingency facilitated the repeated evolution of C_4_ photosynthesis in grasses": OG0000706_tree.txt

```
((Streptochaeta_angustifolia_strangu_010886:0.146509,(((Pharus_latifolius_Phala.07G009700.2:0,Pharus_latifolius_Phala.07G009700:0)n4:0.000614689,Pharus_latifolius_Phala.07G009700.3:5e-09)n3:0.000607012,(Pharus_latifolius_Phala.07G009700.5:5e-09,Pharus_latifolius_Phala.07G009700.4:5e-09)n5:0.00908594)n2:0.116895)n1:0.0569787,(((Olyra_latifolia_Ola000272:0.110481,(((Ampelocalamus_luodianensis_Alu05Dg18650.1:0.0183998,Ampelocalamus_luodianensis_AluCtg02706g00020.2:0.150358)n11:0.0170323,Ampelocalamus_luodianensis_Alu09Cg22530.1:0.0261228)n10:0.00290253,(Dendrocalamus_sinicus_Dendrocalamus_sinicus_Dsi05B_576397_581236_Dsi05Bg00480.1_1_CDS_4147766365_40790:0.0560222,Dendrocalamus_sinicus_Dendrocalamus_sinicus_Dsi05C_13709810_13713873_Dsi05Cg09220.1_1_CDS_4147773355_52636:0.023637)n12:0.00262633)n9:0.0188071)n8:0.00625391,((((Eragrostis_curvula_EJB05_34390:0.138214,(Eleusine_coracana_ELECO.r07.5BG0456330:0.0231918,Eleusine_coracana_ELECO.r07.5AG0408030:0.0160074)n17:0.150065)n16:0.0607781,(Phragmites_australis_Phragmites_australis_PaChr12_611709_615271_evm.model.PaChr12.65_1_CDS_4362383192_33722:0.0645124,(Aristida_adscensionis_H_Aadptg000098l000109.1:0.122976,(Stipagrostis_hirtigluma_H_Shi_ptg000049l_001035.1:0.0374396,(Stipagrostis_hirtigluma_H_Shi_ptg000049l_001036.1:0.00363452,Stipagrostis_hirtigluma_H_Shi_ptg000045l_000492.1:0.000502187)n21:0.00447086)n20:0.0854449)n19:0.0299153)n18:0.0177414)n15:0.0293102,(Phragmites_australis_Phragmites_australis_PaChr9_764111_767884_evm.model.PaChr9.68_1_CDS_4362486527_39125:0.0531648,((Aristida_adscensionis_H_Aadptg000098l000108.1:0.234277,(((Sorghum_bicolor_SORBI_3009G012400:0.0978612,(Sorghum_bicolor_SORBI_3009G012500:0.0131963,Sorghum_bicolor_SORBI_3009G012550:0.17681)n28:0.090393)n27:0.114561,(((Eragrostis_curvula_EJB05_34402:0.119739,Eragrostis_curvula_EJB05_34389:0.445948)n31:0.134211,(Chasmanthium_laxum_Chala.07G017800:0.124558,(Urochloa_fusta_Urofu.3G090600:0.162823,((((Digitaria_exilis_H_Dex3A-000447.1:0.035544,Digitaria_exilis_H_Dex3B-000452.1:0.0232394)n37:0.126813,(Digitaria_exilis_H_Dex3B-000455.1:0.0358629,Digitaria_exilis_H_Dex3A-000451.1:0.0463284)n38:0.0775219)n36:0.0549702,(((((Dichantelium_oligosantes_H_DolKV779664.1000010.1:0.0642783,Panicum_virgatum_Pavir.4KG070000:0.163587)n43:0.0317149,(ASEM_AUS1_H_AUS1CM014272.1002080.1:0.0170228,ASEM_RSA5_H_RSA5chrom3002196.1:0.0183164)n44:0.0785643)n42:0.0111717,(Setaria_viridis_SEVIR_3G066400v2:0.0655247,Cenchrus_americanus_H_CamCM007982.2003155.1:0.153616)n45:0.0296226)n41:0.0131115,(Echinocloa_haploclada_eh_chr5.1171:0.1243,Panicum_virgatum_Pavir.1KG135900:0.0888979)n46:0.0399509)n40:0.0309291,Panicum_virgatum_Pavir.1KG136000:0.112794)n39:0.0123793)n35:0.0373649,(((Digitaria_radicosa_Dra03G0073700:0.0608954,(Digitaria_exilis_H_Dex3B-000453.1:0.00338272,Digitaria_exilis_H_Dex3A-000448.1:0.0134827)n50:0.0653648)n49:0.0180509,((Panicum_virgatum_Pavir.3KG100800:0.0795932,(Cenchrus_americanus_H_CamCM007982.2003156.1:0.0673603,Setaria_viridis_SEVIR_3G066300v2:0.0437872)n53:0.0426788)n52:0.0108284,Cenchrus_americanus_H_CamCM007987.2000734.1:0.237126)n51:0.0263473)n48:0.0172671,((ASEM_AUS1_H_AUS1CM014272.1002081.1:0.0185682,ASEM_RSA5_H_RSA5chrom3002197.1:0.109794)n55:0.0630554,Dichantelium_oligosantes_H_DolKV779664.1000011.1:0.105739)n54:0.0282654)n47:0.00909469)n34:0.00101052)n33:0.0503205)n32:0.0367171)n30:0.0183452,(Digitaria_exilis_H_Dex3A-000449.1:0.0350662,Digitaria_exilis_H_Dex3B-000454.1:0.0390064)n56:0.159788)n29:0.0177542)n26:0.0451404,((Stipagrostis_hirtigluma_H_Shi_ptg000045l_000491.1:0.0333203,Stipagrostis_hirtigluma_H_Shi_ptg000049l_001034.1:0.0260436)n58:0.156937,(Stipagrostis_hirtigluma_H_Shi_ptg000045l_000487.1:0.0334986,Stipagrostis_hirtigluma_H_Shi_ptg000049l_001030.1:0.0179213)n59:0.161545)n57:0.0344195)n25:0.0195101)n24:0.045608,(Chasmanthium_laxum_Chala.07G017900:0.0591259,((Sorghum_bicolor_SORBI_3009G012600:0.0840567,Zea_mays_Zm00001eb266890:0.109457)n62:0.078717,((Echinocloa_haploclada_eh_chr5.1172:0.0791351,(Dichantelium_oligosantes_H_DolKV779664.1000012.1:0.0589066,(ASEM_AUS1_H_AUS1CM014272.1002083.1:0.0135863,ASEM_RSA5_H_RSA5chrom3002199.1:0.014035)n66:0.0623172)n65:0.0128903)n64:0.0141625,((Panicum_hallii_Pahal.3G091100:0.0156164,(Panicum_virgatum_Pavir.1KG136100:0.0351849,Panicum_virgatum_Pavir.3KG100900:0.0261967)n69:0.0149209)n68:0.0506837,((Digitaria_radicosa_Dra03G0073900:0.065655,(Digitaria_exilis_H_Dex3A-000452.1:0.0181523,Digitaria_exilis_H_Dex3B-000456.1:0.0405166)n72:0.0543217)n71:0.0444323,(Urochloa_fusta_Urofu.3G090800:0.0663289,(Cenchrus_americanus_H_CamCM007982.2003157.1:0.0671691,Setaria_viridis_SEVIR_3G066200v2:0.0238679)n74:0.0340976)n73:0.0105994)n70:0.00855044)n67:0.013826)n63:0.0285873)n61:0.0464697)n60:0.015561)n23:0.001729)n22:0.0313988)n14:0.0643597,((Oryza_sativa_LOC_Os05g02040:0.139004,(Zizania_latifolia_GWHTBFHI032367:0.0854008,Zizania_latifolia_GWHTBFHI001325:0.0524179)n77:0.0361287)n76:0.0583809,((Eragrostis_curvula_EJB05_21612:0.176962,Stipagrostis_hirtigluma_H_Shi_ptg000038l_001063.1:0.120127)n79:0.0217627,((Chasmanthium_laxum_Chala.05G129600:0.0726749,(Sorghum_bicolor_SORBI_3004G152000:0.152515,(((ASEM_AUS1_H_AUS1CM014270.1003512.1:0.00402747,ASEM_RSA5_H_RSA5chrom1003354.1:0.00163015)n85:0.0712319,(((Panicum_virgatum_Pavir.1NG401600:0.0285132,Panicum_virgatum_Pavir.1KG241800:0.0331048)n88:0.0395226,(Urochloa_fusta_Urofu.1G185000:0.0745089,Urochloa_fusta_Urofu.1G185100:0.0872352)n89:0.0096928)n87:0.00307381,(Echinocloa_haploclada_eh_chr7.1708:0.0440235,Urochloa_fusta_Urofu.1G185200:0.116949)n90:0.0242047)n86:0.00268941)n84:0.0207309,Setaria_viridis_SEVIR_1G168000v2:0.0704935)n83:0.0221905)n82:0.0743131)n81:0.0466104,(Phragmites_australis_Phragmites_australis_PaChr6_22244469_22248610_evm.model.PaChr6.998_1_CDS_4362471276_39075:0.0873041,Phragmites_australis_Phragmites_australis_PaChr5_22320264_22324487_evm.model.PaChr5.948_1_CDS_4362463723_5809:0.0564107)n91:0.00626786)n80:0.0155064)n78:0.041492)n75:0.0448183)n13:0.00497981)n7:0.0345953,((Brachypodium_distachyon_BRADI_2g38877v3:0.162464,((Hordeum_spontaneum_WB01_001952_1104980:5e-09,Hordeum_vulgareMorex_HORVU.MOREX.r3.1HG0019170:0.00087731)n95:0.146079,(Hordeum_spontaneum_WB01_010538_0083749:0.00403466,Hordeum_vulgareMorex_HORVU.MOREX.r3.1HG0005370:0.0156916)n96:0.154053)n94:0.0307297)n93:0.0613759,(Hordeum_vulgareMorex_HORVU.MOREX.r3.1HG0021720:0.205187,Brachypodium_distachyon_BRADI_2g38857v3:0.308437)n97:0.0971833)n92:0.041952)n6:0.0247609)n0;
```
