## Supplementary Dataset S1 for "Gene turnover and contingency facilitated the repeated evolution of C_4_ photosynthesis in grasses": OG0000707_tree.txt

```
(((Ananas_comosus_H_Ananas_contig18_000187.1:0.0157954,Tillandsia_fasciculata_H_Tillandsia_CM054946.1_000671.1:0.0176252)n2:0.0839025,(Juncus_effusus_H_Juncus_Jeff_scaffold_13_001030.1:0.282704,Carex_scoparia_H_Carex_Csco_scaffold_22_000441.1:0.127596)n3:0.0628098)n1:0.0535261,((Streptochaeta_angustifolia_strangu_034482:0.0565924,((Pharus_latifolius_Phala.02G194900.12:0.0106647,((Pharus_latifolius_Phala.02G194900:0,Pharus_latifolius_Phala.02G194900.13:0,Pharus_latifolius_Phala.02G194900.10:0,Pharus_latifolius_Phala.02G194900.11:0,Pharus_latifolius_Phala.02G194900.9:0,Pharus_latifolius_Phala.02G194900.6:0,Pharus_latifolius_Phala.02G194900.5:0,Pharus_latifolius_Phala.02G194900.14:0,Pharus_latifolius_Phala.02G194900.7:0,Pharus_latifolius_Phala.02G194900.4:0,Pharus_latifolius_Phala.02G194900.3:0,Pharus_latifolius_Phala.02G194900.2:0)n9:5e-09,Pharus_latifolius_Phala.02G194900.8:5e-09)n8:0.00115847)n7:0.0593436,((((Zizania_latifolia_GWHTBFHI021494:0.0222653,Zizania_latifolia_GWHTBFHI026863:0.0200983)n13:0.0132991,(Leersia_perrieri_LPERR02G18960:0.036866,Oryza_sativa_LOC_Os02g39200:0.0234369)n14:0.0031432)n12:0.0305435,((((Hordeum_spontaneum_WB01_000359_0539438:0,Hordeum_vulgareMorex_HORVU.MOREX.r3.6HG0592620:0)n18:0.0426966,Brachypodium_distachyon_BRADI_3g48120v3:0.0345732)n17:0.0139617,(((Ampelocalamus_luodianensis_Alu09CXg12360.4:0.0152078,Dendrocalamus_sinicus_Dendrocalamus_sinicus_Dsi02C_23840287_23847278_Dsi02Cg09830.1_1_CDS_4147724092_9699:0.0133793)n21:0.00173187,(Ampelocalamus_luodianensis_Alu02Dg12100.1:0.0250776,(Dendrocalamus_sinicus_Dendrocalamus_sinicus_DsiCtg00654_261972_267492_DsiCtg00654g00150.2_1_CDS_4147854829_34326:0.020729,Dendrocalamus_sinicus_Dendrocalamus_sinicus_Dsi02A_30751466_30759193_Dsi02Ag12050.2_1_CDS_4147711453_1778:0.0123938)n23:0.00295046)n22:0.000327829)n20:0.0016621,Dendrocalamus_sinicus_Dendrocalamus_sinicus_Dsi01B_9887603_9888103_Dsi01Bg05590.1_1_CDS_4147695010_12979:0.720416)n19:0.0800463)n16:0.0146983,Olyra_latifolia_Ola004853:0.0531449)n15:0.00183374)n11:0.00446073,((Aristida_adscensionis_H_Aadptg000012l000580.1:0.0381741,Stipagrostis_hirtigluma_H_Shi_ptg000038l_000790.1:0.0162395)n25:0.0196125,((Chasmanthium_laxum_Chala.05G184200:0.0358696,(Phragmites_australis_Phragmites_australis_PaChr5_29635683_29640092_evm.model.PaChr5.1317_1_CDS_4362459813_18010:0.0251022,(Eragrostis_curvula_EJB05_20916:0.0373534,(Eleusine_coracana_ELECO.r07.2AG0136690:0.00963039,Eleusine_coracana_ELECO.r07.2BG0192330:0.00996435)n30:0.0170093)n29:0.0111824)n28:0.0065665)n27:0.00782084,((Echinocloa_haploclada_eh_chr7.2362:0.0303964,((Urochloa_fusta_Urofu.1G252300:0.027859,(Panicum_hallii_Pahal.1G297400:0.00453591,(Panicum_virgatum_Pavir.1NG340500:0.0134719,Panicum_virgatum_Pavir.1KG372100:0.00713818)n36:0.00703693)n35:0.00426195)n34:0.00184271,((ASEM_AUS1_H_AUS1CM014270.1001287.1:0.0034853,ASEM_RSA5_H_RSA5chrom1003004.1:0.00458108)n38:0.0133691,((Dichantelium_oligosantes_H_DolKV783312.1000001.1:0.0209938,(Digitaria_radicosa_Dra01G0176600:0.0122875,(Digitaria_exilis_H_Dex1A-002519.1:0.0135673,Digitaria_exilis_H_Dex1B-002465.1:0.00273844)n42:0.0111574)n41:0.0102125)n40:0.00232487,(Setaria_viridis_SEVIR_1G228200v2:0.0104822,(Cenchrus_americanus_H_CamCM007982.2001153.1:0.0135921,Cenchrus_americanus_H_CamCM007984.2000729.1:0.0186506)n44:0.00207229)n43:0.000980226)n39:0.00273006)n37:0.00137224)n33:0.00299964)n32:0.00695579,(Sorghum_bicolor_SORBI_3004G207900:0.015166,(Zea_mays_Zm00001eb246560:0.0245982,Zea_mays_Zm00001eb184070:0.027272)n46:0.00303022)n45:0.0027172)n31:0.0165324)n26:0.00600215)n24:0.019069)n10:0.0349687)n6:0.019136)n5:0.0198279,((((Pharus_latifolius_Phala.06G145500:0,Pharus_latifolius_Phala.06G145500.3:0)n50:5e-09,Pharus_latifolius_Phala.06G145500.2:5e-09)n49:0.0628693,((((Aristida_adscensionis_H_Aadptg000009l000257.1:0.0453798,Stipagrostis_hirtigluma_H_Shi_ptg000016l_002314.1:0.0324016)n54:0.0204538,(Phragmites_australis_Phragmites_australis_PaChr7_11759431_11763800_evm.model.PaChr7.975_1_CDS_4362476998_24368:0.0347354,(Phragmites_australis_Phragmites_australis_PaChr11_10850077_10854172_evm.model.PaChr11.999_1_CDS_4362378614_19853:0.0482988,(Chasmanthium_laxum_Chala.06G147200:0.034224,(Sorghum_bicolor_SORBI_3006G130100:0.0430471,((Dichantelium_oligosantes_H_DolKV774006.1000016.1:0.0238414,((((Digitaria_radicosa_Dra07G0110500:0,Digitaria_radicosa_Dra07G0110500.2:0)n64:0.00632035,(Digitaria_exilis_H_Dex7A-002214.1:0.00421684,Digitaria_exilis_H_Dex7B-002257.1:0.00451176)n65:0.00670605)n63:0.0168637,Echinocloa_haploclada_eh_chr9.1704:0.0251688)n62:0.00513074,Urochloa_fusta_Urofu.7G177100:0.0282633)n61:0.00221481)n60:0.00262532,(((Panicum_hallii_Pahal.7G200500:0.00880182,(Panicum_virgatum_Pavir.7KG216500:0.00598759,Panicum_virgatum_Pavir.7NG222300:0.00922358)n69:0.00358866)n68:0.011067,(Cenchrus_americanus_H_CamCM007984.2003245.1:0.012222,Setaria_viridis_SEVIR_7G156000v2:0.0158776)n70:0.0167605)n67:0.0030947,(ASEM_AUS1_H_AUS1CM014276.1000849.1:0.0123908,ASEM_RSA5_H_RSA5chrom7002797.1:0.0162765)n71:0.0152764)n66:0.00193631)n59:0.010878)n58:0.0159624)n57:0.00692916)n56:0.00239071)n55:0.000265634)n53:0.00276436,((Eleusine_coracana_ELECO.r07.4BG0343840:0.013148,Eleusine_coracana_ELECO.r07.4AG0312700:0.00689487)n73:0.0351918,(Eragrostis_curvula_EJB05_38974:0.00849566,Eragrostis_curvula_EJB05_38948:0.00288386)n74:0.0313094)n72:0.0344448)n52:0.0382392,((((Zizania_latifolia_GWHTBFHI017152:0.020295,Zizania_latifolia_GWHTBFHI019237:0.0332365)n78:0.00870355,(Leersia_perrieri_LPERR04G13610:0.0566257,Oryza_sativa_LOC_Os04g41320:0.0211228)n79:0.016351)n77:0.0176675,(Brachypodium_distachyon_BRADI_5g14180v3:0.0438983,(Hordeum_vulgareMorex_HORVU.MOREX.r3.2HG0177520:0,(Hordeum_spontaneum_WB01_002089_0004670:0.0674156,Hordeum_spontaneum_WB01_009199_0149981:0)n82:0)n81:0.00151074)n80:0.0415761)n76:0.00685043,((Ampelocalamus_luodianensis_Alu04Cg12110.1:0.0143737,(Dendrocalamus_sinicus_Dendrocalamus_sinicus_Dsi04A_14071264_14077128_Dsi04Ag09470.2_1_CDS_4147749628_215:0.0155642,Dendrocalamus_sinicus_Dendrocalamus_sinicus_Dsi04C_11295933_11306288_Dsi04Cg08080.1_1_CDS_4147759999_39080:0.0141596)n85:0.00157329)n84:0.00180081,(Dendrocalamus_sinicus_Dendrocalamus_sinicus_Dsi04B_28824855_28835250_Dsi04Bg07490.1_-1_CDS_4147755106_13740:0.016486,(Ampelocalamus_luodianensis_Alu04Dg11560.3:0.0295245,Olyra_latifolia_Ola024775:0.053297)n87:0.00537305)n86:0.000597005)n83:0.00166663)n75:0.00881667)n51:0.0310995)n48:0.0168731,Streptochaeta_angustifolia_strangu_029561:0.0427927)n47:0.00475474)n4:0.0535261)n0;
```
