## Supplementary Dataset S1 for "Gene turnover and contingency facilitated the repeated evolution of C_4_ photosynthesis in grasses": OG0000708_tree.txt

```
(((Ananas_comosus_H_Ananas_contig9_000125.1:8e-09,((Tillandsia_fasciculata_H_Tillandsia_CM054950.1_000554.1:0.00719649,(Tillandsia_fasciculata_H_Tillandsia_CM054934.1_000706.1:0.00712191,Tillandsia_fasciculata_H_Tillandsia_CM054945.1_000173.1:0.0147679)n5:5e-09)n4:0.0158911,Tillandsia_fasciculata_H_Tillandsia_CM054934.1_000689.1:0.129125)n3:0.0143473)n2:0.00631315,(((((((Phragmites_australis_Phragmites_australis_PaChr22_22020804_22021025_evm.model.PaChr22.939_1_CDS_4362432809_2344:0.0223139,Phragmites_australis_Phragmites_australis_PaChr21_1619394_1619615_evm.model.PaChr21.136_1_CDS_4362427601_20848:0.022696)n12:0.00737413,(Zizania_latifolia_GWHTBFHI028020:0.102309,(Ampelocalamus_luodianensis_Alu11Cg00940.2:5e-09,Dendrocalamus_sinicus_Dendrocalamus_sinicus_Dsi11C_22984379_22984600_Dsi11Cg07910.1_1_CDS_4147840069_26399:0.00717082)n14:0.0101809)n13:0.23505)n11:8e-09,(Olyra_latifolia_Ola012755:0.0382924,(Dendrocalamus_sinicus_Dendrocalamus_sinicus_Dsi11C_1865154_1865922_Dsi11Cg01400.1_1_CDS_4147838116_7262:0.108532,Ampelocalamus_luodianensis_Alu12Cg09920.2:5e-09)n16:0.0567049)n15:8e-09)n10:8e-09,Dendrocalamus_sinicus_Dendrocalamus_sinicus_Dsi11A_962585_962806_Dsi11Ag00780.1_1_CDS_4147829977_30867:0.0073697)n9:0.0655306,((((Streptochaeta_angustifolia_strangu_019397:0.073122,(Streptochaeta_angustifolia_strangu_026332:0.00779799,Streptochaeta_angustifolia_strangu_026331:5e-09)n21:5e-09)n20:0.0767822,(Carex_scoparia_H_Carex_Csco_scaffold_23_000044.1:0.211866,Juncus_effusus_H_Juncus_Jeff_scaffold_5_000080.1:0.0175787)n22:0.0522815)n19:0.0186518,(((Eleusine_coracana_ELECO.r07.5AG0381020:5e-09,(Eleusine_coracana_ELECO.r07.5BG0428110:0.0223533,(Eleusine_coracana_ELECO.r07.9AG0674310:0.0147008,Eleusine_coracana_ELECO.r07.9BG0698060:0.00727731)n27:5e-09)n26:0.00775315)n25:0.0073663,(Brachypodium_distachyon_BRADI_4g42980v3:5e-09,((Hordeum_spontaneum_WB01_000998_0180560:0,Hordeum_vulgareMorex_HORVU.MOREX.r3.4HG0355880:0,Hordeum_vulgareMorex_HORVU.MOREX.r3.4HG0355880.2:0)n30:0.0473815,(Hordeum_spontaneum_WB01_000417_1475011:5e-09,Hordeum_vulgareMorex_HORVU.MOREX.r3.5HG0460460:6e-09)n31:0.126627)n29:0.0140697)n28:0.0393542)n24:0.00437269,(Stipagrostis_hirtigluma_H_Shi_ptg000083l_000099.1:5e-09,((Stipagrostis_hirtigluma_H_Shi_ptg000026l_000416.1:0.0221252,Stipagrostis_hirtigluma_H_Shi_ptg000025l_001385.1:5e-09)n34:0.00733748,((((((Eragrostis_curvula_EJB05_57037:0.0264703,Setaria_viridis_SEVIR_1G246400v2:0.0152895)n40:0.0122784,Stipagrostis_hirtigluma_H_Shi_ptg000038l_000716.1:0.0152506)n39:0.00767701,Aristida_adscensionis_H_Aadptg000012l000514.1:0.0230728)n38:5e-09,((Sorghum_bicolor_SORBI_3004G221500:0.0154026,(((ASEM_RSA5_H_RSA5chrom1002905.1:0.00756468,((Digitaria_exilis_H_Dex1B-002402.1:0.0152603,Digitaria_exilis_H_Dex1A-002448.1:5e-09)n47:0.00755094,(ASEM_AUS1_H_AUS1CM014270.1001421.1:0.030807,((Digitaria_radicosa_Dra01G0190900:0.00761902,Urochloa_fusta_Urofu.1G269900:0.0152608)n50:0.00761859,Echinocloa_haploclada_eh_chr7.2520:5e-09)n49:5e-09)n48:5e-09)n46:6e-09)n45:0.00762325,Panicum_hallii_Pahal.1G314900:0.00800593)n44:0.00764352,(Panicum_virgatum_Pavir.1KG387900:0.0386392,Panicum_virgatum_Pavir.9KG004900:0.18058)n51:0.0200644)n43:5e-09)n42:0.0175029,Chasmanthium_laxum_Chala.05G199200:0.0314411)n41:0.0173171)n37:5e-09,(Dichantelium_oligosantes_H_DolKV775658.1000002.1:0.0106983,(Eleusine_coracana_ELECO.r07.2AG0138080:0.0152046,Eleusine_coracana_ELECO.r07.2BG0193760:0.0148197)n53:0.0207182)n52:0.0227138)n36:0.034629,(Pharus_latifolius_Phala.02G211300:0.0629017,((Zizania_latifolia_GWHTBFHI026721:0.0487925,(Leersia_perrieri_LPERR02G20310:0.0462611,Oryza_sativa_LOC_Os02g41820:0.0710922)n57:0.067298)n56:0.0768572,(Brachypodium_distachyon_BRADI_3g49330v3:0.0311547,((Ampelocalamus_luodianensis_Alu02Dg10920.2:0.367137,Ampelocalamus_luodianensis_Alu09CXg10580.1:0.0137772)n60:0.00153081,(Dendrocalamus_sinicus_Dendrocalamus_sinicus_Dsi02C_25185605_25185826_Dsi02Cg10650.1_-1_CDS_4147724338_34458:0.015993,(Olyra_latifolia_Ola030475:0.0319653,Dendrocalamus_sinicus_Dendrocalamus_sinicus_Dsi02A_35866161_35866382_Dsi02Ag13570.1_-1_CDS_4147711909_31040:0.0152046)n62:4.5e-09)n61:5e-10)n59:5e-09)n58:6e-09)n55:0.0358237)n54:6e-09)n35:0.0735875)n33:0.00735875)n32:0.000817639)n23:4.5e-09)n18:5e-10,(Oryza_sativa_LOC_Os12g04924:0.00732042,Oryza_sativa_LOC_Os11g04880:5e-09)n63:0.01336)n17:0.00148444)n8:8e-09,((Phragmites_australis_Phragmites_australis_PaChr10_32847371_32847628_evm.model.PaChr10.1142_1_CDS_4362370763_31152:0.075745,(Leersia_perrieri_LPERR12G02570:0.0227515,Leersia_perrieri_LPERR11G02450:0.0147543)n66:0.00733831)n65:5e-09,((((Pharus_latifolius_Phala.09G027400:0,Pharus_latifolius_Phala.09G027400.2:0)n70:0.00710293,(Pharus_latifolius_Phala.10G133000:0,Pharus_latifolius_Phala.10G133000.2:0)n71:5e-09)n69:0.0380333,((Chasmanthium_laxum_Chala.12G027500:5e-09,((Cenchrus_americanus_H_CamCM007982.2002773.1:0.00742676,((Setaria_viridis_SEVIR_7G329000v2:0,Setaria_viridis_SEVIR_8G029000v2:0,Urochloa_fusta_Urofu.8G024800:0,Urochloa_fusta_Urofu.3G016000:0,(Panicum_virgatum_Pavir.2KG412200:0.0073727,((((Panicum_virgatum_Pavir.J124900:0.0377732,Digitaria_exilis_H_Dex8A-000116.1:0.00733704)n82:0.007406,Dichantelium_oligosantes_H_DolKV775246.1000003.1:0.0073603)n81:6e-09,(Panicum_hallii_Pahal.8G027100:0.0152028,(Echinocloa_haploclada_eh_chr4.90:0.00734931,(Eragrostis_curvula_EJB05_02219:6e-09,Panicum_virgatum_Pavir.8KG032300:0.00744607)n85:5e-09)n84:0.0123887)n83:5e-09)n80:5e-09,Panicum_virgatum_Pavir.3KG022400:0)n79:0)n78:0)n77:5e-09,(Digitaria_exilis_H_Dex8B-000121.1:0.0149423,ASEM_RSA5_H_RSA5chrom3003151.1:0.0341006)n86:0.0285984)n76:0.0031776)n75:6e-09,(((Digitaria_radicosa_Dra03G0021100:0.00822035,(Panicum_hallii_Pahal.3G023500:5e-09,(ASEM_AUS1_H_AUS1CM014272.1002622.1:5e-09,ASEM_AUS1_H_AUS1CM014277.1000236.1:5e-09)n91:0.014679)n90:0.0132841)n89:0.0147133,Cenchrus_americanus_H_CamCM007985.2001832.1:0.00808102)n88:0.0132362,(Echinocloa_haploclada_eh_chr5.520:0.00637315,(Digitaria_exilis_H_Dex3A-000120.1:5e-09,Digitaria_exilis_H_Dex3B-000133.1:0.042304)n93:0.118873)n92:0.127715)n87:0.0141906)n74:0.0266638)n73:6e-09,Chasmanthium_laxum_Chala.09G159500:0.00654764)n72:0.000727516)n68:8e-09,Sorghum_bicolor_SORBI_3005G032300:0.0149808)n67:0.0271005)n64:0.00301117)n7:0.00737344,Aristida_adscensionis_H_Aadptg000008l000901.1:0.0330576)n6:0.00367306)n1:0.00409908,Sorghum_bicolor_SORBI_3008G011600:5e-09)n0;
```
