## Supplementary Dataset S1 for "Gene turnover and contingency facilitated the repeated evolution of C_4_ photosynthesis in grasses": OG0000709_tree.txt

```
((Juncus_effusus_H_Juncus_Jeff_scaffold_8_000278.1:0.392981,(Ananas_comosus_H_Ananas_contig7_000059.1:0.0516809,Tillandsia_fasciculata_H_Tillandsia_CM054935.1_000063.1:0.049306)n2:0.15783)n1:0.0661658,((Eragrostis_curvula_EJB05_19361:0.683851,Zea_mays_Zm00001eb192170:0.274584)n4:0.0330259,(((Streptochaeta_angustifolia_strangu_011807:0.128502,(Pharus_latifolius_Phala.04G045600.4:0.00424227,(Pharus_latifolius_Phala.04G045600.2:5e-09,(Pharus_latifolius_Phala.04G045600:0,Pharus_latifolius_Phala.04G045600.3:0)n10:5e-09)n9:5e-09)n8:0.137498)n7:0.0398951,((((Brachypodium_distachyon_BRADI_1g47760v3:0.108335,(Hordeum_spontaneum_WB01_004797_0018404:0.0086023,Hordeum_vulgareMorex_HORVU.MOREX.r3.7HG0657870:0.00941647)n15:0.253607)n14:0.058241,(((Aristida_adscensionis_H_Aadptg000013l000083.1:0.0983214,Stipagrostis_hirtigluma_H_Shi_ptg000055l_000344.1:0.0643466)n18:0.0494484,(((Chasmanthium_laxum_Chala.02G056600:0.0506729,(((((Cenchrus_americanus_H_CamCM007983.2003792.1:0.0507466,Urochloa_fusta_Urofu.4G244000:0.0650413)n26:0.00881847,Setaria_viridis_SEVIR_4G051400v2:0.038079)n25:0.0230537,(Dichantelium_oligosantes_H_DolKV769371.1000009.1:0.055112,(((Digitaria_radicosa_Dra04G0022100:0.0246675,Digitaria_radicosa_Dra03G0056400:0.0587363)n30:0.0316746,(Digitaria_exilis_H_Dex4A-002472.1:0.0203116,Digitaria_exilis_H_Dex4B-000270.1:0.0121562)n31:0.0456677)n29:0.0390481,(Panicum_hallii_Pahal.4G306800:0.0345484,(Panicum_virgatum_Pavir.4KG090100:0.0333094,(Panicum_virgatum_Pavir.7NG167000:0.00185982,Panicum_virgatum_Pavir.5KG109400:0.00366101)n34:0.0272959)n33:0.00303288)n32:0.00657234)n28:0.012036)n27:0.0124065)n24:0.0140458,((Echinocloa_haploclada_eh_chr7.1080:0.238297,Echinocloa_haploclada_eh_chr6.2511:0.0197778)n36:0.080318,ASEM_RSA5_H_RSA5chrom4001290.1:0.0871398)n35:0.0143926)n23:0.0388181,(Sorghum_bicolor_SORBI_3010G060701:0.0571968,(Zea_mays_Zm00001eb375030:0.157663,Zea_mays_Zm00001eb281850:0.0496236)n38:0.00551373)n37:0.0212141)n22:0.0519379)n21:0.0272329,((Eleusine_coracana_ELECO.r07.6BG0463010:0.0136527,(Eleusine_coracana_ELECO.r07.6BG0476960:0.0862079,Eleusine_coracana_ELECO.r07.6AG0510940:0.01041)n41:0.00229655)n40:0.0650218,(Eragrostis_curvula_EJB05_42739:0.118638,(Eragrostis_curvula_EJB05_52039:0.0090535,Eragrostis_curvula_EJB05_52189:0.00722828)n43:0.0447966)n42:0.0343504)n39:0.039066)n20:0.0172007,(Phragmites_australis_Phragmites_australis_PaChr13_3047688_3050524_evm.model.PaChr13.309_1_CDS_4362387467_5137:0.0433698,Phragmites_australis_Phragmites_australis_PaChr8_4442165_4444966_evm.model.PaChr8.339_1_CDS_4362480740_26479:0.0456732)n44:0.0136268)n19:0.0114485)n17:0.0488963,Echinocloa_haploclada_eh_chr8.1016:0.578583)n16:0.064287)n13:0.0333068,((Olyra_latifolia_Ola008211:0.0836731,((Ampelocalamus_luodianensis_Alu06Cg15510.1:0.0210285,Dendrocalamus_sinicus_Dendrocalamus_sinicus_Dsi03C_15903667_15906343_Dsi03Cg04950.1_1_CDS_4147742599_23264:0.0242633)n48:0.0178927,(Dendrocalamus_sinicus_Dendrocalamus_sinicus_Dsi06A_3337887_3340584_Dsi06Ag02700.1_-1_CDS_4147775251_39693:0.0432918,(Ampelocalamus_luodianensis_Alu06Dg03620.1:0.021449,Ampelocalamus_luodianensis_Alu11Cg04860.2:0.375841)n50:0.0237265)n49:0.00263627)n47:0.0144422)n46:0.0152273,(Zizania_latifolia_GWHTBFHI006814:0.0648956,(Oryza_sativa_LOC_Os06g08090:0.0598846,(Leersia_perrieri_LPERR02G02470:0.07765,Leersia_perrieri_LPERR06G04600:0.028446)n53:0.0557308)n52:0.0391444)n51:0.0490747)n45:0.0108072)n12:0.0896017,Streptochaeta_angustifolia_strangu_009359:0.0947473)n11:0.0105275)n6:0.0251813,((Pharus_latifolius_Phala.02G319200.2:0.0379753,(Pharus_latifolius_Phala.02G319200:5e-09,Pharus_latifolius_Phala.02G319200.3:0.00101382)n56:0.00669798)n55:0.084055,(((Zizania_latifolia_GWHTBFHI022458:0.0490675,Zizania_latifolia_GWHTBFHI026977:0.0422517)n59:0.0210573,(Leersia_perrieri_LPERR02G29810:0.0731836,Oryza_sativa_LOC_Os02g55870:0.0494675)n60:0.0283086)n58:0.0326868,(((Ampelocalamus_luodianensis_Alu02Dg01950.2:0.0383805,(Dendrocalamus_sinicus_Dendrocalamus_sinicus_Dsi02B_48247774_48251598_Dsi02Bg19940.1_1_CDS_4147720630_50773:0.0472724,(Dendrocalamus_sinicus_Dendrocalamus_sinicus_Dsi02A_47968588_47972164_Dsi02Ag21330.1_1_CDS_4147714237_33862:0.0149854,Dendrocalamus_sinicus_Dendrocalamus_sinicus_Dsi02C_34655916_34659086_Dsi02Cg17130.1_1_CDS_4147726282_48540:0.0218459)n65:0.0251909)n64:0.0093168)n63:0.00811653,(Olyra_latifolia_Ola026326:0.05794,(Brachypodium_distachyon_BRADI_3g54370v3:0.0800001,(Hordeum_spontaneum_WB01_008457_0018383:0.000780353,Hordeum_vulgareMorex_HORVU.MOREX.r3.6HG0625910:0.000762142)n68:0.140136)n67:0.0528276)n66:0.0131252)n62:0.0112263,(Zea_mays_Zm00001eb192160:0.422485,(((Eragrostis_curvula_EJB05_19365:0.0544399,(Eleusine_coracana_ELECO.r07.2AG0149330:0.0166031,Eleusine_coracana_ELECO.r07.2BG0204840:0.0167581)n73:0.0570764)n72:0.0383451,((Phragmites_australis_Phragmites_australis_PaChr6_42071379_42075118_evm.model.PaChr6.2292_1_CDS_4362469192_12153:0.0415558,(Aristida_adscensionis_H_Aadptg000001l000456.1:0.0801295,(Stipagrostis_hirtigluma_H_Shi_ptg000038l_002070.1:0.00773837,Stipagrostis_hirtigluma_H_Shi_ptg000149l_000173.1:0.0135874)n77:0.0416661)n76:0.0170278)n75:0.00655572,Phragmites_australis_Phragmites_australis_PaChr5_42904572_42908090_evm.model.PaChr5.2190_1_CDS_4362461753_26835:0.0417195)n74:0.0046355)n71:0.0123452,(Chasmanthium_laxum_Chala.05G308000:0.0439418,((Sorghum_bicolor_SORBI_3004G333600:0.0419328,(Zea_mays_Zm00001eb258100:0.0823381,Zea_mays_Zm00001eb192180:0.0917761)n81:0.0572393)n80:0.0453019,((ASEM_AUS1_H_AUS1CM014270.1002062.1:0.00795185,(ASEM_RSA5_H_RSA5chrom2000537.1:0.179492,ASEM_RSA5_H_RSA5chrom1002069.1:5e-09)n84:0.00548027)n83:0.027771,(Echinocloa_haploclada_eh_chr7.3693:0.0546626,(((Panicum_hallii_Pahal.1G434600:0.012763,(Panicum_virgatum_Pavir.1NG503300:0.0157428,Panicum_virgatum_Pavir.1KG521700:0.0157902)n89:0.00731781)n88:0.0215869,(Dichantelium_oligosantes_H_DolKV783685.1000015.1:0.0318853,(Cenchrus_americanus_H_CamCM007984.2000014.1:0.0460965,Setaria_viridis_SEVIR_1G360800v2:0.0108966)n91:0.0151327)n90:0.00332477)n87:0.00238375,(Digitaria_exilis_H_DexUA-000308.1:0.077046,(Urochloa_fusta_Urofu.1G323000:0.0317241,((Digitaria_exilis_H_Dex8A-002154.1:0.0326671,(Digitaria_exilis_H_Dex1A-001704.1:0.00389416,(Digitaria_exilis_H_Dex1B-001644.1:5e-09,Digitaria_exilis_H_DexUA-001434.1:0.0011552)n97:0.00109188)n96:0.00614512)n95:0.0215764,Digitaria_radicosa_Dra01G0290900:0.0247012)n94:0.0200138)n93:0.00329424)n92:0.000366026)n86:0.00601485)n85:0.00693685)n82:0.00351713)n79:0.0194417)n78:0.0167002)n70:0.0326856)n69:0.00363173)n61:0.0127921)n57:0.010664)n54:0.0295286)n5:0.0258802)n3:0.0661658)n0;
```
