## Supplementary Dataset S1 for "Gene turnover and contingency facilitated the repeated evolution of C_4_ photosynthesis in grasses": OG0000710_tree.txt

```
((Carex_scoparia_H_Carex_Csco_scaffold_21_000179.1:0.217359,Juncus_effusus_H_Juncus_Jeff_scaffold_19_000420.1:0.258925)n1:0.166576,(((Streptochaeta_angustifolia_strangu_036695:0.118379,((Pharus_latifolius_Phala.05G042900:0,Pharus_latifolius_Phala.05G042900.3:0)n6:6e-09,Pharus_latifolius_Phala.05G042900.2:5e-09)n5:0.0938177)n4:0.0141368,(Streptochaeta_angustifolia_strangu_026167:0.0995907,Pharus_latifolius_Phala.01G215000:0.154777)n7:0.0334248)n3:0.0433958,(((((Olyra_latifolia_Ola004993:0.0949887,((Ampelocalamus_luodianensis_Alu07Cg01650.2:0.0278824,Dendrocalamus_sinicus_Dendrocalamus_sinicus_Dsi07C_2878459_2880990_Dsi07Cg02470.1_-1_CDS_4147797403_1498:0.0423884)n14:0.0152689,(Ampelocalamus_luodianensis_Alu07Dg03150.2:0.0436521,(Dendrocalamus_sinicus_Dendrocalamus_sinicus_Dsi07A_2791494_2794065_Dsi07Ag02310.1_-1_CDS_4147789483_34673:0.0705732,Dendrocalamus_sinicus_Dendrocalamus_sinicus_Dsi07B_3132920_3135462_Dsi07Bg02480.1_-1_CDS_4147793509_26808:0.0467371)n16:0.00519301)n15:0.00863321)n13:0.0234946)n12:0.0154997,(Oryza_sativa_LOC_Os07g43970:0.104257,(Zizania_latifolia_GWHTBFHI035627:0.054915,Zizania_latifolia_GWHTBFHI037880:0.0869644)n18:0.0243909)n17:0.0431684)n11:0.0231423,(Brachypodium_distachyon_BRADI_1g20350v3:0.178599,(Hordeum_spontaneum_WB01_012486_0019448:5e-09,Hordeum_vulgareMorex_HORVU.MOREX.r3.2HG0121940:0.00152576)n20:0.113906)n19:0.0826214)n10:0.0193975,(((((Eragrostis_curvula_EJB05_11042:0.00756185,Eragrostis_curvula_EJB05_11003:0.0152972)n25:0.0544261,(Eleusine_coracana_ELECO.r07.7AG0578600:0.0520541,Eleusine_coracana_ELECO.r07.7BG0609860:0.0444493)n26:0.0633191)n24:0.0632817,(Phragmites_australis_Phragmites_australis_PaChr15_27607373_27609960_evm.model.PaChr15.1243_1_CDS_4362395557_9372:0.0411223,Phragmites_australis_Phragmites_australis_PaChr16_2856678_2859257_evm.model.PaChr16.287_1_CDS_4362401001_5181:0.0642569)n27:0.0151637)n23:0.0137989,(Aristida_adscensionis_H_Aadptg000089l000046.1:0.109736,Stipagrostis_hirtigluma_H_Shi_ptg000011l_000486.1:0.0900274)n28:0.0249837)n22:0.0233153,(Chasmanthium_laxum_Chala.10G198400:0.0670656,(Panicum_virgatum_Pavir.J533800:0.435076,((Echinocloa_haploclada_eh_chr3.4316:0.0564868,((Dichantelium_oligosantes_H_DolKV775343.1000005.1:0.0424132,(ASEM_AUS1_H_AUS1CM014271.1005122.1:0.0217781,(ASEM_RSA5_H_RSA5chrom9001609.1:0.008453,(ASEM_RSA5_H_RSA5chrom4003229.1:0.0382646,ASEM_RSA5_H_RSA5chrom2000447.1:5e-09)n37:0.00668732)n36:0.000743036)n35:0.00397421)n34:0.00674984,((Digitaria_radicosa_Dra02G0387500:0.0525853,(Digitaria_exilis_H_Dex2A-002085.1:0.0309193,Digitaria_exilis_H_Dex2B-002012.1:0.014252)n40:0.0174028)n39:0.0197329,((Urochloa_fusta_Urofu.2G421000:0.0517472,(Panicum_hallii_Pahal.2G458900:0.0352836,(Panicum_virgatum_Pavir.2KG538000:0.0307172,Panicum_virgatum_Pavir.2NG602800:0.0266671)n44:0.0113047)n43:0.0211279)n42:0.00875683,(Setaria_viridis_SEVIR_2G414700v2:0.0270318,(Cenchrus_americanus_H_CamCM007988.2003672.1:5e-09,Cenchrus_americanus_H_CamCM007982.2001119.1:0.144387)n46:0.0753872)n45:0.0231159)n41:0.0056374)n38:0.0159681)n33:0.00791457)n32:0.0239896,(Sorghum_bicolor_SORBI_3002G387400:0.0411933,Zea_mays_Zm00001eb328470:0.0664107)n47:0.0738402)n31:0.0343568)n30:0.00381742)n29:0.0408431)n21:0.0323972)n9:0.0826029,(((Olyra_latifolia_Ola035642:0.0994401,(Dendrocalamus_sinicus_Dendrocalamus_sinicus_Dsi03A_33533971_33536709_Dsi03Ag12530.1_1_CDS_4147730479_23224:0.0575625,((Dendrocalamus_sinicus_Dendrocalamus_sinicus_Dsi06C_18724009_18726544_Dsi06Cg04060.1_1_CDS_4147784419_26778:0.0298597,(Ampelocalamus_luodianensis_AluCtg00449g00370.2:0.0177304,Ampelocalamus_luodianensis_Alu03Cg24550.1:0.00181143)n54:0.019063)n53:0.0177761,(Dendrocalamus_sinicus_Dendrocalamus_sinicus_Dsi03B_32710999_32713579_Dsi03Bg11980.2_1_CDS_4147737703_53081:0.0439472,Ampelocalamus_luodianensis_Alu03Dg15270.2:0.0487332)n55:0.00640073)n52:0.00390048)n51:0.0238252)n50:0.0280125,(Brachypodium_distachyon_BRADI_1g61340v3:0.0900906,(Hordeum_spontaneum_WB01_009021_0020757:0.0647748,((Hordeum_spontaneum_WB01_001455_0016691:0.00783297,Hordeum_vulgareMorex_HORVU.MOREX.r3.5HG0508450:0.0054251)n59:0.0138658,(Hordeum_vulgareMorex_HORVU.MOREX.r3.2HG0109220:0.0115765,((Hordeum_spontaneum_WB01_009021_0021130:0.016665,Hordeum_spontaneum_WB01_002001_0670206:0.0353937)n62:0.0595721,(Hordeum_spontaneum_WB01_010095_0007867:0.0522832,Hordeum_spontaneum_WB01_010878_0092624:0.0181076)n63:0.00519994)n61:0.0304832)n60:0.00973926)n58:0.00873992)n57:0.125962)n56:0.0734569)n49:0.0271677,((Oryza_sativa_LOC_Os03g25760:0.116837,(Zizania_latifolia_GWHTBFHI023757:0.0919296,Zizania_latifolia_GWHTBFHI014975:0.0622154)n66:0.0327726)n65:0.0653681,(((Stipagrostis_hirtigluma_H_Shi_ptg000017l_000129.1:0.0121567,Stipagrostis_hirtigluma_H_Shi_ptg000092l_000086.1:0.0144131)n69:0.0674019,(Aristida_adscensionis_H_Aadptg000030l000138.1:0.307772,(Aristida_adscensionis_H_Aadptg000018l000108.1:0.0587636,Aristida_adscensionis_H_Aadptg000030l000137.1:0.0368761)n71:0.0411063)n70:0.023688)n68:0.0386778,(((Eragrostis_curvula_EJB05_06418:0.0735756,(Eleusine_coracana_ELECO.r07.3BG0278310:0.0292747,Eleusine_coracana_ELECO.r07.3AG0249810:0.0244558)n75:0.0620408)n74:0.0411131,(Phragmites_australis_Phragmites_australis_PaChr4_21058722_21061214_evm.model.PaChr4.1327_1_CDS_4362452105_4506:0.0751837,Phragmites_australis_Phragmites_australis_PaChr3_20621073_20623500_evm.model.PaChr3.1419_1_CDS_4362443743_13326:0.0926855)n76:0.0190731)n73:0.00677242,(Chasmanthium_laxum_Chala.04G066400:0.0852256,((Zea_mays_Zm00001eb394070:0.15485,Sorghum_bicolor_SORBI_3001G358200:0.0742978)n79:0.0573131,((Echinocloa_haploclada_eh_chr1.3877:0.0589336,((Dichantelium_oligosantes_H_DolKV775825.1000006.1:0.0531507,(ASEM_RSA5_H_RSA5chrom9006059.1:0.00825745,(ASEM_AUS1_H_AUS1CM014276.1000706.1:0.00770175,ASEM_AUS1_H_AUS1CM014278.1002187.1:0.00202655)n85:0.0118849)n84:0.0334538)n83:0.0160962,((Panicum_hallii_Pahal.9G450700:0.0305432,((Urochloa_fusta_Urofu.9G410700:0.0448119,(Panicum_virgatum_Pavir.7NG140300:0.344062,(Setaria_viridis_SEVIR_9G392100v2:0.0255618,(Cenchrus_americanus_H_CamCM007986.2001231.1:5e-09,Cenchrus_americanus_H_CamCM007986.2001213.1:0.102537)n92:0.054623)n91:0.0160618)n90:0.00537304)n89:0.00854871,(Panicum_virgatum_Pavir.9KG409700:0.0313507,Panicum_virgatum_Pavir.9NG546400:0.0293356)n93:0.0112816)n88:0.00125351)n87:0.0258702,(Digitaria_radicosa_Dra09G0318300:0.0378363,(Digitaria_exilis_H_Dex9A-001875.1:0.029362,Digitaria_exilis_H_Dex9B-001873.1:0.0130011)n95:0.0216711)n94:0.0315717)n86:0.0122544)n82:0.0125319)n81:1.4e-08,(ASEM_RSA5_H_RSA5chrom2001106.1:0.190266,(Cenchrus_americanus_H_CamCM007985.2003325.1:0.267114,Panicum_virgatum_Pavir.J512500:1.4e-08)n97:0.335204)n96:0.0372449)n80:0.0126885)n78:0.0225186)n77:0.0168422)n72:0.0157188)n67:0.0625179)n64:0.0318189)n48:0.0739396)n8:0.00821551)n2:0.0369216)n0;
```
