## Supplementary Dataset S1 for "Gene turnover and contingency facilitated the repeated evolution of C_4_ photosynthesis in grasses": OG0000711_tree.txt

```
((Ananas_comosus_H_Ananas_contig5_001061.1:0.0653776,Tillandsia_fasciculata_H_Tillandsia_CM054930.1_000449.1:0.0848254)n1:0.221936,(Streptochaeta_angustifolia_strangu_038224:0.578738,((((Pharus_latifolius_Phala.12G159500:0.138772,(Streptochaeta_angustifolia_strangu_001844:0.0904569,Streptochaeta_angustifolia_strangu_014032:0.0790354)n7:0.0656757)n6:0.0299685,(((Olyra_latifolia_Ola037674:0.0888381,((Ampelocalamus_luodianensis_Alu09Cg14040.1:0.0281126,Dendrocalamus_sinicus_Dendrocalamus_sinicus_Dsi09C_23008011_23009318_Dsi09Cg07610.1_1_CDS_4147819975_29146:0.0352994)n12:0.0136482,(Ampelocalamus_luodianensis_Alu09DXg25470.1:0.050381,(Dendrocalamus_sinicus_Dendrocalamus_sinicus_Dsi09A_34296603_34297910_Dsi09Ag11130.1_1_CDS_4147814434_37008:0.0307167,Dendrocalamus_sinicus_Dendrocalamus_sinicus_Dsi09B_1376794_1378101_Dsi09Bg01180.1_-1_CDS_4147815235_33069:0.056241)n14:0.00423695)n13:0.000470772)n11:0.0205013)n10:0.0238623,((Brachypodium_distachyon_BRADI_4g36820v3:0.0440415,Brachypodium_distachyon_BRADI_4g36830v3:0.042821)n16:0.0684804,((Hordeum_spontaneum_WB01_004475_0456887:0.00264417,Hordeum_vulgareMorex_HORVU.MOREX.r3.5HG0496740:0.00402929)n18:0.100659,((Hordeum_spontaneum_WB01_005710_0154244:0.00422821,Hordeum_vulgareMorex_HORVU.MOREX.r3.5HG0501430:0.00207442)n20:0.0555347,(Hordeum_spontaneum_WB01_005710_0088283:0.0123941,Hordeum_vulgareMorex_HORVU.MOREX.r3.5HG0501450:0.0152719)n21:0.0536322)n19:0.0385081)n17:0.00427868)n15:0.0239102)n9:0.0152236,(((Phragmites_australis_Phragmites_australis_PaChr17_26206102_26207403_evm.model.PaChr17.919_1_CDS_4362405870_14051:0.0555656,Phragmites_australis_Phragmites_australis_PaChr20_25067723_25069024_evm.model.PaChr20.1070_1_CDS_4362424054_15789:0.0536902)n24:0.030694,((((Zea_mays_Zm00001eb104010:0.125061,Zea_mays_Zm00001eb331680:0.1304)n28:0.0259964,Zea_mays_Zm00001eb319860:0.0687783)n27:0.0251643,(((ASEM_AUS1_H_AUS1CM014271.1004553.1:0.0630518,ASEM_RSA5_H_RSA5chrom2001281.1:0.0448831)n31:0.056026,(ASEM_RSA5_H_RSA5chrom2004744.1:0.0226639,ASEM_AUS1_H_AUS1CM014271.1000519.1:0.0533264)n32:0.00592516)n30:0.0223065,(((Urochloa_fusta_Urofu.2G302300:0.0638453,(Setaria_viridis_SEVIR_2G304800v2:0.026488,(Cenchrus_americanus_H_CamCM007988.2000846.1:0.0383335,Cenchrus_americanus_H_CamCM007985.2000506.1:0.0801349)n37:0.00890387)n36:0.0129019)n35:0.0151407,(Echinocloa_haploclada_eh_chr3.3176:0.0599437,((Digitaria_exilis_H_Dex2A-001509.1:0.0510297,(Digitaria_exilis_H_Dex2A-001508.1:0.0215001,Digitaria_exilis_H_Dex2B-001411.1:0.0165365)n41:0.0115586)n40:0.0871457,(Digitaria_radicosa_Dra02G0293600:0.0136519,Digitaria_radicosa_Dra02G0293600.3:0.0332904)n42:0.0597202)n39:0.0339741)n38:0.0174321)n34:0.0185519,(Dichantelium_oligosantes_H_DolKV766772.1000001.1:0.0529563,(Panicum_hallii_Pahal.2G351800:0.0185209,(Panicum_virgatum_Pavir.2KG390700:0.014325,Panicum_virgatum_Pavir.2NG458400:0.0208511)n45:0.0159375)n44:0.0168824)n43:0.0197899)n33:0.00800384)n29:0.0383564)n26:0.0376374,(Eleusine_coracana_ELECO.r07.6BG0481580:0.0319432,Eleusine_coracana_ELECO.r07.6AG0527640:0.0370255)n46:0.0899193)n25:0.0189081)n23:0.0142474,((Aristida_adscensionis_H_Aadptg000066l000161.1:0.0785757,(Stipagrostis_hirtigluma_H_Shi_ptg000012l_000158.1:0.0047954,Stipagrostis_hirtigluma_H_Shi_ptg000060l_000439.1:0.0158607)n49:0.0325924)n48:0.0461544,((Zizania_latifolia_GWHTBFHI027799:0.0376849,Zizania_latifolia_GWHTBFHI032566:0.0444527)n51:0.0507164,(Leersia_perrieri_LPERR09G14070:0.199723,Oryza_sativa_LOC_Os09g37180:0.0733726)n52:0.0456026)n50:0.0212827)n47:0.0266821)n22:0.0195061)n8:0.0442625)n5:0.0301888,Zea_mays_Zm00001eb319870:0.563065)n4:0.0304246,((Streptochaeta_angustifolia_strangu_014034:0.108346,Pharus_latifolius_Phala.12G159600:0.104505)n54:0.0434391,((Brachypodium_distachyon_BRADI_4g36850v3:0.181318,((Hordeum_spontaneum_WB01_009414_0090811:0.00234762,Hordeum_vulgareMorex_HORVU.MOREX.r3.5HG0501580:0.0040823)n58:0.0278161,(Hordeum_spontaneum_WB01_009414_0044739:0.0164309,Hordeum_vulgareMorex_HORVU.MOREX.r3.5HG0501560:0.0064872)n59:0.0255985)n57:0.108968)n56:0.0428727,(((Olyra_latifolia_Ola037672:0.102453,((Ampelocalamus_luodianensis_Alu09Cg14070.1:0.0302338,Dendrocalamus_sinicus_Dendrocalamus_sinicus_Dsi09C_23022278_23023591_Dsi09Cg07620.1_1_CDS_4147819978_30834:0.0299372)n64:0.0218033,(Ampelocalamus_luodianensis_Alu09DXg25480.1:0.0297386,(Dendrocalamus_sinicus_Dendrocalamus_sinicus_Dsi09A_34325653_34326975_Dsi09Ag11140.1_1_CDS_4147814437_38697:0.0452028,Dendrocalamus_sinicus_Dendrocalamus_sinicus_Dsi09B_1356078_1357400_Dsi09Bg01170.1_-1_CDS_4147815232_31381:0.0365)n66:0.00989723)n65:0.00868617)n63:0.0149528)n62:0.0223402,((Zizania_latifolia_GWHTBFHI027798:0.0637205,Zizania_latifolia_GWHTBFHI032565:0.0580623)n68:0.0474847,(Leersia_perrieri_LPERR09G14080:0.207542,Oryza_sativa_LOC_Os09g37200:0.120094)n69:0.0506149)n67:0.0430305)n61:0.0181842,((Aristida_adscensionis_H_Aadptg000101l000169.1:0.138407,((Sorghum_bicolor_SORBI_3006G062700:0.0740735,Zea_mays_Zm00001eb084580:0.0779593)n73:0.144675,(Chasmanthium_laxum_Chala.05G020200:0.0282285,Chasmanthium_laxum_Chala.06G089300:0.0341915)n74:0.0702849)n72:0.0259469)n71:0.0308377,((((Zea_mays_Zm00001eb104000:0.0811706,Sorghum_bicolor_SORBI_3002G283000:0.0622344)n78:0.0405625,(((Dichantelium_oligosantes_H_DolKV766772.1000002.1:0.0599527,(ASEM_AUS1_H_AUS1CM014271.1004554.1:0.0175637,ASEM_RSA5_H_RSA5chrom2004745.1:0.014936)n82:0.0288702)n81:0.0134322,((Panicum_hallii_Pahal.2G352100:0.0183183,(Panicum_virgatum_Pavir.3KG221000:0.0264074,Panicum_virgatum_Pavir.2NG457200:0.0126934)n85:0.00814823)n84:0.0344076,(Cenchrus_americanus_H_CamCM007988.2000850.1:0.0399324,Setaria_viridis_SEVIR_2G304900v2:0.0328556)n86:0.0178969)n83:0.0102753)n80:0.0169804,(((Eleusine_coracana_ELECO.r07.6BG0481560:0.0600326,Eleusine_coracana_ELECO.r07.6AG0527630:0.05146)n89:0.104918,((Digitaria_radicosa_Dra02G0293600.2:0.0671572,(Digitaria_exilis_H_Dex2A-001510.1:0.0299472,Digitaria_exilis_H_Dex2B-001412.1:0.0260414)n92:0.0842585)n91:0.0482107,Urochloa_fusta_Urofu.2G302500:0.0676791)n90:0.0168748)n88:0.0167982,(Echinocloa_haploclada_eh_chr3.3178:0.0440464,Echinocloa_haploclada_eh_chr3.4119:0.669333)n93:0.0610237)n87:0.0177703)n79:0.0183771)n77:0.0195948,(Aristida_adscensionis_H_Aadptg000066l000162.1:0.0637865,(Stipagrostis_hirtigluma_H_Shi_ptg000012l_000159.1:0.00692338,Stipagrostis_hirtigluma_H_Shi_ptg000060l_000440.1:0.00809651)n95:0.0432948)n94:0.0309512)n76:0.0226022,(Chasmanthium_laxum_Chala.08G002600:0.0832892,(Phragmites_australis_Phragmites_australis_PaChr17_26191975_26193282_evm.model.PaChr17.918_1_CDS_4362405868_13210:0.0530073,Phragmites_australis_Phragmites_australis_PaChr20_25076447_25077754_evm.model.PaChr20.1071_1_CDS_4362424056_16630:0.0527471)n97:0.0263938)n96:0.0120762)n75:0.00973346)n70:0.0213673)n60:0.0160079)n55:0.0368503)n53:0.0499207)n3:0.0601108)n2:0.221936)n0;
```
