## Supplementary Dataset S1 for "Gene turnover and contingency facilitated the repeated evolution of C_4_ photosynthesis in grasses": OG0000712_tree.txt

```
((Carex_scoparia_H_Carex_Csco_scaffold_21_000019.1:0.635681,(Ananas_comosus_H_Ananas_contig5_000826.1:0.101379,Tillandsia_fasciculata_H_Tillandsia_CM054930.1_000188.1:0.100875)n2:0.167034)n1:0.0464843,(Streptochaeta_angustifolia_strangu_021445:0.44592,((((((Leersia_perrieri_LPERR03G14100:0.0485098,((Zizania_latifolia_GWHTBFHI015150:0.0600826,Zizania_latifolia_GWHTBFHI024538:0.0463034)n11:0.0335426,Oryza_sativa_LOC_Os03g21380:0.060143)n10:0.0231603)n9:0.0451796,((Eragrostis_curvula_EJB05_56004:0.048421,(Eleusine_coracana_ELECO.r07.3BG0280980:0.00532548,Eleusine_coracana_ELECO.r07.3AG0247270:0.0214912)n14:0.0591335)n13:0.044484,(((Aristida_adscensionis_H_Aadptg000010l000421.1:0.0466481,(Stipagrostis_hirtigluma_H_Shi_ptg000006l_000241.1:0.00791893,Stipagrostis_hirtigluma_H_Shi_ptg000017l_000262.1:0.00744885)n18:0.025921)n17:0.0168035,(Chasmanthium_laxum_Chala.04G090900:0.0463165,(((((Panicum_virgatum_Pavir.9KG430500:0.0104874,Panicum_virgatum_Pavir.9NG598400:0.0180963)n24:0.0073093,(Digitaria_radicosa_Dra09G0340600:0.0444804,(Digitaria_exilis_H_Dex9B-001995.1:0.0173005,Digitaria_exilis_H_DexUA-001698.1:0.00592064)n26:0.0371713)n25:0.0207918)n23:5e-09,Dichantelium_oligosantes_H_DolKV780842.1000001.1:0.0410132)n22:0.00336542,((Urochloa_fusta_Urofu.9G438400:0.0302275,((Cenchrus_americanus_H_CamCM007986.2001339.1:0.0301836,Setaria_viridis_SEVIR_9G419900v2:0.0149116)n30:0.0100784,(Echinocloa_haploclada_eh_chr1.4136:0.0369898,(ASEM_AUS1_H_AUS1CM014278.1004003.1:0.0159137,ASEM_RSA5_H_RSA5chrom9000491.1:0.0052895)n32:0.0210809)n31:0.0126831)n29:0.0123439)n28:0.00607992,Panicum_hallii_Pahal.9G478600:0.0208924)n27:0.00332228)n21:0.0163876,((Sorghum_bicolor_SORBI_3001G383800:0.0487418,Sorghum_bicolor_SORBI_3001G383700:0.0240235)n34:0.0163187,(Zea_mays_Zm00001eb015800:0.0314273,Zea_mays_Zm00001eb395260:0.0628304)n35:0.00698116)n33:0.0145929)n20:0.00614722)n19:0.00750133)n16:0.00986456,(Phragmites_australis_Phragmites_australis_PaChr4_17255182_17255739_evm.model.PaChr4.1170_1_CDS_4362451757_28056:0.0392572,Phragmites_australis_Phragmites_australis_PaChr3_16736990_16737553_evm.model.PaChr3.1219_1_CDS_4362443299_38974:0.0566997)n36:0.00629997)n15:0.00812117)n12:0.00411981)n8:0.0183667,(Olyra_latifolia_Ola030828:0.0370268,((Ampelocalamus_luodianensis_Alu03Cg22210.2:0.0499765,Dendrocalamus_sinicus_Dendrocalamus_sinicus_Dsi03A_38004499_38005068_Dsi03Ag14210.1_1_CDS_4147730983_22663:0.0360577)n39:0.0161032,(Ampelocalamus_luodianensis_Alu03Dg13310.2:0.0870085,Dendrocalamus_sinicus_Dendrocalamus_sinicus_Dsi03B_36219715_36220278_Dsi03Bg13180.1_1_CDS_4147738063_28313:0.0325031)n40:0.00361145)n38:0.000302444)n37:3.36049e-05)n7:0.0224572,(Brachypodium_distachyon_BRADI_1g63480v3:0.080664,(Hordeum_spontaneum_WB01_001365_0417122:0,Hordeum_vulgareMorex_HORVU.MOREX.r3.4HG0379260:0)n42:0.0486786)n41:0.0500408)n6:0.0634173,(Streptochaeta_angustifolia_strangu_003458:0.103536,Pharus_latifolius_Phala.01G240300:0.165059)n43:0.0487222)n5:0.0179736,(Streptochaeta_angustifolia_strangu_032323:0.128193,(((Pharus_latifolius_Phala.05G014600:0,Pharus_latifolius_Phala.05G014600.2:0)n47:5e-09,Pharus_latifolius_Phala.05G014600.3:5e-09)n46:0.154067,((Cenchrus_americanus_H_CamCM007988.2003843.1:0.451017,((((Hordeum_spontaneum_WB01_002430_0508601:0,Hordeum_vulgareMorex_HORVU.MOREX.r3.7HG0701360:0)n53:0.173535,Olyra_latifolia_Ola025902:0.0922383)n52:0.0381913,((Dendrocalamus_sinicus_Dendrocalamus_sinicus_Dsi01B_7981886_7983781_Dsi01Bg04630.1_1_CDS_4147694722_21418:0.0511405,(Dendrocalamus_sinicus_Dendrocalamus_sinicus_Dsi08B_2421395_2421973_Dsi08Bg01560.1_-1_CDS_4147804651_44857:0.00321777,Dendrocalamus_sinicus_Dendrocalamus_sinicus_Dsi08B_2450507_2451085_Dsi08Bg01570.1_1_CDS_4147804654_46546:0.00940635)n56:0.00408122)n55:0.0325468,(Ampelocalamus_luodianensis_Alu09Cg16690.1:0.0307342,Ampelocalamus_luodianensis_Alu08Dg12860.2:0.0249173)n57:0.00276859)n54:0.00893683)n51:0.036458,((Zizania_latifolia_GWHTBFHI003225:0.0407465,Zizania_latifolia_GWHTBFHI010900:0.0378109)n59:0.0458054,(Leersia_perrieri_LPERR08G02820:0.211411,Oryza_sativa_LOC_Os08g04890:0.0688654)n60:0.0351061)n58:0.0207835)n50:0.025174)n49:0.00279711,((((Brachypodium_distachyon_BRADI_2g04390v3:0.119763,(Hordeum_spontaneum_WB01_001554_0688893:0.00138025,Hordeum_vulgareMorex_HORVU.MOREX.r3.2HG0111730:0.00125694)n65:0.0830571)n64:0.0653968,(((Eleusine_coracana_ELECO.r07.7AG0581960:0.012314,Eleusine_coracana_ELECO.r07.7BG0613110:0.0248619)n68:0.0949267,(Eragrostis_curvula_EJB05_53378:0.0108912,Eragrostis_curvula_EJB05_10520:0.0117718)n69:0.0653894)n67:0.0152418,(((Digitaria_radicosa_Dra02G0415000:0.0569549,(Digitaria_exilis_H_Dex2A-002260.1:0.0126244,Digitaria_exilis_H_Dex2B-002181.1:0.00427159)n73:0.065581)n72:0.0267367,(Sorghum_bicolor_SORBI_3002G419700:0.0648566,(Zea_mays_Zm00001eb111620:0.0581098,Zea_mays_Zm00001eb330780:0.0657958)n75:0.00731064)n74:0.0128424)n71:0.0124657,((((Phragmites_australis_Phragmites_australis_PaChr15_29608848_29609432_evm.model.PaChr15.1435_1_CDS_4362395983_18645:0.0552891,Phragmites_australis_Phragmites_australis_PaChr16_830050_830643_evm.model.PaChr16.81_1_CDS_4362402163_26642:0.0295311)n79:0.0310512,(Cenchrus_americanus_H_CamCM007988.2003844.1:0.211371,(Chasmanthium_laxum_Chala.10G230500:0.0303968,(Aristida_adscensionis_H_Aadptg000016l000085.1:0.0574776,Stipagrostis_hirtigluma_H_Shi_ptg000011l_000662.1:0.0325275)n82:0.0600402)n81:0.00567564)n80:0.00707636)n78:0.0197192,((Dichantelium_oligosantes_H_DolKV777420.1000018.1:0.0367535,(ASEM_AUS1_H_AUS1CM014271.1000715.1:0.010139,ASEM_RSA5_H_RSA5chrom2000640.1:0.00250673)n85:0.0396366)n84:0.0027946,((Urochloa_fusta_Urofu.2G457300:0.0514446,Echinocloa_haploclada_eh_chr3.4647:0.0916918)n87:0.0197812,(Setaria_viridis_SEVIR_1G349600v2:0.0371962,Setaria_viridis_SEVIR_2G446400v2:0.0331334)n88:0.0355727)n86:0.0204602)n83:0.00334492)n77:0.00434373,(Panicum_hallii_Pahal.2G490100:0.025535,(Panicum_virgatum_Pavir.2KG586200:0.00498475,Panicum_virgatum_Pavir.2NG634800:0.0504717)n90:0.00560797)n89:0.00234001)n76:0.0237327)n70:0.0131414)n66:0.0379737)n63:0.0171207,(Leersia_perrieri_LPERR07G23340:0.159678,(Oryza_sativa_LOC_Os07g48340:0.0713981,Zizania_latifolia_GWHTBFHI038051:0.0971379)n92:0.0363702)n91:0.0321626)n62:0.00357362,(Olyra_latifolia_Ola009651:0.118183,((Dendrocalamus_sinicus_Dendrocalamus_sinicus_Dsi07C_942884_943462_Dsi07Cg00880.1_-1_CDS_4147796926_17254:0.0359519,Ampelocalamus_luodianensis_Alu09Cg00990.2:0.031151)n95:0.00647466,((Dendrocalamus_sinicus_Dendrocalamus_sinicus_Dsi07B_893093_893671_Dsi07Bg00700.1_-1_CDS_4147792975_10489:0.0263123,Dendrocalamus_sinicus_Dendrocalamus_sinicus_Dsi07A_739909_740490_Dsi07Ag00600.1_-1_CDS_4147788970_30169:0.0426291)n97:0.00250399,Ampelocalamus_luodianensis_Alu07Dg00810.1:0.090245)n96:0.0100272)n94:0.00807511)n93:0.0263328)n61:0.00292587)n48:0.0473637)n45:0.0389706)n44:0.0419836)n4:0.0720633)n3:0.0464843)n0;
```
