## Supplementary Dataset S1 for "Gene turnover and contingency facilitated the repeated evolution of C_4_ photosynthesis in grasses": OG0000713_tree.txt

```
(((Ananas_comosus_H_Ananas_contig3_001227.1:0.0297455,Tillandsia_fasciculata_H_Tillandsia_CM054933.1_001265.1:0.0341512)n2:0.16295,(Juncus_effusus_H_Juncus_Jeff_scaffold_19_000237.1:0.207992,(Carex_scoparia_H_Carex_Csco_scaffold_13_000023.1:0.281311,Carex_scoparia_H_Carex_Csco_scaffold_26_000174.1:0.150886)n4:0.0167651)n3:0.179598)n1:0.0426896,((Echinocloa_haploclada_eh_chr8.862:0.65397,Sorghum_bicolor_SORBI_3001G171800:0.546633)n6:0.100266,((Streptochaeta_angustifolia_strangu_025875:0.0734032,(((Pharus_latifolius_Phala.08G071600:0,Pharus_latifolius_Phala.08G071600.2:0)n11:5e-09,Pharus_latifolius_Phala.08G071600.3:5e-09)n10:0.0673603,((((((Ampelocalamus_luodianensis_Alu08Cg06630.1:0.0245056,Dendrocalamus_sinicus_Dendrocalamus_sinicus_Dsi08C_11304347_11313073_Dsi08Cg07070.2_1_CDS_4147810090_36430:0.0254656)n17:0.00719963,((Ampelocalamus_luodianensis_Alu09CXg09150.1:0.0976655,Ampelocalamus_luodianensis_Alu08Dg05980.6:0.0200613)n19:0.0121574,(Dendrocalamus_sinicus_Dendrocalamus_sinicus_Dsi08A_28883812_28891868_Dsi08Ag08410.2_-1_CDS_4147802713_34154:0.0176481,Dendrocalamus_sinicus_Dendrocalamus_sinicus_Dsi08B_27372473_27372935_Dsi08Bg07990.1_-1_CDS_4147806580_50494:0.0701269)n20:0.00530237)n18:0.000589152)n16:0.00586933,Olyra_latifolia_Ola020438:0.0672364)n15:0.00979269,(Zizania_latifolia_GWHTBFHI002693:0.0525852,(Leersia_perrieri_LPERR08G13870:0.18082,Oryza_sativa_LOC_Os08g35000:0.0568398)n22:0.0363441)n21:0.0462483)n14:0.00537898,(Brachypodium_distachyon_BRADI_3g37385v3:0.031648,Brachypodium_distachyon_BRADI_3g37397v3:0.0114716)n23:0.133675)n13:0.00849125,((Chasmanthium_laxum_Chala.05G069900:0.0787952,(((Zea_mays_Zm00001eb040700:0.0457035,(Sorghum_bicolor_SORBI_3007G146900:0.032223,Sorghum_bicolor_SORBI_3001G171700:0.0179087)n29:0.012905)n28:0.0684023,(((Echinocloa_haploclada_eh_chr8.2076:0.0629174,(ASEM_AUS1_H_AUS1CM014275.1000439.1:0.0110151,ASEM_RSA5_H_RSA5chrom6002997.1:0.00563666)n33:0.0330382)n32:0.00662914,Dichantelium_oligosantes_H_DolKV779076.1000001.1:0.0460019)n31:0.0019239,((Urochloa_fusta_Urofu.6G155700:0.0412157,(Panicum_hallii_Pahal.6G223300:0.0152331,(Panicum_virgatum_Pavir.9NG355100:0.0692782,(Panicum_virgatum_Pavir.6NG240500:0.0308303,(Panicum_virgatum_Pavir.6KG286800:0.00185223,Panicum_virgatum_Pavir.6KG288600:0.00203963)n39:0.0164617)n38:0.00293929)n37:0.00484685)n36:0.0204632)n35:0.00676375,((Cenchrus_americanus_H_CamCM007982.2000759.1:0.0377505,Setaria_viridis_SEVIR_6G175000v2:0.0122423)n41:0.0188572,((Digitaria_radicosa_Dra06G0126500:5e-09,Digitaria_radicosa_Dra06G0126500.2:5e-09)n43:0.0391676,(Digitaria_exilis_H_Dex6A-001768.1:0.0121511,Digitaria_exilis_H_Dex6B-001712.1:0.0148494)n44:0.0230762)n42:0.0280597)n40:0.005442)n34:0.00128929)n30:0.0230905)n27:0.0348159,((Stipagrostis_hirtigluma_H_Shi_ptg000018l_000551.1:0.00209493,(Stipagrostis_hirtigluma_H_Shi_ptg000002l_000507.1:0.00292072,Stipagrostis_hirtigluma_H_Shi_ptg000021l_000542.1:0.0018459)n47:0.00131848)n46:0.085517,(Eragrostis_curvula_EJB05_48839:0.0637669,(Eleusine_coracana_ELECO.r07.8AG0632820:0.0738828,Eleusine_coracana_ELECO.r07.8BG0661870:0.0775085)n49:0.00861206)n48:0.00407503)n45:0.00780257)n26:0.00712217)n25:0.00739695,Phragmites_australis_Phragmites_australis_PaChr19_21233925_21240324_evm.model.PaChr19.874_1_CDS_4362413474_26261:0.0511689)n24:0.0257723)n12:0.0651973)n9:0.0125487)n8:0.0104443,(Streptochaeta_angustifolia_strangu_036198:0.0943903,((Pharus_latifolius_Phala.12G087300.5:0.00720724,((Pharus_latifolius_Phala.12G087300.4:5e-09,(Pharus_latifolius_Phala.12G087300.6:5e-09,(Pharus_latifolius_Phala.12G087300:0,Pharus_latifolius_Phala.12G087300.10:0,Pharus_latifolius_Phala.12G087300.8:0)n56:5e-09)n55:5e-09)n54:5e-09,(Pharus_latifolius_Phala.12G087300.3:5e-09,(Pharus_latifolius_Phala.12G087300.7:5e-09,(Pharus_latifolius_Phala.12G087300.9:0,Pharus_latifolius_Phala.12G087300.2:0)n59:5e-09)n58:0.000508604)n57:1.3e-08)n53:0.00116372)n52:0.0816473,((((Leersia_perrieri_LPERR09G08040:0.0338752,Oryza_sativa_LOC_Os09g26390:0.034051)n63:0.0136162,(Zizania_latifolia_GWHTBFHI033127:0.0531565,Zizania_latifolia_GWHTBFHI027611:0.0395102)n64:0.00731249)n62:0.0400484,((Brachypodium_distachyon_BRADI_4g31016v3:0.0629864,(Hordeum_spontaneum_WB01_003480_0037486:0.000481283,(Hordeum_vulgareMorex_HORVU.MOREX.r3.5HG0481310:5e-09,Hordeum_vulgareMorex_HORVU.MOREX.r3.5HG0481310.2:6e-09)n68:0.000480744)n67:0.0755626)n66:0.0357224,(Olyra_latifolia_Ola027949:0.0466984,(((Ampelocalamus_luodianensis_Alu09Cg07970.2:0.0163521,Dendrocalamus_sinicus_Dendrocalamus_sinicus_Dsi09C_15851402_15857523_Dsi09Cg03640.1_-1_CDS_4147818784_40963:0.0218828)n72:0.00695706,(Dendrocalamus_sinicus_Dendrocalamus_sinicus_Dsi09B_7849266_7855992_Dsi09Bg05690.2_1_CDS_4147816588_55594:0.0299342,Ampelocalamus_luodianensis_Alu09DXg20280.2:0.0305968)n73:0.00339964)n71:0.00353059,Dendrocalamus_sinicus_Dendrocalamus_sinicus_Dsi09A_26875249_26881015_Dsi09Ag06460.1_-1_CDS_4147813033_44322:0.0204944)n70:0.00227716)n69:0.00377812)n65:0.010479)n61:0.0162769,(((Aristida_adscensionis_H_Aadptg000066l000623.1:0.0520192,Stipagrostis_hirtigluma_H_Shi_ptg000012l_000554.1:0.0438346)n76:0.0219879,((Eragrostis_curvula_EJB05_43155:0.0493316,(Eleusine_coracana_ELECO.r07.6BG0489360:0.00708783,Eleusine_coracana_ELECO.r07.6AG0536080:0.0131062)n79:0.0550222)n78:0.0271173,(Phragmites_australis_Phragmites_australis_PaChr20_19068516_19074141_evm.model.PaChr20.548_1_CDS_4362425350_8631:0.0244292,Phragmites_australis_Phragmites_australis_PaChr17_21222879_21228406_evm.model.PaChr17.533_1_CDS_4362405014_36324:0.0365065)n80:0.0116026)n77:0.00737199)n75:0.0132109,(Chasmanthium_laxum_Chala.08G076300:0.041613,((Sorghum_bicolor_SORBI_3002G211800:0.0195198,(Zea_mays_Zm00001eb099960:0.0291728,Zea_mays_Zm00001eb313820:0.0233826)n84:0.00528831)n83:0.0397682,(ASEM_AUS1_H_AUS1CM014271.1001269.1:0.0355612,((Echinocloa_haploclada_eh_chr3.2689:0.0366969,Dichantelium_oligosantes_H_DolKV768139.1000016.1:0.0211015)n87:0.00397406,((Panicum_hallii_Pahal.2G274600:0.00902336,(Panicum_virgatum_Pavir.2KG347400:0.0144264,(Panicum_virgatum_Pavir.J774900:5e-09,Panicum_virgatum_Pavir.5NG267600:5e-09)n91:0.00721201)n90:0.00608178)n89:0.0177743,((Urochloa_fusta_Urofu.2G220600:0.0201732,(Cenchrus_americanus_H_CamLKME02024272.1000006.1:0.0329193,Setaria_viridis_SEVIR_2G224300v2:0.00908846)n94:0.0156355)n93:0.00403652,(Digitaria_radicosa_Dra02G0229800:0.0215851,(Digitaria_exilis_H_Dex2A-003457.1:0.00574811,Digitaria_exilis_H_Dex2B-003401.1:0.00380813)n96:0.0201601)n95:0.0206039)n92:0.00140232)n88:0.00336618)n86:0.0048102)n85:0.013749)n82:0.0149404)n81:0.0155011)n74:0.0262213)n60:0.0466017)n51:0.0131304)n50:0.00145894)n7:0.0373175)n5:0.0426896)n0;
```
