## Supplementary Dataset S1 for "Gene turnover and contingency facilitated the repeated evolution of C_4_ photosynthesis in grasses": OG0000714_tree.txt

```
((Urochloa_fusta_Urofu.4G125000:0.165906,(((((Hordeum_spontaneum_WB01_000393_0898819:5e-09,Hordeum_vulgareMorex_HORVU.MOREX.r3.5HG0442630:0.000593718)n6:0.149454,(((Hordeum_spontaneum_WB01_003900_0028777:0.0623598,Hordeum_vulgareMorex_HORVU.MOREX.r3.7HG0742840:0.0478813)n9:0.032094,(Hordeum_spontaneum_WB01_003900_0045524:0.0304758,(Hordeum_vulgareMorex_HORVU.MOREX.r3.7HG0742850:0.11303,Hordeum_vulgareMorex_HORVU.MOREX.r3.7HG0742860:0.0128467)n11:0.00142741)n10:0.0447186)n8:0.0747974,((Hordeum_spontaneum_WB01_003900_0088946:0.00341041,Hordeum_vulgareMorex_HORVU.MOREX.r3.7HG0742870:0.0108324)n13:0.212171,((Hordeum_spontaneum_WB01_003900_0093533:0.0221456,Hordeum_vulgareMorex_HORVU.MOREX.r3.7HG0742900:0.0185667)n15:0.115188,(Hordeum_spontaneum_WB01_002544_0131717:0.0162553,Hordeum_vulgareMorex_HORVU.MOREX.r3.7HG0737420:0.0250589)n16:0.114751)n14:0.0443752)n12:0.0458323)n7:0.0367283)n5:0.0632951,(Cenchrus_americanus_H_CamCM007983.2002430.1:0.724876,Dendrocalamus_sinicus_Dendrocalamus_sinicus_Dsi09B_12163557_12163805_Dsi09Bg07460.1_-1_CDS_4147817119_13382:0.515205)n17:0.240305)n4:0.0800695,((((Olyra_latifolia_Ola021726:0.0614847,Olyra_latifolia_Ola021732:0.096608)n21:0.142207,(Olyra_latifolia_Ola005901:0.118524,Olyra_latifolia_Ola005903:0.115416)n22:0.0296159)n20:0.0323462,(Dendrocalamus_sinicus_Dendrocalamus_sinicus_Dsi09A_17518285_17520502_Dsi09Ag03360.1_-1_CDS_4147812103_32496:0.115381,Dendrocalamus_sinicus_Dendrocalamus_sinicus_Dsi09C_11491526_11493662_Dsi09Cg01870.1_-1_CDS_4147818253_26327:0.0818822)n23:0.00909802)n19:0.0473332,(Ampelocalamus_luodianensis_Alu09DXg17300.1:0.0916374,((Dendrocalamus_sinicus_Dendrocalamus_sinicus_Dsi09A_18865781_18867989_Dsi09Ag03610.1_1_CDS_4147812178_17867:0.0258753,Dendrocalamus_sinicus_Dendrocalamus_sinicus_Dsi09A_18920462_18927591_Dsi09Ag03630.1_1_CDS_4147812184_21243:0.0396187)n26:0.154595,Dendrocalamus_sinicus_Dendrocalamus_sinicus_Dsi09B_12110146_12112350_Dsi09Bg07450.1_1_CDS_4147817116_11694:0.086838)n25:0.00964866)n24:0.0586258)n18:0.0445342)n3:0.0120517,((Dendrocalamus_sinicus_Dendrocalamus_sinicus_Dsi09A_18983943_18988229_Dsi09Ag03660.1_1_CDS_4147812193_26307:0.289365,(Leersia_perrieri_LPERR01G14110:0.454104,(Zea_mays_Zm00001eb163450:1.06398,(((Leersia_perrieri_LPERR09G04420:0.637512,Hordeum_vulgareMorex_HORVU.MOREX.r3.5HG0501820:0.548151)n33:0.153053,(Echinocloa_haploclada_eh_chr9.296:1.10254,((((Dichantelium_oligosantes_H_DolKV780889.1000002.1:0.0809513,((Digitaria_radicosa_Dra02G0199400:0.0992992,(Digitaria_exilis_H_Dex2A-003651.1:0.0353271,Digitaria_exilis_H_Dex2B-003597.1:0.0410063)n41:0.076935)n40:0.0640897,(ASEM_AUS1_H_AUS1CM014271.1001530.1:0.0465934,ASEM_RSA5_H_RSA5chrom2001644.1:0.0144782)n42:0.0909596)n39:0.0306814)n38:0.052057,(Phragmites_australis_Phragmites_australis_PaChr20_13491700_13493047_evm.model.PaChr20.284_1_CDS_4362424764_17057:0.164022,(Chasmanthium_laxum_Chala.01G052100:0.0884255,Phragmites_australis_Phragmites_australis_PaChr20_13493140_13494015_evm.model.PaChr20.285_1_CDS_4362424766_17899:0.127589)n44:0.0433765)n43:0.00481961)n37:0.0217317,((Aristida_adscensionis_H_Aadptg000066l000448.1:0.145304,Stipagrostis_hirtigluma_H_Shi_ptg000012l_000760.1:0.128478)n46:0.0460913,Eragrostis_curvula_EJB05_42656:0.18309)n45:0.0130699)n36:0.0355102,(Zea_mays_Zm00001eb310280:0.147542,Sorghum_bicolor_SORBI_3002G174801:0.117739)n47:0.114949)n35:0.103554)n34:0.0429461)n32:0.0580409,((Leersia_perrieri_LPERR09G04410:0.409687,(((Eragrostis_curvula_EJB05_42675:0.179632,((Eragrostis_curvula_EJB05_42677:0.117975,(Eragrostis_curvula_EJB05_57994:0.00650115,Eragrostis_curvula_EJB05_42674:0.0064092)n55:0.130078)n54:0.0265773,(Eragrostis_curvula_EJB05_42712:0.12914,(((Eragrostis_curvula_EJB05_42718:0.201658,(Eragrostis_curvula_EJB05_57995:0.002878,Eragrostis_curvula_EJB05_42678:0.00281825)n60:0.0373555)n59:0.041557,Eragrostis_curvula_EJB05_42715:0.107232)n58:0.0409178,(Eragrostis_curvula_EJB05_57993:0.0031935,Eragrostis_curvula_EJB05_42673:0.005667)n61:0.0980354)n57:0.0240343)n56:0.0503252)n53:0.0250723)n52:0.0294531,((Phragmites_australis_Phragmites_australis_PaChr20_13752737_13757594_evm.model.PaChr20.298_1_CDS_4362424794_29653:0.183522,((ASEM_RSA5_H_RSA5chrom6002372.1:0.0555994,ASEM_RSA5_H_RSA5chrom6000877.1:0.0440018)n65:0.23088,((Echinocloa_haploclada_eh_chr3.1958:0.214613,((Dichantelium_oligosantes_H_DolKV776032.1000001.1:0.106598,(Panicum_hallii_Pahal.2G233900:0.0424171,Panicum_virgatum_Pavir.J004300:0.051288)n70:0.0881756)n69:0.0698367,((Eleusine_coracana_ELECO.r07.6BG0486250:0.00322982,Eleusine_coracana_ELECO.r07.6AG0532740:0.00546991)n72:0.308168,(Panicum_virgatum_Pavir.2KG235100:0.211288,Panicum_virgatum_Pavir.2KG235200:0.0987366)n73:0.102069)n71:0.0366851)n68:0.00407612)n67:0.0709943,Aristida_adscensionis_H_Aadptg000066l000444.1:0.251358)n66:0.0302262)n64:0.0315595)n63:0.00350661,(((Eleusine_coracana_ELECO.r07.6AG0532730:0.0146175,Eleusine_coracana_ELECO.r07.6BG0486240:0.159295)n76:0.0817469,(Eleusine_coracana_ELECO.r07.6BG0486280:0.0193536,Eleusine_coracana_ELECO.r07.6AG0532750:0.00777395)n77:0.0575493)n75:0.0427245,(Eleusine_coracana_ELECO.r07.6BG0486200:0.00708308,Eleusine_coracana_ELECO.r07.6AG0532680:0.00300102)n78:0.123832)n74:0.0823535)n62:0.00915039)n51:0.0927206,(Phragmites_australis_Phragmites_australis_PaChr20_13664942_13667271_evm.model.PaChr20.294_1_CDS_4362424786_26296:0.136583,(Echinocloa_haploclada_eh_chr3.1951:0.198361,Panicum_hallii_Pahal.2G234300:0.128597)n80:0.0927967)n79:0.0637747)n50:0.0920306)n49:0.0395637,Panicum_virgatum_Pavir.4KG274800:0.347448)n48:0.0347448)n31:0.00347448)n30:0.000347448)n29:3.86053e-05)n28:0.0612818,(ASEM_RSA5_H_RSA5chrom3000827.1:0.211348,((Eleusine_coracana_ELECO.r07.8BG0655820:0.195466,(Cenchrus_americanus_H_CamCM007985.2001710.1:0.247997,((Aristida_adscensionis_H_Aadptg000046l000551.1:0.157577,Panicum_virgatum_Pavir.6NG080300:0.0969028)n86:0.0844924,((Echinocloa_haploclada_eh_chr4.2632:0.154361,Digitaria_exilis_H_Dex3B-000604.1:0.181676)n88:0.0727207,((Zea_mays_Zm00001eb405150:0.141365,Zea_mays_Zm00001eb163440:0.118891)n90:0.0284186,((Sorghum_bicolor_SORBI_3008G013800:0.0898476,(Digitaria_radicosa_Dra08G0078700:0.0554011,(Digitaria_exilis_H_Dex8A-000547.1:0.0177532,Digitaria_exilis_H_Dex8B-001627.1:0.050199)n94:0.0430438)n93:0.0406385)n92:0.0299069,Cenchrus_americanus_H_CamCM007983.2002431.1:0.168103)n91:0.0137613)n89:0.075038)n87:0.00833756)n85:0.0320785)n84:0.00356428)n83:0.0369886,(Sorghum_bicolor_SORBI_3005G181200:0.154265,(Panicum_virgatum_Pavir.J410900:0.0825129,Panicum_virgatum_Pavir.1KG023100:0.018894)n96:0.0741311)n95:0.0958875)n82:0.0106542)n81:0.106646)n27:0.0106646)n2:0.00118495)n1:0.0516197,(Zizania_latifolia_GWHTBFHI033415:0.215557,Oryza_sativa_LOC_Os09g16950:0.208385)n97:0.231969)n0;
```
