## Supplementary Dataset S1 for "Gene turnover and contingency facilitated the repeated evolution of C_4_ photosynthesis in grasses": OG0000715_tree.txt

```
((((Streptochaeta_angustifolia_strangu_023341:0.0688261,Streptochaeta_angustifolia_strangu_018656:0.068751)n3:0.0237645,((Pharus_latifolius_Phala.09G042500:0,Pharus_latifolius_Phala.09G042500.3:0,Pharus_latifolius_Phala.09G042500.5:0,Pharus_latifolius_Phala.09G042500.2:0,Pharus_latifolius_Phala.09G042500.4:0)n5:0.070289,((((Zizania_latifolia_GWHTBFHI029968:0.0216711,Zizania_latifolia_GWHTBFHI030408:0.0336233)n9:0.0208449,(Leersia_perrieri_LPERR11G03880:0.0649886,Oryza_sativa_LOC_Os11g07040:0.0344035)n10:0.0235466)n8:0.0247869,((Aristida_adscensionis_H_Aadptg000039l000322.1:0.0412096,((Stipagrostis_hirtigluma_H_Shi_ptg000009l_000257.1:0.00154988,Stipagrostis_hirtigluma_H_Shi_ptg000015l_000250.1:0.00154765)n14:0.0107682,(Stipagrostis_hirtigluma_H_Shi_ptg000009l_000258.1:0.00395123,Stipagrostis_hirtigluma_H_Shi_ptg000015l_000251.1:0.00386701)n15:0.00723522)n13:0.0267912)n12:0.0172949,((Phragmites_australis_Phragmites_australis_PaChr10_30359460_30362681_evm.model.PaChr10.1005_1_CDS_4362370459_30731:0.0229744,Phragmites_australis_Phragmites_australis_PaChr21_3302985_3306270_evm.model.PaChr21.249_1_CDS_4362427851_41038:0.0349827)n17:0.0070471,((((Eragrostis_curvula_EJB05_53651:0.00231213,Eragrostis_curvula_EJB05_29189:0.00076969)n21:0.0295115,(Eleusine_coracana_ELECO.r07.9AG0671330:0.00435907,Eleusine_coracana_ELECO.r07.9BG0694810:0.0128262)n22:0.0312376)n20:0.026259,((Chasmanthium_laxum_Chala.11G027500:0.157322,(Sorghum_bicolor_SORBI_3005G056600:0.01554,(Zea_mays_Zm00001eb200920:0.035484,Zea_mays_Zm00001eb091710:0.0263926)n26:0.00645385)n25:0.0156988)n24:0.00929449,Chasmanthium_laxum_Chala.09G142400:0.0377767)n23:0.00419741)n19:0.00819878,((Echinocloa_haploclada_eh_chr4.380:0.0400528,Dichantelium_oligosantes_H_DolKV775838.1000007.1:0.0264896)n28:0.00557785,(((Urochloa_fusta_Urofu.8G045700:0.0190064,(Cenchrus_americanus_H_CamCM007985.2001939.1:0.0323775,Setaria_viridis_SEVIR_8G052300v2:0.00927716)n32:0.012581)n31:0.0105913,(Panicum_hallii_Pahal.8G045400:0.0100581,(Panicum_virgatum_Pavir.8NG061000:0.0208693,Panicum_virgatum_Pavir.8KG064500:0.00704919)n34:0.000783243)n33:0.00546665)n30:0.00539148,((Digitaria_radicosa_Dra08G0035200:0.0185743,(Digitaria_exilis_H_Dex8A-002014.1:0.0068429,Digitaria_exilis_H_Dex8B-001891.1:0.00190069)n37:0.0131885)n36:0.01936,(ASEM_RSA5_H_RSA5chrom8003032.1:0.0118407,(ASEM_AUS1_H_AUS1QPGU01000027.1000001.1:0.125496,(ASEM_AUS1_H_AUS1CM014271.1002082.1:0.000770282,ASEM_AUS1_H_AUS1CM014277.1003329.1:0.0007638)n40:0.00693413)n39:0.000770459)n38:0.0134667)n35:0.00726192)n29:0.00182721)n27:0.00812345)n18:0.00433641)n16:0.010425)n11:0.0203177)n7:0.00859634,(Olyra_latifolia_Ola019849:0.0390278,((Brachypodium_distachyon_BRADI_4g24390v3:0.0355377,(Hordeum_spontaneum_WB01_003400_0795799:0,Hordeum_vulgareMorex_HORVU.MOREX.r3.4HG0349000:0,Hordeum_vulgareMorex_HORVU.MOREX.r3.4HG0349000.2:0)n44:0.0534501)n43:0.048858,((Dendrocalamus_sinicus_Dendrocalamus_sinicus_Dsi11A_2226906_2230236_Dsi11Ag01600.1_-1_CDS_4147830223_55639:0.00168283,Dendrocalamus_sinicus_Dendrocalamus_sinicus_DsiCtg00313a_8535_11868_DsiCtg00313ag00020.1_-1_CDS_4147850524_55706:5e-09)n46:0.0287823,((Dendrocalamus_sinicus_Dendrocalamus_sinicus_Dsi11C_19228077_19231458_Dsi11Cg06180.2_1_CDS_4147839550_18520:0.0253125,Ampelocalamus_luodianensis_Alu11Cg02840.1:0.0180547)n48:0.00291476,(Ampelocalamus_luodianensis_Alu11Dg11750.1:0.0229423,Dendrocalamus_sinicus_Dendrocalamus_sinicus_Dsi11B_28341659_28345858_Dsi11Bg07100.3_-1_CDS_4147837105_6696:0.0235355)n49:0.00261506)n47:0.0050855)n45:0.00583576)n42:0.00253334)n41:0.0109736)n6:0.0279298)n4:0.0110843)n2:0.00540821,((Pharus_latifolius_Phala.10G116500:0,Pharus_latifolius_Phala.10G116500.2:0)n51:0.0492534,(((((Zizania_latifolia_GWHTBFHI009599:0.0123347,Zizania_latifolia_GWHTBFHI000827:0.277073)n56:0.0147579,Zizania_latifolia_GWHTBFHI027977:0.034114)n55:0.0194794,(Leersia_perrieri_LPERR12G04000:0.0655867,Oryza_sativa_LOC_Os12g07230:0.0449883)n57:0.018217)n54:0.0225661,(Olyra_latifolia_Ola022827:0.0508352,((Dendrocalamus_sinicus_Dendrocalamus_sinicus_Dsi12A_23922895_23927283_Dsi12Ag06860.1_1_CDS_4147843039_49488:0.0355534,Dendrocalamus_sinicus_Dendrocalamus_sinicus_Dsi11C_3390708_3399667_Dsi11Cg02210.1_-1_CDS_4147838359_30332:0.017504)n60:0.00194489,(Ampelocalamus_luodianensis_Alu12Dg03170.1:0.0337216,Ampelocalamus_luodianensis_Alu12Cg08470.1:0.017826)n61:0.00198066)n59:0.00471237)n58:0.00937195)n53:0.00549332,((Brachypodium_distachyon_BRADI_4g40300v3:0.0489196,(Hordeum_spontaneum_WB01_005347_1175159:5e-09,Hordeum_vulgareMorex_HORVU.MOREX.r3.5HG0451470:0.000748083)n64:0.0734599)n63:0.0276417,((Stipagrostis_hirtigluma_H_Shi_ptg000012l_001107.1:0.0456406,Aristida_adscensionis_H_Aadptg000008l000386.1:0.0373594)n66:0.0145623,((((Eragrostis_curvula_EJB05_53932:0.00434458,Eragrostis_curvula_EJB05_55987:0.00582808)n70:0.02676,(Eleusine_coracana_ELECO.r07.5BG0429980:0.0190326,Eleusine_coracana_ELECO.r07.5AG0383090:0.0132918)n71:0.0267795)n69:0.016599,((Sorghum_bicolor_SORBI_3008G053300:0.0282848,(Zea_mays_Zm00001eb139060:0.036366,Zea_mays_Zm00001eb408020:0.0287262)n74:0.00539897)n73:0.0215266,((Digitaria_radicosa_Dra03G0035700:0.023302,(Digitaria_exilis_H_Dex3A-004102.1:0.0167011,Digitaria_exilis_H_Dex3B-004102.1:0.0119502)n77:0.0112129)n76:0.00962521,((Echinocloa_haploclada_eh_chr5.685:0.0277265,Dichantelium_oligosantes_H_DolKV775799.1000003.1:0.0189732)n79:0.00498148,(ASEM_RSA5_H_RSA5chrom3002544.1:0.023973,((Panicum_hallii_Pahal.3G044000:0.0110815,(Panicum_virgatum_Pavir.9KG060800:0.0154037,Panicum_virgatum_Pavir.3NG030200:0.00812274)n83:0.0038235)n82:0.0161648,((Cenchrus_americanus_H_CamCM007982.2002498.1:0.0222297,Setaria_viridis_SEVIR_7G299600v2:0.00829542)n85:0.0150784,Urochloa_fusta_Urofu.3G044000:0.0269885)n84:0.0025722)n81:0.00343771)n80:0.00123384)n78:0.00154592)n75:0.00807171)n72:0.0162626)n68:0.00305822,(Chasmanthium_laxum_Chala.12G044400:0.0145647,(Phragmites_australis_Phragmites_australis_PaChr22_19826321_19830104_evm.model.PaChr22.801_1_CDS_4362432505_1921:0.0255512,Phragmites_australis_Phragmites_australis_PaChr23_3577479_3580815_evm.model.PaChr23.250_1_CDS_4362434305_36840:0.0293034)n87:0.00325594)n86:0.00394058)n67:0.00216099)n65:0.0190137)n62:0.00466124)n52:0.0278011)n50:0.00308901)n1:0.0259515,((Tillandsia_fasciculata_H_Tillandsia_CM054946.1_000399.1:0.0255065,(Ananas_comosus_H_Ananas_contig7_000255.1:0.358643,Ananas_comosus_H_Ananas_contig18_000786.1:0.013377)n90:0.00148633)n89:0.134969,((Juncus_effusus_H_Juncus_Jeff_scaffold_17_000404.1:0.0783626,Juncus_effusus_H_Juncus_Jeff_scaffold_17_000405.1:0.0789305)n92:0.165125,(Carex_scoparia_H_Carex_Csco_scaffold_9_000142.1:0.124882,Carex_scoparia_H_Carex_Csco_scaffold_9_000141.1:0.0944912)n93:0.0809324)n91:0.127805)n88:0.0604934)n0;
```
