## Supplementary Dataset S1 for "Gene turnover and contingency facilitated the repeated evolution of C_4_ photosynthesis in grasses": OG0000716_tree.txt

```
((Ananas_comosus_H_Ananas_contig3_000185.1:0.638609,Streptochaeta_angustifolia_strangu_008207:0.646425)n1:0.039534,((Ananas_comosus_H_Ananas_contig10_000076.1:0.0324709,Tillandsia_fasciculata_H_Tillandsia_CM054937.1_000705.1:0.0450003)n3:0.534008,(((Streptochaeta_angustifolia_strangu_027521:0.122386,(Pharus_latifolius_Phala.01G067900.3:6e-09,((Pharus_latifolius_Phala.01G067900:0,Pharus_latifolius_Phala.01G067900.2:0)n9:5e-09,Pharus_latifolius_Phala.01G067900.4:5e-09)n8:5e-09)n7:0.16377)n6:0.0552843,(Streptochaeta_angustifolia_strangu_009976:0.157142,Pharus_latifolius_Phala.03G017200:0.192715)n10:0.0214128)n5:0.0478703,(Aristida_adscensionis_H_Aadptg000018l000724.1:0.51369,((((Olyra_latifolia_Ola036135:0.147444,(Dendrocalamus_sinicus_Dendrocalamus_sinicus_Dsi03A_4661354_4665279_Dsi03Ag03910.1_-1_CDS_4147727893_45730:0.108859,((Ampelocalamus_luodianensis_Alu03Cg05540.1:0.0634237,Dendrocalamus_sinicus_Dendrocalamus_sinicus_Dsi03C_28915103_28918654_Dsi03Cg15040.1_1_CDS_4147745626_21586:0.0398858)n18:0.0192778,(Ampelocalamus_luodianensis_Alu03Dg25600.1:0.047703,Dendrocalamus_sinicus_Dendrocalamus_sinicus_Dsi03B_4658473_4662036_Dsi03Bg03900.1_-1_CDS_4147735279_53073:0.0799504)n19:0.00888337)n17:0.0173463)n16:0.0391458)n15:0.0473001,((Brachypodium_distachyon_BRADI_1g07290v3:0.22997,(Hordeum_spontaneum_WB01_000473_0287992:0.00608673,Hordeum_vulgareMorex_HORVU.MOREX.r3.5HG0513410:0.00570633)n22:0.229398)n21:0.0800385,((Oryza_sativa_LOC_Os03g56050:0.108691,((Leersia_perrieri_LPERR09G07860:0.0309685,Leersia_perrieri_LPERR09G07850:0.12702)n26:0.21902,Leersia_perrieri_LPERR03G29930:0.22011)n25:0.0244567)n24:0.0610976,(Zizania_latifolia_GWHTBFHI013608:0.126375,Zizania_latifolia_GWHTBFHI023049:0.0957804)n27:0.0604673)n23:0.0153741)n20:0.0134095)n14:0.0378558,((((Chasmanthium_laxum_Chala.03G229900:0.0947073,(Phragmites_australis_Phragmites_australis_PaChr4_44213453_44216751_evm.model.PaChr4.2212_1_CDS_4362454073_25129:0.0544852,Phragmites_australis_Phragmites_australis_PaChr3_44848065_44851630_evm.model.PaChr3.2460_1_CDS_4362446057_9542:0.0691105)n32:0.0344403)n31:0.0280061,((Zea_mays_Zm00001eb117840:0.730028,Zea_mays_Zm00001eb213870:0.348677)n34:0.1039,(((((((Digitaria_radicosa_Dra09G0062200:0.0631153,(Digitaria_exilis_H_Dex9A-005325.1:0.0310345,Digitaria_exilis_H_Dex9B-005201.1:0.03207)n42:0.0584835)n41:0.0371729,(Urochloa_fusta_Urofu.9G073100:0.0979824,(Cenchrus_americanus_H_CamCM007983.2005226.1:0.106185,Setaria_viridis_SEVIR_9G073700v2:0.0324223)n44:0.0314999)n43:0.00785907)n40:0.00680371,(Panicum_hallii_Pahal.9G070900:0.0305913,((Panicum_virgatum_Pavir.J149500:0,Panicum_virgatum_Pavir.1KG442600:0)n47:0.029204,Panicum_virgatum_Pavir.9NG073300:0.0251897)n46:0.016737)n45:0.0269905)n39:0.00809873,(ASEM_AUS1_H_AUS1CM014278.1001372.1:0.0187591,ASEM_RSA5_H_RSA5chrom9003331.1:0.0127642)n48:0.0424046)n38:0.00528871,Dichantelium_oligosantes_H_DolKV776213.1000001.1:0.0573709)n37:0.00992564,Echinocloa_haploclada_eh_chr1.652:0.0704262)n36:0.0279886,(Sorghum_bicolor_SORBI_3001G075700:0.08337,(Zea_mays_Zm00001eb058850:0.0856856,Zea_mays_Zm00001eb213860:0.0998995)n50:0.0110999)n49:0.0322232)n35:0.0343981)n33:0.00382201)n30:0.0223924,(Eragrostis_curvula_EJB05_04270:0.195459,(Eleusine_coracana_ELECO.r07.3AG0214300:0.0669067,(Eleusine_coracana_ELECO.r07.3BG0259590:1.1e-08,Eleusine_coracana_ELECO.r07.3BG0259540:0.0322682)n53:0.0750662)n52:0.128608)n51:0.0465969)n29:0.018226,((Stipagrostis_hirtigluma_H_Shi_ptg000059l_001219.1:0.105563,Stipagrostis_hirtigluma_H_Shi_ptg000037l_001498.1:0.0321578)n55:0.0982759,(Aristida_adscensionis_H_Aadptg000018l000723.1:0.134953,Aristida_adscensionis_H_Aadptg000043l000077.1:0.317754)n56:0.0550409)n54:0.048826)n28:0.0585946)n13:0.0492581,((Brachypodium_distachyon_BRADI_1g57560v3:0.312904,(Hordeum_spontaneum_WB01_000102_2788037:0.00663612,Hordeum_vulgareMorex_HORVU.MOREX.r3.2HG0154350:0.00951946)n59:0.170956)n58:0.0746388,((((Dendrocalamus_sinicus_Dendrocalamus_sinicus_Dsi07B_34342734_34347061_Dsi07Bg12150.1_-1_CDS_4147796410_11063:0.0860306,(Olyra_latifolia_Ola011199:0.0954093,Ampelocalamus_luodianensis_Alu07Dg15560.2:0.0548964)n64:0.0121492)n63:0.0213676,(Ampelocalamus_luodianensis_Alu07Cg08830.2:0.0212677,(Dendrocalamus_sinicus_Dendrocalamus_sinicus_Dsi07A_30936773_30940656_Dsi07Ag12500.1_-1_CDS_4147792540_49884:0.0680163,Dendrocalamus_sinicus_Dendrocalamus_sinicus_Dsi07C_10493036_10496993_Dsi07Cg07710.1_1_CDS_4147798975_33579:0.0407625)n66:0.00452917)n65:0.0276584)n62:0.0457962,((Zizania_latifolia_GWHTBFHI036905:0.0650665,((Zizania_latifolia_GWHTBFHI036603:0.00600023,Zizania_latifolia_GWHTBFHI038761:0.0121606)n70:0.0152455,(Zizania_latifolia_GWHTBFHI036601:0.00324882,Zizania_latifolia_GWHTBFHI038764:0.0130296)n71:0.0177205)n69:0.0579448)n68:0.0594361,(Leersia_perrieri_LPERR07G01640:0.18291,Oryza_sativa_LOC_Os07g03250:0.0886299)n72:0.10669)n67:0.0516084)n61:0.0371985,((Phragmites_australis_Phragmites_australis_PaChr15_2090520_2094911_evm.model.PaChr15.134_1_CDS_4362395771_14434:0.105197,Phragmites_australis_Phragmites_australis_PaChr16_29149436_29152940_evm.model.PaChr16.1433_1_CDS_4362400497_5599:0.103307)n74:0.0333633,(((Aristida_adscensionis_H_Aadptg000028l000344.1:0.0859078,Stipagrostis_hirtigluma_H_Shi_ptg000018l_000837.1:0.0853706)n77:0.0481474,Chasmanthium_laxum_Chala.10G014400:0.0946489)n76:0.0140319,(((Eragrostis_curvula_EJB05_14424:0.0179763,Eragrostis_curvula_EJB05_14305:0.0223555)n80:0.091637,(Eleusine_coracana_ELECO.r07.7AG0554540:0.054953,(Eleusine_coracana_ELECO.r07.7BG0585610:5e-09,Eleusine_coracana_ELECO.r07.7BG0585630:5e-09)n82:0.0628053)n81:0.100396)n79:0.0790682,(((Digitaria_radicosa_Dra09G0400600:0.0932349,(Digitaria_exilis_H_Dex2A-000143.1:0.0340049,Digitaria_exilis_H_Dex2B-000135.1:0.0326211)n86:0.0984572)n85:0.040753,(((ASEM_AUS1_H_AUS1CM014271.1002934.1:0.0406698,ASEM_RSA5_H_RSA5chrom2002702.1:0.0345828)n89:0.0209033,(Dichantelium_oligosantes_H_DolKV780798.1000011.1:0.0677817,Echinocloa_haploclada_eh_chr3.277:0.10642)n90:0.0164477)n88:0.0195095,((Panicum_hallii_Pahal.2G018500:0.0417,(Panicum_virgatum_Pavir.2KG042900:0.0437532,Panicum_virgatum_Pavir.2NG027900:0.049191)n93:0.017047)n92:0.0167188,(Urochloa_fusta_Urofu.2G023500:0.109625,(Cenchrus_americanus_H_CamCM007988.2002253.1:0.0632851,Setaria_viridis_SEVIR_2G029000v2:0.0362615)n95:0.0297842)n94:0.0138607)n91:0.00900117)n87:0.0185103)n84:0.0230556,(Sorghum_bicolor_SORBI_3002G022600:0.0930825,(Zea_mays_Zm00001eb299300:0.109163,Zea_mays_Zm00001eb117830:0.12883)n97:0.0143145)n96:0.0272511)n83:0.023096)n78:0.0164363)n75:0.0168915)n73:0.0567764)n60:0.0331913)n57:0.0616481)n12:0.00616481)n11:0.000684979)n4:0.0406199)n2:0.039534)n0;
```
