## Supplementary Dataset S1 for "Gene turnover and contingency facilitated the repeated evolution of C_4_ photosynthesis in grasses": OG0000717_tree.txt

```
((((Ananas_comosus_H_Ananas_contig10_001005.1:0.0243484,Tillandsia_fasciculata_H_Tillandsia_CM054937.1_000480.1:0.0230496)n3:0.0747292,((Ananas_comosus_H_Ananas_contig5_001089.1:0.0318412,Tillandsia_fasciculata_H_Tillandsia_CM054930.1_000472.1:0.0270478)n5:0.106348,(Ananas_comosus_H_Ananas_contig8_001039.1:0.0243278,Tillandsia_fasciculata_H_Tillandsia_CM054932.1_000343.1:0.0351321)n6:0.0751121)n4:0.0317511)n2:0.0519998,(Juncus_effusus_H_Juncus_Jeff_scaffold_10_000318.1:0.177632,(Carex_scoparia_H_Carex_Csco_scaffold_21_000613.1:0.147094,Carex_scoparia_H_Carex_Csco_scaffold_21_000612.1:0.075384)n8:0.0554233)n7:0.0505216)n1:0.0326744,((Streptochaeta_angustifolia_strangu_010663:0.0668759,(((((Zizania_latifolia_GWHTBFHI008989:0.0261325,Zizania_latifolia_GWHTBFHI028936:0.0144173)n15:0.0125638,((Oryza_sativa_LOC_Os12g42876:0.010763,Oryza_sativa_LOC_Os12g42884:0.0212596)n17:0.0167503,(Leersia_perrieri_LPERR06G01610:0.0181147,Leersia_perrieri_LPERR12G16160:0.0179493)n18:0.013462)n16:0.0126225)n14:0.0274137,(Olyra_latifolia_Ola009089:0.0501974,(Ampelocalamus_luodianensis_Alu12Cg01020.3:0.0161937,((Dendrocalamus_sinicus_Dendrocalamus_sinicus_Dsi12B_23632896_23636677_Dsi12Bg07450.2_1_CDS_4147845979_55691:0.0266718,(Dendrocalamus_sinicus_Dendrocalamus_sinicus_Dsi12A_894159_898364_Dsi12Ag00680.2_-1_CDS_4147841185_29216:5e-09,Dendrocalamus_sinicus_Dendrocalamus_sinicus_Dsi12A_691535_695731_Dsi12Ag00500.1_-1_CDS_4147841131_55675:0.00693352)n23:0.026527)n22:0.00275874,Dendrocalamus_sinicus_Dendrocalamus_sinicus_Dsi06C_3071997_3078428_Dsi06Cg00740.1_-1_CDS_4147783423_34653:0.0212123)n21:0.00235693)n20:0.00850756)n19:0.0120691)n13:0.00808467,(((Hordeum_spontaneum_WB01_007223_0273855:0.00227306,Hordeum_vulgareMorex_HORVU.MOREX.r3.5HG0425010:0.00563222)n26:0.0670604,(Brachypodium_distachyon_BRADI_3g07760v3:0.0247685,Brachypodium_distachyon_BRADI_4g01200v3:0.00975235)n27:0.0276962)n25:0.0340317,((((Dichantelium_oligosantes_H_DolKV775180.1000002.1:0.0287622,(ASEM_AUS1_H_AUS1CM014272.1005225.1:0.00950697,ASEM_RSA5_H_RSA5chrom3000099.1:0.00779485)n32:0.0196125)n31:0.0046109,((((Panicum_hallii_Pahal.3G503700:0.0117585,(Panicum_virgatum_Pavir.3KG555300:0.0153043,(Panicum_virgatum_Pavir.3NG271800:0.00241244,Panicum_virgatum_Pavir.3NG327600:0.110536)n38:0.010746)n37:0.00609266)n36:0.0154402,((Digitaria_radicosa_Dra03G0316400:0.0258488,(Digitaria_exilis_H_Dex4A-001023.1:0.00297994,Digitaria_exilis_H_Dex4B-000964.1:0.00110846)n41:0.0207621)n40:0.0146142,(Urochloa_fusta_Urofu.3G458700:0.0267593,(Setaria_viridis_SEVIR_3G036700v2:0.0199197,(Cenchrus_americanus_H_CamCM007985.2003549.1:0.0214371,Cenchrus_americanus_H_CamCM007986.2004358.1:0.0151558)n44:0.00742366)n43:0.00919487)n42:0.00569907)n39:0.00718619)n35:0.00640997,Echinocloa_haploclada_eh_chr5.4932:0.0391124)n34:0.00394532,(Zea_mays_Zm00001eb032290:0.0542855,Sorghum_bicolor_SORBI_3008G178800:0.0269922)n45:0.0239782)n33:0.0048022)n30:0.02296,Chasmanthium_laxum_Chala.03G013300:0.0330239)n29:0.0102331,(((Aristida_adscensionis_H_Aadptg000065l000326.1:0.0357632,(Stipagrostis_hirtigluma_H_Shi_ptg000022l_000308.1:0.0025065,Stipagrostis_hirtigluma_H_Shi_ptg000046l_001054.1:0.000521409)n49:0.0308741)n48:0.0135743,(Eragrostis_curvula_EJB05_00202:0.0389696,(Eleusine_coracana_ELECO.r07.5BG0447330:0.0149947,Eleusine_coracana_ELECO.r07.5AG0398690:0.0131672)n51:0.0372092)n50:0.0216023)n47:0.0109321,(Phragmites_australis_Phragmites_australis_PaChr22_962334_966356_evm.model.PaChr22.76_1_CDS_4362432411_4867:0.0571883,Phragmites_australis_Phragmites_australis_PaChr23_22660762_22664602_evm.model.PaChr23.936_1_CDS_4362435827_39804:0.0340192)n52:0.00409669)n46:0.00594933)n28:0.0287879)n24:0.00666407)n12:0.0299024,(Pharus_latifolius_Phala.10G012800:0,Pharus_latifolius_Phala.10G012800.6:0,Pharus_latifolius_Phala.10G012800.5:0,Pharus_latifolius_Phala.10G012800.3:0,Pharus_latifolius_Phala.10G012800.4:0,Pharus_latifolius_Phala.10G012800.2:0)n53:0.0492409)n11:0.0140989)n10:0.0123497,(((Pharus_latifolius_Phala.01G137500:0,Pharus_latifolius_Phala.01G137500.4:0,Pharus_latifolius_Phala.01G137500.3:0,Pharus_latifolius_Phala.01G137500.2:0)n56:0.0518398,(((Brachypodium_distachyon_BRADI_1g13290v3:0.0481314,(Hordeum_spontaneum_WB01_006331_0029971:0.000578876,Hordeum_vulgareMorex_HORVU.MOREX.r3.4HG0333100:0.00303203)n60:0.0541644)n59:0.0288013,(Leersia_perrieri_LPERR03G23300:0.0807382,(Olyra_latifolia_Ola036288:0.0423766,(((Ampelocalamus_luodianensis_Alu03Cg30150.3:0.0178306,Dendrocalamus_sinicus_Dendrocalamus_sinicus_Dsi03C_23993201_23998063_Dsi03Cg11200.1_1_CDS_4147744474_55356:0.0171043)n65:0.00307344,(Ampelocalamus_luodianensis_Alu03Dg20080.2:0.0203831,Dendrocalamus_sinicus_Dendrocalamus_sinicus_Dsi03A_13070434_13074597_Dsi03Ag08350.1_-1_CDS_4147729225_56431:0.0155514)n66:0.00172794)n64:0.00880517,Dendrocalamus_sinicus_Dendrocalamus_sinicus_Dsi03B_14041794_14045667_Dsi03Bg07990.1_-1_CDS_4147736506_4675:0.0292619)n63:0.00325132)n62:0.00414646)n61:0.00649395)n58:0.00647612,(((Eragrostis_curvula_EJB05_05342:0.038489,(Eleusine_coracana_ELECO.r07.3BG0268070:0.0170527,Eleusine_coracana_ELECO.r07.3AG0223170:0.0132356)n70:0.0237793)n69:0.0224152,((Aristida_adscensionis_H_Aadptg000018l000148.1:0.0378749,Stipagrostis_hirtigluma_H_Shi_ptg000037l_001100.1:0.0272132)n72:0.0151381,(Phragmites_australis_Phragmites_australis_PaChr3_37033865_37037957_evm.model.PaChr3.1936_1_CDS_4362444891_28875:0.0242778,Phragmites_australis_Phragmites_australis_PaChr4_34890173_34894208_evm.model.PaChr4.1703_1_CDS_4362452941_16304:0.0237517)n73:0.00452842)n71:0.00637855)n68:0.00321752,(Chasmanthium_laxum_Chala.03G163500:0.0326557,((Sorghum_bicolor_SORBI_3001G148900:0.0177435,(Zea_mays_Zm00001eb052750:0.026332,Zea_mays_Zm00001eb218320:0.0246887)n77:0.00615129)n76:0.0278159,((Urochloa_fusta_Urofu.9G145700:0.0214424,Dichantelium_oligosantes_H_DolKV770225.1000010.1:0.0251743)n79:0.00363787,(((Digitaria_exilis_H_Dex5A-000229.1:0.00387875,Digitaria_exilis_H_Dex5B-000223.1:0.00562699)n82:0.0254263,(Digitaria_radicosa_Dra07G0282100:5e-09,Digitaria_radicosa_Dra07G0282100.2:5e-09)n83:0.0173757)n81:0.0248035,((Panicum_hallii_Pahal.9G146700:0.0138974,((Panicum_virgatum_Pavir.7KG432600:0.0251663,Panicum_virgatum_Pavir.9KG084300:0.0165449)n87:0.00231963,Panicum_virgatum_Pavir.9NG179000:0.0171926)n86:0.00406776)n85:0.0176002,((ASEM_AUS1_H_AUS1CM014278.1000992.1:0.00825019,ASEM_RSA5_H_RSA5chrom9002394.1:0.00303285)n89:0.017715,(Echinocloa_haploclada_eh_chr1.1405:0.0191414,(Cenchrus_americanus_H_CamCM007983.2004808.1:0.021278,Setaria_viridis_SEVIR_9G149900v2:0.0160937)n91:0.0119711)n90:0.00259393)n88:0.00414836)n84:0.0091128)n80:0.0100594)n78:0.0135527)n75:0.0111299)n74:0.00491222)n67:0.0281353)n57:0.0319205)n55:0.0177431,Streptochaeta_angustifolia_strangu_011511:0.0603038)n54:0.00670042)n9:0.0326744)n0;
```
