## Supplementary Dataset S1 for "Gene turnover and contingency facilitated the repeated evolution of C_4_ photosynthesis in grasses": OG0000718_tree.txt

```
(((Juncus_effusus_H_Juncus_Jeff_scaffold_10_000563.1:0.304355,Carex_scoparia_H_Carex_Csco_scaffold_4_000944.1:0.263077)n2:0.181252,(Juncus_effusus_H_Juncus_Jeff_scaffold_20_000490.1:0.516118,Carex_scoparia_H_Carex_Csco_scaffold_8_000422.1:0.494432)n3:0.181379)n1:0.0476247,((Streptochaeta_angustifolia_strangu_006570:0.124739,((Pharus_latifolius_Phala.10G006400:0,Pharus_latifolius_Phala.10G006400.5:0,Pharus_latifolius_Phala.10G006400.7:0,Pharus_latifolius_Phala.10G006400.6:0,Pharus_latifolius_Phala.10G006400.4:0,Pharus_latifolius_Phala.10G006400.2:0,Pharus_latifolius_Phala.10G006400.3:0)n7:0.0916434,((((Leersia_perrieri_LPERR12G16760:0.0387716,Oryza_sativa_LOC_Os12g43950:0.0357619)n11:0.0263104,(Zizania_latifolia_GWHTBFHI008958:0.080958,Zizania_latifolia_GWHTBFHI028977:0.0447199)n12:0.0214059)n10:0.0339772,(((Dendrocalamus_sinicus_Dendrocalamus_sinicus_Dsi06C_1024110_1026708_Dsi06Cg00280.1_1_CDS_4147783285_13833:0.0369221,Ampelocalamus_luodianensis_Alu12Cg00430.1:0.0284529)n15:0.00524621,(Ampelocalamus_luodianensis_Alu12Dg09890.2:0.0305408,(Dendrocalamus_sinicus_Dendrocalamus_sinicus_Dsi12B_24082811_24085503_Dsi12Bg07850.1_-1_CDS_4147846099_9539:0.0399751,Dendrocalamus_sinicus_Dendrocalamus_sinicus_Dsi12A_355601_362558_Dsi12Ag00230.2_1_CDS_4147841050_10085:0.0317935)n17:0.00450527)n16:0.000500586)n14:0.00767852,(Olyra_latifolia_Ola027012:0.0826153,(Brachypodium_distachyon_BRADI_4g00740v3:0.0573142,(Hordeum_spontaneum_WB01_000553_0058454:0.00354444,Hordeum_vulgareMorex_HORVU.MOREX.r3.5HG0420480:0.00191249)n20:0.0981297)n19:0.0361848)n18:0.00866763)n13:0.0140449)n9:0.0156495,((Aristida_adscensionis_H_Aadptg000065l000036.1:0.0575644,(Stipagrostis_hirtigluma_H_Shi_ptg000065l_000038.1:0.0134213,(Stipagrostis_hirtigluma_H_Shi_ptg000036l_000037.1:0.00113931,Stipagrostis_hirtigluma_H_Shi_ptg000046l_000033.1:0.00113676)n24:0.000583878)n23:0.0428867)n22:0.0133747,((Chasmanthium_laxum_Chala.03G005900:0.0396005,(Eragrostis_curvula_EJB05_00053:0.0465279,(Eleusine_coracana_ELECO.r07.5BG0448250:0.011098,Eleusine_coracana_ELECO.r07.5AG0399560:0.00742826)n28:0.0407629)n27:0.0201619)n26:0.00748762,(((Zea_mays_Zm00001eb032780:0.209881,Sorghum_bicolor_SORBI_3008G188900:0.0217747)n31:0.0554998,((((ASEM_AUS1_H_AUS1CM014272.1005174.1:0.00501374,ASEM_RSA5_H_RSA5chrom3000044.1:0.00548469)n35:0.0185555,(Panicum_hallii_Pahal.3G511500:0.0119628,((Panicum_virgatum_Pavir.3NG254500:0.0277529,(Panicum_virgatum_Pavir.3NG320200:0.059988,Panicum_virgatum_Pavir.3NG307800:0.00645679)n39:0.00526937)n38:0.103785,((Panicum_virgatum_Pavir.3NG262600:0,Panicum_virgatum_Pavir.5KG111100:0)n41:0.0129573,Panicum_virgatum_Pavir.3KG570000:0.011633)n40:0.00194762)n37:0.000216402)n36:0.00545726)n34:0.00255839,(Echinocloa_haploclada_eh_chr5.5042:0.039027,((Digitaria_exilis_H_Dex3A-002229.1:0.00536471,Digitaria_exilis_H_DexUA-001036.1:0.00263542)n44:0.0297074,(Digitaria_radicosa_Dra03G0309800.2:5e-09,Digitaria_radicosa_Dra03G0309800:5e-09)n45:0.0176817)n43:0.0226905)n42:0.00259479)n33:0.00257462,(Dichantelium_oligosantes_H_DolKV773001.1000003.1:0.0256567,(Urochloa_fusta_Urofu.3G466000:0.0250914,(Cenchrus_americanus_H_CamLKME02012407.1000014.1:0.0271598,Setaria_viridis_SEVIR_3G422900v2:0.0067813)n48:0.00950801)n47:0.0039073)n46:0.0030477)n32:0.00820677)n30:0.0221234,(Phragmites_australis_Phragmites_australis_PaChr22_480989_483699_evm.model.PaChr22.34_1_CDS_4362431479_37676:0.0388212,Phragmites_australis_Phragmites_australis_PaChr23_23068458_23071058_evm.model.PaChr23.976_1_CDS_4362435915_34318:0.0356498)n49:0.00396109)n29:0.00448082)n25:0.00349015)n21:0.0443151)n8:0.0475885)n6:0.0284399)n5:0.025242,((Streptochaeta_angustifolia_strangu_015080:0.113987,((Pharus_latifolius_Phala.01G127300:0,Pharus_latifolius_Phala.01G127300.7:0,Pharus_latifolius_Phala.01G127300.5:0,Pharus_latifolius_Phala.01G127300.3:0,Pharus_latifolius_Phala.01G127300.2:0,Pharus_latifolius_Phala.01G127300.6:0)n53:5e-09,Pharus_latifolius_Phala.01G127300.4:5e-09)n52:0.0760155)n51:0.00844617,(((Aristida_adscensionis_H_Aadptg000018l001042.1:0.0536758,Stipagrostis_hirtigluma_H_Shi_ptg000037l_000702.1:0.0581242)n56:0.0353217,(((Eragrostis_curvula_EJB05_05190:0.04743,(Eleusine_coracana_ELECO.r07.3BG0266690:0.0110727,Eleusine_coracana_ELECO.r07.3AG0221550:0.0155495)n60:0.0378079)n59:0.0444878,(Phragmites_australis_Phragmites_australis_PaChr4_37093238_37096468_evm.model.PaChr4.1781_1_CDS_4362453113_3670:0.0427041,Phragmites_australis_Phragmites_australis_PaChr3_38614610_38626547_evm.model.PaChr3.2015_1_CDS_4362445069_18807:0.0568591)n61:0.00772626)n58:0.0134671,(Chasmanthium_laxum_Chala.03G176700:0.0451353,((Echinocloa_haploclada_eh_chr1.1260:0.0411447,(((Urochloa_fusta_Urofu.9G138900:0.0318754,(Cenchrus_americanus_H_CamCM007983.2000559.1:0.0238336,Setaria_viridis_SEVIR_9G138100v2:0.0115549)n68:0.0143621)n67:0.00398297,((Digitaria_radicosa_Dra09G0116200:0.0278374,(Digitaria_exilis_H_Dex9A-000631.1:0.0120996,Digitaria_exilis_H_Dex9B-004758.1:0.00684219)n71:0.0179984)n70:0.0258456,Dichantelium_oligosantes_H_DolKV779653.1000011.1:0.0345652)n69:0.0028971)n66:0.00260099,((Panicum_hallii_Pahal.9G135100:0.0158356,Panicum_virgatum_Pavir.9NG159100:0.0249113)n73:0.0145585,(ASEM_RSA5_H_RSA5chrom9003897.1:0.00891223,(ASEM_AUS1_H_AUS1CM014273.1001200.1:0.00228304,ASEM_AUS1_H_AUS1CM014274.1005552.1:0.000564658)n75:0.00678825)n74:0.0312912)n72:0.00040568)n65:0.00543528)n64:0.0203107,(Sorghum_bicolor_SORBI_3001G137100:0.0228513,(Zea_mays_Zm00001eb051900:0.0451812,Zea_mays_Zm00001eb217350:0.0339665)n77:0.00377406)n76:0.00425184)n63:0.0317493)n62:0.0190444)n57:0.0149252)n55:0.0295708,((Zizania_latifolia_GWHTBFHI014242:0.0482184,(Leersia_perrieri_LPERR03G24430:0.0336207,Oryza_sativa_LOC_Os03g47740:0.0495797)n80:0.0190745)n79:0.0624044,((Brachypodium_distachyon_BRADI_1g12510v3:0.0791735,(Hordeum_spontaneum_WB01_013210_0087926:0.0025044,Hordeum_vulgareMorex_HORVU.MOREX.r3.4HG0334360:0.000580088)n83:0.107045)n82:0.0335074,(Olyra_latifolia_Ola004644:0.0600834,((Ampelocalamus_luodianensis_Alu03Cg10190.1:0.0201854,(Dendrocalamus_sinicus_Dendrocalamus_sinicus_Dsi03A_11025470_11028964_Dsi03Ag07510.4_1_CDS_4147728973_28283:0.0321174,Dendrocalamus_sinicus_Dendrocalamus_sinicus_Dsi03C_24661387_24663979_Dsi03Cg11710.2_-1_CDS_4147744627_27772:0.0242986)n87:0.00269985)n86:0.0052371,(Dendrocalamus_sinicus_Dendrocalamus_sinicus_Dsi03B_11821967_11825047_Dsi03Bg07280.1_1_CDS_4147736293_55329:0.0379059,Ampelocalamus_luodianensis_Alu03Dg20980.9:0.0409466)n88:0.00454962)n85:0.00459819)n84:0.00661229)n81:0.014818)n78:0.0165008)n54:0.0266643)n50:0.0029627)n4:0.0476247)n0;
```
