## Supplementary Dataset S1 for "Gene turnover and contingency facilitated the repeated evolution of C_4_ photosynthesis in grasses": OG0000719_tree.txt

```
((((Brachypodium_distachyon_BRADI_2g00280v3:0.368643,Cenchrus_americanus_H_CamCM007982.2001098.1:0.253321)n3:0.113359,(Ananas_comosus_H_Ananas_contig5_000519.1:0.0551869,Tillandsia_fasciculata_H_Tillandsia_CM054930.1_001263.1:0.116012)n4:0.398817)n2:0.0846482,(Setaria_viridis_SEVIR_8G089900v2:0.364633,(Juncus_effusus_H_Juncus_Jeff_scaffold_19_000683.1:0.598801,Juncus_effusus_H_Juncus_Jeff_scaffold_2_001074.1:0.613593)n6:0.197186)n5:0.0779837)n1:0.0378517,(((Streptochaeta_angustifolia_strangu_026904:0.234941,Streptochaeta_angustifolia_strangu_041184:0.160808)n9:0.0363667,(((Pharus_latifolius_Phala.07G161800.2:0,Pharus_latifolius_Phala.07G161800:0)n12:0.00801171,Pharus_latifolius_Phala.07G161800.3:0.025103)n11:0.219258,(((Aristida_adscensionis_H_Aadptg000095l000058.1:0.117603,(Stipagrostis_hirtigluma_H_Shi_ptg000049l_000440.1:0.0322843,Stipagrostis_hirtigluma_H_Shi_ptg000052l_000437.1:0.0252027)n16:0.0950296)n15:0.046525,((Eragrostis_curvula_EJB05_36008:0.202396,(Eleusine_coracana_ELECO.r07.5BG0417200:0.0714541,Eleusine_coracana_ELECO.r07.5AG0369350:0.0808149)n19:0.164869)n18:0.0408252,((Phragmites_australis_Phragmites_australis_PaChr12_27915925_27917939_evm.model.PaChr12.1164_1_CDS_4362380768_33710:0.0890271,Phragmites_australis_Phragmites_australis_PaChr9_28505588_28516260_evm.model.PaChr9.1099_1_CDS_4362484105_39958:0.09034)n21:0.0245296,(Chasmanthium_laxum_Chala.07G178400:0.0824984,((Zea_mays_Zm00001eb290350:0.120093,Sorghum_bicolor_SORBI_3009G171600:0.0907597)n24:0.0635494,((((Digitaria_radicosa_Dra03G0197500:0.0916424,(Digitaria_exilis_H_Dex3A-001131.1:0.0342207,Digitaria_exilis_H_Dex3B-001143.1:0.0272999)n29:0.0669431)n28:0.0457976,((((ASEM_AUS1_H_AUS1CM014272.1005022.1:0.0165289,ASEM_AUS1_H_AUS1CM014277.1003367.1:0.0016944)n33:0.459965,(ASEM_RSA5_H_RSA5chrom5000387.1:0.013833,ASEM_RSA5_H_RSA5chrom1003060.1:0.00925781)n34:0.0147621)n32:0.0358172,(ASEM_RSA5_H_RSA5chrom3004376.1:0.00460425,ASEM_AUS1_H_AUS1CM014272.1001893.1:0.0175496)n35:0.00194995)n31:0.0368006,Echinocloa_haploclada_eh_chr5.2629:0.0898553)n30:0.0132904)n27:0.00897677,((Urochloa_fusta_Urofu.3G242400:0.0965437,(Cenchrus_americanus_H_CamCM007982.2003881.1:0.0576381,Setaria_viridis_SEVIR_3G211900v2:0.0256869)n38:0.0232846)n37:0.0151918,(Panicum_hallii_Pahal.3G242600:0.051787,(Panicum_virgatum_Pavir.3KG483200:0.0292464,Panicum_virgatum_Pavir.3KG223100:0.0542696)n40:0.0211733)n39:0.0279265)n36:0.00790101)n26:0.0172547,Dichantelium_oligosantes_H_DolKV780020.1000008.1:0.070049)n25:0.0350288)n23:0.0305558)n22:0.0156293)n20:0.0153955)n17:0.015943)n14:0.0545867,((((Zizania_latifolia_GWHTBFHI000533:0.079828,Zizania_latifolia_GWHTBFHI031461:0.0773726)n44:0.0530516,(Leersia_perrieri_LPERR05G15940:0.135428,Oryza_sativa_LOC_Os05g39720:0.11915)n45:0.0326012)n43:0.0804312,(Olyra_latifolia_Ola032381:0.126858,((Ampelocalamus_luodianensis_Alu05Cg11000.3:0.0344053,Dendrocalamus_sinicus_Dendrocalamus_sinicus_Dsi05C_6151917_6154634_Dsi05Cg05100.1_1_CDS_4147772119_39120:0.0438531)n48:0.0316481,(Ampelocalamus_luodianensis_Alu05Dg06750.2:0.0570689,(Dendrocalamus_sinicus_Dendrocalamus_sinicus_Dsi05B_28944095_28946481_Dsi05Bg09490.1_-1_CDS_4147769068_27290:0.0607116,Dendrocalamus_sinicus_Dendrocalamus_sinicus_Dsi05A_26914045_26916937_Dsi05Ag09120.1_-1_CDS_4147764670_53170:0.140746)n50:0.00794531)n49:0.000882812)n47:0.0152511)n46:0.0425775)n42:0.0191736,(Brachypodium_distachyon_BRADI_2g22440v3:0.227382,(Hordeum_spontaneum_WB01_000095_0859167:0.00178023,Hordeum_vulgareMorex_HORVU.MOREX.r3.1HG0071500:0.00203473)n52:0.134884)n51:0.067785)n41:0.0242657)n13:0.0804851)n10:0.0364306)n8:0.038764,((Pharus_latifolius_Phala.03G274900.2:0.0599437,(Pharus_latifolius_Phala.03G274900:5e-09,Pharus_latifolius_Phala.03G274900.3:5e-09)n55:0.0226103)n54:0.17329,(((Echinocloa_haploclada_eh_chr4.890:0.399806,Echinocloa_haploclada_eh_chr4.889:0.211862)n58:0.194404,Digitaria_exilis_H_Dex8A-000423.1:0.304902)n57:0.0824991,((((Zizania_latifolia_GWHTBFHI005981:0.0533025,Zizania_latifolia_GWHTBFHI012917:0.0575556)n62:0.0356999,(Leersia_perrieri_LPERR01G30770:0.0672515,Oryza_sativa_LOC_Os01g61080:0.0464522)n63:0.0295174)n61:0.05663,((Brachypodium_distachyon_BRADI_2g53760v3:0.123001,(Hordeum_spontaneum_WB01_001384_0221650:0.00251993,Hordeum_vulgareMorex_HORVU.MOREX.r3.3HG0304380:0.00167441)n66:0.103075)n65:0.0741225,(Olyra_latifolia_Ola016098:0.0795667,(Dendrocalamus_sinicus_Dendrocalamus_sinicus_Dsi01B_52742925_52745177_Dsi01Bg20700.1_-1_CDS_4147699543_6242:0.0646639,((Ampelocalamus_luodianensis_Alu01Cg15870.4:0.0265269,Dendrocalamus_sinicus_Dendrocalamus_sinicus_Dsi01C_14590659_14593031_Dsi01Cg10540.1_-1_CDS_4147704397_9634:0.0341782)n70:0.0107456,(Dendrocalamus_sinicus_Dendrocalamus_sinicus_Dsi01A_52146819_52149372_Dsi01Ag21540.1_1_CDS_4147691203_30409:0.0440637,Ampelocalamus_luodianensis_Alu01Dg24000.4:0.056453)n71:0.00457024)n69:0.00640491)n68:0.0109733)n67:0.0115564)n64:0.0129074)n60:0.0288525,((Aristida_adscensionis_H_Aadptg000053l000291.1:0.0891875,Stipagrostis_hirtigluma_H_Shi_ptg000050l_000573.1:0.0420078)n73:0.0356802,((Chasmanthium_laxum_Chala.01G266300:0.0552035,(Phragmites_australis_Phragmites_australis_PaChr1_46562397_46565072_evm.model.PaChr1.2305_1_CDS_4362366045_857:0.0844093,Phragmites_australis_Phragmites_australis_PaChr2_41951283_41953479_evm.model.PaChr2.2220_1_CDS_4362419439_28793:0.0659643)n76:0.00732937)n75:0.00846679,(((Eleusine_coracana_ELECO.r07.1AG0038380:0.0162298,Eleusine_coracana_ELECO.r07.1BG0088370:0.0171887)n79:0.0994922,(Eragrostis_curvula_EJB05_18608:0.00256146,Eragrostis_curvula_EJB05_18607:0.000802436)n80:0.0713424)n78:0.0361384,((Sorghum_bicolor_SORBI_3003G341100:0.0385142,(Zea_mays_Zm00001eb368640:0.0703139,(Zea_mays_Zm00001eb441670:0,Zea_mays_Zm00001eb149300:0)n84:0.0391559)n83:0.00636713)n82:0.0237068,(((Digitaria_radicosa_Dra05G0154200:0.0420842,(Digitaria_exilis_H_Dex5A-001770.1:0.0203649,Digitaria_exilis_H_Dex5B-001790.1:0.00870553)n88:0.0436702)n87:0.0219861,((Cenchrus_americanus_H_CamCM007987.2003897.1:0.0451048,Setaria_viridis_SEVIR_5G371000v2:0.0118245)n90:0.0147071,Urochloa_fusta_Urofu.5G110600:0.0486694)n89:0.00951533)n86:0.00792741,((Panicum_hallii_Pahal.5G107600:0.0245297,(Panicum_virgatum_Pavir.5NG568500:0.0187857,(Panicum_virgatum_Pavir.5KG610100:5e-09,Panicum_virgatum_Pavir.5KG613800:5e-09)n94:0.0185408)n93:0.00909888)n92:0.00733472,((ASEM_AUS1_H_AUS1CM014274.1004942.1:0.00993856,ASEM_RSA5_H_RSA5chrom5003256.1:0.0120014)n96:0.020725,(Echinocloa_haploclada_eh_chr2.3876:0.0555857,Dichantelium_oligosantes_H_DolKV771831.1000012.1:0.0232596)n97:0.0084943)n95:0.00913857)n91:0.00839183)n85:0.0160046)n81:0.0281983)n77:0.00912669)n74:0.0142119)n72:0.0350334)n59:0.0197521)n56:0.0238629)n53:0.00265144)n7:0.0378517)n0;
```
