## Supplementary Dataset S1 for "Gene turnover and contingency facilitated the repeated evolution of C_4_ photosynthesis in grasses": OG0000720_tree.txt

```
((((Ananas_comosus_H_Ananas_contig24_000213.1:0.0210485,Ananas_comosus_H_Ananas_contig24_000215.1:0.0169903)n3:0.0397864,(Tillandsia_fasciculata_H_Tillandsia_CM054938.1_000521.1:0.0977801,Tillandsia_fasciculata_H_Tillandsia_CM054953.1_000596.1:0.116271)n4:0.012919)n2:0.0754921,(Streptochaeta_angustifolia_strangu_031956:0.0730283,(Pharus_latifolius_Phala.09G156800:0.0919542,Pharus_latifolius_Phala.10G053700:0.112775)n6:0.0125306)n5:0.0495317)n1:0.0192706,(Streptochaeta_angustifolia_strangu_018247:0.0635041,(((Ananas_comosus_H_Ananas_contig15_000952.1:0.312633,((Oryza_sativa_LOC_Os12g34510:0.0248951,((((Ampelocalamus_luodianensis_Alu12Dg06630.2:0.0327278,Ampelocalamus_luodianensis_Alu12Cg04540.1:0.01774)n16:7e-09,(Dendrocalamus_sinicus_Dendrocalamus_sinicus_Dsi12B_19414939_19415465_Dsi12Bg04980.1_-1_CDS_4147845238_36546:0.0264985,(Dendrocalamus_sinicus_Dendrocalamus_sinicus_Dsi03C_19661904_19662441_Dsi03Cg08020.1_-1_CDS_4147743520_30019:0.0331883,Dendrocalamus_sinicus_Dendrocalamus_sinicus_Dsi12A_6510493_6511019_Dsi12Ag03260.1_1_CDS_4147841959_10088:0.0251531)n18:0.00628842)n17:0.000698713)n15:0.00573748,Olyra_latifolia_Ola026827:0.0404225)n14:0.0290576,(Leersia_perrieri_LPERR12G11790:0.0486801,Zizania_latifolia_GWHTBFHI028614:0.0951019)n19:0.0100829)n13:0.00593286)n12:0.033425,Leersia_perrieri_LPERR04G00680:0.0876053)n11:0.00973393)n10:0.0287678,((((Chasmanthium_laxum_Chala.12G130300:0.0656114,Chasmanthium_laxum_Chala.08G098000:0.0189486)n23:0.0181421,((((Digitaria_radicosa_Dra03G0302600:0.0169423,((Digitaria_exilis_H_Dex3B-001691.1:0.0536654,(Digitaria_exilis_H_Dex9A-002775.1:0.0370169,Digitaria_exilis_H_Dex9B-001334.1:0.026843)n30:5e-09)n29:0.0311675,(Digitaria_exilis_H_Dex3A-002543.1:0.0190282,Digitaria_exilis_H_Dex3B-002531.1:0.0221488)n31:0.0100133)n28:0.037726)n27:0.0186926,((((Panicum_virgatum_Pavir.3KG445300:0.0256849,((Panicum_hallii_Pahal.3G448900:0.026557,(Panicum_virgatum_Pavir.3NG176300:0.315844,Eragrostis_curvula_EJB05_01334:0.130614)n38:0.0361658)n37:0.0168734,(Panicum_hallii_Pahal.3G449300:0.00732391,Panicum_virgatum_Pavir.3NG190900:0.0162018)n39:0.0018002)n36:0.0129999)n35:0.00596421,((Setaria_viridis_SEVIR_3G363400v2:0.0153181,ASEM_RSA5_H_RSA5chrom3000479.1:0.0298051)n41:5e-09,(Urochloa_fusta_Urofu.3G395300:0.0372695,Cenchrus_americanus_H_CamCM007985.2000326.1:0.0524024)n42:0.00612667)n40:0.00743413)n34:0.00781749,Dichantelium_oligosantes_H_DolKV777816.1000003.1:0.0424266)n33:0.00916096,(ASEM_AUS1_H_AUS1CM014272.1004689.1:0.0036679,ASEM_AUS1_H_AUS1CM014272.1002832.1:0.127933)n43:0.0142148)n32:0.00383941)n26:0.017527,(Sorghum_bicolor_SORBI_3001G296700:0.109584,Sorghum_bicolor_SORBI_3008G114500:0.0286848)n44:0.0031872)n25:0.00436462,Zea_mays_Zm00001eb410730:0.0847695)n24:0.0175421)n22:0.00531312,(Echinocloa_haploclada_eh_chr5.4266:0.0407952,(Aristida_adscensionis_H_Aadptg000087l000157.1:0.0459019,(Stipagrostis_hirtigluma_H_Shi_ptg000022l_000532.1:0.00581129,Stipagrostis_hirtigluma_H_Shi_ptg000046l_000422.1:0.0403567)n47:0.0207313)n46:0.0272249)n45:0.0120272)n21:0.0136331,((Phragmites_australis_Phragmites_australis_PaChr22_6310709_6311242_evm.model.PaChr22.438_1_CDS_4362431697_1917:0.052497,Phragmites_australis_Phragmites_australis_PaChr23_18466876_18467430_evm.model.PaChr23.644_1_CDS_4362435179_22135:0.0510192)n49:0.0183854,((Eleusine_coracana_ELECO.r07.5BG0440920:0.0362393,Eleusine_coracana_ELECO.r07.5AG0392590:0.0286961)n51:0.117018,(Brachypodium_distachyon_BRADI_4g06010v3:0.0789762,(((Hordeum_spontaneum_WB01_003731_0146312:5e-09,Hordeum_vulgareMorex_HORVU.MOREX.r3.6HG0631050:0.00350569)n55:0.168142,((Hordeum_spontaneum_WB01_002825_0037366:0,Hordeum_vulgareMorex_HORVU.MOREX.r3.7HG0727070:0)n57:0.35528,((Hordeum_spontaneum_WB01_008103_0208391:0.0251029,Hordeum_vulgareMorex_HORVU.MOREX.r3.7HG0741650:0.00345822)n59:0.0110119,(Hordeum_vulgareMorex_HORVU.MOREX.r3.7HG0741640:0.00696329,Hordeum_spontaneum_WB01_008103_0223983:0.0112246)n60:0.00124717)n58:0.0261728)n56:0.0503984)n54:0.0583515,(Hordeum_spontaneum_WB01_002580_0572864:0,Hordeum_vulgareMorex_HORVU.MOREX.r3.5HG0446810:0)n61:0.0786511)n53:0.00873901)n52:0.0458472)n50:0.025721)n48:0.0239751)n20:0.0356657)n9:0.0318237,((Leersia_perrieri_LPERR03G26900:0.0579804,Oryza_sativa_LOC_Os03g51200:0.0371792)n63:0.016902,((Olyra_latifolia_Ola003653:0.0864533,((Zizania_latifolia_GWHTBFHI014414:0.0770148,Brachypodium_distachyon_BRADI_1g10390v3:0.10627)n67:0.0111514,(Dendrocalamus_sinicus_Dendrocalamus_sinicus_Dsi03C_26650004_26650553_Dsi03Cg13080.1_1_CDS_4147745038_31712:0.0146861,(Ampelocalamus_luodianensis_Alu03Cg08310.2:0.023027,Ampelocalamus_luodianensis_Alu03Dg22880.1:0.0165097)n69:0.00183442)n68:5e-09)n66:0.00794995)n65:0.00735923,(((Aristida_adscensionis_H_Aadptg000074l000008.1:0.0363749,Stipagrostis_hirtigluma_H_Shi_ptg000037l_001297.1:0.0182828)n72:0.00362793,(Phragmites_australis_Phragmites_australis_PaChr4_40561320_40561834_evm.model.PaChr4.1961_1_CDS_4362453513_1986:0.0307373,Phragmites_australis_Phragmites_australis_PaChr3_41613362_41613874_evm.model.PaChr3.2195_1_CDS_4362445467_16281:0.0236223)n73:0.0134034)n71:0.00349461,(((Eragrostis_curvula_EJB05_04827:0.116977,(Hordeum_spontaneum_WB01_002423_0601992:0,Hordeum_vulgareMorex_HORVU.MOREX.r3.4HG0338210:0)n77:0.0687214)n76:0.0210635,(Eleusine_coracana_ELECO.r07.3BG0263670:0.0209197,Eleusine_coracana_ELECO.r07.3AG0218410:0.0101523)n78:0.0626328)n75:0.0182599,(Chasmanthium_laxum_Chala.03G199700:0.0452593,((Sorghum_bicolor_SORBI_3001G110000:0.0426901,(Zea_mays_Zm00001eb055590:0.0471486,(Zea_mays_Zm00001eb215920:0.00381016,(Zea_mays_Zm00001eb239220:0.0343453,(Zea_mays_Zm00001eb382230:0.0312668,Zea_mays_Zm00001eb126860:5e-09)n85:0.0111395)n84:0.0375743)n83:0.0475164)n82:0.00539529)n81:0.0338729,((Panicum_hallii_Pahal.9G109400:0.0216551,(Panicum_virgatum_Pavir.J599500:0.0100168,Panicum_virgatum_Pavir.9NG127700:0.00509033)n88:0.00990324)n87:0.00710592,(((Cenchrus_americanus_H_CamCM007983.2000410.1:0.0144616,(Digitaria_radicosa_Dra09G0094100:0.0437146,(Digitaria_exilis_H_Dex9A-005119.1:0,Digitaria_exilis_H_Dex9B-005008.1:0)n93:0.0280071)n92:0.00435926)n91:0.00324973,(Dichantelium_oligosantes_H_DolKV778065.1000005.1:0.021513,(Urochloa_fusta_Urofu.9G110900:0.0178381,Setaria_viridis_SEVIR_9G111300v2:0.0106298)n95:0.00352117)n94:0.00238618)n90:0.00195678,(Echinocloa_haploclada_eh_chr1.1000:0.0107063,(ASEM_AUS1_H_AUS1CM014278.1001157.1:0.00345176,ASEM_RSA5_H_RSA5chrom9002569.1:5e-09)n97:0.0223463)n96:0.00705914)n89:5e-09)n86:0.00909736)n80:0.00836547)n79:0.00501937)n74:0.00336265)n70:0.0279384)n64:0.0205528)n62:0.0148262)n8:0.0220039)n7:0.0192706)n0;
```
