## Supplementary Dataset S1 for "Gene turnover and contingency facilitated the repeated evolution of C_4_ photosynthesis in grasses": OG0000721_tree.txt

```
((((Zizania_latifolia_GWHTBFHI000846:0.0220491,Zizania_latifolia_GWHTBFHI031070:0.0343866)n3:0.0383336,(Oryza_sativa_LOC_Os05g31140:0.039027,Leersia_perrieri_LPERR05G11350:0.249905)n4:0.0496763)n2:0.0488136,(Olyra_latifolia_Ola000159:0.05998,((Dendrocalamus_sinicus_Dendrocalamus_sinicus_Dsi05B_21277410_21281789_Dsi05Bg06350.1_-1_CDS_4147768126_8719:0.0439531,((Ampelocalamus_luodianensis_Alu05Cg15350.1:0.0179663,Dendrocalamus_sinicus_Dendrocalamus_sinicus_Dsi05C_10555628_10559932_Dsi05Cg07740.1_-1_CDS_4147772911_30116:0.027387)n9:0.0110591,(Ampelocalamus_luodianensis_Alu05Dg11020.2:0.0261099,Dendrocalamus_sinicus_Dendrocalamus_sinicus_Dsi05A_19493520_19498050_Dsi05Ag06110.1_-1_CDS_4147763767_56545:0.0432754)n10:0.00480838)n8:0.00391939)n7:0.0186541,(((Hordeum_spontaneum_WB01_006418_0136926:0.00405995,Hordeum_vulgareMorex_HORVU.MOREX.r3.7HG0750120:5e-09)n13:0.0728515,(Hordeum_spontaneum_WB01_000367_0068525:0.00147198,Hordeum_vulgareMorex_HORVU.MOREX.r3.1HG0059470:0.00304596)n14:0.0385006)n12:0.0387061,((Zea_mays_Zm00001eb286790:0.986087,(Brachypodium_distachyon_BRADI_2g22222v3:0.156795,((Brachypodium_distachyon_BRADI_2g22224v3:0.0722127,Brachypodium_distachyon_BRADI_2g22226v3:0.0610759)n19:0.0282998,(Brachypodium_distachyon_BRADI_1g15295v3:0.167465,Brachypodium_distachyon_BRADI_2g22228v3:0.135125)n20:0.020356)n18:0.0471247)n17:0.0319399)n16:0.0336959,(((((Chasmanthium_laxum_Chala.07G126100:0.0505637,((((Eleusine_coracana_ELECO.r07.5BG0420770:0.035015,Eleusine_coracana_ELECO.r07.5AG0375390:0.0293886)n29:0.0757518,(Eleusine_coracana_ELECO.r07.5BG0422800:0.028153,Eleusine_coracana_ELECO.r07.5AG0375400:0.0520542)n30:0.0543507)n28:0.0354791,(Eragrostis_curvula_EJB05_35276:0.0717523,Eragrostis_curvula_EJB05_35280:0.0806819)n31:0.0374451)n27:0.0482807,((Dichantelium_oligosantes_H_DolKV771136.1000014.1:0.0577289,(Sorghum_bicolor_SORBI_3009G119400:0.0319044,Zea_mays_Zm00001eb286780:0.0460389)n34:0.0308696)n33:0.0109133,(((ASEM_AUS1_H_AUS1CM014272.1004168.1:0.0125648,ASEM_RSA5_H_RSA5chrom3004853.1:0.0163587)n37:0.0586598,((Digitaria_radicosa_Dra03G0245800:0.0687888,(Urochloa_fusta_Urofu.3G307200:0.0414805,((Digitaria_exilis_H_Dex3A-001395.1:0.0371283,Digitaria_exilis_H_Dex3B-001402.1:0.0131661)n42:0.107534,(Echinocloa_haploclada_eh_chr5.3203:0.00723173,Echinocloa_haploclada_eh_chr5.3205:0.00287666)n43:0.0632795)n41:0.0158691)n40:0.0249867)n39:0.0128347,(Cenchrus_americanus_H_CamCM007982.2004163.1:0.0146819,Setaria_viridis_SEVIR_3G270200v2:0.0229358)n44:0.0199515)n38:0.01313)n36:0.00903006,(Panicum_hallii_Pahal.3G302700:0.0114839,(Panicum_virgatum_Pavir.J401300:0.0295093,Panicum_virgatum_Pavir.3NG120100:0.0148794)n46:0.0103183)n45:0.0159386)n35:0.0182156)n32:0.0352559)n26:0.0204519)n25:0.0261023,(Phragmites_australis_Phragmites_australis_PaChr12_20840713_20843880_evm.model.PaChr12.773_1_CDS_4362383466_21545:0.0586847,Phragmites_australis_Phragmites_australis_PaChr9_20357456_20360095_evm.model.PaChr9.753_1_CDS_4362486691_23141:0.0474313)n47:0.0173961)n24:0.0400588,((Urochloa_fusta_Urofu.8G089900:0.153764,((Echinocloa_haploclada_eh_chr4.945:0.186678,Echinocloa_haploclada_eh_chr4.946:0.157112)n51:0.0458605,((Digitaria_radicosa_Dra08G0059800:0.103111,(Digitaria_exilis_H_Dex8A-001798.1:0.0387188,Digitaria_exilis_H_Dex8B-000409.1:0.0399028)n54:0.0752709)n53:0.15991,(((Panicum_hallii_Pahal.8G114600:0.0244517,(Panicum_virgatum_Pavir.8NG151100:0.0765624,Panicum_virgatum_Pavir.8KG155200:0.0436369)n58:0.0145596)n57:0.0709198,(Urochloa_fusta_Urofu.8G089000:0.139641,(Cenchrus_americanus_H_CamLKME02012458.1000006.1:0.152857,Setaria_viridis_SEVIR_8G093100v2:0.0542719)n60:0.0422503)n59:0.0536304)n56:0.0333699,(Dichantelium_oligosantes_H_DolKV777227.1000001.1:0.149105,(ASEM_AUS1_H_AUS1CM014277.1002975.1:0.0249922,(ASEM_RSA5_H_RSA5chrom5005159.1:0.00529852,ASEM_RSA5_H_RSA5chrom8002713.1:0.00408513)n63:0.0142834)n62:0.0712496)n61:0.0244629)n55:0.0317479)n52:0.042917)n50:0.0225407)n49:0.0421683,(((Stipagrostis_hirtigluma_H_Shi_ptg000038l_001597.1:0.077497,(Aristida_adscensionis_H_Aadptg000070l000007.1:0.0444035,Aristida_adscensionis_H_Aadptg000070l000072.1:0.0250148)n67:0.0519522)n66:0.0356881,(Aristida_adscensionis_H_Aadptg000070l000008.1:0.0559567,(Stipagrostis_hirtigluma_H_Shi_ptg000049l_000719.1:0.00938586,Stipagrostis_hirtigluma_H_Shi_ptg000052l_000721.1:0.0135037)n69:0.039565)n68:0.00439611)n65:0.0291856,Chasmanthium_laxum_Chala.07G125800:0.0675052)n64:0.00827837)n48:0.000919819)n23:0.00804869,((Phragmites_australis_Phragmites_australis_PaChr12_20768837_20772810_evm.model.PaChr12.771_1_CDS_4362383462_19869:0.0559329,Phragmites_australis_Phragmites_australis_PaChr9_20239148_20243545_evm.model.PaChr9.751_1_CDS_4362486687_21465:0.0470351)n71:0.0166721,((Eleusine_coracana_ELECO.r07.5BG0422820:0.0405362,Eleusine_coracana_ELECO.r07.5AG0375460:0.0300302)n73:0.134186,((Sorghum_bicolor_SORBI_3009G119200:0.0712136,(Zea_mays_Zm00001eb286760:0.0395272,Zea_mays_Zm00001eb346270:0.0432549)n76:0.0048061)n75:0.00674842,((Dichantelium_oligosantes_H_DolKV779376.1000001.1:0.0236071,(ASEM_AUS1_H_AUS1CM014272.1004170.1:0.00619854,(ASEM_RSA5_H_RSA5chrom3004854.1:5e-09,ASEM_RSA5_H_RSA5chrom3003298.1:0.0105357)n80:0.00924176)n79:0.0413224)n78:0.00856144,((Echinocloa_haploclada_eh_chr5.3218:0.0423254,(Panicum_hallii_Pahal.3G303100:0.0338151,(Panicum_virgatum_Pavir.J099800:0.0386409,Panicum_virgatum_Pavir.3NG120500:0.0242765)n84:0.00269739)n83:0.0131516)n82:0.0200527,((Digitaria_exilis_H_Dex2A-000466.1:5e-09,(Digitaria_exilis_H_Dex2A-004087.1:0.00271988,Digitaria_exilis_H_DexUA-003174.1:5e-09)n87:1.9e-08)n86:0.0954218,((Urochloa_fusta_Urofu.3G307900:0.0636463,(Cenchrus_americanus_H_CamCM007982.2004164.1:0.0211523,Setaria_viridis_SEVIR_3G270500v2:0.0268985)n90:0.0188042)n89:0.0196248,(Digitaria_radicosa_Dra03G0246000:0.0421853,(Digitaria_exilis_H_Dex3A-001396.1:0.00842252,Digitaria_exilis_H_Dex3B-001403.1:0.0135139)n92:0.0805869)n91:0.0316868)n88:0.00723043)n85:0.000803381)n81:0.0118964)n77:0.00778995)n74:0.0213013)n72:0.0314433)n70:0.0225885)n22:0.0426918,Brachypodium_distachyon_BRADI_2g27140v3:0.151253)n21:0.0168059)n15:0.0368978)n11:0.00409975)n6:0.00990595)n5:0.0201344)n1:0.0411699,(Streptochaeta_angustifolia_strangu_018265:0.0756095,((Pharus_latifolius_Phala.07G109500.4:5e-09,(Pharus_latifolius_Phala.07G109500.3:5e-09,(Pharus_latifolius_Phala.07G109500:5e-09,Pharus_latifolius_Phala.07G109500.2:5e-09)n97:5e-09)n96:5e-09)n95:0.139105,Pharus_latifolius_Phala.03G356200:0.28429)n94:0.0315878)n93:0.0505386)n0;
```
