## Supplementary Dataset S1 for "Gene turnover and contingency facilitated the repeated evolution of C_4_ photosynthesis in grasses": OG0000722_tree.txt

```
((Ananas_comosus_H_Ananas_contig17_000660.1:0.119786,Tillandsia_fasciculata_H_Tillandsia_CM054948.1_000273.1:0.137049)n1:0.122042,(((Pharus_latifolius_Phala.07G212500:0.19611,(Streptochaeta_angustifolia_strangu_025241:0.252747,Streptochaeta_angustifolia_strangu_018157:0.0726893)n5:0.086928)n4:0.0596207,(Pharus_latifolius_Phala.03G186500:0.204145,Streptochaeta_angustifolia_strangu_034755:0.171428)n6:0.0190475)n3:0.0297082,(Zea_mays_Zm00001eb156720:0.97646,(((Leersia_perrieri_LPERR05G21020:0.257825,(((((Olyra_latifolia_Ola028531:0.0942048,(Dendrocalamus_sinicus_Dendrocalamus_sinicus_Dsi05C_2168542_2169786_Dsi05Cg01840.1_-1_CDS_4147771141_286:0.0786702,((Dendrocalamus_sinicus_Dendrocalamus_sinicus_Dsi05A_31221477_31222604_Dsi05Ag12290.1_-1_CDS_4147765621_19964:0.0581155,Ampelocalamus_luodianensis_Alu05Dg02420.2:0.0429649)n18:0.00571223,(Dendrocalamus_sinicus_Dendrocalamus_sinicus_Dsi05B_33497005_33498123_Dsi05Bg12700.1_1_CDS_4147770031_845:0.0673915,Ampelocalamus_luodianensis_Alu05Cg06440.1:0.0416451)n19:0.00462723)n17:0.0187044)n16:0.0302851)n15:0.0392165,(Zizania_latifolia_GWHTBFHI000191:0.114909,Oryza_sativa_LOC_Os05g48300:0.146734)n20:0.0532208)n14:0.0415895,((Phragmites_australis_Phragmites_australis_PaChr12_31907481_31908644_evm.model.PaChr12.1551_1_CDS_4362381628_13127:0.0831149,(Aristida_adscensionis_H_Aadptg000059l000374.1:0.0976242,(Stipagrostis_hirtigluma_H_Shi_ptg000049l_000186.1:0.00855689,Stipagrostis_hirtigluma_H_Shi_ptg000052l_000153.1:0.024676)n24:0.0387454)n23:0.0229843)n22:0.0177374,((Chasmanthium_laxum_Chala.07G231300:0.0693739,(Chasmanthium_laxum_Chala.07G231200:0.0295633,Chasmanthium_laxum_Chala.06G069300:0.0316553)n27:0.0320026)n26:0.0319208,(((Sorghum_bicolor_SORBI_3009G227201:0.0796249,Zea_mays_Zm00001eb295400:0.0916768)n30:0.0598437,(Echinocloa_haploclada_eh_chr5.2076:0.0666108,(((Digitaria_exilis_H_Dex3A-000886.1:0.0107535,Digitaria_exilis_H_Dex3B-000897.1:0.0176457)n34:0.118672,(Digitaria_radicosa_Dra03G0150800.2:5e-09,Digitaria_radicosa_Dra03G0150800:0.010794)n35:0.0758082)n33:0.0444627,((ASEM_AUS1_H_AUS1CM014272.1003751.1:0.0390002,(Dichantelium_oligosantes_H_DolKV772824.1000009.1:0.0634079,(Panicum_hallii_Pahal.3G186400:0.0366728,(Panicum_virgatum_Pavir.3KG293100:0.0445157,Panicum_virgatum_Pavir.J205400:0.0232455)n40:0.00340567)n39:0.0264224)n38:0.00796545)n37:0.00866985,((Cenchrus_americanus_H_CamCM007982.2003646.1:0.0710999,Setaria_viridis_SEVIR_3G154200v2:0.0269925)n42:0.0190715,Urochloa_fusta_Urofu.3G182900:0.0714878)n41:0.0283183)n36:0.0123709)n32:0.00998597)n31:0.0494154)n29:0.0184417,(Sorghum_bicolor_SORBI_3009G227300:0.121202,(((Digitaria_radicosa_Dra03G0150700:0.0488881,(Digitaria_exilis_H_Dex3A-003394.1:0.0387336,(Digitaria_exilis_H_Dex3A-003393.1:0.0264042,Digitaria_exilis_H_Dex3B-003413.1:0.00977074)n48:0.0124851)n47:0.0528316)n46:0.0409291,Urochloa_fusta_Urofu.3G182800:0.121452)n45:0.0225316,((Echinocloa_haploclada_eh_chr5.2074:0.0580463,(ASEM_AUS1_H_AUS1CM014272.1001413.1:0.0153142,ASEM_RSA5_H_RSA5chrom3003861.1:0.0334493)n51:0.0565625)n50:0.0114488,(Panicum_virgatum_Pavir.J205000:0.0497317,Panicum_virgatum_Pavir.3KG293200:0.0398185)n52:0.0384164)n49:0.0173433)n44:0.025549)n43:0.0845458)n28:0.00939397)n25:0.0148725)n21:0.030452)n13:0.0471838,((Eragrostis_curvula_EJB05_57308:0.0265746,Eragrostis_curvula_EJB05_54018:0.0183011)n54:0.122418,(Eleusine_coracana_ELECO.r07.5BG0411880:0.0460371,Eleusine_coracana_ELECO.r07.5AG0363760:0.0410668)n55:0.178113)n53:0.0457146)n12:0.0401938,Digitaria_exilis_H_Dex3B-003412.1:0.222622)n11:0.0247358)n10:0.06141,(Brachypodium_distachyon_BRADI_2g17050v3:0.285245,((Hordeum_spontaneum_WB01_009469_0024436:0.00928848,Hordeum_vulgareMorex_HORVU.MOREX.r3.1HG0085640:0.0229292)n58:0.11316,((Hordeum_spontaneum_WB01_008657_0068680:0.00611748,Hordeum_vulgareMorex_HORVU.MOREX.r3.1HG0085600:0.0301207)n60:0.142197,(Hordeum_spontaneum_WB01_005161_0094065:0.0181935,Hordeum_vulgareMorex_HORVU.MOREX.r3.1HG0085670:0.0288219)n61:0.0784124)n59:0.0356472)n57:0.0429733)n56:0.0632165)n9:0.0703566,((Brachypodium_distachyon_BRADI_2g46600v3:0.208368,(Eleusine_coracana_ELECO.r07.1AG0028660:0.0506853,Eleusine_coracana_ELECO.r07.1BG0078870:0.0492168)n64:0.122419)n63:0.0542928,((((Olyra_latifolia_Ola007015:0.0728603,(Dendrocalamus_sinicus_Dendrocalamus_sinicus_Dsi01B_40429119_40430270_Dsi01Bg14540.1_1_CDS_4147697695_46193:0.0485539,((Ampelocalamus_luodianensis_Alu01Cg23610.2:0.0339121,Dendrocalamus_sinicus_Dendrocalamus_sinicus_Dsi01C_21994188_21995333_Dsi01Cg16030.1_-1_CDS_4147706044_27082:0.0384997)n71:0.00597212,(Dendrocalamus_sinicus_Dendrocalamus_sinicus_Dsi01A_41126933_41128042_Dsi01Ag15900.1_1_CDS_4147689511_44477:0.0508284,Ampelocalamus_luodianensis_Alu01Dg17080.2:0.0455391)n72:0.0050599)n70:0.00285682)n69:0.00604247)n68:0.0136081,((Zizania_latifolia_GWHTBFHI005314:0.0516226,Zizania_latifolia_GWHTBFHI012355:0.0530979)n74:0.0413502,(Leersia_perrieri_LPERR01G22730:0.102211,Oryza_sativa_LOC_Os01g48800:0.0511347)n75:0.0525599)n73:0.0336245)n67:0.0120191,(Hordeum_vulgareMorex_HORVU.MOREX.r3.3HG0280250:0.00203718,(Hordeum_spontaneum_WB01_003834_0859527:0.0928028,Hordeum_spontaneum_WB01_003834_1324798:0.000380292)n77:4.22547e-05)n76:0.0136843)n66:0.0246628,((Aristida_adscensionis_H_Aadptg000069l000374.1:0.0717291,Stipagrostis_hirtigluma_H_Shi_ptg000050l_002092.1:0.0478088)n79:0.0210835,((((Urochloa_fusta_Urofu.5G215400:0.106577,Echinocloa_haploclada_eh_chr2.2943:0.0455687)n83:0.0204679,((((Cenchrus_americanus_H_CamCM007987.2003455.1:0.0400835,Setaria_viridis_SEVIR_5G274200v2:0.0174896)n87:0.0426313,(Digitaria_radicosa_Dra05G0074200:0.0536557,(Digitaria_exilis_H_Dex5A-001292.1:0.0184742,Digitaria_exilis_H_Dex5B-001299.1:0.023475)n89:0.10874)n88:0.0304737)n86:0.0109176,(Dichantelium_oligosantes_H_DolKV779576.1000012.1:0.0520587,(ASEM_AUS1_H_AUS1CM014274.1004297.1:0.0195513,ASEM_RSA5_H_RSA5chrom5001760.1:0.00949315)n91:0.0229868)n90:0.0056999)n85:0.00204187,(Panicum_hallii_Pahal.5G206100:0.0284635,(Panicum_virgatum_Pavir.5NG414500:0.0253506,Panicum_virgatum_Pavir.5KG418100:0.0349284)n93:0.00388094)n92:0.00697463)n84:0.00615959)n82:0.0131095,(Sorghum_bicolor_SORBI_3003G257400:0.0451999,(Zea_mays_Zm00001eb360400:0.0643175,Zea_mays_Zm00001eb156730:0.0551758)n95:0.00613065)n94:0.00990494)n81:0.0152393,(Chasmanthium_laxum_Chala.01G175900:0.0608575,(Phragmites_australis_Phragmites_australis_PaChr1_37260537_37261667_evm.model.PaChr1.1686_1_CDS_4362364667_16009:0.0738693,Phragmites_australis_Phragmites_australis_PaChr2_32891037_32892185_evm.model.PaChr2.1586_1_CDS_4362418027_29626:0.0617914)n97:0.00686571)n96:0.00840825)n80:0.00826134)n78:0.0191197)n65:0.0263615)n62:0.0362872)n8:0.00362872)n7:0.000403191)n2:0.065894)n0;
```
