## Supplementary Dataset S1 for "Gene turnover and contingency facilitated the repeated evolution of C_4_ photosynthesis in grasses": OG0000723_tree.txt

```
(((Cenchrus_americanus_H_CamCM007985.2002763.1:0.177421,(Digitaria_exilis_H_Dex6A-000336.1:0.0299103,Digitaria_exilis_H_Dex6B-000315.1:0.0315438)n3:0.146683)n2:0.149994,(((Aristida_adscensionis_H_Aadptg000059l000139.1:0.0720189,(Stipagrostis_hirtigluma_H_Shi_ptg000049l_002139.1:0.0163461,Stipagrostis_hirtigluma_H_Shi_ptg000052l_001341.1:0.0206374)n7:0.0379318)n6:0.0343894,((Eragrostis_curvula_EJB05_36329:0.123261,(Eleusine_coracana_ELECO.r07.5BG0410130:0.112381,Eleusine_coracana_ELECO.r07.5AG0361740:0.0709265)n10:0.151964)n9:0.0593066,(Sorghum_bicolor_SORBI_3009G247100:0.0520125,(Zea_mays_Zm00001eb005150:0.159914,Zea_mays_Zm00001eb297170:0.0199142)n12:0.0452859)n11:0.0919163)n8:0.0300708)n5:0.0113678,((Phragmites_australis_Phragmites_australis_PaChr12_33253357_33254658_evm.model.PaChr12.1699_1_CDS_4362381954_22794:0.0850751,Chasmanthium_laxum_Chala.07G249400:0.0632279)n14:0.0162064,((((Digitaria_exilis_H_Dex3B-000805.1:0.0197586,Digitaria_exilis_H_Dex3B-003500.1:0.0288703)n18:0.0194765,(Digitaria_exilis_H_Dex3A-000801.1:0.0264289,Digitaria_exilis_H_Dex3A-003477.1:0.0242903)n19:0.00683489)n17:0.0252195,(Digitaria_radicosa_Dra03G0133800:0.0569142,Digitaria_radicosa_Dra03G0133700:0.0571833)n20:0.0171786)n16:0.00481423,(((Urochloa_fusta_Urofu.3G162200:0.0563458,Urochloa_fusta_Urofu.3G162000:0.0647387)n23:0.0294501,(((Cenchrus_americanus_H_CamCM007982.2001844.1:0.0569913,Cenchrus_americanus_H_CamCM007982.2003543.1:0.0772022)n26:0.022158,(Setaria_viridis_SEVIR_3G132901v2:0.0191297,Setaria_viridis_SEVIR_3G132700v2:0.0157647)n27:0.046822)n25:0.00654755,((Panicum_hallii_Pahal.3G164500:0.0339069,(Panicum_virgatum_Pavir.J609900:5e-09,Panicum_virgatum_Pavir.3KG207000:5e-09)n30:0.0242025)n29:0.0196142,(Panicum_hallii_Pahal.3G164800:0.0300293,(Panicum_virgatum_Pavir.2NG147700:0.0324749,(Panicum_virgatum_Pavir.J609500:0.0389823,Panicum_virgatum_Pavir.2NG147100:0.0252094)n33:0.00252094)n32:0.000280104)n31:0.0112465)n28:0.0210301)n24:0.00650748)n22:0.00780904,((Echinocloa_haploclada_eh_chr5.1880:0.00131442,Echinocloa_haploclada_eh_chr5.1756:0.00212966)n35:0.0481599,((ASEM_AUS1_H_AUS1CM014272.1003653.1:0.00225629,ASEM_RSA5_H_RSA5chrom3003972.1:0.00457738)n37:0.0493851,(Dichantelium_oligosantes_H_DolKV777596.1000001.1:0.0991278,Dichantelium_oligosantes_H_DolKV779786.1000002.1:0.0471125)n38:0.00523472)n36:0.0132883)n34:0.00897142)n21:0.00427061)n15:0.0272631)n13:0.00988391)n4:0.0344085)n1:0.0180074,(((Streptochaeta_angustifolia_strangu_029899:0.206896,Pharus_latifolius_Phala.07G230600:0.16716)n41:0.0533229,(((Zizania_latifolia_GWHTBFHI030987:0.107511,(Leersia_perrieri_LPERR05G22800:0.25261,(Oryza_sativa_LOC_Os06g36570:0.17295,(Oryza_sativa_LOC_Os01g11670:0.0439589,Oryza_sativa_LOC_Os05g50600:0.0201005)n47:0.0149532)n46:0.0259328)n45:0.024625)n44:0.0350869,((Dendrocalamus_sinicus_Dendrocalamus_sinicus_Dsi05C_730634_731963_Dsi05Cg00550.1_-1_CDS_4147770754_9853:0.0525388,Ampelocalamus_luodianensis_Alu05Cg04890.1:0.0467998)n49:0.0115941,(Ampelocalamus_luodianensis_Alu05Dg01000.2:0.0511943,Dendrocalamus_sinicus_Dendrocalamus_sinicus_Dsi05A_32521090_32522406_Dsi05Ag13540.1_1_CDS_4147765996_3647:0.0493438)n50:0.00548264)n48:0.0152902)n43:0.0144684,(Olyra_latifolia_Ola037902:0.149726,(Olyra_latifolia_Ola002749:0.0190368,(Olyra_latifolia_Ola021636:0.117442,(Olyra_latifolia_Ola028513:0.190208,Olyra_latifolia_Ola017958:0.106133)n54:0.0601889)n53:0.0580361)n52:0.0102169)n51:0.0482698)n42:0.041212)n40:0.00943346,(((Brachypodium_distachyon_BRADI_2g15340v3:0.261848,((Hordeum_spontaneum_WB01_004289_0101852:0.00968135,Hordeum_vulgareMorex_HORVU.MOREX.r3.2HG0104260:0.0031763)n59:0.116954,(Hordeum_spontaneum_WB01_001694_0004842:0.00374088,Hordeum_vulgareMorex_HORVU.MOREX.r3.1HG0092410:0.00494162)n60:0.111577)n58:0.0661196)n57:0.0338654,((Sorghum_bicolor_SORBI_3009G247200:0.347666,Panicum_virgatum_Pavir.3KG207300:0.394068)n62:0.384636,(Streptochaeta_angustifolia_strangu_032934:0.616086,(Eragrostis_curvula_EJB05_36323:0.681062,Olyra_latifolia_Ola035359:0.729417)n64:0.0707115)n63:0.095504)n61:0.135062)n56:0.0303393,(((Phragmites_australis_Phragmites_australis_PaChr22_2465735_2467069_evm.model.PaChr22.186_1_CDS_4362431137_21281:0.154171,(Olyra_latifolia_Ola002750:0.12576,((Ampelocalamus_luodianensis_Alu05Dg01010.1:0.0107381,(Ampelocalamus_luodianensis_Alu05Dg00990.2:0.0216152,Ampelocalamus_luodianensis_Alu05Dg00980.1:0.0166376)n71:0.00902056)n70:0.0461068,(Dendrocalamus_sinicus_Dendrocalamus_sinicus_Dsi05C_741585_742661_Dsi05Cg00570.1_-1_CDS_4147770760_13229:0.393638,Dendrocalamus_sinicus_Dendrocalamus_sinicus_Dsi05C_738109_739440_Dsi05Cg00560.1_-1_CDS_4147770757_11541:0.0804586)n72:0.00893984)n69:0.0251477)n68:0.0201334)n67:0.0484819,((Zizania_latifolia_GWHTBFHI000050:0.130419,((Oryza_sativa_LOC_Os05g50580:0.105242,Oryza_sativa_LOC_Os05g50570:0.100036)n76:0.0390328,(Leersia_perrieri_LPERR05G22820:0.156837,Leersia_perrieri_LPERR05G22830:0.223861)n77:0.0589924)n75:0.0421603)n74:0.0594959,((((((Digitaria_exilis_H_Dex5B-000941.1:0.368469,(Digitaria_exilis_H_Dex5A-000934.1:0.0120716,Digitaria_exilis_H_Dex5B-000942.1:0.14744)n84:0.0214277)n83:0.0918934,Digitaria_radicosa_Dra05G0017300:0.0776033)n82:0.0395294,((Panicum_hallii_Pahal.5G279200:0.0430493,(Panicum_virgatum_Pavir.5KG368100:0.0445066,(Panicum_virgatum_Pavir.5KG386100:0.230355,Panicum_virgatum_Pavir.5NG364600:0.0293477)n88:0.00876783)n87:0.000974204)n86:0.0162545,(Panicum_virgatum_Pavir.8KG060200:0.185752,Cenchrus_americanus_H_CamCM007987.2001872.1:0.149804)n89:0.0539066)n85:0.00598963)n81:0.0230017,Setaria_viridis_SEVIR_5G203900v2:0.112611)n80:0.0228478,Echinocloa_haploclada_eh_chr2.2184:0.101442)n79:0.0317389,(Sorghum_bicolor_SORBI_3005G207300:0.159199,Zea_mays_Zm00001eb165430:0.151889)n90:0.0783175)n78:0.0705507)n73:0.0457689)n66:0.0226078,((Dendrocalamus_sinicus_Dendrocalamus_sinicus_Dsi04B_36236626_36237778_Dsi04Bg12390.1_1_CDS_4147756576_45262:0.483225,Dendrocalamus_sinicus_Dendrocalamus_sinicus_Dsi05B_34583353_34584831_Dsi05Bg13700.1_1_CDS_4147770331_56004:0.0753415)n92:0.088719,((Eragrostis_curvula_EJB05_36328:0.186964,(Chasmanthium_laxum_Chala.07G249200:0.133642,Phragmites_australis_Phragmites_australis_PaChr9_34195035_34196402_evm.model.PaChr9.1594_1_CDS_4362485205_35321:0.133127)n95:0.0284286)n94:0.0433027,(Hordeum_vulgareMorex_HORVU.MOREX.r3.1HG0092280:0.0360097,(Hordeum_spontaneum_WB01_000958_1424939:0.270411,Hordeum_spontaneum_WB01_009236_0289959:0.0169426)n97:0.00188251)n96:0.0298408)n93:0.0341831)n91:0.00379812)n65:0.0622209)n55:0.0165994)n39:0.00184438)n0;
```
