## Supplementary Dataset S1 for "Gene turnover and contingency facilitated the repeated evolution of C_4_ photosynthesis in grasses": OG0000724_tree.txt

```
((Ananas_comosus_H_Ananas_contig5_000022.1:0.031904,Tillandsia_fasciculata_H_Tillandsia_CM054930.1_000686.1:0.0302055)n1:0.172485,((Streptochaeta_angustifolia_strangu_028724:0.0885464,((Pharus_latifolius_Phala.07G240400:0,Pharus_latifolius_Phala.07G240400.3:0,Pharus_latifolius_Phala.07G240400.2:0,Pharus_latifolius_Phala.07G240400.4:0)n5:0.0912045,((((Brachypodium_distachyon_BRADI_2g14375v3:0.0769163,(Hordeum_spontaneum_WB01_002412_0081285:0.0100985,Hordeum_vulgareMorex_HORVU.MOREX.r3.1HG0094760:0.00208636)n10:0.121925)n9:0.0547367,(Olyra_latifolia_Ola018646:0.0705436,(Dendrocalamus_sinicus_Dendrocalamus_sinicus_Dsi05B_35137595_35151726_Dsi05Bg14260.2_-1_CDS_4147770499_36863:0.0418997,((Dendrocalamus_sinicus_Dendrocalamus_sinicus_Dsi05C_268691_270206_Dsi05Cg00160.1_1_CDS_4147770637_847:0.031517,Ampelocalamus_luodianensis_Alu05Dg00360.2:0.0285459)n14:0.0027776,(Ampelocalamus_luodianensis_Alu11Cg08130.2:0.0298959,Dendrocalamus_sinicus_Dendrocalamus_sinicus_Dsi05A_33046638_33064039_Dsi05Ag13980.1_-1_CDS_4147766128_21091:0.0337)n15:0.00374444)n13:0.00290378)n12:0.000322643)n11:0.00708344)n8:0.0115459,((Leersia_perrieri_LPERR05G23620:0.0569868,Oryza_sativa_LOC_Os05g51550:0.0431653)n17:0.040651,(Zizania_latifolia_GWHTBFHI031043:0.0489153,Zizania_latifolia_GWHTBFHI000012:0.0387993)n18:0.0256288)n16:0.0695378)n7:0.0088158,((Stipagrostis_hirtigluma_H_Shi_ptg000049l_000028.1:0.00787152,Stipagrostis_hirtigluma_H_Shi_ptg000052l_001301.1:0.0120274)n20:0.0956625,((Chasmanthium_laxum_Chala.07G257000:0.0529769,((Zea_mays_Zm00001eb345290:0.0466437,Sorghum_bicolor_SORBI_3009G256300:0.0353114)n24:0.0481456,(Echinocloa_haploclada_eh_chr5.1796:0.0543485,((ASEM_AUS1_H_AUS1CM014272.1003603.1:0.00693487,(ASEM_RSA5_H_RSA5chrom3001761.1:0.000933379,ASEM_RSA5_H_RSA5chrom3001764.1:0.00409351)n28:0.00447366)n27:0.0465761,(((Panicum_hallii_Pahal.3G154100:0.0151515,(Panicum_virgatum_Pavir.1NG230700:0.0204817,Panicum_virgatum_Pavir.9NG635200:0.0203848)n32:0.00712538)n31:0.0364837,(Urochloa_fusta_Urofu.3G151300:0.0441363,(Cenchrus_americanus_H_CamCM007982.2003532.1:0.0407091,Setaria_viridis_SEVIR_3G123800v2:0.0142548)n34:0.023588)n33:0.00670119)n30:0.00178368,(Dichantelium_oligosantes_H_DolKV776133.1000003.1:0.0397678,((Digitaria_radicosa_Dra03G0125800.2:5e-09,(Digitaria_radicosa_Dra03G0125800:5e-09,(Digitaria_radicosa_Dra03G0125800.4:5e-09,Digitaria_radicosa_Dra03G0125800.3:5e-09)n39:6e-09)n38:5e-09)n37:0.0385407,(Digitaria_exilis_H_Dex3A-000760.1:0.00791586,Digitaria_exilis_H_Dex3B-000761.1:0.0100787)n40:0.0331717)n36:0.0242262)n35:0.00215677)n29:0.00148756)n26:0.00496129)n25:0.0208731)n23:0.0321788)n22:0.0169674,(Eleusine_coracana_ELECO.r07.5AG0360920:0.155011,(Phragmites_australis_Phragmites_australis_PaChr9_34631883_34644366_evm.model.PaChr9.1645_1_CDS_4362485319_40805:0.0620839,Phragmites_australis_Phragmites_australis_PaChr12_33762442_33772134_evm.model.PaChr12.1756_1_CDS_4362382082_34137:0.0425876)n42:0.00473196)n41:0.00438217)n21:0.0143374)n19:0.0439195)n6:0.0885864)n4:0.0232545)n3:0.0148442,((((Pharus_latifolius_Phala.03G133500:0,Pharus_latifolius_Phala.03G133500.4:0,Pharus_latifolius_Phala.03G133500.3:0)n46:5e-09,Pharus_latifolius_Phala.03G133500.2:5e-09)n45:0.0887899,((((Zizania_latifolia_GWHTBFHI012020:0.0385065,Zizania_latifolia_GWHTBFHI004867:0.0394596)n50:0.0270103,(Leersia_perrieri_LPERR11G18970:0.0792291,Oryza_sativa_LOC_Os08g08000:0.0332921)n51:0.0391733)n49:0.0684964,((Brachypodium_distachyon_BRADI_2g41720v3:0.0841549,(Hordeum_spontaneum_WB01_003090_1110209:0.000401212,Hordeum_vulgareMorex_HORVU.MOREX.r3.3HG0267440:0.00224572)n54:0.0948241)n53:0.0400687,(Olyra_latifolia_scaffold6_3361588_3393814_-:0.0929909,((Dendrocalamus_sinicus_Dendrocalamus_sinicus_Dsi01C_27975157_27995603_Dsi01Cg19160.2_-1_CDS_4147706983_43972:0.0373763,Ampelocalamus_luodianensis_Alu01Cg28250.3:0.0250307)n57:0.00296575,(Ampelocalamus_luodianensis_Alu01Dg12670.2:0.0343651,(Dendrocalamus_sinicus_Dendrocalamus_sinicus_Dsi01B_31046501_31067794_Dsi01Bg10620.1_1_CDS_4147696519_9608:0.0429263,Dendrocalamus_sinicus_Dendrocalamus_sinicus_Dsi01A_31793993_31812980_Dsi01Ag12380.3_1_CDS_4147688455_18584:0.026971)n59:0.0026971)n58:0.000299677)n56:0.00234546)n55:0.000260607)n52:0.00716614)n48:0.0159808,(((Stipagrostis_hirtigluma_H_Shi_ptg000050l_001739.1:0.0668543,(Aristida_adscensionis_H_Aadptg000027l000035.1:0.0705264,Aristida_adscensionis_H_Aadptg000027l000036.1:0.0542846)n63:0.033333)n62:0.0311939,((Eragrostis_curvula_EJB05_16034:0.0745446,(Eleusine_coracana_ELECO.r07.1AG0021810:0.018026,(Eleusine_coracana_ELECO.r07.1AG0021830:0.00921577,Eleusine_coracana_ELECO.r07.1BG0071760:0.0101319)n67:0.00418353)n66:0.0701745)n65:0.0465506,(Phragmites_australis_Phragmites_australis_PaChr1_27984179_27998073_evm.model.PaChr1.1273_1_CDS_4362363751_13063:0.0476889,Phragmites_australis_Phragmites_australis_PaChr2_25148746_25161696_evm.model.PaChr2.1179_1_CDS_4362417123_31719:0.0570848)n68:0.0066813)n64:0.00544107)n61:0.0060722,(Chasmanthium_laxum_Chala.01G117600:0.0480716,((((Digitaria_radicosa_Dra05G0022300.2:0.000380042,(Digitaria_radicosa_Dra05G0022300:5e-09,(Digitaria_radicosa_Dra05G0022300.4:5e-09,Digitaria_radicosa_Dra05G0022300.3:5e-09)n75:5e-09)n74:6e-09)n73:0.0221439,(Digitaria_exilis_H_Dex5A-000952.1:0.0148197,Digitaria_exilis_H_Dex5B-000967.1:0.0164766)n76:0.0185)n72:0.0323586,(((Panicum_virgatum_Pavir.5KG392200:0.141856,Panicum_virgatum_Pavir.1KG146400:7e-09)n79:0.0575982,Panicum_virgatum_Pavir.J024700:0.0650042)n78:0.00722269,(Echinocloa_haploclada_eh_chr2.2231:0.0540254,(((ASEM_AUS1_H_AUS1CM014276.1000346.1:0.0282677,ASEM_AUS1_H_AUS1CM014274.1003868.1:0.00143857)n83:0.0071967,ASEM_RSA5_H_RSA5chrom5005376.1:0.00627137)n82:0.0360179,((((Urochloa_fusta_Urofu.9G241600:0.0100613,Urochloa_fusta_Urofu.4G110000:0.0101182)n87:0.0288948,(Cenchrus_americanus_H_CamCM007987.2001291.1:0.0386471,Setaria_viridis_SEVIR_5G210200v2:0.0178759)n88:0.0125595)n86:0.00368907,(Panicum_virgatum_Pavir.1KG157200:0.181114,(Panicum_hallii_Pahal.5G270000:0.0127431,(Panicum_virgatum_Pavir.5NG257500:0.027474,(Panicum_virgatum_Pavir.5KG294500:0.00268294,Panicum_virgatum_Pavir.5KG016000:0.0180779)n92:0.0160503)n91:0.00178337)n90:0.00457584)n89:0.000508427)n85:0.00959339,Dichantelium_oligosantes_H_DolKV768138.1000001.1:0.02732)n84:0.0019378)n81:0.00160296)n80:0.00269341)n77:0.000299268)n71:0.0128882,(Sorghum_bicolor_SORBI_3003G196300:0.0191357,(Zea_mays_Zm00001eb160310:0.00899177,Zea_mays_Zm00001eb160300:0.0094222)n94:0.0441991)n93:0.0429306)n70:0.0300034)n69:0.0238883)n60:0.0510593)n47:0.0577488)n44:0.0307189,Streptochaeta_angustifolia_strangu_003154:0.0833309)n43:0.00925899)n2:0.172485)n0;
```
