## Supplementary Dataset S1 for "Gene turnover and contingency facilitated the repeated evolution of C_4_ photosynthesis in grasses": OG0000725_tree.txt

```
(((Juncus_effusus_H_Juncus_Jeff_scaffold_1_001676.1:0.222506,Carex_scoparia_H_Carex_Csco_scaffold_13_000351.1:0.180852)n2:0.115333,(((Tillandsia_fasciculata_H_Tillandsia_CM054936.1_000632.1:0.107119,(Tillandsia_fasciculata_H_Tillandsia_CM054936.1_000441.1:0.00183001,Tillandsia_fasciculata_H_Tillandsia_CM054936.1_000646.1:0.00747564)n6:9e-09)n5:0.0021421,Tillandsia_fasciculata_H_Tillandsia_CM054936.1_000650.1:0.00207137)n4:0.0248424,((Ananas_comosus_H_Ananas_contig12_000844.1:0.00728443,Ananas_comosus_H_Ananas_contig12_000043.1:0.0523368)n8:0.0110237,Ananas_comosus_H_Ananas_contig12_000843.1:0.0230512)n7:0.00256124)n3:0.0152441)n1:0.0585907,((Streptochaeta_angustifolia_strangu_005410:0.0702192,((((Zizania_latifolia_GWHTBFHI031049:0.0376464,(Oryza_sativa_LOC_Os05g51630:0.0483982,Leersia_perrieri_LPERR05G23730:0.0407141)n15:0.0202081)n14:0.0417864,((Brachypodium_distachyon_BRADI_2g39230v3:0.0660257,((Hordeum_spontaneum_WB01_007740_0051411:0,Hordeum_vulgareMorex_HORVU.MOREX.r3.1HG0004560:0)n19:0.0644637,(Hordeum_spontaneum_WB01_001359_0574880:0.00324389,Hordeum_vulgareMorex_HORVU.MOREX.r3.1HG0007590:0.00256077)n20:0.0735563)n18:0.0306938)n17:0.0724076,(Olyra_latifolia_Ola018663:0.0489778,((Ampelocalamus_luodianensis_Alu11Cg08270.5:0.0315366,Dendrocalamus_sinicus_Dendrocalamus_sinicus_Dsi05A_33178461_33187920_Dsi05Ag14090.1_1_CDS_4147766161_39663:0.0286507)n23:0.00304283,(Dendrocalamus_sinicus_Dendrocalamus_sinicus_Dsi05B_35230767_35238135_Dsi05Bg14350.1_1_CDS_4147770526_52064:0.0320553,Ampelocalamus_luodianensis_Alu05Dg00230.1:0.0440109)n24:0.0048901)n22:0.00414591)n21:0.000460656)n16:0.00927684)n13:0.0130813,(((((Echinocloa_haploclada_eh_chr5.1778:0.0433641,(Dichantelium_oligosantes_H_DolKV775632.1000015.1:0.0318977,(ASEM_AUS1_H_AUS1CM014272.1001563.1:0.00448136,ASEM_RSA5_H_RSA5chrom3004030.1:0.00380163)n31:0.0295005)n30:0.00547263)n29:0.00251884,(((Setaria_viridis_SEVIR_3G122200v2:0.0121616,(Cenchrus_americanus_H_CamCM007982.2001905.1:0.0185034,Cenchrus_americanus_H_CamCM007984.2000069.1:0.00508799)n35:0.0285356)n34:0.0178698,(Urochloa_fusta_Urofu.3G150000:0.0315241,(Digitaria_radicosa_Dra03G0124200:0.0277586,(Digitaria_exilis_H_Dex3A-003526.1:0.00429163,Digitaria_exilis_H_Dex3B-003546.1:0.0107036)n38:0.0180088)n37:0.0232856)n36:0.00456326)n33:0.00907051,(Panicum_hallii_Pahal.3G152600:0.0118127,(Panicum_virgatum_Pavir.9NG634900:0.018317,(Panicum_virgatum_Pavir.1NG232300:0,Panicum_virgatum_Pavir.2NG148800:0)n41:0.0195956)n40:0.00740538)n39:0.0170457)n32:0.00394736)n28:0.0250386,(Zea_mays_Zm00001eb345510:0.0216134,(Sorghum_bicolor_SORBI_3009G258100:0.0213445,Sorghum_bicolor_SORBI_3007G113800:0.287638)n43:0.0319598)n42:0.0192333)n27:0.020205,Chasmanthium_laxum_Chala.07G258200:0.040547)n26:0.00945027,(((Eragrostis_curvula_EJB05_55650:0.000479412,Eragrostis_curvula_EJB05_36281:5e-09)n46:0.0550268,(Eleusine_coracana_ELECO.r07.5BG0409270:0.0132402,Eleusine_coracana_ELECO.r07.5AG0360800:0.0129735)n47:0.0493351)n45:0.0296229,((Aristida_adscensionis_H_Aadptg000093l000027.1:0.0665351,(Stipagrostis_hirtigluma_H_Shi_ptg000049l_002190.1:0.00962144,Stipagrostis_hirtigluma_H_Shi_ptg000052l_000132.1:0.00789625)n50:0.0417184)n49:0.0151422,(Phragmites_australis_Phragmites_australis_PaChr9_34739737_34745463_evm.model.PaChr9.1656_1_CDS_4362485343_8403:0.0413603,Phragmites_australis_Phragmites_australis_PaChr12_33866177_33872474_evm.model.PaChr12.1767_1_CDS_4362382106_1752:0.0407964)n51:0.00453293)n48:0.0187002)n44:0.00287948)n25:0.0518874)n12:0.0449556,(Pharus_latifolius_Phala.07G242500:5e-09,Pharus_latifolius_Phala.07G242500.2:5e-09)n52:0.0592333)n11:0.0216348)n10:0.0228155,(Streptochaeta_angustifolia_strangu_009749:0.0712125,((Pharus_latifolius_Phala.03G118800:0.0349008,(Pharus_latifolius_Phala.03G118700:0,Pharus_latifolius_Phala.03G118700.2:0)n56:0.00863495)n55:0.0425287,((((Zizania_latifolia_GWHTBFHI004770:0.0246275,Zizania_latifolia_GWHTBFHI011934:0.032477)n60:0.0179058,(Leersia_perrieri_LPERR01G16150:0.0374988,Oryza_sativa_LOC_Os01g35050:0.0420099)n61:0.0142)n59:0.0316652,((Brachypodium_distachyon_BRADI_2g40490v3:0.0464108,(Hordeum_spontaneum_WB01_002394_0417534:0,(Hordeum_vulgareMorex_HORVU.MOREX.r3.3HG0262940:6e-09,Hordeum_vulgareMorex_HORVU.MOREX.r3.3HG0262940.2:0)n65:0)n64:5e-09)n63:0.0309213,(Olyra_latifolia_Ola020083:0.0437184,(Dendrocalamus_sinicus_Dendrocalamus_sinicus_Dsi01B_27897970_27936914_Dsi01Bg09780.1_-1_CDS_4147696267_38307:0.0308178,((Dendrocalamus_sinicus_Dendrocalamus_sinicus_Dsi01C_30709575_30718795_Dsi01Cg20080.4_1_CDS_4147707259_28774:0.0128943,(Ampelocalamus_luodianensis_Alu01Cg29400.1:0.000723091,Ampelocalamus_luodianensis_Alu01Cg29450.2:5e-09)n70:0.0171575)n69:0.0059332,(Dendrocalamus_sinicus_Dendrocalamus_sinicus_Dsi01A_28480287_28489761_Dsi01Ag11520.3_-1_CDS_4147688197_43910:0.028786,Ampelocalamus_luodianensis_Alu01Dg11870.2:0.0159387)n71:0.00177096)n68:0.00241027)n67:0.000267808)n66:0.00612328)n62:0.00618481)n58:0.00905125,(((Aristida_adscensionis_H_Aadptg000024l000091.1:0.0360306,(Stipagrostis_hirtigluma_H_Shi_ptg000053l_000242.1:0.003862,(Stipagrostis_hirtigluma_H_Shi_ptg000048l_000049.1:0.00367415,Stipagrostis_hirtigluma_H_Shi_ptg000050l_001444.1:0.00312516)n76:0.00150668)n75:0.0447422)n74:0.0206212,((Phragmites_australis_Phragmites_australis_PaChr1_25177224_25186632_evm.model.PaChr1.1154_1_CDS_4362363487_29443:0.0234481,((Eragrostis_curvula_EJB05_15796:0.0422979,(Eleusine_coracana_ELECO.r07.1AG0019940:0.00590815,Eleusine_coracana_ELECO.r07.1BG0069620:0.00535846)n81:0.044641)n80:0.0324302,((Sorghum_bicolor_SORBI_3003G181600:0.0131091,(Zea_mays_Zm00001eb162830:0.00142937,Zea_mays_Zm00001eb118510:0.0035948)n84:0.0316108)n83:0.0336853,((Dichantelium_oligosantes_H_DolKV776965.1000007.1:0.0232393,(ASEM_AUS1_H_AUS1CM014274.1001613.1:0.00683522,ASEM_RSA5_H_RSA5chrom5000355.1:0.00557416)n87:0.0225451)n86:0.00225107,((Echinocloa_haploclada_eh_chr2.2060:0.0321828,((Panicum_hallii_Pahal.7G093400:0.0104342,Panicum_hallii_Pahal.5G294900:0.00268591)n91:0.00736407,(Panicum_virgatum_Pavir.5KG067200:0.0129094,Panicum_virgatum_Pavir.5NG235400:0.0155926)n92:0.00426528)n90:0.0118004)n89:0.00412825,((Digitaria_radicosa_Dra05G0007500:0.016623,(Digitaria_exilis_H_Dex5A-003636.1:0.000933308,Digitaria_exilis_H_Dex5B-003657.1:0.00233944)n95:0.0216347)n94:0.0203715,(Urochloa_fusta_Urofu.5G305700:0.0155083,(Cenchrus_americanus_H_CamCM007987.2001386.1:0.0251901,Setaria_viridis_SEVIR_5G192100v2:0.0178231)n97:0.00806748)n96:0.00687874)n93:0.00218995)n88:0.00240253)n85:0.0110008)n82:0.0133954)n79:0.00701218)n78:0.00305893,Phragmites_australis_Phragmites_australis_PaChr2_22787055_22797891_evm.model.PaChr2.1080_1_CDS_4362416905_25001:0.0278979)n77:0.00309977)n73:0.0218097,Chasmanthium_laxum_Chala.01G101500:0.0291972)n72:0.0204684)n57:0.0467258)n54:0.0131402)n53:0.0216659)n9:0.0585907)n0;
```
