## Supplementary Dataset S1 for "Gene turnover and contingency facilitated the repeated evolution of C_4_ photosynthesis in grasses": OG0000726_tree.txt

```
(((Streptochaeta_angustifolia_strangu_024512:0.0663907,(((Olyra_latifolia_scaffold182_940296_944096_+:0.0653719,(((Ampelocalamus_luodianensis_Alu09Cg19890.6:0.0129052,Dendrocalamus_sinicus_Dendrocalamus_sinicus_Dsi05C_18320769_18323655_Dsi05Cg11070.1_-1_CDS_4147773910_23930:0.0152985)n8:0.00313118,(Ampelocalamus_luodianensis_Alu05Dg15750.5:0.0206674,Dendrocalamus_sinicus_Dendrocalamus_sinicus_Dsi05A_4187073_4190192_Dsi05Ag02380.1_-1_CDS_4147762648_52038:0.0192584)n9:0.00531119)n7:0.00430486,Dendrocalamus_sinicus_Dendrocalamus_sinicus_Dsi05B_4506405_4509388_Dsi05Bg02800.1_-1_CDS_4147767061_34599:0.0213922)n6:0.00237692)n5:0.0145643,(Hordeum_spontaneum_WB01_004144_0034718:0.704864,(((Zizania_latifolia_GWHTBFHI001097:0.0297789,Zizania_latifolia_GWHTBFHI032114:0.0113672)n13:0.0161481,(Leersia_perrieri_LPERR05G04160:0.0274869,Oryza_sativa_LOC_Os05g07670:0.0343985)n14:0.0202958)n12:0.0239778,(Brachypodium_distachyon_BRADI_2g34470v3:0.0210249,(Hordeum_spontaneum_WB01_003745_0519334:5e-09,Hordeum_vulgareMorex_HORVU.MOREX.r3.1HG0025990:0.0010351)n16:0.0844914)n15:0.0336787)n11:0.00466134)n10:0.000517927)n4:0.00902263,(((Phragmites_australis_Phragmites_australis_PaChr12_4140497_4143567_evm.model.PaChr12.307_1_CDS_4362382432_11444:0.0259326,Phragmites_australis_Phragmites_australis_PaChr9_5478851_5483205_evm.model.PaChr9.356_1_CDS_4362485809_34481:0.0259376)n19:0.0117362,(Aristida_adscensionis_H_Aadptg000014l000168.1:0.0291795,Stipagrostis_hirtigluma_H_Shi_ptg000053l_000060.1:0.0257313)n20:0.0101767)n18:0.0115393,(((Eleusine_coracana_ELECO.r07.5BG0451770:0.0051801,Eleusine_coracana_ELECO.r07.5AG0403400:0.00303542)n23:0.0287074,(Eragrostis_curvula_EJB05_33415:0.0127197,(Eragrostis_curvula_EJB05_33386:0.00202711,Eragrostis_curvula_EJB05_33416:5e-09)n25:0.0133589)n24:0.0248809)n22:0.0204965,(Chasmanthium_laxum_Chala.07G055300:0.0397321,(((Digitaria_radicosa_Dra03G0108000:0.0139227,(Digitaria_exilis_H_Dex3A-003616.1:0.00412005,Digitaria_exilis_H_Dex3B-003634.1:0.00308436)n30:0.0188332)n29:0.00773664,((Urochloa_fusta_Urofu.3G130400:0.0335267,(Cenchrus_americanus_H_CamCM007982.2002004.1:0.0216785,Setaria_viridis_SEVIR_3G099800v2:0.00655859)n33:0.00598601)n32:0.00431965,((Panicum_hallii_Pahal.3G133900:0.0054473,((Panicum_virgatum_Pavir.J338600:0,Panicum_virgatum_Pavir.9NG625800:0)n37:0.00633673,(Panicum_virgatum_Pavir.3KG178300:0,Panicum_virgatum_Pavir.3KG153000:0)n38:0.00948694)n36:0.0104015)n35:0.0125786,(Dichantelium_oligosantes_H_DolKV774965.1000013.1:0.0251633,(Echinocloa_haploclada_eh_chr5.1590:0.0218441,(ASEM_AUS1_H_AUS1CM014272.1001655.1:0.00101676,ASEM_RSA5_H_RSA5chrom3004134.1:0.00417316)n41:0.0129623)n40:0.00307815)n39:0.00259025)n34:0.00325104)n31:0.0023442)n28:0.0135877,(Sorghum_bicolor_SORBI_3009G059500:0.0166332,(Zea_mays_Zm00001eb281960:0.0220927,Zea_mays_Zm00001eb345900:0.0267466)n43:0.00297185)n42:0.00657903)n27:0.0166707)n26:0.0052111)n21:0.0081068)n17:0.0188308)n3:0.0159917)n2:0.01213,(Streptochaeta_angustifolia_strangu_034307:0.0713695,((Pharus_latifolius_Phala.05G264300:0,Pharus_latifolius_Phala.05G264300.2:0,Pharus_latifolius_Phala.05G264300.3:0)n46:0.0543135,(((((Stipagrostis_hirtigluma_H_Shi_ptg000044l_001210.1:0.0472461,Aristida_adscensionis_H_Aadptg000062l000398.1:0.0422817)n51:0.00850981,((Eragrostis_curvula_EJB05_31308:0.00105106,Eragrostis_curvula_EJB05_31307:0.00104997)n53:0.0472706,(Eleusine_coracana_ELECO.r07.1AG0010940:0.00505111,Eleusine_coracana_ELECO.r07.1BG0059490:0.00805608)n54:0.0359251)n52:0.035519)n50:0.00643865,(((Sorghum_bicolor_SORBI_3003G055500:0.0151193,(Zea_mays_Zm00001eb336390:0.0601265,Zea_mays_Zm00001eb123260:0.025712)n58:0.0384768)n57:0.0326691,((Panicum_hallii_Pahal.5G486300:0.013596,(Panicum_virgatum_Pavir.5NG078000:0.0132088,Panicum_virgatum_Pavir.5KG076400:0.00744634)n61:0.00511541)n60:0.0120099,(((Dichantelium_oligosantes_H_DolKV775576.1000022.1:0.0409394,Echinocloa_haploclada_eh_chr2.612:0.0240935)n64:0.00588422,((ASEM_RSA5_H_RSA5chrom5004179.1:0.00213493,(ASEM_AUS1_H_AUS1CM014274.1002690.1:0.00522733,ASEM_AUS1_H_AUS1CM014274.1002687.1:0.00508647)n67:0.00204396)n66:0.0270046,(Urochloa_fusta_Urofu.5G451700:0.0153345,(Cenchrus_americanus_H_CamCM007987.2002525.1:0.0228226,Setaria_viridis_SEVIR_5G114200v2:0.00611486)n69:0.013743)n68:0.0106128)n65:0.00409606)n63:0.00369618,((Digitaria_exilis_H_Dex5A-004313.1:0,Digitaria_exilis_H_Dex5B-000284.1:0)n71:0.0221853,Digitaria_radicosa_Dra07G0272100:0.014858)n70:0.0148362)n62:0.00357734)n59:0.0149521)n56:0.00998676,(Chasmanthium_laxum_Chala.08G207000:0.0487774,Chasmanthium_laxum_Chala.08G115600:0.0339062)n72:0.00376736)n55:0.00571019)n49:0.00172956,(Phragmites_australis_Phragmites_australis_PaChr1_4668902_4671832_evm.model.PaChr1.332_1_CDS_4362367683_10126:0.0276975,Phragmites_australis_Phragmites_australis_PaChr2_6863122_6866038_evm.model.PaChr2.512_1_CDS_4362421585_39331:0.0321072)n73:0.0055008)n48:0.0301378,(((Zizania_latifolia_GWHTBFHI003731:0.0137714,Zizania_latifolia_GWHTBFHI011409:0.0287029)n76:0.0186363,(Leersia_perrieri_LPERR01G03990:0.0396754,Oryza_sativa_LOC_Os01g07310:0.0352432)n77:0.0165615)n75:0.036711,((Brachypodium_distachyon_BRADI_2g04130v3:0.0418902,(Hordeum_spontaneum_WB01_005822_0063273:0.00101374,(Hordeum_vulgareMorex_HORVU.MOREX.r3.3HG0234660:5e-09,Hordeum_vulgareMorex_HORVU.MOREX.r3.3HG0234660.2:5e-09)n81:0.00110291)n80:0.0781922)n79:0.0445284,(Olyra_latifolia_Ola029535:0.0388124,((Dendrocalamus_sinicus_Dendrocalamus_sinicus_Dsi01B_2892605_2895292_Dsi01Bg01990.1_-1_CDS_4147693930_30418:0.00322542,Dendrocalamus_sinicus_Dendrocalamus_sinicus_Dsi01B_2978746_2981438_Dsi01Bg02040.1_-1_CDS_4147693945_38862:0.00219956)n84:0.0215843,((Dendrocalamus_sinicus_Dendrocalamus_sinicus_Dsi01C_2077428_2080255_Dsi01Cg01620.1_-1_CDS_4147701721_38325:0.0235136,Ampelocalamus_luodianensis_Alu01Cg03320.1:0.00789708)n86:0.00725929,(Ampelocalamus_luodianensis_Alu01Dg02650.4:0.0169993,Dendrocalamus_sinicus_Dendrocalamus_sinicus_Dsi01A_4123940_4126849_Dsi01Ag02880.1_-1_CDS_4147685605_6196:0.0272129)n87:0.00302365)n85:0.00219246)n83:0.00571444)n82:0.0090143)n78:0.00774025)n74:0.00837217)n47:0.0365264)n45:0.0174633)n44:0.00194036)n1:0.0433571,((Juncus_effusus_H_Juncus_Jeff_scaffold_2_000533.1:0.148534,(Carex_scoparia_H_Carex_Csco_scaffold_20_000549.1:0.164602,Carex_scoparia_H_Carex_Csco_scaffold_16_000133.1:0.413469)n90:0.045941)n89:0.0690666,(((Ananas_comosus_H_Ananas_contig15_000285.1:0.0110392,(Tillandsia_fasciculata_H_Tillandsia_CM054950.1_000755.1:5e-09,Tillandsia_fasciculata_H_Tillandsia_CM054950.1_000754.1:5e-09)n94:0.0472942)n93:0.155501,(Ananas_comosus_H_Ananas_contig5_000503.1:0.0242816,Tillandsia_fasciculata_H_Tillandsia_CM054930.1_001246.1:0.0274958)n95:0.0858851)n92:0.0463504,(Ananas_comosus_H_Ananas_contig24_000554.1:0.0207654,Tillandsia_fasciculata_H_Tillandsia_CM054953.1_000396.1:0.035271)n96:0.142262)n91:0.0158069)n88:0.0473852)n0;
```
