## Supplementary Dataset S1 for "Gene turnover and contingency facilitated the repeated evolution of C_4_ photosynthesis in grasses": OG0000727_tree.txt

```
(((Tillandsia_fasciculata_H_Tillandsia_CM054948.1_000444.1:0.0392992,(Ananas_comosus_H_Ananas_contig2_000896.1:0.047805,(Ananas_comosus_H_Ananas_contig14_000573.1:0.0190215,Ananas_comosus_H_Ananas_contig2_000897.1:0.02136)n4:0.00689155)n3:0.0137931)n2:0.107289,(Juncus_effusus_H_Juncus_Jeff_scaffold_13_000211.1:0.324893,(Carex_scoparia_H_Carex_Csco_scaffold_1_001272.1:0.0224604,Carex_scoparia_H_Carex_Csco_scaffold_2_000465.1:0.0146589)n6:0.132684)n5:0.113503)n1:0.0656685,(((Pharus_latifolius_Phala.11G047800.3:0.00114819,(Pharus_latifolius_Phala.11G047800:5e-09,Pharus_latifolius_Phala.11G047800.2:5e-09)n10:0.000489209)n9:0.0640811,((((Zizania_latifolia_GWHTBFHI003967:0.018976,Zizania_latifolia_GWHTBFHI011520:0.0263623)n14:0.0120836,((Aristida_adscensionis_H_Aadptg000071l000356.1:0.0629809,(((Chasmanthium_laxum_Chala.01G028200:0.0401674,(((Digitaria_radicosa_Dra02G0298700:5e-09,Digitaria_radicosa_Dra02G0298700.2:5e-09)n22:0.0246085,(Digitaria_exilis_H_Dex2A-001537.1:0.00236875,Digitaria_exilis_H_Dex2B-001444.1:0.00235725)n23:0.0214666)n21:0.038791,(((Urochloa_fusta_Urofu.2G308400:0.0264439,(Cenchrus_americanus_H_CamCM007988.2003107.1:0.0370587,(Setaria_viridis_SEVIR_2G310801v2:0.0112345,(Setaria_viridis_SEVIR_2G310750v2:0.0117049,Setaria_viridis_SEVIR_3G013650v2:0.00886642)n29:0.00204779)n28:0.00965767)n27:0.00774956)n26:0.0106704,((((ASEM_AUS1_H_AUS1CM014278.1001603.1:0.00945185,ASEM_RSA5_H_RSA5chrom9003550.1:0.00487323)n33:0.00613486,(ASEM_AUS1_H_AUS1CM014273.1000086.1:0.00735585,ASEM_RSA5_H_RSA5chrom4003365.1:0.00887146)n34:0.00345323)n32:0.0190987,(Panicum_hallii_Pahal.2G357900:0.00982656,(Panicum_virgatum_Pavir.2KG397600:0.0144467,(Panicum_virgatum_Pavir.2KG396000:0.028707,(Panicum_virgatum_Pavir.2KG079600:0,Panicum_virgatum_Pavir.9NG131000:0)n38:0.00634722)n37:0.00933922)n36:0.00405107)n35:0.0165919)n31:0.00476681,(Dichantelium_oligosantes_H_DolKV777681.1000006.1:0.0793614,(Echinocloa_haploclada_eh_chr3.3240:0.0226168,Echinocloa_haploclada_eh_chr3.4039:0.00996613)n40:0.00110735)n39:0.00981434)n30:0.00283696)n25:0.00827917,(Sorghum_bicolor_SORBI_3007G054800:0.0155918,(Zea_mays_Zm00001eb104290:0.0299321,(Zea_mays_Zm00001eb415210:0.0371682,Zea_mays_Zm00001eb415220:0.0223988)n43:0.00223988)n42:0.000248875)n41:0.00441332)n24:0.0065357)n20:0.0197925)n19:0.013789,(Stipagrostis_hirtigluma_H_Shi_ptg000012l_001467.1:0.000944622,Stipagrostis_hirtigluma_H_Shi_ptg000060l_000174.1:0.00176375)n44:0.0562823)n18:0.00865483,((Phragmites_australis_Phragmites_australis_PaChr20_25450491_25458267_evm.model.PaChr20.1114_1_CDS_4362424152_14530:0.0370432,(Eragrostis_curvula_EJB05_16085:0.026494,Eragrostis_curvula_EJB05_16109:0.00317664)n47:0.0769094)n46:0.0136204,((((Setaria_viridis_SEVIR_1G291300v2:0.0707011,(Oryza_sativa_LOC_Os03g21740:0.0364232,Leersia_perrieri_LPERR03G14320:0.055923)n52:0.00955297)n51:0.018102,(Eragrostis_curvula_EJB05_31918:0.113417,(Panicum_virgatum_Pavir.9NG122400:0.076588,(ASEM_AUS1_H_AUS1CM014272.1003382.1:0.0523716,ASEM_AUS1_H_AUS1QPGU01000514.1000001.1:0.043012)n55:0.00477911)n54:0.010407)n53:0.00741576)n50:0.0318925,(Phragmites_australis_Phragmites_australis_PaChr17_25951102_25958450_evm.model.PaChr17.895_1_CDS_4362405816_33797:0.0365648,((Eragrostis_curvula_EJB05_43820:0.0135036,Eragrostis_curvula_EJB05_43855:0.0084226)n58:0.0413293,((Eleusine_coracana_ELECO.r07.6BG0480890:0.00880112,Eleusine_coracana_ELECO.r07.6AG0527020:0.00891757)n60:0.0368784,(Eleusine_coracana_ELECO.r07.6BG0494260:0.0109829,Eleusine_coracana_ELECO.r07.6AG0540990:0.0160124)n61:0.0333906)n59:0.021683)n57:0.0267772)n56:0.0139202)n49:0.00629697,(Stipagrostis_hirtigluma_H_Shi_ptg000037l_000694.1:5e-09,Stipagrostis_hirtigluma_H_Shi_ptg000037l_000698.1:0.00452244)n62:0.0492819)n48:0.00492819)n45:0.000547576)n17:0.00673754)n16:0.000748616,(Leersia_perrieri_LPERR03G00920:0.0308734,(Oryza_sativa_LOC_Os03g48850:0.0275913,Oryza_sativa_LOC_Os03g02100:0.0423515)n64:0.00470573)n63:0.00939656)n15:0.00104406)n13:0.0481699,((Brachypodium_distachyon_BRADI_2g04960v3:0.0644732,(Hordeum_spontaneum_WB01_001431_0546456:0.000561595,Hordeum_vulgareMorex_HORVU.MOREX.r3.3HG0239670:0.0015137)n67:0.0667458)n66:0.0401917,((Ampelocalamus_luodianensis_Alu11Dg06870.2:0.0229618,(Dendrocalamus_sinicus_Dendrocalamus_sinicus_Dsi10C_4952123_4959282_Dsi10Cg00940.1_-1_CDS_4147827106_6663:0.0277291,(Dendrocalamus_sinicus_Dendrocalamus_sinicus_Dsi11A_25329751_25342261_Dsi11Ag07050.1_1_CDS_4147831858_9492:0.0210356,Dendrocalamus_sinicus_Dendrocalamus_sinicus_Dsi11B_6494735_6502940_Dsi11Bg02900.1_1_CDS_4147835845_36515:0.012662)n71:0.00798001)n70:0.00618806)n69:0.00985731,(Olyra_latifolia_scaffold33_1259687_1265719_-:0.0741915,Olyra_latifolia_Ola000376:0.0491568)n72:0.0171279)n68:0.00588567)n65:0.00811224)n12:0.0562468,(((Eragrostis_curvula_EJB05_23794:0.114553,(Stipagrostis_hirtigluma_H_Shi_ptg000025l_000432.1:0.0366998,(Aristida_adscensionis_H_Aadptg000008l000008.1:0.0681727,Aristida_adscensionis_H_Aadptg000008l000007.1:0.0558363)n77:0.00620403)n76:0.0115732)n75:0.0104043,((Cenchrus_americanus_H_CamCM007983.2004556.1:0.0795429,(Chasmanthium_laxum_Chala.03G046000:0.0531629,(Chasmanthium_laxum_Chala.03G046100:0.0561153,((Echinocloa_haploclada_eh_chr1.1917:0.0275656,(Chasmanthium_laxum_Chala.03G045900:0.0603504,Dichantelium_oligosantes_H_DolKV777424.1000003.1:0.0306114)n84:0.019201)n83:0.00758865,((Setaria_viridis_SEVIR_9G198000v2:0.0258946,((Panicum_virgatum_Pavir.9NG334100:0.075485,Panicum_virgatum_Pavir.9KG145500:0.0187974)n88:0.0020886,(Panicum_virgatum_Pavir.9NG250300:0.0110783,Panicum_virgatum_Pavir.9KG114800:0.0143506)n89:0.0310026)n87:0.00344474)n86:0.00442323,Urochloa_fusta_Urofu.9G208200:0.037741)n85:0.00538815)n82:0.00388657)n81:0.000388657)n80:4.31841e-05)n79:6e-09,((ASEM_AUS1_H_AUS1CM014278.1000705.1:0.007221,ASEM_RSA5_H_RSA5chrom9002092.1:0.00885857)n91:0.0308838,(Digitaria_exilis_H_Dex9A-004702.1:0.00248056,Digitaria_exilis_H_Dex9B-004581.1:0.00279735)n92:0.0627628)n90:0.00620936)n78:0.049443)n74:0.0341783,((Leersia_perrieri_LPERR10G11420:0.0554301,Oryza_sativa_LOC_Os10g36210:0.0389214)n94:0.0617121,(Dendrocalamus_sinicus_Dendrocalamus_sinicus_Dsi10A_3638792_3656787_Dsi10Ag02700.1_-1_CDS_4147822195_28028:0.0399315,(Brachypodium_distachyon_BRADI_3g30350v3:0.0745207,(Hordeum_spontaneum_WB01_001656_1042964:0.000325191,Hordeum_vulgareMorex_HORVU.MOREX.r3.1HG0049110:0.00106886)n97:0.0737144)n96:0.0348892)n95:0.00615206)n93:0.0105245)n73:0.0573648)n11:0.00637386)n8:0.0151545,Streptochaeta_angustifolia_strangu_013011:0.0733281)n7:0.0656685)n0;
```
