## Supplementary Dataset S1 for "Gene turnover and contingency facilitated the repeated evolution of C_4_ photosynthesis in grasses": OG0000728_tree.txt

```
((Brachypodium_distachyon_BRADI_2g39272v3:0.250557,((Brachypodium_distachyon_BRADI_2g35500v3:0.0185873,Brachypodium_distachyon_BRADI_2g35540v3:0.00600017)n3:0.0928926,(Brachypodium_distachyon_BRADI_2g39290v3:0.309775,(Brachypodium_distachyon_BRADI_2g39265v3:0.182414,Brachypodium_distachyon_BRADI_2g39260v3:0.154158)n5:0.0155433)n4:0.0390051)n2:0.0282233)n1:0.0256382,(((Dendrocalamus_sinicus_Dendrocalamus_sinicus_Dsi05B_505183_505407_Dsi05Bg00390.1_-1_CDS_4147766338_25593:0.133017,(Dendrocalamus_sinicus_Dendrocalamus_sinicus_Dsi05C_13437560_13450698_Dsi05Cg09030.1_-1_CDS_4147773298_20552:0.0449702,Dendrocalamus_sinicus_Dendrocalamus_sinicus_Dsi05C_13553925_13572133_Dsi05Cg09110.1_-1_CDS_4147773322_34057:0.0881809)n9:0.189105)n8:0.215734,((((Oryza_sativa_LOC_Os12g36220:0.0678632,(Oryza_sativa_LOC_Os12g36240:0.0612714,Oryza_sativa_LOC_Os12g36210:0.0774603)n14:0.0553177)n13:0.0502954,(Zizania_latifolia_GWHTBFHI032377:0.26744,Leersia_perrieri_LPERR05G00650:0.199654)n15:0.0734398)n12:0.094439,(Zizania_latifolia_GWHTBFHI032378:0.280844,(Oryza_sativa_LOC_Os05g01920:0.138117,(Leersia_perrieri_LPERR05G00700:0.146132,Leersia_perrieri_LPERR05G00690:0.267518)n18:0.0297242)n17:0.0706317)n16:0.104054)n11:0.0523404,(Aristida_adscensionis_H_Aadptg000042l000148.1:0.148553,((Eleusine_coracana_ELECO.r07.5AG0408170:0.0986937,Dichantelium_oligosantes_H_DolKV769804.1000016.1:0.303205)n21:0.0643719,(((Stipagrostis_hirtigluma_H_Shi_ptg000045l_000102.1:5e-09,Stipagrostis_hirtigluma_H_Shi_ptg000049l_001197.1:0.0133314)n24:0.147453,(Stipagrostis_hirtigluma_H_Shi_ptg000045l_000078.1:5e-09,Stipagrostis_hirtigluma_H_Shi_ptg000049l_001024.1:0.00628315)n25:0.0933872)n23:0.0562292,Stipagrostis_hirtigluma_H_Shi_ptg000049l_001026.1:0.140444)n22:0.0156048)n20:0.061788)n19:0.134001)n10:0.116071)n7:0.096468,((((Stipagrostis_hirtigluma_H_Shi_ptg000045l_000483.1:0,Stipagrostis_hirtigluma_H_Shi_ptg000049l_001022.1:0)n29:0.121823,(Stipagrostis_hirtigluma_H_Shi_ptg000045l_000484.1:0.00470216,Stipagrostis_hirtigluma_H_Shi_ptg000049l_001023.1:0.00473597)n30:0.0626932)n28:0.126399,((Aristida_adscensionis_H_Aadptg000042l000147.1:0.0651124,(Phragmites_australis_Phragmites_australis_PaChr12_486705_486929_evm.model.PaChr12.54_1_CDS_4362382948_16075:0.0693384,Phragmites_australis_Phragmites_australis_PaChr12_498589_498813_evm.model.PaChr12.55_1_CDS_4362382970_25318:0.0331366)n33:0.0357221)n32:0.0206515,((Stipagrostis_hirtigluma_H_Shi_ptg000045l_000097.1:0.0132453,Stipagrostis_hirtigluma_H_Shi_ptg000049l_001191.1:0.0341177)n35:0.0684033,(Chasmanthium_laxum_Chala.07G016100:0.0456987,(((((Eleusine_coracana_ELECO.r07.5BG0456570:0.0656784,Eleusine_coracana_ELECO.r07.5AG0408180:0.0511141)n41:0.242411,(((Eragrostis_curvula_EJB05_53179:5e-09,(Eragrostis_curvula_EJB05_55765:0,Eragrostis_curvula_EJB05_34422:0)n45:5e-09)n44:0.153376,((Eragrostis_curvula_EJB05_53173:0,Eragrostis_curvula_EJB05_34427:0)n47:0.0224363,(Eragrostis_curvula_EJB05_53174:0.006759,(Eragrostis_curvula_EJB05_34604:0.0200816,Eragrostis_curvula_EJB05_34428:5e-09)n49:0.00667136)n48:0.0112455)n46:0.0582055)n43:0.0296459,Zea_mays_Zm00001eb355980:0.305761)n42:0.00791874)n40:0.00087986,(((Oryza_sativa_LOC_Os12g25090:0.272417,((ASEM_AUS1_H_AUS1CM014272.1003124.1:0.0496081,ASEM_RSA5_H_RSA5chrom3003563.1:5e-09)n54:0.0252459,(ASEM_AUS1_H_AUS1CM014272.1003128.1:0.0127992,ASEM_RSA5_H_RSA5chrom3002176.1:0.029661)n55:0.00624368)n53:0.0685325)n52:0.0346708,((Dichantelium_oligosantes_H_DolKV769804.1000020.1:0.0643404,(Panicum_hallii_Pahal.3G089500:0.00702305,(Panicum_virgatum_Pavir.3KG102600:0.0937091,(Panicum_virgatum_Pavir.3KG098100:0.0103641,Panicum_virgatum_Pavir.3KG098300:6e-09)n60:0.0407651)n59:0.00452946)n58:0.0165008)n57:0.0278667,(Dichantelium_oligosantes_H_DolKV769804.1000018.1:0.0661201,(Echinocloa_haploclada_eh_chr5.1155:0.0903503,Panicum_hallii_Pahal.3G089600:0.0229658)n62:0.0201126)n61:0.0247575)n56:0.00275083)n51:0.0413357,(Eleusine_coracana_ELECO.r07.2BG0153420:0.680224,(Dichantelium_oligosantes_H_DolKV774569.1000002.1:0.680258,Eragrostis_curvula_EJB05_53184:0.595447)n64:0.123057)n63:0.0381028)n50:0.00423365)n39:0.0365329,(Urochloa_fusta_Urofu.3G088500:0.130586,(Digitaria_exilis_H_Dex3A-003852.1:0.0118548,Digitaria_exilis_H_Dex3B-003854.1:0.00870754)n66:0.086995)n65:0.0200571)n38:0.0399449,((Sorghum_bicolor_SORBI_3009G009700:0.189316,(Dichantelium_oligosantes_H_DolKV768102.1000001.1:0.0599413,((Echinocloa_haploclada_eh_chr5.1154:0.113106,Urochloa_fusta_Urofu.3G088600:0.0256663)n71:0.0137007,(Cenchrus_americanus_H_CamCM007982.2002219.1:0.0984316,((ASEM_AUS1_H_AUS1CM014272.1003133.1:0.013988,ASEM_RSA5_H_RSA5chrom3003565.1:0.0290619)n74:0.0500672,(ASEM_RSA5_H_RSA5chrom3002177.1:0.00896502,(ASEM_AUS1_H_AUS1CM014272.1003129.1:0.00647531,ASEM_AUS1_H_AUS1CM014272.1003131.1:0.019078)n76:0.00211978)n75:0.00823765)n73:0.000915294)n72:5e-09)n70:0.0176855)n69:0.0289339)n68:0.00443161,(((ASEM_RSA5_H_RSA5chrom3003559.1:0.0658092,(Dichantelium_oligosantes_H_DolKV778295.1000001.1:0.0408363,(Dichantelium_oligosantes_H_DolKV769804.1000013.1:0.0571399,Digitaria_radicosa_Dra03G0071900:0.112274)n81:0.0284777)n80:0.00316418)n79:0.0193066,((Echinocloa_haploclada_eh_chr5.1158:0.208479,(Cenchrus_americanus_H_CamCM007982.2002216.1:0.0297632,(Setaria_viridis_SEVIR_3G067900v2:0.0140243,Setaria_viridis_SEVIR_3G068300v2:5e-09)n85:0.0144909)n84:0.0312341)n83:0.0386588,(Setaria_viridis_SEVIR_3G068400v2:0.0706961,Echinocloa_haploclada_eh_chr5.1149:0.143244)n86:0.015916)n82:0.0481884)n78:0.0191049,(Sorghum_bicolor_SORBI_3009G009800:0.149802,((Zea_mays_Zm00001eb267030:0.279116,Sorghum_bicolor_SORBI_3009G009400:0.0956234)n89:0.0353007,(Zea_mays_Zm00001eb355990:0.0777616,(Sorghum_bicolor_SORBI_3009G009500:0.0857761,Sorghum_bicolor_SORBI_3009G009600:0.197856)n91:0.021984)n90:0.0702888)n88:0.0822276)n87:0.0264852)n77:0.0029428)n67:0.0190307)n37:0.00211452)n36:0.042066)n34:0.0100848)n31:5e-09)n27:0.0385881,((Dendrocalamus_sinicus_Dendrocalamus_sinicus_Dsi05C_13435396_13435611_Dsi05Cg09020.1_-1_CDS_4147773295_18864:0,Dendrocalamus_sinicus_Dendrocalamus_sinicus_Dsi05C_13550230_13550445_Dsi05Cg09100.1_-1_CDS_4147773319_32368:0)n93:0.0892004,(Ampelocalamus_luodianensis_AluCtg03064bg00130.2:0.0807231,((Ampelocalamus_luodianensis_Alu05Dg18780.2:0,Ampelocalamus_luodianensis_AluCtg03064bg00140.2:0)n96:0.0107494,(Ampelocalamus_luodianensis_Alu05Dg18760.1:5e-09,Ampelocalamus_luodianensis_AluCtg03064bg00160.2:0.00639954)n97:0.0351958)n95:0.0191259)n94:0.0164513)n92:0.0677465)n26:0.00752738)n6:0.0347293)n0;
```
