## Supplementary Dataset S1 for "Gene turnover and contingency facilitated the repeated evolution of C_4_ photosynthesis in grasses": OG0000729_tree.txt

```
(Pharus_latifolius_Phala.03G276000:0.142456,((Ampelocalamus_luodianensis_Alu01Cg15780.5:0.0307932,(Dendrocalamus_sinicus_Dendrocalamus_sinicus_Dsi01B_52564723_52585814_Dsi01Bg20590.1_-1_CDS_4147699510_44510:0.00233837,Dendrocalamus_sinicus_Dendrocalamus_sinicus_Dsi01B_52598273_52600317_Dsi01Bg20600.1_-1_CDS_4147699513_46199:0.00112752)n3:0.054659)n2:0.0102818,(Olyra_latifolia_Ola016109:0.0744486,((Brachypodium_distachyon_BRADI_2g53850v3:0.119018,(Hordeum_spontaneum_WB01_001072_0515944:0.00130154,Hordeum_vulgareMorex_HORVU.MOREX.r3.3HG0304210:5e-09)n7:0.130666)n6:0.0380306,((Zizania_latifolia_GWHTBFHI012926:0.0824077,(Leersia_perrieri_LPERR01G30860:0.075626,Oryza_sativa_LOC_Os01g61230:0.0741728)n10:0.031447)n9:0.0716042,(((Chasmanthium_laxum_Chala.01G267300:0.0717955,(Stipagrostis_hirtigluma_H_Shi_ptg000050l_002606.1:0.106368,(Aristida_adscensionis_H_Aadptg000053l000297.1:0.072807,Aristida_adscensionis_H_Aadptg000053l000298.1:0.0780189)n15:0.0567835)n14:0.0316175)n13:0.0100545,((Sorghum_bicolor_SORBI_3003G342100:0.124515,((((Urochloa_fusta_Urofu.5G109700:0.0575012,((Panicum_virgatum_Pavir.5NG570000:0.0320987,(Panicum_virgatum_Pavir.5KG611200:0.0020706,Panicum_virgatum_Pavir.5KG613000:0.00459992)n24:0.0184804)n23:0.0325238,(Setaria_viridis_SEVIR_5G371900v2:0.0456457,Cenchrus_americanus_H_CamCM007987.2003903.1:0.0519607)n25:0.0147161)n22:0.00879502)n21:0.0203878,(Echinocloa_haploclada_eh_chr2.3883:0.044454,(Digitaria_radicosa_Dra05G0155100.3:0.0425514,(Digitaria_exilis_H_Dex5A-001776.1:0.0268541,Digitaria_exilis_H_Dex5B-001796.1:0.0233272)n28:0.0141094)n27:0.0230567)n26:0.00665399)n20:0.011715,(ASEM_AUS1_H_AUS1CM014274.1004947.1:0.021179,ASEM_RSA5_H_RSA5chrom5003261.1:0.00857374)n29:0.0428198)n19:0.0066106,Dichantelium_oligosantes_H_DolKV778238.1000005.1:0.0586526)n18:0.0433814)n17:0.0398564,(Eragrostis_curvula_EJB05_18626:0.0958911,(Eleusine_coracana_ELECO.r07.1AG0038490:0.0343994,Eleusine_coracana_ELECO.r07.1BG0088410:0.0262647)n31:0.100621)n30:0.046684)n16:0.0102322)n12:0.0192238,((Echinocloa_haploclada_eh_chr2.3884:0.111576,((Digitaria_exilis_H_Dex5A-001777.1:0.0219393,Digitaria_exilis_H_Dex5B-001797.1:0.0244232)n35:0.0711271,(Cenchrus_americanus_H_CamCM007987.2003904.1:0.12126,Urochloa_fusta_Urofu.5G109600:0.0728227)n36:0.011424)n34:0.028066)n33:0.0711355,(((Aristida_adscensionis_H_Aadptg000053l000299.1:0.111467,Stipagrostis_hirtigluma_H_Shi_ptg000050l_002607.1:0.0820928)n39:0.0331691,((Eragrostis_curvula_EJB05_18625:0.105165,((Eleusine_coracana_ELECO.r07.1BG0088390:0,Eleusine_coracana_ELECO.r07.1BG0088530:0)n43:0.0390466,(Eleusine_coracana_ELECO.r07.1AG0038390:5e-09,Eleusine_coracana_ELECO.r07.1AG0038510:5e-09)n44:0.025719)n42:0.090155)n41:0.0790134,(Chasmanthium_laxum_Chala.01G267400:0.073937,(Sorghum_bicolor_SORBI_3003G342200:0.0933581,(((Digitaria_exilis_H_Dex5A-001778.1:0.00983797,Digitaria_exilis_H_Dex5B-001798.1:0.0210575)n49:0.0347534,(Digitaria_radicosa_Dra05G0155100.4:0.0744465,(Digitaria_radicosa_Dra05G0155100.2:0.00419159,(Digitaria_radicosa_Dra05G0155100:0.00451127,Digitaria_radicosa_Dra05G0155100.5:0.0224128)n52:0.00211168)n51:0.014046)n50:0.0366514)n48:0.0428558,((Dichantelium_oligosantes_H_DolKV778632.1000002.1:0.0497373,((Cenchrus_americanus_H_CamCM007987.2003905.1:0.0476816,(Setaria_viridis_SEVIR_9G299500v2:0.257549,Setaria_viridis_SEVIR_5G372001v2:0.030564)n57:0.0504723)n56:0.0301541,(Urochloa_fusta_Urofu.5G109500:0.0718697,(Panicum_hallii_Pahal.5G106700:0.00717845,((Panicum_virgatum_Pavir.5KG611300:0.0024233,Panicum_virgatum_Pavir.5KG612800:0.00118597)n61:0.0692305,(Panicum_virgatum_Pavir.5KG612900:0.0416322,Panicum_virgatum_Pavir.5NG569900:0.0447829)n62:0.00633484)n60:0.00885936)n59:0.0235879)n58:0.00813483)n55:0.0157233)n54:0.00616798,((ASEM_AUS1_H_AUS1CM014274.1004948.1:0.0182717,ASEM_RSA5_H_RSA5chrom5003262.1:0.0368367)n64:0.0362836,(ASEM_AUS1_H_AUS1CM014274.1004949.1:0.0232607,ASEM_RSA5_H_RSA5chrom5003263.1:0.0202464)n65:0.0659104)n63:0.0101771)n53:0.00653654)n47:0.037512)n46:0.0362837)n45:0.0199479)n40:0.0126915)n38:0.0140046,(((((Panicum_virgatum_Pavir.J717000:0.068501,(Echinocloa_haploclada_eh_chr4.1058:0.103677,Echinocloa_haploclada_eh_chr4.1064:0.0620396)n71:0.0376879)n70:0.00838408,Dichantelium_oligosantes_H_DolKV777049.1000003.1:0.0772371)n69:0.0132757,((Digitaria_radicosa_Dra08G0062200:0.0731495,(Digitaria_exilis_H_Dex8B-000427.1:0.0406448,Digitaria_exilis_H_Dex8A-000455.1:0.0420396)n74:0.00567833)n73:0.0462492,(Urochloa_fusta_Urofu.8G093400:0.0587475,Cenchrus_americanus_H_CamCM007985.2002289.1:0.0836904)n75:0.0143837)n72:0.0139455)n68:0.0747306,(Urochloa_fusta_Urofu.5G109300:0.0876651,Dichantelium_oligosantes_H_DolKV778632.1000003.1:0.111174)n76:0.061116)n67:0.0197675,((Phragmites_australis_Phragmites_australis_PaChr1_46631019_46631629_evm.model.PaChr1.2310_1_CDS_4362366057_5903:0.374121,(Chasmanthium_laxum_Chala.01G267500:0.0528258,((Zea_mays_Zm00001eb149150:0.0698134,Sorghum_bicolor_SORBI_3003G342300:0.0364214)n81:0.0409868,(Dichantelium_oligosantes_H_DolKV778632.1000004.1:0.0636422,(((Digitaria_radicosa_Dra05G0155200:5e-09,Digitaria_radicosa_Dra05G0155200.2:5e-09)n85:0.0316833,(Digitaria_exilis_H_Dex5A-001779.1:0.0246812,Digitaria_exilis_H_Dex5B-001799.1:0.0238802)n86:0.0293868)n84:0.027842,(((Panicum_hallii_Pahal.5G106200:0.0261715,((Panicum_virgatum_Pavir.5KG612600:0.00473741,Panicum_virgatum_Pavir.5KG611500:0.00240427)n91:0.0279502,(Panicum_virgatum_Pavir.5NG570300:0.00792614,Panicum_virgatum_Pavir.5KG611600:0.0181138)n92:0.00972292)n90:0.0140884)n89:0.0364253,(Cenchrus_americanus_H_CamCM007987.2003907.1:0.0404385,Setaria_viridis_SEVIR_5G372100v2:0.0310441)n93:0.0230834)n88:0.0100091,(Urochloa_fusta_Urofu.5G109100:0.0692275,(ASEM_AUS1_H_AUS1CM014274.1004951.1:0.0107297,ASEM_RSA5_H_RSA5chrom5003266.1:0.017579)n95:0.0391824)n94:0.00771373)n87:0.0103053)n83:0.0140032)n82:0.0115557)n80:0.0149157)n79:0.0255251)n78:0.0252024,((Aristida_adscensionis_H_Aadptg000053l000300.1:0.0860096,Stipagrostis_hirtigluma_H_Shi_ptg000050l_002611.1:0.0859364)n97:0.0438691,Phragmites_australis_Phragmites_australis_PaChr2_42049437_42051179_evm.model.PaChr2.2230_1_CDS_4362419461_38056:0.0865965)n96:0.00962183)n77:0.0271486)n66:0.00301652)n37:0.0167731)n32:0.0188497)n11:0.0405696)n8:0.00939711)n5:0.0172384)n4:0.018852)n1:0.142456)n0;
```
