## Supplementary Dataset S1 for "Gene turnover and contingency facilitated the repeated evolution of C_4_ photosynthesis in grasses": OG0000731_tree.txt

```
(((((Sorghum_bicolor_SORBI_3003G138550:0.171672,(((Sorghum_bicolor_SORBI_3005G011000:0.0827996,(Sorghum_bicolor_SORBI_3005G026500:0.00443056,Sorghum_bicolor_SORBI_3005G026900:0.00154818)n8:0.0727242)n7:0.0216231,(Sorghum_bicolor_SORBI_3005G027840:0.0629501,(Sorghum_bicolor_SORBI_3005G027680:0.0224242,(Sorghum_bicolor_SORBI_3005G027600:0.00371976,Sorghum_bicolor_SORBI_3005G027760:0.00534097)n11:0.0157379)n10:0.0449154)n9:0.0355339)n6:0.0119397,(Sorghum_bicolor_SORBI_3010G113900:0.0544899,(Sorghum_bicolor_SORBI_3005G028200:0.0460975,(Sorghum_bicolor_SORBI_3005G028300:0.0231877,Sorghum_bicolor_SORBI_3007G087900:0.0340997)n14:0.024006)n13:0.0217648)n12:0.0380271)n5:0.00880825)n4:0.0314133,(Sorghum_bicolor_SORBI_3005G030850:0.112254,Sorghum_bicolor_SORBI_3005G024600:0.208282)n15:0.0277734)n3:0.033539,((Chasmanthium_laxum_Chala.09G156700:0.0069885,((Chasmanthium_laxum_Chala.09G165000:0.0230679,Chasmanthium_laxum_Chala.09G157600:0.0152564)n19:0.00235976,Chasmanthium_laxum_Chala.09G159400:0.0208824)n18:0.00295713)n17:0.00450979,Chasmanthium_laxum_Chala.09G021000:0.028905)n16:0.072649)n2:0.0295046,((Urochloa_fusta_Urofu.8G025800:0.00240247,Urochloa_fusta_Urofu.8G026100:0.00157054)n21:0.0698488,(Panicum_virgatum_Pavir.8KG047800:0.643887,(Setaria_viridis_SEVIR_7G332000v2:0.0724707,(((((Cenchrus_americanus_H_CamCM007982.2002686.1:0.045305,Cenchrus_americanus_H_CamCM007982.2002587.1:0.0152546)n28:0.0192337,(Cenchrus_americanus_H_CamCM007982.2002820.1:0.00858393,Cenchrus_americanus_H_CamCM007982.2002809.1:0.0146967)n29:0.0187106)n27:0.0151844,Cenchrus_americanus_H_CamCM007982.2002661.1:0.0502083)n26:0.0358649,Setaria_viridis_SEVIR_5G060580v2:0.0492427)n25:0.00901344,((Setaria_viridis_SEVIR_5G060520v2:0.0501294,(Setaria_viridis_SEVIR_8G027735v2:0.0236055,Setaria_viridis_SEVIR_8G030600v2:0.0272328)n32:0.0097473)n31:0.018477,((Cenchrus_americanus_H_CamCM007985.2001835.1:0.0605597,((Cenchrus_americanus_H_CamCM007985.2001720.1:0.0452551,Cenchrus_americanus_H_CamCM007985.2001834.1:0.0404147)n36:0.0172108,(Cenchrus_americanus_H_CamCM007985.2001915.1:0.0395906,Cenchrus_americanus_H_CamCM007985.2001730.1:0.0336864)n37:0.0139149)n35:0.00918657)n34:0.0178261,((Cenchrus_americanus_H_CamCM007985.2001717.1:0.000721826,(Cenchrus_americanus_H_CamLKME02037725.1000001.1:5e-09,Cenchrus_americanus_H_CamCM007985.2001718.1:0.00251415)n40:1.445e-06)n39:0.0185988,Cenchrus_americanus_H_CamCM007985.2001716.1:0.0317739)n38:0.0334501)n33:0.00334501)n30:0.000371667)n24:0.00805224)n23:0.000894694)n22:0.000994104)n20:0.0220851)n1:0.00385975,(((Dichantelium_oligosantes_H_DolKV772018.1000017.1:0.318945,(ASEM_RSA5_H_RSA5chrom6002696.1:0.0637547,((ASEM_AUS1_H_AUS1CM014275.1000059.1:7e-09,((ASEM_RSA5_H_RSA5chrom8003217.1:0.00818272,ASEM_RSA5_H_RSA5chrom6002697.1:0.0133091)n48:0.0110939,(ASEM_RSA5_H_RSA5chrom6002694.1:0.0126923,ASEM_RSA5_H_RSA5chrom6002695.1:0.00199856)n49:0.000199856)n47:2.22062e-05)n46:0.0128797,(ASEM_RSA5_H_RSA5chrom8003215.1:0.0231573,(ASEM_AUS1_H_AUS1CM014277.1003497.1:0.015964,ASEM_AUS1_H_AUS1CM014277.1003492.1:0.00730251)n51:0.0119909)n50:0.00133232)n45:0.0390327)n44:0.0435662)n43:0.0102447,Urochloa_fusta_Urofu.3G014100:0.0716818)n42:0.00860355,((((((Panicum_hallii_Pahal.8G029600:0.00561891,Panicum_hallii_Pahal.8G028900:0.0461342)n57:0.0264873,Panicum_hallii_Pahal.8G029700:0.0107518)n56:0.0166778,Panicum_hallii_Pahal.8G029800:0.010294)n55:0.0203377,(Panicum_hallii_Pahal.8G029000:0.0513739,Panicum_hallii_Pahal.8G040300:0.0161095)n58:0.0223664)n54:0.0203344,(Panicum_hallii_Pahal.6G131700:0.00738447,(Panicum_hallii_Pahal.6G131200:0.0108655,(Panicum_hallii_Pahal.4G043500:0.00428475,(Panicum_hallii_Pahal.4G043000:0.0123863,Panicum_hallii_Pahal.4G042500:0.00910458)n62:0.00195165)n61:0.0016109)n60:0.00331353)n59:0.0331993)n53:0.00806859,(((Digitaria_radicosa_Dra04G0129800:0.0603794,(((Panicum_virgatum_Pavir.8KG051800:0.0413281,Panicum_virgatum_Pavir.8KG051000:0.0314558)n68:0.0374421,(Panicum_virgatum_Pavir.8KG051400:0.00502192,Panicum_virgatum_Pavir.8KG052200:0.0086216)n69:0.00338969)n67:0.0514707,((Panicum_virgatum_Pavir.9NG431000:0.043578,Panicum_virgatum_Pavir.9NG204200:0.073348)n71:0.0122262,Panicum_virgatum_Pavir.J413700:8.1e-09)n70:8.1e-10)n66:9e-11)n65:0.0646172,(Chasmanthium_laxum_Chala.09G165100:0.873175,(((Panicum_virgatum_Pavir.8NG026500:0.0619343,Panicum_virgatum_Pavir.8NG027800:0.0564143)n75:0.00911009,(Panicum_virgatum_Pavir.8KG029100:0.0599618,Panicum_virgatum_Pavir.8KG050900:0.0441396)n76:0.0135441)n74:0.00906774,(Panicum_virgatum_Pavir.8KG038400:0.077131,((Panicum_virgatum_Pavir.8NG034300:0.0533892,Panicum_virgatum_Pavir.1NG164500:0.0413644)n79:0.0118935,(((Panicum_virgatum_Pavir.8KG024300:0.00335716,Panicum_virgatum_Pavir.3KG006600:0.00530176)n82:0.0229911,(Panicum_virgatum_Pavir.8KG024200:0.0268124,Panicum_virgatum_Pavir.8KG126600:0.00581518)n83:0.0156907)n81:0.0663914,(Panicum_virgatum_Pavir.8NG268200:0.0562945,Panicum_virgatum_Pavir.8KG026300:0.0336175)n84:0.00336175)n80:0.000336175)n78:3.36175e-05)n77:3.36175e-06)n73:3.73527e-07)n72:0.0172479)n64:0.0136592,(((Panicum_virgatum_Pavir.8KG032000:0.0631365,Panicum_virgatum_Pavir.9NG570800:0.0725259)n87:0.00976451,Panicum_virgatum_Pavir.8KG034300:0.0496989)n86:0.0101733,((((Panicum_virgatum_Pavir.8KG047500:0.0399608,(Panicum_virgatum_Pavir.8KG059400:0.00247945,Panicum_virgatum_Pavir.8KG048000:0.0187016)n92:0.0292411)n91:0.0104349,Panicum_virgatum_Pavir.J025700:0.0570551)n90:0.00913377,Panicum_virgatum_Pavir.8KG080000:0.0637057)n89:0.00842936,((Panicum_virgatum_Pavir.J712100:0.0301217,(Panicum_virgatum_Pavir.8NG055700:0.0172987,Panicum_virgatum_Pavir.8NG033400:0.00565188)n95:0.0158042)n94:0.0336917,(Panicum_virgatum_Pavir.8KG080100:0.0252719,(Panicum_virgatum_Pavir.8KG034200:0.164422,Panicum_virgatum_Pavir.8KG194200:0.00880136)n97:0.0486667)n96:0.0165425)n93:0.00812155)n88:0.00603835)n85:0.000603835)n63:6.70928e-05)n52:0.00861851)n41:0.00385975)n0;
```
