## Supplementary Dataset S1 for "Gene turnover and contingency facilitated the repeated evolution of C_4_ photosynthesis in grasses": OG0000732_tree.txt

```
(Streptochaeta_angustifolia_strangu_019791:0.114339,((Olyra_latifolia_Ola027511:0.0848934,(Dendrocalamus_sinicus_Dendrocalamus_sinicus_Dsi08B_35016935_35022802_Dsi08Bg12350.1_1_CDS_4147807888_47683:0.0334436,(Dendrocalamus_sinicus_Dendrocalamus_sinicus_Dsi08A_37402410_37406525_Dsi08Ag12820.1_1_CDS_4147804036_39788:0.0309316,((Dendrocalamus_sinicus_Dendrocalamus_sinicus_Dsi01C_37805925_37813825_Dsi01Cg21350.1_1_CDS_4147707640_15834:0.0334975,Ampelocalamus_luodianensis_Alu08Cg00870.2:0.0167585)n6:0.0139129,(Ampelocalamus_luodianensis_Alu08Dg00660.2:0.0225168,Dendrocalamus_sinicus_Dendrocalamus_sinicus_Dsi01C_37814144_37814846_Dsi01Cg21360.1_1_CDS_4147707643_17522:0.129366)n7:0.014374)n5:0.00309029)n4:0.0100472)n3:0.0315424)n2:0.0411365,((((Zizania_latifolia_GWHTBFHI002592:0.0517721,Zizania_latifolia_GWHTBFHI009714:0.0391687)n11:0.0444427,(Oryza_sativa_LOC_Os08g44360:0.0926996,Leersia_perrieri_LPERR08G20160:0.166351)n12:0.0468341)n10:0.129552,(Brachypodium_distachyon_BRADI_3g42780v3:0.156432,(Hordeum_spontaneum_WB01_000109_2076452:0.000853932,Hordeum_vulgareMorex_HORVU.MOREX.r3.7HG0689150:5e-09)n14:0.0834275)n13:0.0693082)n9:0.045135,((((((Phragmites_australis_Phragmites_australis_PaChr14_30343196_30346808_evm.model.PaChr14.1440_1_CDS_4362391487_39230:0.0300028,Phragmites_australis_Phragmites_australis_PaChr14_30315411_30318386_evm.model.PaChr14.1438_1_CDS_4362391481_36697:0.0420718)n20:0.0193951,Phragmites_australis_Phragmites_australis_PaChr14_30318742_30319694_evm.model.PaChr14.1439_1_CDS_4362391483_37542:0.0439838)n19:0.0238829,(Phragmites_australis_Phragmites_australis_PaChr19_27902147_27906074_evm.model.PaChr19.1313_1_CDS_4362411706_4797:0.0498115,Phragmites_australis_Phragmites_australis_PaChr19_27906841_27912148_evm.model.PaChr19.1314_1_CDS_4362411708_5636:0.0480553)n21:0.0211017)n18:0.0145134,((Aristida_adscensionis_H_Aadptg000048l000071.1:0.118626,(Aristida_adscensionis_H_Aadptg000048l000073.1:0.0964213,(Aristida_adscensionis_H_Aadptg000048l000075.1:0.0647857,(Aristida_adscensionis_H_Aadptg000048l000072.1:0.0888044,Aristida_adscensionis_H_Aadptg000048l000074.1:0.0483842)n26:0.0177273)n25:0.0392397)n24:0.0394392)n23:0.0221668,((Stipagrostis_hirtigluma_H_Shi_ptg000021l_002206.1:0.0297403,(Stipagrostis_hirtigluma_H_Shi_ptg000002l_001180.1:0.0404705,((Stipagrostis_hirtigluma_H_Shi_ptg000002l_001181.1:0.0107639,Stipagrostis_hirtigluma_H_Shi_ptg000002l_001183.1:0.0139596)n31:0.0751332,(Stipagrostis_hirtigluma_H_Shi_ptg000002l_001184.1:0.023031,Stipagrostis_hirtigluma_H_Shi_ptg000002l_001182.1:0.0428867)n32:0.0165151)n30:1.4e-08)n29:0.00802766)n28:0.0714917,(Stipagrostis_hirtigluma_H_Shi_ptg000002l_001179.1:0.0261295,Stipagrostis_hirtigluma_H_Shi_ptg000021l_002205.1:0.013298)n33:0.0486061)n27:0.00540068)n22:0.0222959)n17:0.0102884,(((Eleusine_coracana_ELECO.r07.8BG0669230:0.0234245,Eleusine_coracana_ELECO.r07.8AG0640620:0.024238)n36:0.0896009,(Eleusine_coracana_ELECO.r07.8BG0669220:0.0213109,Eleusine_coracana_ELECO.r07.8AG0640610:0.0180623)n37:0.0616912)n35:0.0259926,((Eragrostis_curvula_EJB05_47649:0.0642573,Eragrostis_curvula_EJB05_47668:0.0287272)n39:0.0586873,(Eragrostis_curvula_EJB05_47667:0.0707367,((Eragrostis_curvula_EJB05_56032:0.0096525,Eragrostis_curvula_EJB05_42444:0.00946617)n42:0.016313,(Eragrostis_curvula_EJB05_42443:0.0429061,(Eragrostis_curvula_EJB05_42445:0.0671169,Eragrostis_curvula_EJB05_56031:0.00456854)n44:0.00589079)n43:0.0535888)n41:0.025112)n40:0.0503198)n38:0.00559109)n34:0.0152485)n16:0.0145743,((Chasmanthium_laxum_Chala.11G008100:0.072599,((Sorghum_bicolor_SORBI_3007G169900:0.0770685,Zea_mays_Zm00001eb039570:0.092171)n48:0.0469803,(Echinocloa_haploclada_eh_chr8.2866:0.10562,((ASEM_AUS1_H_AUS1CM014275.1000724.1:0.0132471,(ASEM_RSA5_H_RSA5chrom1003779.1:0.015525,ASEM_RSA5_H_RSA5chrom6000662.1:0.0148511)n52:0.00766607)n51:0.0450784,(Dichantelium_oligosantes_H_DolKV775772.1000002.1:0.0572716,((Panicum_hallii_Pahal.6G301800:0.0423168,(Panicum_virgatum_Pavir.6KG408100:0.0423691,Panicum_virgatum_Pavir.6NG370200:0.0228745)n56:0.0168753)n55:0.0405354,((Urochloa_fusta_Urofu.6G238400:0.0811026,(Cenchrus_americanus_H_CamCM007985.2002316.1:0.0649593,Setaria_viridis_SEVIR_6G249700v2:0.0311582)n59:0.0405536)n58:0.0166239,((Digitaria_exilis_H_Dex6A-001329.1:0.0156838,Digitaria_exilis_H_Dex6B-001281.1:0.0121571)n61:0.0757693,(Digitaria_radicosa_Dra06G0188400.2:0.0317515,(Digitaria_radicosa_Dra06G0188400:5e-09,Digitaria_radicosa_Dra06G0188400.3:0.00103198)n63:0.0225151)n62:0.0405793)n60:0.054336)n57:0.0089197)n54:0.0109359)n53:0.00924138)n50:0.0136035)n49:0.0359555)n47:0.0552236)n46:0.0337884,(Chasmanthium_laxum_Chala.11G008200:0.0750836,(((Sorghum_bicolor_SORBI_3007G170700:0.0965489,Sorghum_bicolor_SORBI_3007G170800:0.0601297)n67:0.0554454,(Dichantelium_oligosantes_H_DolKV779176.1000005.1:0.0687393,(((Echinocloa_haploclada_eh_chr8.2863:0.0953058,ASEM_AUS1_H_AUS1CM014275.1000722.1:0.0904573)n71:0.0173568,(Urochloa_fusta_Urofu.6G238000:0.467475,((Panicum_hallii_Pahal.6G301600:0.0378237,(Panicum_virgatum_Pavir.6KG407800:0.0919402,Panicum_virgatum_Pavir.6NG369900:0.0245608)n75:0.0467409)n74:0.0250016,Urochloa_fusta_Urofu.6G238100:0.12494)n73:0.00682069)n72:0.000757855)n70:0.00815369,(Setaria_viridis_SEVIR_6G249900v2:0.0677354,((Cenchrus_americanus_H_CamCM007985.2002314.1:0.0541503,Cenchrus_americanus_H_CamCM007982.2004870.1:0.0605722)n78:0.0157287,((Cenchrus_americanus_H_CamCM007982.2004872.1:0.0335636,(Cenchrus_americanus_H_CamCM007982.2004869.1:0.013089,Cenchrus_americanus_H_CamCM007982.2004868.1:5e-09)n81:0.0382693)n80:0.0109904,Cenchrus_americanus_H_CamCM007985.2002503.1:0.0854471)n79:0.0251791)n77:0.0531084)n76:0.0141672)n69:0.00674212)n68:0.0167695)n66:0.0456598,(Dichantelium_oligosantes_H_DolKV775772.1000001.1:0.0507895,(((Sorghum_bicolor_SORBI_3007G170100:0.0647543,Zea_mays_Zm00001eb176110:0.0790608)n85:0.0576455,((Digitaria_exilis_H_Dex6A-001328.1:0.0142169,Digitaria_exilis_H_Dex6B-001280.1:0.0088131)n87:0.0548705,(Digitaria_radicosa_Dra06G0188200.2:0.00788608,Digitaria_radicosa_Dra06G0188200:0.00157061)n88:0.0270025)n86:0.0525845)n84:0.0167697,((Echinocloa_haploclada_eh_chr8.2865:0.0941729,(Urochloa_fusta_Urofu.6G238300:0.0672953,(Cenchrus_americanus_H_CamCM007985.2002315.1:0.0727955,Setaria_viridis_SEVIR_6G249800v2:0.0310855)n92:0.0360995)n91:0.014387)n90:0.0103746,((ASEM_AUS1_H_AUS1CM014275.1000723.1:0.0115318,ASEM_RSA5_H_RSA5chrom6000660.1:0.0225527)n94:0.0384788,(Panicum_hallii_Pahal.6G301700:0.0247707,(Panicum_virgatum_Pavir.6KG408000:0.025609,(Panicum_virgatum_Pavir.6NG043600:0.0443961,Panicum_virgatum_Pavir.6NG370100:0.000655781)n97:0.0185285)n96:0.0140561)n95:0.0325089)n93:0.00831026)n89:0.00595034)n83:0.00981953)n82:0.0281837)n65:0.0207099)n64:0.0023011)n45:0.0140848)n15:0.00156498)n8:0.0506114)n1:0.114339)n0;
```
