## Supplementary Dataset S1 for "Gene turnover and contingency facilitated the repeated evolution of C_4_ photosynthesis in grasses": OG0000733_tree.txt

```
(Carex_scoparia_H_Carex_Csco_scaffold_28_000029.1:0.322758,(((Streptochaeta_angustifolia_strangu_035467:0.0581363,(Streptochaeta_angustifolia_strangu_038723:0.317414,(Streptochaeta_angustifolia_strangu_006053:0.0196309,((Streptochaeta_angustifolia_strangu_038722:0.026119,Streptochaeta_angustifolia_strangu_023741:0.067502)n7:0.0620912,Streptochaeta_angustifolia_strangu_038196:0.0872188)n6:0.0352246)n5:0.0279028)n4:0.0353119)n3:0.061748,((((Pharus_latifolius_Phala.06G191300.2:5e-09,Pharus_latifolius_Phala.06G191300.3:5e-09)n11:5e-09,(Pharus_latifolius_Phala.06G191300.5:5e-09,(Pharus_latifolius_Phala.06G191300:0.00129948,Pharus_latifolius_Phala.06G191300.4:5e-09)n13:1.3e-08)n12:0.000151417)n10:0.0948381,((((Zizania_latifolia_GWHTBFHI017437:0.0558336,Zizania_latifolia_GWHTBFHI018853:0.0352052)n17:0.0376578,(Leersia_perrieri_LPERR04G17210:0.107551,Oryza_sativa_LOC_Os04g46860:0.0502021)n18:0.0217183)n16:0.0397826,(Dendrocalamus_sinicus_Dendrocalamus_sinicus_Dsi04B_32598352_32600490_Dsi04Bg09960.1_1_CDS_4147755847_32873:0.0435709,((Ampelocalamus_luodianensis_Alu04Cg15860.2:0.025944,Dendrocalamus_sinicus_Dendrocalamus_sinicus_Dsi04C_7681170_7683329_Dsi04Cg05560.1_-1_CDS_4147759243_11503:0.0313135)n21:0.014128,(Ampelocalamus_luodianensis_Alu04Dg07860.4:0.0408014,Dendrocalamus_sinicus_Dendrocalamus_sinicus_Dsi04A_10166767_10168929_Dsi04Ag06780.1_-1_CDS_4147748821_775:0.0463709)n22:0.00515232)n20:0.00614146)n19:0.0163617)n15:0.0185471,(Eleusine_coracana_ELECO.r07.4AG0307950:0.118709,((Aristida_adscensionis_H_Aadptg000009l000495.1:0.0702981,Stipagrostis_hirtigluma_H_Shi_ptg000016l_001011.1:0.0384771)n25:0.022965,((Phragmites_australis_Phragmites_australis_PaChr11_7310627_7312741_evm.model.PaChr11.699_1_CDS_4362377948_37080:0.0649538,Phragmites_australis_Phragmites_australis_PaChr7_7890468_7892603_evm.model.PaChr7.690_1_CDS_4362476366_13440:0.0528229)n27:0.00725914,(Chasmanthium_laxum_Chala.06G192300:0.0423299,((Sorghum_bicolor_SORBI_3006G172900:0.0292933,(Zea_mays_Zm00001eb074460:0.0437986,(Zea_mays_Zm00001eb429450:0.0112928,Zea_mays_Zm00001eb326550:0.0235004)n32:0.051162)n31:0.0105714)n30:0.039413,((Echinocloa_haploclada_eh_chr9.2188:0.0507563,((((Digitaria_radicosa_Dra07G0152700:0.0496395,(Digitaria_exilis_H_Dex7A-000906.1:0.00817117,Digitaria_exilis_H_Dex7B-000933.1:0.0131793)n39:0.046273)n38:0.0132957,(Digitaria_radicosa_Dra07G0152600:0.0416457,(Digitaria_exilis_H_Dex7A-000905.1:0.0134037,Digitaria_exilis_H_Dex7B-000932.1:0.0129777)n41:0.0513648)n40:0.0130333)n37:0.00928447,((Panicum_hallii_Pahal.7G247500:0.019343,(Panicum_virgatum_Pavir.7KG283500:0.0276003,Panicum_virgatum_Pavir.7NG276500:0.0200505)n44:0.00681089)n43:0.0114454,(ASEM_RSA5_H_RSA5chrom8000678.1:0.393266,Panicum_virgatum_Pavir.1NG350300:0.155966)n45:0.0445382)n42:0.00494868)n36:0.0119053,(ASEM_AUS1_H_AUS1CM014276.1001126.1:0.0176814,((ASEM_RSA5_H_RSA5chrom7002532.1:0.0064556,ASEM_RSA5_H_RSA5chrom7001254.1:0.00812246)n48:0.047516,ASEM_RSA5_H_RSA5chrom7001252.1:0.00649733)n47:0.000721925)n46:0.0393267)n35:0.00436963)n34:0.00507309,(Urochloa_fusta_Urofu.7G228700:0.0555898,Dichantelium_oligosantes_H_DolKV769804.1000002.1:0.0258297)n49:0.00524727)n33:0.0178796)n29:0.0211199)n28:0.0083332)n26:0.00845274)n24:0.0113785)n23:0.0367761)n14:0.0434655)n9:0.0374412,((Pharus_latifolius_Phala.02G230700:5e-09,(Pharus_latifolius_Phala.02G230700.3:5e-09,Pharus_latifolius_Phala.02G230700.2:6e-09)n52:0.0023554)n51:0.130336,((((Chasmanthium_laxum_Chala.05G220000:0.0492715,(((Echinocloa_haploclada_eh_chr7.2760:0.0580921,Dichantelium_oligosantes_H_DolKV780098.1000006.1:0.0532996)n59:0.0053936,(((Digitaria_exilis_H_Dex1A-001243.1:0.0201653,Digitaria_exilis_H_Dex1B-001194.1:0.0190339)n62:0.0757581,(Urochloa_fusta_Urofu.1G293600:0.045096,(Setaria_viridis_SEVIR_1G267700v2:0.00654979,(Cenchrus_americanus_H_CamCM007984.2004422.1:0.0412184,Cenchrus_americanus_H_CamCM007984.2004423.1:0.0206681)n65:0.00229646)n64:0.00218497)n63:0.00306609)n61:0.00172529,(Panicum_hallii_Pahal.1G337400:0.0205455,((Panicum_virgatum_Pavir.1KG431100:0.00376412,Panicum_virgatum_Pavir.J105600:0.00255461)n68:0.00973068,Panicum_virgatum_Pavir.1KG434500:0.0674708)n67:0.00824721)n66:0.0136302)n60:0.00542763)n58:0.00815244,((Sorghum_bicolor_SORBI_3004G290800:0.0176498,Sorghum_bicolor_SORBI_3004G291000:0.0288874)n70:0.0133859,(Zea_mays_Zm00001eb186770:0.0388408,(Zea_mays_Zm00001eb249840:5e-09,Zea_mays_Zm00001eb366160:0.0262575)n72:0.0509562)n71:0.00566179)n69:0.00789486)n57:0.0255273)n56:0.0129822,((Eragrostis_curvula_EJB05_20461:0.087429,(Eleusine_coracana_ELECO.r07.2AG0140020:0.0164316,Eleusine_coracana_ELECO.r07.2BG0195660:0.014675)n75:0.0507145)n74:0.0379527,(Phragmites_australis_Phragmites_australis_PaChr6_33829291_33831423_evm.model.PaChr6.1616_1_CDS_4362467690_17614:0.0518693,Phragmites_australis_Phragmites_australis_PaChr5_34190431_34192551_evm.model.PaChr5.1577_1_CDS_4362460389_5375:0.0414757)n76:0.0114481)n73:0.00981434)n55:0.00850543,(Stipagrostis_hirtigluma_H_Shi_ptg000038l_001652.1:0.0553241,Aristida_adscensionis_H_Aadptg000001l000750.1:0.0743057)n77:0.0236212)n54:0.0504097,((((Zizania_latifolia_GWHTBFHI026546:0.00485779,Zizania_latifolia_GWHTBFHI026552:0.00615011)n81:0.0697869,(Zizania_latifolia_GWHTBFHI026547:0.013884,Zizania_latifolia_GWHTBFHI026553:5e-09)n82:0.0564527)n80:0.0308718,(Leersia_perrieri_LPERR02G21850:0.066578,(Oryza_sativa_LOC_Os02g44360:0.0870979,Oryza_sativa_LOC_Os02g44370:0.0484108)n84:0.00537898)n83:0.0187229)n79:0.0663422,((Brachypodium_distachyon_BRADI_3g50930v3:0.0565114,(Hordeum_spontaneum_WB01_004646_0425623:5e-09,Hordeum_vulgareMorex_HORVU.MOREX.r3.6HG0601750:0.00120944)n87:0.0942951)n86:0.059689,(Olyra_latifolia_Ola038195:0.0801263,(Dendrocalamus_sinicus_Dendrocalamus_sinicus_Dsi02B_38638000_38640135_Dsi02Bg13840.1_1_CDS_4147718800_44011:0.0600533,(((Ampelocalamus_luodianensis_Alu09CXg08540.2:0.0361366,Dendrocalamus_sinicus_Dendrocalamus_sinicus_Dsi02C_27180271_27182391_Dsi02Cg11820.1_1_CDS_4147724689_4636:0.0380683)n92:0.00925864,(Ampelocalamus_luodianensis_Alu02Dg09020.2:0.0615501,Dendrocalamus_sinicus_Dendrocalamus_sinicus_Dsi02A_38912890_38915016_Dsi02Ag15290.1_1_CDS_4147712425_37234:0.0445556)n93:0.00495062)n91:0.00747597,(Ampelocalamus_luodianensis_Alu02Dg09030.1:0.0463205,(Dendrocalamus_sinicus_Dendrocalamus_sinicus_Dsi02A_38872618_38874747_Dsi02Ag15280.1_1_CDS_4147712422_35545:0.0446279,Dendrocalamus_sinicus_Dendrocalamus_sinicus_Dsi02C_27164963_27167074_Dsi02Cg11810.1_1_CDS_4147724686_2947:0.0333458)n95:0.00370509)n94:0.00670719)n90:0.00701999)n89:0.00258073)n88:0.0133433)n85:0.0124162)n78:0.0126502)n53:0.0663647)n50:0.0275821)n8:0.00306468)n2:0.0274298,(Ampelocalamus_luodianensis_Alu02Dg19270.1:0.499816,(Streptochaeta_angustifolia_strangu_038195:0.639182,Zizania_latifolia_GWHTBFHI017436:0.459952)n97:0.0940374)n96:0.0104486)n1:0.322758)n0;
```
