## Supplementary Dataset S1 for "Gene turnover and contingency facilitated the repeated evolution of C_4_ photosynthesis in grasses": OG0000734_tree.txt

```
(((((Dendrocalamus_sinicus_Dendrocalamus_sinicus_Dsi11C_16469848_16472577_Dsi11Cg05420.1_1_CDS_4147839322_3889:0.0388022,(Ampelocalamus_luodianensis_Alu11Dg09720.1:5e-09,Ampelocalamus_luodianensis_Alu11Dg09730.3:5e-09)n5:0.0421047)n4:0.0183488,(Olyra_latifolia_Ola037247:0.0909501,Hordeum_vulgareMorex_HORVU.MOREX.r3.3HG0312780:0.179054)n6:0.0146656)n3:0.0120368,((Zizania_latifolia_GWHTBFHI030257:0.00253147,Zizania_latifolia_GWHTBFHI030260:0.00403529)n8:0.0842378,((Leersia_perrieri_LPERR11G07800:0.236738,Oryza_sativa_LOC_Os11g12260:0.162625)n10:0.0311977,((Oryza_sativa_LOC_Os11g11960:0.0709314,Leersia_perrieri_LPERR11G06470:0.0722109)n12:0.0283735,(Oryza_sativa_LOC_Os11g11990:0.0591431,Leersia_perrieri_LPERR11G06520:0.0566482)n13:0.0277971)n11:0.00277971)n9:0.000308857)n7:0.0129067)n2:0.0111241,(((Eleusine_coracana_ELECO.r07.5BG0432580:0.0128422,Eleusine_coracana_ELECO.r07.5AG0385510:0.0138696)n16:0.0997695,(Eragrostis_curvula_EJB05_28330:0.000905213,Eragrostis_curvula_EJB05_28352:0.000825614)n17:0.0900187)n15:0.0481797,((ASEM_RSA5_H_RSA5chrom8002698.1:0.0884376,Panicum_virgatum_Pavir.8NG151500:0.096799)n19:0.1516,((Chasmanthium_laxum_Chala.09G118300:0.0496617,(ASEM_AUS1_H_AUS1CM014277.1000742.1:0.00588988,ASEM_RSA5_H_RSA5chrom8000495.1:0.0092429)n22:0.0713594)n21:0.0268657,(Phragmites_australis_Phragmites_australis_PaChr10_27252937_27255681_evm.model.PaChr10.881_1_CDS_4362372741_13520:0.0912984,((Dichantelium_oligosantes_H_DolKV778348.1000001.1:0.0553828,((Panicum_hallii_Pahal.8G079000:0.0148715,((Panicum_virgatum_Pavir.8NG159700:0.00125732,(Panicum_virgatum_Pavir.8NG158900:0.0026182,Panicum_virgatum_Pavir.8NG158600:0.00504436)n30:0.000666622)n29:0.0189985,(Panicum_virgatum_Pavir.8NG161100:0.0166948,Panicum_virgatum_Pavir.8KG152800:0.0142562)n31:0.00329273)n28:0.00260073)n27:0.0274242,((Digitaria_radicosa_Dra08G0058100:0.0461125,(Digitaria_exilis_H_Dex8A-000424.1:0.00814152,Digitaria_exilis_H_Dex8B-000397.1:0.00980044)n34:0.0357407)n33:0.0211845,(Urochloa_fusta_Urofu.8G084700:0.0606502,(Cenchrus_americanus_H_CamCM007985.2002455.1:0.0302753,Setaria_viridis_SEVIR_8G090800v2:0.0185489)n36:0.0246856)n35:0.00364455)n32:0.00397901)n26:0.0130516)n25:0.00838319,(Sorghum_bicolor_SORBI_3005G095700:0.0325191,(Zea_mays_Zm00001eb355630:0.0169074,Zea_mays_Zm00001eb200710:5e-09)n38:0.0530141)n37:0.0536537)n24:0.0565131)n23:0.00936184)n20:0.00973249)n18:0.00108139)n14:0.018118)n1:0.0169249,(((Brachypodium_distachyon_BRADI_4g21842v3:0.0943503,Brachypodium_distachyon_BRADI_4g21890v3:0.0517325)n41:0.0528324,((Hordeum_spontaneum_WB01_000576_1745318:0.000389849,(Hordeum_vulgareMorex_HORVU.MOREX.r3.4HG0344820.2:5e-09,Hordeum_vulgareMorex_HORVU.MOREX.r3.4HG0344820:5e-09)n44:0.000846068)n43:0.363537,((Hordeum_spontaneum_WB01_004834_0054144:0.00352628,Hordeum_vulgareMorex_HORVU.MOREX.r3.2HG0199120:0.00337548)n46:0.123632,(Hordeum_spontaneum_WB01_000576_1958389:0.000434982,Hordeum_vulgareMorex_HORVU.MOREX.r3.4HG0344830:0.000785143)n47:0.0929083)n45:0.0146243)n42:0.00162493)n40:0.0195146,(((Stipagrostis_hirtigluma_H_Shi_ptg000046l_000114.1:0.182212,((Aristida_adscensionis_H_Aadptg000040l000265.1:0.166007,((Panicum_virgatum_Pavir.8KG150400:0.059439,(Panicum_virgatum_Pavir.8NG156300:0.000525169,Panicum_virgatum_Pavir.8NG154700:0.00180269)n55:0.0190447)n54:0.00211608,(Phragmites_australis_Phragmites_australis_PaChr21_7566679_7569405_evm.model.PaChr21.411_1_CDS_4362428213_23364:0.0604181,(((Dichantelium_oligosantes_H_DolKV769027.1000014.1:0.0320689,(Urochloa_fusta_Urofu.8G083200:0.0554175,(Cenchrus_americanus_H_CamCM007985.2002454.1:0.0474564,(Setaria_viridis_SEVIR_8G090100v2:0.0600852,(Setaria_viridis_SEVIR_8G089200v2:0.00576083,Setaria_viridis_SEVIR_8G089500v2:0.0329607)n63:0.00592566)n62:0.0121499)n61:0.0184645)n60:0.0121838)n59:0.013649,(ASEM_RSA5_H_RSA5chrom8000489.1:0.00552489,(ASEM_AUS1_H_AUS1CM014277.1000736.1:0.00926379,ASEM_AUS1_H_AUS1CM014277.1003009.1:0.00657251)n65:0.000730279)n64:0.00877645)n58:0.0234729,(ASEM_AUS1_H_AUS1CM014277.1000735.1:0.160329,((Echinocloa_haploclada_eh_chr4.884:0.0752065,Panicum_virgatum_Pavir.8NG212500:0.062433)n68:0.0345348,(Chasmanthium_laxum_Chala.09G118400:0.0785718,((ASEM_AUS1_H_AUS1CM014277.1000734.1:0.0107424,ASEM_RSA5_H_RSA5chrom8000488.1:0.00857851)n71:0.0547383,((Digitaria_radicosa_Dra08G0057700:0.0522601,(Digitaria_exilis_H_Dex8A-000421.1:0.0109894,Digitaria_exilis_H_Dex8B-000395.1:0.00844564)n74:0.0308951)n73:0.0426512,(Sorghum_bicolor_SORBI_3005G093800:0.0391262,Zea_mays_Zm00001eb200700:0.0428827)n75:0.0329148)n72:0.0176748)n70:0.0162551)n69:0.00729837)n67:0.0138543)n66:0.00153937)n57:0.0215535)n56:0.0159426)n53:0.0017714)n52:0.0208935,Panicum_hallii_Pahal.8G078200:0.0342246)n51:0.0160132)n50:0.0347157,((Dendrocalamus_sinicus_Dendrocalamus_sinicus_Dsi11A_9074661_9077378_Dsi11Ag03600.2_-1_CDS_4147830823_52263:0.0215107,(Dendrocalamus_sinicus_Dendrocalamus_sinicus_Dsi11A_9019019_9020050_Dsi11Ag03580.1_-1_CDS_4147830817_48885:0.0432194,(Dendrocalamus_sinicus_Dendrocalamus_sinicus_Dsi11A_8598838_8601590_Dsi11Ag03440.1_1_CDS_4147830775_25243:0.0321165,Dendrocalamus_sinicus_Dendrocalamus_sinicus_Dsi11A_8506678_8529449_Dsi11Ag03420.4_1_CDS_4147830769_21867:0.0316875)n79:0.00978084)n78:0.00378482)n77:0.00767517,Dendrocalamus_sinicus_Dendrocalamus_sinicus_Dsi11A_7747882_7751341_Dsi11Ag03240.1_1_CDS_4147830715_48321:0.060486)n76:0.0472286)n49:0.0492269,((Olyra_latifolia_Ola037249:0.169305,((Oryza_sativa_LOC_Os11g11950:0.117366,Ampelocalamus_luodianensis_Alu11Cg04350.1:0.069678)n83:0.0467336,(((Leersia_perrieri_LPERR11G06590:0.0916814,(Oryza_sativa_LOC_Os11g12350:0.110958,Oryza_sativa_LOC_Os11g12050:0.0747319)n87:0.0241017)n86:0.178634,(Oryza_sativa_LOC_Os11g12000:0.0732307,(Leersia_perrieri_LPERR11G06580:0.249111,Leersia_perrieri_LPERR11G06560:0.0579324)n89:0.00643694)n88:0.117538)n85:0.0519131,((Oryza_sativa_LOC_Os04g14220:0.172602,(Ampelocalamus_luodianensis_Alu11Cg04380.2:0.0558946,Dendrocalamus_sinicus_Dendrocalamus_sinicus_Dsi11A_9219434_9222158_Dsi11Ag03660.1_1_CDS_4147830841_5550:0.031922)n92:0.0548901)n91:0.0441537,((Dendrocalamus_sinicus_Dendrocalamus_sinicus_Dsi11A_9197894_9200623_Dsi11Ag03640.1_1_CDS_4147830835_2172:0.0453271,(Ampelocalamus_luodianensis_Alu11Dg09660.4:0.0115318,(Ampelocalamus_luodianensis_Alu11Dg09650.1:0.017691,Ampelocalamus_luodianensis_Alu11Dg09640.2:0.00810102)n96:0.0104516)n95:0.0273841)n94:0.122817,Oryza_sativa_LOC_Os11g11900:0.503268)n93:0.0559187)n90:0.02504)n84:0.002504)n82:0.000278222)n81:0.00309136,(Setaria_viridis_SEVIR_7G040100v2:0.823348,Leersia_perrieri_LPERR11G06460:0.128044)n97:0.0612763)n80:0.00680847)n48:0.0278133)n39:0.00309037)n0;
```
