## Supplementary Dataset S1 for "Gene turnover and contingency facilitated the repeated evolution of C_4_ photosynthesis in grasses": OG0000735_tree.txt

```
(Juncus_effusus_H_Juncus_Jeff_scaffold_6_001008.1:0.331595,((((Ananas_comosus_H_Ananas_contig9_000368.1:0.0418467,Tillandsia_fasciculata_H_Tillandsia_CM054934.1_000946.1:0.0429046)n4:0.169433,(Ananas_comosus_H_Ananas_contig4_000416.1:0.0451279,Tillandsia_fasciculata_H_Tillandsia_CM054931.1_000046.1:0.0566892)n5:0.150027)n3:0.0938244,((((Pharus_latifolius_Phala.11G032700:0,Pharus_latifolius_Phala.11G032700.4:0,Pharus_latifolius_Phala.11G032700.3:0)n9:5e-09,Pharus_latifolius_Phala.11G032700.2:5e-09)n8:0.10687,((((Brachypodium_distachyon_BRADI_3g32090v3:0.133135,(Hordeum_spontaneum_WB01_001095_0209174:5e-09,(Hordeum_vulgareMorex_HORVU.MOREX.r3.1HG0054220:0.00918932,Hordeum_vulgareMorex_HORVU.MOREX.r3.1HG0054230:0.0219267)n15:0.0024363)n14:0.00525944)n13:0.0425894,((Ampelocalamus_luodianensis_Alu10Cg09960.1:0.0553768,Ampelocalamus_luodianensis_Alu10Dg02440.1:0.0344408)n17:0.024064,(Olyra_latifolia_Ola012320:0.158099,((Dendrocalamus_sinicus_Dendrocalamus_sinicus_Dsi10A_2246013_2302606_Dsi10Ag01790.1_-1_CDS_4147821922_44914:0.0317875,Dendrocalamus_sinicus_Dendrocalamus_sinicus_Dsi10C_20612094_20629263_Dsi10Cg06030.1_1_CDS_4147828633_13420:0.0368648)n20:0.00321304,(Dendrocalamus_sinicus_Dendrocalamus_sinicus_DsiCtg00088_2355_27820_DsiCtg00088g00010.1_1_CDS_4147847326_17983:0.00569373,Dendrocalamus_sinicus_Dendrocalamus_sinicus_Dsi10B_25741935_25767268_Dsi10Bg07530.1_-1_CDS_4147826263_43803:0.00607435)n21:0.051662)n19:0.00574023)n18:0.00964731)n16:0.0215798)n12:0.0143494,(((Oryza_sativa_LOC_Os10g39130:0.061779,(Leersia_perrieri_LPERR10G12940:0.0866314,Leersia_perrieri_LPERR10G12950:0.0338238)n25:0.087585)n24:0.0528737,(Zizania_latifolia_GWHTBFHI008679:0.120337,Zizania_latifolia_GWHTBFHI001658:0.0791382)n26:0.0325277)n23:0.0854656,((Aristida_adscensionis_H_Aadptg000008l000078.1:0.080271,Stipagrostis_hirtigluma_H_Shi_ptg000025l_000524.1:0.0467041)n28:0.0166002,(Chasmanthium_laxum_Chala.03G029200:0.0661359,(((Zea_mays_Zm00001eb393670:0.0445772,Sorghum_bicolor_SORBI_3001G314400:0.01462)n32:0.0636175,((Digitaria_radicosa_Dra09G0281100:0.0402064,(Digitaria_exilis_H_Dex9A-003936.1:0.0186303,Digitaria_exilis_H_Dex9B-003932.1:0.00769371)n35:0.0189421)n34:0.00670931,(((Echinocloa_haploclada_eh_chr1.3495:0.0485948,(ASEM_AUS1_H_AUS1CM014278.1003147.1:0.0151016,ASEM_RSA5_H_RSA5chrom9001246.1:0.0110364)n39:0.0403242)n38:0.00681346,(Cenchrus_americanus_H_CamCM007986.2003439.1:0.0742945,Setaria_viridis_SEVIR_9G347400v2:0.0220708)n40:0.024026)n37:0.00232896,(Urochloa_fusta_Urofu.9G363600:0.0338335,(Dichantelium_oligosantes_H_DolKV777921.1000008.1:0.0290065,(Panicum_hallii_Pahal.9G402700:0.0208524,(Panicum_virgatum_Pavir.9KG312300:0.0231402,Panicum_virgatum_Pavir.9NG488100:0.0148938)n44:0.00548551)n43:0.030979)n42:0.00421415)n41:0.00215592)n36:0.00598286)n33:0.0352468)n31:0.0175556,(Phragmites_australis_Phragmites_australis_PaChr25_17894406_17919929_evm.model.PaChr25.782_1_CDS_4362439385_6991:0.023809,(Phragmites_australis_Phragmites_australis_PaChr18_24985806_24999039_evm.model.PaChr18.966_1_CDS_4362409559_36341:0.0802528,(Eragrostis_curvula_EJB05_23607:0.10319,(Eleusine_coracana_ELECO.r07.2AG0115010:0.00602394,Eleusine_coracana_ELECO.r07.2BG0168790:0.0162437)n48:0.0708985)n47:0.0461105)n46:0.00513823)n45:0.000570915)n30:0.00496146)n29:0.00436405)n27:0.0567624)n22:0.0219692)n11:0.039725,(((Oryza_sativa_LOC_Os03g03100:0.211559,(Ampelocalamus_luodianensis_Alu03Dg01360.1:0.198566,Setaria_viridis_SEVIR_9G565033v2:0.191402)n52:0.111028)n51:0.0926807,Brachypodium_distachyon_BRADI_2g33456v3:0.345019)n50:0.0531127,(ASEM_AUS1_H_AUS1CM014278.1003241.1:0.582594,Olyra_latifolia_Ola012318:0.145999)n53:0.0407783)n49:0.10852)n10:0.0454804)n7:0.046581,((Streptochaeta_angustifolia_strangu_006265:0.104152,Pharus_latifolius_Phala.01G379200:0.115504)n55:0.0293037,(((Olyra_latifolia_Ola021181:0.100805,((Ampelocalamus_luodianensis_Alu03Cg30880.2:0.0371927,Dendrocalamus_sinicus_Dendrocalamus_sinicus_Dsi10C_24124851_24178159_Dsi10Cg08680.1_1_CDS_4147829428_6108:0.0238535)n60:0.00822434,((Ampelocalamus_luodianensis_Alu03Dg01340.1:0.0202452,Ampelocalamus_luodianensis_Alu03Dg01350.1:0.0144692)n62:0.00501689,(Dendrocalamus_sinicus_Dendrocalamus_sinicus_Dsi03A_54015524_54017079_Dsi03Ag23440.1_1_CDS_4147733752_46312:0.0338484,(Dendrocalamus_sinicus_Dendrocalamus_sinicus_Dsi03B_52267274_52273054_Dsi03Bg22490.1_1_CDS_4147740856_8629:0.285547,Dendrocalamus_sinicus_Dendrocalamus_sinicus_DsiCtg00619b_5824_7294_DsiCtg00619bg00010.2_1_CDS_4147854244_46147:0.0329206)n64:0.0253415)n63:0.0338379)n61:0.00375977)n59:0.0126018)n58:0.0343245,(((Zizania_latifolia_GWHTBFHI016236:0.0409002,Zizania_latifolia_GWHTBFHI024919:0.0351236)n67:0.0306028,(Oryza_sativa_LOC_Os03g03070:0.0807743,Leersia_perrieri_LPERR03G01640:0.120701)n68:0.036133)n66:0.0663862,(Brachypodium_distachyon_BRADI_1g77020v3:0.168312,Hordeum_vulgareMorex_HORVU.MOREX.r3.4HG0412460:0.185237)n69:0.0654365)n65:0.0173482)n57:0.0223582,(Aristida_adscensionis_H_Aadptg000064l000163.1:0.103226,(((Eragrostis_curvula_EJB05_08207:0.0801019,(Eleusine_coracana_ELECO.r07.3BG0296260:0.0119838,Eleusine_coracana_ELECO.r07.3AG0231610:0.0257864)n74:0.0437702)n73:0.0747551,((Stipagrostis_hirtigluma_H_Shi_ptg000006l_000341.1:0.0137802,(Stipagrostis_hirtigluma_H_Shi_ptg000017l_000944.1:5e-09,Stipagrostis_hirtigluma_H_Shi_ptg000424l_000001.1:5e-09)n77:0.0129004)n76:0.067147,(Phragmites_australis_Phragmites_australis_PaChr3_1555304_1573529_evm.model.PaChr3.133_1_CDS_4362443545_15007:0.0575319,Phragmites_australis_Phragmites_australis_PaChr4_1579057_1590605_evm.model.PaChr4.149_1_CDS_4362452465_28479:0.0520236)n78:0.0057804)n75:0.00612094)n72:0.012092,(Chasmanthium_laxum_Chala.04G230400:0.0567198,((Sorghum_bicolor_SORBI_3001G526800:0.0510824,(Zea_mays_Zm00001eb403750:0.0491197,Zea_mays_Zm00001eb001670:0.105797)n82:0.0141895)n81:0.050242,(((ASEM_AUS1_H_AUS1CM014278.1002095.1:0.00510365,ASEM_RSA5_H_RSA5chrom9000306.1:0.0117409)n85:0.0320309,(Dichantelium_oligosantes_H_DolKV780698.1000004.1:0.0252263,Echinocloa_haploclada_eh_chr1.5488:0.0375518)n86:0.00663201)n84:0.00994531,(((Digitaria_exilis_H_Dex9A-002699.1:0.0141849,Digitaria_exilis_H_Dex9B-002702.1:0.00986966)n89:0.0412035,(Urochloa_fusta_Urofu.9G591700:0.0376671,Setaria_viridis_SEVIR_9G565200v2:0.212087)n90:0.00534685)n88:0.00307438,((Panicum_hallii_Pahal.9G626800:0.0233033,(Panicum_virgatum_Pavir.9NG775900:0.0265651,(Panicum_virgatum_Pavir.4KG313000:0.00366342,Panicum_virgatum_Pavir.9KG564100:0.0107418)n94:0.021324)n93:0.0155489)n92:0.0184267,(Digitaria_radicosa_Dra02G0014400:0.0786385,Cenchrus_americanus_H_CamCM007986.2002083.1:0.0576859)n95:0.016225)n91:0.0040697)n87:0.00355022)n83:0.0167433)n80:0.0256156)n79:0.012525)n71:0.0374124)n70:0.0367413)n56:0.0727423)n54:0.0235826)n6:0.0984116)n2:0.0399804,(Ananas_comosus_H_Ananas_contig23_000748.1:0.423114,Streptochaeta_angustifolia_strangu_020942:0.345292)n96:0.0663509)n1:0.00737232)n0;
```
