## Supplementary Dataset S1 for "Gene turnover and contingency facilitated the repeated evolution of C_4_ photosynthesis in grasses": OG0000736_tree.txt

```
((Chasmanthium_laxum_Chala.03G118300:0.00423624,(((Brachypodium_distachyon_BRADI_4g17694v3:0.0235709,(Brachypodium_distachyon_BRADI_3g27289v3:0.00423017,(Brachypodium_distachyon_BRADI_1g05715v3:0.00637728,(Brachypodium_distachyon_BRADI_4g37058v3:0.00360032,(Brachypodium_distachyon_BRADI_1g05801v3:0,Brachypodium_distachyon_BRADI_4g17010v3:0)n8:5e-09)n7:5e-09)n6:5e-09)n5:5e-09)n4:0.00210687,((((Panicum_hallii_Pahal.5G310000:5e-09,(Eleusine_coracana_ELECO.r07.7BG0588550:0.0287012,Zizania_latifolia_GWHTBFHI038672:5e-09)n13:0.00226918)n12:0.00428641,Chasmanthium_laxum_Chala.10G156600:0.0173997)n11:0.00181547,Urochloa_fusta_Urofu.7G072600:5e-09)n10:5e-09,((((Eleusine_coracana_ELECO.r07.8AG0620060:0,Dendrocalamus_sinicus_Dendrocalamus_sinicus_Dsi10C_7388454_7388924_Dsi10Cg01410.1_-1_CDS_4147827247_29170:0,Chasmanthium_laxum_Chala.06G024900:0,Chasmanthium_laxum_Chala.10G019600:0)n17:5e-09,Aristida_adscensionis_H_Aadptg000112l000001.1:0.00200345)n16:5e-09,(Stipagrostis_hirtigluma_H_Shi_ptg000069l_000121.1:5e-09,(Stipagrostis_hirtigluma_H_Shi_ptg000069l_000072.1:5e-09,Stipagrostis_hirtigluma_H_Shi_ptg000055l_000923.1:5e-09)n19:5e-09)n18:0.000996479)n15:5e-09,(Setaria_viridis_SEVIR_9G058048v2:0.00211427,(Digitaria_exilis_H_Dex9A-004184.1:0.00853541,(Zea_mays_Zm00001eb009520:0.00756228,(((ASEM_RSA5_H_RSA5scaff16000001.1:0,ASEM_RSA5_H_RSA5scaff636000001.1:0,ASEM_RSA5_H_RSA5scaff657000001.1:0,ASEM_AUS1_H_AUS1CM014279.1000021.1:0)n25:5e-09,(ASEM_AUS1_H_AUS1CM014279.1000033.1:0,(ASEM_RSA5_H_RSA5chrom6002936.1:0.00133319,((ASEM_RSA5_H_RSA5chrom2005575.1:0,ASEM_RSA5_H_RSA5chrom2001806.1:0)n29:5e-09,((ASEM_RSA5_H_RSA5chrom1000660.1:0,ASEM_RSA5_H_RSA5chrom8002265.1:0,ASEM_RSA5_H_RSA5scaff16000032.1:0,ASEM_RSA5_H_RSA5scaff252000014.1:0,ASEM_RSA5_H_RSA5scaff851000003.1:0,ASEM_RSA5_H_RSA5scaff894000002.1:0,ASEM_RSA5_H_RSA5scaff1115000003.1:0)n31:5e-09,(ASEM_RSA5_H_RSA5chrom7003550.1:5e-09,ASEM_RSA5_H_RSA5scaff252000008.1:0)n32:0)n30:0)n28:0)n27:0)n26:5e-09)n24:0.000997275,((Dendrocalamus_sinicus_Dendrocalamus_sinicus_Dsi10C_7331316_7331696_Dsi10Cg01120.1_1_CDS_4147827160_37050:5e-09,(((Eleusine_coracana_ELECO.r07.2BG0167600:0.020356,(Sorghum_bicolor_SORBI_3005G139900:0.0085401,(Zizania_latifolia_GWHTBFHI002519:0.0397955,(Urochloa_fusta_Urofu.1G163700:0.00424787,Urochloa_fusta_Urofu.4G223300:0.00943494)n40:0.00104833)n39:0.00855401)n38:6e-09)n37:5e-09,(Zea_mays_Zm00001eb437740:0,Zea_mays_Zm00001eb442130:0,Zea_mays_Zm00001eb435130:0,Zea_mays_Zm00001eb437080:0,Cenchrus_americanus_H_CamLKME02029870.1000006.1:0)n41:5e-09)n36:5e-09,(Panicum_virgatum_Pavir.1NG129800:0.00991741,((Urochloa_fusta_Urofu.3G339500:0.0106418,Panicum_hallii_Pahal.5G332700:0.00861709)n44:0.00209409,Zea_mays_Zm00001eb412340:0.00424502)n43:5e-09)n42:4.5e-09)n35:5e-10)n34:5e-09,Cenchrus_americanus_H_CamLKME02025157.1000011.1:4.5e-09)n33:5e-10)n23:5.4e-09)n22:6e-10)n21:5e-09)n20:5e-09)n14:5e-09)n9:4.5e-09)n3:5e-10,((Eleusine_coracana_ELECO.r07.8AG0620150:0.0042172,Brachypodium_distachyon_BRADI_4g23940v3:0.0169744)n46:5e-09,Chasmanthium_laxum_Chala.10G081400:4.5e-09)n45:5e-10)n2:6e-09)n1:2.5e-09,((Zizania_latifolia_GWHTBFHI038170:0.00234425,(Zizania_latifolia_GWHTBFHI038497:5e-09,(Zizania_latifolia_GWHTBFHI038628:5e-09,(Zizania_latifolia_GWHTBFHI038686:5e-09,(Zizania_latifolia_GWHTBFHI038469:0,Zizania_latifolia_GWHTBFHI038447:0)n52:5e-09)n51:5e-09)n50:5e-09)n49:5e-09)n48:0.00210972,((((Ampelocalamus_luodianensis_Alu03Cg31430.2:0.0475934,(Pharus_latifolius_Phala.09G083700:0.210519,(Eleusine_coracana_ELECO.r07.3AG0249950:5e-09,Eleusine_coracana_ELECO.r07.2BG0167430:0.0215937)n58:0.0023993)n57:0.0182653)n56:0.0312106,((Panicum_hallii_Pahal.9G152600:0,Panicum_hallii_Pahal.5G244000:0)n60:0.00181317,Zea_mays_Zm00001eb009530:0.012246)n59:0.611954)n55:0.0311861,(Oryza_sativa_LOC_Os02g24576:0.0029777,(Chasmanthium_laxum_Chala.06G175500:0.00293158,Urochloa_fusta_Urofu.3G270800:0.00594634)n62:0.00296598)n61:5e-09)n54:0.00455546,(((((Streptochaeta_angustifolia_strangu_003430:0.00847285,(Streptochaeta_angustifolia_strangu_039751:5e-09,Streptochaeta_angustifolia_strangu_040775:5e-09)n68:0.00242033)n67:0.00965364,(Panicum_virgatum_Pavir.2NG540800:0.0679392,((Pharus_latifolius_Phala.11G021800:5e-09,(Pharus_latifolius_Phala.05G129400:0.0368295,Pharus_latifolius_Phala.09G089000:0.0141149)n72:0.00279278)n71:0.00209839,(((Pharus_latifolius_Phala.08G122100:0.0105622,(Pharus_latifolius_Phala.01G181400:0.0144943,Pharus_latifolius_Phala.01G175600:0.0125115)n76:0.00533645)n75:0.00209644,Pharus_latifolius_Phala.03G092100:0.00558055)n74:5e-09,(Pharus_latifolius_Phala.10G079000.2:5e-09,(Pharus_latifolius_Phala.10G079000:5e-09,Pharus_latifolius_Phala.05G132900:0.00383358)n78:0.000383358)n77:3.83358e-05)n73:3.83358e-06)n70:4.25954e-07)n69:0.00415112)n66:5e-09,(Sorghum_bicolor_SORBI_3003G109250:0.103948,Cenchrus_americanus_H_CamLKME02044770.1000001.1:0.101959)n79:0.00377053)n65:0.00242401,Eleusine_coracana_ELECO.r07.3AG0229830:5e-09)n64:6e-09,((Oryza_sativa_LOC_Os07g25002:0,Oryza_sativa_LOC_Os04g16856:0,Oryza_sativa_LOC_Os04g16886:0,Oryza_sativa_LOC_Os08g15246:0,Oryza_sativa_LOC_Os10g21372:0)n81:5e-09,(Oryza_sativa_LOC_Os04g16798:0,Oryza_sativa_LOC_Os04g16712:0)n82:0.00189903)n80:0.000189903)n63:2.11003e-05)n53:0.00254448)n47:0.00028272)n0;
```
