## Supplementary Dataset S1 for "Gene turnover and contingency facilitated the repeated evolution of C_4_ photosynthesis in grasses": OG0000737_tree.txt

```
(((Carex_scoparia_H_Carex_Csco_scaffold_11_000311.1:0.131798,Juncus_effusus_H_Juncus_Jeff_scaffold_14_000082.1:0.138399)n2:0.0724864,((((Pharus_latifolius_Phala.04G163600:5e-09,Pharus_latifolius_Phala.04G163600.2:5e-09)n6:0.0630828,(Streptochaeta_angustifolia_strangu_029736:0.0392586,((((Olyra_latifolia_Ola007305:0.040039,(Ampelocalamus_luodianensis_Alu06Cg06150.1:0.00514817,(Dendrocalamus_sinicus_Dendrocalamus_sinicus_Dsi06A_32349720_32353516_Dsi06Ag10000.1_1_CDS_4147777441_21691:0.0174455,Dendrocalamus_sinicus_Dendrocalamus_sinicus_Dsi06C_34572905_34576399_Dsi06Cg14950.1_1_CDS_4147787686_46490:0.0137368)n13:0.00152631)n12:0.00950347)n11:0.00227716,(Dendrocalamus_sinicus_Dendrocalamus_sinicus_Dsi06B_8382885_8390430_Dsi06Bg05040.1_-1_CDS_4147780339_4257:0.110696,(Ampelocalamus_luodianensis_Alu06Dg08200.1:0.094042,(Brachypodium_distachyon_BRADI_1g36830v3:0.0526252,(Hordeum_spontaneum_WB01_009966_0063825:0.00177621,Hordeum_vulgareMorex_HORVU.MOREX.r3.7HG0714100:5e-09)n17:0.0513402)n16:0.0294709)n15:0.00346534)n14:0.000385038)n10:0.00736903,((((Eragrostis_curvula_EJB05_41450:0.0315316,(Eleusine_coracana_ELECO.r07.6BG0497660:0.00893904,Eleusine_coracana_ELECO.r07.6AG0544180:0.00876013)n22:0.0422488)n21:0.0320464,((Phragmites_australis_Phragmites_australis_PaChr24_19967770_19969570_evm.model.PaChr24.234_1_CDS_4362436553_5301:0.0867722,Phragmites_australis_Phragmites_australis_PaChr13_25339926_25343117_evm.model.PaChr13.1098_1_CDS_4362385865_11029:0.0129577)n24:0.0156029,Phragmites_australis_Phragmites_australis_PaChr8_28957875_28960394_evm.model.PaChr8.1148_1_CDS_4362479102_17233:0.484232)n23:0.00555018)n20:0.00897424,(Chasmanthium_laxum_Chala.02G185900:0.0439208,(Sorghum_bicolor_SORBI_3010G182000:0.0622235,((((Urochloa_fusta_Urofu.4G093100:0.028712,(Cenchrus_americanus_H_CamCM007986.2000232.1:0.0396105,Setaria_viridis_SEVIR_4G236300v2:0.0185307)n31:0.00872942)n30:0.0141093,((Digitaria_radicosa_Dra04G0156500:0.0266802,(Digitaria_exilis_H_Dex4A-000961.1:0.00506459,Digitaria_exilis_H_Dex4B-000910.1:0.00762046)n34:0.0214652)n33:0.0187113,(((ASEM_AUS1_H_AUS1CM014272.1001028.1:0.00352969,ASEM_RSA5_H_RSA5chrom3001068.1:0.00438947)n37:0.0054837,(ASEM_AUS1_H_AUS1CM014273.1002832.1:0.0136446,(ASEM_RSA5_H_RSA5chrom5005118.1:0.0114841,ASEM_RSA5_H_RSA5chrom4002949.1:0.00443001)n39:0.00318263)n38:0.00644118)n36:0.0179842,((Panicum_virgatum_Pavir.4NG189700:0.0235397,(Panicum_virgatum_Pavir.4KG316100:0.00802774,Panicum_virgatum_Pavir.4NG189600:0.0233639)n42:0.016013)n41:0.0110165,Panicum_hallii_Pahal.4G093500:0.0136205)n40:0.0080951)n35:0.00388666)n32:0.00229791)n29:0.00694726,(Echinocloa_haploclada_eh_chr6.962:0.00799614,Echinocloa_haploclada_eh_chr6.984:0.00436031)n43:0.0356355)n28:0.00569665,Dichantelium_oligosantes_H_DolKV775087.1000018.1:0.0295586)n27:0.0254072)n26:0.0225042)n25:0.0135728)n19:0.0135238,((Aristida_adscensionis_H_Aadptg000104l000084.1:0.0426128,Stipagrostis_hirtigluma_H_Shi_ptg000059l_000250.1:0.027663)n45:0.0264453,(Aristida_adscensionis_H_Aadptg000104l000085.1:0.0924608,Stipagrostis_hirtigluma_H_Shi_ptg000059l_000251.1:0.057584)n46:0.0309159)n44:0.0034351)n18:0.00885699)n9:0.00619612,(Oryza_sativa_LOC_Os06g39870:0.0679833,(Leersia_perrieri_LPERR04G25270:0.180688,(Leersia_perrieri_LPERR06G16320:0.0221135,Leersia_perrieri_LPERR06G16810:0.0262467)n49:0.0314415)n48:0.0200428)n47:0.0454253)n8:0.0250929)n7:0.0121059)n5:0.0117631,((Streptochaeta_angustifolia_strangu_020480:0.0540135,Pharus_latifolius_Phala.02G072400:0.0402088)n51:0.00446765,((((Zizania_latifolia_GWHTBFHI020777:0.0096496,Zizania_latifolia_GWHTBFHI025445:0.0221121)n55:0.0115189,(Leersia_perrieri_LPERR02G06920:0.0336755,Oryza_sativa_LOC_Os02g11050:0.0189806)n56:0.00921719)n54:0.0220936,((Brachypodium_distachyon_BRADI_3g07700v3:0.0482472,(Hordeum_spontaneum_WB01_003849_0333625:0,Hordeum_vulgareMorex_HORVU.MOREX.r3.6HG0577330:0)n59:0.0391966)n58:0.0322306,(Olyra_latifolia_Ola028947:0.0345579,(Dendrocalamus_sinicus_Dendrocalamus_sinicus_Dsi02B_5977367_5981760_Dsi02Bg04070.1_-1_CDS_4147715869_42875:0.0328312,((Ampelocalamus_luodianensis_Alu02Dg17840.2:0.0367107,Ampelocalamus_luodianensis_AluCtg02343g00030.1:0.192369)n63:0.00566324,((Ampelocalamus_luodianensis_Alu02Cg06840.1:0.0155236,Dendrocalamus_sinicus_Dendrocalamus_sinicus_Dsi02C_14149731_14153096_Dsi02Cg03430.1_1_CDS_4147722172_9130:0.0148342)n65:0.00363015,(Ampelocalamus_luodianensis_Alu02Dg21480.2:0.0134237,Dendrocalamus_sinicus_Dendrocalamus_sinicus_Dsi02A_6368831_6373068_Dsi02Ag04380.1_-1_CDS_4147709152_14151:0.0139033)n66:0.00154481)n64:0.002123)n62:0.000235889)n61:0.00412608)n60:0.00741578)n57:0.00524131)n53:0.00356149,(((Eragrostis_curvula_EJB05_24757:0.0270391,(Eleusine_coracana_ELECO.r07.2AG0105660:0.00391357,Eleusine_coracana_ELECO.r07.2BG0159060:0.00894722)n70:0.0390722)n69:0.0270529,(((Chasmanthium_laxum_Chala.11G190300:0.0315788,Phragmites_australis_Phragmites_australis_PaChr6_5834542_5838771_evm.model.PaChr6.535_1_CDS_4362470250_32323:0.023839)n73:0.00606293,((Sorghum_bicolor_SORBI_3004G086600:0.0216204,(Zea_mays_Zm00001eb205500:0.0200776,Zea_mays_Zm00001eb240630:0.0268113)n76:0.012765)n75:0.0159128,((Echinocloa_haploclada_eh_chr7.789:0.0263288,(Digitaria_radicosa_Dra01G0069200:0.0183988,(Digitaria_exilis_H_Dex1A-003145.1:6e-09,Digitaria_exilis_H_Dex1B-003090.1:0.0045367)n80:0.0198114)n79:0.0106239)n78:0.00191961,((Dichantelium_oligosantes_H_DolKV767917.1000011.1:0.0189242,(ASEM_AUS1_H_AUS1CM014270.1004031.1:0.00177995,ASEM_RSA5_H_RSA5chrom1003820.1:0.0017948)n83:0.0159121)n82:0.00452953,((Panicum_hallii_Pahal.1G080700:0.00506764,(Panicum_virgatum_Pavir.1NG106300:0.0145,Panicum_virgatum_Pavir.1KG124000:0.0116175)n86:0.00422664)n85:0.011512,(Urochloa_fusta_Urofu.1G085100:0.025375,(Cenchrus_americanus_H_CamCM007983.2002155.1:0.0188365,Setaria_viridis_SEVIR_1G042100v2:0.0135818)n88:0.0060943)n87:0.00572485)n84:5e-09)n81:0.00205167)n77:0.0106202)n74:0.0103304)n72:0.0105085,Phragmites_australis_Phragmites_australis_PaChr5_6377157_6380834_evm.model.PaChr5.501_1_CDS_4362462733_14236:0.0217451)n71:0.00241612)n68:0.0104133,((Stipagrostis_hirtigluma_H_Shi_ptg000043l_000055.1:0.0064297,Stipagrostis_hirtigluma_H_Shi_ptg000057l_000052.1:0.00737045)n90:0.0273723,(Aristida_adscensionis_H_Aadptg000031l000059.1:0.179377,Aristida_adscensionis_H_Aadptg000021l000181.1:0.0291387)n91:0.038572)n89:0.0178527)n67:0.0102898)n52:0.0147179)n50:0.00163532)n4:0.0858416,Streptochaeta_angustifolia_strangu_021380:0.120199)n3:0.0133555)n1:0.0167958,((Ananas_comosus_H_Ananas_contig11_000903.1:0.0222722,Tillandsia_fasciculata_H_Tillandsia_CM054941.1_000862.1:0.0189005)n93:0.100785,(((Tillandsia_fasciculata_H_Tillandsia_CM054940.1_001194.1:7e-09,Tillandsia_fasciculata_H_Tillandsia_CM054939.1_000124.1:0.0608627)n96:0.0175617,Tillandsia_fasciculata_H_Tillandsia_CM054930.1_000316.1:0.0345823)n95:0.00102525,Ananas_comosus_H_Ananas_contig6_001298.1:0.0141393)n94:0.0825181)n92:0.045406)n0;
```
