## Supplementary Dataset S1 for "Gene turnover and contingency facilitated the repeated evolution of C_4_ photosynthesis in grasses": OG0000738_tree.txt

```
(((Pharus_latifolius_Phala.09G015400:0.102938,Pharus_latifolius_Phala.10G145700:0.0905727)n2:0.0852475,(Streptochaeta_angustifolia_strangu_004454:0.156669,(Streptochaeta_angustifolia_strangu_000662:0.0162619,Streptochaeta_angustifolia_strangu_000665:0.0623709)n4:0.14899)n3:0.042702)n1:0.0362017,(((((((Dendrocalamus_sinicus_Dendrocalamus_sinicus_Dsi11C_723156_724644_Dsi11Cg00500.1_-1_CDS_4147837846_25829:0,Dendrocalamus_sinicus_Dendrocalamus_sinicus_Dsi11C_966321_967815_Dsi11Cg00680.1_-1_CDS_4147837900_56227:0)n11:0.0593702,Dendrocalamus_sinicus_Dendrocalamus_sinicus_Dsi11B_30954977_30956499_Dsi11Bg08280.1_1_CDS_4147837459_35395:0.076676)n10:0.00660205,Ampelocalamus_luodianensis_Alu11Cg01550.1:0.0446318)n9:0.0090687,(Ampelocalamus_luodianensis_Alu12Cg10830.1:0.072894,Dendrocalamus_sinicus_Dendrocalamus_sinicus_Dsi12A_27250939_27252855_Dsi12Ag08500.1_1_CDS_4147843531_42171:0.0883548)n12:0.0098172)n8:0.034945,(((Oryza_sativa_LOC_Os12g02760:0.0185549,Oryza_sativa_LOC_Os11g02800:0.0249312)n15:0.0435879,(Leersia_perrieri_LPERR11G01140:0.101029,Leersia_perrieri_LPERR12G01270:0.0722011)n16:0.0493236)n14:0.0537412,(Zizania_latifolia_GWHTBFHI029789:0.10252,Zizania_latifolia_GWHTBFHI028078:0.0879902)n17:0.0441055)n13:0.0388556)n7:0.0131454,(((Zea_mays_Zm00001eb093780:0.168363,Sorghum_bicolor_SORBI_3005G016700:0.0824942)n20:0.0757112,((Olyra_latifolia_Ola010798:0.134043,(Brachypodium_distachyon_BRADI_4g44167v3:0.200089,(Hordeum_spontaneum_WB01_004655_0272493:5e-09,Hordeum_vulgareMorex_HORVU.MOREX.r3.5HG0463850:0.00201519)n24:0.177469)n23:0.067205)n22:0.0380459,Aristida_adscensionis_H_Aadptg000039l000466.1:0.234565)n21:0.0286259)n19:0.0558489,(((Chasmanthium_laxum_Chala.09G178300:0.0249942,Chasmanthium_laxum_Chala.12G018100:0.0549735)n27:0.0550301,(Phragmites_australis_Phragmites_australis_PaChr22_23204301_23205820_evm.model.PaChr22.1031_1_CDS_4362430733_21279:0.0946328,(Stipagrostis_hirtigluma_H_Shi_ptg000015l_000058.1:0.0160667,(Stipagrostis_hirtigluma_H_Shi_ptg000026l_000167.1:0.0017224,Stipagrostis_hirtigluma_H_Shi_ptg000077l_000172.1:5e-09)n30:0.00870831)n29:0.0893709)n28:0.0180504)n26:0.0167216,((Urochloa_fusta_Urofu.7G052100:0.39224,((Digitaria_radicosa_Dra08G0009100:0.0632261,(Digitaria_exilis_H_Dex3A-004287.1:0.0448924,(Digitaria_exilis_H_Dex8A-002243.1:0.0269901,(Digitaria_exilis_H_Dex3B-004290.1:0.0425386,Digitaria_exilis_H_Dex8B-002089.1:0.0291307)n37:0.00677776)n36:0.00994663)n35:0.0361279)n34:0.0617316,(Setaria_viridis_SEVIR_8G008900v2:0.0628288,Cenchrus_americanus_H_CamCM007982.2002729.1:0.125094)n38:0.0444778)n33:0.0111273)n32:0.010939,((Setaria_viridis_SEVIR_7G316000v2:0.0456886,(Cenchrus_americanus_H_CamLKME02022861.1000023.1:0.107391,(Cenchrus_americanus_H_CamCM007982.2003770.1:0.498084,Cenchrus_americanus_H_CamCM007982.2000076.1:0.0445761)n42:0.0576998)n41:0.0419964)n40:0.0806529,((((ASEM_AUS1_H_AUS1CM014277.1003655.1:0.0211502,(ASEM_RSA5_H_RSA5chrom3002731.1:0.00751874,ASEM_RSA5_H_RSA5chrom7000687.1:0.00900212)n47:0.00100024)n46:0.00390724,(ASEM_AUS1_H_AUS1CM014270.1002926.1:0.221459,(ASEM_RSA5_H_RSA5chrom3003093.1:0.020779,ASEM_RSA5_H_RSA5chrom3002740.1:0.00490783)n49:0.000545314)n48:0.00584072)n45:0.0871314,(Echinocloa_haploclada_eh_chr5.119:0.0730579,Echinocloa_haploclada_eh_chr5.360:0.027034)n50:0.0626848)n44:0.0267981,((Urochloa_fusta_Urofu.8G009300:0.0628385,Urochloa_fusta_Urofu.3G030800:0.0344293)n52:0.0808361,((Panicum_hallii_Pahal.3G011400:0.026371,Panicum_hallii_Pahal.8G012300:0.0229079)n54:0.0114929,(Panicum_virgatum_Pavir.3KG003800:0.0403063,Panicum_virgatum_Pavir.8NG040000:0.0415112)n55:0.00461236)n53:0.00423056)n51:0.0158079)n43:0.0107498)n39:0.00119442)n31:0.0216728)n25:0.0298213)n18:0.0772545)n6:0.024084,(Dendrocalamus_sinicus_Dendrocalamus_sinicus_Dsi11A_13916773_13918950_Dsi11Ag04800.1_1_CDS_4147831183_27495:0.38986,(((((Eleusine_coracana_ELECO.r07.5AG0379460:0.0596925,(Eleusine_coracana_ELECO.r07.5BG0426550:0.064862,(Eleusine_coracana_ELECO.r07.9AG0672800:0.0309817,Eleusine_coracana_ELECO.r07.9BG0696480:0.0444461)n63:0.0164322)n62:0.0181624)n61:0.0574432,(Eragrostis_curvula_EJB05_29820:0.141501,Eragrostis_curvula_EJB05_02026:0.075085)n64:0.0304396)n60:0.0416757,((Chasmanthium_laxum_Chala.09G178500:0.13366,((Cenchrus_americanus_H_CamCM007982.2002730.1:0.0754496,((Echinocloa_haploclada_eh_chr5.120:0.00692235,Echinocloa_haploclada_eh_chr5.359:0.0102528)n70:0.0916173,((Digitaria_radicosa_Dra03G0009200:0.0444361,Digitaria_radicosa_Dra08G0009000:0.0696949)n72:0.0404767,(Digitaria_exilis_H_Dex3B-004291.1:0.0228383,((Digitaria_exilis_H_Dex3A-004288.1:0.0514494,Digitaria_exilis_H_Dex8A-002244.1:0.0383414)n75:0.0220472,Digitaria_exilis_H_Dex8B-002090.1:0.0320698)n74:0.0157955)n73:0.0310229)n71:0.0396993)n69:0.0276349)n68:0.0295317,(((Setaria_viridis_SEVIR_7G315900v2:0.0197258,Setaria_viridis_SEVIR_8G009000v2:0.0698473)n78:0.0464444,((Urochloa_fusta_Urofu.3G030900:0.103018,(Urochloa_fusta_Urofu.8G009200:0.0517873,Urochloa_fusta_Urofu.8G009000:0.0599233)n81:0.0512835)n80:0.0130982,((Panicum_hallii_Pahal.3G011300:0.0499161,Panicum_hallii_Pahal.8G012200:0.0241478)n83:0.00958973,((Panicum_virgatum_Pavir.3KG003900:5e-09,Panicum_virgatum_Pavir.3KG520900:5e-09)n85:0.0380256,(Panicum_virgatum_Pavir.8NG041300:0.0197892,Panicum_virgatum_Pavir.8NG040100:0.0143742)n86:0.00909018)n84:0.00101002)n82:0.00891649)n79:0.0134462)n77:0.0293859,(ASEM_AUS1_H_AUS1CM014277.1003656.1:0.0257155,((ASEM_RSA5_H_RSA5chrom7000688.1:0.0256826,(ASEM_RSA5_H_RSA5chrom3003094.1:5e-09,ASEM_RSA5_H_RSA5chrom3002732.1:0.00681889)n90:0.0110031)n89:0.0121484,ASEM_RSA5_H_RSA5chrom3002741.1:0.0472023)n88:0.0052447)n87:0.019822)n76:0.0319009)n67:0.0370146)n66:0.0385168,Cenchrus_americanus_H_CamLKME02022861.1000024.1:0.148294)n65:0.0164771)n59:0.0188111,Phragmites_australis_Phragmites_australis_PaChr21_1023380_1024830_evm.model.PaChr21.83_1_CDS_4362429141_31348:0.181984)n58:0.019839,((Aristida_adscensionis_H_Aadptg000008l000560.1:0.123496,(Stipagrostis_hirtigluma_H_Shi_ptg000025l_001148.1:0.0444583,(Stipagrostis_hirtigluma_H_Shi_ptg000077l_000171.1:0.00435018,(Stipagrostis_hirtigluma_H_Shi_ptg000015l_000057.1:0.00184098,Stipagrostis_hirtigluma_H_Shi_ptg000026l_000166.1:5e-09)n95:0.00305804)n94:0.0510573)n93:0.0593775)n92:0.0373525,(Sorghum_bicolor_SORBI_3005G016600:0.0922739,Zea_mays_Zm00001eb195570:0.197361)n96:0.119208)n91:0.0329237)n57:0.137424)n56:0.0152693)n5:0.0362017)n0;
```
