## Supplementary Dataset S1 for "Gene turnover and contingency facilitated the repeated evolution of C_4_ photosynthesis in grasses": OG0000739_tree.txt

```
(Ananas_comosus_H_Ananas_contig19_000020.1:0.291119,((Pharus_latifolius_Phala.01G216200:0.00121884,(Pharus_latifolius_Phala.01G216200.3:5e-09,Pharus_latifolius_Phala.01G216200.2:5e-09)n3:0.00099783)n2:0.189705,((Brachypodium_distachyon_BRADI_1g46870v3:0.205844,(Hordeum_spontaneum_WB01_006640_0176686:0.0203925,Hordeum_spontaneum_WB01_006640_0097838:0.0997931)n6:0.0615196)n5:0.059645,(((Dendrocalamus_sinicus_Dendrocalamus_sinicus_Dsi06B_32134722_32136483_Dsi06Bg11320.1_1_CDS_4147782223_41405:0.0511847,((Ampelocalamus_luodianensis_Alu06Cg14950.1:0.0176335,(Ampelocalamus_luodianensis_Alu06Cg14930.1:0.0577734,Ampelocalamus_luodianensis_Alu06Cg14940.2:0.0253359)n12:0.022383)n11:0.0216659,Ampelocalamus_luodianensis_Alu06Dg04270.1:0.0340346)n10:0.00378163)n9:0.00653296,Olyra_latifolia_Ola029618:0.0939241)n8:0.0245299,((Zizania_latifolia_GWHTBFHI006769:0.123884,((Oryza_sativa_LOC_Os06g09220:0.0492078,Oryza_sativa_LOC_Os06g09210:0.0486386)n16:0.0469154,(Leersia_perrieri_LPERR06G05390:0.143517,(Leersia_perrieri_LPERR06G05420:0.0876809,(Leersia_perrieri_LPERR06G05400:0.0619948,Leersia_perrieri_LPERR06G05410:0.0555402)n19:0.0109567)n18:0.0754629)n17:0.0700256)n15:0.0418338)n14:0.0748898,(Phragmites_australis_Phragmites_australis_PaChr8_5524025_5525795_evm.model.PaChr8.402_1_CDS_4362480882_1241:0.0759574,(((Stipagrostis_hirtigluma_H_Shi_ptg000055l_000278.1:0.0574836,(Aristida_adscensionis_H_Aadptg000046l000749.1:0.0452675,(Aristida_adscensionis_H_Aadptg000046l000747.1:0.053498,(Aristida_adscensionis_H_Aadptg000046l000748.1:0.0404385,Aristida_adscensionis_H_Aadptg000046l000023.1:0.0257176)n26:0.00956084)n25:0.0128916)n24:0.0463341)n23:0.026252,(Eragrostis_curvula_EJB05_45868:0.173535,(Eleusine_coracana_ELECO.r07.6BG0463830:0.0343202,Eleusine_coracana_ELECO.r07.6AG0511910:0.0273257)n28:0.058076)n27:0.0382077)n22:0.0104828,((Panicum_virgatum_Pavir.4KG057200:0.723221,Zea_mays_Zm00001eb043570:0.733008)n30:0.0996504,(((Chasmanthium_laxum_Chala.01G312600:0.0616627,((Dichantelium_oligosantes_H_DolKV771577.1000002.1:0.10309,((((ASEM_RSA5_H_RSA5chrom6000749.1:0.0437617,ASEM_RSA5_H_RSA5chrom6002516.1:0.00108015)n39:0.00575648,(ASEM_AUS1_H_AUS1CM014270.1001507.1:0.0216569,ASEM_AUS1_H_AUS1CM014275.1002571.1:0.00757537)n40:0.000841708)n38:0.0211051,(((ASEM_RSA5_H_RSA5chrom1001570.1:0.00611048,ASEM_RSA5_H_RSA5chrom7002386.1:0.00847191)n43:0.0014069,ASEM_RSA5_H_RSA5chrom7002387.1:0.0359906)n42:0.00664323,(ASEM_AUS1_H_AUS1CM014270.1001506.1:0.0352549,(ASEM_AUS1_H_AUS1CM014270.1001503.1:5e-09,ASEM_AUS1_H_AUS1CM014270.1001505.1:0.000894396)n45:0.0134921)n44:0.00149912)n41:0.0200432)n37:0.0397302,(Echinocloa_haploclada_eh_chr7.2723:0.210889,((Setaria_viridis_SEVIR_1G265100v2:0.0294951,(Cenchrus_americanus_H_CamCM007983.2003287.1:0.011802,Cenchrus_americanus_H_CamCM007984.2004845.1:0.0128601)n49:0.0477257)n48:0.0487654,(Digitaria_radicosa_Dra01G0207700:0.0842278,((Digitaria_exilis_H_Dex1B-002314.1:0.0153327,Digitaria_exilis_H_DexUA-002533.1:0.0168603)n52:0.0634075,(Digitaria_exilis_H_Dex1B-001174.1:0.0343876,Digitaria_exilis_H_DexUA-002725.1:0.03166)n53:0.0443987)n51:0.0381446)n50:0.0406464)n47:0.00769372)n46:0.00925099)n36:0.0310284)n35:0.0186251,((((Digitaria_radicosa_Dra09G0269000:0.0531751,(Digitaria_exilis_H_Dex9A-004014.1:0.019687,Digitaria_exilis_H_Dex9B-004003.1:0.0313507)n58:0.0649042)n57:0.0500063,(Urochloa_fusta_Urofu.4G268400:0.101815,(Cenchrus_americanus_H_CamCM007983.2001430.1:0.0743708,Setaria_viridis_SEVIR_4G034400v2:0.0315449)n60:0.0280606)n59:0.0247089)n56:0.00705928,((ASEM_AUS1_H_AUS1CM014273.1001894.1:0.0122429,ASEM_RSA5_H_RSA5chrom4001954.1:0.0135882)n62:0.0400158,(Panicum_hallii_Pahal.4G327800:0.0314877,(Panicum_virgatum_Pavir.4KG033800:0.0189682,Panicum_virgatum_Pavir.4NG053200:0.0117804)n64:0.0363481)n63:0.0258199)n61:0.00719715)n55:0.0100386,Dichantelium_oligosantes_H_DolKV771577.1000003.1:0.0607952)n54:0.0268856)n34:0.00298729)n33:0.0234896,Sorghum_bicolor_SORBI_3010G070000:0.147251)n32:0.0190491,(Urochloa_fusta_Urofu.4G233600:0.125835,(((((Digitaria_exilis_H_Dex4A-002422.1:0.0149901,Digitaria_exilis_H_Dex4B-002351.1:0.0216648)n70:0.0819317,(Digitaria_exilis_H_Dex9B-001640.1:0.160666,(Digitaria_exilis_H_Dex9A-001636.1:0.0245786,Digitaria_exilis_H_Dex9B-001641.1:0.0342981)n72:0.0123541)n71:0.0729809)n69:0.0298073,(Cenchrus_americanus_H_CamCM007985.2000530.1:0.103361,((Digitaria_radicosa_Dra04G0013600.2:0.00185643,Digitaria_radicosa_Dra04G0013600:0.00173908)n75:0.0555858,(Digitaria_radicosa_Dra04G0013500:5e-09,Digitaria_radicosa_Dra04G0013500.2:5e-09)n76:0.0386838)n74:0.0042982)n73:0.0201727)n68:0.05326,((Panicum_hallii_Pahal.4G297100:0.0298919,(Panicum_virgatum_Pavir.4KG093700:0.0469034,Panicum_virgatum_Pavir.1KG282200:0.0294329)n79:0.0199171)n78:0.0367292,(ASEM_RSA5_H_RSA5chrom4001237.1:0.0321347,(ASEM_AUS1_H_AUS1CM014273.1002050.1:0.0183136,(ASEM_AUS1_H_AUS1CM014271.1003845.1:0.001762,ASEM_AUS1_H_AUS1CM014275.1001854.1:0.000854071)n82:0.010508)n81:0.00116755)n80:0.0143273)n77:0.0230719)n67:0.013807,((((Sorghum_bicolor_SORBI_3010G069300:0.02568,(Sorghum_bicolor_SORBI_3010G069900:0.0378644,(Sorghum_bicolor_SORBI_3010G069700:0.0496525,Sorghum_bicolor_SORBI_3010G069800:0.0494259)n88:0.0155576)n87:0.0108545)n86:0.0138399,((Zea_mays_Zm00001eb278380:0.0883556,Zea_mays_Zm00001eb278390:0.0966565)n90:0.0192916,((Zea_mays_Zm00001eb249820:0.0956909,Zea_mays_Zm00001eb338600:0.156141)n92:0.00985817,(Zea_mays_Zm00001eb043560:0.0918949,Zea_mays_Zm00001eb243660:0.208706)n93:5e-09)n91:0.142127)n89:0.0157919)n85:0.0160509,(ASEM_RSA5_H_RSA5chrom4002187.1:0.0103168,(ASEM_AUS1_H_AUS1CM014273.1001289.1:0.132277,ASEM_AUS1_H_AUS1CM014273.1002051.1:0.0192104)n95:0.00213448)n94:0.0737841)n84:0.0121965,(Cenchrus_americanus_H_CamCM007983.2003737.1:0.0756355,Setaria_viridis_SEVIR_4G040901v2:0.0663051)n96:0.0549102)n83:0.00610113)n66:0.0187386)n65:0.00208207)n31:0.0227622)n29:0.00252913)n21:0.0115957)n20:0.0248005)n13:0.0310884)n7:0.019374)n4:0.101584)n1:0.291119)n0;
```
