## Supplementary Dataset S1 for "Gene turnover and contingency facilitated the repeated evolution of C_4_ photosynthesis in grasses": OG0000740_tree.txt

```
(((Ananas_comosus_H_Ananas_contig21_000512.1:0.0212389,Tillandsia_fasciculata_H_Tillandsia_CM054943.1_000251.1:0.0325118)n2:0.170182,(Carex_scoparia_H_Carex_Csco_scaffold_15_000564.1:0.0582587,Carex_scoparia_H_Carex_Csco_scaffold_16_000553.1:0.1182)n3:0.222388)n1:0.0460497,(((Pharus_latifolius_Phala.10G039200:0.0546679,(Pharus_latifolius_Phala.02G311600:0.00292934,Pharus_latifolius_Phala.02G311600.2:0.0404832)n7:0.0280626)n6:0.052323,(Streptochaeta_angustifolia_strangu_014165:0.093575,Streptochaeta_angustifolia_strangu_024301:0.0680768)n8:0.0193432)n5:0.0321032,(((Brachypodium_distachyon_BRADI_3g53710v3:0.0594483,((Hordeum_spontaneum_WB01_001237_0145853:0,Hordeum_vulgareMorex_HORVU.MOREX.r3.6HG0622490:0)n13:0.0758607,(Hordeum_spontaneum_WB01_003408_0448542:0.00141752,Hordeum_vulgareMorex_HORVU.MOREX.r3.4HG0340220:5e-09)n14:0.135868)n12:0.0303584)n11:0.0506977,((((Echinocloa_haploclada_eh_chr7.2391:0.267902,(Eleusine_coracana_ELECO.r07.6BG0492580:0.240136,Phragmites_australis_Phragmites_australis_PaChr22_17760797_17762379_evm.model.PaChr22.734_1_CDS_4362432355_23800:0.0558493)n19:0.0495134)n18:0.115139,(Olyra_latifolia_Ola031711:0.43884,Cenchrus_americanus_H_CamCM007986.2002684.1:0.208621)n20:0.0955279)n17:0.0387577,(((Stipagrostis_hirtigluma_H_Shi_ptg000038l_002034.1:0.130056,((Eragrostis_curvula_EJB05_20401:0.00287579,Eragrostis_curvula_EJB05_20388:0.0068438)n25:0.0829534,(Eleusine_coracana_ELECO.r07.2AG0148480:0.0243875,Eleusine_coracana_ELECO.r07.2BG0203850:0.0352858)n26:0.0823202)n24:0.0774844)n23:0.0263107,(Chasmanthium_laxum_Chala.05G298500:0.171477,(Sorghum_bicolor_SORBI_3004G324200:0.13143,(((((Panicum_hallii_Pahal.1G426600:0.0243061,((Setaria_viridis_SEVIR_1G353100v2:0.0253129,(Cenchrus_americanus_H_CamCM007984.2004896.1:0.0478248,(Panicum_virgatum_Pavir.5NG544400:0.00134608,Panicum_virgatum_Pavir.5NG608700:0.0013905)n37:0.0367083)n36:0.0435209)n35:0.0225829,((Panicum_virgatum_Pavir.1NG513900:5e-09,Panicum_virgatum_Pavir.1NG516900:5e-09)n39:0.033373,Panicum_virgatum_Pavir.1KG528800:0.0345228)n38:0.00784797)n34:0.000871996)n33:0.0559133,Urochloa_fusta_Urofu.1G331200:0.0725799)n32:0.0190133,(Dichantelium_oligosantes_H_DolKV775466.1000001.1:0.0649393,Echinocloa_haploclada_eh_chr7.3610:0.0770888)n40:0.0107196)n31:0.0142307,(ASEM_AUS1_H_AUS1CM014270.1001986.1:0.0179748,ASEM_RSA5_H_RSA5scaff166000001.1:0.0150469)n41:0.0482227)n30:0.0116659,(Digitaria_radicosa_Dra01G0283500:0.0729036,(Digitaria_exilis_H_Dex1A-001664.1:0.0300888,Digitaria_exilis_H_Dex1B-001599.1:0.0228816)n43:0.0391631)n42:0.0376511)n29:0.0289326)n28:0.10534)n27:0.0265909)n22:0.0400226,(((Phragmites_australis_Phragmites_australis_PaChr7_7186972_7188742_evm.model.PaChr7.634_1_CDS_4362476242_3752:0.0245208,Phragmites_australis_Phragmites_australis_PaChr20_21862836_21864646_evm.model.PaChr20.748_1_CDS_4362425794_25461:0.0735291)n46:0.025106,((Eragrostis_curvula_EJB05_38365:0.0537519,(Eleusine_coracana_ELECO.r07.4BG0338210:0.00840816,Eleusine_coracana_ELECO.r07.4AG0307170:0.0130273)n49:0.0693713)n48:0.0386771,(Aristida_adscensionis_H_Aadptg000026l000084.1:0.0653234,Stipagrostis_hirtigluma_H_Shi_ptg000016l_002045.1:0.0886132)n50:0.0257505)n47:0.0149817)n45:0.00609418,((Chasmanthium_laxum_Chala.06G199700:0.0910951,(Sorghum_bicolor_SORBI_3006G181500:0.11028,((Echinocloa_haploclada_eh_chr9.2271:0.0571776,(Urochloa_fusta_Urofu.7G237900:0.0628793,((Panicum_hallii_Pahal.7G255800:0.0260535,(Panicum_virgatum_Pavir.7NG288100:0.0312986,Panicum_virgatum_Pavir.5KG288500:0.0238048)n59:0.0150091)n58:0.0183635,((Cenchrus_americanus_H_CamCM007984.2002933.1:0.0550024,Setaria_viridis_SEVIR_7G213200v2:0.0221186)n61:0.0274876,(Digitaria_radicosa_Dra07G0160600:0.0419223,(Digitaria_exilis_H_Dex7A-001909.1:0.0338432,Digitaria_exilis_H_Dex7B-001965.1:0.0217814)n63:0.0124165)n62:0.0200408)n60:0.00796726)n57:0.00548854)n56:0.0156927)n55:0.00926731,(ASEM_AUS1_H_AUS1CM014276.1001182.1:0.0106937,ASEM_RSA5_H_RSA5chrom7002477.1:0.0112002)n64:0.0560898)n54:0.0197522)n53:0.0474867)n52:0.02616,Phragmites_australis_Phragmites_australis_PaChr11_6582123_6583284_evm.model.PaChr11.645_1_CDS_4362377830_29918:0.0556028)n51:0.00617809)n44:0.0124121)n21:0.0145431)n16:0.0103309,(((Zizania_latifolia_GWHTBFHI022407:0.0544624,Zizania_latifolia_GWHTBFHI025981:0.0250883)n67:0.0324695,(Leersia_perrieri_LPERR02G29040:0.0493774,Oryza_sativa_LOC_Os02g54700:0.0476752)n68:0.0334379)n66:0.0351081,((Olyra_latifolia_Ola026407:0.0367968,Dendrocalamus_sinicus_Dendrocalamus_sinicus_Dsi02B_23161541_23163348_Dsi02Bg08040.1_1_CDS_4147717060_31057:0.0435186)n70:0.00668157,(Dendrocalamus_sinicus_Dendrocalamus_sinicus_Dsi02A_47348187_47350314_Dsi02Ag20840.1_1_CDS_4147714090_7978:0.0401997,(Olyra_latifolia_scaffold505_279188_282843_+:0.0503984,(Ampelocalamus_luodianensis_Alu12Cg01600.1:0.0295412,Ampelocalamus_luodianensis_Alu12Dg09520.2:0.0132301)n73:0.00425508)n72:0.0105187)n71:0.00116875)n69:0.0113083)n65:0.0145056)n15:0.00161174)n10:0.0143954,((Aristida_adscensionis_H_Aadptg000001l000416.1:0.0466726,Stipagrostis_hirtigluma_H_Shi_ptg000038l_002033.1:0.0299229)n75:0.0415073,((Eragrostis_curvula_EJB05_10066:0.0337535,(Eleusine_coracana_ELECO.r07.8BG0643370:0.0127084,Eleusine_coracana_ELECO.r07.8AG0615720:0.00555583)n78:0.0397868)n77:0.0366996,((Chasmanthium_laxum_Chala.05G019500:0.0443114,((((Echinocloa_haploclada_eh_chr8.214:0.0281589,Urochloa_fusta_Urofu.6G000500:0.0377392)n84:0.00152554,((Panicum_hallii_Pahal.6G017200:0.0341679,(Panicum_virgatum_Pavir.6KG021100:0.0135177,Panicum_virgatum_Pavir.6NG019200:0.011006)n87:0.00712429)n86:0.00766106,(ASEM_AUS1_H_AUS1CM014275.1001680.1:0.0317656,(ASEM_RSA5_H_RSA5chrom3003088.1:0.00149746,ASEM_RSA5_H_RSA5chrom6001483.1:5e-09)n89:0.0108874)n88:0.0104861)n85:0.00757341)n83:0.00445399,((Digitaria_radicosa_Dra06G0016300:0.0373772,(Digitaria_exilis_H_Dex6A-002512.1:0.00641463,Digitaria_exilis_H_Dex6B-002359.1:0.0112769)n92:0.0419803)n91:0.00788483,(Cenchrus_americanus_H_CamCM007985.2002900.1:0.0510055,Setaria_viridis_SEVIR_4G031500v2:0.0212617)n93:0.0144557)n90:0.0033119)n82:0.0267115,(Zea_mays_Zm00001eb173560:0.0540227,(Sorghum_bicolor_SORBI_3008G093500:0.0649006,Sorghum_bicolor_SORBI_3007G022500:0.00299111)n95:0.019752)n94:0.0255939)n81:0.0377216)n80:0.0249979,(Phragmites_australis_Phragmites_australis_PaChr14_1376290_1378445_evm.model.PaChr14.122_1_CDS_4362390997_3043:0.0351292,Phragmites_australis_Phragmites_australis_PaChr19_1201817_1203927_evm.model.PaChr19.98_1_CDS_4362413708_39732:0.0319477)n96:0.00354975)n79:0.0137137)n76:0.0226275)n74:0.00905853)n9:0.03744)n4:0.0460497)n0;
```
