## Supplementary Dataset S1 for "Gene turnover and contingency facilitated the repeated evolution of C_4_ photosynthesis in grasses": OG0000741_tree.txt

```
(((Brachypodium_distachyon_BRADI_1g31430v3:0.299889,Oryza_sativa_LOC_Os09g32580:0.244322)n2:0.0751563,ASEM_RSA5_H_RSA5chrom9005489.1:0.15843)n1:0.00925112,(((((((Cenchrus_americanus_H_CamCM007988.2002571.1:0.0959514,Sorghum_bicolor_SORBI_3008G010100:0.0328762)n9:0.0823562,((Dichantelium_oligosantes_H_DolKV781542.1000014.1:0.0546704,(ASEM_AUS1_H_AUS1CM014277.1000058.1:0.020633,((ASEM_AUS1_H_AUS1CM014278.1002342.1:0.0114087,ASEM_RSA5_H_RSA5chrom3002870.1:0.0104899)n14:0.00935245,(ASEM_RSA5_H_RSA5chrom3002874.1:0.00259902,ASEM_AUS1_H_AUS1CM014277.1003733.1:0.0182565)n15:0.0128886)n13:0.0124253)n12:0.0499749)n11:0.00945717,(((Digitaria_exilis_H_Dex8B-000028.1:0.0675125,(Digitaria_exilis_H_Dex3A-000027.1:0.0351484,(Digitaria_exilis_H_Dex8A-000030.1:0.1474,(Digitaria_exilis_H_Dex3B-000038.1:0.0134982,Digitaria_exilis_H_Dex8A-000029.1:0.00505048)n21:0.0197573)n20:0.0376105)n19:0.0275905)n18:0.0512027,(Urochloa_fusta_Urofu.3G006000:0.100664,Urochloa_fusta_Urofu.3G006100:0.0390061)n22:0.00433401)n17:0.00706598,(Panicum_virgatum_Pavir.3KG165700:0.0172152,Panicum_virgatum_Pavir.5NG114500:0.0240446)n23:0.024127)n16:0.00878102)n10:0.0303479)n8:0.017944,(Digitaria_radicosa_Dra03G0004500:0.104206,((Oryza_sativa_LOC_Os06g04980:0.0269655,(Oryza_sativa_LOC_Os06g04710:0.0153525,Oryza_sativa_LOC_Os06g04690:0.00621372)n27:0.0177206)n26:0.0714913,(Leersia_perrieri_LPERR01G39130:0.129142,Leersia_perrieri_LPERR01G39040:0.104329)n28:0.0225445)n25:0.0471411)n24:0.0148682)n7:0.0311126,(Phragmites_australis_Phragmites_australis_PaChr10_34045584_34049030_evm.model.PaChr10.1247_1_CDS_4362370995_1296:0.0321423,Phragmites_australis_Phragmites_australis_PaChr10_33947214_33950613_evm.model.PaChr10.1239_1_CDS_4362370977_36209:0.0311664)n29:0.031235)n6:0.0215107,(((Olyra_latifolia_Ola013416:0.5089,Echinocloa_haploclada_eh_chr2.3614:0.638858)n32:0.158601,((Stipagrostis_hirtigluma_H_Shi_ptg000015l_000104.1:0.00359409,Stipagrostis_hirtigluma_H_Shi_ptg000026l_000211.1:0.00159149)n34:0.126353,((((Stipagrostis_hirtigluma_H_Shi_ptg000025l_001280.1:0.0147273,Stipagrostis_hirtigluma_H_Shi_ptg000041l_000053.1:0.00349233)n38:0.0139361,(Stipagrostis_hirtigluma_H_Shi_ptg000077l_000046.1:0.0332384,Stipagrostis_hirtigluma_H_Shi_ptg000015l_000197.1:0.0267939)n39:0.00632023)n37:0.0196477,(Stipagrostis_hirtigluma_H_Shi_ptg000041l_000052.1:0.0119847,Stipagrostis_hirtigluma_H_Shi_ptg000026l_000316.1:0.0179425)n40:0.0107569)n36:0.00261075,Stipagrostis_hirtigluma_H_Shi_ptg000025l_001279.1:5e-09)n35:0.0377769)n33:0.00419743)n31:0.0171298,Aristida_adscensionis_H_Aadptg000039l000016.1:0.19782)n30:0.039642)n5:0.00649266,(Panicum_virgatum_Pavir.9NG787200:0.178042,(Panicum_virgatum_Pavir.3KG219500:0.121117,((Stipagrostis_hirtigluma_H_Shi_ptg000016l_000723.1:0.0431605,(Eragrostis_curvula_EJB05_03012:0.0495775,Eragrostis_curvula_EJB05_29977:0.0438938)n45:0.00487708)n44:0.0594889,Eleusine_coracana_ELECO.r07.5BG0426040:0.0686339)n43:0.0748056)n42:0.00614454)n41:0.000682727)n4:0.0503003,((Aristida_adscensionis_H_Aadptg000039l000015.1:0.211448,(((Phragmites_australis_Phragmites_australis_PaChr8_32094379_32097869_evm.model.PaChr8.1330_1_CDS_4362479508_18077:0.0196565,Phragmites_australis_Phragmites_australis_PaChr8_32116212_32120437_evm.model.PaChr8.1331_1_CDS_4362479510_18921:0.0159693)n50:0.113607,((Eragrostis_curvula_EJB05_29850:0.121181,(((Echinocloa_haploclada_eh_chr5.181:0.041919,(ASEM_RSA5_H_RSA5chrom9005490.1:0.0568288,ASEM_RSA5_H_RSA5chrom9005491.1:0.0273423)n56:0.00303803)n55:0.0136078,(((Sorghum_bicolor_SORBI_3005G009100:0.0689993,((Digitaria_radicosa_Dra03G0235100:0.0138594,((ASEM_AUS1_H_AUS1CM014271.1000268.1:0.00842516,(Digitaria_exilis_H_Dex7A-002216.1:0.0161202,(Digitaria_exilis_H_Dex7B-002259.1:0.0323549,(Eleusine_coracana_ELECO.r07.5BG0452360:0.019496,Eleusine_coracana_ELECO.r07.5AG0403960:0.0257945)n66:0.00286606)n65:0.00921091)n64:0.00102343)n63:0.00355839,Digitaria_exilis_H_Dex7B-002260.1:6.3e-09)n62:7e-10)n61:0.0225907,Cenchrus_americanus_H_CamCM007988.2000058.1:0.0360033)n60:0.0526314)n59:0.0260444,(Panicum_virgatum_Pavir.7NG277400:0.00984319,Panicum_virgatum_Pavir.7NG336500:0.00634067)n67:0.0984782)n58:0.0567056,((Digitaria_exilis_H_Dex4A-000327.1:0.00784133,Digitaria_exilis_H_Dex4B-002446.1:0.00718872)n69:0.0806831,(Urochloa_fusta_Urofu.9G203800:0.0549314,(Panicum_virgatum_Pavir.9KG596200:0.11904,Panicum_virgatum_Pavir.9NG741000:0.0501098)n71:0.0234764)n70:0.00654777)n68:0.0160736)n57:0.00178596)n54:0.0155093,(((Urochloa_fusta_Urofu.8G002700:0.0357184,Urochloa_fusta_Urofu.3G005700:0.0515616)n74:0.10881,Urochloa_fusta_Urofu.8G002600:0.107744)n73:0.0126279,(Dichantelium_oligosantes_H_DolKV776045.1000006.1:0.274879,((Cenchrus_americanus_H_CamCM007983.2005361.1:0.0976872,(Urochloa_fusta_Urofu.5G059300:0.10653,Digitaria_exilis_H_Dex8B-002136.1:0.10357)n78:0.0227833)n77:0.0331649,(((Sorghum_bicolor_SORBI_3008G009800:0.0483626,Panicum_virgatum_Pavir.7KG140400:0.0480194)n81:0.010834,(Cenchrus_americanus_H_CamCM007986.2001894.1:0.0684245,Cenchrus_americanus_H_CamCM007986.2000069.1:0.0471931)n82:0.00524368)n80:0.0286472,Digitaria_exilis_H_Dex8B-002135.1:0.198302)n79:0.0220335)n76:0.0157963)n75:0.00157963)n72:0.000175514)n53:0.0321645)n52:0.0102201,(((Digitaria_exilis_H_Dex9A-004946.1:0.0795402,(Panicum_virgatum_Pavir.2KG418300:0.0814942,(Urochloa_fusta_Urofu.9G497900:0.0296856,(Setaria_viridis_SEVIR_9G407300v2:0.00659173,Setaria_viridis_SEVIR_9G407500v2:0.00446049)n88:0.055782)n87:0.0118571)n86:0.00987623)n85:0.07038,(Cenchrus_americanus_H_CamCM007984.2002850.1:0.114726,Chasmanthium_laxum_Chala.09G186000:0.0995004)n89:0.0230193)n84:0.0120239,(Digitaria_radicosa_Dra03G0004400:0.194243,(Dichantelium_oligosantes_H_DolKV781542.1000015.1:0.773973,(Eragrostis_curvula_EJB05_08293:0.10993,Stipagrostis_hirtigluma_H_Shi_ptg000041l_000051.1:0.560326)n92:0.0586358)n91:0.174994)n90:0.0148301)n83:0.00164779)n51:0.0163097)n49:0.011455,(Stipagrostis_hirtigluma_H_Shi_ptg000077l_000045.1:0.0195898,(Stipagrostis_hirtigluma_H_Shi_ptg000025l_001278.1:0.00393559,Stipagrostis_hirtigluma_H_Shi_ptg000041l_000050.1:0.00262853)n94:0.0114541)n93:0.111313)n48:0.0123681)n47:0.0917743,(Olyra_latifolia_Ola030847:0.350019,(Olyra_latifolia_Ola025203:0.0132005,Olyra_latifolia_Ola038185:0.00702252)n96:0.0466097)n95:0.0398363)n46:0.0230254)n3:0.00925112)n0;
```
