## Supplementary Dataset S1 for "Gene turnover and contingency facilitated the repeated evolution of C_4_ photosynthesis in grasses": OG0000742_tree.txt

```
(Streptochaeta_angustifolia_strangu_005271:0.156532,((Pharus_latifolius_Phala.08G077900:0.123412,(((Olyra_latifolia_Ola013514:0.0705417,(Ampelocalamus_luodianensis_Alu08Cg06250.1:0.0195313,Dendrocalamus_sinicus_Dendrocalamus_sinicus_Dsi08C_12198300_12202816_Dsi08Cg07410.1_1_CDS_4147810192_36994:0.0110325)n6:0.0150257)n5:0.0203303,(Brachypodium_distachyon_BRADI_3g36860v3:0.180553,(Hordeum_spontaneum_WB01_008496_0099571:0.0021945,Hordeum_vulgareMorex_HORVU.MOREX.r3.7HG0747690:5e-09)n8:0.0573329)n7:0.059861)n4:0.0147252,((((Eragrostis_curvula_EJB05_48920:0.143584,Eragrostis_curvula_EJB05_48872:0.0579237)n12:0.0410142,(((Urochloa_fusta_Urofu.6G150200:0.0592341,Echinocloa_haploclada_eh_chr8.2024:0.055367)n15:0.0266647,(Panicum_hallii_Pahal.6G217500:0.0280666,(Panicum_virgatum_Pavir.6KG266200:0.119041,(Panicum_virgatum_Pavir.6KG281400:0.0492961,Panicum_virgatum_Pavir.6KG281000:0.0669061)n18:0.00441763)n17:0.00880475)n16:0.0129876)n14:0.00619109,(Setaria_viridis_SEVIR_6G170000v2:0.0919386,((ASEM_AUS1_H_AUS1CM014275.1000459.1:0.139701,(ASEM_RSA5_H_RSA5chrom5001938.1:0.272165,(Digitaria_radicosa_Dra06G0122700:0.0567293,(Digitaria_exilis_H_Dex4B-000632.1:0.125977,((Digitaria_exilis_H_Dex6A-001786.1:0.0548857,(Digitaria_exilis_H_Dex6B-001731.1:0.0131793,Digitaria_exilis_H_Dex6A-001787.1:0.008826)n27:0.0877813)n26:0.0566916,(Digitaria_exilis_H_Dex6A-001788.1:0.0174322,Digitaria_exilis_H_Dex6B-001732.1:0.0160273)n28:0.0765703)n25:0.00765703)n24:0.000850781)n23:0.00997194)n22:0.0057262)n21:0.00360501,((ASEM_RSA5_H_RSA5chrom6003026.1:0.0340486,ASEM_AUS1_H_AUS1CM014275.1000460.1:0.0525729)n30:0.0538215,(Dichantelium_oligosantes_H_DolKV774435.1000004.1:0.084656,(Zea_mays_Zm00001eb041100:0.0673049,Sorghum_bicolor_SORBI_3007G142100:0.0430848)n32:0.0237968)n31:0.0163087)n29:0.00388658)n20:0.000431842)n19:0.00630345)n13:0.0053848)n11:0.0123908,(Chasmanthium_laxum_Chala.05G074800:0.0728104,(Phragmites_australis_Phragmites_australis_PaChr14_21931747_21934865_evm.model.PaChr14.901_1_CDS_4362393301_37551:0.0575993,Phragmites_australis_Phragmites_australis_PaChr19_20543321_20546045_evm.model.PaChr19.846_1_CDS_4362413412_176:0.0661653)n34:0.00735171)n33:0.00820103)n10:0.0314421,(Chasmanthium_laxum_Chala.05G074700:0.151241,((Aristida_adscensionis_H_Aadptg000068l000056.1:0.157987,(Stipagrostis_hirtigluma_H_Shi_ptg000082l_000064.1:0.00237337,(Stipagrostis_hirtigluma_H_Shi_ptg000002l_000525.1:0.00656855,Stipagrostis_hirtigluma_H_Shi_ptg000018l_000569.1:0.00326631)n39:0.002037)n38:0.0819908)n37:0.0372241,((Sorghum_bicolor_SORBI_3007G142200:0.0719184,Zea_mays_Zm00001eb180060:0.0651525)n41:0.105731,(((Cenchrus_americanus_H_CamCM007982.2004606.1:0.0693371,Setaria_viridis_SEVIR_6G169800v2:0.0382281)n44:0.0351711,(Panicum_virgatum_Pavir.6KG066300:0.204713,Dichantelium_oligosantes_H_DolKV774435.1000005.1:0.0839314)n45:0.0323673)n43:0.0189945,(Dichantelium_oligosantes_H_DolKV768917.1000022.1:0.100299,(((ASEM_RSA5_H_RSA5chrom6000168.1:0.103859,(Digitaria_radicosa_Dra06G0122800:0.0798347,(Digitaria_exilis_H_Dex6A-000920.1:0.0357812,Digitaria_exilis_H_Dex6B-000845.1:0.026336)n51:0.0558202)n50:0.0751334)n49:0.0121341,Urochloa_fusta_Urofu.6G150300:0.164878)n48:0.0175188,(Panicum_hallii_Pahal.6G217700:0.0354164,(((Panicum_virgatum_Pavir.6KG280500:6e-09,Panicum_virgatum_Pavir.J377900:0.00608497)n55:0.0111704,(Panicum_virgatum_Pavir.6NG216700:5e-09,Panicum_virgatum_Pavir.8NG200300:5e-09)n56:0.00594022)n54:0.0229717,Panicum_virgatum_Pavir.J386100:0.0425749)n53:0.0212661)n52:0.0290473)n47:0.00959738)n46:0.00106638)n42:0.0285561)n40:0.0299605)n36:0.0255678)n35:0.0466503)n9:0.0269502)n3:0.0676943)n2:0.0297417,((Pharus_latifolius_Phala.12G082000:0.00108375,(Pharus_latifolius_Phala.12G082000.2:5e-09,Pharus_latifolius_Phala.12G082000.3:5e-09)n59:0.00111949)n58:0.14541,((((Zizania_latifolia_GWHTBFHI027651:0.0520364,Zizania_latifolia_GWHTBFHI033166:0.0435761)n63:0.0387372,(Oryza_sativa_LOC_Os09g25460:0.046619,Leersia_perrieri_LPERR09G07480:0.138667)n64:0.0262305)n62:0.0340867,((Brachypodium_distachyon_BRADI_4g30530v3:0.0524507,(Hordeum_spontaneum_WB01_001511_0089466:0.00217719,Hordeum_vulgareMorex_HORVU.MOREX.r3.5HG0482710:0.00219126)n67:0.062536)n66:0.0316163,(Olyra_latifolia_Ola009989:0.0755269,(((Ampelocalamus_luodianensis_Alu09DXg19870.1:0.0438866,Dendrocalamus_sinicus_Dendrocalamus_sinicus_Dsi09A_26047993_26056967_Dsi09Ag06030.1_-1_CDS_4147812904_28560:0.0387852)n71:0.00882555,(Dendrocalamus_sinicus_Dendrocalamus_sinicus_Dsi09C_15187795_15190170_Dsi09Cg03420.1_-1_CDS_4147818718_3821:0.157863,Ampelocalamus_luodianensis_Alu09Cg07450.1:0.0217164)n72:0.00978681)n70:0.00743483,Dendrocalamus_sinicus_Dendrocalamus_sinicus_Dsi09B_8462986_8468905_Dsi09Bg06010.1_1_CDS_4147816684_52779:0.030186)n69:0.0119577)n68:0.015726)n65:0.0200978)n61:0.0245225,((Stipagrostis_hirtigluma_H_Shi_ptg000012l_000584.1:0.0652962,Aristida_adscensionis_H_Aadptg000066l000657.1:0.0637566)n74:0.0270441,((((Eleusine_coracana_ELECO.r07.6BG0489160:0.0300641,Eleusine_coracana_ELECO.r07.6AG0535520:0.0238564)n78:0.0720178,((((Digitaria_radicosa_Dra02G0225000:0.0595965,(Digitaria_exilis_H_Dex2A-003491.1:0.00807436,Digitaria_exilis_H_Dex2B-003436.1:0.0153613)n83:0.0519521)n82:0.0170848,((Panicum_virgatum_Pavir.1NG151400:0.13549,Panicum_virgatum_Pavir.2NG314400:0.104714)n85:0.0116349,(Dichantelium_oligosantes_H_DolKV775564.1000004.1:0.0575827,((Cenchrus_americanus_H_CamLKME02031405.1000001.1:0.0561462,Setaria_viridis_SEVIR_2G217100v2:0.0348077)n88:0.0206323,((ASEM_AUS1_H_AUS1CM014271.1001311.1:0.0541259,(Panicum_hallii_Pahal.2G268700:0.0203167,(Panicum_virgatum_Pavir.1NG151200:0.055901,Panicum_virgatum_Pavir.2KG338700:0.051402)n92:0.0134939)n91:0.0162564)n90:0.0101956,(Urochloa_fusta_Urofu.2G213400:0.0864914,Echinocloa_haploclada_eh_chr3.2759:0.0431352)n93:0.0111439)n89:0.0100403)n87:0.0134376)n86:0.00714381)n84:0.000793757)n81:0.00627387,Eragrostis_curvula_EJB05_48884:0.948117)n80:0.0173396,(Eragrostis_curvula_EJB05_43050:0.170895,Eragrostis_curvula_EJB05_43043:0.042901)n94:0.0199069)n79:0.00221188)n77:0.0304358,Sorghum_bicolor_SORBI_3002G205300:0.121987)n76:0.0134795,(Chasmanthium_laxum_Chala.08G082500:0.072239,(Phragmites_australis_Phragmites_australis_PaChr17_20512219_20519252_evm.model.PaChr17.496_1_CDS_4362404930_987:0.0605109,Phragmites_australis_Phragmites_australis_PaChr20_18291019_18295577_evm.model.PaChr20.505_1_CDS_4362425256_11586:0.0522232)n96:0.00580258)n95:0.0207519)n75:0.0108441)n73:0.0390047)n60:0.0440305)n57:0.0417212)n1:0.00463569)n0;
```
