## Supplementary Dataset S1 for "Gene turnover and contingency facilitated the repeated evolution of C_4_ photosynthesis in grasses": OG0000743_tree.txt

```
((Carex_scoparia_H_Carex_Csco_scaffold_3_000859.1:0.330618,(Ananas_comosus_H_Ananas_contig5_000095.1:0.0395912,Tillandsia_fasciculata_H_Tillandsia_CM054930.1_000776.1:0.0557265)n2:0.10865)n1:0.098558,((((((Olyra_latifolia_Ola013966:0.161707,((Ampelocalamus_luodianensis_Alu01Cg33250.1:0.0167626,(Dendrocalamus_sinicus_Dendrocalamus_sinicus_DsiCtg00457_21105_30200_DsiCtg00457g00030.1_-1_CDS_4147852348_2243:0.00799122,Dendrocalamus_sinicus_Dendrocalamus_sinicus_Dsi08C_3700873_3710010_Dsi08Cg02990.1_1_CDS_4147808866_29672:0.00521861)n11:0.0203445)n10:0.016796,(Ampelocalamus_luodianensis_Alu01Dg09450.4:0.0396504,(Dendrocalamus_sinicus_Dendrocalamus_sinicus_Dsi01B_15868950_15869530_Dsi01Bg07470.1_1_CDS_4147695574_46186:0.0910141,Dendrocalamus_sinicus_Dendrocalamus_sinicus_Dsi01A_16263154_16278994_Dsi01Ag08520.1_1_CDS_4147687297_48974:0.016167)n13:0.00179633)n12:0.0054727)n9:0.0167999)n8:0.0155068,(((Aristida_adscensionis_H_Aadptg000058l000172.1:0.0592885,(Stipagrostis_hirtigluma_H_Shi_ptg000044l_001642.1:0.0162974,Stipagrostis_hirtigluma_H_Shi_ptg000048l_000078.1:0.044487)n17:0.0502695)n16:0.0385722,(((Chasmanthium_laxum_Chala.08G128400:0.0334742,(Eragrostis_curvula_EJB05_30782:0.0503253,(Eleusine_coracana_ELECO.r07.1AG0014840:0.0038742,Eleusine_coracana_ELECO.r07.1BG0063670:0.0190583)n22:0.0666261)n21:0.0420609)n20:0.0102388,(Phragmites_australis_Phragmites_australis_PaChr2_14263846_14265227_evm.model.PaChr2.871_1_CDS_4362422381_34271:0.0782939,Phragmites_australis_Phragmites_australis_PaChr1_14841852_14846843_evm.model.PaChr1.882_1_CDS_4362368903_13507:0.0574634)n23:0.00638482)n19:0.00663548,((Sorghum_bicolor_SORBI_3003G149400:0.0419451,Zea_mays_Zm00001eb130610:0.0575872)n25:0.0428181,((((Panicum_hallii_Pahal.5G388700:0.0343439,(Panicum_virgatum_Pavir.5NG221700:0.0224801,Panicum_virgatum_Pavir.5KG196400:0.0226466)n30:0.0102307)n29:0.0141284,(Setaria_viridis_SEVIR_5G019700v2:0.0354973,Dichantelium_oligosantes_H_DolKV778835.1000002.1:0.0750184)n31:0.00797718)n28:0.00488177,(Echinocloa_haploclada_eh_chr2.1642:0.040919,(Digitaria_exilis_H_Dex5A-000733.1:0.0165875,Digitaria_exilis_H_Dex5B-000750.1:0.0199068)n33:0.0341386)n32:0.00653073)n27:0.00731685,((Urochloa_fusta_Urofu.5G352300:0.0414412,(ASEM_RSA5_H_RSA5chrom5005037.1:0.088161,ASEM_AUS1_H_AUS1CM014274.1003575.1:0.022061)n36:0.0335338)n35:0.00358518,Cenchrus_americanus_H_CamCM007987.2003023.1:0.0520652)n34:0.00265333)n26:0.0173614)n24:0.0166027)n18:0.0137002)n15:0.024818,(Zizania_latifolia_GWHTBFHI004560:0.0679936,(Leersia_perrieri_LPERR01G12100:0.0866657,(Oryza_sativa_LOC_Os01g21300:0.359387,Oryza_sativa_LOC_Os01g21310:0.0589444)n39:0.00654938)n38:0.0255123)n37:0.0400032)n14:0.02411)n7:0.0116496,(Brachypodium_distachyon_BRADI_2g11950v3:0.0928743,(Hordeum_spontaneum_WB01_002141_0331702:5e-09,Hordeum_vulgareMorex_HORVU.MOREX.r3.2HG0182630:5e-09)n41:0.10077)n40:0.0292235)n6:0.091646,(Pharus_latifolius_Phala.05G179400:5e-09,Pharus_latifolius_Phala.05G179400.2:0.00122393)n42:0.123679)n5:0.0313727,(Streptochaeta_angustifolia_strangu_026211:0.0927385,Streptochaeta_angustifolia_strangu_034315:0.494371)n43:0.0500582)n4:0.0226487,((Streptochaeta_angustifolia_strangu_012843:0.139388,Pharus_latifolius_Phala.07G104600:0.109855)n45:0.077143,(((Brachypodium_distachyon_BRADI_2g27880v3:0.116974,(Hordeum_spontaneum_WB01_006497_0174263:0.00332314,Hordeum_vulgareMorex_HORVU.MOREX.r3.1HG0060640:0.00252098)n49:0.0987503)n48:0.0574334,(((Aristida_adscensionis_H_Aadptg000070l000056.1:0.103097,((Stipagrostis_hirtigluma_H_Shi_ptg000040l_000169.1:0.0312504,Stipagrostis_hirtigluma_H_Shi_ptg000049l_001468.1:0.0148888)n54:0.0935385,(Stipagrostis_hirtigluma_H_Shi_ptg000040l_000168.1:0.0227146,Stipagrostis_hirtigluma_H_Shi_ptg000049l_001467.1:0.0172665)n55:0.05373)n53:0.0188942)n52:0.0315089,((((Eleusine_coracana_ELECO.r07.5BG0423430:0.0221464,Eleusine_coracana_ELECO.r07.5AG0376200:0.012792)n59:0.0786033,(Eragrostis_curvula_EJB05_35132:0.0570802,Eragrostis_curvula_EJB05_35133:0.0873902)n60:0.0301702)n58:0.0290965,(Phragmites_australis_Phragmites_australis_PaChr12_19701860_19713642_evm.model.PaChr12.728_1_CDS_4362383366_21964:0.0666134,Phragmites_australis_Phragmites_australis_PaChr9_19132324_19142888_evm.model.PaChr9.710_1_CDS_4362486597_26080:0.0377919)n61:0.0144926)n57:0.00555767,(Chasmanthium_laxum_Chala.07G119600:0.0425438,((Sorghum_bicolor_SORBI_3009G112500:0.0459758,Zea_mays_Zm00001eb346570:0.0918138)n64:0.0324183,(((Panicum_hallii_Pahal.3G312000:0.0403152,(Panicum_virgatum_Pavir.3NG136900:0.0424017,Panicum_virgatum_Pavir.5KG282400:0.0384399)n68:0.0185428)n67:0.0309457,((ASEM_AUS1_H_AUS1CM014272.1000964.1:0.0716629,Dichantelium_oligosantes_H_DolKV783298.1000009.1:0.0507884)n70:0.0185028,(Urochloa_fusta_Urofu.3G315800:0.0771548,((Digitaria_radicosa_Dra03G0251300.2:0.0622161,(Digitaria_exilis_H_Dex3A-002814.1:0.00451228,Digitaria_exilis_H_Dex3B-002824.1:0.00337262)n74:0.0462442)n73:0.0326328,(Cenchrus_americanus_H_CamCM007982.2001142.1:0.0736593,Setaria_viridis_SEVIR_3G278300v2:0.0288725)n75:0.0374075)n72:0.00674566)n71:0.00481419)n69:0.00298566)n66:0.0701574,(ASEM_AUS1_H_AUS1CM014272.1000965.1:0.0577182,(Echinocloa_haploclada_eh_chr5.3298:0.0699752,(Dichantelium_oligosantes_H_DolKV783298.1000010.1:0.0417594,(((Panicum_hallii_Pahal.3G311800:0.0198353,(Panicum_virgatum_Pavir.3NG136600:0.0371257,Panicum_virgatum_Pavir.J041900:0.0233018)n82:0.0118742)n81:0.0249968,((Cenchrus_americanus_H_CamCM007982.2001143.1:0.0924041,(Setaria_viridis_SEVIR_3G006200v2:0.0340764,Setaria_viridis_SEVIR_3G278100v2:0.00517651)n85:0.0162366)n84:0.0196891,Urochloa_fusta_Urofu.3G315600:0.0604428)n83:0.00672168)n80:0.00418647,(Digitaria_exilis_H_Dex3B-002825.1:0.0304502,(Digitaria_radicosa_Dra03G0251300.3:0.0913826,(Digitaria_radicosa_Dra03G0251300:5e-09,Digitaria_radicosa_Dra03G0251300.4:5e-09)n88:0.00710038)n87:0.023487)n86:0.0428713)n79:0.00577958)n78:0.00488635)n77:0.0135222)n76:0.0175741)n65:0.00195268)n63:0.0198045)n62:0.0128373)n56:0.0124174)n51:0.054602,((Leersia_perrieri_LPERR05G10700:0.121631,Oryza_sativa_LOC_Os05g29974:0.0861152)n90:0.0433031,(Panicum_virgatum_Pavir.1NG365800:0.271248,(Zizania_latifolia_GWHTBFHI000878:0.084272,Zizania_latifolia_GWHTBFHI031743:0.322547)n92:0.0358385)n91:0.107446)n89:0.0508794)n50:0.00565327)n47:0.0211155,(Olyra_latifolia_Ola033499:0.120937,((Ampelocalamus_luodianensis_Alu05Cg15770.1:0.0294929,Dendrocalamus_sinicus_Dendrocalamus_sinicus_Dsi05C_10905590_10910644_Dsi05Cg07910.1_-1_CDS_4147772962_1981:0.0202202)n95:0.0143517,(Ampelocalamus_luodianensis_Alu05Dg11480.1:0.112487,Dendrocalamus_sinicus_Dendrocalamus_sinicus_Dsi05A_18696111_18703620_Dsi05Ag05770.1_1_CDS_4147763665_55982:0.0415672)n96:0.00461858)n94:0.0295013)n93:0.0473554)n46:0.040777)n44:0.0312446)n3:0.098558)n0;
```
