## Supplementary Dataset S1 for "Gene turnover and contingency facilitated the repeated evolution of C_4_ photosynthesis in grasses": OG0000744_tree.txt

```
((Carex_scoparia_H_Carex_Csco_scaffold_7_000672.1:0.288518,Ananas_comosus_H_Ananas_contig17_000612.1:0.184416)n1:0.0587348,((Streptochaeta_angustifolia_strangu_028406:0.0787906,((Pharus_latifolius_Phala.03G176800:5e-09,(Pharus_latifolius_Phala.03G176800.3:0,Pharus_latifolius_Phala.03G176800.2:0,Pharus_latifolius_Phala.03G176800.4:0,Pharus_latifolius_Phala.03G176800.5:0)n6:5e-09)n5:0.0648193,((((Leersia_perrieri_LPERR01G21900:0.0451942,Oryza_sativa_LOC_Os01g47530:0.034774)n10:0.0193538,(Zizania_latifolia_GWHTBFHI005236:0.0279672,Zizania_latifolia_GWHTBFHI012290:0.0344865)n11:0.0122039)n9:0.0372738,(((Ampelocalamus_luodianensis_Alu01Cg24340.4:0.020754,(Dendrocalamus_sinicus_Dendrocalamus_sinicus_Dsi01A_39907772_39913805_Dsi01Ag15380.1_1_CDS_4147689355_13523:0.0283145,Dendrocalamus_sinicus_Dendrocalamus_sinicus_Dsi01C_22993684_22998868_Dsi01Cg16630.2_-1_CDS_4147706224_14704:0.0277385)n15:0.00308206)n14:0.00697767,(Dendrocalamus_sinicus_Dendrocalamus_sinicus_Dsi01B_38967954_38974064_Dsi01Bg13910.1_1_CDS_4147697506_53512:0.0236007,(Ampelocalamus_luodianensis_Alu01Dg16180.2:0.0239784,Olyra_latifolia_Ola027494:0.0360341)n17:0.00327172)n16:0.000363525)n13:0.0185693,(Brachypodium_distachyon_BRADI_2g45870v3:0.051561,(Hordeum_spontaneum_WB01_004613_0587947:0.000624459,(Hordeum_vulgareMorex_HORVU.MOREX.r3.3HG0278110:5e-09,Hordeum_vulgareMorex_HORVU.MOREX.r3.3HG0278110.2:4.5e-09)n20:5e-10)n19:5e-09)n18:0.0280076)n12:0.00364167)n8:0.0186193,(((Aristida_adscensionis_H_Aadptg000069l000336.1:0.0565869,(Stipagrostis_hirtigluma_H_Shi_ptg000050l_002051.1:0.0211646,(Stipagrostis_hirtigluma_H_Shi_ptg000021l_000079.1:0.00719379,Stipagrostis_hirtigluma_H_Shi_ptg000028l_000189.1:0.0113878)n25:0.102049)n24:0.0168343)n23:0.0149754,((Sorghum_bicolor_SORBI_3003G248100:0.0125377,(Zea_mays_Zm00001eb359720:0.0370351,Zea_mays_Zm00001eb157530:0.0313038)n28:0.00427778)n27:0.0341582,((Dichantelium_oligosantes_H_DolKV776154.1000018.1:0.0270799,(ASEM_AUS1_H_AUS1CM014274.1004245.1:0.0362586,Echinocloa_haploclada_eh_chr2.2842:0.0226459)n31:0.00322625)n30:0.00266576,((((Digitaria_radicosa_Dra05G0066200.3:0,Digitaria_radicosa_Dra05G0066200:0)n35:5e-09,(Digitaria_radicosa_Dra05G0066200.2:0.0092752,Digitaria_radicosa_Dra05G0066200.4:5e-09)n36:9e-09)n34:0.0271698,(Digitaria_exilis_H_Dex5A-001248.1:0.00703789,(Digitaria_exilis_H_Dex5B-001252.1:0,Digitaria_exilis_H_DexUA-000391.1:0)n38:0.0047298)n37:0.0171372)n33:0.022651,((Urochloa_fusta_Urofu.5G226900:0.0269587,(Cenchrus_americanus_H_CamCM007987.2003403.1:0.0210523,Setaria_viridis_SEVIR_5G264400v2:0.00802604)n41:0.0137283)n40:0.00192983,(Panicum_hallii_Pahal.5G216200:0.0140861,(Panicum_virgatum_Pavir.5NG421200:0.00725146,Panicum_virgatum_Pavir.5KG421400:0.0114036)n43:0.00126707)n42:0.000948099)n39:0.00370957)n32:0.00258607)n29:0.0156549)n26:0.015842)n22:0.00254392,((Chasmanthium_laxum_Chala.01G167400:0.028728,((Eragrostis_curvula_EJB05_17534:0.00135169,Eragrostis_curvula_EJB05_55976:0.00737097)n47:0.050692,(Eleusine_coracana_ELECO.r07.1AG0027700:0.00887039,Eleusine_coracana_ELECO.r07.1BG0077870:0.00732942)n48:0.0382731)n46:0.0252179)n45:0.00365879,(Phragmites_australis_Phragmites_australis_PaChr2_31517254_31523608_evm.model.PaChr2.1515_1_CDS_4362417871_6493:0.0392275,Phragmites_australis_Phragmites_australis_PaChr1_36492112_36497476_evm.model.PaChr1.1645_1_CDS_4362364577_20639:0.027006)n49:0.00300066)n44:0.0024166)n21:0.00291496)n7:0.0490328)n4:0.0177909)n3:0.0179816,((Streptochaeta_angustifolia_strangu_003599:0.0767859,(Pharus_latifolius_Phala.07G219300:5e-09,(Pharus_latifolius_Phala.07G219300.6:0,Pharus_latifolius_Phala.07G219300.4:0,Pharus_latifolius_Phala.07G219300.5:0,Pharus_latifolius_Phala.07G219300.7:0,Pharus_latifolius_Phala.07G219300.2:0,Pharus_latifolius_Phala.07G219300.3:0)n53:5e-09)n52:0.0660771)n51:0.0073419,((((Zizania_latifolia_GWHTBFHI000134:0.0354225,Zizania_latifolia_GWHTBFHI030886:0.034325)n57:0.0157703,(Oryza_sativa_LOC_Os05g49140:0.045053,Leersia_perrieri_LPERR05G21640:0.0504037)n58:0.0178237)n56:0.0523699,((Brachypodium_distachyon_BRADI_2g16337v3:0.0949824,(Hordeum_spontaneum_WB01_004881_0495155:0.00709701,Hordeum_vulgareMorex_HORVU.MOREX.r3.1HG0088960:0.00761383)n61:0.18521)n60:0.043849,(Olyra_latifolia_Ola017505:0.0669038,((Ampelocalamus_luodianensis_Alu05Cg05830.1:0.0291117,Dendrocalamus_sinicus_Dendrocalamus_sinicus_Dsi05A_31747856_31753143_Dsi05Ag12730.1_-1_CDS_4147765753_37410:0.0305202)n64:0.0036694,(Ampelocalamus_luodianensis_Alu05Dg01890.1:0.0358061,Dendrocalamus_sinicus_Dendrocalamus_sinicus_Dsi05B_32859828_32865165_Dsi05Bg12230.1_1_CDS_4147769890_35172:0.0235851)n65:0.00262057)n63:0.00140496)n62:0.000156106)n59:0.0116603)n55:0.00879115,(Aristida_adscensionis_H_Aadptg000059l000332.1:0.0948852,((Chasmanthium_laxum_Chala.07G237700:0.0377055,((Sorghum_bicolor_SORBI_3009G234300:0.027258,(Zea_mays_Zm00001eb343870:0.122643,Zea_mays_Zm00001eb296060:0.0403346)n71:0.0149946)n70:0.0363755,(((((Panicum_hallii_Pahal.3G178900:0.0139516,(Panicum_virgatum_Pavir.3KG308800:0.0193022,Panicum_virgatum_Pavir.9NG286700:0.0173408)n77:0.00463458)n76:0.019061,(Cenchrus_americanus_H_CamCM007982.2003602.1:0.0344978,Setaria_viridis_SEVIR_3G147400v2:0.00845368)n78:0.0188653)n75:0.00309703,Urochloa_fusta_Urofu.3G175100:0.0454685)n74:0.00199487,(Digitaria_radicosa_Dra03G0144200:0.0341583,(Digitaria_exilis_H_Dex3A-000857.1:0.00308713,Digitaria_exilis_H_Dex3B-000858.1:0.00261975)n80:0.0361585)n79:0.0150206)n73:0.00257766,(Echinocloa_haploclada_eh_chr5.2014:0.0469638,(Dichantelium_oligosantes_H_DolKV776700.1000006.1:0.0238499,(ASEM_AUS1_H_AUS1CM014272.1003716.1:0.00318608,(ASEM_RSA5_H_RSA5chrom7000459.1:0.0110212,ASEM_RSA5_H_RSA5chrom3001869.1:0.00170807)n84:0.000189786)n83:0.0143718)n82:0.00321452)n81:0.00702693)n72:0.00933099)n69:0.0236642)n68:0.0145437,(Phragmites_australis_Phragmites_australis_PaChr12_32440557_32445187_evm.model.PaChr12.1609_1_CDS_4362381756_24472:0.0319632,(((Eragrostis_curvula_EJB05_36492:0.0422222,(Eleusine_coracana_ELECO.r07.5BG0411030:0.0138358,Eleusine_coracana_ELECO.r07.5AG0362920:0.010511)n89:0.0532645)n88:0.0307733,(Stipagrostis_hirtigluma_H_Shi_ptg000049l_000137.1:0.00820951,Stipagrostis_hirtigluma_H_Shi_ptg000052l_001412.1:0.0105743)n90:0.0447277)n87:0.00462515,Phragmites_australis_Phragmites_australis_PaChr9_33476649_33481641_evm.model.PaChr9.1518_1_CDS_4362485037_7140:0.0399654)n86:0.00287479)n85:0.000319421)n67:0.00187218)n66:0.0069838)n54:0.0309724)n50:0.00344138)n2:0.0587348)n0;
```
