## Supplementary Dataset S1 for "Gene turnover and contingency facilitated the repeated evolution of C_4_ photosynthesis in grasses": OG0000745_tree.txt

```
(((Juncus_effusus_H_Juncus_Jeff_scaffold_14_000129.1:0.165972,(Carex_scoparia_H_Carex_Csco_scaffold_2_000125.1:0.589424,Carex_scoparia_H_Carex_Csco_scaffold_11_000301.1:0.133692)n3:0.0148546)n2:0.0609978,((Ananas_comosus_H_Ananas_contig1_000162.1:0.0419377,Tillandsia_fasciculata_H_Tillandsia_CM054947.1_000160.1:0.0507251)n5:0.145645,(Ananas_comosus_H_Ananas_contig16_000237.1:0.049487,Tillandsia_fasciculata_H_Tillandsia_CM054944.1_000716.1:0.0548325)n6:0.108262)n4:0.0451068)n1:0.069097,(Streptochaeta_angustifolia_strangu_013772:0.146746,((Pharus_latifolius_Phala.01G314500.4:5e-09,(Pharus_latifolius_Phala.01G314500:5e-09,(Pharus_latifolius_Phala.01G314500.3:0,Pharus_latifolius_Phala.01G314500.2:0)n11:5e-09)n10:5e-09)n9:0.124787,(Cenchrus_americanus_H_CamCM007983.2002871.1:0.728451,((((Chasmanthium_laxum_Chala.10G073300:0.0685892,(Sorghum_bicolor_SORBI_3001G153800:0.087156,(Dichantelium_oligosantes_H_DolKV769980.1000001.1:0.026969,(Echinocloa_haploclada_eh_chr1.2926:0.0374782,(ASEM_AUS1_H_AUS1CM014272.1003249.1:0.0206928,ASEM_RSA5_H_RSA5chrom3001350.1:0.0569179)n20:0.0280384)n19:0.0101782)n18:0.0348636)n17:0.0258175)n16:0.00917829,(((Aristida_adscensionis_H_Aadptg000076l000163.1:0.0830766,(Stipagrostis_hirtigluma_H_Shi_ptg000002l_000051.1:0.0177034,Stipagrostis_hirtigluma_H_Shi_ptg000008l_000438.1:0.0150907)n24:0.0386258)n23:0.0129298,(Aristida_adscensionis_H_Aadptg000082l000026.1:0.0804041,(Stipagrostis_hirtigluma_H_Shi_ptg000025l_000017.1:0.0213273,Stipagrostis_hirtigluma_H_Shi_ptg000046l_000660.1:0.0184423)n26:0.0441737)n25:0.00490819)n22:0.010936,Eragrostis_curvula_EJB05_22355:0.106385)n21:0.015661)n15:0.047541,((Olyra_latifolia_Ola038977:0.0893492,((Dendrocalamus_sinicus_Dendrocalamus_sinicus_Dsi10B_11187581_11200295_Dsi10Bg01810.1_1_CDS_4147824547_44360:5e-09,Dendrocalamus_sinicus_Dendrocalamus_sinicus_DsiCtg00474_167499_175018_DsiCtg00474g00060.1_1_CDS_4147852630_47268:0.000776144)n30:0.0651063,(Ampelocalamus_luodianensis_AluCtg00200g00010.4:5e-09,Ampelocalamus_luodianensis_Alu10Cg03270.1:5e-09)n31:0.0281015)n29:0.0128626)n28:0.0195039,((Brachypodium_distachyon_BRADI_3g00650v3:0.0907544,(Hordeum_spontaneum_WB01_013804_0023891:0.000629747,Hordeum_vulgareMorex_HORVU.MOREX.r3.7HG0717390:0.00967057)n34:0.078319)n33:0.0746368,(Oryza_sativa_LOC_Os10g17650:0.101906,Zizania_latifolia_GWHTBFHI002114:0.0753707)n35:0.0494756)n32:0.0155941)n27:0.020765)n14:0.0901911,(((Zizania_latifolia_GWHTBFHI015737:0.0879539,(Leersia_perrieri_LPERR03G07440:0.0856565,Oryza_sativa_LOC_Os03g11420:0.0396537)n39:0.0331188)n38:0.0330631,(((Ampelocalamus_luodianensis_Alu03Cg15620.2:0.0444182,(Olyra_latifolia_Ola001967:0.0840706,Dendrocalamus_sinicus_Dendrocalamus_sinicus_Dsi03B_46259176_46265111_Dsi03Bg18390.1_1_CDS_4147739626_55340:0.0122169)n43:0.0195472)n42:0.00411306,(Dendrocalamus_sinicus_Dendrocalamus_sinicus_Dsi06C_28266463_28272272_Dsi06Cg10400.1_1_CDS_4147786321_17219:0.0285128,Ampelocalamus_luodianensis_Alu03Dg06900.1:0.0309369)n44:0.00343743)n41:0.0301529,(Olyra_latifolia_Ola001968:0.104928,(Brachypodium_distachyon_BRADI_1g70170v3:0.0839885,(Hordeum_spontaneum_WB01_000485_0374089:0.00225276,Hordeum_vulgareMorex_HORVU.MOREX.r3.4HG0397010:0.000207581)n47:0.0894708)n46:0.0632471)n45:0.023268)n40:0.00258533)n37:0.0276184,(((Cenchrus_americanus_H_CamCM007986.2002722.1:0.0550668,Setaria_viridis_SEVIR_9G496600v2:0.0260642)n50:0.123499,(Stipagrostis_hirtigluma_H_Shi_ptg000017l_001522.1:0.105205,(Aristida_adscensionis_H_Aadptg000041l000173.1:0.0992016,Aristida_adscensionis_H_Aadptg000041l000175.1:0.0610272)n52:0.0512758)n51:0.0639855)n49:0.0474381,((Chasmanthium_laxum_Chala.04G166600:0.0550293,(((Zea_mays_Zm00001eb400300:0.126905,Sorghum_bicolor_SORBI_3001G458600:0.0398502)n57:0.0461043,(((ASEM_AUS1_H_AUS1CM014278.1003482.1:0.0121472,ASEM_RSA5_H_RSA5chrom9000917.1:0.0123289)n60:0.0441253,(Urochloa_fusta_Urofu.9G520800:0.0498343,((Cenchrus_americanus_H_CamCM007986.2001694.1:0.0557544,Setaria_viridis_SEVIR_9G496500v2:0.0227014)n63:0.0185375,(Panicum_hallii_Pahal.9G556100:0.0298285,(Panicum_virgatum_Pavir.9KG625200:0.0284825,(Panicum_virgatum_Pavir.9NG645700:0.00799137,Panicum_virgatum_Pavir.9NG637200:0.0025793)n66:0.0215602)n65:0.00976226)n64:0.0278064)n62:0.00461471)n61:0.00843692)n59:0.00559262,(Dichantelium_oligosantes_H_DolKV768682.1000003.1:0.0568487,(Digitaria_exilis_H_Dex9A-002374.1:0.02536,Digitaria_exilis_H_Dex9B-002365.1:0.0313723)n68:0.057011)n67:0.011523)n58:0.028253)n56:0.0215095,(Aristida_adscensionis_H_Aadptg000041l000430.1:0.0857259,(Stipagrostis_hirtigluma_H_Shi_ptg000017l_000628.1:0.0294651,Stipagrostis_hirtigluma_H_Shi_ptg000021l_001427.1:0.0304975)n70:0.035463)n69:0.0291422)n55:0.0115102)n54:0.0197913,(((Aristida_adscensionis_H_Aadptg000041l000429.1:0.0943041,(Stipagrostis_hirtigluma_H_Shi_ptg000017l_000627.1:0.0252618,Stipagrostis_hirtigluma_H_Shi_ptg000021l_001426.1:0.0234385)n74:0.0325784)n73:0.0260191,(Phragmites_australis_Phragmites_australis_PaChr3_7665349_7670783_evm.model.PaChr3.642_1_CDS_4362447901_20501:0.0505315,Phragmites_australis_Phragmites_australis_PaChr4_6669630_6689046_evm.model.PaChr4.582_1_CDS_4362455813_34803:0.0522613)n75:0.0120681)n72:0.00467496,((Chasmanthium_laxum_Chala.04G166500:0.0536,((Sorghum_bicolor_SORBI_3001G458400:0.05547,Zea_mays_Zm00001eb008530:0.0521872)n79:0.055543,((Urochloa_fusta_Urofu.9G520700:0.0486849,(Cenchrus_americanus_H_CamCM007986.2001693.1:0.0576105,Setaria_viridis_SEVIR_9G496400v2:0.029067)n82:0.0122475)n81:0.0102146,((Panicum_hallii_Pahal.9G556000:0.0281931,(Panicum_virgatum_Pavir.9KG625100:0.0216307,(Panicum_virgatum_Pavir.9NG645500:0.0766382,Panicum_virgatum_Pavir.9NG636900:0.00375332)n86:0.0160488)n85:0.018621)n84:0.0236785,((Echinocloa_haploclada_eh_chr1.4853:0.0692319,Dichantelium_oligosantes_H_DolKV768682.1000002.1:0.0464505)n88:0.0122833,((ASEM_AUS1_H_AUS1CM014278.1003481.1:0.0112439,ASEM_RSA5_H_RSA5chrom9000916.1:0.0113984)n90:0.0402257,((Digitaria_radicosa_Dra02G0075000:5e-09,Digitaria_radicosa_Dra02G0075000.2:5e-09)n92:0.0365329,(Digitaria_exilis_H_Dex9A-002373.1:0.0262824,Digitaria_exilis_H_Dex9B-002362.1:0.0190308)n93:0.0273846)n91:0.032302)n89:0.0103857)n87:0.00351811)n83:0.00598569)n80:0.0213904)n78:0.024562)n77:0.0215322,((Eleusine_coracana_ELECO.r07.3BG0289370:0.0176044,Eleusine_coracana_ELECO.r07.3AG0238660:0.0188132)n95:0.0572196,(Eragrostis_curvula_EJB05_07565:0.117295,Eragrostis_curvula_EJB05_07563:0.0608899)n96:0.00676555)n94:0.0199125)n76:0.00907252)n71:0.00720674)n53:0.0127041)n48:0.0531197)n36:0.0643799)n13:0.00643799)n12:0.000715332)n8:0.0299479)n7:0.026986)n0;
```
