## Supplementary Dataset S1 for "Gene turnover and contingency facilitated the repeated evolution of C_4_ photosynthesis in grasses": OG0000746_tree.txt

```
(Ananas_comosus_H_Ananas_contig8_000221.1:0.157755,(((Pharus_latifolius_Phala.07G014000:5e-09,Pharus_latifolius_Phala.07G014000.2:5e-09)n3:0.138041,(Eleusine_coracana_ELECO.r07.7BG0593770:0.405133,((((Hordeum_spontaneum_WB01_000357_0051360:0.000690815,Hordeum_vulgareMorex_HORVU.MOREX.r3.1HG0010450:0.00277615)n8:0.13998,((Hordeum_spontaneum_WB01_003690_0387977:0.010219,Hordeum_vulgareMorex_HORVU.MOREX.r3.3HG0225760:0.0118333)n10:0.165169,(Hordeum_spontaneum_WB01_001763_0439166:0.000678058,Hordeum_vulgareMorex_HORVU.MOREX.r3.5HG0441640:5e-09)n11:0.128065)n9:0.0344068)n7:0.0260999,((((Aristida_adscensionis_H_Aadptg000014l000041.1:0.154561,(Stipagrostis_hirtigluma_H_Shi_ptg000053l_000554.1:0.0617344,(Stipagrostis_hirtigluma_H_Shi_ptg000053l_000080.1:0.0587676,Stipagrostis_hirtigluma_H_Shi_ptg000053l_000082.1:0.032694)n17:0.0292164)n16:0.0514149)n15:0.0618411,(Streptochaeta_angustifolia_strangu_003247:0.734852,((Brachypodium_distachyon_BRADI_2g37631v3:0.531108,Zea_mays_Zm00001eb355380:0.497465)n20:0.230458,(Eragrostis_curvula_EJB05_40329:0.529934,Eragrostis_curvula_EJB05_34216:0.561174)n21:0.0623527)n19:0.114184)n18:0.0574125)n14:0.0349842,(((((Stipagrostis_hirtigluma_H_Shi_ptg000045l_000538.1:0.0218792,Stipagrostis_hirtigluma_H_Shi_ptg000049l_001073.1:0.0189327)n26:0.103958,((Stipagrostis_hirtigluma_H_Shi_ptg000045l_000540.1:0.018585,Stipagrostis_hirtigluma_H_Shi_ptg000049l_001074.1:0.0205144)n28:0.0727722,(Stipagrostis_hirtigluma_H_Shi_ptg000045l_000031.1:0.00653812,Stipagrostis_hirtigluma_H_Shi_ptg000049l_001134.1:0.00721912)n29:0.0769366)n27:0.0256284)n25:0.0258013,(Aristida_adscensionis_H_Aadptg000042l000537.1:0.142981,(Aristida_adscensionis_H_Aadptg000042l000756.1:0.0893618,Aristida_adscensionis_H_Aadptg000042l000047.1:0.0771371)n31:0.0307814)n30:0.032173)n24:0.0133211,(Eragrostis_curvula_EJB05_55438:0.250987,(Eleusine_coracana_ELECO.r07.5BG0455400:0.0666263,(Eleusine_coracana_ELECO.r07.5AG0407210:0.0111275,(Eleusine_coracana_ELECO.r07.5BG0455370:0.118889,Eleusine_coracana_ELECO.r07.5AG0407180:0.00943379)n35:0.0601424)n34:0.0620043)n33:0.114998)n32:0.0419394)n23:0.0149463,(((Phragmites_australis_Phragmites_australis_PaChr9_1308872_1310950_evm.model.PaChr9.116_1_CDS_4362484241_12201:0.0802089,(Phragmites_australis_Phragmites_australis_PaChr12_1009564_1011624_evm.model.PaChr12.100_1_CDS_4362380404_8055:0.0692389,Phragmites_australis_Phragmites_australis_PaChr12_1029637_1031697_evm.model.PaChr12.103_1_CDS_4362380470_35815:0.086271)n39:0.0216499)n38:0.02224,(Chasmanthium_laxum_Chala.07G023000:0.0928289,Chasmanthium_laxum_Chala.07G023300:0.0527347)n40:0.0211563)n37:0.0141727,((((Cenchrus_americanus_H_CamCM007982.2003183.1:0.0389033,Setaria_viridis_SEVIR_3G043200v2:0.0323591)n44:0.0164635,((Panicum_hallii_Pahal.3G098300:0.0301499,(Panicum_virgatum_Pavir.7NG166100:0.046794,Panicum_virgatum_Pavir.3KG115200:0.0306315)n47:0.0098675)n46:0.0256122,(Dichantelium_oligosantes_H_DolKV778253.1000003.1:0.0528754,(ASEM_AUS1_H_AUS1CM014272.1003043.1:0.0148866,ASEM_RSA5_H_RSA5chrom3003518.1:0.0182086)n49:0.0282907)n48:0.0131602)n45:0.0200835)n43:0.0167878,((Setaria_viridis_SEVIR_3G043500v2:0.031647,(Cenchrus_americanus_H_CamCM007982.2002181.1:0.00568511,Cenchrus_americanus_H_CamLKME02039114.1000001.1:0.00356832)n52:0.0603392)n51:0.033654,(((Panicum_hallii_Pahal.3G098600:0.0334789,((Panicum_virgatum_Pavir.3KG118400:0.00153438,Panicum_virgatum_Pavir.3KG115500:0.0108048)n57:0.0696555,((Panicum_virgatum_Pavir.J407200:0,Panicum_virgatum_Pavir.3KG115700:0)n59:0.0506175,Panicum_virgatum_Pavir.1NG192600:0.193549)n58:0.0235548)n56:0.0261472)n55:0.0200417,(ASEM_AUS1_H_AUS1CM014272.1002137.1:0.0172754,ASEM_RSA5_H_RSA5chrom3002257.1:0.00729775)n60:0.0564437)n54:0.0115244,Dichantelium_oligosantes_H_DolKV778253.1000005.1:0.05223)n53:0.0163824)n50:0.0308828)n42:0.0218113,(((Echinocloa_haploclada_eh_chr5.1252:0.0878653,Echinocloa_haploclada_eh_chr5.1248:0.0408476)n63:0.037274,((Urochloa_fusta_Urofu.3G097500:0.0507593,Urochloa_fusta_Urofu.3G097800:0.0730189)n65:0.0436793,(((Digitaria_exilis_H_Dex3A-000509.1:0.0294185,Digitaria_exilis_H_Dex3B-000501.1:0.019947)n68:0.0499525,(Digitaria_exilis_H_Dex3A-003803.1:0.0221394,Digitaria_exilis_H_Dex3B-003814.1:0.0209258)n69:0.0310814)n67:0.0386222,(Digitaria_radicosa_Dra03G0080700:0.0502568,Digitaria_radicosa_Dra03G0081000:0.121058)n70:0.0288744)n66:0.0235588)n64:0.0116678)n62:0.018307,((Zea_mays_Zm00001eb265830:0.0797564,Zea_mays_Zm00001eb355370:0.0565938)n72:0.0371915,(Sorghum_bicolor_SORBI_3009G022500:0.134925,Sorghum_bicolor_SORBI_3009G022000:0.0957942)n73:0.0106438)n71:0.0335131)n61:0.0173609)n41:0.0140333)n36:0.0241695)n22:0.0121609)n13:0.0262663,Brachypodium_distachyon_BRADI_1g62810v3:0.126756)n12:0.014084)n6:0.0563798,(Streptochaeta_angustifolia_strangu_038209:0.0262195,(Streptochaeta_angustifolia_strangu_020819:0.155271,Streptochaeta_angustifolia_strangu_001591:0.1964)n75:0.0598323)n74:0.0759923)n5:0.00759923)n4:0.000844359)n2:0.0436501,(((Olyra_latifolia_Ola000332:0.0736848,(Olyra_latifolia_Ola000327:0.0858497,Olyra_latifolia_Ola000328:0.0367554)n79:0.0441801)n78:0.0378882,((Dendrocalamus_sinicus_Dendrocalamus_sinicus_Dsi05B_894402_896471_Dsi05Bg00830.1_1_CDS_4147766470_43042:0.0498587,Ampelocalamus_luodianensis_Alu09Cg22110.1:0.0395631)n81:0.025468,((((Ampelocalamus_luodianensis_Alu05Dg18230.1:0.032604,(Ampelocalamus_luodianensis_Alu05Dg18200.2:0.00323675,Ampelocalamus_luodianensis_Alu05Dg18210.1:0.00566222)n86:0.0431317)n85:0.0100142,Dendrocalamus_sinicus_Dendrocalamus_sinicus_Dsi05A_732556_734631_Dsi05Ag00600.1_-1_CDS_4147762114_35709:0.0657052)n84:0.00472934,(Ampelocalamus_luodianensis_Alu09Cg22130.2:0.0511728,(Dendrocalamus_sinicus_Dendrocalamus_sinicus_Dsi05C_14423326_14425401_Dsi05Cg09590.1_-1_CDS_4147773466_1419:5e-09,Dendrocalamus_sinicus_Dendrocalamus_sinicus_Dsi05C_14456647_14458733_Dsi05Cg09610.1_-1_CDS_4147773472_4797:0.00981451)n88:0.0529199)n87:0.00587999)n83:0.00669618,Dendrocalamus_sinicus_Dendrocalamus_sinicus_Dsi05B_884284_886359_Dsi05Bg00810.1_-1_CDS_4147766464_39664:0.0546614)n82:0.0057316)n80:0.0182127)n77:0.0192225,((Zizania_latifolia_GWHTBFHI001360:0.0574983,(Zizania_latifolia_GWHTBFHI032333:0.0483161,Zizania_latifolia_GWHTBFHI032331:0.0937097)n91:0.0247499)n90:0.0367667,((Leersia_perrieri_LPERR02G21080:0.0865868,(Leersia_perrieri_LPERR05G01290:0.0370958,Leersia_perrieri_LPERR05G01310:0.117477)n94:0.0792028)n93:0.103126,(Oryza_sativa_LOC_Os05g02890:0.055915,(Oryza_sativa_LOC_Os05g02870:0.0916241,Oryza_sativa_LOC_Os07g04660:0.102463)n96:0.0102463)n95:0.00113848)n92:0.0322604)n89:0.0364699)n76:0.0171894)n1:0.125454)n0;
```
