## Supplementary Dataset S1 for "Gene turnover and contingency facilitated the repeated evolution of C_4_ photosynthesis in grasses": OG0000747_tree.txt

```
(((Juncus_effusus_H_Juncus_Jeff_scaffold_17_000418.1:0.233885,Carex_scoparia_H_Carex_Csco_scaffold_9_000657.1:0.11738)n2:0.0666985,((Ananas_comosus_H_Ananas_contig2_000120.1:0.0193763,(Tillandsia_fasciculata_H_Tillandsia_CM054952.1_000482.1:0.00162031,(Tillandsia_fasciculata_H_Tillandsia_CM054942.1_000533.1:0.00690609,Tillandsia_fasciculata_H_Tillandsia_CM054952.1_000481.1:5e-09)n6:0.00178281)n5:0.0276186)n4:0.195283,(Ananas_comosus_H_Ananas_contig2_000939.1:0.0291317,Tillandsia_fasciculata_H_Tillandsia_CM054942.1_000433.1:0.0289611)n7:0.123094)n3:0.0477602)n1:0.0502053,(((Streptochaeta_angustifolia_strangu_018675:0.0625387,Streptochaeta_angustifolia_strangu_001693:0.0519181)n10:0.0156978,((Pharus_latifolius_Phala.09G040200:0,Pharus_latifolius_Phala.09G040200.4:0,Pharus_latifolius_Phala.09G040200.3:0,Pharus_latifolius_Phala.09G040200.2:0)n12:0.0525957,Pharus_latifolius_Phala.10G118400:0.0385054)n11:0.0142043)n9:0.0222635,(((Oryza_sativa_LOC_Os11g06750:0.0533655,((Zizania_latifolia_GWHTBFHI009914:0.0149727,Zizania_latifolia_GWHTBFHI030048:0.0093073)n17:0.0287386,(Zizania_latifolia_GWHTBFHI008783:0.00859203,Zizania_latifolia_GWHTBFHI029949:0.00568816)n18:0.0231958)n16:0.0107459)n15:0.018988,(((Olyra_latifolia_Ola012904:0.00487832,Olyra_latifolia_Ola019876:6e-09)n21:0.0529203,((Ampelocalamus_luodianensis_Alu11Cg02670.3:0.0176237,Dendrocalamus_sinicus_Dendrocalamus_sinicus_Dsi11C_19519835_19522567_Dsi11Cg06290.1_-1_CDS_4147839583_37091:0.00992784)n23:0.0115264,(Ampelocalamus_luodianensis_Alu11Dg11890.1:0.0118213,(Dendrocalamus_sinicus_Dendrocalamus_sinicus_Dsi11A_2067397_2070117_Dsi11Ag01490.1_1_CDS_4147830190_37060:0.0164598,Dendrocalamus_sinicus_Dendrocalamus_sinicus_DsiCtg00273_19849_23560_DsiCtg00273g00020.1_1_CDS_4147850233_5614:0.0220844)n25:0.00245383)n24:0.00488176)n22:0.0102407)n20:0.0147792,((Aristida_adscensionis_H_Aadptg000039l000189.1:0.0451331,(Stipagrostis_hirtigluma_H_Shi_ptg000009l_000325.1:0.00590882,(Stipagrostis_hirtigluma_H_Shi_ptg000129l_000019.1:0.0113704,Stipagrostis_hirtigluma_H_Shi_ptg000123l_000007.1:0.00844036)n29:0.00374137)n28:0.0246209)n27:0.0179484,((Phragmites_australis_Phragmites_australis_PaChr10_31219252_31221942_evm.model.PaChr10.1036_1_CDS_4362370527_16874:0.045831,Phragmites_australis_Phragmites_australis_PaChr21_3152184_3154876_evm.model.PaChr21.235_1_CDS_4362427821_28402:0.0326977)n31:0.0171627,(((Eleusine_coracana_ELECO.r07.9AG0676140:0.00994734,Eleusine_coracana_ELECO.r07.9BG0700090:0.0139283)n34:0.0365486,(Eragrostis_curvula_EJB05_20029:0.0322423,(Eragrostis_curvula_EJB05_18829:0.010915,Eragrostis_curvula_EJB05_18878:0.00853899)n36:0.0290975)n35:0.0367876)n33:0.0181593,(Chasmanthium_laxum_Chala.09G145200:0.0409569,((Sorghum_bicolor_SORBI_3005G050500:0.0331722,((Zea_mays_Zm00001eb091870:0.00391389,(Zea_mays_Zm00001eb082930:0.0019286,Zea_mays_Zm00001eb012410:0.0019348)n42:5e-09)n41:0.00591343,(Zea_mays_Zm00001eb082960:0.00490352,Zea_mays_Zm00001eb091900:0.00783785)n43:0.00686879)n40:0.0385797)n39:0.0253191,((((((ASEM_RSA5_H_RSA5chrom3003420.1:0.00295551,(ASEM_AUS1_H_AUS1CM014272.1002939.1:0.0019527,ASEM_AUS1_H_AUS1CM014272.1002241.1:0.000977984)n50:0.00196257)n49:0.0281305,(ASEM_AUS1_H_AUS1CM014277.1003383.1:0.0126351,(ASEM_RSA5_H_RSA5chrom8000152.1:5e-09,ASEM_RSA5_H_RSA5chrom8000155.1:0.000994898)n52:0.0104577)n51:0.0200987)n48:0.00905299,(Urochloa_fusta_Urofu.8G041000:0.0314572,(Panicum_hallii_Pahal.8G041500:0.0111692,(Panicum_virgatum_Pavir.1NG250400:0.0111864,Panicum_virgatum_Pavir.1KG294000:0.00340901)n55:0.0231923)n54:0.0156418)n53:0.00418906)n47:0.00216893,(Digitaria_radicosa_Dra08G0031900:0.0324814,(Digitaria_exilis_H_Dex8A-000188.1:0.012478,Digitaria_exilis_H_Dex8B-000199.1:0.010979)n57:0.0109961)n56:0.0228141)n46:0.00464196,(Cenchrus_americanus_H_CamCM007985.2001958.1:0.0364154,Setaria_viridis_SEVIR_8G045800v2:0.0246498)n58:0.0155229)n45:0.00492281,(Dichantelium_oligosantes_H_DolKV777426.1000003.1:0.0178414,Echinocloa_haploclada_eh_chr7.2147:0.0442131)n59:0.00189103)n44:0.010847)n38:0.0165539)n37:0.00913481)n32:0.0042663)n30:0.0117282)n26:0.013842)n19:0.00367006)n14:0.00664144,((Brachypodium_distachyon_BRADI_4g24610v3:0.0379681,(Hordeum_spontaneum_WB01_001596_0607925:0.0019408,Hordeum_vulgareMorex_HORVU.MOREX.r3.4HG0349380:0.00193895)n62:0.0685246)n61:0.0413649,(((Olyra_latifolia_Ola022845:0.0547992,(Dendrocalamus_sinicus_Dendrocalamus_sinicus_Dsi12B_2788425_2790789_Dsi12Bg01490.1_1_CDS_4147844191_15722:0.0210558,((Ampelocalamus_luodianensis_Alu12Cg08570.1:0.0424925,Dendrocalamus_sinicus_Dendrocalamus_sinicus_Dsi11C_3279640_3281928_Dsi11Cg02130.2_1_CDS_4147838335_16828:0.024994)n68:0.00804952,(Dendrocalamus_sinicus_Dendrocalamus_sinicus_Dsi12A_24086580_24089160_Dsi12Ag06980.1_-1_CDS_4147843075_12905:0.0253471,Ampelocalamus_luodianensis_Alu12Dg03040.1:0.0205431)n69:0.00228257)n67:0.00357843)n66:0.00722102)n65:0.0153212,(Brachypodium_distachyon_BRADI_4g41680v3:0.0582704,(Hordeum_spontaneum_WB01_003749_0888467:0.00099029,Hordeum_vulgareMorex_HORVU.MOREX.r3.5HG0455100:5e-09)n71:0.0407677)n70:0.029804)n64:0.00747349,(((Phragmites_australis_Phragmites_australis_PaChr23_3429700_3431885_evm.model.PaChr23.239_1_CDS_4362434279_25905:0.0541234,Phragmites_australis_Phragmites_australis_PaChr22_19994960_19997113_evm.model.PaChr22.814_1_CDS_4362432533_13720:0.0339557)n74:0.0197627,(Chasmanthium_laxum_Chala.12G041900:0.0224398,((Zea_mays_Zm00001eb072110:0.0474881,Sorghum_bicolor_SORBI_3006G216600:0.0353186)n77:0.0319889,((((Digitaria_radicosa_Dra03G0034100:0.0176604,(Digitaria_exilis_H_Dex3A-000201.1:0.00365319,Digitaria_exilis_H_Dex3B-000212.1:0.00669629)n82:0.0211641)n81:0.0144466,Urochloa_fusta_Urofu.3G041500:0.0243821)n80:0.00583299,(((Panicum_hallii_Pahal.3G042100:0.01403,Panicum_hallii_Pahal.3G041700:0.00848443)n85:0.0213104,((Panicum_virgatum_Pavir.3NG028200:0.0821812,(Panicum_virgatum_Pavir.3NG023100:0.00830515,Panicum_virgatum_Pavir.2NG298400:0.00780673)n88:0.0223124)n87:0.00468079,Panicum_virgatum_Pavir.3NG028000:0.0461279)n86:0.0100884)n84:0.0180723,(Cenchrus_americanus_H_CamCM007982.2002867.1:0.0260795,Setaria_viridis_SEVIR_7G301300v2:0.0164803)n89:0.0131347)n83:0.0063077)n79:0.00853858,Dichantelium_oligosantes_H_DolKV775799.1000023.1:0.0281712)n78:0.0145988)n76:0.0173647)n75:0.021822)n73:0.0113403,((Aristida_adscensionis_H_Aadptg000008l000393.1:0.0478051,Stipagrostis_hirtigluma_H_Shi_ptg000025l_001460.1:0.0350074)n91:0.0148676,((Eleusine_coracana_ELECO.r07.5BG0429710:0.0162242,Eleusine_coracana_ELECO.r07.5AG0382850:0.0110159)n93:0.0328581,(Leersia_perrieri_LPERR12G03790:0.0407415,Oryza_sativa_LOC_Os12g07010:0.0340386)n94:0.0361326)n92:0.00842812)n90:0.00554783)n72:0.0112791)n63:0.0141601)n60:0.00157334)n13:0.00174816)n8:0.0127847)n0;
```
