## Supplementary Dataset S1 for "Gene turnover and contingency facilitated the repeated evolution of C_4_ photosynthesis in grasses": OG0000748_tree.txt

```
((Zizania_latifolia_GWHTBFHI011627:0.393317,Zizania_latifolia_GWHTBFHI033900:0.654071)n1:0.0504471,((((((Digitaria_exilis_H_Dex4A-001592.1:0.0179499,Digitaria_exilis_H_Dex4B-001536.1:0.0200592)n7:0.105506,(Digitaria_radicosa_Dra04G0200800:0.1106,Digitaria_radicosa_Dra04G0201200:0.0799889)n8:0.030383)n6:0.143931,(ASEM_RSA5_H_RSA5chrom4000167.1:0.122025,(ASEM_RSA5_H_RSA5chrom3001712.1:0.0710367,ASEM_RSA5_H_RSA5chrom4000166.1:0.00926749)n10:0.280578)n9:0.0247485)n5:0.0354713,(((Panicum_virgatum_Pavir.4KG390800:0.0832515,Panicum_hallii_Pahal.4G038800:0.0424734)n13:0.0900795,(Echinocloa_haploclada_eh_chr6.374:0.129171,(Urochloa_fusta_Urofu.4G032700:0.0831001,(Setaria_viridis_SEVIR_4G269100v2:0.115875,Cenchrus_americanus_H_CamCM007986.2000479.1:0.120638)n16:0.0272639)n15:0.0278639)n14:0.039845)n12:0.0364394,Chasmanthium_laxum_Chala.02G231000:0.0961943)n11:0.019509)n4:0.023691,((Phragmites_australis_Phragmites_australis_PaChr8_34148991_34150756_evm.model.PaChr8.1472_1_CDS_4362479822_22696:0.145175,(Eleusine_coracana_ELECO.r07.6AG0548580:0.236498,Eleusine_coracana_ELECO.r07.6AG0548590:0.207508)n19:0.0502511)n18:0.032285,(Aristida_adscensionis_H_Aadptg000037l000375.1:0.107372,(Stipagrostis_hirtigluma_H_Shi_ptg000052l_000704.1:0.261377,(Stipagrostis_hirtigluma_H_Shi_ptg000052l_000705.1:0.154906,(Stipagrostis_hirtigluma_H_Shi_ptg000059l_000930.1:0.0999933,Stipagrostis_hirtigluma_H_Shi_ptg000025l_000034.1:0.128466)n23:0.0128466)n22:0.00128466)n21:0.000142741)n20:0.0553951)n17:0.0125446)n3:0.0708872,((((Urochloa_fusta_Urofu.4G032900:0.0930363,(Setaria_viridis_SEVIR_4G269400v2:0.0932606,(Dichantelium_oligosantes_H_DolKV781804.1000002.1:0.33457,((((ASEM_AUS1_H_AUS1CM014273.1000036.1:0.00325839,ASEM_AUS1_H_AUS1CM014276.1001193.1:0.00189583)n33:0.0221754,ASEM_RSA5_H_RSA5chrom4003341.1:0.153912)n32:0.00685272,((ASEM_AUS1_H_AUS1CM014273.1003325.1:0.0164948,ASEM_AUS1_H_AUS1CM014273.1003327.1:0.0477811)n35:0.00864155,(ASEM_RSA5_H_RSA5chrom4000169.1:0.00828847,ASEM_RSA5_H_RSA5chrom4000170.1:0.00956779)n36:0.0102291)n34:0.0116784)n31:0.0557679,ASEM_AUS1_H_AUS1CM014273.1003328.1:4.5e-09)n30:5e-10)n29:0.0229627)n28:0.0103253)n27:0.0135563,(((Cenchrus_americanus_H_CamCM007986.2003980.1:5e-09,Cenchrus_americanus_H_CamLKME02049959.1000001.1:0.00122175)n39:0.0149813,Cenchrus_americanus_H_CamCM007986.2000481.1:0.0568389)n38:0.0668501,((Cenchrus_americanus_H_CamLKME02002060.1000001.1:0.159678,Cenchrus_americanus_H_CamCM007986.2000483.1:0.0140008)n41:0.0116057,Cenchrus_americanus_H_CamCM007986.2003979.1:0.0400833)n40:0.0559451)n37:0.102336)n26:0.0552005,(((Stipagrostis_hirtigluma_H_Shi_ptg000059l_000933.1:0.122173,((Panicum_hallii_Pahal.2G281600:0.0311551,(Panicum_virgatum_Pavir.4NG242100:0.0502012,Panicum_virgatum_Pavir.4KG329200:0.0301942)n47:0.00821687)n46:0.0680344,((Aristida_adscensionis_H_Aadptg000037l000347.1:0.145639,(Aristida_adscensionis_H_Aadptg000037l000454.1:0.329175,(Aristida_adscensionis_H_Aadptg000037l000377.1:0.110322,Aristida_adscensionis_H_Aadptg000037l000453.1:0.0955852)n51:0.0147597)n50:0.0305261)n49:0.0411349,Aristida_adscensionis_H_Aadptg000037l000455.1:0.255385)n48:0.0283761)n45:0.0401357)n44:0.0263932,((Aristida_adscensionis_H_Aadptg000121l000016.1:0.122049,Aristida_adscensionis_H_Aadptg000121l000019.1:0.153963)n53:0.0645945,(Stipagrostis_hirtigluma_H_Shi_ptg000059l_000532.1:0.193383,((Stipagrostis_hirtigluma_H_Shi_ptg000025l_000613.1:0.128027,Stipagrostis_hirtigluma_H_Shi_ptg000059l_000936.1:0.130686)n56:0.0260262,(Stipagrostis_hirtigluma_H_Shi_ptg000059l_000935.1:0.0631105,Stipagrostis_hirtigluma_H_Shi_ptg000059l_000931.1:0.0442141)n57:0.0336573)n55:0.00336573)n54:0.00037397)n52:0.0269136)n43:0.016536,(Eleusine_coracana_ELECO.r07.6BG0502250:0.173485,(((Eragrostis_curvula_EJB05_11625:0.104057,((Eragrostis_curvula_EJB05_11626:0.065393,(Eragrostis_curvula_EJB05_55100:0.00331513,Eragrostis_curvula_EJB05_11614:0.00159986)n64:0.0483491)n63:0.0286777,((Eragrostis_curvula_EJB05_55101:0.000802547,Eragrostis_curvula_EJB05_11615:0.00242418)n66:0.0711824,Eragrostis_curvula_EJB05_11624:0.130356)n65:0.0170858)n62:0.0184986)n61:0.0148982,Eragrostis_curvula_EJB05_11627:0.155024)n60:0.0742122,Eragrostis_curvula_EJB05_42005:0.102551)n59:0.0113945)n58:0.0865729)n42:0.0130448)n25:0.00144942,(((((Echinocloa_haploclada_eh_chr4.753:0.135488,((Panicum_virgatum_Pavir.5KG705100:0.0271103,Panicum_virgatum_Pavir.9NG270700:0.0459859)n73:0.0249364,(Digitaria_radicosa_Dra04G0200600:0.110205,(Digitaria_exilis_H_Dex4A-001596.1:0.103076,(Digitaria_exilis_H_Dex4B-001541.1:0.0863268,Digitaria_exilis_H_Dex4A-001598.1:0.0313571)n76:0.0800199)n75:0.0088911)n74:0.0142116)n72:0.00557809)n71:0.025384,(((Digitaria_exilis_H_Dex4B-001540.1:0.139011,Digitaria_exilis_H_Dex4A-001597.1:0.18586)n79:0.0322013,(Digitaria_exilis_H_Dex4A-001593.1:0.0230002,Digitaria_exilis_H_Dex4B-001537.1:0.0266763)n80:0.12257)n78:0.119724,Echinocloa_haploclada_eh_chr6.377:0.0974376)n77:0.0108264)n70:0.0255044,((Echinocloa_haploclada_eh_chr6.375:0.161579,(Cenchrus_americanus_H_CamCM007986.2000480.1:0.00282605,Cenchrus_americanus_H_CamCM007986.2000482.1:5e-09)n83:0.167434)n82:0.0239755,((ASEM_AUS1_H_AUS1CM014273.1003324.1:0.115536,ASEM_RSA5_H_RSA5chrom4000168.1:0.0100461)n85:0.102311,(Panicum_hallii_Pahal.4G039000:0.0304815,(Panicum_virgatum_Pavir.4KG391000:0.0924985,Panicum_virgatum_Pavir.4NG288700:0.060453)n87:0.0121465)n86:0.088718)n84:0.0073585)n81:0.00784093)n69:0.011875,(Zea_mays_Zm00001eb273550:0.165026,((Sorghum_bicolor_SORBI_3010G235700:0.118451,(Sorghum_bicolor_SORBI_3010G235500:0.0765128,(Sorghum_bicolor_SORBI_3010G235400:0.0784619,Sorghum_bicolor_SORBI_3010G235600:0.0909631)n92:0.0291484)n91:0.117091)n90:0.0238499,Sorghum_bicolor_SORBI_3010G235800:0.129865)n89:0.0144295)n88:0.11331)n68:0.0558728,(Aristida_adscensionis_H_Aadptg000037l000474.1:0.222088,((Stipagrostis_hirtigluma_H_Shi_ptg000059l_000932.1:0.152356,(Stipagrostis_hirtigluma_H_Shi_ptg000059l_000928.1:0.0630152,Stipagrostis_hirtigluma_H_Shi_ptg000059l_000927.1:0.0630253)n96:0.108772)n95:0.118377,Stipagrostis_hirtigluma_H_Shi_ptg000059l_000925.1:0.119748)n94:0.0133053)n93:0.0350977)n67:0.00389975)n24:0.0443104)n2:0.0504471)n0;
```
