## Supplementary Dataset S1 for "Gene turnover and contingency facilitated the repeated evolution of C_4_ photosynthesis in grasses": OG0000749_tree.txt

```
(((Carex_scoparia_H_Carex_Csco_scaffold_17_000477.1:0.108231,(Juncus_effusus_H_Juncus_Jeff_scaffold_113_000007.1:0.185022,(Juncus_effusus_H_Juncus_Jeff_scaffold_21_000080.1:0.0121208,Juncus_effusus_H_Juncus_Jeff_scaffold_165_000001.1:0.00606855)n4:0.0821935)n3:0.0685649)n2:0.0993749,((Ananas_comosus_H_Ananas_contig18_000289.1:0.052006,Ananas_comosus_H_Ananas_contig11_000875.1:7e-09)n6:0.0149424,(Tillandsia_fasciculata_H_Tillandsia_CM054939.1_000396.1:0.0882578,Tillandsia_fasciculata_H_Tillandsia_CM054941.1_000832.1:0.0127083)n7:0.00141203)n5:0.0995161)n1:0.0379781,((Streptochaeta_angustifolia_strangu_031069:0.0460022,(((Pharus_latifolius_Phala.04G160300:0,Pharus_latifolius_Phala.04G160300.8:0,Pharus_latifolius_Phala.04G160300.5:0,Pharus_latifolius_Phala.04G160300.4:0)n12:5e-09,((Pharus_latifolius_Phala.04G160300.6:0,Pharus_latifolius_Phala.04G160300.3:0)n14:0.00155528,(Pharus_latifolius_Phala.04G160300.7:0,Pharus_latifolius_Phala.04G160300.2:0)n15:5e-09)n13:0.00388587)n11:0.041584,((((Dendrocalamus_sinicus_Dendrocalamus_sinicus_Dsi06C_34376741_34388572_Dsi06Cg14780.1_1_CDS_4147787635_17786:0.0294829,Ampelocalamus_luodianensis_Alu06Cg05880.2:0.0131803)n19:0.00610116,(Ampelocalamus_luodianensis_Alu06Dg12190.4:0.0149119,(Dendrocalamus_sinicus_Dendrocalamus_sinicus_Dsi06A_31666399_31677465_Dsi06Ag09760.2_1_CDS_4147777369_38011:0.0197859,Dendrocalamus_sinicus_Dendrocalamus_sinicus_Dsi06B_8764997_8777974_Dsi06Bg05210.1_-1_CDS_4147780390_32954:0.0237823)n21:0.00264247)n20:0.00267787)n18:0.00305177,(Olyra_latifolia_Ola035129:0.0315053,(Zizania_latifolia_GWHTBFHI007395:0.029646,Zizania_latifolia_GWHTBFHI034267:0.0231298)n23:0.0358336)n22:0.00507403)n17:0.010205,((Stipagrostis_hirtigluma_H_Shi_ptg000059l_000233.1:0.0359434,Aristida_adscensionis_H_Aadptg000104l000064.1:0.0406598)n25:0.0122436,(((Eleusine_coracana_ELECO.r07.6BG0497370:0.0328086,Eragrostis_curvula_EJB05_41430:0.0436588)n28:0.022571,(Phragmites_australis_Phragmites_australis_PaChr13_24900400_24912417_evm.model.PaChr13.1082_1_CDS_4362385831_39210:0.0391099,Phragmites_australis_Phragmites_australis_PaChr8_28625379_28644293_evm.model.PaChr8.1129_1_CDS_4362479060_42048:0.0309675)n29:0.00344083)n27:0.00880078,(Chasmanthium_laxum_Chala.02G183200:0.0441033,((Sorghum_bicolor_SORBI_3010G178600:0.0123853,Zea_mays_Zm00001eb386030:0.0245074)n32:0.019477,((Urochloa_fusta_Urofu.4G096200:0.0352147,((Digitaria_radicosa_Dra04G0153600.3:5e-09,(Digitaria_radicosa_Dra04G0153600:5e-09,Digitaria_radicosa_Dra04G0153600.2:5e-09)n37:5e-09)n36:0.0243,(Digitaria_exilis_H_Dex4A-000942.1:0.007301,Digitaria_exilis_H_Dex4B-000892.1:0.00958706)n38:0.0220952)n35:0.0112615)n34:0.00523656,(Cenchrus_americanus_H_CamCM007986.2004339.1:0.0431341,(((Dichantelium_oligosantes_H_DolKV777734.1000001.1:0.0246756,Setaria_viridis_SEVIR_4G239000v2:0.0252363)n42:0.00413283,((Panicum_virgatum_Pavir.4NG193800:0.016133,(Panicum_virgatum_Pavir.4NG193900:0.0397503,Panicum_virgatum_Pavir.4KG300100:0.00874443)n45:0.00303185)n44:0.00398701,(Echinocloa_haploclada_eh_chr6.1015:0.0253109,(Panicum_virgatum_Pavir.J522700:0.0321263,(ASEM_RSA5_H_RSA5chrom4002934.1:0.00331571,(ASEM_AUS1_H_AUS1CM014275.1002612.1:0.11801,ASEM_AUS1_H_AUS1CM014273.1002817.1:0.00262037)n49:0.000291152)n48:0.00539454)n47:0.00181771)n46:0.00143903)n43:0.000159893)n41:0.00275098,Panicum_hallii_Pahal.4G096400:0.00720535)n40:0.00105479)n39:0.0033869)n33:0.00618403)n31:0.0243827)n30:0.00401514)n26:0.00519348)n24:0.0223495)n16:0.0301315)n10:0.0145951)n9:0.0128209,((Streptochaeta_angustifolia_strangu_029916:0.0538451,((((Oryza_sativa_LOC_Os02g11830:0.0180676,Oryza_sativa_LOC_Os02g11840:0.00663073)n55:0.0215298,(Leersia_perrieri_LPERR08G05280:0.0188154,(Leersia_perrieri_LPERR02G07070:0.0202288,Leersia_perrieri_LPERR02G07080:0.0140798)n57:0.00426814)n56:0.0204596)n54:0.0336531,((((Aristida_adscensionis_H_Aadptg000021l000170.1:0.0518626,(Stipagrostis_hirtigluma_H_Shi_ptg000057l_000045.1:0.00699243,Stipagrostis_hirtigluma_H_Shi_ptg000043l_000045.1:0.0111892)n62:0.0298979)n61:0.00902755,(((Chasmanthium_laxum_Chala.11G192300:0.0219071,(((Echinocloa_haploclada_eh_chr7.985:0.0292738,(Dichantelium_oligosantes_H_DolKV777053.1000001.1:0.0148283,(ASEM_AUS1_H_AUS1CM014274.1004790.1:0.00913921,ASEM_RSA5_H_RSA5chrom1003807.1:0.00661925)n70:0.0142864)n69:0.00276323)n68:0.00410845,((Urochloa_fusta_Urofu.1G088100:0.0200835,(Cenchrus_americanus_H_CamCM007983.2002144.1:0.0277408,Setaria_viridis_SEVIR_1G039200v2:0.0129586)n73:0.00822283)n72:0.00596519,(((Digitaria_exilis_H_Dex1A-003127.1:0.00365966,Digitaria_exilis_H_Dex1B-000436.1:0.00312402)n76:0.016033,(Digitaria_radicosa_Dra01G0070900:0.00423328,Digitaria_radicosa_Dra01G0070900.2:5e-09)n77:0.012234)n75:0.0148808,(Panicum_hallii_Pahal.1G083400:0.0107927,(Panicum_virgatum_Pavir.1NG103300:0.0111372,Panicum_virgatum_Pavir.1KG120700:0.00704876)n79:0.00385177)n78:0.0118599)n74:0.00227415)n71:0.00275752)n67:0.0101257,((Sorghum_bicolor_SORBI_3004G088450:0.00295855,Sorghum_bicolor_SORBI_3004G088501:0.00190135)n81:0.00892489,(Zea_mays_Zm00001eb240380:0.0229725,Zea_mays_Zm00001eb205430:0.0157884)n82:0.00175427)n80:0.00306534)n66:0.00589591)n65:0.00567345,Phragmites_australis_Phragmites_australis_PaChr5_6630530_6640018_evm.model.PaChr5.516_1_CDS_4362462765_27680:0.0299594)n64:0.00488623,Phragmites_australis_Phragmites_australis_PaChr6_6024632_6034356_evm.model.PaChr6.544_1_CDS_4362470270_40757:0.0297345)n63:0.00330384)n60:0.00295054,(Eragrostis_curvula_EJB05_24774:0.035969,(Eleusine_coracana_ELECO.r07.2AG0105840:0.00494728,Eleusine_coracana_ELECO.r07.2BG0159250:0.00851988)n84:0.0323657)n83:0.0193241)n59:0.0209378,Stipagrostis_hirtigluma_H_Shi_ptg000043l_000047.1:0.0985356)n58:0.0109484)n53:0.00157292,(((Brachypodium_distachyon_BRADI_3g07926v3:0.0323279,Brachypodium_distachyon_BRADI_3g07918v3:0.0602754)n87:0.00970277,(Hordeum_spontaneum_WB01_003492_0116939:0.00870218,(Hordeum_vulgareMorex_HORVU.MOREX.r3.6HG0576880:0.000317288,Hordeum_vulgareMorex_HORVU.MOREX.r3.6HG0576880.2:4.5e-09)n89:5e-10)n88:0.00449596)n86:0.0225287,(Olyra_latifolia_Ola014024:0.0443801,(Dendrocalamus_sinicus_Dendrocalamus_sinicus_Dsi02C_13726756_13750069_Dsi02Cg03270.1_1_CDS_4147722124_38955:0.0171253,(Ampelocalamus_luodianensis_Alu02Dg21310.4:0.0150415,Ampelocalamus_luodianensis_Alu02Cg07050.2:0.0146255)n92:0.00162506)n91:0.00358673)n90:0.00542313)n85:0.0082539)n52:0.0373123)n51:0.00414581,((Pharus_latifolius_Phala.02G074700:0,Pharus_latifolius_Phala.02G074700.3:0)n94:5e-09,Pharus_latifolius_Phala.02G074700.2:5e-09)n93:0.0399901)n50:0.00444334)n8:0.0379781)n0;
```
