## Supplementary Dataset S1 for "Gene turnover and contingency facilitated the repeated evolution of C_4_ photosynthesis in grasses": OG0000750_tree.txt

```
((Ampelocalamus_luodianensis_Alu11Cg03890.2:0.0675831,Dendrocalamus_sinicus_Dendrocalamus_sinicus_Dsi11A_6026978_6028466_Dsi11Ag02780.1_-1_CDS_4147830577_27493:0.0658994)n1:0.110052,(((Eragrostis_curvula_EJB05_28411:0.155429,(((Eragrostis_curvula_EJB05_28673:0,Eragrostis_curvula_EJB05_28662:0)n7:0.0676302,((Eragrostis_curvula_EJB05_29020:0.00538681,(Eragrostis_curvula_EJB05_29019:0.00180344,Eragrostis_curvula_EJB05_28672:0.00279674)n10:0.00379683)n9:0.035042,(Eragrostis_curvula_EJB05_29028:0.00273455,Eragrostis_curvula_EJB05_28666:0.000964391)n11:0.0322239)n8:0.0220594)n6:0.0387273,(Eragrostis_curvula_EJB05_43178:0.13872,(Eragrostis_curvula_EJB05_28678:0.036785,(Eragrostis_curvula_EJB05_28680:0.19498,Eragrostis_curvula_EJB05_28682:0.0759481)n14:0.100951)n13:0.0415554)n12:0.0412982)n5:0.0511582)n4:0.0384988,((Stipagrostis_hirtigluma_H_Shi_ptg000003l_000221.1:0.00461018,Stipagrostis_hirtigluma_H_Shi_ptg000009l_000020.1:0.00320956)n16:0.128646,(((Stipagrostis_hirtigluma_H_Shi_ptg000082l_000183.1:0.0448513,(((Stipagrostis_hirtigluma_H_Shi_ptg000082l_000181.1:0.0382187,Stipagrostis_hirtigluma_H_Shi_ptg000072l_000110.1:0.0229244)n22:0.00449711,(Stipagrostis_hirtigluma_H_Shi_ptg000082l_000185.1:0.0134374,(Stipagrostis_hirtigluma_H_Shi_ptg000072l_000112.1:6e-09,Stipagrostis_hirtigluma_H_Shi_ptg000072l_000114.1:0.00297629)n24:0.00291736)n23:0.0222349)n21:0.00545636,(Stipagrostis_hirtigluma_H_Shi_ptg000002l_000641.1:0.0202173,(Stipagrostis_hirtigluma_H_Shi_ptg000072l_000116.1:0.00391883,Stipagrostis_hirtigluma_H_Shi_ptg000082l_000187.1:0.0122556)n26:0.0174267)n25:0.0142556)n20:0.0048744)n19:0.00625626,(Stipagrostis_hirtigluma_H_Shi_ptg000002l_000622.1:0.00186374,(Stipagrostis_hirtigluma_H_Shi_ptg000072l_000094.1:0.00653121,Stipagrostis_hirtigluma_H_Shi_ptg000082l_000165.1:0.0018641)n28:6e-09)n27:0.0278771)n18:0.0520635,((Stipagrostis_hirtigluma_H_Shi_ptg000037l_000691.1:0.0362988,(Stipagrostis_hirtigluma_H_Shi_ptg000009l_000016.1:0.00620981,Stipagrostis_hirtigluma_H_Shi_ptg000009l_000017.1:0.0651412)n31:0.0425042)n30:0.023245,((Stipagrostis_hirtigluma_H_Shi_ptg000009l_000018.1:0.0225116,(Stipagrostis_hirtigluma_H_Shi_ptg000009l_000019.1:0.0123051,Stipagrostis_hirtigluma_H_Shi_ptg000003l_000220.1:5e-09)n34:0.0106233)n33:0.0398537,((Stipagrostis_hirtigluma_H_Shi_ptg000003l_000244.1:0.00153342,Stipagrostis_hirtigluma_H_Shi_ptg000009l_000044.1:0.00552305)n36:0.0636567,(Stipagrostis_hirtigluma_H_Shi_ptg000003l_000245.1:0.0133442,Stipagrostis_hirtigluma_H_Shi_ptg000009l_000045.1:0.00234095)n37:0.0409595)n35:0.00899302)n32:0.0151335)n29:0.0304128)n17:0.0373078)n15:0.0330871)n3:0.0177436,(Chasmanthium_laxum_Chala.09G112200:0.0815674,(((Panicum_hallii_Pahal.8G241000:0.0585875,((Panicum_virgatum_Pavir.8NG331400:0.0482107,(Panicum_virgatum_Pavir.8KG360100:0.0626333,Panicum_virgatum_Pavir.3KG382000:0.0284232)n44:0.00784148)n43:0.00295841,(Panicum_virgatum_Pavir.8KG289300:0.0119364,Panicum_virgatum_Pavir.8NG148600:0.0178724)n45:0.0286281)n42:0.0150805)n41:0.0324837,((ASEM_RSA5_H_RSA5chrom8001323.1:0.01799,((ASEM_AUS1_H_AUS1CM014273.1002403.1:0.0124052,ASEM_AUS1_H_AUS1CM014273.1002402.1:0.027554)n49:0.0796644,(ASEM_AUS1_H_AUS1CM014275.1001022.1:0.0284098,ASEM_AUS1_H_AUS1CM014277.1001568.1:0.00487954)n50:0.0147084)n48:0.00163427)n47:0.0693011,((Urochloa_fusta_Urofu.8G194300:0.0507822,Urochloa_fusta_Urofu.8G193800:0.058416)n52:0.044365,(Echinocloa_haploclada_eh_chr4.2327:0.112955,(Digitaria_radicosa_Dra08G0134700:0.0358758,(Digitaria_exilis_H_Dex8A-001286.1:0.0139786,Digitaria_exilis_H_Dex8B-001249.1:0.0180847)n55:0.0345574)n54:0.0533961)n53:0.017018)n51:0.0130166)n46:0.0107553)n40:0.023226,(((Setaria_viridis_SEVIR_8G214800v2:0.0717121,(Panicum_virgatum_Pavir.8KG360800:0.0398392,Panicum_virgatum_Pavir.8KG289000:0.113904)n59:0.0354327)n58:0.0379301,(Dichantelium_oligosantes_H_DolKV776858.1000002.1:0.032182,Echinocloa_haploclada_eh_chr4.1951:0.221645)n60:0.0534303)n57:0.00842905,(((Panicum_virgatum_Pavir.8KG362700:0.0349401,Panicum_virgatum_Pavir.8NG328600:0.0292194)n63:0.0616101,(Urochloa_fusta_Urofu.8G196000:0.09463,(Digitaria_exilis_H_Dex8A-000931.1:0.0231103,Digitaria_exilis_H_Dex8B-000861.1:0.0251135)n65:0.066682)n64:0.0206846)n62:0.00628844,(((Dichantelium_oligosantes_H_DolKV776858.1000003.1:0.0467032,(Echinocloa_haploclada_eh_chr4.2342:0.109096,(Echinocloa_haploclada_eh_chr4.2343:0.0426243,(Echinocloa_haploclada_eh_chr4.2258:5e-09,Echinocloa_haploclada_eh_chr4.2336:0.0228693)n71:0.0238864)n70:0.0661371)n69:0.00921324)n68:0.00726379,((Panicum_hallii_Pahal.8G242200:0.0306933,(Panicum_virgatum_Pavir.8NG328500:0.0462565,Panicum_virgatum_Pavir.8KG362800:0.0195235)n74:0.0122713)n73:0.0276084,(Urochloa_fusta_Urofu.8G196100:0.0792928,Urochloa_fusta_Urofu.8G196200:0.0752548)n75:0.016865)n72:0.0167778)n67:0.0133077,((Urochloa_fusta_Urofu.8G195900:0.0912736,Setaria_viridis_SEVIR_8G217600v2:0.0481254)n77:0.0225977,(((((Echinocloa_haploclada_eh_chr4.1934:0.0377937,Echinocloa_haploclada_eh_chr4.1933:0.0382313)n82:0.0189088,(Echinocloa_haploclada_eh_chr4.2341:0.0301358,Echinocloa_haploclada_eh_chr4.2339:0.0576313)n83:0.00909312)n81:0.0673891,(((ASEM_AUS1_H_AUS1CM014277.1001940.1:0.00899496,ASEM_RSA5_H_RSA5chrom8001502.1:0.00295148)n86:0.01359,((ASEM_AUS1_H_AUS1CM014277.1002148.1:0.00937926,ASEM_AUS1_H_AUS1CM014277.1002147.1:0.0158726)n88:0.00237469,ASEM_RSA5_H_RSA5chrom8001938.1:0.011784)n87:0.00130933)n85:0.0493409,((ASEM_AUS1_H_AUS1CM014277.1002149.1:0.0128525,ASEM_RSA5_H_RSA5chrom8001939.1:0.0131637)n90:0.0453218,(ASEM_RSA5_H_RSA5chrom8001937.1:0.197448,ASEM_AUS1_H_AUS1CM014277.1002146.1:0.0160971)n91:0.0518844)n89:0.0111778)n84:0.00977787)n80:0.00840403,(Urochloa_fusta_Urofu.8G195800:0.0761978,(Digitaria_radicosa_Dra08G0135800:0.0510936,(Digitaria_exilis_H_Dex8A-000930.1:0.0329237,Digitaria_exilis_H_Dex8B-000860.1:0.0251288)n94:0.0272825)n93:0.0408266)n92:0.00636605)n79:0.00503552,(Cenchrus_americanus_H_CamCM007982.2005144.1:0.0879702,(Setaria_viridis_SEVIR_8G172800v2:0.0744839,Setaria_viridis_SEVIR_8G217800v2:0.0386757)n96:0.0042973)n95:0.00991849)n78:0.00373489)n76:0.00299754)n66:0.00479554)n61:0.0228456)n56:0.011514)n39:0.0463916)n38:0.0213519)n2:0.110052)n0;
```
