## Supplementary Dataset S1 for "Gene turnover and contingency facilitated the repeated evolution of C_4_ photosynthesis in grasses": OG0000751_tree.txt

```
(((Ananas_comosus_H_Ananas_contig19_000729.1:0.0196099,Tillandsia_fasciculata_H_Tillandsia_CM054951.1_000732.1:0.0291807)n2:0.112266,((Juncus_effusus_H_Juncus_Jeff_scaffold_3_000806.1:0.203299,Carex_scoparia_H_Carex_Csco_scaffold_6_000327.1:0.124452)n4:0.0844753,(Carex_scoparia_H_Carex_Csco_scaffold_11_000419.1:0.17448,(Juncus_effusus_H_Juncus_Jeff_scaffold_16_000578.1:0.30547,Juncus_effusus_H_Juncus_Jeff_scaffold_16_000577.1:0.160578)n6:0.017842)n5:0.0583156)n3:0.0340445)n1:0.048527,((Streptochaeta_angustifolia_strangu_004859:0.113564,((Pharus_latifolius_Phala.01G223400.2:5e-09,((Pharus_latifolius_Phala.01G223400:0,Pharus_latifolius_Phala.01G223400.10:0,Pharus_latifolius_Phala.01G223400.6:0,Pharus_latifolius_Phala.01G223400.4:0,Pharus_latifolius_Phala.01G223400.3:0,Pharus_latifolius_Phala.01G223400.9:0,Pharus_latifolius_Phala.01G223400.7:0,Pharus_latifolius_Phala.01G223400.5:0)n12:5e-09,Pharus_latifolius_Phala.01G223400.8:0.000352695)n11:5e-09)n10:0.0741881,(((Brachypodium_distachyon_BRADI_1g62000v3:0.0487041,(Hordeum_spontaneum_WB01_001057_0961451:0.00804396,Hordeum_vulgareMorex_HORVU.MOREX.r3.4HG0378250:0.00176774)n16:0.0825255)n15:0.0331508,(((Zizania_latifolia_GWHTBFHI015032:0.0218695,Zizania_latifolia_GWHTBFHI023708:0.0253576)n19:0.0131016,(Leersia_perrieri_LPERR03G15580:0.0382608,Oryza_sativa_LOC_Os03g24220:0.0318863)n20:0.0128044)n18:0.0427688,(Olyra_latifolia_Ola014690:0.0557461,((Ampelocalamus_luodianensis_Alu03Cg23690.4:0.0102324,(Dendrocalamus_sinicus_Dendrocalamus_sinicus_Dsi03A_35301515_35317429_Dsi03Ag13020.1_-1_CDS_4147730626_49117:0.0244901,Dendrocalamus_sinicus_Dendrocalamus_sinicus_DsiCtg00587b_22281_62315_DsiCtg00587bg00010.2_1_CDS_4147853977_9565:0.0161467)n24:0.00179408)n23:0.00635671,(Dendrocalamus_sinicus_Dendrocalamus_sinicus_Dsi03B_33856364_33868143_Dsi03Bg12320.1_-1_CDS_4147737805_53645:0.0283121,Ampelocalamus_luodianensis_Alu03Dg14680.2:0.0227956)n25:0.00253285)n22:0.00524128)n21:0.00323103)n17:0.00575133)n14:0.0108412,(((((Echinocloa_haploclada_eh_chr1.3963:0.0327822,(Panicum_hallii_Pahal.9G459500:0.0109714,(Panicum_virgatum_Pavir.9KG451600:0.0124639,(Panicum_virgatum_Pavir.9NG577700:0.0194657,Panicum_virgatum_Pavir.9NG578000:0.0119485)n33:0.00507221)n32:0.00356918)n31:0.0173869)n30:0.00842925,((ASEM_AUS1_H_AUS1CM014278.1004103.1:0.0126225,ASEM_RSA5_H_RSA5chrom9005996.1:0.00939297)n35:0.0275818,(Dichantelium_oligosantes_H_DolKV778498.1000011.1:0.0308601,((Digitaria_radicosa_Dra09G0325500:0.0164562,(Digitaria_exilis_H_Dex9A-001924.1:0.00216333,Digitaria_exilis_H_Dex9B-001919.1:0.00180675)n39:0.0168885)n38:0.0190346,(Urochloa_fusta_Urofu.9G420300:0.0300805,(Cenchrus_americanus_H_CamCM007986.2001245.1:0.0234307,Setaria_viridis_SEVIR_9G402100v2:0.00735168)n41:0.0109826)n40:0.00425563)n37:0.0014442)n36:0.00203292)n34:0.00451225)n29:0.0157029,(Sorghum_bicolor_SORBI_3001G366700:0.0281876,(Zea_mays_Zm00001eb394440:0.0479166,(Zea_mays_Zm00001eb355920:0.213627,Zea_mays_Zm00001eb017330:0.0122118)n44:0.0239718)n43:0.00835178)n42:0.0449446)n28:0.0257408,(Phragmites_australis_Phragmites_australis_PaChr3_18741891_18753444_evm.model.PaChr3.1341_1_CDS_4362443571_25930:0.0574911,((Eragrostis_curvula_EJB05_06574:0.0356696,(Eleusine_coracana_ELECO.r07.3BG0279450:0.00342326,Eleusine_coracana_ELECO.r07.3AG0248810:0.00620682)n48:0.0529742)n47:0.0248072,(Phragmites_australis_Phragmites_australis_PaChr3_18713315_18718643_evm.model.PaChr3.1340_1_CDS_4362443569_25090:0.0373809,Phragmites_australis_Phragmites_australis_PaChr4_19561472_19577537_evm.model.PaChr4.1281_1_CDS_4362452003_4083:0.0296107)n49:0.00329008)n46:0.00384661)n45:0.000427401)n27:0.00360305,((Aristida_adscensionis_H_Aadptg000010l000333.1:0.0522667,(Stipagrostis_hirtigluma_H_Shi_ptg000017l_002006.1:0.00673633,Stipagrostis_hirtigluma_H_Shi_ptg000092l_000263.1:0.00134852)n52:0.0314166)n51:0.0301279,Chasmanthium_laxum_Chala.04G073900:0.0388369)n50:0.00441539)n26:0.0040288)n13:0.037977)n9:0.0165208)n8:0.0128394,(Streptochaeta_angustifolia_strangu_021169:0.0528974,((Pharus_latifolius_Phala.05G032200:0,Pharus_latifolius_Phala.05G032200.3:0,Pharus_latifolius_Phala.05G032200.2:0)n55:0.0502051,(((Brachypodium_distachyon_BRADI_2g60910v3:0.0507024,(Hordeum_spontaneum_WB01_004623_0859482:0.00205701,Hordeum_vulgareMorex_HORVU.MOREX.r3.3HG0320950:0.00342256)n59:0.0667579)n58:0.0341255,((Ampelocalamus_luodianensis_Alu01Cg08930.4:0.0188611,Dendrocalamus_sinicus_Dendrocalamus_sinicus_Dsi01C_7752796_7767643_Dsi01Cg05530.1_1_CDS_4147702894_16381:0.0180869)n61:0.00626942,(Ampelocalamus_luodianensis_Alu01Dg30510.2:0.0249601,(Olyra_latifolia_scaffold96_1630069_1641624_-:0.0548823,(Dendrocalamus_sinicus_Dendrocalamus_sinicus_Dsi01A_62004821_62020501_Dsi01Ag27260.1_1_CDS_4147692919_29852:0.0193518,Dendrocalamus_sinicus_Dendrocalamus_sinicus_Dsi01B_60338088_60346241_Dsi01Bg25270.1_1_CDS_4147700914_38885:0.0225893)n64:0.00250992)n63:0.00351541)n62:0.000390601)n60:0.00895142)n57:0.0190722,((((Chasmanthium_laxum_Chala.01G344700:0.0339861,(Phragmites_australis_Phragmites_australis_PaChr1_53061501_53068773_evm.model.PaChr1.2821_1_CDS_4362367191_15604:0.0216784,Phragmites_australis_Phragmites_australis_PaChr2_48948232_48955281_evm.model.PaChr2.2838_1_CDS_4362420809_10303:0.0311855)n69:0.00346505)n68:0.00435581,(Aristida_adscensionis_H_Aadptg000072l000291.1:0.0513571,(Stipagrostis_hirtigluma_H_Shi_ptg000050l_001713.1:5e-09,Stipagrostis_hirtigluma_H_Shi_ptg000076l_000176.1:0.000357782)n71:0.0267509)n70:0.0156399)n67:0.00397217,((Eleusine_coracana_ELECO.r07.1AG0046630:0.00873979,Eleusine_coracana_ELECO.r07.1BG0096560:0.00910084)n73:0.0362586,(Eragrostis_curvula_EJB05_18785:0.00127629,Eragrostis_curvula_EJB05_43339:0.00124275)n74:0.0328383)n72:0.0254818)n66:0.00348886,((Echinocloa_haploclada_eh_chr2.4757:0.0361013,(ASEM_AUS1_H_AUS1CM014274.1005564.1:0.00439223,ASEM_RSA5_H_RSA5chrom5003709.1:0.00598685)n77:0.0295497)n76:0.00510417,((Sorghum_bicolor_SORBI_3003G427600:0.0133498,(Zea_mays_Zm00001eb140890:0.0306014,Zea_mays_Zm00001eb362860:0.0186586)n80:0.00393346)n79:0.0292503,((Urochloa_fusta_Urofu.5G016200:0.0246721,((Cenchrus_americanus_H_CamCM007987.2004405.1:0.0198263,Setaria_viridis_SEVIR_5G460600v2:0.00475917)n84:0.0131712,(Digitaria_radicosa_Dra05G0231800:0.0226649,(Digitaria_exilis_H_Dex5A-002230.1:0.00223275,Digitaria_exilis_H_Dex5B-002234.1:0.00275177)n86:0.0193311)n85:0.0101537)n83:0.00110703)n82:0.00477494,(Dichantelium_oligosantes_H_DolKV775401.1000001.1:0.0221675,(Panicum_hallii_Pahal.5G018300:0.0121012,(Panicum_virgatum_Pavir.5NG492000:0.0097811,Panicum_virgatum_Pavir.5KG546600:0.0121899)n89:0.00817132)n88:0.0229401)n87:0.00410726)n81:0.00386902)n78:0.00235084)n75:0.0191108)n65:0.0366806)n56:0.0309072)n54:0.0178107)n53:0.0136267)n7:0.048527)n0;
```
