## Supplementary Dataset S1 for "Gene turnover and contingency facilitated the repeated evolution of C_4_ photosynthesis in grasses": OG0000752_tree.txt

```
(((Pharus_latifolius_Phala.03G208200:5e-09,Pharus_latifolius_Phala.03G208200.2:5e-09)n2:0.157642,(Streptochaeta_angustifolia_strangu_025807:0.161373,(Streptochaeta_angustifolia_strangu_025810:0.101301,(Streptochaeta_angustifolia_strangu_025808:0.181837,Streptochaeta_angustifolia_strangu_025805:0.0800687)n5:0.0506952)n4:0.0341938)n3:0.0793785)n1:0.0525163,((Zizania_latifolia_GWHTBFHI005474:0.12388,(Leersia_perrieri_LPERR01G24820:0.0914137,(Oryza_sativa_LOC_Os01g51980:0.0799046,Oryza_sativa_LOC_Os01g52010:0.0628086)n9:0.0346344)n8:0.0394065)n7:0.0668804,(((Brachypodium_distachyon_BRADI_2g48267v3:0.127183,(Hordeum_spontaneum_WB01_007221_0272696:0.00408926,Hordeum_vulgareMorex_HORVU.MOREX.r3.3HG0285150:0.00966309)n13:0.137066)n12:0.0635588,(Olyra_latifolia_Ola036525:0.127954,((Ampelocalamus_luodianensis_Alu01Cg21760.2:0.0171096,Ampelocalamus_luodianensis_Alu01Cg21770.6:0.0180479)n16:0.0190234,((Dendrocalamus_sinicus_Dendrocalamus_sinicus_Dsi01A_44014056_44016129_Dsi01Ag17250.1_1_CDS_4147689916_45042:0.0252083,Dendrocalamus_sinicus_Dendrocalamus_sinicus_Dsi01A_44047995_44050281_Dsi01Ag17260.1_1_CDS_4147689919_46731:0.0367412)n18:0.0626657,Dendrocalamus_sinicus_Dendrocalamus_sinicus_Dsi01C_20074695_20078388_Dsi01Cg14800.1_-1_CDS_4147705675_46783:0.0418032)n17:0.0046448)n15:0.01863)n14:0.00814553)n11:0.0335513,((((Stipagrostis_hirtigluma_H_Shi_ptg000050l_002235.1:0.0727381,(Aristida_adscensionis_H_Aadptg000101l000755.1:0.0737273,Aristida_adscensionis_H_Aadptg000101l000757.1:0.0727914)n23:0.0466018)n22:0.0302276,((Stipagrostis_hirtigluma_H_Shi_ptg000050l_002238.1:0.105536,(Stipagrostis_hirtigluma_H_Shi_ptg000050l_002237.1:0.05326,Stipagrostis_hirtigluma_H_Shi_ptg000050l_002236.1:0.0446738)n26:0.0337855)n25:0.0182246,Aristida_adscensionis_H_Aadptg000069l000001.1:0.109716)n24:0.0143137)n21:0.0136744,(Phragmites_australis_Phragmites_australis_PaChr1_39928344_39935333_evm.model.PaChr1.1830_1_CDS_4362364989_23992:0.103047,Phragmites_australis_Phragmites_australis_PaChr2_35413259_35431392_evm.model.PaChr2.1737_1_CDS_4362418363_1026:0.0860167)n27:0.0141564)n20:0.00881494,(((Digitaria_exilis_H_Dex9A-003948.1:0.0286337,Digitaria_exilis_H_Dex9B-003944.1:0.0261768)n30:0.171728,((Eragrostis_curvula_EJB05_53799:0.00718644,(Eragrostis_curvula_EJB05_53800:0,Eragrostis_curvula_EJB05_02098:0)n33:0.00585594)n32:0.102858,(Eragrostis_curvula_EJB05_36981:0.00559745,Eragrostis_curvula_EJB05_28647:0.00783579)n34:0.0908337)n31:0.0961019)n29:0.110575,((Eragrostis_curvula_EJB05_17192:0.150979,(Eleusine_coracana_ELECO.r07.1AG0031220:0.0324943,Eleusine_coracana_ELECO.r07.1BG0081180:0.0316858)n37:0.0906986)n36:0.092159,((Eleusine_coracana_ELECO.r07.8AG0628060:0.236171,Eragrostis_curvula_EJB05_49649:0.162265)n39:0.086585,(((Zea_mays_Zm00001eb154800:0.105411,((ASEM_AUS1_H_AUS1CM014274.1004451.1:0.0209402,ASEM_RSA5_H_RSA5chrom5001931.1:0.0139957)n44:0.0608915,(Dichantelium_oligosantes_H_DolKV781932.1000009.1:0.172688,Urochloa_fusta_Urofu.5G188700:0.0886718)n45:0.0237908)n43:0.0200782)n42:0.0453037,((Eragrostis_curvula_EJB05_17194:0.132742,(Eleusine_coracana_ELECO.r07.9AG0684830:0.0195141,Eleusine_coracana_ELECO.r07.9BG0710900:0.0261586)n48:0.14797)n47:0.0553466,((Eleusine_coracana_ELECO.r07.1AG0031190:0.0524583,Eleusine_coracana_ELECO.r07.1BG0081150:0.0461365)n50:0.105759,(Eragrostis_curvula_EJB05_17185:0.121729,Eragrostis_curvula_EJB05_17186:0.129898)n51:0.039061)n49:0.033659)n46:0.0240663)n41:0.00680208,((Eragrostis_curvula_EJB05_17190:0.131984,(Eleusine_coracana_ELECO.r07.1BG0081160:0.125272,(Eleusine_coracana_ELECO.r07.1AG0031210:0.0456334,Eleusine_coracana_ELECO.r07.1BG0081170:0.076174)n55:0.0861592)n54:0.0363508)n53:0.0274709,((Chasmanthium_laxum_Chala.01G199200:0.0618557,(Chasmanthium_laxum_Chala.01G199100:0.0371559,Chasmanthium_laxum_Chala.01G199000:0.0657648)n58:0.02036)n57:0.0190955,((((((((Setaria_viridis_SEVIR_5G300100v2:0.00469802,Setaria_viridis_SEVIR_5G299600v2:0.0071627)n66:0.0727387,(Urochloa_fusta_Urofu.5G188500:0.0740922,Urochloa_fusta_Urofu.5G188600:0.0659854)n67:0.0139892)n65:0.0217704,((Urochloa_fusta_Urofu.5G279200:0.125507,(Echinocloa_haploclada_eh_chr2.3191:0.0413686,Echinocloa_haploclada_eh_chr2.3192:0.0230706)n70:0.0650576)n69:0.02747,((Cenchrus_americanus_H_CamCM007987.2003888.1:0.00839941,Cenchrus_americanus_H_CamCM007983.2005367.1:0.10698)n72:0.0682908,(Setaria_viridis_SEVIR_5G300300v2:0.00621545,Setaria_viridis_SEVIR_5G299650v2:0.00322926)n73:0.032511)n71:0.0437258)n68:0.0119426)n64:0.0131717,((ASEM_AUS1_H_AUS1CM014274.1004452.1:0.0116528,ASEM_RSA5_H_RSA5chrom5001932.1:0.0129967)n75:0.0823996,((Digitaria_radicosa_Dra05G0092100:0.00285385,Digitaria_radicosa_Dra05G0092100.2:0.0079285)n77:0.0668902,(Digitaria_exilis_H_Dex5A-001413.1:0.029923,Digitaria_exilis_H_Dex5B-001427.1:0.0472493)n78:0.0406505)n76:0.0700881)n74:0.0215652)n63:0.0110226,((Panicum_virgatum_Pavir.5NG590500:0.0710532,Panicum_virgatum_Pavir.5KG472800:0.0403563)n80:0.0167844,((Panicum_hallii_Pahal.5G180800:0.0798483,Panicum_hallii_Pahal.5G180700:0.006629)n82:0.0883808,Panicum_hallii_Pahal.5G181000:0.0275851)n81:0.00306501)n79:0.0243994)n62:0.0110826,((Sorghum_bicolor_SORBI_3003G277800:0.0606193,Zea_mays_Zm00001eb154790:0.0670408)n84:0.079769,((Digitaria_exilis_H_Dex5A-001414.1:0.0281626,Digitaria_exilis_H_Dex5B-001428.1:0.030103)n86:0.105631,(Dichantelium_oligosantes_H_DolKV781932.1000011.1:0.0788801,(Echinocloa_haploclada_eh_chr2.3194:0.0730574,(ASEM_AUS1_H_AUS1CM014274.1004453.1:0.0184671,ASEM_RSA5_H_RSA5chrom5001933.1:0.0164081)n89:0.0548391)n88:0.0104626)n87:0.0128682)n85:0.0154919)n83:0.0248612)n61:0.00820345,((Dichantelium_oligosantes_H_DolKV781932.1000010.1:0.133767,(Cenchrus_americanus_H_CamCM007987.2003889.1:0.149055,Urochloa_fusta_Urofu.5G188400:0.102893)n92:0.0370035)n91:0.0139739,ASEM_AUS1_H_AUS1CM014274.1004455.1:0.109739)n90:0.0222282)n60:0.0034757,(((ASEM_RSA5_H_RSA5chrom5003700.1:0.00305682,ASEM_RSA5_H_RSA5chrom5002803.1:0.00169999)n95:0.0596429,(Echinocloa_haploclada_eh_chr2.3195:0.0812902,Dichantelium_oligosantes_H_DolKV781932.1000012.1:0.0793921)n96:0.0152648)n94:0.032411,ASEM_AUS1_H_AUS1CM014278.1001880.1:0.168048)n93:0.0246511)n59:0.00273902)n56:0.00954669)n52:0.0190844)n40:0.00857032)n38:0.000857032)n35:8.57032e-05)n28:9.52258e-06)n19:0.0154653)n10:0.0195075)n6:0.0525163)n0;
```
