## Supplementary Dataset S1 for "Gene turnover and contingency facilitated the repeated evolution of C_4_ photosynthesis in grasses": OG0000753_tree.txt

```
((Juncus_effusus_H_Juncus_Jeff_scaffold_6_000478.1:1.04558,(Ananas_comosus_H_Ananas_contig18_000707.1:0.0527075,Tillandsia_fasciculata_H_Tillandsia_CM054946.1_000313.1:0.073197)n2:0.251445)n1:0.0770219,((Streptochaeta_angustifolia_strangu_015242:0.213699,Pharus_latifolius_Phala.09G065200:0.190956)n4:0.044401,((Leersia_perrieri_LPERR11G06980:0.258465,((((Zizania_latifolia_GWHTBFHI029656:0.0913719,Zizania_latifolia_GWHTBFHI030237:0.0751343)n10:0.0827929,(Oryza_sativa_LOC_Os11g13670:0.0295777,Oryza_sativa_LOC_Os11g13630:0.0856075)n11:0.0666391)n9:0.0730142,((((Chasmanthium_laxum_Chala.09G121100:0.103521,Phragmites_australis_Phragmites_australis_PaChr10_25440417_25441427_evm.model.PaChr10.829_1_CDS_4362372625_7193:0.128666)n15:0.0238807,(((Echinocloa_haploclada_eh_chr4.822:0.091952,(Urochloa_fusta_Urofu.8G078100:0.129799,(Digitaria_radicosa_Dra08G0054700:0.127559,(Digitaria_exilis_H_Dex8A-000388.1:0.0456228,Digitaria_exilis_H_Dex8B-000367.1:0.0353548)n21:0.1127)n20:0.0422005)n19:0.0421926)n18:0.0392982,(Dichantelium_oligosantes_H_DolKV776929.1000001.1:0.0826612,((Setaria_viridis_SEVIR_8G084700v2:0.112309,(Panicum_hallii_Pahal.8G072500:0.0537097,Panicum_virgatum_Pavir.J473200:0.0496165)n25:0.0271681)n24:0.0261887,((ASEM_AUS1_H_AUS1CM014277.1000659.1:0,ASEM_AUS1_H_AUS1QPGU01000102.1000001.1:0)n27:0.0393146,(ASEM_RSA5_H_RSA5chrom5000592.1:0.174561,ASEM_RSA5_H_RSA5chrom8002787.1:5e-09)n28:0.02585)n26:0.0645248)n23:0.013837)n22:0.0280305)n17:0.0518846,(Sorghum_bicolor_SORBI_3005G089000:0.0804929,Zea_mays_Zm00001eb112210:0.0896942)n29:0.0790363)n16:0.0292548)n14:0.0155525,(Aristida_adscensionis_H_Aadptg000040l000246.1:0.12597,((Stipagrostis_hirtigluma_H_Shi_ptg000043l_001203.1:0.0103505,Stipagrostis_hirtigluma_H_Shi_ptg000057l_000198.1:0.0116445)n32:0.11221,(Stipagrostis_hirtigluma_H_Shi_ptg000003l_000057.1:0.0080225,Stipagrostis_hirtigluma_H_Shi_ptg000009l_000542.1:0.0301018)n33:0.0385809)n31:0.0316901)n30:0.0428273)n13:0.0326027,(((Eleusine_coracana_ELECO.r07.9BG0715720:0.210505,Eleusine_coracana_ELECO.r07.9AG0688120:0.0441039)n36:0.0758944,(Eleusine_coracana_ELECO.r07.3AG0251360:0.14929,(Eleusine_coracana_ELECO.r07.7AG0570160:0.110401,Eleusine_coracana_ELECO.r07.3BG0276690:0.0467927)n38:0.0174759)n37:0.0353534)n35:0.133534,((Eragrostis_curvula_EJB05_28497:0.0214563,Eragrostis_curvula_EJB05_28488:0.0363409)n40:0.0644275,Eragrostis_curvula_EJB05_28491:0.380353)n39:0.0291798)n34:0.0378855)n12:0.0388901)n8:0.0246284,(((Hordeum_spontaneum_WB01_001913_0084446:0.00486982,Hordeum_vulgareMorex_HORVU.MOREX.r3.4HG0344580:0.00228285)n43:0.141586,((Ampelocalamus_luodianensis_Alu11Cg04510.1:0.0589414,Dendrocalamus_sinicus_Dendrocalamus_sinicus_Dsi11C_15965742_15966758_Dsi11Cg05290.1_1_CDS_4147839283_38779:0.0457542)n45:0.0176253,(Dendrocalamus_sinicus_Dendrocalamus_sinicus_Dsi11A_9996496_9997527_Dsi11Ag03890.1_-1_CDS_4147830910_44381:0.0614981,((Olyra_latifolia_Ola017252:0.194463,Olyra_latifolia_Ola037274:0.0155166)n48:0.0818825,Ampelocalamus_luodianensis_AluCtg02832g00010.1:0.405103)n47:0.0220183)n46:0.00244648)n44:0.0254416)n42:0.0365383,Brachypodium_distachyon_BRADI_4g21690v3:0.182731)n41:0.0489466)n7:0.0432733)n6:0.0403431,((Panicum_virgatum_Pavir.8KG141200:0.62798,(Panicum_virgatum_Pavir.J318100:0.854037,(Panicum_virgatum_Pavir.8NG190500:0.605046,Panicum_virgatum_Pavir.8KG138300:0.627705)n52:0.193543)n51:0.108029)n50:0.180603,((Leersia_perrieri_LPERR11G06970:0.24208,Brachypodium_distachyon_BRADI_4g21700v3:0.221968)n54:0.065934,((Oryza_sativa_LOC_Os11g13570:0.132197,(Zizania_latifolia_GWHTBFHI030238:0.0757391,(Zizania_latifolia_GWHTBFHI036745:0.269654,Zizania_latifolia_GWHTBFHI029655:0.022832)n58:0.0420945)n57:0.0422875)n56:0.0446871,(((Hordeum_spontaneum_WB01_001913_0237945:0.00404583,Hordeum_vulgareMorex_HORVU.MOREX.r3.4HG0344590:5e-09)n61:0.182779,(Olyra_latifolia_Ola037270:0.118116,(Ampelocalamus_luodianensis_Alu11Cg04500.1:0.089117,(Dendrocalamus_sinicus_Dendrocalamus_sinicus_Dsi11C_15981340_15982368_Dsi11Cg05300.1_1_CDS_4147839286_40468:0.0482901,(Dendrocalamus_sinicus_Dendrocalamus_sinicus_Dsi11A_9957191_9957526_Dsi11Ag03870.1_-1_CDS_4147830904_41003:0.0188906,Dendrocalamus_sinicus_Dendrocalamus_sinicus_Dsi11A_9985119_9986183_Dsi11Ag03880.1_-1_CDS_4147830907_42692:0.00550157)n65:0.0487286)n64:0.00541428)n63:0.00832456)n62:0.0290249)n60:0.0375777,((((Stipagrostis_hirtigluma_H_Shi_ptg000003l_000058.1:0.0197322,Stipagrostis_hirtigluma_H_Shi_ptg000009l_000543.1:0.0102475)n69:0.0711257,(Phragmites_australis_Phragmites_australis_PaChr21_6927303_6928337_evm.model.PaChr21.395_1_CDS_4362428175_7375:0.0906483,Chasmanthium_laxum_Chala.09G121000:0.0691324)n70:0.0170788)n68:0.0174334,(((Digitaria_radicosa_Dra08G0054800:0.103082,(Digitaria_exilis_H_Dex8A-000389.1:0.0262378,Digitaria_exilis_H_Dex8B-000368.1:0.0317483)n74:0.160038)n73:0.0333857,(Urochloa_fusta_Urofu.8G078400:0.0918128,(Echinocloa_haploclada_eh_chr4.823:0.0821393,((Panicum_hallii_Pahal.8G072600:0.0439437,Panicum_virgatum_Pavir.8NG190700:0.058438)n78:0.0245655,(Setaria_viridis_SEVIR_8G084800v2:0.0526319,((ASEM_AUS1_H_AUS1CM014277.1000663.1:0.0136562,ASEM_RSA5_H_RSA5chrom8000457.1:0.0164662)n81:0.0676024,(Dichantelium_oligosantes_H_DolKV776929.1000002.1:0.0405503,(Zea_mays_Zm00001eb112200:0.102281,Sorghum_bicolor_SORBI_3005G089200:0.0493488)n83:0.0692819)n82:0.0189982)n80:0.016475)n79:0.00709208)n77:0.0219316)n76:0.0290009)n75:0.0277629)n72:0.0255841,(Aristida_adscensionis_H_Aadptg000040l000247.1:0.0854137,(Urochloa_fusta_Urofu.8G078500:0.130125,((Digitaria_radicosa_Dra08G0054900:0.0962128,(Digitaria_exilis_H_Dex8A-001830.1:0.0688921,Digitaria_exilis_H_Dex8B-001739.1:0.0700808)n88:0.102259)n87:0.0722537,((ASEM_AUS1_H_AUS1CM014276.1002814.1:0.147388,ASEM_AUS1_H_AUS1CM014277.1000682.1:0.0107727)n90:0.0786221,((Panicum_hallii_Pahal.8G072700:0.0361457,(Panicum_virgatum_Pavir.J278300:0.0305936,Panicum_virgatum_Pavir.8NG190600:0.030119)n93:0.0203967)n92:0.0313879,(Dichantelium_oligosantes_H_DolKV770635.1000004.1:0.118186,Echinocloa_haploclada_eh_chr4.825:0.136497)n94:0.0244962)n91:0.0200242)n89:0.0216187)n86:0.0184779)n85:0.07793)n84:0.0131804)n71:0.00146449)n67:0.0135317,(Eleusine_coracana_ELECO.r07.1AG0002150:0.0468767,(Eleusine_coracana_ELECO.r07.3BG0276700:0.0375636,Eleusine_coracana_ELECO.r07.3AG0251350:0.0373931)n96:0.0171126)n95:0.181104)n66:0.0311122)n59:0.0113295)n55:0.0312178)n53:0.0380446)n49:0.0552387)n5:0.0351302)n3:0.0770219)n0;
```
