## Supplementary Dataset S1 for "Gene turnover and contingency facilitated the repeated evolution of C_4_ photosynthesis in grasses": OG0000754_tree.txt

```
(((Juncus_effusus_H_Juncus_Jeff_scaffold_16_000773.1:0.388857,(Ananas_comosus_H_Ananas_contig5_000445.1:0.0452809,Tillandsia_fasciculata_H_Tillandsia_CM054930.1_001157.1:0.0693189)n3:0.175529)n2:0.151985,((Ananas_comosus_H_Ananas_contig14_000637.1:0.0464194,Tillandsia_fasciculata_H_Tillandsia_CM054938.1_000625.1:0.0220528)n5:0.170007,(Carex_scoparia_H_Carex_Csco_scaffold_17_000060.1:0.240595,Juncus_effusus_H_Juncus_Jeff_scaffold_4_000366.1:0.21463)n6:0.101594)n4:0.0112882)n1:0.0490602,(Streptochaeta_angustifolia_strangu_011146:0.177063,((Pharus_latifolius_Phala.09G018700:5e-09,(Pharus_latifolius_Phala.09G018700.4:0.0364165,(Pharus_latifolius_Phala.09G018700.6:0,Pharus_latifolius_Phala.09G018700.3:0,Pharus_latifolius_Phala.09G018700.5:0,Pharus_latifolius_Phala.09G018700.2:0)n11:5e-09)n10:1.4e-08)n9:0.151195,(((Ampelocalamus_luodianensis_Alu12Cg10520.2:0.0226241,(Dendrocalamus_sinicus_Dendrocalamus_sinicus_Dsi11A_641776_646668_Dsi11Ag00510.1_-1_CDS_4147829896_42126:0.0559982,(Dendrocalamus_sinicus_Dendrocalamus_sinicus_Dsi11C_22238585_22244886_Dsi11Cg07500.1_-1_CDS_4147839946_14020:0.046211,(Dendrocalamus_sinicus_Dendrocalamus_sinicus_Dsi12B_2695384_2696126_Dsi12Bg01400.1_-1_CDS_4147844164_527:0.0209784,Dendrocalamus_sinicus_Dendrocalamus_sinicus_Dsi11C_1254119_1258177_Dsi11Cg00860.1_-1_CDS_4147837954_29768:0.0199655)n17:0.0226631)n16:0.00226631)n15:0.000251812)n14:0.00850366,((((Hordeum_spontaneum_WB01_001748_1418884:0.000824782,Hordeum_vulgareMorex_HORVU.MOREX.r3.5HG0463170:0.00254139)n21:0.0834881,(Hordeum_spontaneum_WB01_001368_0308817:0.00373849,Hordeum_vulgareMorex_HORVU.MOREX.r3.5HG0502960:0.00232169)n22:0.0868919)n20:0.0374209,((Brachypodium_distachyon_BRADI_1g00272v3:0.0669006,Brachypodium_distachyon_BRADI_4g12390v3:0.0389086)n24:0.147166,Brachypodium_distachyon_BRADI_4g43900v3:0.147781)n23:0.0164201)n19:0.0490577,(Olyra_latifolia_Ola010770:0.0750495,Olyra_latifolia_Ola007350:0.124693)n25:0.0138548)n18:0.00804454)n13:0.0272837,((Zizania_latifolia_GWHTBFHI029810:0.0988645,(((Oryza_sativa_LOC_Os12g03260:0.0115488,Oryza_sativa_LOC_Os11g03500:0.00882475)n30:0.0828388,(Leersia_perrieri_LPERR11G01380:0.0651205,Leersia_perrieri_LPERR12G01570:0.0565498)n31:0.0302369)n29:0.0173682,((Leersia_perrieri_LPERR11G01370:0.0440994,Leersia_perrieri_LPERR12G01560:0.0488727)n33:0.0498826,((Oryza_sativa_LOC_Os12g03230:0.00925731,Oryza_sativa_LOC_Os11g03240:0.00780089)n35:0.0578773,(Oryza_sativa_LOC_Os12g03200:0.0425023,(Oryza_sativa_LOC_Os12g03240:0.0801365,Oryza_sativa_LOC_Os11g03484:5e-09)n37:0.0397904)n36:0.0678401)n34:0.015464)n32:0.00171822)n28:0.0764883)n27:0.0629779,((((Stipagrostis_hirtigluma_H_Shi_ptg000025l_001130.1:0.0131452,Stipagrostis_hirtigluma_H_Shi_ptg000026l_000138.1:0.00752692)n41:0.0092637,(Stipagrostis_hirtigluma_H_Shi_ptg000077l_000147.1:0.00997246,Stipagrostis_hirtigluma_H_Shi_ptg000083l_000290.1:0.0207302)n42:0.00963926)n40:0.0730574,(Aristida_adscensionis_H_Aadptg000039l000448.1:0.102039,(Aristida_adscensionis_H_Aadptg000008l000541.1:0.0540128,Aristida_adscensionis_H_Aadptg000008l000542.1:0.0433979)n44:0.0360463)n43:0.00928746)n39:0.0323117,(((((((Digitaria_radicosa_Dra03G0011600:0.0114437,Digitaria_radicosa_Dra08G0011900:0.0112369)n51:0.033155,((Digitaria_exilis_H_Dex3B-004270.1:0.0130875,Digitaria_exilis_H_Dex8B-002070.1:0.00699642)n53:0.00572891,(Digitaria_exilis_H_Dex3A-004270.1:0.0167962,Digitaria_exilis_H_Dex8A-002217.1:0.0113724)n54:0.0075016)n52:0.033554)n50:0.0452974,((Cenchrus_americanus_H_CamLKME02022861.1000007.1:0.0299926,(Cenchrus_americanus_H_CamCM007987.2001871.1:0.0405143,Cenchrus_americanus_H_CamCM007982.2002714.1:0.0248047)n57:0.012189)n56:0.0460828,(Setaria_viridis_SEVIR_7G318801v2:0.0167799,Setaria_viridis_SEVIR_8G005600v2:0.0248404)n58:0.0209245)n55:0.049355)n49:0.004891,((Panicum_hallii_Pahal.3G014700:0.00233096,Panicum_hallii_Pahal.8G015600:5e-09)n60:0.0287134,(Panicum_virgatum_Pavir.8KG010200:0.0359424,(Panicum_virgatum_Pavir.8NG020200:0.00765218,(Panicum_virgatum_Pavir.8NG016300:0.00456536,Panicum_virgatum_Pavir.3NG001900:0.00486559)n63:0.0140817)n62:0.0150536)n61:0.0205476)n59:0.0240945)n48:0.00922701,(((((ASEM_AUS1_H_AUS1CM014277.1003624.1:0.0145924,ASEM_AUS1_H_AUS1CM014277.1003619.1:0.00938925)n68:0.0192631,(ASEM_RSA5_H_RSA5chrom3003064.1:0.00951154,ASEM_RSA5_H_RSA5chrom7000265.1:0.0108087)n69:0.0128902)n67:0.0360864,((ASEM_RSA5_H_RSA5chrom3002754.1:0.00300697,ASEM_RSA5_H_RSA5chrom3003065.1:0.00639317)n71:0.0231825,(ASEM_AUS1_H_AUS1CM014277.1003620.1:0.0689793,ASEM_AUS1_H_AUS1CM014277.1003625.1:0.063081)n72:0.0301624)n70:0.0424197)n66:0.0366943,(Urochloa_fusta_Urofu.8G013200:0.00293695,Urochloa_fusta_Urofu.3G027700:0.00613478)n73:0.0583636)n65:0.0124264,((Echinocloa_haploclada_eh_chr5.76:0.00199321,(Echinocloa_haploclada_eh_chr5.413:0.0141897,Echinocloa_haploclada_eh_chr5.27:0.00692393)n76:0.00654214)n75:0.0674539,Dichantelium_oligosantes_H_DolKV777162.1000005.1:0.0418401)n74:0.00737611)n64:0.00645491)n47:0.0173481,((Zea_mays_Zm00001eb093580:0.131877,Zea_mays_Zm00001eb405390:0.0560067)n78:0.0929554,(Sorghum_bicolor_SORBI_3005G020700:0.102105,Sorghum_bicolor_SORBI_3008G019400:0.0562814)n79:0.00625349)n77:0.0297274)n46:0.0117968,((Panicum_virgatum_Pavir.J667400:5e-09,Panicum_virgatum_Pavir.6NG361300:5e-09)n81:0.0777593,((Dichantelium_oligosantes_H_DolKV777469.1000003.1:0.203797,((Eleusine_coracana_ELECO.r07.9BG0696830:0.0254664,(Eleusine_coracana_ELECO.r07.9AG0673190:0.0286139,(Eleusine_coracana_ELECO.r07.5AG0379790:0.0290375,Eleusine_coracana_ELECO.r07.5BG0426840:0.0249969)n87:0.0160615)n86:0.00393136)n85:0.0546035,(Eragrostis_curvula_EJB05_18603:0.096684,(Eragrostis_curvula_EJB05_29775:0.0341828,Eragrostis_curvula_EJB05_02066:0.0159736)n89:0.0439979)n88:0.0206727)n84:0.0368632)n83:0.0134971,((Chasmanthium_laxum_Chala.09G174500:0.00474247,Chasmanthium_laxum_Chala.12G015000:0.0125105)n91:0.0829559,((Phragmites_australis_Phragmites_australis_PaChr23_1755677_1759088_evm.model.PaChr23.130_1_CDS_4362434039_9924:0.0136104,Phragmites_australis_Phragmites_australis_PaChr21_704802_707818_evm.model.PaChr21.60_1_CDS_4362428631_29244:0.0272408)n93:0.0410622,(Phragmites_australis_Phragmites_australis_PaChr10_33369477_33373521_evm.model.PaChr10.1191_1_CDS_4362370871_34100:0.0432041,Phragmites_australis_Phragmites_australis_PaChr22_22828198_22831251_evm.model.PaChr22.1007_1_CDS_4362430679_41047:0.0468349)n94:0.0149933)n92:0.00166592)n90:0.0163967)n82:0.00702021)n80:0.000780023)n45:0.0126567)n38:0.0353054)n26:0.0158082)n12:0.0371555)n8:0.0380437)n7:0.0490602)n0;
```
