## Supplementary Dataset S1 for "Gene turnover and contingency facilitated the repeated evolution of C_4_ photosynthesis in grasses": OG0000755_tree.txt

```
(Cenchrus_americanus_H_CamLKME02046956.1000001.1:0.315519,(Eragrostis_curvula_EJB05_13566:0.671726,(Eragrostis_curvula_EJB05_46957:0.888338,((Eragrostis_curvula_EJB05_04605:0.563705,Eragrostis_curvula_EJB05_34729:0.720766)n4:0.118707,((Eragrostis_curvula_EJB05_33983:0.0282222,(Eragrostis_curvula_EJB05_30567:0.0247711,(Eragrostis_curvula_EJB05_29923:0.703849,Eragrostis_curvula_EJB05_46965:0.611955)n8:0.293867)n7:5e-09)n6:0.0232465,(Eragrostis_curvula_EJB05_39993:0.0647489,((((Eragrostis_curvula_EJB05_54363:0.00353455,Eragrostis_curvula_EJB05_26671:0.00294527)n13:0.00295089,Eragrostis_curvula_EJB05_08772:5e-09)n12:0.00967123,(Eragrostis_curvula_EJB05_56078:5e-09,Eragrostis_curvula_EJB05_28050:5e-09)n14:0.0127638)n11:0.087726,((Eragrostis_curvula_EJB05_30560:0.0584125,Eragrostis_curvula_EJB05_37817:0.0506119)n16:0.0242601,(((((((Eragrostis_curvula_EJB05_04546:0.87684,Eragrostis_curvula_EJB05_23646:0.652599)n23:0.22634,Eragrostis_curvula_EJB05_33762:0.521848)n22:0.143933,Eragrostis_curvula_EJB05_27767:0.117637)n21:0.0172041,(Eragrostis_curvula_EJB05_05562:0.0672462,(Eragrostis_curvula_EJB05_45232:0.0916331,(Eragrostis_curvula_EJB05_33502:0.255336,(Eragrostis_curvula_EJB05_33483:0.0292799,(Eragrostis_curvula_EJB05_33488:0.126118,Eragrostis_curvula_EJB05_33509:0.0391617)n28:0.0684821)n27:0.181175)n26:0.042624)n25:0.0235009)n24:0.0236914)n20:0.0247461,(Eragrostis_curvula_EJB05_44351:0.0471811,((((((Eragrostis_curvula_EJB05_41811:0.00277758,Eragrostis_curvula_EJB05_54761:0.0209934)n35:0.00837763,(Eragrostis_curvula_EJB05_49272:0.00312569,(Eragrostis_curvula_EJB05_08970:0.0661651,Eragrostis_curvula_EJB05_12881:0.0870072)n37:0.0275216)n36:0.0126031)n34:0.0171952,((((Eragrostis_curvula_EJB05_27685:0.0272148,(Eragrostis_curvula_EJB05_26534:0.00191317,Eragrostis_curvula_EJB05_34715:0.271318)n42:0.0211649)n41:0.0229464,Eragrostis_curvula_EJB05_28518:0.0215911)n40:0.00218789,Eragrostis_curvula_EJB05_54207:5e-09)n39:1.3e-08,Eragrostis_curvula_EJB05_27766:0.00558986)n38:0.00608954)n33:0.0163694,(Eragrostis_curvula_EJB05_49790:0.0145139,Eragrostis_curvula_EJB05_01779:0.0114608)n43:0.00875294)n32:0.0153925,((Eragrostis_curvula_EJB05_35336:0.0184994,(Eragrostis_curvula_EJB05_05311:0.035922,Eragrostis_curvula_EJB05_10151:0.0216137)n46:0.0229375)n45:0.0173439,(Eragrostis_curvula_EJB05_14410:0.0190692,(Eragrostis_curvula_EJB05_48690:0.00742587,(Eragrostis_curvula_EJB05_14056:0.00783176,Eragrostis_curvula_EJB05_53353:0.00110334)n49:0.00784288)n48:0.0209809)n47:0.0578998)n44:0.010018)n31:0.00901255,Eragrostis_curvula_EJB05_28251:0.214635)n30:0.00369621)n29:0.0864287)n19:0.0189744,((((Eragrostis_curvula_EJB05_53756:0.0155755,Eragrostis_curvula_EJB05_31351:0.016295)n53:0.00408329,Eragrostis_curvula_EJB05_28314:0.0243296)n52:0.0105705,Eragrostis_curvula_EJB05_27142:0.105251)n51:0.0099945,Eragrostis_curvula_EJB05_00397:0.0635656)n50:0.0256301)n18:0.00949485,((Eragrostis_curvula_EJB05_57510:0.045556,Eragrostis_curvula_EJB05_34009:0.0430731)n55:0.026991,((Eragrostis_curvula_EJB05_35352:0.0328917,(Eragrostis_curvula_EJB05_01113:0.0154409,(Eragrostis_curvula_EJB05_09173:0.00425531,(Eragrostis_curvula_EJB05_27665:0.00682378,Eragrostis_curvula_EJB05_49974:0.00523859)n60:0.000680168)n59:0.0032508)n58:0.00190301)n57:0.0714499,(((Eragrostis_curvula_EJB05_40846:0.023612,(((Eragrostis_curvula_EJB05_55205:0.019379,Eragrostis_curvula_EJB05_23643:0.00555492)n66:0.0441235,(Eragrostis_curvula_EJB05_31137:0.0835594,Eragrostis_curvula_EJB05_49288:0.0206544)n67:0.0137762)n65:0.0240427,Eragrostis_curvula_EJB05_00239:0.0219278)n64:5e-09)n63:0.00124744,((Eragrostis_curvula_EJB05_47051:0.0193391,Eragrostis_curvula_EJB05_44848:0.0126721)n69:0.00978777,(Eragrostis_curvula_EJB05_50513:0.0139192,(Eragrostis_curvula_EJB05_24184:0.0102489,Eragrostis_curvula_EJB05_45281:0.0185075)n71:0.0106228)n70:0.00953004)n68:0.00214781)n62:0.0172869,((Eragrostis_curvula_EJB05_01263:0.200365,((((Eragrostis_curvula_EJB05_35986:0.0116982,Eragrostis_curvula_EJB05_26993:0.011734)n77:5e-09,(Eragrostis_curvula_EJB05_38058:0.1523,((Eragrostis_curvula_EJB05_15657:0.0677605,(Eragrostis_curvula_EJB05_04550:0.229721,Eragrostis_curvula_EJB05_36965:0.0903499)n81:0.387202)n80:0.0104885,Eragrostis_curvula_EJB05_35967:0.0506745)n79:0.0775974)n78:0.0858094)n76:7e-09,(Eragrostis_curvula_EJB05_01458:0.0821327,((Eragrostis_curvula_EJB05_16008:0.383524,Eragrostis_curvula_EJB05_01181:0.319265)n84:0.127781,Eragrostis_curvula_EJB05_10951:0.0142367)n83:0.0145031)n82:0.065763)n75:0.106634,(Eragrostis_curvula_EJB05_27250:0.0410329,(Eragrostis_curvula_EJB05_44631:0.174511,Eragrostis_curvula_EJB05_40760:0.0519089)n86:0.411309)n85:0.067481)n74:0.0473097)n73:0.0974895,(Eragrostis_curvula_EJB05_21673:0.00642764,((Eragrostis_curvula_EJB05_47005:0.0244271,(((Eragrostis_curvula_EJB05_27940:0.00494462,(Eragrostis_curvula_EJB05_37829:0.00944187,Eragrostis_curvula_EJB05_37538:0.00634736)n93:5e-09)n92:0.00156909,Eragrostis_curvula_EJB05_37543:0.0217842)n91:0.00029695,Eragrostis_curvula_EJB05_00158:0.0162781)n90:9e-09)n89:0.00189838,(Eragrostis_curvula_EJB05_41899:0.0181083,(Eragrostis_curvula_EJB05_18482:0.0106883,(Eragrostis_curvula_EJB05_52779:0.00662232,Eragrostis_curvula_EJB05_49218:0.00980681)n96:5e-09)n95:0.00146708)n94:0.000684354)n88:5e-09)n87:0.00462264)n72:0.032725)n61:0.0414852)n56:0.0104765)n54:0.0232288)n17:0.0232455)n15:0.0133637)n10:0.0439431)n9:0.0495905)n5:0.116321)n3:0.164472)n2:0.236343)n1:0.315519)n0;
```
