## Supplementary Dataset S1 for "Gene turnover and contingency facilitated the repeated evolution of C_4_ photosynthesis in grasses": OG0000756_tree.txt

```
((Pharus_latifolius_Phala.02G121700:0.260987,Streptochaeta_angustifolia_strangu_039066:0.179604)n1:0.0406246,((((((Stipagrostis_hirtigluma_H_Shi_ptg000019l_000071.1:0.0045614,Stipagrostis_hirtigluma_H_Shi_ptg000027l_000183.1:5e-09)n7:0.0812951,(Aristida_adscensionis_H_Aadptg000009l000276.1:0.139712,Aristida_adscensionis_H_Aadptg000031l000090.1:0.105206)n8:0.0360486)n6:0.0237498,(((Olyra_latifolia_Ola014003:0.0818518,((Ampelocalamus_luodianensis_Alu02Cg10500.2:0.0176917,Dendrocalamus_sinicus_Dendrocalamus_sinicus_Dsi02C_19819026_19820267_Dsi02Cg06920.1_-1_CDS_4147723219_29952:0.055808)n13:0.00569627,((Dendrocalamus_sinicus_Dendrocalamus_sinicus_Dsi02A_14864014_14864781_Dsi02Ag07280.1_-1_CDS_4147710022_49049:0.0326043,Dendrocalamus_sinicus_Dendrocalamus_sinicus_Dsi02B_17868461_17869240_Dsi02Bg07200.1_-1_CDS_4147716808_2921:0.0488101)n15:0.00336195,Ampelocalamus_luodianensis_Alu02Dg18040.2:0.0684596)n14:0.00760663)n12:0.0340691)n11:0.0275369,Brachypodium_distachyon_BRADI_3g11007v3:0.192472)n10:0.0141615,((Leersia_perrieri_LPERR02G11680:0.209339,Oryza_sativa_LOC_Os02g21090:0.0484606)n17:0.0446099,(Zizania_latifolia_GWHTBFHI020935:0.0845021,Zizania_latifolia_GWHTBFHI025688:0.0653031)n18:0.0447563)n16:0.0343617)n9:0.0238636)n5:0.0291624,((Phragmites_australis_Phragmites_australis_PaChr5_15105811_15106539_evm.model.PaChr5.804_1_CDS_4362463405_42000:0.0809129,Phragmites_australis_Phragmites_australis_PaChr6_13661928_13662662_evm.model.PaChr6.835_1_CDS_4362470916_15105:0.0593167)n20:0.0257226,(Eragrostis_curvula_EJB05_24030:0.102426,(Eleusine_coracana_ELECO.r07.2AG0111090:0.0750209,Eleusine_coracana_ELECO.r07.2BG0164530:0.0436852)n22:0.106758)n21:0.0565615)n19:0.00819695)n4:0.0271544,((((((Cenchrus_americanus_H_CamCM007983.2003393.1:0.0974064,Setaria_viridis_SEVIR_1G140666v2:0.132356)n28:0.043111,Urochloa_fusta_Urofu.1G151300:0.198002)n27:0.0434378,(Panicum_hallii_Pahal.1G170900:0.0975225,(Panicum_virgatum_Pavir.1KG259600:0.0771984,Panicum_virgatum_Pavir.1NG176500:0.0108887)n30:0.00120985)n29:0.0338175)n26:0.0323704,(Echinocloa_haploclada_eh_chr7.1423:0.106596,((Digitaria_exilis_H_Dex1B-002821.1:0.0525695,Digitaria_exilis_H_DexUA-002700.1:0.0365557)n33:0.0798333,(Digitaria_radicosa_Dra09G0105600:0.0520919,Digitaria_radicosa_Dra01G0115600:0.0331193)n34:0.00367992)n32:0.0191639)n31:0.0209659)n25:0.0293358,(((Panicum_hallii_Pahal.1G019500:0.0591095,(Panicum_virgatum_Pavir.1KG028900:0.115013,Panicum_virgatum_Pavir.1NG044100:0.0558401)n38:0.0428967)n37:0.0903955,(Echinocloa_haploclada_eh_chr7.177:0.193668,(ASEM_AUS1_H_AUS1CM014270.1000119.1:0.0161373,ASEM_RSA5_H_RSA5chrom1000125.1:0.018616)n40:0.103669)n39:0.0342626)n36:0.0454055,(Urochloa_fusta_Urofu.1G017900:0.350165,(((Digitaria_exilis_H_Dex1A-003502.1:0.0228269,Digitaria_exilis_H_Dex1B-003422.1:0.0321295)n44:0.0491566,(Digitaria_exilis_H_Dex1B-000115.1:0.134236,Digitaria_exilis_H_Dex1A-000112.1:0.111865)n45:0.0490108)n43:0.0984912,(Digitaria_radicosa_Dra01G0016500:0.151758,(Digitaria_radicosa_Dra01G0016300:0.139604,Digitaria_radicosa_Dra01G0016400:0.151567)n47:0.0410423)n46:0.00456026)n42:0.0228837)n41:0.0264488)n35:0.0353374)n24:0.0271233,Chasmanthium_laxum_Chala.11G101400:0.0907692)n23:0.0546337)n3:0.0599417,((Setaria_viridis_SEVIR_1G104500v2:1.31143,(ASEM_AUS1_H_AUS1CM014270.1000118.1:0.0324547,ASEM_RSA5_H_RSA5chrom1000124.1:0.0367909)n50:0.0589442)n49:0.0494709,((((Zizania_latifolia_GWHTBFHI007232:0.180049,Zizania_latifolia_GWHTBFHI034484:0.0426661)n54:0.027383,(Leersia_perrieri_LPERR06G13040:0.100668,Oryza_sativa_LOC_Os03g39432:0.0796772)n55:0.0161573)n53:0.0308572,(((Hordeum_spontaneum_WB01_003475_1086427:5e-09,Hordeum_vulgareMorex_HORVU.MOREX.r3.4HG0407360:0.00409932)n58:0.140512,(Hordeum_spontaneum_WB01_003178_0106352:5e-09,Hordeum_vulgareMorex_HORVU.MOREX.r3.7HG0713070:5e-09)n59:0.0710293)n57:0.0788618,(Olyra_latifolia_Ola018496:0.0617151,(Ampelocalamus_luodianensis_Alu06Cg02810.1:0.0358804,(Dendrocalamus_sinicus_Dendrocalamus_sinicus_Dsi06B_16771914_16772687_Dsi06Bg07240.1_1_CDS_4147780999_34645:0.0649364,(Dendrocalamus_sinicus_Dendrocalamus_sinicus_Dsi06A_19613430_19614209_Dsi06Ag07630.1_1_CDS_4147776730_19438:0.0480485,Dendrocalamus_sinicus_Dendrocalamus_sinicus_Dsi03C_3127536_3130031_Dsi03Cg00600.1_1_CDS_4147741294_27761:0.115406)n63:0.0115406)n62:0.00128228)n61:0.00301334)n60:0.0268994)n56:0.0237972)n52:0.0509625,(((Eleusine_coracana_ELECO.r07.6BG0478100:0.0217399,Eleusine_coracana_ELECO.r07.6AG0524570:0.00379062)n66:0.0625749,(Eragrostis_curvula_EJB05_44216:0.0123518,Eragrostis_curvula_EJB05_44206:0.00714573)n67:0.0403371)n65:0.0178417,(((Urochloa_fusta_Urofu.4G147600:0.0323762,((Echinocloa_haploclada_eh_chr7.176:0.0789215,((Panicum_hallii_Pahal.1G019400:0.0315021,(Panicum_virgatum_Pavir.1KG028800:0.0468297,Panicum_virgatum_Pavir.1NG044300:0.0308098)n75:0.0118958)n74:0.0489498,(Dichantelium_oligosantes_H_DolKV774982.1000002.1:0.0985696,(Urochloa_fusta_Urofu.1G017800:0.0725827,(Setaria_viridis_SEVIR_1G104600v2:0.030418,(Cenchrus_americanus_H_CamCM007983.2002534.1:6e-09,Cenchrus_americanus_H_CamLKME02024170.1000001.1:5e-09)n79:0.0431295)n78:0.0162338)n77:0.0224157)n76:0.0181132)n73:0.0151952)n72:0.0165673,((Urochloa_fusta_Urofu.1G151400:0.0811297,Setaria_viridis_SEVIR_1G140900v2:0.0661426)n81:0.0276398,(((ASEM_AUS1_H_AUS1CM014273.1000808.1:0.00507282,ASEM_RSA5_H_RSA5chrom4002717.1:0.00164586)n84:0.0647655,(Dichantelium_oligosantes_H_DolKV775944.1000001.1:0.103027,Setaria_viridis_SEVIR_4G121100v2:0.0551545)n85:0.00522489)n83:0.0121932,(Panicum_hallii_Pahal.1G171500:0.0323785,Panicum_virgatum_Pavir.1NG176800:0.0354043)n86:0.048638)n82:0.0251643)n80:0.00279603)n71:0.00588982)n70:0.0127388,((Sorghum_bicolor_SORBI_3010G145200:0.0852469,Zea_mays_Zm00001eb278170:0.0732076)n88:0.0347642,(Sorghum_bicolor_SORBI_3010G172100:0.0729146,(Zea_mays_Zm00001eb277350:0.120694,Zea_mays_Zm00001eb384990:0.0556462)n90:0.00618291)n89:0.0192202)n87:0.0192477)n69:0.0127749,((Stipagrostis_hirtigluma_H_Shi_ptg000059l_001368.1:0.00913276,Stipagrostis_hirtigluma_H_Shi_ptg000086l_000011.1:0.0202165)n92:0.0266699,((Chasmanthium_laxum_Chala.02G120500:0.0266573,(Phragmites_australis_Phragmites_australis_PaChr8_20999913_21000701_evm.model.PaChr8.887_1_CDS_4362481956_28163:0.061558,Phragmites_australis_Phragmites_australis_PaChr13_16039881_16040675_evm.model.PaChr13.844_1_CDS_4362388655_37536:0.0697593)n95:0.00775103)n94:0.00932936,Aristida_adscensionis_H_Aadptg000004l000183.1:0.134506)n93:0.00386501)n91:0.00846719)n68:0.0108765)n64:0.0190194)n51:0.0471483)n48:0.117747)n2:0.0406246)n0;
```
