## Supplementary Dataset S1 for "Gene turnover and contingency facilitated the repeated evolution of C_4_ photosynthesis in grasses": OG0000757_tree.txt

```
((Panicum_virgatum_Pavir.5KG036100:0.868419,((Streptochaeta_angustifolia_strangu_036102:0.108339,((Pharus_latifolius_Phala.11G027700:0,Pharus_latifolius_Phala.11G027700.3:0,Pharus_latifolius_Phala.11G027700.2:0)n5:0.108773,((((Zizania_latifolia_GWHTBFHI001704:0.0195396,Zizania_latifolia_GWHTBFHI008710:0.02259)n9:0.0198501,(Leersia_perrieri_LPERR10G13370:0.0426696,Oryza_sativa_LOC_Os10g39780:0.03032)n10:0.0228515)n8:0.0376249,((Brachypodium_distachyon_BRADI_3g32480v3:0.0585537,(Hordeum_spontaneum_WB01_004709_0198732:5e-09,Hordeum_vulgareMorex_HORVU.MOREX.r3.1HG0055320:0.00095576)n13:0.0518609)n12:0.0462329,(Olyra_latifolia_Ola012380:0.119593,((Ampelocalamus_luodianensis_Alu10Cg10420.2:0.0196613,(Dendrocalamus_sinicus_Dendrocalamus_sinicus_Dsi10A_1855496_1858896_Dsi10Ag01460.1_-1_CDS_4147821823_46040:0.0323474,Dendrocalamus_sinicus_Dendrocalamus_sinicus_Dsi10C_21188809_21192863_Dsi10Cg06400.1_1_CDS_4147828744_19047:0.0131261)n17:0.00145845)n16:0.00605677,((Dendrocalamus_sinicus_Dendrocalamus_sinicus_Dsi10B_26026196_26030118_Dsi10Bg07750.1_1_CDS_4147826329_24103:0.00287724,Dendrocalamus_sinicus_Dendrocalamus_sinicus_DsiCtg00088_420856_424870_DsiCtg00088g00230.1_1_CDS_4147847392_55132:0.00481228)n19:0.0215965,Ampelocalamus_luodianensis_Alu10Dg02030.2:0.0131236)n18:0.00145818)n15:0.00463342)n14:0.0110515)n11:0.0101617)n7:0.0133699,(((Eragrostis_curvula_EJB05_14582:0.00451266,Eragrostis_curvula_EJB05_14549:0.00429409)n22:0.0473241,(Eleusine_coracana_ELECO.r07.7AG0555150:0.0106597,Eleusine_coracana_ELECO.r07.7BG0586240:0.00449167)n23:0.0349231)n21:0.0332605,((Stipagrostis_hirtigluma_H_Shi_ptg000025l_000561.1:0.054758,Aristida_adscensionis_H_Aadptg000008l000113.1:0.0331853)n25:0.0269727,((Phragmites_australis_Phragmites_australis_PaChr25_18382238_18385735_evm.model.PaChr25.818_1_CDS_4362439465_40657:0.0379772,Phragmites_australis_Phragmites_australis_PaChr18_25386628_25390280_evm.model.PaChr18.1000_1_CDS_4362407249_41810:0.0242888)n27:0.00799357,(Chasmanthium_laxum_Chala.03G023900:0.0322113,((Zea_mays_Zm00001eb393920:0.0357168,Sorghum_bicolor_SORBI_3001G309500:0.0230687)n30:0.0306694,(Dichantelium_oligosantes_H_DolKV777577.1000011.1:0.0241739,((Echinocloa_haploclada_eh_chr1.3426:0.0444348,((Urochloa_fusta_Urofu.9G357500:0.0374763,(Cenchrus_americanus_H_CamCM007986.2003505.1:0.0311089,Setaria_viridis_SEVIR_9G341400v2:0.0160668)n36:0.020539)n35:0.0072693,(((Panicum_virgatum_Pavir.9NG466300:0.019302,Panicum_virgatum_Pavir.9NG702800:0.0441635)n39:0.00216743,Panicum_virgatum_Pavir.9KG319500:0.0193597)n38:0.00210527,Panicum_hallii_Pahal.9G397900:0.00189924)n37:0.0179984)n34:0.00350836)n33:0.00607563,((Digitaria_radicosa_Dra09G0276300:0.025235,(Digitaria_exilis_H_Dex9A-003982.1:0.00191436,Digitaria_exilis_H_Dex9B-003972.1:0.00193357)n42:0.0260913)n41:0.027193,(((Digitaria_radicosa_Dra01G0061500:0.0344912,(Digitaria_exilis_H_Dex1A-003210.1:0.00634641,Digitaria_exilis_H_Dex1B-003142.1:0.00769747)n46:0.0143203)n45:0.0299822,(Urochloa_fusta_Urofu.1G075200:0.0337106,(Cenchrus_americanus_H_CamCM007983.2002210.1:0.0202659,Setaria_viridis_SEVIR_1G050900v2:0.00647392)n48:0.0154057)n47:0.00608071)n44:0.00547719,(Echinocloa_haploclada_eh_chr7.704:0.0399331,(ASEM_AUS1_H_AUS1CM014270.1004080.1:0.00769075,ASEM_RSA5_H_RSA5chrom1003881.1:0.00458145)n50:0.0256709)n49:0.00470956)n43:0.00576181)n40:0.000640201)n32:0.00067507)n31:0.00264122)n29:0.0182684)n28:0.0106422)n26:0.00881207)n24:0.00777874)n20:0.0347184)n6:0.0776662)n4:0.0356738)n3:0.0292745,(Pharus_latifolius_Phala.01G366800:0.0715527,((((((Echinocloa_haploclada_eh_chr1.5364:0.0325705,(Urochloa_fusta_Urofu.9G578900:0.0218379,(Cenchrus_americanus_H_CamCM007986.2002383.1:0.0266301,Setaria_viridis_SEVIR_9G552300v2:0.009562)n59:0.0147269)n58:0.00785319)n57:0.00404677,(ASEM_AUS1_H_AUS1CM014278.1004320.1:0.0294353,(Digitaria_radicosa_Dra02G0025600:0.0113563,(Digitaria_exilis_H_Dex9B-002893.1:0.0210273,Digitaria_exilis_H_DexUA-004347.1:0.0172271)n62:0.00952813)n61:0.0182973)n60:0.00602151)n56:0.000334235,((Panicum_hallii_Pahal.9G613100:0.0147495,(Panicum_virgatum_Pavir.9NG765800:0.0200399,(Panicum_virgatum_Pavir.9KG580400:0.0123637,Panicum_virgatum_Pavir.9KG580500:0.01126)n66:0.00988924)n65:0.00528633)n64:0.0244492,Dichantelium_oligosantes_H_DolKV776354.1000032.1:0.0231524)n63:0.00451369)n55:0.0163539,(Sorghum_bicolor_SORBI_3001G512600:0.0389566,(Zea_mays_Zm00001eb402720:0.0422882,(Zea_mays_Zm00001eb003000:0.0159888,(Zea_mays_Zm00001eb003010:0.0216193,Zea_mays_Zm00001eb003020:0.00885387)n70:0.00609286)n69:0.0163658)n68:0.00181842)n67:0.0114772)n54:0.029519,((Chasmanthium_laxum_Chala.04G219100:0.0445721,(Eragrostis_curvula_EJB05_08097:0.031085,(Eleusine_coracana_ELECO.r07.3BG0295060:0.00857782,Eleusine_coracana_ELECO.r07.3AG0232890:0.00742416)n74:0.0420027)n73:0.0354248)n72:0.00570297,((Phragmites_australis_Phragmites_australis_PaChr4_2332594_2336512_evm.model.PaChr4.217_1_CDS_4362453977_27229:0.0477219,Phragmites_australis_Phragmites_australis_PaChr3_2621534_2624456_evm.model.PaChr3.235_1_CDS_4362445811_33503:0.0354821)n76:0.00794689,(Aristida_adscensionis_H_Aadptg000007l000047.1:0.0411381,(Stipagrostis_hirtigluma_H_Shi_ptg000006l_000085.1:0.00886763,Stipagrostis_hirtigluma_H_Shi_ptg000017l_001218.1:0.00665464)n78:0.0343117)n77:0.0301499)n75:0.00637665)n71:0.00500783)n53:0.0304126,(((Zizania_latifolia_GWHTBFHI016145:0.0335204,Zizania_latifolia_GWHTBFHI024694:0.0342821)n81:0.0156869,(Oryza_sativa_LOC_Os03g04430:0.0427558,Leersia_perrieri_LPERR03G02660:0.0467216)n82:0.0140791)n80:0.0314626,(((Ampelocalamus_luodianensis_Alu03Cg11280.1:0.0207222,Dendrocalamus_sinicus_Dendrocalamus_sinicus_Dsi06C_32659514_32662903_Dsi06Cg13830.1_-1_CDS_4147787350_27913:0.0217761)n85:0.00503175,(Ampelocalamus_luodianensis_Alu03Dg02230.5:0.0281249,(Dendrocalamus_sinicus_Dendrocalamus_sinicus_Dsi03A_52941303_52944491_Dsi03Ag22700.1_-1_CDS_4147733530_35052:0.0334733,Dendrocalamus_sinicus_Dendrocalamus_sinicus_Dsi03B_51064796_51067852_Dsi03Bg21660.1_-1_CDS_4147740607_39016:0.0225195)n87:0.00250217)n86:0.00399484)n84:0.00276283,(Olyra_latifolia_Ola004054:0.072256,(Brachypodium_distachyon_BRADI_1g75940v3:0.0358429,((Hordeum_vulgareMorex_HORVU.MOREX.r3.4HG0408690:0,Hordeum_vulgareMorex_HORVU.MOREX.r3.4HG0408690.2:0,Hordeum_vulgareMorex_HORVU.MOREX.r3.4HG0408690.3:0)n91:0.0010673,Hordeum_spontaneum_WB01_008040_0288683:0.00211665)n90:0.10524)n89:0.0492655)n88:0.00839981)n83:0.0167277)n79:0.018856)n52:0.0281398)n51:0.00312664)n2:0.0331749)n1:0.077204,(Tillandsia_fasciculata_H_Tillandsia_CM054937.1_000232.1:0.0248841,(Ananas_comosus_H_Ananas_contig23_000249.1:0.198342,Ananas_comosus_H_Ananas_contig10_000823.1:0.0333717)n93:0.00370796)n92:0.166033)n0;
```
