## Supplementary Dataset S1 for "Gene turnover and contingency facilitated the repeated evolution of C_4_ photosynthesis in grasses": OG0000758_tree.txt

```
((Streptochaeta_angustifolia_strangu_019031:0.157855,((Pharus_latifolius_Phala.04G134000:6e-09,Pharus_latifolius_Phala.04G134000.2:5e-09)n3:0.190483,Pharus_latifolius_Phala.02G095600:0.176426)n2:0.0694714)n1:0.0501227,((Brachypodium_distachyon_BRADI_3g09710v3:0.174077,(Olyra_latifolia_Ola032122:0.101513,(Dendrocalamus_sinicus_Dendrocalamus_sinicus_Dsi02A_10260783_10261079_Dsi02Ag05990.1_1_CDS_4147709635_1772:0.0791681,(Ampelocalamus_luodianensis_Alu02Cg08890.1:0.065903,Ampelocalamus_luodianensis_Alu02Dg19370.1:0.0330422)n8:0.00367136)n7:0.0148883)n6:0.0476722)n5:0.087078,(((Oryza_sativa_LOC_Os02g15860:0.121771,(Leersia_perrieri_LPERR02G09440:0.195759,(Zizania_latifolia_GWHTBFHI020834:0.128816,Zizania_latifolia_GWHTBFHI025580:0.134041)n13:0.0148935)n12:0.0192546)n11:0.022108,((Setaria_viridis_SEVIR_1G012500v2:0.115086,Chasmanthium_laxum_Chala.11G216900:0.126315)n15:0.014035,(((Zea_mays_Zm00001eb238010:0.104519,Sorghum_bicolor_SORBI_3004G115900:0.0938599)n18:0.0493689,(Dichantelium_oligosantes_H_DolKV784131.1000003.1:0.139491,((((Digitaria_radicosa_Dra01G0094200:0.0468072,(Digitaria_exilis_H_Dex1A-000596.1:0.0348142,Digitaria_exilis_H_Dex1B-000571.1:0.0144042)n24:0.0324374)n23:0.0283218,(Urochloa_fusta_Urofu.1G119900:0.0492637,Panicum_virgatum_Pavir.1NG261800:0.218054)n25:6e-09)n22:0.0255852,((Panicum_virgatum_Pavir.1NG181700:5e-09,(Echinocloa_haploclada_eh_chr7.1084:0.0369348,Panicum_hallii_Pahal.1G118200:0.0543237)n28:5e-09)n27:0.0166824,(ASEM_AUS1_H_AUS1CM014270.1000626.1:0.0223946,ASEM_RSA5_H_RSA5chrom1000683.1:0.0263093)n29:0.0314462)n26:6e-09)n21:0.0300393,(Panicum_virgatum_Pavir.1KG204300:0.089637,Panicum_virgatum_Pavir.4NG174400:0.851022)n30:0.0198637)n20:0.00220708)n19:0.060414)n17:0.0301714,(((Dendrocalamus_sinicus_Dendrocalamus_sinicus_Dsi02C_9745685_9746944_Dsi02Cg01940.1_-1_CDS_4147721725_41769:0.239706,Eleusine_coracana_ELECO.r07.8BG0662550:0.207116)n33:0.105583,(Aristida_adscensionis_H_Aadptg000021l000926.1:0.161701,Stipagrostis_hirtigluma_H_Shi_ptg000043l_000538.1:0.111307)n34:0.051689)n32:0.0673352,(((Digitaria_radicosa_Dra04G0127000:0.068447,Urochloa_fusta_Urofu.4G128800:0.0586035)n37:0.0683504,(Cenchrus_americanus_H_CamCM007983.2003279.1:0.0620683,(Cenchrus_americanus_H_CamCM007987.2000393.1:0.14664,Setaria_viridis_SEVIR_4G133800v2:0.0180999)n39:0.0193352)n38:0.00214835)n36:0.0293982,(((Digitaria_exilis_H_Dex4A-002029.1:0.0881485,Digitaria_exilis_H_Dex4B-001971.1:0.0619708)n42:0.0479428,((Chasmanthium_laxum_Chala.02G156300:0.0883493,((ASEM_AUS1_H_AUS1CM014273.1000759.1:5e-09,ASEM_RSA5_H_RSA5chrom4000698.1:0.0239546)n46:0.0747782,(Panicum_hallii_Pahal.4G134300:0.0105097,(Panicum_virgatum_Pavir.4KG249500:0.0758309,Panicum_virgatum_Pavir.5NG274700:0.0231845)n48:0.00257605)n47:0.00673022)n45:6e-09)n44:0.0175363,(Dichantelium_oligosantes_H_DolKV780586.1000003.1:0.129904,(Sorghum_bicolor_SORBI_3010G150900:0.0398065,(Zea_mays_Zm00001eb278000:0.113952,Zea_mays_Zm00001eb382790:0.0771892)n51:0.00857658)n50:0.0168414)n49:0.012635)n43:0.0162819)n41:0.0109638,(Aristida_adscensionis_H_Aadptg000033l000151.1:0.0960953,(Eleusine_coracana_ELECO.r07.6BG0484090:0.0497091,Eleusine_coracana_ELECO.r07.6AG0530170:0.000100826)n53:0.111182)n52:0.0473431)n40:0.00832428)n35:0.0987337)n31:0.0109704)n16:0.0121893)n14:0.0217714)n10:0.0336123,((Phragmites_australis_Phragmites_australis_PaChr8_23844805_23845107_evm.model.PaChr8.964_1_CDS_4362482128_15565:0.131005,(((((Olyra_latifolia_Ola021978:0.0882763,((Ampelocalamus_luodianensis_Alu06Cg03720.1:0.0183883,(Dendrocalamus_sinicus_Dendrocalamus_sinicus_Dsi06A_24154125_24154415_Dsi06Ag08310.1_-1_CDS_4147776934_20564:0.0810641,Dendrocalamus_sinicus_Dendrocalamus_sinicus_Dsi10C_22863577_22863879_Dsi10Cg07640.1_-1_CDS_4147829116_1040:0.0170596)n63:0.00189552)n62:0.0552675,(Dendrocalamus_sinicus_Dendrocalamus_sinicus_Dsi06B_14229886_14230179_Dsi06Bg06650.1_1_CDS_4147780822_48720:0.0125525,Ampelocalamus_luodianensis_Alu06Dg09870.1:0.0376207)n64:0.00418008)n61:0.019715)n60:0.032781,(Brachypodium_distachyon_BRADI_1g38360v3:0.097527,(((Hordeum_spontaneum_WB01_002107_0002973:0.0287214,Hordeum_vulgareMorex_HORVU.MOREX.r3.7HG0719300:0.0078491)n68:0.121245,(Hordeum_spontaneum_WB01_002107_0192158:0,Hordeum_vulgareMorex_HORVU.MOREX.r3.7HG0719310:0)n69:0.0214872)n67:0.0624421,Zizania_latifolia_GWHTBFHI007224:0.179158)n66:0.0210817)n65:0.048906)n59:0.0330159,(Leersia_perrieri_LPERR06G13850:0.150738,Oryza_sativa_LOC_Os06g33200:0.154531)n70:0.110054)n58:0.0526499,Phragmites_australis_Phragmites_australis_PaChr13_18948842_18949150_evm.model.PaChr13.902_1_CDS_4362388785_7247:0.162553)n57:0.0267533,Stipagrostis_hirtigluma_H_Shi_ptg000059l_001294.1:0.117705)n56:0.0318219)n55:0.00353577,(((Aristida_adscensionis_H_Aadptg000033l000153.1:0.162885,Stipagrostis_hirtigluma_H_Shi_ptg000059l_001295.1:0.121627)n73:0.10903,(Chasmanthium_laxum_Chala.02G156200:0.0555717,(Panicum_hallii_Pahal.1G160400:0.135831,(((Sorghum_bicolor_SORBI_3010G150800:0.126516,Zea_mays_Zm00001eb278010:0.101438)n78:0.0462626,(Phragmites_australis_Phragmites_australis_PaChr8_23849013_23849312_evm.model.PaChr8.965_1_CDS_4362482130_16406:0.0825328,(Eleusine_coracana_ELECO.r07.6BG0484100:0.0204789,Eleusine_coracana_ELECO.r07.6AG0530190:0.0199608)n80:0.136152)n79:0.020295)n77:0.027162,((((Panicum_hallii_Pahal.4G134400:0.0281027,(Dichantelium_oligosantes_H_DolKV782696.1000001.1:0.0605118,(Panicum_virgatum_Pavir.4KG258100:0.0348801,Panicum_virgatum_Pavir.4KG249700:0.0179449)n86:0.0063163)n85:0.0177575)n84:0.0203529,((ASEM_AUS1_H_AUS1CM014273.1000760.1:0.0181395,ASEM_RSA5_H_RSA5chrom4000699.1:0.00877817)n88:0.0322158,(Cenchrus_americanus_H_CamCM007984.2003951.1:0.0497913,Setaria_viridis_SEVIR_4G133700v2:0.0222661)n89:0.0177818)n87:0.00446632)n83:0.00510965,(Digitaria_exilis_H_Dex4A-002030.1:0.0141026,Digitaria_exilis_H_Dex4B-001972.1:0.00899296)n90:0.0386639)n82:0.0241318,(Urochloa_fusta_Urofu.4G128900:0.0700867,(Digitaria_radicosa_Dra04G0126900.2:0.00465612,Digitaria_radicosa_Dra04G0126900:0.00879063)n92:0.106576)n91:0.025643)n81:0.0172909)n76:0.060151)n75:0.00668345)n74:0.049604)n72:0.0481204,((Ampelocalamus_luodianensis_Alu06Cg03710.1:0.123311,(Dendrocalamus_sinicus_Dendrocalamus_sinicus_Dsi10C_9692580_9692741_Dsi10Cg01860.1_-1_CDS_4147827382_48310:0.0617094,Dendrocalamus_sinicus_Dendrocalamus_sinicus_Dsi06A_24139283_24139627_Dsi06Ag08300.1_-1_CDS_4147776931_18876:0.175292)n95:0.0194769)n94:0.0770545,Olyra_latifolia_Ola021980:0.0824584)n93:0.0362881)n71:0.00403201)n54:0.0443135)n9:0.0270665)n4:0.0501227)n0;
```
