## Supplementary Dataset S1 for "Gene turnover and contingency facilitated the repeated evolution of C_4_ photosynthesis in grasses": OG0000759_tree.txt

```
(((Ananas_comosus_H_Ananas_contig21_000341.1:0.0136878,Tillandsia_fasciculata_H_Tillandsia_CM054943.1_000675.1:0.0343855)n2:0.0783816,((((Pharus_latifolius_Phala.02G185800:5e-09,Pharus_latifolius_Phala.02G185800.2:5e-09)n6:0.0530005,(Streptochaeta_angustifolia_strangu_013132:0.027852,((Zizania_latifolia_GWHTBFHI025912:0.0407909,(Oryza_sativa_LOC_Os02g37420:0.0183133,Leersia_perrieri_LPERR02G18040:0.0166963)n10:0.00331459)n9:0.00320876,(Zizania_latifolia_GWHTBFHI021408:0.0185069,(Aristida_adscensionis_H_Aadptg000012l000264.1:0.034635,((((Eragrostis_curvula_EJB05_21073:0.0290418,(Eleusine_coracana_ELECO.r07.2AG0135590:0.00940285,Eleusine_coracana_ELECO.r07.2BG0191160:0.0121923)n17:0.0167244)n16:0.014007,Stipagrostis_hirtigluma_H_Shi_ptg000038l_001410.1:0.023974)n15:0.00646305,(Chasmanthium_laxum_Chala.05G174300:0.0264368,(((((Digitaria_radicosa_Dra01G0166900:0.016601,(Digitaria_exilis_H_Dex1A-001029.1:0.00541579,Digitaria_exilis_H_Dex1B-000959.1:0.00522469)n24:0.00718336)n23:0.0128996,(Dichantelium_oligosantes_H_DolKV778568.1000001.1:0.0279574,(Cenchrus_americanus_H_CamCM007984.2004172.1:0.00984733,(Cenchrus_americanus_H_CamCM007983.2002439.1:0.172075,Cenchrus_americanus_H_CamLKME02016577.1000002.1:0.0538285)n27:0.0290971)n26:0.0180598)n25:0.00360875)n22:0.00184586,((ASEM_AUS1_H_AUS1CM014270.1001227.1:0.00240842,ASEM_RSA5_H_RSA5chrom1001294.1:0.00666388)n29:0.020686,(Panicum_hallii_Pahal.1G285700:0.0110819,((Setaria_viridis_SEVIR_1G216500v2:0.00734552,(Panicum_virgatum_Pavir.1NG322300:0.00544195,Panicum_virgatum_Pavir.1KG354700:0.0054016)n33:0.0203943)n32:0.00219775,(Urochloa_fusta_Urofu.1G238600:0.0288619,Echinocloa_haploclada_eh_chr7.2230:0.0185901)n34:0.00501672)n31:0.00139128)n30:0.00181125)n28:0.00529205)n21:0.00599415,(Sorghum_bicolor_SORBI_3004G196300:0.005327,(Zea_mays_Zm00001eb245560:0.0125198,Zea_mays_Zm00001eb183370:0.0242065)n36:0.00268962)n35:0.00577415)n20:0.00705677,(Phragmites_australis_Phragmites_australis_PaChr5_28563876_28567493_evm.model.PaChr5.1241_1_CDS_4362459645_32283:0.029321,Phragmites_australis_Phragmites_australis_PaChr6_28953288_28956981_evm.model.PaChr6.1293_1_CDS_4362466972_12985:0.0267913)n37:0.00297681)n19:0.00180513)n18:0.00453734)n14:0.00514673,(((((Hordeum_spontaneum_WB01_000402_0558707:0,Hordeum_vulgareMorex_HORVU.MOREX.r3.6HG0588950:0)n42:0.0515396,Brachypodium_distachyon_BRADI_3g47240v3:0.0292167)n41:0.00986744,((Dendrocalamus_sinicus_Dendrocalamus_sinicus_Dsi02B_33088490_33091669_Dsi02Bg11100.1_1_CDS_4147717978_36126:0.0177667,(Ampelocalamus_luodianensis_Alu02Dg13030.1:0.0101066,((Stipagrostis_hirtigluma_H_Shi_ptg000003l_000255.1:0.0726975,Stipagrostis_hirtigluma_H_Shi_ptg000009l_000056.1:0.0597092)n47:0.126617,(Leersia_perrieri_LPERR10G03910:0.198945,Oryza_sativa_LOC_Os10g14150:0.0966394)n48:0.0758926)n46:0.0715088)n45:0.00227837)n44:0.00176422,(Dendrocalamus_sinicus_Dendrocalamus_sinicus_Dsi02C_23106809_23109632_Dsi02Cg09170.1_1_CDS_4147723894_11949:5e-09,(Ampelocalamus_luodianensis_Alu09CXg13380.2:0.00520177,Ampelocalamus_luodianensis_AluCtg01467g00010.1:5e-09)n50:0.0104512)n49:0.00156501)n43:0.00017389)n40:0.00176183,Olyra_latifolia_scaffold276_517698_520861_+:0.0154759)n39:0.00658432,(Cenchrus_americanus_H_CamCM007982.2003312.1:0.15961,Cenchrus_americanus_H_CamCM007987.2001247.1:0.0403699)n51:0.0342244)n38:0.00380271)n13:0.0181114)n12:0.00181114)n11:0.000201237)n8:0.0261191)n7:0.0101799)n5:0.010186,((Streptochaeta_angustifolia_strangu_036683:0.0630509,(Pharus_latifolius_Phala.06G132200:5e-09,Pharus_latifolius_Phala.06G132200.2:5e-09)n54:0.0509757)n53:0.0152616,((((Oryza_sativa_LOC_Os04g39440:0.0872781,Zizania_latifolia_GWHTBFHI017052:0.0597477)n58:0.0287687,((Hordeum_spontaneum_WB01_000415_0215444:0,Hordeum_vulgareMorex_HORVU.MOREX.r3.2HG0174560:0)n60:0.0644271,Brachypodium_distachyon_BRADI_5g13000v3:0.023688)n59:0.0202414)n57:0.00795555,(Olyra_latifolia_Ola019198:0.0409641,((Ampelocalamus_luodianensis_Alu04Dg12670.2:0.0293189,Ampelocalamus_luodianensis_Alu04Cg11050.1:0.00839787)n63:0.000933096,(Dendrocalamus_sinicus_Dendrocalamus_sinicus_Dsi04B_27636518_27638577_Dsi04Bg06640.1_1_CDS_4147754851_40752:0.020199,Dendrocalamus_sinicus_Dendrocalamus_sinicus_Dsi04C_12284361_12286389_Dsi04Cg08960.1_-1_CDS_4147760263_17133:0.0177841)n64:0.00197601)n62:0.000133291)n61:0.00651677)n56:0.00350754,((Aristida_adscensionis_H_Aadptg000067l000064.1:0.0386451,(Stipagrostis_hirtigluma_H_Shi_ptg000016l_000709.1:0.0770013,Stipagrostis_hirtigluma_H_Shi_ptg000016l_000708.1:0.0365928)n67:0.0167072)n66:0.010595,((Phragmites_australis_Phragmites_australis_PaChr11_11814000_11815814_evm.model.PaChr11.1083_1_CDS_4362375062_12679:0.0344032,Phragmites_australis_Phragmites_australis_PaChr7_12824133_12826198_evm.model.PaChr7.1068_1_CDS_4362473358_22672:0.0119438)n69:0.00866567,((Eragrostis_curvula_EJB05_39176:0.0336779,(Eleusine_coracana_ELECO.r07.4BG0345200:0.00821089,Eleusine_coracana_ELECO.r07.4AG0314050:0.00838441)n72:0.0352283)n71:0.0136996,(Chasmanthium_laxum_Chala.06G134900:0.0221115,(((Urochloa_fusta_Urofu.7G160600:0.0248362,Cenchrus_americanus_H_CamCM007984.2001626.1:0.0225591)n76:0.00533108,(((((Digitaria_radicosa_Dra07G0097300:0.0222225,(Digitaria_exilis_H_Dex7A-000576.1:0.0527531,Digitaria_exilis_H_Dex7B-000612.1:0.0075074)n82:0.00752324)n81:0.0133164,Dichantelium_oligosantes_H_DolKV771799.1000027.1:0.0330181)n80:0.00365964,(((ASEM_AUS1_H_AUS1CM014276.1000793.1:0.0036959,ASEM_RSA5_H_RSA5chrom7000896.1:0.00190816)n85:0.0267118,(Panicum_virgatum_Pavir.7KG201000:0.0093052,Panicum_virgatum_Pavir.7NG240000:0.0126759)n86:0.00140843)n84:0.00509471,Panicum_hallii_Pahal.7G185500:0.0113807)n83:0.00507124)n79:0.0036802,Setaria_viridis_SEVIR_7G140800v2:0.018804)n78:0.00543881,Echinocloa_haploclada_eh_chr9.1556:0.0321545)n77:0.0019355)n75:0.0103408,(Sorghum_bicolor_SORBI_3006G114800:0.0206364,(Zea_mays_Zm00001eb080090:0.0171694,Zea_mays_Zm00001eb424630:0.0305898)n88:0.00339887)n87:0.00602627)n74:0.0142628)n73:0.01364)n70:0.00535887)n68:0.00703608)n65:0.0190193)n55:0.0274732)n52:0.00305258)n4:0.077147,((Ampelocalamus_luodianensis_Alu09DXg22100.1:0.0496884,Olyra_latifolia_Ola014186:0.14556)n90:0.107482,(Pharus_latifolius_Phala.12G116200:0.0941529,(Pharus_latifolius_Phala.12G116200.2:5e-09,Pharus_latifolius_Phala.12G116200.3:0.0483515)n92:0.0114543)n91:0.0607213)n89:0.0642831)n3:0.00714256)n1:0.0219027,((Carex_scoparia_H_Carex_Csco_scaffold_2_000313.1:0.0786176,Carex_scoparia_H_Carex_Csco_scaffold_20_000014.1:0.0451716)n94:0.0431208,(Juncus_effusus_H_Juncus_Jeff_scaffold_8_001011.1:0.151793,Juncus_effusus_H_Juncus_Jeff_scaffold_8_001012.1:0.124295)n95:0.0138105)n93:0.0299722)n0;
```
