## Supplementary Dataset S1 for "Gene turnover and contingency facilitated the repeated evolution of C_4_ photosynthesis in grasses": OG0000760_tree.txt

```
(((Ananas_comosus_H_Ananas_contig14_000006.1:0.027422,(Tillandsia_fasciculata_H_Tillandsia_CM054931.1_000899.1:0.139641,Tillandsia_fasciculata_H_Tillandsia_CM054938.1_000004.1:0.0622544)n3:0.00691715)n2:0.382086,Juncus_effusus_H_Juncus_Jeff_scaffold_5_001006.1:0.283759)n1:0.0235913,((((Olyra_latifolia_Ola011379:0.0597414,(Ampelocalamus_luodianensis_Alu09CXg11070.2:0.0602301,Dendrocalamus_sinicus_Dendrocalamus_sinicus_Dsi02A_35248704_35250224_Dsi02Ag13240.1_1_CDS_4147711810_32165:0.0604182)n8:0.0308153)n7:0.0387493,(Zizania_latifolia_GWHTBFHI021580:0.0922793,(Leersia_perrieri_LPERR02G19910:0.100091,Oryza_sativa_LOC_Os02g40710:0.04255)n10:0.0228179)n9:0.0350597)n6:0.041105,((Chasmanthium_laxum_Chala.05G195300:0.121472,((Panicum_hallii_Pahal.1G310400:0.0457417,(Panicum_virgatum_Pavir.1KG399400:0.0739524,Panicum_virgatum_Pavir.5KG228600:0.0982971)n15:0.0122133)n14:0.0294416,(Echinocloa_haploclada_eh_chr7.2475:0.135521,(Dichantelium_oligosantes_H_DolKV775914.1000003.1:0.0395564,Digitaria_radicosa_Dra01G0187000:0.153072)n17:0.0162411)n16:0.01953)n13:0.0216071)n12:0.0347223,Phragmites_australis_Phragmites_australis_PaChr6_31158604_31160043_evm.model.PaChr6.1438_1_CDS_4362467294_20976:0.111184)n11:0.052361)n5:0.0988196,(((Panicum_virgatum_Pavir.1KG399900:0.617889,Zizania_latifolia_GWHTBFHI018733:0.50756)n20:0.139685,(Sorghum_bicolor_SORBI_3005G131500:0.451679,Oryza_sativa_LOC_Os04g28270:0.540166)n21:0.117628)n19:0.163301,(((((Aristida_adscensionis_H_Aadptg000012l000372.1:0.0487679,Stipagrostis_hirtigluma_H_Shi_ptg000038l_001528.1:0.0293389)n26:0.0171761,((Phragmites_australis_Phragmites_australis_PaChr6_31173331_31174794_evm.model.PaChr6.1439_1_CDS_4362467296_21814:0.0693478,Chasmanthium_laxum_Chala.05G195400:0.035396)n28:0.0143192,(((Zea_mays_Zm00001eb247430:0.0305796,(((((Echinocloa_haploclada_eh_chr7.2479:0.0427233,Urochloa_fusta_Urofu.1G265500:0.0510134)n36:0.0200933,(Digitaria_radicosa_Dra01G0187300:0.0465125,(Digitaria_exilis_H_Dex1A-001136.1:0.0103227,Digitaria_exilis_H_Dex1B-001066.1:0.0052194)n38:0.0540839)n37:0.0193303)n35:0.0099226,(Cenchrus_americanus_H_CamCM007984.2004294.1:0.0453158,Setaria_viridis_SEVIR_1G242300v2:0.0146862)n39:0.00805696)n34:0.0167583,(Panicum_hallii_Pahal.1G310500:0.0204694,Panicum_virgatum_Pavir.1NG352400:0.019753)n40:0.00656334)n33:0.0118973,(Cenchrus_americanus_H_CamCM007984.2004280.1:0.0338374,Sorghum_bicolor_SORBI_3004G217800:0.0179373)n41:0.0116366)n32:0.00129295)n31:0.018141,(Dichantelium_oligosantes_H_DolKV775914.1000004.1:0.0351372,(ASEM_AUS1_H_AUS1CM014270.1001379.1:0.0110736,ASEM_RSA5_H_RSA5chrom1001420.1:0.00507896)n43:0.0233285)n42:0.0103204)n30:0.0170435,(Eleusine_coracana_ELECO.r07.2AG0137750:0.0255248,Eleusine_coracana_ELECO.r07.2BG0193360:0.0206177)n44:0.127808)n29:0.00709508)n27:0.010909)n25:0.0285095,((((Hordeum_spontaneum_WB01_000021_0219028:0.000876708,Hordeum_vulgareMorex_HORVU.MOREX.r3.6HG0595580:0.000921047)n48:0.0552316,Brachypodium_distachyon_BRADI_3g48950v3:0.101233)n47:0.0375903,(((Zizania_latifolia_GWHTBFHI018958:0.0958811,Zizania_latifolia_GWHTBFHI026751:0.00620536)n51:0.0390426,(Zizania_latifolia_GWHTBFHI001717:0.218795,Zizania_latifolia_GWHTBFHI021581:0.0103922)n52:0.0156656)n50:0.0270808,(Leersia_perrieri_LPERR02G19930:0.0575125,Oryza_sativa_LOC_Os02g40730:0.0302177)n53:0.0146887)n49:0.0368684)n46:0.00843806,((Ampelocalamus_luodianensis_Alu09CXg11060.1:0.0237371,(Dendrocalamus_sinicus_Dendrocalamus_sinicus_Dsi02B_35350266_35350904_Dsi02Bg12240.1_1_CDS_4147718320_1237:0.106159,Dendrocalamus_sinicus_Dendrocalamus_sinicus_Dsi02C_24786891_24788378_Dsi02Cg10440.1_1_CDS_4147724275_55852:0.0330964)n56:0.00367738)n55:0.0208456,Olyra_latifolia_Ola011378:0.0596604)n54:0.00339643)n45:0.0195192)n24:0.0408674,Pharus_latifolius_Phala.02G207400:0.158807)n23:0.0312126,(((Streptochaeta_angustifolia_strangu_030347:0.0790365,Streptochaeta_angustifolia_strangu_017339:0.147474)n59:0.0203947,(Pharus_latifolius_Phala.06G159100:5e-09,Pharus_latifolius_Phala.06G159100.2:5e-09)n60:0.0844991)n58:0.0123971,(((Brachypodium_distachyon_BRADI_5g15360v3:0.0618273,(Hordeum_spontaneum_WB01_015787_0054025:0.000952417,Hordeum_vulgareMorex_HORVU.MOREX.r3.2HG0180820:5e-09)n64:0.0521225)n63:0.0384976,(((Zizania_latifolia_GWHTBFHI017245:0.0303384,Zizania_latifolia_GWHTBFHI019121:0.0489516)n67:0.0160672,(Leersia_perrieri_LPERR04G14830:0.0814091,Oryza_sativa_LOC_Os04g43070:0.0218522)n68:0.0262562)n66:0.042849,(Olyra_latifolia_Ola002487:0.0570752,(Dendrocalamus_sinicus_Dendrocalamus_sinicus_Dsi04A_12901964_12903442_Dsi04Ag08600.1_-1_CDS_4147749367_23849:0.0450204,(((Ampelocalamus_luodianensis_Alu07Dg15030.1:0.293017,Ampelocalamus_luodianensis_Alu04Dg10400.1:0.0118063)n73:0.021357,Dendrocalamus_sinicus_Dendrocalamus_sinicus_Dsi04B_29960449_29961936_Dsi04Bg08190.1_1_CDS_4147755316_18242:0.0252824)n72:0.00732273,(Ampelocalamus_luodianensis_Alu04Cg13390.1:0.0182783,Dendrocalamus_sinicus_Dendrocalamus_sinicus_Dsi04C_10198675_10200162_Dsi04Cg07290.1_-1_CDS_4147759762_19382:0.0266619)n74:0.0105209)n71:0.00288541)n70:0.0107796)n69:0.0173842)n65:0.0105015)n62:0.0159493,((Chasmanthium_laxum_Chala.06G160700:0.0414894,(Phragmites_australis_Phragmites_australis_PaChr11_9789330_9790817_evm.model.PaChr11.911_1_CDS_4362378422_24043:0.0721797,Phragmites_australis_Phragmites_australis_PaChr7_10626294_10627781_evm.model.PaChr7.888_1_CDS_4362476804_27727:0.0368051)n77:0.0131703)n76:0.0158342,((Aristida_adscensionis_H_Aadptg000009l000344.1:0.0390802,Stipagrostis_hirtigluma_H_Shi_ptg000016l_000859.1:0.0285609)n79:0.0109394,((Eleusine_coracana_ELECO.r07.4BG0342310:0.0169385,Eleusine_coracana_ELECO.r07.4AG0311110:0.0187352)n81:0.102474,((Zea_mays_Zm00001eb077350:0.0581484,Sorghum_bicolor_SORBI_3006G143100:0.0235407)n83:0.0274566,((Cenchrus_americanus_H_CamCM007984.2001795.1:0.0107722,Setaria_viridis_SEVIR_7G171200v2:0.0208256)n85:0.0192204,(((Digitaria_radicosa_Dra07G0123700:0.0335776,(Digitaria_exilis_H_Dex7A-000737.1:0.0102675,Digitaria_exilis_H_Dex7B-000761.1:0.0114024)n89:0.0343188)n88:0.0172503,((ASEM_AUS1_H_AUS1CM014276.1002531.1:0.0137715,ASEM_RSA5_H_RSA5chrom7001070.1:0.00562485)n91:0.0184875,(Dichantelium_oligosantes_H_DolKV776245.1000001.1:0.0462286,(Panicum_hallii_Pahal.7G215300:0.019537,(Panicum_virgatum_Pavir.7KG243500:0.011269,Panicum_virgatum_Pavir.7NG348400:0.0162645)n94:0.00604454)n93:0.0103629)n92:0.00754885)n90:0.00637923)n87:0.00650182,(Urochloa_fusta_Urofu.7G192700:0.0458912,Echinocloa_haploclada_eh_chr9.1867:0.0258715)n95:0.0194515)n86:0.00355531)n84:0.00921167)n82:0.0173438)n80:0.0155244)n78:0.00803572)n75:0.0209577)n61:0.038872)n57:0.0254004)n22:0.0122528)n18:0.0103088)n4:0.0235913)n0;
```
