## Supplementary Dataset S1 for "Gene turnover and contingency facilitated the repeated evolution of C_4_ photosynthesis in grasses": OG0000761_tree.txt

```
((Streptochaeta_angustifolia_strangu_016110:0.191788,(Pharus_latifolius_Phala.02G267400:6e-09,Pharus_latifolius_Phala.02G267400.2:5e-09)n2:0.188792)n1:0.0402385,((Echinocloa_haploclada_eh_chr6.2025:0.785438,((Panicum_hallii_Pahal.6G089700:0.0512687,(Panicum_virgatum_Pavir.6NG172000:0.0737536,Panicum_virgatum_Pavir.6KG172700:0.0430116)n7:0.00895079)n6:0.0613139,((Cenchrus_americanus_H_CamCM007985.2002551.1:0.108419,(Setaria_viridis_SEVIR_6G094900v2:0.0245415,Setaria_viridis_SEVIR_8G236300v2:0.0352324)n10:0.0269339)n9:0.0707675,(Digitaria_exilis_H_Dex6A-002128.1:0.0478649,(Digitaria_exilis_H_Dex6B-002030.1:0,Digitaria_exilis_H_DexUA-002676.1:0)n12:0.0411338)n11:0.151877)n8:0.0216502)n5:0.0937847)n4:0.0322114,((((Brachypodium_distachyon_BRADI_3g53620v3:0.162688,(Hordeum_spontaneum_WB01_008991_0049325:0.00779205,Hordeum_vulgareMorex_HORVU.MOREX.r3.6HG0610220:5e-09)n17:0.208656)n16:0.0755145,(Brachypodium_distachyon_BRADI_3g56700v3:0.215728,((Hordeum_spontaneum_WB01_010152_0008513:0.00471051,Hordeum_vulgareMorex_HORVU.MOREX.r3.6HG0610230:0.0109549)n20:0.0824423,(Hordeum_spontaneum_WB01_003822_0387518:0.00165038,Hordeum_vulgareMorex_HORVU.MOREX.r3.6HG0610610:5e-09)n21:0.134828)n19:0.0753468)n18:0.03155)n15:0.0413299,((Olyra_latifolia_Ola010448:0.114013,((Zizania_latifolia_GWHTBFHI022054:0.0512973,Zizania_latifolia_GWHTBFHI026283:0.0650716)n25:0.0244932,(Leersia_perrieri_LPERR02G24900:0.106886,(Oryza_sativa_LOC_Os01g42320:0.256309,Oryza_sativa_LOC_Os02g48870:0.0655048)n27:0.00727832)n26:0.0423663)n24:0.06466)n23:0.0179442,((Ampelocalamus_luodianensis_Alu09CXg05560.2:0.0357224,Dendrocalamus_sinicus_Dendrocalamus_sinicus_Dsi02A_43061557_43063019_Dsi02Ag17750.1_-1_CDS_4147713163_54689:0.0431111)n29:0.00934747,(Dendrocalamus_sinicus_Dendrocalamus_sinicus_Dsi02B_42711480_42712941_Dsi02Bg16260.1_-1_CDS_4147719526_54710:0.0607326,Ampelocalamus_luodianensis_Alu02Dg06320.1:0.0564015)n30:0.00626684)n28:0.017907)n22:0.0150289)n14:0.0266516,(((Eragrostis_curvula_EJB05_15838:0.157875,(Eragrostis_curvula_EJB05_15856:0.0506391,Eragrostis_curvula_EJB05_15837:0.0637308)n34:0.0769775)n33:0.104271,((Chasmanthium_laxum_Chala.11G073700:0.0775239,((Panicum_hallii_Pahal.6G089900:0.049398,(Panicum_virgatum_Pavir.6KG185500:0.0451925,Panicum_virgatum_Pavir.6NG172400:0.0358658)n39:0.0176352)n38:0.0729515,(Dichantelium_oligosantes_H_DolKV775890.1000006.1:0.147768,(Digitaria_exilis_H_Dex6A-002126.1:0.125181,Digitaria_radicosa_Dra06G0070200:0.102106)n41:0.0471453)n40:0.0390834)n37:0.0479727)n36:0.0235207,Leersia_perrieri_LPERR06G10740:0.53035)n35:0.0297249)n32:0.0189962,((Dichantelium_oligosantes_H_DolKV771411.1000005.1:0.106727,Phragmites_australis_Phragmites_australis_PaChr6_37440680_37442136_evm.model.PaChr6.1886_1_CDS_4362468288_14251:0.109829)n43:0.0149016,(Phragmites_australis_Phragmites_australis_PaChr5_38443636_38445084_evm.model.PaChr5.1827_1_CDS_4362460945_26831:0.0856973,(((((Eleusine_coracana_ELECO.r07.2AG0143720:0.0298294,Eleusine_coracana_ELECO.r07.2BG0199090:0.0461304)n49:0.0777377,(Eleusine_coracana_ELECO.r07.2AG0143710:0.0579622,Eleusine_coracana_ELECO.r07.2BG0199080:0.0370198)n50:0.0549596)n48:0.0704751,(Eragrostis_curvula_EJB05_19610:0.0802251,(Eragrostis_curvula_EJB05_19803:0.0503636,(Eragrostis_curvula_EJB05_20301:0.119191,Eragrostis_curvula_EJB05_19804:0.0662558)n53:0.0329217)n52:0.0178496)n51:0.0218562)n47:0.0590663,(Aristida_adscensionis_H_Aadptg000001l001027.1:0.0968418,Stipagrostis_hirtigluma_H_Shi_ptg000038l_000424.1:0.0568875)n54:0.0517184)n46:0.0173099,(Chasmanthium_laxum_Chala.05G255200:0.0755728,((((Hordeum_spontaneum_WB01_001346_0072094:0.00956674,Hordeum_vulgareMorex_HORVU.MOREX.r3.7HG0739160:0.0267393)n59:0.0718448,(Hordeum_spontaneum_WB01_001346_0078035:0.00700002,Hordeum_vulgareMorex_HORVU.MOREX.r3.7HG0739150:0.00589611)n60:0.0465561)n58:0.0531683,((Zea_mays_Zm00001eb189470:0.0619348,(Sorghum_bicolor_SORBI_3004G255000:0.0496136,(Sorghum_bicolor_SORBI_3004G013700:0.0898791,Sorghum_bicolor_SORBI_3004G254900:0.0584687)n64:0.0188626)n63:0.0170978)n62:0.0692346,(Sorghum_bicolor_SORBI_3004G258300:0.0593752,Zea_mays_Zm00001eb189450:0.0768413)n65:0.045083)n61:0.00500922)n57:0.0384859,((((Dichantelium_oligosantes_H_DolKV784131.1000004.1:0.0544813,(Panicum_hallii_Pahal.1G374800:0.0294659,(Panicum_virgatum_Pavir.1NG465300:0.0284203,Panicum_virgatum_Pavir.1KG484300:0.029302)n71:0.00929524)n70:0.0189797)n69:0.00902483,(Cenchrus_americanus_H_CamCM007983.2001077.1:0.0876428,(Echinocloa_haploclada_eh_scaffold707.112:0.0936165,(Urochloa_fusta_Urofu.1G381500:0.0856829,(Urochloa_fusta_Urofu.1G381800:0.0946606,Urochloa_fusta_Urofu.1G381700:0.0260536)n75:0.00260536)n74:0.000289484)n73:0.0332916)n72:0.12603)n68:0.00819504,((Cenchrus_americanus_H_CamCM007984.2000395.1:0.0722675,Setaria_viridis_SEVIR_1G305000v2:0.074781)n77:0.0274204,((Panicum_hallii_Pahal.1G377800:0.0398685,(Panicum_virgatum_Pavir.1KG488400:0.0334982,(Panicum_virgatum_Pavir.J630800:5e-09,Panicum_virgatum_Pavir.1NG466900:5e-09)n81:0.0213092)n80:0.0303994)n79:0.0152838,((Dichantelium_oligosantes_H_DolKV767305.1000021.1:0.0620204,(ASEM_AUS1_H_AUS1CM014270.1001719.1:0.0220276,ASEM_RSA5_H_RSA5chrom1001799.1:0.0143783)n84:0.0421208)n83:0.00802752,((Urochloa_fusta_Urofu.1G378000:0.0767482,(Digitaria_radicosa_Dra01G0241300:0.0506167,((Digitaria_exilis_H_Dex1A-001445.1:0.0498634,Digitaria_exilis_H_Dex1B-001379.1:0.0532362)n89:0.0146511,(Digitaria_exilis_H_Dex1B-002154.1:0.0137948,(Digitaria_exilis_H_Dex1A-001446.1:0.0385297,Digitaria_exilis_H_Dex1A-002201.1:0.0043588)n91:0.0158473)n90:0.0305875)n88:0.00339861)n87:0.0180182)n86:0.0132822,(Cenchrus_americanus_H_CamCM007984.2004615.1:0.0509321,Setaria_viridis_SEVIR_1G308400v2:0.0447659)n92:0.0212917)n85:0.00342863)n82:0.0131031)n78:0.0248582)n76:0.0166841)n67:0.0103016,((ASEM_AUS1_H_AUS1CM014270.1002690.1:0.00888791,ASEM_RSA5_H_RSA5chrom1002613.1:0.00666373)n94:0.0462195,(Echinocloa_haploclada_eh_chr7.3170:0.0777361,Echinocloa_haploclada_eh_chr7.3135:0.0316537)n95:0.017259)n93:0.00191767)n66:0.0115018)n56:0.0121796)n55:0.0212474)n45:0.013574)n44:0.00150822)n42:0.0205731)n31:0.0214232)n13:0.00238035)n3:0.0556751)n0;
```
