## Supplementary Dataset S1 for "Gene turnover and contingency facilitated the repeated evolution of C_4_ photosynthesis in grasses": OG0000762_tree.txt

```
(((Ananas_comosus_H_Ananas_contig7_000392.1:0.0523409,(Tillandsia_fasciculata_H_Tillandsia_CM054935.1_000388.1:0.00570614,Tillandsia_fasciculata_H_Tillandsia_CM054935.1_000391.1:0.00108725)n3:0.0546454)n2:0.201893,(Carex_scoparia_H_Carex_Csco_scaffold_14_000473.1:0.186711,Juncus_effusus_H_Juncus_Jeff_scaffold_1_001182.1:0.25934)n4:0.18972)n1:0.0568098,(Streptochaeta_angustifolia_strangu_012433:0.154487,((Aristida_adscensionis_H_Aadptg000006l000442.1:0.660062,Panicum_virgatum_Pavir.4KG060900:0.501532)n7:0.0508596,(((Pharus_latifolius_Phala.04G082300:5e-09,(Pharus_latifolius_Phala.04G082300.2:0.00131638,Pharus_latifolius_Phala.04G082300.3:0.00127465)n11:1.3e-08)n10:0.124255,(((Aristida_adscensionis_H_Aadptg000046l000180.1:0.0747449,Stipagrostis_hirtigluma_H_Shi_ptg000055l_001199.1:0.0617602)n14:0.0273744,(((Chasmanthium_laxum_Chala.02G092900:0.0690374,(((((Digitaria_radicosa_Dra04G0084400.2:0.000679274,Digitaria_radicosa_Dra04G0084400:5e-09)n22:0.0259098,(Digitaria_exilis_H_Dex4A-000543.1:0.00600351,Digitaria_exilis_H_Dex4B-000534.1:0.00808453)n23:0.0292265)n21:0.0251083,((Panicum_hallii_Pahal.4G273000:0.020284,(Panicum_virgatum_Pavir.4KG193300:0.0136749,Panicum_virgatum_Pavir.4NG108500:0.0176666)n26:0.00542982)n25:0.0227257,(Urochloa_fusta_Urofu.4G191700:0.0468466,(Cenchrus_americanus_H_CamCM007983.2001743.1:0.0340596,Setaria_viridis_SEVIR_4G108000v2:0.0197748)n28:0.0171916)n27:0.00549641)n24:0.00414596)n20:0.00234699,(Dichantelium_oligosantes_H_DolKV776009.1000005.1:0.0398688,((ASEM_AUS1_H_AUS1CM014273.1002243.1:0.0118697,ASEM_RSA5_H_RSA5chrom4002381.1:0.0168018)n31:0.0370924,Echinocloa_haploclada_eh_chr6.2027:0.0418581)n30:0.0041186)n29:0.00787544)n19:0.0263776,(Sorghum_bicolor_SORBI_3010G100700:0.0478555,((Zea_mays_Zm00001eb277980:0.247521,Zea_mays_Zm00001eb371780:0.0225552)n34:0.039355,(Zea_mays_Zm00001eb280060:0.0184331,(Zea_mays_Zm00001eb271670:0.137219,(Zea_mays_Zm00001eb144750:0.199824,Zea_mays_Zm00001eb321810:0.0262575)n37:0.0767468)n36:0.0587988)n35:0.0355309)n33:0.00394788)n32:0.011155)n18:0.0327417)n17:0.0212906,(Phragmites_australis_Phragmites_australis_PaChr8_10377129_10380393_evm.model.PaChr8.624_1_CDS_4362481374_38263:0.0701004,Phragmites_australis_Phragmites_australis_PaChr13_7402638_7406333_evm.model.PaChr13.593_1_CDS_4362388097_15251:0.0654719)n38:0.00727465)n16:0.00594033,((Eragrostis_curvula_EJB05_52870:0.00489338,Eragrostis_curvula_EJB05_45461:0.00308276)n40:0.0623764,(Eleusine_coracana_ELECO.r07.6BG0467190:0.0191785,Eleusine_coracana_ELECO.r07.6AG0515470:0.015576)n41:0.0614785)n39:0.0471441)n15:0.013293)n13:0.0487256,((Zizania_latifolia_GWHTBFHI007156:0.0861881,(Leersia_perrieri_LPERR06G08210:0.0774145,Oryza_sativa_LOC_Os06g13600:0.0398795)n44:0.0315792)n43:0.0506867,((Brachypodium_distachyon_BRADI_1g44560v3:0.0721344,(Hordeum_spontaneum_WB01_003214_0443136:0.00277007,Hordeum_vulgareMorex_HORVU.MOREX.r3.7HG0668440:0.00391678)n47:0.0905558)n46:0.0459811,((Olyra_latifolia_Ola020902:0.0926469,(Ampelocalamus_luodianensis_Alu06Cg12560.1:0.0227101,Dendrocalamus_sinicus_Dendrocalamus_sinicus_Dsi03C_11518977_11522972_Dsi03Cg02870.1_-1_CDS_4147741975_13134:0.0250455)n50:0.0116014)n49:0.00950698,(Dendrocalamus_sinicus_Dendrocalamus_sinicus_Dsi06A_8957705_8961249_Dsi06Ag05340.1_1_CDS_4147776043_30689:0.035911,Ampelocalamus_luodianensis_Alu06Dg06710.2:0.0501913)n51:0.00557681)n48:0.0154452)n45:0.0124339)n42:0.0133915)n12:0.0809666)n9:0.0501641,(Pharus_latifolius_Phala.02G279800:0.125625,((Brachypodium_distachyon_BRADI_3g59730v3:0.0806469,(Hordeum_spontaneum_WB01_009020_0165230:0.00456514,Hordeum_vulgareMorex_HORVU.MOREX.r3.6HG0616070:0.00110033)n55:0.0925127)n54:0.0375174,((((Leersia_perrieri_LPERR02G26140:0.0515746,Oryza_sativa_LOC_Os02g50640:0.038126)n59:0.0290917,(Zizania_latifolia_GWHTBFHI022161:0.0526555,(Zizania_latifolia_GWHTBFHI026199:0.0377834,Zizania_latifolia_GWHTBFHI035100:0.189029)n61:0.0130966)n60:0.0220954)n58:0.063234,((Olyra_latifolia_Ola037126:0.0806189,(((Dendrocalamus_sinicus_Dendrocalamus_sinicus_Dsi01A_33213459_33218688_Dsi01Ag12940.1_-1_CDS_4147688623_56297:0.156835,Dendrocalamus_sinicus_Dendrocalamus_sinicus_Dsi02A_44260546_44263988_Dsi02Ag18610.1_-1_CDS_4147713421_29357:0.017388)n66:0.0216057,Dendrocalamus_sinicus_Dendrocalamus_sinicus_Dsi02C_31414595_31419459_Dsi02Cg14730.1_-1_CDS_4147725562_41218:0.030542)n65:0.00339356,Dendrocalamus_sinicus_Dendrocalamus_sinicus_Dsi02B_44138977_44141955_Dsi02Bg17220.2_-1_CDS_4147719814_46266:0.0370023)n64:0.00411136)n63:0.00464495,Ampelocalamus_luodianensis_Alu02Dg05190.2:0.037062)n62:0.0165418)n57:0.0082761,(((Aristida_adscensionis_H_Aadptg000001l000963.1:0.0601437,Stipagrostis_hirtigluma_H_Shi_ptg000038l_000347.1:0.0431023)n69:0.0267652,(Phragmites_australis_Phragmites_australis_PaChr5_39461698_39464923_evm.model.PaChr5.1908_1_CDS_4362461125_17594:0.0319116,Phragmites_australis_Phragmites_australis_PaChr6_38553715_38556923_evm.model.PaChr6.1983_1_CDS_4362468504_20144:0.0402981)n70:0.0109491)n68:0.0137511,((Eragrostis_curvula_EJB05_19980:0.0402871,(Eleusine_coracana_ELECO.r07.2AG0145070:0.0177651,Eleusine_coracana_ELECO.r07.2BG0200580:0.0183809)n73:0.046157)n72:0.0328327,(Chasmanthium_laxum_Chala.05G268200:0.0568891,((((Urochloa_fusta_Urofu.1G365200:0.0325733,((Cenchrus_americanus_H_CamCM007984.2000319.1:0.0276285,Setaria_viridis_SEVIR_1G320900v2:0.00920379)n80:0.02451,(Dichantelium_oligosantes_H_DolKV778476.1000015.1:0.0354438,(Panicum_hallii_Pahal.1G384800:0.0169337,(Panicum_virgatum_Pavir.1KG511100:0.0179127,(Panicum_virgatum_Pavir.J364700:0.035664,Panicum_virgatum_Pavir.1NG535700:0.00438052)n84:0.00540601)n83:0.00724364)n82:0.0118177)n81:0.00259697)n79:0.00517849)n78:0.00794042,(Echinocloa_haploclada_eh_chr7.3302:0.0325824,(Digitaria_radicosa_Dra01G0254200:0.021995,(Digitaria_exilis_H_Dex1A-002129.1:0.0102341,Digitaria_exilis_H_Dex1B-002082.1:0.0101587)n87:0.021803)n86:0.0177465)n85:0.00401025)n77:0.00287515,((((Zea_mays_Zm00001eb164070:0.0685977,(Zea_mays_Zm00001eb224330:0.0337273,Zea_mays_Zm00001eb247910:0.046173)n92:0.0804278)n91:0.0719906,(Zea_mays_Zm00001eb228880:0.221776,Zea_mays_Zm00001eb240800:0.0378481)n93:0.0134467)n90:0.112722,Zea_mays_Zm00001eb254080:0.0408598)n89:0.00453997,(Zea_mays_Zm00001eb247900:0.297246,(ASEM_AUS1_H_AUS1CM014270.1002590.1:0.0119394,ASEM_RSA5_H_RSA5chrom1002524.1:0.00623284)n95:0.0128457)n94:0.0195404)n88:0.00217116)n76:0.00773292,Sorghum_bicolor_SORBI_3004G243800:0.0199025)n75:0.0358204)n74:0.00715816)n71:0.00559687)n67:0.0507864)n56:0.0145562)n53:0.0599442)n52:0.0241745)n8:0.00241745)n6:0.000268605)n5:0.0234073)n0;
```
