## Supplementary Dataset S1 for "Gene turnover and contingency facilitated the repeated evolution of C_4_ photosynthesis in grasses": OG0000763_tree.txt

```
((((((Streptochaeta_angustifolia_strangu_012172:0.37493,(Olyra_latifolia_Ola019310:0.0580349,Olyra_latifolia_Ola019309:0.0346051)n6:0.00384501)n5:0.0396691,(Dendrocalamus_sinicus_Dendrocalamus_sinicus_Dsi04C_13070516_13071199_Dsi04Cg09510.1_-1_CDS_4147760428_53156:0.0540848,(Ampelocalamus_luodianensis_Alu04Cg10240.1:0.104242,Ampelocalamus_luodianensis_Alu04Dg13410.2:0.0793063)n8:0.00881181)n7:0.0286068)n4:0.0503696,(Urochloa_fusta_Urofu.3G401800:0.645942,(((Zizania_latifolia_GWHTBFHI016932:0.130018,(Leersia_perrieri_LPERR04G11510:0.164088,Oryza_sativa_LOC_Os04g38390:0.0323333)n13:0.062575)n12:0.0909073,(((Sorghum_bicolor_SORBI_3006G103900:0.157983,Zea_mays_Zm00001eb081030:0.117288)n16:0.0909279,((Digitaria_radicosa_Dra07G0088300:0.121343,(Digitaria_exilis_H_Dex7A-000529.1:0.0498348,Digitaria_exilis_H_Dex7B-000562.1:0.0480727)n19:0.107372)n18:0.0651959,((Urochloa_fusta_Urofu.7G149400:0.14931,(Cenchrus_americanus_H_CamCM007984.2001541.1:0.122472,Setaria_viridis_SEVIR_7G129800v2:0.063787)n22:0.104796)n21:0.0260677,(((Dichantelium_oligosantes_H_DolKV775151.1000003.1:0.174296,(ASEM_AUS1_H_AUS1CM014276.1000733.1:0.0087554,ASEM_RSA5_H_RSA5chrom7003666.1:0.0196484)n26:0.0935234)n25:0.0372511,Echinocloa_haploclada_eh_chr9.1453:0.0787735)n24:0.0524293,(Panicum_hallii_Pahal.7G174700:0.0894817,Panicum_virgatum_Pavir.7NG181100:0.0781504)n27:0.0650892)n23:0.0398092)n20:0.020597)n17:0.0478465)n15:0.0459838,(((Eragrostis_curvula_EJB05_37682:0.00222453,Eragrostis_curvula_EJB05_56472:0.008727)n30:0.12467,(Eleusine_coracana_ELECO.r07.4BG0346310:0.0427929,Eleusine_coracana_ELECO.r07.4AG0315270:0.0413075)n31:0.194299)n29:0.147789,(Stipagrostis_hirtigluma_H_Shi_ptg000016l_000666.1:0.195366,(Aristida_adscensionis_H_Aadptg000067l000027.1:0.0928494,(Chasmanthium_laxum_Chala.06G125100:0.173007,(Phragmites_australis_Phragmites_australis_PaChr11_12583341_12584002_evm.model.PaChr11.1148_1_CDS_4362375206_30745:0.130721,Phragmites_australis_Phragmites_australis_PaChr7_13752530_13753176_evm.model.PaChr7.1135_1_CDS_4362473508_789:0.0686063)n35:0.0381827)n34:0.0460108)n33:0.0397142)n32:0.0215163)n28:0.0634982)n14:0.107077)n11:0.0604036,(Brachypodium_distachyon_BRADI_5g12120v3:0.126628,(Hordeum_spontaneum_WB01_001716_0153709:0.0154537,Hordeum_vulgareMorex_HORVU.MOREX.r3.2HG0172790:0.0436646)n37:0.185025)n36:0.0606763)n10:0.0233126)n9:0.00259029)n3:0.0653871,(Pharus_latifolius_Phala.09G159700:0.295346,(Pharus_latifolius_Phala.06G122900.2:5e-09,((Pharus_latifolius_Phala.06G122900:0,Pharus_latifolius_Phala.06G122900.4:0)n41:0.0425338,(Pharus_latifolius_Phala.06G122900.5:5e-09,Pharus_latifolius_Phala.06G122900.3:0.0229754)n42:0.000112789)n40:5e-09)n39:0.0784799)n38:0.177311)n2:0.0913776,((Streptochaeta_angustifolia_strangu_002551:0.236885,((Ampelocalamus_luodianensis_Alu06Dg05700.1:0.159169,Olyra_latifolia_Ola029417:0.109699)n46:0.149409,(Zizania_latifolia_GWHTBFHI034806:0.253011,(Leersia_perrieri_LPERR06G07190:0.15256,Oryza_sativa_LOC_Os06g11812:0.11296)n48:0.0692296)n47:0.0440262)n45:0.0849411)n44:0.124659,((Pharus_latifolius_Phala.02G289200:0.182844,Streptochaeta_angustifolia_strangu_025914:0.21717)n50:0.0670973,(((((Zizania_latifolia_GWHTBFHI026136:0.0790802,(Leersia_perrieri_LPERR02G26880:0.186173,Oryza_sativa_LOC_Os02g51710:0.0517799)n56:0.0267163)n55:0.0707253,(Olyra_latifolia_Ola031628:0.128654,((Dendrocalamus_sinicus_Dendrocalamus_sinicus_Dsi02B_45420894_45421584_Dsi02Bg17980.1_1_CDS_4147720042_4058:0.0845901,Ampelocalamus_luodianensis_Alu09CXg03640.1:0.0441239)n59:0.0156237,(Ampelocalamus_luodianensis_Alu02Dg04400.2:0.0527963,Dendrocalamus_sinicus_Dendrocalamus_sinicus_Dsi02A_45306292_45306946_Dsi02Ag19250.1_1_CDS_4147713613_23731:0.0408141)n60:0.0045349)n58:0.00660646)n57:0.000734051)n54:0.0332427,(Phragmites_australis_Phragmites_australis_PaChr6_39453917_39454262_evm.model.PaChr6.2056_1_CDS_4362468668_4141:0.197432,Phragmites_australis_Phragmites_australis_PaChr5_40519482_40520132_evm.model.PaChr5.1991_1_CDS_4362461309_10013:0.0624137)n61:0.0270294)n53:0.0196502,Chasmanthium_laxum_Chala.05G276800:0.161806)n52:0.0207632,((((Eragrostis_curvula_EJB05_20076:0,Eragrostis_curvula_EJB05_20092:0)n65:0.0725071,(Brachypodium_distachyon_BRADI_3g58920v3:0.326529,(Hordeum_spontaneum_WB01_008461_0039635:5e-09,Hordeum_vulgareMorex_HORVU.MOREX.r3.6HG0614350:0.00294461)n67:0.140941)n66:0.0451134)n64:0.0454364,(Eleusine_coracana_ELECO.r07.2AG0146110:0.0491932,Eleusine_coracana_ELECO.r07.2BG0201630:0.0223822)n68:0.0719727)n63:0.03529,((Aristida_adscensionis_H_Aadptg000001l000924.1:0.0807185,Stipagrostis_hirtigluma_H_Shi_ptg000038l_000303.1:0.111117)n70:0.0311561,(Urochloa_fusta_Urofu.1G355100:0.168695,((Echinocloa_haploclada_eh_chr7.3390:0.0495131,(Dichantelium_oligosantes_H_DolKV777821.1000008.1:0.0540129,(((ASEM_AUS1_H_AUS1CM014270.1002552.1:0.00926191,ASEM_RSA5_H_RSA5chrom1002487.1:0.0216862)n77:0.0270716,(Zea_mays_Zm00001eb194190:0.243636,Sorghum_bicolor_SORBI_3004G232700:0.0665)n78:0.0434571)n76:0.0159837,Panicum_hallii_Pahal.1G400400:0.0878872)n75:0.0117815)n74:0.016628)n73:0.0274036,((Panicum_virgatum_Pavir.1NG496900:0.0354982,(Panicum_virgatum_Pavir.9KG284700:5e-09,Panicum_virgatum_Pavir.6NG155000:5e-09)n81:0.0549327)n80:0.103245,((Cenchrus_americanus_H_CamCM007984.2004715.1:0.2029,Setaria_viridis_SEVIR_1G330200v2:0.032545)n83:0.0446265,(((Digitaria_exilis_H_Dex1A-002022.1:0,Digitaria_exilis_H_Dex1B-001482.1:0,Digitaria_exilis_H_DexUA-003217.1:0,Digitaria_exilis_H_DexUA-003214.1:0)n86:0.0135464,Digitaria_exilis_H_DexUA-004416.1:0.00729156)n85:0.0683791,Digitaria_radicosa_Dra01G0262300:0.0718328)n84:0.0185461)n82:0.0190658)n79:0.0239793)n72:0.0235931)n71:0.0295124)n69:0.0231791)n62:0.0188928)n51:0.100449)n49:0.0964792)n43:0.0404383)n1:0.0413056,(((Ananas_comosus_H_Ananas_contig7_000773.1:0.0730429,Ananas_comosus_H_Ananas_contig7_000771.1:0.065954)n89:0.0930148,((Tillandsia_fasciculata_H_Tillandsia_CM054943.1_000177.1:0.0347201,Tillandsia_fasciculata_H_Tillandsia_CM054943.1_000180.1:0.00406705)n91:0.30059,Tillandsia_fasciculata_H_Tillandsia_CM054935.1_000772.1:0.143055)n90:0.015895)n88:0.157657,(Juncus_effusus_H_Juncus_Jeff_scaffold_1_001766.1:0.312562,(Carex_scoparia_H_Carex_Csco_scaffold_27_000573.1:0.111026,Carex_scoparia_H_Carex_Csco_scaffold_27_000572.1:0.164572)n93:0.147572)n92:0.180358)n87:0.0477263)n0;
```
