## Supplementary Dataset S1 for "Gene turnover and contingency facilitated the repeated evolution of C_4_ photosynthesis in grasses": OG0000764_tree.txt

```
(((Ananas_comosus_H_Ananas_contig15_000904.1:0.0218475,Tillandsia_fasciculata_H_Tillandsia_CM054950.1_000398.1:0.0421777)n2:0.0999212,(Juncus_effusus_H_Juncus_Jeff_scaffold_2_001173.1:0.101237,Carex_scoparia_H_Carex_Csco_scaffold_30_000285.1:0.142952)n3:0.0905648)n1:0.0417315,((Olyra_latifolia_Ola022394:0.387924,Brachypodium_distachyon_BRADI_1g62572v3:0.870607)n5:0.13968,((Streptochaeta_angustifolia_strangu_033123:0.046151,Brachypodium_distachyon_BRADI_2g31220v3:0.400106)n7:0.0195157,(Streptochaeta_angustifolia_strangu_036898:0.0668973,((((Pharus_latifolius_Phala.06G229800:5e-09,(Pharus_latifolius_Phala.06G229800.3:5e-09,Pharus_latifolius_Phala.06G229800.4:5e-09)n13:5e-09)n12:0.0032188,Pharus_latifolius_Phala.06G229800.2:0.027685)n11:0.0573379,(((Echinocloa_haploclada_eh_chr8.1588:0.0871972,(Oryza_sativa_LOC_Os04g52440:0.0851387,Oryza_sativa_LOC_Os02g02210:0.0759197)n17:0.00843553)n16:0.0481942,Zizania_latifolia_GWHTBFHI017681:0.0781563)n15:0.0487281,(((Olyra_latifolia_Ola022395:0.0789248,((Leersia_perrieri_LPERR04G20760:0.0402807,Oryza_sativa_LOC_Os04g52450:0.0295772)n22:0.0207574,(Zizania_latifolia_GWHTBFHI018491:0.0294887,Zizania_latifolia_GWHTBFHI017682:0.0305061)n23:0.011559)n21:0.0362947)n20:0.00839526,(Ampelocalamus_luodianensis_Alu04Cg19090.2:0.0121656,(Dendrocalamus_sinicus_Dendrocalamus_sinicus_Dsi04B_36012851_36014910_Dsi04Bg12190.1_1_CDS_4147756516_11494:0.143278,(Dendrocalamus_sinicus_Dendrocalamus_sinicus_Dsi04A_6087083_6094166_Dsi04Ag04190.1_-1_CDS_4147748044_18218:0.0263684,Dendrocalamus_sinicus_Dendrocalamus_sinicus_Dsi04C_4300823_4305958_Dsi04Cg03350.1_-1_CDS_4147758580_36260:0.0211692)n26:0.00211692)n25:0.000235213)n24:0.00819461)n19:0.00770275,(((Chasmanthium_laxum_Chala.06G231800:0.0284835,((Sorghum_bicolor_SORBI_3006G214200:0.021329,(Zea_mays_Zm00001eb070860:0.0582675,Zea_mays_Zm00001eb430840:0.033468)n32:0.00643)n31:0.0308045,((((Panicum_hallii_Pahal.7G290400:0.00598762,(Panicum_virgatum_Pavir.J272900:0.0082853,Panicum_virgatum_Pavir.7KG339500:0.00895179)n37:0.00423073)n36:0.0177617,(Urochloa_fusta_Urofu.7G275300:0.0288529,(Digitaria_radicosa_Dra07G0190100:0.026849,(Digitaria_exilis_H_Dex7A-001097.1:0.00130538,Digitaria_exilis_H_Dex7B-001138.1:0.00217948)n40:0.01917)n39:0.0101628)n38:0.00258254)n35:0.00201453,((ASEM_AUS1_H_AUS1CM014276.1001405.1:0.00574296,(ASEM_RSA5_H_RSA5chrom3000873.1:0.0433296,ASEM_RSA5_H_RSA5chrom7001494.1:0.00443695)n43:0.000492995)n42:0.00701419,(Setaria_viridis_SEVIR_7G247300v2:0.0145424,(ASEM_RSA5_H_RSA5chrom5003159.1:0.00684494,Cenchrus_americanus_H_CamCM007984.2002174.1:0.0199557)n45:0.00726613)n44:0.00888239)n41:0.000986932)n34:0.0111379,(Dichantelium_oligosantes_H_DolKV778564.1000005.1:0.0338602,(Echinocloa_haploclada_eh_chr9.2638:0.0923022,Echinocloa_haploclada_eh_chr4.252:0.0126459)n47:0.0158268)n46:0.00780024)n33:0.00910278)n30:0.0198688)n29:0.0156998,((Stipagrostis_hirtigluma_H_Shi_ptg000016l_001197.1:0.0407488,Aristida_adscensionis_H_Aadptg000073l000243.1:0.0409417)n49:0.00924356,((Eragrostis_curvula_EJB05_39305:0.0387802,(Eleusine_coracana_ELECO.r07.4BG0334980:0.012038,Eleusine_coracana_ELECO.r07.4AG0304090:0.00999532)n52:0.0499652)n51:0.0246297,(Phragmites_australis_Phragmites_australis_PaChr11_3918931_3928454_evm.model.PaChr11.410_1_CDS_4362377310_23617:0.0258176,Phragmites_australis_Phragmites_australis_PaChr7_4551831_4556676_evm.model.PaChr7.418_1_CDS_4362475762_14278:0.0223123)n53:0.00247914)n50:0.00390846)n48:0.00242011)n28:0.0413483,(Brachypodium_distachyon_BRADI_5g21710v3:0.0506267,(Hordeum_spontaneum_WB01_006729_0161190:0.00126314,Hordeum_vulgareMorex_HORVU.MOREX.r3.2HG0190680:0.000831728)n55:0.0497559)n54:0.033654)n27:0.00693798)n18:0.0172136)n14:0.0171264)n10:0.0147091,((Pharus_latifolius_Phala.08G162100:5e-09,Pharus_latifolius_Phala.08G162100.2:5e-09)n57:0.0704527,(((Zizania_latifolia_GWHTBFHI003079:0.0515337,(Leersia_perrieri_LPERR08G05630:0.038761,Oryza_sativa_LOC_Os08g10510:0.0357338)n61:0.0153353)n60:0.029295,(Olyra_latifolia_Ola028393:0.0688967,((Dendrocalamus_sinicus_Dendrocalamus_sinicus_DsiCtg00306_55691_69553_DsiCtg00306g00010.1_1_CDS_4147850440_8428:0.000923891,Dendrocalamus_sinicus_Dendrocalamus_sinicus_Dsi08A_8813406_8826466_Dsi08Ag03890.1_1_CDS_4147801357_9954:0.00166699)n64:0.0224786,(Ampelocalamus_luodianensis_Alu08Dg10750.1:0.0105954,Ampelocalamus_luodianensis_Alu01Cg02650.2:0.159423)n65:0.0107896)n63:0.0065911)n62:0.00822172)n59:0.00741246,((Brachypodium_distachyon_BRADI_3g17762v3:0.0533205,(Hordeum_spontaneum_WB01_006628_0211440:0.000845723,(Hordeum_vulgareMorex_HORVU.MOREX.r3.7HG0711940:0.0191755,Hordeum_vulgareMorex_HORVU.MOREX.r3.7HG0711940.2:5e-09)n69:0.00172252)n68:0.0599686)n67:0.0385395,(Digitaria_exilis_H_Dex6A-002203.1:0.154647,(((Eragrostis_curvula_EJB05_09698:0.0413988,(Eleusine_coracana_ELECO.r07.8BG0652130:0.0111729,Eleusine_coracana_ELECO.r07.8AG0621120:0.0105677)n74:0.0393312)n73:0.0218692,Phragmites_australis_Phragmites_australis_PaChr14_7183818_7189747_evm.model.PaChr14.463_1_CDS_4362392327_10209:0.0337561)n72:0.0096094,(Aristida_adscensionis_H_Aadptg000076l000259.1:0.0635748,(Stipagrostis_hirtigluma_H_Shi_ptg000008l_000618.1:0.0583031,(Chasmanthium_laxum_Chala.11G060400:0.0339912,(Urochloa_fusta_Urofu.6G046200:0.0257485,(((Echinocloa_haploclada_eh_chr8.923:0.0458048,Dichantelium_oligosantes_H_DolKV777204.1000002.1:0.0259575)n81:5e-09,((Panicum_hallii_Pahal.6G067000:0.0122945,(Panicum_virgatum_Pavir.6KG103700:0.0163027,Panicum_virgatum_Pavir.6NG096800:0.0188081)n84:0.0019494)n83:0.0135609,((Digitaria_radicosa_Dra06G0056400:0.0239221,(Digitaria_exilis_H_Dex6A-002205.1:0.0078253,Digitaria_exilis_H_DexUA-003518.1:0.0113)n87:0.014175)n86:0.0231415,(Cenchrus_americanus_H_CamCM007985.2000741.1:0.027067,Setaria_viridis_SEVIR_6G027300v2:0.0173043)n88:0.0090736)n85:0.00344421)n82:0.00387207)n80:0.0015834,(((Sorghum_bicolor_SORBI_3007G074500:0.0216373,Zea_mays_Zm00001eb171190:0.0363361)n91:0.0330931,Digitaria_exilis_H_Dex6A-002204.1:0.192934)n90:0.00936367,(Echinocloa_haploclada_eh_chr8.920:0.0467599,(ASEM_RSA5_H_RSA5chrom6001132.1:0.00674751,(ASEM_AUS1_H_AUS1CM014271.1001926.1:0.0186792,(ASEM_AUS1_H_AUS1CM014271.1000011.1:0.011868,ASEM_AUS1_H_AUS1CM014277.1002515.1:0.00153001)n95:5e-09)n94:0.0237059)n93:0.0225665)n92:0.00454822)n89:0.000505358)n79:0.0177765)n78:0.00197517)n77:0.00957332)n76:0.0100223)n75:0.00378288)n71:0.0219133)n70:0.00243481)n66:0.00781379)n58:0.00674394)n56:0.0161485)n9:0.00179428)n8:0.0108876)n6:0.0260571)n4:0.0417315)n0;
```
