## Supplementary Dataset S1 for "Gene turnover and contingency facilitated the repeated evolution of C_4_ photosynthesis in grasses": OG0000765_tree.txt

```
((Carex_scoparia_H_Carex_Csco_scaffold_28_000198.1:0.341023,(Ananas_comosus_H_Ananas_contig5_000506.1:0.0325798,Tillandsia_fasciculata_H_Tillandsia_CM054930.1_001249.1:0.0316752)n2:0.135314)n1:0.0846747,((Streptochaeta_angustifolia_strangu_014429:0.0789335,((((Brachypodium_distachyon_BRADI_1g17830v3:0.14586,(Hordeum_spontaneum_WB01_004298_0228631:0.0187227,Hordeum_vulgareMorex_HORVU.MOREX.r3.2HG0112380:0.0134767)n9:0.0924355)n8:0.07947,(((Aristida_adscensionis_H_Aadptg000016l000066.1:0.0611771,Stipagrostis_hirtigluma_H_Shi_ptg000011l_000826.1:0.0499315)n12:0.0251087,(Eragrostis_curvula_EJB05_10536:0.0543063,(Eleusine_coracana_ELECO.r07.7AG0581790:0.0201081,(Eleusine_coracana_ELECO.r07.UnG0728130:0.0159117,Eleusine_coracana_ELECO.r07.7BG0612900:0.00106553)n15:0.0285031)n14:0.0804255)n13:0.0434224)n11:0.00862103,((Chasmanthium_laxum_Chala.10G228500:0.0468316,(Phragmites_australis_Phragmites_australis_PaChr16_1032555_1036580_evm.model.PaChr16.99_1_CDS_4362402561_24123:0.0595118,Phragmites_australis_Phragmites_australis_PaChr15_29479788_29483364_evm.model.PaChr15.1421_1_CDS_4362395953_6003:0.0577303)n18:0.0107916)n17:0.0101127,(Echinocloa_haploclada_eh_chr3.2582:0.50966,((Sorghum_bicolor_SORBI_3002G417500:0.0430917,Zea_mays_Zm00001eb330610:0.0495799)n21:0.0696923,((Dichantelium_oligosantes_H_DolKV777456.1000002.1:0.0376756,(ASEM_AUS1_H_AUS1CM014271.1000056.1:0.00784955,ASEM_RSA5_H_RSA5chrom2000631.1:0.00474714)n24:0.032768)n23:0.0101523,((Panicum_hallii_Pahal.2G488400:0.0258331,(Panicum_virgatum_Pavir.2NG637400:0.024128,(Panicum_virgatum_Pavir.2KG588400:5.6307e-05,Panicum_virgatum_Pavir.2KG596600:0.0464751)n28:0.0414781)n27:0.0132488)n26:0.0224066,((Cenchrus_americanus_H_CamCM007988.2000030.1:0.064789,Setaria_viridis_SEVIR_2G445100v2:0.0209535)n30:0.0203535,(Echinocloa_haploclada_eh_chr3.4628:0.0642803,(Urochloa_fusta_Urofu.2G452400:0.0730702,(Digitaria_radicosa_Dra02G0413100:0.0438895,(Digitaria_exilis_H_Dex2A-002339.1:0.0207122,Digitaria_exilis_H_Dex2B-002283.1:0.022103)n34:0.0317977)n33:0.0190537)n32:0.0120153)n31:0.00778549)n29:0.00804799)n25:0.00529752)n22:0.0123297)n20:0.0256157)n19:0.00284619)n16:0.0128609)n10:0.0160655)n7:0.0320853,(Dendrocalamus_sinicus_Dendrocalamus_sinicus_Dsi02C_31906180_31911411_Dsi02Cg15040.1_1_CDS_4147725655_36715:0.569805,((Zizania_latifolia_GWHTBFHI035417:0.0537394,(Leersia_perrieri_LPERR07G23150:0.141609,Oryza_sativa_LOC_Os07g48130:0.0393513)n38:0.0250804)n37:0.0357724,((((Dendrocalamus_sinicus_Dendrocalamus_sinicus_Dsi11A_54121596_54124776_Dsi11Ag15140.1_1_CDS_4147834285_11188:0.145111,Dendrocalamus_sinicus_Dendrocalamus_sinicus_Dsi07C_1141916_1147043_Dsi07Cg01020.2_1_CDS_4147796968_40891:0.00415069)n42:0.0124368,Ampelocalamus_luodianensis_Alu09Cg01190.4:0.0164267)n41:0.0078868,(Ampelocalamus_luodianensis_Alu07Dg00990.1:0.0283847,(Dendrocalamus_sinicus_Dendrocalamus_sinicus_Dsi11A_58464283_58465309_Dsi11Ag16580.1_-1_CDS_4147834717_26944:0.175574,(Dendrocalamus_sinicus_Dendrocalamus_sinicus_Dsi07B_1049665_1053849_Dsi07Bg00820.1_1_CDS_4147793011_30745:0.0399374,Dendrocalamus_sinicus_Dendrocalamus_sinicus_Dsi07A_910921_916355_Dsi07Ag00760.2_1_CDS_4147789018_345:0.0328246)n45:0.0048886)n44:0.000543178)n43:0.0032926)n40:0.0157284,(Olyra_latifolia_Ola019498:0.28902,Olyra_latifolia_Ola033353:0.019178)n46:0.0327577)n39:0.0116958)n36:0.0100709)n35:0.00111899)n6:0.0655811,(Pharus_latifolius_Phala.05G017000:0,Pharus_latifolius_Phala.05G017000.3:0,Pharus_latifolius_Phala.05G017000.2:0)n47:0.0857167)n5:0.011682)n4:0.0248913,((Streptochaeta_angustifolia_strangu_008990:0.0897916,(Pharus_latifolius_Phala.01G236200:5e-09,(Pharus_latifolius_Phala.01G236200.10:0,Pharus_latifolius_Phala.01G236200.8:0,Pharus_latifolius_Phala.01G236200.9:0,Pharus_latifolius_Phala.01G236200.7:0,Pharus_latifolius_Phala.01G236200.6:0,Pharus_latifolius_Phala.01G236200.5:0,Pharus_latifolius_Phala.01G236200.4:0,Pharus_latifolius_Phala.01G236200.2:0,Pharus_latifolius_Phala.01G236200.3:0)n51:6e-09)n50:0.0938297)n49:0.0278767,((Brachypodium_distachyon_BRADI_1g63100v3:0.0660317,(Hordeum_spontaneum_WB01_002045_1186581:0.00574046,(Hordeum_vulgareMorex_HORVU.MOREX.r3.4HG0377950:5e-09,Hordeum_vulgareMorex_HORVU.MOREX.r3.4HG0377950.2:5e-09)n55:5e-09)n54:0.0820403)n53:0.0554522,((Olyra_latifolia_Ola012682:0.0475273,((Dendrocalamus_sinicus_Dendrocalamus_sinicus_Dsi03B_35681391_35690274_Dsi03Bg12970.1_-1_CDS_4147738000_49704:0.0385204,Ampelocalamus_luodianensis_Alu03Dg13740.1:0.0273619)n59:0.00995413,(Ampelocalamus_luodianensis_Alu03Cg22600.1:0.031079,Dendrocalamus_sinicus_Dendrocalamus_sinicus_Dsi03A_37344086_37360708_Dsi03Ag13920.1_-1_CDS_4147730896_30540:0.0294853)n60:0.00327614)n58:0.0102889)n57:0.0127931,(((Leersia_perrieri_LPERR03G14490:0.0612858,Oryza_sativa_LOC_Os03g21890:0.0424282)n63:0.0189836,(Zizania_latifolia_GWHTBFHI015120:0.0458128,Zizania_latifolia_GWHTBFHI024556:0.0494782)n64:0.011237)n62:0.0410198,((Eragrostis_curvula_EJB05_06724:0.0551947,(Eleusine_coracana_ELECO.r07.3BG0280770:0.0260793,Eleusine_coracana_ELECO.r07.3AG0247470:0.0286322)n67:0.0603907)n66:0.051791,((Aristida_adscensionis_H_Aadptg000010l000262.1:0.0524154,(Stipagrostis_hirtigluma_H_Shi_ptg000006l_000215.1:0.00746885,Stipagrostis_hirtigluma_H_Shi_ptg000017l_001936.1:0.00664427)n70:0.0412421)n69:0.0300908,((Phragmites_australis_Phragmites_australis_PaChr4_17797477_17802129_evm.model.PaChr4.1198_1_CDS_4362451817_10821:0.0678973,Phragmites_australis_Phragmites_australis_PaChr3_17189367_17194049_evm.model.PaChr3.1249_1_CDS_4362443365_24248:0.0375595)n72:0.0112033,(Chasmanthium_laxum_Chala.04G087000:0.0518749,((Sorghum_bicolor_SORBI_3001G379900:0.0421119,Zea_mays_Zm00001eb016160:0.0553336)n75:0.0298182,(((Dichantelium_oligosantes_H_DolKV776928.1000002.1:0.0302561,(ASEM_AUS1_H_AUS1CM014278.1004045.1:0.0134559,ASEM_RSA5_H_RSA5chrom9006417.1:0.0127803)n79:0.0280222)n78:0.00468518,((Panicum_hallii_Pahal.9G474600:0.016681,(Panicum_virgatum_Pavir.9KG436000:0.0197631,Panicum_virgatum_Pavir.9NG591600:0.0195075)n82:0.00772086)n81:0.0128881,(Cenchrus_americanus_H_CamCM007986.2003189.1:0.0377047,Setaria_viridis_SEVIR_9G416100v2:0.0218849)n83:0.02163)n80:0.00531904)n77:0.00650603,(Echinocloa_haploclada_eh_chr1.4107:0.0466863,((Digitaria_radicosa_Dra09G0337200:0.0402386,(Digitaria_exilis_H_Dex9A-003562.1:0.0117606,Digitaria_exilis_H_Dex9B-003585.1:0.0122043)n87:0.0313234)n86:0.018326,Urochloa_fusta_Urofu.9G434200:0.049128)n85:0.0104514)n84:0.00522206)n76:0.0258166)n74:0.0195157)n73:0.008302)n71:0.0130895)n68:0.00881406)n65:0.0334139)n61:0.0127876)n56:0.012675)n52:0.0406201)n48:0.0203484)n3:0.0846747)n0;
```
