## Supplementary Dataset S1 for "Gene turnover and contingency facilitated the repeated evolution of C_4_ photosynthesis in grasses": OG0000766_tree.txt

```
((Ananas_comosus_H_Ananas_contig25_000207.1:0.303586,(Tillandsia_fasciculata_H_Tillandsia_CM054945.1_000254.1:0.379462,Zea_mays_Zm00001eb126220:0.795429)n2:0.0672759)n1:0.0530863,(((((((Aristida_adscensionis_H_Aadptg000066l000142.1:0.0650601,(Stipagrostis_hirtigluma_H_Shi_ptg000012l_001421.1:0.00167907,Stipagrostis_hirtigluma_H_Shi_ptg000060l_000130.1:0.0131438)n10:0.0568521)n9:0.0387966,(((Sorghum_bicolor_SORBI_3002G278300:0.0436295,Zea_mays_Zm00001eb332100:0.0521714)n13:0.0274164,((Dichantelium_oligosantes_H_DolKV777210.1000003.1:0.0604478,((Panicum_hallii_Pahal.2G346500:0.026106,((Panicum_virgatum_Pavir.2KG382900:0,Panicum_virgatum_Pavir.2KG362200:0)n19:0.0136798,Panicum_virgatum_Pavir.2NG451900:0.0186353)n18:0.0049061)n17:0.0181055,((((Digitaria_radicosa_Dra02G0289000:0.0112805,Digitaria_radicosa_Dra02G0288900:0.0132231)n23:0.046985,(Digitaria_exilis_H_Dex2A-001489.1:0.0206905,Digitaria_exilis_H_Dex2B-001392.1:0.0441275)n24:0.0583607)n22:0.0420556,(Echinocloa_haploclada_eh_chr3.3129:0.0592776,Urochloa_fusta_Urofu.2G297300:0.106213)n25:0.0181015)n21:0.0149321,(Cenchrus_americanus_H_CamCM007988.2003083.1:0.0301239,Setaria_viridis_SEVIR_2G300000v2:0.0329742)n26:0.0217177)n20:0.016371)n16:0.00707355)n15:0.016886,(ASEM_AUS1_H_AUS1CM014271.1004540.1:0.0171431,(ASEM_RSA5_H_RSA5chrom2004720.1:5e-09,ASEM_RSA5_H_RSA5chrom2004714.1:0.00296205)n28:0.00732571)n27:0.0421757)n14:0.0140417)n12:0.0409597,(Chasmanthium_laxum_Chala.08G007400:0.0711186,((Eleusine_coracana_ELECO.r07.6BG0482090:0.0223291,Eleusine_coracana_ELECO.r07.6AG0528100:0.0225181)n31:0.110974,(Phragmites_australis_Phragmites_australis_PaChr20_24740385_24742213_evm.model.PaChr20.1031_1_CDS_4362423968_22096:0.0549703,Phragmites_australis_Phragmites_australis_PaChr17_26638169_26640265_evm.model.PaChr17.960_1_CDS_4362405962_10256:0.0552294)n32:0.0129824)n30:0.0112581)n29:0.012416)n11:0.0171681)n8:0.0386516,(Oryza_sativa_LOC_Os09g36580:0.130879,Zizania_latifolia_GWHTBFHI032609:0.050048)n33:0.0413041)n7:0.0158947,(Olyra_latifolia_Ola037743:0.0917842,((Ampelocalamus_luodianensis_Alu09Cg13650.2:0.0347906,Dendrocalamus_sinicus_Dendrocalamus_sinicus_Dsi09C_22655617_22657726_Dsi09Cg07390.1_1_CDS_4147819909_48849:0.0350573)n36:0.0121625,(Dendrocalamus_sinicus_Dendrocalamus_sinicus_Dsi09B_1739461_1741292_Dsi09Bg01520.1_-1_CDS_4147815337_33633:0.0325076,Ampelocalamus_luodianensis_Alu09DXg25050.1:0.0205741)n37:0.00228601)n35:0.0167236)n34:0.0215588)n6:0.0348504,(Streptochaeta_angustifolia_strangu_037417:0.159525,Pharus_latifolius_Phala.12G155100:0.193873)n38:0.0303395)n5:0.0433032,(Brachypodium_distachyon_BRADI_4g36410v3:0.188376,(Hordeum_spontaneum_WB01_008124_0009392:0.065203,Hordeum_vulgareMorex_HORVU.MOREX.r3.5HG0500130:0.0328818)n40:0.146269)n39:0.0943588)n4:0.058236,((Pharus_latifolius_Phala.08G015200:5e-09,Pharus_latifolius_Phala.08G015200.2:0.00222666)n42:0.20518,((Ananas_comosus_H_Ananas_contig25_000635.1:0.747424,((((Zizania_latifolia_GWHTBFHI009769:0.0742197,Zizania_latifolia_GWHTBFHI002543:0.0397547)n48:0.0240529,(Leersia_perrieri_LPERR08G19480:0.173209,Oryza_sativa_LOC_Os08g43510:0.0422303)n49:0.0425015)n47:0.0362137,((Brachypodium_distachyon_BRADI_3g42380v3:0.194109,(Hordeum_spontaneum_WB01_008918_0107944:0,(Hordeum_vulgareMorex_HORVU.MOREX.r3.7HG0687480:0.029514,Hordeum_vulgareMorex_HORVU.MOREX.r3.7HG0687480.2:0)n53:0)n52:0.00392689)n51:0.0676388,(((Ampelocalamus_luodianensis_Alu08Dg01140.2:0.0331284,Dendrocalamus_sinicus_Dendrocalamus_sinicus_Dsi08B_34675945_34677444_Dsi08Bg12050.1_1_CDS_4147807798_53876:0.0346098)n56:0.00700877,(Ampelocalamus_luodianensis_Alu08Cg01420.2:0.0375605,(Dendrocalamus_sinicus_Dendrocalamus_sinicus_Dsi08A_37017528_37019259_Dsi08Ag12400.1_1_CDS_4147803910_25717:0.0433497,(Dendrocalamus_sinicus_Dendrocalamus_sinicus_Dsi08C_5259453_5260999_Dsi08Cg03980.1_-1_CDS_4147809163_26297:0.00641917,Dendrocalamus_sinicus_Dendrocalamus_sinicus_Dsi08C_4784425_4785968_Dsi08Cg03770.1_-1_CDS_4147809100_47687:0.00243496)n59:0.0157326)n58:0.00174807)n57:0.0170162)n55:0.00580886,(Olyra_latifolia_scaffold25_812895_814406_-:0.0271397,Olyra_latifolia_Ola014143:0.243765)n60:0.0409265)n54:0.0242632)n50:0.019128)n46:0.0202119,(Leersia_perrieri_LPERR08G19490:0.595636,Streptochaeta_angustifolia_strangu_038303:0.662236)n61:0.168344)n45:0.0187049)n44:0.114414,(((Eragrostis_curvula_EJB05_47788:0.023653,Eragrostis_curvula_EJB05_47748:0.0083405)n64:0.0494872,(Eleusine_coracana_ELECO.r07.8BG0668520:0.0251574,Eleusine_coracana_ELECO.r07.8AG0639900:0.0127655)n65:0.0534626)n63:0.0464206,((Aristida_adscensionis_H_Aadptg000048l000009.1:0.0852699,(Stipagrostis_hirtigluma_H_Shi_ptg000002l_001125.1:0.0323366,Stipagrostis_hirtigluma_H_Shi_ptg000021l_002141.1:0.0235393)n68:0.0353579)n67:0.0242247,((Phragmites_australis_Phragmites_australis_PaChr14_29721553_29723132_evm.model.PaChr14.1380_1_CDS_4362391353_25344:0.0544346,Phragmites_australis_Phragmites_australis_PaChr19_27306010_27307477_evm.model.PaChr19.1258_1_CDS_4362411582_37607:0.0656987)n70:0.0185927,(Chasmanthium_laxum_Chala.11G015300:0.065704,((Dichantelium_oligosantes_H_DolKV775874.1000008.1:0.0417765,((Digitaria_radicosa_Dra06G0182100:0.0526794,(Digitaria_exilis_H_DexUA-000094.1:0.165006,(Digitaria_exilis_H_DexUA-000856.1:0.18278,(Digitaria_exilis_H_Dex6A-001274.1:0,Digitaria_exilis_H_Dex6A-001282.1:0,Digitaria_exilis_H_Dex6B-001232.1:0)n78:0.0108957)n77:0.0213963)n76:0.0319809)n75:0.029146,((Cenchrus_americanus_H_CamCM007985.2002173.1:0.0478311,Setaria_viridis_SEVIR_6G245600v2:0.0323866)n80:0.0160433,((Panicum_hallii_Pahal.6G295600:0.0170759,(Panicum_virgatum_Pavir.6KG400600:0.0221153,Panicum_virgatum_Pavir.6NG353600:0.0197274)n83:0.00679576)n82:0.0200095,((Urochloa_fusta_Urofu.6G230300:0.0610414,Echinocloa_haploclada_eh_chr8.2787:0.0559023)n85:0.00804572,(ASEM_AUS1_H_AUS1CM014275.1000660.1:0.0136745,ASEM_RSA5_H_RSA5chrom6002617.1:0.0121803)n86:0.0255911)n84:0.00349055)n81:0.00539753)n79:0.00636072)n74:0.0103391)n73:0.0157193,(Sorghum_bicolor_SORBI_3007G177500:0.0656499,(Zea_mays_Zm00001eb202730:0.0419846,((Zea_mays_Zm00001eb071680:0.0449693,(Zea_mays_Zm00001eb206290:0.0256051,(Zea_mays_Zm00001eb242180:0.0102834,(Zea_mays_Zm00001eb386810:0.0310188,(Zea_mays_Zm00001eb126210:0.563029,Zea_mays_Zm00001eb154900:0.0144374)n94:0.0162518)n93:0.0528139)n92:1.9e-08)n91:0.0426638)n90:0.0212838,Zea_mays_Zm00001eb040100:0.0100743)n89:0.0194657)n88:0.00216285)n87:0.00722762)n72:0.0243977)n71:0.0228192)n69:0.0136399)n66:0.00390431)n62:0.0372841)n43:0.0753286)n41:0.0719844)n3:0.0530863)n0;
```
