## Supplementary Dataset S1 for "Gene turnover and contingency facilitated the repeated evolution of C_4_ photosynthesis in grasses": OG0000767_tree.txt

```
(((Juncus_effusus_H_Juncus_Jeff_scaffold_18_000716.1:0.160867,Carex_scoparia_H_Carex_Csco_scaffold_15_000157.1:0.104114)n2:0.145852,((Ananas_comosus_H_Ananas_contig25_000637.1:0.0228598,Tillandsia_fasciculata_H_Tillandsia_CM054945.1_000247.1:0.0291207)n4:0.0523309,((Ananas_comosus_H_Ananas_contig23_000228.1:0.0359768,(Tillandsia_fasciculata_H_Tillandsia_CM054952.1_000641.1:0.00138517,Tillandsia_fasciculata_H_Tillandsia_CM054952.1_000639.1:0.00138846)n7:0.0183266)n6:0.122446,(Ananas_comosus_H_Ananas_contig8_000425.1:0.106457,Tillandsia_fasciculata_H_Tillandsia_CM054932.1_000986.1:0.0429396)n8:0.0687762)n5:0.0463522)n3:0.0267324)n1:0.0314951,(((Streptochaeta_angustifolia_strangu_012995:0.0384095,Streptochaeta_angustifolia_strangu_019837:0.0505564)n11:0.0110359,(Pharus_latifolius_Phala.12G153700:0.0556334,(((Leersia_perrieri_LPERR09G13540:0.0313295,Oryza_sativa_LOC_Os09g36370:0.0177329)n15:0.0200613,(Zizania_latifolia_GWHTBFHI027841:0.0168267,Zizania_latifolia_GWHTBFHI032621:0.0220696)n16:0.00535233)n14:0.0140737,((Ampelocalamus_luodianensis_Alu09DXg24930.2:0.0218448,(Olyra_latifolia_Ola037756:0.0541758,(Dendrocalamus_sinicus_Dendrocalamus_sinicus_Dsi09B_1824492_1831377_Dsi09Bg01580.1_-1_CDS_4147815355_43767:0.0218869,Dendrocalamus_sinicus_Dendrocalamus_sinicus_Dsi09C_22516626_22520689_Dsi09Cg07260.1_1_CDS_4147819870_26895:0.025358)n20:0.00281756)n19:0.00275853)n18:0.0014073,((Ampelocalamus_luodianensis_Alu09Cg13550.2:0.0215495,((Brachypodium_distachyon_BRADI_4g36280v3:0.0318766,(Hordeum_spontaneum_WB01_014073_0205104:0.016143,Hordeum_vulgareMorex_HORVU.MOREX.r3.5HG0499480:9e-09)n25:0.0682166)n24:0.0254042,((Olyra_latifolia_Ola012906:0.203754,((Chasmanthium_laxum_Chala.08G008400:0.0265278,(((Urochloa_fusta_Urofu.2G295700:0.0112207,(Cenchrus_americanus_H_CamCM007988.2003073.1:0.0259804,Setaria_viridis_SEVIR_2G298600v2:0.0080446)n33:0.0139171)n32:0.00702376,(Dichantelium_oligosantes_H_DolKV777006.1000001.1:0.0214459,((Echinocloa_haploclada_eh_chr3.3112:0.0233673,(Digitaria_radicosa_Dra02G0287500:0.0158168,(Digitaria_exilis_H_Dex2A-001484.1:0.00578338,Digitaria_exilis_H_Dex2B-001384.1:0.0126749)n38:0.0154868)n37:0.0130878)n36:0.00291403,((ASEM_AUS1_H_AUS1CM014271.1004532.1:0.00556524,ASEM_RSA5_H_RSA5chrom2004699.1:0.00280102)n40:0.00757042,(Panicum_hallii_Pahal.2G345200:0.00700736,(Panicum_virgatum_Pavir.2NG450700:0.00561955,Panicum_virgatum_Pavir.2KG381500:0.00507089)n42:0.000563432)n41:0.00134075)n39:0.00248779)n35:0.00131628)n34:0.00421322)n31:0.00346118,(Sorghum_bicolor_SORBI_3002G276800:0.0161041,(Zea_mays_Zm00001eb319730:0.0266929,Zea_mays_Zm00001eb103560:0.0285531)n44:0.00317256)n43:0.00749909)n30:0.0137332)n29:0.00700179,Echinocloa_haploclada_eh_chr3.3115:0.0923359)n28:0.0102595)n27:0.0723586,(((Stipagrostis_hirtigluma_H_Shi_ptg000012l_001412.1:0,Stipagrostis_hirtigluma_H_Shi_ptg000060l_000120.1:0)n47:0.0283887,Aristida_adscensionis_H_Aadptg000066l000131.1:0.0340553)n46:0.0323236,((Eragrostis_curvula_EJB05_43678:0.0349908,(Eleusine_coracana_ELECO.r07.6BG0482220:0.0157924,Eleusine_coracana_ELECO.r07.6AG0528250:0.00596343)n50:0.0291009)n49:0.0162229,(Phragmites_australis_Phragmites_australis_PaChr20_24646470_24649768_evm.model.PaChr20.1019_1_CDS_4362423940_10313:0.0187131,Phragmites_australis_Phragmites_australis_PaChr17_26689166_26692446_evm.model.PaChr17.967_1_CDS_4362405976_16154:0.0262399)n51:0.00871575)n48:0.00859347)n45:0.00512458)n26:0.0183964)n23:0.00622572)n22:0.000691747,Dendrocalamus_sinicus_Dendrocalamus_sinicus_Dsi09A_33824366_33830009_Dsi09Ag10740.1_1_CDS_4147814317_28002:0.0223151)n21:0.00247945)n17:0.016006)n13:0.0177739)n12:0.0194637)n10:0.0101946,((((((Leersia_perrieri_LPERR08G19440:0.0381122,Oryza_sativa_LOC_Os08g43470:0.0220866)n57:0.0250873,(Zizania_latifolia_GWHTBFHI009777:0.0327751,Zizania_latifolia_GWHTBFHI002539:0.014253)n58:0.00731318)n56:0.0216063,(Brachypodium_distachyon_BRADI_3g42420v3:0.0458172,(Hordeum_spontaneum_WB01_002388_0750535:0,Hordeum_vulgareMorex_HORVU.MOREX.r3.7HG0687430:0)n60:0.0597827)n59:0.0203944)n55:0.00367078,(Olyra_latifolia_Ola016250:0.0266271,(((Dendrocalamus_sinicus_Dendrocalamus_sinicus_Dsi08C_5285228_5288833_Dsi08Cg04000.1_-1_CDS_4147809169_29673:0,Dendrocalamus_sinicus_Dendrocalamus_sinicus_Dsi08C_4801488_4805082_Dsi08Cg03790.1_-1_CDS_4147809106_51065:0)n64:0.0184558,Ampelocalamus_luodianensis_Alu08Cg01460.2:0.0123172)n63:0.00789219,(Ampelocalamus_luodianensis_Alu08Dg01170.1:0.00675426,(Dendrocalamus_sinicus_Dendrocalamus_sinicus_Dsi08B_34636683_34640547_Dsi08Bg12020.1_1_CDS_4147807789_48809:0.0288841,Dendrocalamus_sinicus_Dendrocalamus_sinicus_Dsi08A_36976898_36980399_Dsi08Ag12370.1_1_CDS_4147803901_20653:0.0191063)n66:0.00212292)n65:0.00123811)n62:0.000137568)n61:0.00111584)n54:0.0144697,((Aristida_adscensionis_H_Aadptg000048l000005.1:0.0467983,(Stipagrostis_hirtigluma_H_Shi_ptg000002l_001121.1:0.0101145,Stipagrostis_hirtigluma_H_Shi_ptg000021l_002137.1:0.0126483)n69:0.0222283)n68:0.0168599,(((Eleusine_coracana_ELECO.r07.8BG0668480:0.0171787,Eleusine_coracana_ELECO.r07.8AG0639850:0.0086638)n72:0.0447154,(Eragrostis_curvula_EJB05_47747:0.00133566,Eragrostis_curvula_EJB05_47803:0.00286109)n73:0.0386243)n71:0.0273921,(((((((Panicum_hallii_Pahal.6G295200:0.0122151,(Panicum_virgatum_Pavir.6KG400200:0.0103241,Panicum_virgatum_Pavir.6NG353100:0.00661353)n81:0.00280897)n80:0.0141364,(Dichantelium_oligosantes_H_DolKV775874.1000001.1:0.0234201,(Urochloa_fusta_Urofu.6G229900:0.0269082,(Cenchrus_americanus_H_CamCM007985.2002167.1:0.0342906,Setaria_viridis_SEVIR_6G244800v2:0.0130479)n84:0.0125932)n83:0.00751364)n82:0.00427247)n79:0.00245259,(Digitaria_radicosa_Dra06G0181700:0.0280723,(Digitaria_exilis_H_DexUA-002978.1:0.00966711,((Digitaria_exilis_H_Dex6A-001270.1:0,Digitaria_exilis_H_Dex6B-001228.1:0)n88:5e-09,Digitaria_exilis_H_Dex6A-001278.1:5e-09)n87:0.0112779)n86:0.0248247)n85:0.0094089)n78:0.00441424,(ASEM_AUS1_H_AUS1CM014275.1000655.1:0.00104533,(ASEM_RSA5_H_RSA5chrom6000612.1:0.00272552,ASEM_RSA5_H_RSA5chrom6002623.1:4.5e-09)n90:5e-10)n89:0.000343042)n77:0.0249519,(Sorghum_bicolor_SORBI_3007G178200:0.0160613,(Zea_mays_Zm00001eb202690:0.0152012,Zea_mays_Zm00001eb040150:0.0302918)n92:0.00336576)n91:0.00333921)n76:0.012916,Chasmanthium_laxum_Chala.11G015700:0.0297046)n75:0.00759697,Phragmites_australis_Phragmites_australis_PaChr14_29690586_29693731_evm.model.PaChr14.1376_1_CDS_4362391343_21149:0.0185176)n74:0.00757868)n70:0.00794968)n67:0.0131101)n53:0.0403885,((Pharus_latifolius_Phala.08G015600:0,Pharus_latifolius_Phala.08G015600.3:0,Pharus_latifolius_Phala.08G015600.2:0)n94:5e-09,Pharus_latifolius_Phala.08G015600.4:5e-09)n93:0.0506117)n52:0.00562352)n9:0.0314951)n0;
```
