## Supplementary Dataset S1 for "Gene turnover and contingency facilitated the repeated evolution of C_4_ photosynthesis in grasses": OG0000768_tree.txt

```
(((Ananas_comosus_H_Ananas_contig3_000677.1:0.024212,Tillandsia_fasciculata_H_Tillandsia_CM054930.1_000113.1:0.0235921)n2:0.13739,(Juncus_effusus_H_Juncus_Jeff_scaffold_126_000003.1:0.271838,Carex_scoparia_H_Carex_Csco_scaffold_1_000533.1:0.203676)n3:0.128598)n1:0.0716193,((Streptochaeta_angustifolia_strangu_029143:0.0817226,((((Aristida_adscensionis_H_Aadptg000048l000343.1:0.0585478,(Stipagrostis_hirtigluma_H_Shi_ptg000002l_000873.1:0.0213036,Stipagrostis_hirtigluma_H_Shi_ptg000021l_000410.1:0.0141646)n10:0.0438593)n9:0.0138658,(((Eleusine_coracana_ELECO.r07.8BG0665150:0.0175849,Eleusine_coracana_ELECO.r07.8AG0636480:0.0138398)n13:0.0543677,(Eragrostis_curvula_EJB05_53470:0.00173012,Eragrostis_curvula_EJB05_48388:0.00281437)n14:0.0411647)n12:0.0428706,((Phragmites_australis_Phragmites_australis_PaChr14_27168887_27171705_evm.model.PaChr14.1168_1_CDS_4362390881_39227:0.0467711,Phragmites_australis_Phragmites_australis_PaChr19_25266228_25269056_evm.model.PaChr19.1077_1_CDS_4362411180_38449:0.0506316)n16:0.00882206,(((Sorghum_bicolor_SORBI_3007G211600:0.027465,(Zea_mays_Zm00001eb182710:0.0704952,(Zea_mays_Zm00001eb034840:0.00570456,(Zea_mays_Zm00001eb415670:0.00930066,Zea_mays_Zm00001eb093230:0.0529936)n22:0.101046)n21:0.00763676)n20:0.0314741)n19:0.0564453,(((((Digitaria_radicosa_Dra06G0153400:0.0371435,(Digitaria_exilis_H_Dex6A-001608.1:0.0146772,Digitaria_exilis_H_Dex6B-001563.1:0.00988644)n28:0.0178375)n27:0.0237983,(Panicum_hallii_Pahal.6G258000:0.0184064,(Panicum_virgatum_Pavir.6NG351100:0.0170922,(Panicum_virgatum_Pavir.6KG354400:0.0100334,Panicum_virgatum_Pavir.3KG104100:0.00406853)n31:0.00762864)n30:0.011233)n29:0.0225107)n26:0.00124928,Urochloa_fusta_Urofu.6G192400:0.0353247)n25:0.00385889,(Cenchrus_americanus_H_CamCM007985.2002205.1:0.0494364,Setaria_viridis_SEVIR_6G211200v2:0.0122943)n32:0.0113489)n24:0.00726948,(Dichantelium_oligosantes_H_DolKV778643.1000014.1:0.0469928,(Echinocloa_haploclada_eh_chr8.2435:0.041831,(ASEM_AUS1_H_AUS1CM014275.1000268.1:0.0210727,(ASEM_RSA5_H_RSA5chrom6002824.1:5e-09,ASEM_RSA5_H_RSA5chrom9001617.1:0.000535531)n36:0.00819693)n35:0.0212415)n34:0.00656835)n33:0.0025671)n23:0.0191694)n18:0.0130644,Chasmanthium_laxum_Chala.11G046100:0.04923)n17:0.00406012)n15:0.00319036)n11:0.00431994)n8:0.0365622,((((Leersia_perrieri_LPERR08G16690:0.0521142,Oryza_sativa_LOC_Os08g39490:0.047352)n40:0.0211609,(Zizania_latifolia_GWHTBFHI002356:0.0745688,Zizania_latifolia_GWHTBFHI010079:0.0393219)n41:0.0169024)n39:0.0367324,((Hordeum_spontaneum_WB01_006390_0362615:0,Hordeum_vulgareMorex_HORVU.MOREX.r3.7HG0679360:0)n43:0.0943975,Brachypodium_distachyon_BRADI_3g39880v3:0.065615)n42:0.0407709)n38:0.0119296,(Olyra_latifolia_Ola036897:0.075166,((Ampelocalamus_luodianensis_Alu08Dg03580.1:0.0255105,Ampelocalamus_luodianensis_Alu08Cg08880.1:0.0149573)n46:0.00166192,(Dendrocalamus_sinicus_Dendrocalamus_sinicus_Dsi08B_31735209_31738013_Dsi08Bg10060.6_-1_CDS_4147807201_2094:0.0448694,(Dendrocalamus_sinicus_Dendrocalamus_sinicus_Dsi08A_33248425_33251762_Dsi08Ag10360.1_-1_CDS_4147803298_22339:0.0312492,Dendrocalamus_sinicus_Dendrocalamus_sinicus_Dsi08C_7993816_7996738_Dsi08Cg05640.1_1_CDS_4147809661_22360:0.0183674)n48:0.00183674)n47:0.000204083)n45:0.00830729)n44:0.002455)n37:0.0109939)n7:0.069666,(Pharus_latifolius_Phala.08G045400:0.00115705,(Pharus_latifolius_Phala.08G045400.4:0,Pharus_latifolius_Phala.08G045400.5:0,Pharus_latifolius_Phala.08G045400.3:0,Pharus_latifolius_Phala.08G045400.2:0)n50:0.000346096)n49:0.0850559)n6:0.0184745)n5:0.0213478,(((Pharus_latifolius_Phala.12G121400:0.00107189,(Pharus_latifolius_Phala.12G121400.3:0,Pharus_latifolius_Phala.12G121400.2:0)n54:0.00198942)n53:0.0941884,Streptochaeta_angustifolia_strangu_027129:0.0858616)n52:0.00954018,(((Brachypodium_distachyon_BRADI_4g33640v3:0.095378,(Hordeum_spontaneum_WB01_004361_0215974:0.00157733,(Hordeum_vulgareMorex_HORVU.MOREX.r3.5HG0490650:0,Hordeum_vulgareMorex_HORVU.MOREX.r3.5HG0490650.2:0)n59:0.00160399)n58:0.0929336)n57:0.0464827,(Olyra_latifolia_Ola014240:0.0847795,((Ampelocalamus_luodianensis_Alu09DXg22470.1:0.0337853,Dendrocalamus_sinicus_Dendrocalamus_sinicus_Dsi09B_4131698_4134674_Dsi09Bg03480.1_1_CDS_4147815925_23506:0.0326373)n62:0.00466523,(Ampelocalamus_luodianensis_Alu09Cg10660.1:0.0266293,(Dendrocalamus_sinicus_Dendrocalamus_sinicus_Dsi09A_31187996_31191058_Dsi09Ag08670.1_-1_CDS_4147813696_19560:0.0345888,Dendrocalamus_sinicus_Dendrocalamus_sinicus_Dsi09C_19567041_19570091_Dsi09Cg05430.1_-1_CDS_4147819321_2134:0.0258116)n64:0.00286796)n63:0.00778801)n61:0.000865334)n60:0.00604292)n56:0.0189707,((Zizania_latifolia_GWHTBFHI032865:0.068199,(Leersia_perrieri_LPERR09G10760:0.0665529,Oryza_sativa_LOC_Os09g31230:0.0611474)n67:0.0312012)n66:0.0735355,((Aristida_adscensionis_H_Aadptg000071l000231.1:0.0659735,Stipagrostis_hirtigluma_H_Shi_ptg000012l_000379.1:0.0472296)n69:0.0411882,(((Eragrostis_curvula_EJB05_43513:5e-09,Eragrostis_curvula_EJB05_43510:0.00044725)n72:0.0607289,(Eleusine_coracana_ELECO.r07.6BG0492930:0.0160117,Eleusine_coracana_ELECO.r07.6AG0539540:0.0191969)n73:0.0605149)n71:0.0554564,((Phragmites_australis_Phragmites_australis_PaChr17_24398642_24401725_evm.model.PaChr17.745_1_CDS_4362405484_21617:0.0422964,Phragmites_australis_Phragmites_australis_PaChr20_22287115_22290206_evm.model.PaChr20.790_1_CDS_4362425888_22521:0.0550051)n75:0.00981443,(Chasmanthium_laxum_Chala.08G041200:0.060643,((Sorghum_bicolor_SORBI_3002G246000:0.0237635,Zea_mays_Zm00001eb316620:0.0472327)n78:0.0574432,((Digitaria_radicosa_Dra02G0259300:0.033677,(Digitaria_exilis_H_Dex2A-003302.1:0.0240433,Digitaria_exilis_H_Dex2B-003255.1:0.0205416)n81:0.0283345)n80:0.0247336,((ASEM_AUS1_H_AUS1CM014271.1001078.1:0.0106338,ASEM_RSA5_H_RSA5chrom2001183.1:0.00722188)n83:0.0436478,((Panicum_virgatum_Pavir.3NG023000:0,Panicum_virgatum_Pavir.9NG510600:0)n85:0.0990125,(((Urochloa_fusta_Urofu.2G257600:0.0152509,Urochloa_fusta_Urofu.2G252300:0.0173941)n88:0.0282103,((Panicum_hallii_Pahal.2G312100:0.0182504,(Panicum_virgatum_Pavir.2NG386200:0.0244048,Panicum_virgatum_Pavir.4KG283000:0.0214667)n91:0.0043825)n90:0.0234331,(Cenchrus_americanus_H_CamCM007988.2002071.1:0.046777,Setaria_viridis_SEVIR_2G263200v2:0.0184611)n92:0.0215358)n89:0.00903473)n87:0.00295019,(Echinocloa_haploclada_eh_chr3.2319:0.0514589,Dichantelium_oligosantes_H_DolKV780631.1000020.1:0.0468051)n93:0.00357554)n86:0.00492654)n84:0.000547394)n82:0.0093566)n79:0.018525)n77:0.0165056)n76:0.00586365)n74:0.010187)n70:0.00914294)n68:0.0380475)n65:0.00895988)n55:0.0376939)n51:0.00418821)n4:0.0716193)n0;
```
