## Supplementary Dataset S1 for "Gene turnover and contingency facilitated the repeated evolution of C_4_ photosynthesis in grasses": OG0000769_tree.txt

```
((Tillandsia_fasciculata_H_Tillandsia_CM054943.1_000700.1:0.203279,(Carex_scoparia_H_Carex_Csco_scaffold_1_000811.1:0.0740097,Carex_scoparia_H_Carex_Csco_scaffold_1_000492.1:0.103605)n2:0.232912)n1:0.0923426,(((((Pharus_latifolius_Phala.03G179200:0,Pharus_latifolius_Phala.03G179200.4:0,Pharus_latifolius_Phala.03G179200.5:0,Pharus_latifolius_Phala.03G179200.3:0,Pharus_latifolius_Phala.03G179200.2:0)n7:5e-09,Pharus_latifolius_Phala.03G179200.6:6e-09)n6:0.0521604,(((Aristida_adscensionis_H_Aadptg000069l000278.1:0.0283344,Stipagrostis_hirtigluma_H_Shi_ptg000050l_001065.1:0.0385148)n10:0.0231428,((Chasmanthium_laxum_Chala.01G169500:0.0396521,(Sorghum_bicolor_SORBI_3003G250500:0.0724118,((((Panicum_hallii_Pahal.5G213900:0.0141281,(Panicum_virgatum_Pavir.5NG424700:0.0313646,Panicum_virgatum_Pavir.5KG420400:0.0218208)n18:0.00430553)n17:0.0249811,(ASEM_AUS1_H_AUS1CM014274.1001175.1:0.0107919,ASEM_RSA5_H_RSA5chrom5003997.1:0.00803633)n19:0.0334757)n16:0.00296983,Dichantelium_oligosantes_H_DolKV775776.1000006.1:0.0321604)n15:0.00423964,((Setaria_viridis_SEVIR_5G266700v2:0.0288576,Urochloa_fusta_Urofu.5G224400:0.0128728)n21:0.00895592,(Digitaria_radicosa_Dra05G0068200:0.0333706,(Digitaria_exilis_H_Dex5A-003292.1:0.0256301,Digitaria_exilis_H_Dex5B-003321.1:0.0155279)n23:0.0078464)n22:0.0126743)n20:0.00521585)n14:0.00607691)n13:0.0155841)n12:0.00889334,(((Eragrostis_curvula_EJB05_52029:5e-09,Eragrostis_curvula_EJB05_17501:6e-09)n26:0.0521988,(Eleusine_coracana_ELECO.r07.1AG0027940:0.0122578,Eleusine_coracana_ELECO.r07.1BG0078110:0.00702756)n27:0.0340623)n25:0.0263476,(Phragmites_australis_Phragmites_australis_PaChr2_31862678_31863520_evm.model.PaChr2.1534_1_CDS_4362417913_24165:0.0323538,Phragmites_australis_Phragmites_australis_PaChr1_36220182_36221021_evm.model.PaChr1.1625_1_CDS_4362364533_2112:0.0332904)n28:0.00369893)n24:0.00811797)n11:0.0115702)n9:0.0256177,(((Olyra_latifolia_Ola032884:0.0411472,(Dendrocalamus_sinicus_Dendrocalamus_sinicus_Dsi01C_22711490_22712341_Dsi01Cg16450.1_1_CDS_4147706170_41154:0.023799,Ampelocalamus_luodianensis_Alu01Cg24140.7:0.0285956)n32:0.00687467)n31:0.00415473,(Dendrocalamus_sinicus_Dendrocalamus_sinicus_Dsi01B_39323555_39324407_Dsi01Bg14070.1_-1_CDS_4147697554_23678:0.0474607,Ampelocalamus_luodianensis_Alu01Dg16370.1:0.0222834)n33:0.00247594)n30:0.0148992,((Brachypodium_distachyon_BRADI_2g46080v3:0.0516518,(Hordeum_spontaneum_WB01_004470_0797223:0,Hordeum_vulgareMorex_HORVU.MOREX.r3.3HG0278650:0)n36:0.0453675)n35:0.0532364,(Oryza_sativa_LOC_Os01g47750:0.16633,Zizania_latifolia_GWHTBFHI005255:0.0486367)n37:0.0210271)n34:0.00539305)n29:0.0103937)n8:0.0287665)n5:0.0188265,Streptochaeta_angustifolia_strangu_039511:0.0780722)n4:0.0126656,((Streptochaeta_angustifolia_strangu_003612:0.120114,(Pharus_latifolius_Phala.07G217600.2:5e-09,(Pharus_latifolius_Phala.07G217600.3:5e-09,Pharus_latifolius_Phala.07G217600:5e-09)n41:5e-09)n40:0.0659551)n39:0.0142172,(((Zizania_latifolia_GWHTBFHI000148:0.0625557,(Oryza_sativa_LOC_Os05g48960:0.042683,(Leersia_perrieri_LPERR05G21490:0.0717012,Leersia_perrieri_LPERR05G06330:0.0600529)n46:0.010667)n45:0.0140818)n44:0.0292491,((Brachypodium_distachyon_BRADI_2g16520v3:0.0661933,(Hordeum_spontaneum_WB01_006049_0482962:0.021892,Hordeum_vulgareMorex_HORVU.MOREX.r3.1HG0087960:0.0399255)n49:0.0748238)n48:0.0630326,(Olyra_latifolia_Ola017522:0.0559426,(Dendrocalamus_sinicus_Dendrocalamus_sinicus_Dsi05B_33012243_33013103_Dsi05Bg12330.1_-1_CDS_4147769920_52062:0.0236046,((Dendrocalamus_sinicus_Dendrocalamus_sinicus_Dsi05C_1629002_1629958_Dsi05Cg01440.3_-1_CDS_4147771021_46435:0.0338173,Ampelocalamus_luodianensis_Alu05Cg05970.2:0.0200188)n53:0.00791933,(Ampelocalamus_luodianensis_Alu05Dg02010.2:0.0327897,Dendrocalamus_sinicus_Dendrocalamus_sinicus_Dsi05A_31636277_31637117_Dsi05Ag12630.1_1_CDS_4147765723_20527:0.0448136)n54:0.00497929)n52:0.00584837)n51:0.000649819)n50:0.0147556)n47:0.0139471)n43:0.0232175,((Aristida_adscensionis_H_Aadptg000059l000072.1:0.05826,(Stipagrostis_hirtigluma_H_Shi_ptg000049l_002064.1:0.0172665,Stipagrostis_hirtigluma_H_Shi_ptg000052l_000021.1:0.0137834)n57:0.027613)n56:0.0276359,(((Eleusine_coracana_ELECO.r07.5BG0411260:0.00659163,Eleusine_coracana_ELECO.r07.5AG0363180:0.0030959)n60:0.0586158,(Phragmites_australis_Phragmites_australis_PaChr12_32363401_32364309_evm.model.PaChr12.1594_1_CDS_4362381722_10171:0.0410976,Phragmites_australis_Phragmites_australis_PaChr9_33347137_33348129_evm.model.PaChr9.1504_1_CDS_4362485007_37008:0.0462231)n61:0.0051359)n59:0.00894905,(Chasmanthium_laxum_Chala.07G236300:0.0417445,((Echinocloa_haploclada_eh_chr8.104:0.0413406,(Urochloa_fusta_Urofu.3G176700:0.0366372,((Cenchrus_americanus_H_CamCM007982.2001768.1:0.0268911,Setaria_viridis_SEVIR_3G148400v2:0.00822722)n67:0.0123542,(((Urochloa_fusta_Urofu.6G009400:0.0384796,(((ASEM_AUS1_H_AUS1CM014271.1001124.1:0.0202693,ASEM_RSA5_H_RSA5chrom2001253.1:0.0103911)n73:0.0771203,(Sorghum_bicolor_SORBI_3009G232700:0.0173629,((Zea_mays_Zm00001eb116590:0.0104301,(Zea_mays_Zm00001eb137230:0.0162932,Zea_mays_Zm00001eb295890:0.00278214)n77:0.000933861)n76:0.0180256,Zea_mays_Zm00001eb343760:0.0333781)n75:0.00370867)n74:0.00896111)n72:0.00639742,(ASEM_AUS1_H_AUS1CM014275.1001988.1:0.0435097,(Cenchrus_americanus_H_CamCM007985.2002954.1:0.0400922,Setaria_viridis_SEVIR_6G009000v2:0.0120187)n79:0.0231257)n78:0.00803523)n71:0.000892803)n70:0.00790142,((Digitaria_exilis_H_Dex6B-002416.1:0.00925614,(Digitaria_exilis_H_Dex6A-002571.1:0.00495106,Digitaria_exilis_H_Dex6A-002569.1:0.0120083)n82:0.0206377)n81:0.0495236,(Digitaria_radicosa_Dra06G0008100:0.00918246,Digitaria_radicosa_Dra06G0008200:0.0140882)n83:0.0345384)n80:0.00974413)n69:0.0126477,((Panicum_virgatum_Pavir.6KG007700:0.0194318,Panicum_virgatum_Pavir.6NG013500:0.0105495)n85:0.013354,(Panicum_hallii_Pahal.3G180400:0.0095862,(Panicum_virgatum_Pavir.3KG301900:0.00815113,(Panicum_virgatum_Pavir.3KG306600:5e-09,Panicum_virgatum_Pavir.9NG288900:5e-09)n88:0.0163463)n87:0.0124139)n86:0.0163323)n84:0.0018147)n68:0.0014677)n66:0.00014677)n65:1.63078e-05)n64:0.00315119,(Panicum_hallii_Pahal.6G009000:0.0257171,((Digitaria_radicosa_Dra03G0145600:0.00573451,Digitaria_radicosa_Dra03G0145700:0.00175414)n91:0.0282018,(Digitaria_exilis_H_Dex3A-003412.1:0.00683887,Digitaria_exilis_H_Dex3B-003433.1:0.00400521)n92:0.0298104)n90:0.0048928)n89:0.000543644)n63:0.0044987)n62:0.0100474)n58:0.00693992)n55:0.0274365)n42:0.0324669)n38:0.00360744)n3:0.0923426)n0;
```
