## Supplementary Dataset S1 for "Gene turnover and contingency facilitated the repeated evolution of C_4_ photosynthesis in grasses": OG0000770_tree.txt

```
(Carex_scoparia_H_Carex_Csco_scaffold_29_000602.1:0.324869,((((Eragrostis_curvula_EJB05_57421:0.625316,((Panicum_virgatum_Pavir.9KG131600:1e-08,Zizania_latifolia_GWHTBFHI020855:0.20095)n6:0.118712,(Panicum_virgatum_Pavir.6KG294000:0.607923,Ampelocalamus_luodianensis_Alu07Dg16440.1:0.506118)n7:0.118656)n5:0.013184)n4:0.0520618,Dichantelium_oligosantes_H_DolKV775176.1000002.1:0.30131)n3:0.0497444,Setaria_viridis_SEVIR_2G340500v2:0.4734)n2:0.043473,((Streptochaeta_angustifolia_strangu_007208:0.121711,((Pharus_latifolius_Phala.08G069300:5e-09,Pharus_latifolius_Phala.08G069300.2:5e-09)n11:0.118866,((((Zizania_latifolia_GWHTBFHI010192:0.0487976,Zizania_latifolia_GWHTBFHI002702:0.0390159)n15:0.0303871,(Leersia_perrieri_LPERR08G14040:0.112797,Oryza_sativa_LOC_Os08g35470:0.0491241)n16:0.0247038)n14:0.0389937,((Brachypodium_distachyon_BRADI_3g37580v3:0.0594995,(Hordeum_spontaneum_WB01_000482_2197932:6e-09,Hordeum_vulgareMorex_HORVU.MOREX.r3.7HG0693590:0.000631279)n19:0.117175)n18:0.05327,(Olyra_latifolia_Ola011832:0.0766074,((Ampelocalamus_luodianensis_Alu08Cg06750.1:0.0399547,Ampelocalamus_luodianensis_Alu08Dg05810.2:0.0364431)n22:0.00404923,(Dendrocalamus_sinicus_Dendrocalamus_sinicus_Dsi08B_28128147_28130039_Dsi08Bg08180.1_1_CDS_4147806637_25726:0.0359385,Dendrocalamus_sinicus_Dendrocalamus_sinicus_Dsi08A_29111328_29113214_Dsi08Ag08500.1_1_CDS_4147802740_49355:0.0621789)n23:0.00690876)n21:0.00510287)n20:0.00664848)n17:0.0165501)n13:0.0237903,(((Stipagrostis_hirtigluma_H_Shi_ptg000002l_000785.1:0.00359686,(Stipagrostis_hirtigluma_H_Shi_ptg000018l_000434.1:0.0058771,Stipagrostis_hirtigluma_H_Shi_ptg000021l_001802.1:0.000938553)n27:0.00227543)n26:0.0522557,((Eleusine_coracana_ELECO.r07.8AG0633050:0.00800113,Eleusine_coracana_ELECO.r07.8BG0662100:0.0206871)n29:0.0852943,(Aristida_adscensionis_H_Aadptg000048l000101.1:0.0316173,Aristida_adscensionis_H_Aadptg000006l000060.1:0.12261)n30:0.0180975)n28:0.0116642)n25:0.0135768,((Chasmanthium_laxum_Chala.05G068300:0.0423201,(Phragmites_australis_Phragmites_australis_PaChr14_24128424_24130328_evm.model.PaChr14.992_1_CDS_4362393501_36707:0.0383737,Phragmites_australis_Phragmites_australis_PaChr19_21598772_21600673_evm.model.PaChr19.889_1_CDS_4362413506_39731:0.0418547)n33:0.00533325)n32:0.0105066,((Sorghum_bicolor_SORBI_3007G148700:0.0126433,(Zea_mays_Zm00001eb040510:0.0311112,(Zea_mays_Zm00001eb183790:0.173375,Zea_mays_Zm00001eb177230:0.0202107)n37:0.0336812)n36:0.00676089)n35:0.0217559,((Digitaria_radicosa_Dra06G0127900:0.0199957,((Digitaria_exilis_H_Dex6B-000883.1:0,Digitaria_exilis_H_Dex6A-000957.1:0)n41:0.0177795,(Digitaria_exilis_H_DexUA-004792.1:1.4e-08,Digitaria_exilis_H_DexUA-000532.1:5e-09)n42:0.0114299)n40:0.0143601)n39:0.00908766,((((ASEM_AUS1_H_AUS1CM014275.1002944.1:0.0275591,ASEM_RSA5_H_RSA5chrom6000211.1:0.0141986)n46:0.0150573,Dichantelium_oligosantes_H_DolKV775176.1000003.1:0.0258966)n45:0.00591346,Echinocloa_haploclada_eh_chr8.2100:0.0323412)n44:0.00520528,((Urochloa_fusta_Urofu.6G157900:0.020186,(Setaria_viridis_SEVIR_6G177100v2:0.0118237,Cenchrus_americanus_H_CamCM007982.2004620.1:0.017748)n49:0.0166064)n48:0.00598653,(Panicum_hallii_Pahal.6G226200:0.0139561,(Panicum_virgatum_Pavir.6NG242300:0.0120844,Panicum_virgatum_Pavir.6KG387500:0.140032)n51:0.0163841)n50:0.0164131)n47:0.00293304)n43:0.0063883)n38:0.0150321)n34:0.0150575)n31:0.0132337)n24:0.0301709)n12:0.0465439)n10:0.0256544)n9:0.0203288,((Streptochaeta_angustifolia_strangu_025760:0.124533,(Pharus_latifolius_Phala.12G090000.4:5e-09,(Pharus_latifolius_Phala.12G090000.3:5e-09,(Pharus_latifolius_Phala.12G090000:6e-09,Pharus_latifolius_Phala.12G090000.2:5e-09)n56:5e-09)n55:5e-09)n54:0.111419)n53:0.0244644,((((Zizania_latifolia_GWHTBFHI027590:0.0410225,Zizania_latifolia_GWHTBFHI033107:0.0465318)n60:0.0283645,(Leersia_perrieri_LPERR09G08260:0.0774,Oryza_sativa_LOC_Os09g26820:0.0304815)n61:0.0264957)n59:0.0683795,((Olyra_latifolia_Ola027978:0.0795977,(Brachypodium_distachyon_BRADI_4g31270v3:0.094608,(Hordeum_spontaneum_WB01_001997_0693880:0.0013461,Hordeum_vulgareMorex_HORVU.MOREX.r3.5HG0480560:0.000691282)n65:0.0865413)n64:0.0375758)n63:0.00781357,((Dendrocalamus_sinicus_Dendrocalamus_sinicus_Dsi09B_7506591_7508501_Dsi09Bg05560.1_-1_CDS_4147816549_33637:0.0556488,Dendrocalamus_sinicus_Dendrocalamus_sinicus_Dsi09A_27553151_27555064_Dsi09Ag06750.1_1_CDS_4147813120_36440:0.0323752)n67:0.00575543,(Ampelocalamus_luodianensis_Alu09Cg08200.2:0.0353968,Ampelocalamus_luodianensis_Alu09DXg20480.1:0.0329045)n68:0.00365606)n66:0.00251795)n62:0.00385843)n58:0.0245651,((Aristida_adscensionis_H_Aadptg000066l000308.1:0.0820813,((Chasmanthium_laxum_Chala.08G072800:0.0531201,(((Sorghum_bicolor_SORBI_3002G215100:0.0494557,(Zea_mays_Zm00001eb314040:0.0475215,Zea_mays_Zm00001eb100160:0.0443317)n76:0.00492575)n75:0.0113813,(((Digitaria_radicosa_Dra02G0232600:0.0427937,(Digitaria_exilis_H_Dex2A-001165.1:0.010264,Digitaria_exilis_H_Dex2B-001053.1:0.00751668)n80:0.0260166)n79:0.0197768,(Dichantelium_oligosantes_H_DolKV778769.1000001.1:0.0403707,((Urochloa_fusta_Urofu.2G223900:0.0410411,(Cenchrus_americanus_H_CamCM007988.2001959.1:0.0446703,Setaria_viridis_SEVIR_2G227300v2:0.0157542)n84:0.0110919)n83:0.0129438,(ASEM_AUS1_H_AUS1CM014271.1004145.1:0.0168422,ASEM_RSA5_H_RSA5chrom2001374.1:0.0113245)n85:0.0351102)n82:0.00757353)n81:0.00574012)n78:0.00638138,Dichantelium_oligosantes_H_DolKV777893.1000003.1:0.0751702)n77:0.00835225)n74:0.0166697,(Panicum_hallii_Pahal.2G277000:0.0307328,(Panicum_virgatum_Pavir.J606300:0.0343049,Panicum_virgatum_Pavir.2NG339600:0.035293)n87:0.0234068)n86:0.0785457)n73:0.0197782)n72:0.0147256,(Stipagrostis_hirtigluma_H_Shi_ptg000012l_001098.1:0.0641742,Panicum_virgatum_Pavir.8NG187400:0.487244)n88:0.0564519)n71:0.00627243)n70:0.0466968,((Phragmites_australis_Phragmites_australis_PaChr20_19489244_19491136_evm.model.PaChr20.565_1_CDS_4362425388_24619:0.0491058,Phragmites_australis_Phragmites_australis_PaChr17_21616956_21618851_evm.model.PaChr17.550_1_CDS_4362405052_9831:0.0544057)n90:0.0133213,((Eragrostis_curvula_EJB05_43191:0.128624,Eragrostis_curvula_EJB05_43941:0.109097)n92:0.0629967,((Eleusine_coracana_ELECO.r07.6BG0489660:0.0190572,Eleusine_coracana_ELECO.r07.6AG0536370:0.0158588)n94:0.0798416,(Eleusine_coracana_ELECO.r07.6BG0489640:0.0615308,Eleusine_coracana_ELECO.r07.6AG0536360:0.0342567)n95:0.191859)n93:0.0213176)n91:0.0708913)n89:0.0133247)n69:0.0359638)n57:0.0323655)n52:0.00359617)n8:0.023468)n1:0.324869)n0;
```
