## Supplementary Dataset S1 for "Gene turnover and contingency facilitated the repeated evolution of C_4_ photosynthesis in grasses": OG0000771_tree.txt

```
((Pharus_latifolius_Phala.03G012200:0.0246217,(Pharus_latifolius_Phala.03G031000:5e-09,(Pharus_latifolius_Phala.03G030900:5e-09,Pharus_latifolius_Phala.03G030900.2:5e-09)n3:0.00401154)n2:0.0355844)n1:0.136891,((Brachypodium_distachyon_BRADI_1g57000v3:0.248968,Hordeum_spontaneum_WB01_000211_1060409:0.169149)n5:0.0400881,((Olyra_latifolia_Ola016430:0.103918,(((Leersia_perrieri_LPERR03G22970:0.207204,(Oryza_sativa_LOC_Os06g10260:0.357012,Oryza_sativa_LOC_Os03g44740:0.0522715)n11:0.0363228)n10:0.0647451,((((Chasmanthium_laxum_Chala.10G032800:0.0849201,(((Zea_mays_Zm00001eb300490:0.0987196,Sorghum_bicolor_SORBI_3002G040400:0.0484615)n18:0.0586488,((((Cenchrus_americanus_H_CamCM007988.2001397.1:0.0489485,Setaria_viridis_SEVIR_2G043600v2:0.0299324)n22:0.0590846,(Urochloa_fusta_Urofu.2G039500:0.0763545,Urochloa_fusta_Urofu.2G039400:0.036685)n23:0.0354926)n21:0.0180084,((Digitaria_exilis_H_Dex2A-004300.1:0.0327769,Digitaria_exilis_H_Dex2B-004208.1:0.0213151)n25:0.0709561,(Digitaria_radicosa_Dra09G0389300:0.0730662,Digitaria_radicosa_Dra09G0389200:0.0480228)n26:0.00533587)n24:0.0555246)n20:0.0175554,((Digitaria_exilis_H_Dex4A-000598.1:0.0391736,Digitaria_exilis_H_Dex4B-000587.1:0.0376866)n28:0.0717479,((Setaria_viridis_SEVIR_2G043701v2:0.042613,(Cenchrus_americanus_H_CamCM007985.2000185.1:0.0929061,Cenchrus_americanus_H_CamCM007988.2001396.1:0.0112329)n31:0.0457814)n30:0.0293178,((Panicum_hallii_Pahal.2G032300:0.0508618,Panicum_virgatum_Pavir.2KG066800:0.0374745)n33:0.0191145,(Dichantelium_oligosantes_H_DolKV778740.1000004.1:0.0820343,(ASEM_RSA5_H_RSA5chrom2002578.1:0.0157946,(ASEM_AUS1_H_AUS1CM014271.1002408.1:0.00818957,ASEM_AUS1_H_AUS1CM014271.1002409.1:0.00439712)n36:0.00940476)n35:0.0391398)n34:0.0181823)n32:0.00960335)n29:0.0149238)n27:0.0016582)n19:0.0163647)n17:0.0213079,(((Zea_mays_Zm00001eb117370:0.0683464,Sorghum_bicolor_SORBI_3002G040500:0.0781834)n39:0.0557649,Phragmites_australis_Phragmites_australis_PaChr15_3427001_3427567_evm.model.PaChr15.196_1_CDS_4362396221_33763:0.0909523)n38:0.00963223,(Setaria_viridis_SEVIR_2G043800v2:0.0712123,((Panicum_hallii_Pahal.2G032400:0.0257497,Panicum_virgatum_Pavir.2KG066900:0.0350935)n42:0.0196516,(Dichantelium_oligosantes_H_DolKV778740.1000003.1:0.0666144,(ASEM_AUS1_H_AUS1CM014271.1002405.1:0.0263532,(ASEM_RSA5_H_RSA5chrom2002576.1:0.0489474,ASEM_RSA5_H_RSA5chrom2003215.1:0.013688)n45:0.00152089)n44:0.010467)n43:0.012995)n41:0.0128417)n40:0.0258757)n37:0.0170093)n16:0.0114324)n15:0.0100793,(Aristida_adscensionis_H_Aadptg000028l000150.1:0.0939829,((Stipagrostis_hirtigluma_H_Shi_ptg000038l_001083.1:0.0496593,Stipagrostis_hirtigluma_H_Shi_ptg000016l_002523.1:0.0793133)n48:0.0946046,Stipagrostis_hirtigluma_H_Shi_ptg000018l_000072.1:0.0488595)n47:0.00542883)n46:0.00260823)n14:0.0117344,(Stipagrostis_hirtigluma_H_Shi_ptg000046l_000158.1:0.133642,((((Dendrocalamus_sinicus_Dendrocalamus_sinicus_Dsi03B_14492896_14493821_Dsi03Bg08140.1_1_CDS_4147736551_29996:0.401131,((Chasmanthium_laxum_Chala.12G113100:0.0459289,Chasmanthium_laxum_Chala.12G112900:0.0480948)n55:0.0452348,Chasmanthium_laxum_Chala.12G113000:9e-09)n54:1e-09)n53:0.0627583,(Dichantelium_oligosantes_H_DolKV777876.1000009.1:0.114888,((((((Setaria_viridis_SEVIR_3G339100v2:0.0676055,(Cenchrus_americanus_H_CamCM007985.2000187.1:0.0419071,(Cenchrus_americanus_H_CamCM007985.2003285.1:0.0538123,Cenchrus_americanus_H_CamCM007985.2000182.1:0.0258682)n64:0.0124979)n63:0.0302958)n62:0.0523439,((ASEM_AUS1_H_AUS1CM014272.1004863.1:0.0462289,(ASEM_AUS1_H_AUS1CM014272.1000348.1:0.0235909,ASEM_AUS1_H_AUS1CM014272.1004861.1:1.26e-08)n67:1.26e-09)n66:1.4e-10,((ASEM_RSA5_H_RSA5chrom3000344.1:0.00271609,ASEM_RSA5_H_RSA5chrom1001063.1:0.00217949)n69:0.035391,(ASEM_AUS1_H_AUS1CM014272.1004862.1:0.0320812,ASEM_AUS1_H_AUS1CM014272.1000349.1:0.0204697)n70:0.00227441)n68:0.00905799)n65:0.00100644)n61:0.0267006,Panicum_virgatum_Pavir.3KG495200:0.0315526)n60:0.0178195,(Digitaria_exilis_H_Dex3A-002424.1:0.169556,((Panicum_hallii_Pahal.3G468600:0.0511903,(Panicum_virgatum_Pavir.2KG370300:0.0331999,Panicum_virgatum_Pavir.3KG495100:0.0488024)n74:0.0295703)n73:0.0457586,(((ASEM_AUS1_H_AUS1CM014272.1000347.1:0.0267116,ASEM_RSA5_H_RSA5chrom3005482.1:0.0200904)n77:0.0507505,(Panicum_hallii_Pahal.3G468700:0.035494,Panicum_virgatum_Pavir.1KG145300:0.0546784)n78:0.0327779)n76:0.012991,(Setaria_viridis_SEVIR_3G338900v2:0.0851221,Digitaria_exilis_H_Dex3A-001917.1:0.157472)n79:0.0163043)n75:0.0510211)n72:0.0179402)n71:0.00199335)n59:0.0149235,Urochloa_fusta_Urofu.3G419600:0.145934)n58:0.0539293,((Sorghum_bicolor_SORBI_3008G136500:0.171448,((Digitaria_radicosa_Dra03G0342700:0.0783185,(Digitaria_exilis_H_Dex3A-001915.1:0.0526253,Digitaria_exilis_H_Dex3B-001876.1:0.0343784)n84:0.11677)n83:0.0924481,(Cenchrus_americanus_H_CamCM007985.2003284.1:0.149105,Urochloa_fusta_Urofu.3G419500:0.105414)n85:0.0292039)n82:0.0336608)n81:0.0179512,((Setaria_viridis_SEVIR_3G338700v2:0.194615,ASEM_RSA5_H_RSA5chrom3005484.1:0.093385)n87:0.0463876,(Setaria_viridis_SEVIR_3G339510v2:0.107754,(ASEM_AUS1_H_AUS1CM014272.1004866.1:0.0696408,ASEM_RSA5_H_RSA5chrom3000345.1:0.0290946)n89:0.0562659)n88:0.0232533)n86:0.0025837)n80:0.00244805)n57:0.000272005)n56:0.0136535)n52:0.00657471,(Dichantelium_oligosantes_H_DolKV777876.1000008.1:0.143455,Chasmanthium_laxum_Chala.12G113200:0.0684289)n90:0.0186636)n51:0.0227454,(Phragmites_australis_Phragmites_australis_PaChr22_5591053_5591949_evm.model.PaChr22.386_1_CDS_4362431581_38098:0.102027,(Eragrostis_curvula_EJB05_00951:0.19896,Eragrostis_curvula_EJB05_52962:0.117711)n92:0.054936)n91:0.0054102)n50:0.00802415)n49:0.0386368)n13:0.00429298,(Panicum_virgatum_Pavir.2NG044800:0.349428,Zea_mays_Zm00001eb300500:0.219538)n93:0.564723)n12:0.062747)n9:0.0199473,(Dendrocalamus_sinicus_Dendrocalamus_sinicus_Dsi07C_11994662_11996233_Dsi07Cg08390.1_-1_CDS_4147799179_34705:0.072616,(Ampelocalamus_luodianensis_Alu07Dg14660.2:0.0176939,Ampelocalamus_luodianensis_Alu07Dg14670.2:0.0131723)n95:0.0564964)n94:0.0115239)n8:0.00128043)n7:0.023752,Eleusine_coracana_ELECO.r07.7AG0556400:0.215601)n6:0.0194277)n4:0.136891)n0;
```
