## Supplementary Dataset S1 for "Gene turnover and contingency facilitated the repeated evolution of C_4_ photosynthesis in grasses": OG0000772_tree.txt

```
((Pharus_latifolius_Phala.03G023500:0.00827163,Pharus_latifolius_Phala.03G023500.2:0.0469031)n1:0.0893662,(Olyra_latifolia_Ola030732:0.287463,((Ampelocalamus_luodianensis_Alu07Cg09440.2:0.0430106,Dendrocalamus_sinicus_Dendrocalamus_sinicus_Dsi07C_11026544_11027964_Dsi07Cg07900.1_-1_CDS_4147799032_8821:0.038505)n4:0.101229,(((Leersia_perrieri_LPERR07G02280:0.32551,((Oryza_sativa_LOC_Os11g18980:0.766672,(((Stipagrostis_hirtigluma_H_Shi_ptg000018l_000843.1:0.159292,Panicum_virgatum_Pavir.1KG152600:0.23263)n12:0.0433514,(((Dichantelium_oligosantes_H_DolKV767061.1000001.1:0.143956,(ASEM_RSA5_H_RSA5chrom2002665.1:0.137822,ASEM_RSA5_H_RSA5chrom2002666.1:0.0276224)n16:0.0726314)n15:0.0468609,(Digitaria_exilis_H_DexUA-000918.1:0.0307827,(Digitaria_exilis_H_Dex2A-000174.1:0.00100517,Digitaria_exilis_H_Dex2B-000168.1:0.00100202)n18:0.0401416)n17:0.139236)n14:0.0375022,Echinocloa_haploclada_eh_chr3.330:0.179435)n13:0.0341664)n11:0.0330135,Echinocloa_haploclada_eh_chr3.334:0.306105)n10:0.0340116)n9:0.0640191,Cenchrus_americanus_H_CamLKME02008758.1000010.1:0.464521)n8:0.036892)n7:0.0355451,(Dendrocalamus_sinicus_Dendrocalamus_sinicus_Dsi07A_29579484_29580930_Dsi07Ag12000.1_1_CDS_4147792390_22303:0.0732179,Dendrocalamus_sinicus_Dendrocalamus_sinicus_Dsi07A_29599521_29601891_Dsi07Ag12020.1_1_CDS_4147792396_25679:0.186841)n19:0.159911)n6:0.109757,(((Eragrostis_curvula_EJB05_14629:0.38464,Brachypodium_distachyon_BRADI_1g58110v3:0.258667)n22:0.0708431,((Eragrostis_curvula_EJB05_14602:1.19369,(Echinocloa_haploclada_eh_chr3.329:0.957191,Ampelocalamus_luodianensis_Alu07Dg15250.1:0.22007)n25:0.0967662)n24:0.105701,(((((Hordeum_spontaneum_WB01_009061_0021096:0.00566541,Hordeum_vulgareMorex_HORVU.MOREX.r3.6HG0634220:0.00522662)n30:0.327138,(Brachypodium_distachyon_BRADI_3g06757v3:0.205295,(Brachypodium_distachyon_BRADI_1g58166v3:0.194526,Brachypodium_distachyon_BRADI_1g58171v3:0.142967)n32:0.220291)n31:0.034238)n29:0.0600639,(Oryza_sativa_LOC_Os07g04810:0.122751,(Leersia_perrieri_LPERR07G02270:0.191288,Leersia_perrieri_LPERR07G02260:0.139655)n34:0.0766067)n33:0.106382)n28:0.0292675,(Ampelocalamus_luodianensis_Alu07Dg15230.8:0.0732829,Ampelocalamus_luodianensis_Alu07Dg15240.1:0.0868013)n35:0.113053)n27:0.0319857,(((Panicum_virgatum_Pavir.5NG203600:0.2143,Panicum_virgatum_Pavir.1KG152700:0.182089)n38:0.0548826,((Eleusine_coracana_ELECO.r07.7AG0555180:0.282273,Eragrostis_curvula_EJB05_51135:0.164302)n40:0.0475533,Aristida_adscensionis_H_Aadptg000028l000208.1:0.909326)n39:0.0504998)n37:0.0552182,((((Chasmanthium_laxum_Chala.10G024200:0.0395365,(Chasmanthium_laxum_Chala.02G162200:0.0873489,Chasmanthium_laxum_Chala.10G024700:0.0622098)n45:0.0304851)n44:0.15442,(((Eragrostis_curvula_EJB05_14595:0.128571,(Eragrostis_curvula_EJB05_14592:0.149042,Eragrostis_curvula_EJB05_14590:0.0600414)n49:0.0519819)n48:0.0868523,(Eragrostis_curvula_EJB05_14597:0.2176,Eragrostis_curvula_EJB05_14596:0.198959)n50:0.0762004)n47:0.076144,((Phragmites_australis_Phragmites_australis_PaChr16_28499849_28500722_evm.model.PaChr16.1403_1_CDS_4362400431_20341:0.0245207,Phragmites_australis_Phragmites_australis_PaChr16_28526612_28527507_evm.model.PaChr16.1404_1_CDS_4362400433_21178:0.0170855)n52:0.113247,(Phragmites_australis_Phragmites_australis_PaChr16_28527508_28527962_evm.model.PaChr16.1405_1_CDS_4362400435_22017:0.0469998,Phragmites_australis_Phragmites_australis_PaChr16_28476810_28478146_evm.model.PaChr16.1402_1_CDS_4362400429_19502:0.0127918)n53:0.0569789)n51:0.00633098)n46:0.0223937)n43:0.0391337,((Sorghum_bicolor_SORBI_3001G487600:0.043399,Zea_mays_Zm00001eb005570:0.0642004)n55:0.109445,(Dichantelium_oligosantes_H_DolKV781930.1000001.1:0.0845834,(Echinocloa_haploclada_eh_chr3.332:0.103828,((ASEM_AUS1_H_AUS1CM014271.1002473.1:0.0150187,ASEM_RSA5_H_RSA5chrom2002667.1:0.027992)n59:0.0561346,((Cenchrus_americanus_H_CamCM007988.2002378.1:0.0517847,Setaria_viridis_SEVIR_2G033500v2:0.0340804)n61:0.0466059,((Digitaria_radicosa_Dra09G0396600:0.0724809,((Digitaria_exilis_H_Dex2A-004347.1:0,Digitaria_exilis_H_Dex2B-004260.1:0)n65:0.0247257,Digitaria_exilis_H_DexUA-003998.1:0.0214779)n64:0.112308)n63:0.0658022,(Panicum_hallii_Pahal.2G022700:0.0435436,(Panicum_virgatum_Pavir.2KG052000:0.0422921,Panicum_virgatum_Pavir.2NG035500:0.0381406)n67:0.00833405)n66:0.0296041)n62:0.0129124)n60:0.0199726)n58:0.0252495)n57:0.0261178)n56:0.0717847)n54:0.0306702)n42:0.0405458,(((Echinocloa_haploclada_eh_chr3.331:0.171851,(Urochloa_fusta_Urofu.2G029400:0.236139,Sorghum_bicolor_SORBI_3002G030100:0.208176)n71:0.0591878)n70:0.0493746,(((Stipagrostis_hirtigluma_H_Shi_ptg000018l_000124.1:0.105406,(((Aristida_adscensionis_H_Aadptg000066l000899.1:0.0575484,Aristida_adscensionis_H_Aadptg000053l000279.1:0.0594058)n77:0.26503,(Aristida_adscensionis_H_Aadptg000028l000497.1:0.0764389,Aristida_adscensionis_H_Aadptg000028l000496.1:0.137205)n78:0.0511871)n76:0.0892162,Aristida_adscensionis_H_Aadptg000028l000206.1:0.177046)n75:0.0196718)n74:0.0684555,(Aristida_adscensionis_H_Aadptg000016l000392.1:0.218372,(Stipagrostis_hirtigluma_H_Shi_ptg000018l_000125.1:0.135715,Stipagrostis_hirtigluma_H_Shi_ptg000018l_000856.1:0.0904235)n80:0.0100471)n79:0.039489)n73:0.0266206,(Aristida_adscensionis_H_Aadptg000028l000207.1:0.268385,(Eragrostis_curvula_EJB05_14626:0.115788,Eragrostis_curvula_EJB05_14591:0.101455)n82:0.245352)n81:0.116263)n72:0.0265485)n69:0.00294983,Chasmanthium_laxum_Chala.10G024300:0.147668)n68:0.0164076)n41:0.0323571)n36:0.0459341)n26:0.0421722)n23:0.066874)n21:0.0256415,(((((Hordeum_vulgareMorex_HORVU.MOREX.r3.6HG0614070:0,Hordeum_vulgareMorex_HORVU.MOREX.r3.6HG0614080:0)n87:0.00332854,Hordeum_spontaneum_WB01_007746_0101019:0.00346965)n86:0.107827,((Hordeum_spontaneum_WB01_002257_0084475:0.0205622,Hordeum_vulgareMorex_HORVU.MOREX.r3.2HG0112180:0.0190854)n89:0.0400427,(Hordeum_spontaneum_WB01_010773_0004446:0.0569918,Hordeum_vulgareMorex_HORVU.MOREX.r3.1HG0086900:0.0789323)n90:0.0952473)n88:0.0468511)n85:0.0603737,((Brachypodium_distachyon_BRADI_1g58130v3:0.136653,Brachypodium_distachyon_BRADI_1g58151v3:0.13945)n92:0.0642035,(Brachypodium_distachyon_BRADI_1g58141v3:0.0787241,Brachypodium_distachyon_BRADI_1g58120v3:0.111564)n93:0.0367968)n91:0.0568584)n84:0.0444998,(Leersia_perrieri_LPERR07G02340:0.215211,(Oryza_sativa_LOC_Os07g04820:0.00403925,Oryza_sativa_LOC_Os06g13320:0.00303303)n95:0.0676766)n94:0.127531)n83:0.0141701)n20:0.0353831)n5:0.00393146)n3:0.0470005)n2:0.00522228)n0;
```
