## Supplementary Dataset S1 for "Gene turnover and contingency facilitated the repeated evolution of C_4_ photosynthesis in grasses": OG0000773_tree.txt

```
(Tillandsia_fasciculata_H_Tillandsia_CM054942.1_000423.1:0.167725,(((((((((Leersia_perrieri_LPERR01G33040:0.0393149,Oryza_sativa_LOC_Os01g64700:0.0239477)n9:0.0280402,(Zizania_latifolia_GWHTBFHI006196:0.0280657,Zizania_latifolia_GWHTBFHI013108:0.0340841)n10:0.00884129)n8:0.0408386,(Brachypodium_distachyon_BRADI_2g56070v3:0.0424659,(Hordeum_spontaneum_WB01_002515_0185379:0.00518221,Hordeum_vulgareMorex_HORVU.MOREX.r3.3HG0299740:0.00206475)n12:0.13373)n11:0.0554519)n7:0.00950055,(Olyra_latifolia_Ola023544:0.0562813,((Ampelocalamus_luodianensis_Alu01Cg13500.1:0.02135,Dendrocalamus_sinicus_Dendrocalamus_sinicus_Dsi01C_12207436_12209353_Dsi01Cg08750.1_-1_CDS_4147703860_48466:0.0190294)n15:0.0114713,((Dendrocalamus_sinicus_Dendrocalamus_sinicus_Dsi01B_49474497_49476393_Dsi01Bg18960.1_-1_CDS_4147699021_53517:0.0429664,Dendrocalamus_sinicus_Dendrocalamus_sinicus_Dsi01A_55374650_55376524_Dsi01Ag23360.1_1_CDS_4147691749_53493:0.0217062)n17:0.0090558,Ampelocalamus_luodianensis_Alu01Dg26160.8:0.0168458)n16:0.00187175)n14:0.00240186)n13:0.000266874)n6:0.00972017,(((Eragrostis_curvula_EJB05_18329:0.0446897,(Eleusine_coracana_ELECO.r07.1AG0041090:0.0101915,Eleusine_coracana_ELECO.r07.1BG0091130:0.0156788)n21:0.0422816)n20:0.0448246,(Phragmites_australis_Phragmites_australis_PaChr2_44375555_44377433_evm.model.PaChr2.2429_1_CDS_4362419901_10720:0.0422098,(Phragmites_australis_Phragmites_australis_PaChr1_49260092_49262059_evm.model.PaChr1.2496_1_CDS_4362366467_8432:0.0381137,(((Zea_mays_Zm00001eb146720:0.048314,Sorghum_bicolor_SORBI_3003G368000:0.0296465)n26:0.0284412,((Echinocloa_haploclada_eh_chr2.4151:0.0302541,((Digitaria_radicosa_Dra05G0179000:0.0244155,(Digitaria_exilis_H_Dex5A-001906.1:0.0012697,Digitaria_exilis_H_Dex5B-001923.1:0.00564599)n31:0.0210922)n30:0.0115539,((((Panicum_hallii_Pahal.5G077600:0.0130685,(Panicum_virgatum_Pavir.5KG658700:0.0190792,Panicum_virgatum_Pavir.2NG332300:0.0131227)n36:0.00868454)n35:0.00701172,Urochloa_fusta_Urofu.5G079800:0.0277842)n34:0.00210561,Dichantelium_oligosantes_H_DolKV766761.1000005.1:0.0306464)n33:0.00207147,(Cenchrus_americanus_H_CamCM007987.2004046.1:0.0256614,Setaria_viridis_SEVIR_5G399000v2:0.0154742)n37:0.00784927)n32:0.00271701)n29:0.00204213)n28:0.00460592,((ASEM_AUS1_H_AUS1CM014274.1005101.1:0.00890073,ASEM_RSA5_H_RSA5chrom5002354.1:0.0079801)n39:0.00863786,(ASEM_AUS1_H_AUS1CM014271.1002723.1:0.467907,ASEM_RSA5_H_RSA5chrom6001688.1:0.175015)n40:0.201643)n38:0.0131654)n27:0.0410754)n25:0.0299027,Chasmanthium_laxum_Chala.01G293600:0.0265305)n24:0.0169339)n23:0.0062877)n22:0.000698634)n19:0.0102594,(Aristida_adscensionis_H_Aadptg000101l000305.1:0.0563376,Stipagrostis_hirtigluma_H_Shi_ptg000050l_002733.1:0.0405299)n41:0.0243192)n18:0.0421554)n5:0.0445006,(Pharus_latifolius_Phala.03G303500:0,Pharus_latifolius_Phala.03G303500.10:0,Pharus_latifolius_Phala.03G303500.7:0,Pharus_latifolius_Phala.03G303500.8:0,Pharus_latifolius_Phala.03G303500.3:0,Pharus_latifolius_Phala.03G303500.9:0,Pharus_latifolius_Phala.03G303500.6:0,Pharus_latifolius_Phala.03G303500.5:0,Pharus_latifolius_Phala.03G303500.4:0,Pharus_latifolius_Phala.03G303500.2:0)n42:0.0562036)n4:0.0369161,Streptochaeta_angustifolia_strangu_022826:0.0787992)n3:0.0271713,(((Streptochaeta_angustifolia_strangu_039804:0.0691031,((Pharus_latifolius_Phala.07G140700.2:5e-09,((Pharus_latifolius_Phala.07G140700:0,Pharus_latifolius_Phala.07G140700.5:0,Pharus_latifolius_Phala.07G140700.4:0)n49:5e-09,Pharus_latifolius_Phala.07G140700.3:5e-09)n48:5e-09)n47:5e-09,Pharus_latifolius_Phala.07G140700.6:5e-09)n46:0.0523929)n45:0.00582143,(((Leersia_perrieri_LPERR05G14200:0.0423207,Oryza_sativa_LOC_Os05g36190:0.0247426)n52:0.0207625,(Zizania_latifolia_GWHTBFHI000656:0.04319,Zizania_latifolia_GWHTBFHI031313:0.0300648)n53:0.00825075)n51:0.0415545,((Aristida_adscensionis_H_Aadptg000059l000189.1:0.0612299,(Stipagrostis_hirtigluma_H_Shi_ptg000049l_000542.1:0.0449845,Stipagrostis_hirtigluma_H_Shi_ptg000052l_000552.1:0.0323763)n56:0.0257725)n55:0.0217761,(((Eragrostis_curvula_EJB05_35709:5e-09,Eragrostis_curvula_EJB05_35741:6e-09)n59:0.0535806,(Eleusine_coracana_ELECO.r07.5BG0419220:0.0163293,Eleusine_coracana_ELECO.r07.5AG0371790:0.0211179)n60:0.0543522)n58:0.0401399,((Chasmanthium_laxum_Chala.07G159700:0.0426284,(Sorghum_bicolor_SORBI_3009G152200:0.0580703,((ASEM_AUS1_H_AUS1CM014272.1003958.1:0.0162741,ASEM_RSA5_H_RSA5chrom3004505.1:0.0122354)n65:0.0298337,((Digitaria_radicosa_Dra03G0215300:0.0278255,(Digitaria_exilis_H_Dex3A-001228.1:0.00482244,Digitaria_exilis_H_Dex3B-001245.1:0.00685054)n68:0.033638)n67:0.0166338,((Echinocloa_haploclada_eh_chr5.2837:0.0457201,Dichantelium_oligosantes_H_DolKV770691.1000020.1:0.0390086)n70:0.00665144,((Urochloa_fusta_Urofu.3G264300:0.0298817,(Cenchrus_americanus_H_CamCM007982.2001400.1:0.0339303,Setaria_viridis_SEVIR_3G233000v2:0.0188904)n73:0.0142476)n72:0.00586246,((Panicum_hallii_Pahal.3G263900:6e-09,Panicum_hallii_Pahal.3G263000:0.00219837)n75:0.0141511,(Panicum_virgatum_Pavir.9NG436300:0.0295327,Panicum_virgatum_Pavir.6NG160100:0.0153315)n76:0.0129502)n74:0.01552)n71:0.0037052)n69:0.00416734)n66:0.00666401)n64:0.0191328)n63:0.0309325)n62:0.0161846,(Phragmites_australis_Phragmites_australis_PaChr12_25666562_25668475_evm.model.PaChr12.1020_1_CDS_4362380450_27405:0.0454869,Phragmites_australis_Phragmites_australis_PaChr9_25814966_25817019_evm.model.PaChr9.957_1_CDS_4362487143_840:0.0388631)n77:0.00431812)n61:0.00377438)n57:0.00408822)n54:0.0249135)n50:0.00823395)n44:0.000914883,Dendrocalamus_sinicus_Dendrocalamus_sinicus_Dsi05B_26738627_26740337_Dsi05Bg08270.1_-1_CDS_4147768702_48680:0.0280228)n43:0.00311364)n2:0.00607646,((((Dendrocalamus_sinicus_Dendrocalamus_sinicus_Dsi05A_24432655_24434529_Dsi05Ag07840.1_-1_CDS_4147764286_7581:0.0335433,(Olyra_latifolia_Ola028313:0.0529365,(Dendrocalamus_sinicus_Dendrocalamus_sinicus_Dsi05C_7877823_7879680_Dsi05Cg06150.1_1_CDS_4147772434_45877:0.021051,(Ampelocalamus_luodianensis_Alu05Dg08510.2:0.0300143,Ampelocalamus_luodianensis_Alu05Cg12870.3:0.0206729)n84:0.00229699)n83:0.0185148)n82:0.00585115)n81:0.00350564,Brachypodium_distachyon_BRADI_2g24110v3:0.0630208)n80:0.00700231,((Hordeum_vulgareMorex_HORVU.MOREX.r3.1HG0075890:0,Hordeum_vulgareMorex_HORVU.MOREX.r3.1HG0075890.2:0)n86:0.000932915,Hordeum_spontaneum_WB01_004505_0068136:5e-09)n85:0.0765826)n79:0.00850918,Zea_mays_Zm00001eb289070:0.132579)n78:0.014731)n1:0.167725)n0;
```
