## Supplementary Dataset S1 for "Gene turnover and contingency facilitated the repeated evolution of C_4_ photosynthesis in grasses": OG0000774_tree.txt

```
(Juncus_effusus_H_Juncus_Jeff_scaffold_14_000489.1:0.354945,(Eragrostis_curvula_EJB05_00496:0.618033,((Streptochaeta_angustifolia_strangu_027238:0.103665,((Pharus_latifolius_Phala.10G025600.5:5e-09,(Pharus_latifolius_Phala.10G025600.4:5e-09,(Pharus_latifolius_Phala.10G025600.3:5e-09,(Pharus_latifolius_Phala.10G025600.2:5e-09,Pharus_latifolius_Phala.10G025600:5e-09)n8:6e-09)n7:6e-09)n6:5e-09)n5:0.0818336,(((Brachypodium_distachyon_BRADI_4g02420v3:0.0609949,(Hordeum_spontaneum_WB01_000204_0459782:0.000383765,Hordeum_vulgareMorex_HORVU.MOREX.r3.5HG0432280:0.000612965)n12:0.074143)n11:0.0553596,(((Leersia_perrieri_LPERR12G15260:0.0739982,Oryza_sativa_LOC_Os12g41200:0.0750668)n15:0.0422492,(Zizania_latifolia_GWHTBFHI028853:0.043068,Zizania_latifolia_GWHTBFHI009062:0.0365322)n16:0.0245407)n14:0.054735,((Chasmanthium_laxum_Chala.12G095800:0.0400854,((((Panicum_hallii_Pahal.3G490600:0.0153583,(Panicum_virgatum_Pavir.3KG537200:0.0180978,Panicum_virgatum_Pavir.3NG289500:0.0139808)n23:0.00410493)n22:0.0170576,((ASEM_AUS1_H_AUS1CM014272.1000199.1:0.0107692,ASEM_RSA5_H_RSA5chrom3000299.1:0.00988718)n25:0.0313532,(Echinocloa_haploclada_eh_chr5.4773:0.0433568,Dichantelium_oligosantes_H_DolKV769470.1000004.1:0.0330049)n26:0.0061873)n24:0.00524381)n21:0.00384526,(Urochloa_fusta_Urofu.3G444300:0.0425421,((Digitaria_radicosa_Dra03G0328000:0.0268697,(Digitaria_exilis_H_Dex3A-002351.1:0.0101123,Digitaria_exilis_H_Dex3B-002309.1:0.0112509)n30:0.0252006)n29:0.0198598,(Cenchrus_americanus_H_CamCM007985.2000099.1:0.0381947,Setaria_viridis_SEVIR_3G398400v2:0.00831105)n31:0.0170768)n28:0.00385315)n27:0.00552293)n20:0.0136371,(Sorghum_bicolor_SORBI_3008G160400:0.0216323,(Zea_mays_Zm00001eb031290:0.0333685,Zea_mays_Zm00001eb135720:0.0341819)n33:0.00379799)n32:0.00485452)n19:0.0253016)n18:0.0136864,(((Eragrostis_curvula_EJB05_00487:0.057769,(Eleusine_coracana_ELECO.r07.5BG0445670:0.0190945,Eleusine_coracana_ELECO.r07.5AG0397180:0.0158803)n37:0.0493849)n36:0.035877,(Aristida_adscensionis_H_Aadptg000065l000406.1:0.0619775,Stipagrostis_hirtigluma_H_Shi_ptg000046l_001148.1:0.0484986)n38:0.023483)n35:0.0109489,(Phragmites_australis_Phragmites_australis_PaChr22_2227791_2233581_evm.model.PaChr22.171_1_CDS_4362431105_7804:0.0463899,Phragmites_australis_Phragmites_australis_PaChr23_21653164_21658949_evm.model.PaChr23.864_1_CDS_4362435667_14989:0.0438385)n39:0.00487094)n34:0.00723413)n17:0.0539972)n13:0.0127568)n10:0.0121431,(Olyra_latifolia_Ola024605:1.3e-08,((Dendrocalamus_sinicus_Dendrocalamus_sinicus_Dsi12B_22374551_22381246_Dsi12Bg06650.1_-1_CDS_4147845739_34296:0.0371995,((Ampelocalamus_luodianensis_Alu12Cg01930.1:0.016753,(Dendrocalamus_sinicus_Dendrocalamus_sinicus_DsiCtg00274_192010_192480_DsiCtg00274g00050.1_-1_CDS_4147850266_24182:0.0190425,Dendrocalamus_sinicus_Dendrocalamus_sinicus_Dsi03C_21946909_21954181_Dsi03Cg09850.2_-1_CDS_4147744069_54791:0.00865295)n45:0.0172138)n44:0.00484368,(Dendrocalamus_sinicus_Dendrocalamus_sinicus_Dsi12A_1816304_1823487_Dsi12Ag01360.1_1_CDS_4147841389_30342:0.0286125,Ampelocalamus_luodianensis_Alu12Dg09100.1:0.0284555)n46:0.00316172)n43:0.00450218)n42:0.00811917,Dendrocalamus_sinicus_Dendrocalamus_sinicus_Dsi08C_2700105_2702102_Dsi08Cg02240.1_-1_CDS_4147808641_16730:0.0111596)n41:0.00123995)n40:0.0650243)n9:0.0699923)n4:0.0356019)n3:0.0271981,((Streptochaeta_angustifolia_strangu_018905:0.120501,(Pharus_latifolius_Phala.01G146300.10:5e-09,((Pharus_latifolius_Phala.01G146300:0,Pharus_latifolius_Phala.01G146300.5:0,Pharus_latifolius_Phala.01G146300.4:0,Pharus_latifolius_Phala.01G146300.6:0,Pharus_latifolius_Phala.01G146300.7:0,Pharus_latifolius_Phala.01G146300.3:0,Pharus_latifolius_Phala.01G146300.2:0)n51:5e-09,(Pharus_latifolius_Phala.01G146300.9:5e-09,Pharus_latifolius_Phala.01G146300.8:1.3e-08)n52:0.00195323)n50:5e-09)n49:0.0857218)n48:0.00952465,(((((Dichantelium_oligosantes_H_DolKV775338.1000005.1:0.0343429,(((Digitaria_radicosa_Dra09G0200400:0.0237781,(Digitaria_exilis_H_Dex9A-000751.1:0.00464696,Digitaria_exilis_H_Dex9B-004877.1:0.00451163)n61:0.029629)n60:0.0211036,(Urochloa_fusta_Urofu.9G164600:0.0330189,(Cenchrus_americanus_H_CamCM007983.2000659.1:0.0306383,Setaria_viridis_SEVIR_9G159800v2:0.016113)n63:0.0133743)n62:0.00528983)n59:0.00283839,(Echinocloa_haploclada_eh_chr1.1522:0.0433784,((ASEM_AUS1_H_AUS1CM014278.1005398.1:0.0181894,(ASEM_RSA5_H_RSA5scaff948000001.1:0.0038906,ASEM_RSA5_H_RSA5chrom9004046.1:0.00491128)n67:0.000545698)n66:0.00580218,(Panicum_hallii_Pahal.9G159100:0.0118222,((Panicum_virgatum_Pavir.9NG190500:0.00410316,Panicum_virgatum_Pavir.7NG333600:0.0174343)n70:0.0159052,(Panicum_virgatum_Pavir.9NG190400:0.0273993,Panicum_virgatum_Pavir.9KG059100:0.0198761)n71:0.00198761)n69:0.000220846)n68:0.00172019)n65:0.00411873)n64:0.00287703)n58:0.00292722)n57:0.0216203,(Sorghum_bicolor_SORBI_3001G159800:0.0241899,Zea_mays_Zm00001eb050880:0.0409356)n72:0.0416132)n56:0.0165934,((Chasmanthium_laxum_Chala.03G154400:0.0459244,(Phragmites_australis_Phragmites_australis_PaChr3_35458657_35464774_evm.model.PaChr3.1872_1_CDS_4362444749_11645:0.0414294,Phragmites_australis_Phragmites_australis_PaChr4_33603777_33609915_evm.model.PaChr4.1656_1_CDS_4362452835_14199:0.037443)n75:0.00427986)n74:0.00124121,(Stipagrostis_hirtigluma_H_Shi_ptg000037l_000808.1:0.0568939,Aristida_adscensionis_H_Aadptg000018l001183.1:0.0755627)n76:0.0131061)n73:0.00227351)n55:0.00505282,(Eragrostis_curvula_EJB05_05548:0.0477007,(Eleusine_coracana_ELECO.r07.3BG0270020:0.0108518,Eleusine_coracana_ELECO.r07.3AG0224770:0.0111569)n78:0.0472447)n77:0.0355796)n54:0.0666076,(((Zizania_latifolia_GWHTBFHI014712:0.0380215,(Zizania_latifolia_GWHTBFHI023544:0.0151967,Zizania_latifolia_GWHTBFHI031141:0.0232075)n82:0.0346074)n81:0.0250772,(Oryza_sativa_LOC_Os03g43684:0.0482825,Leersia_perrieri_LPERR03G22330:0.0476291)n83:0.0286606)n80:0.0723769,(((Ampelocalamus_luodianensis_Alu03Cg29360.4:0.0403757,Ampelocalamus_luodianensis_Alu03Dg19240.2:0.0362861)n86:0.00361329,(Olyra_latifolia_Ola003063:0.0656308,(Dendrocalamus_sinicus_Dendrocalamus_sinicus_Dsi03B_15784273_15791003_Dsi03Bg08510.1_1_CDS_4147736662_35625:0.0349335,Dendrocalamus_sinicus_Dendrocalamus_sinicus_Dsi03A_15467516_15477069_Dsi03Ag09020.1_1_CDS_4147729426_55869:0.0290412)n88:0.0032268)n87:0.00794424)n85:0.00606511,(Brachypodium_distachyon_BRADI_4g23910v3:0.0919215,(Hordeum_spontaneum_WB01_003225_0074808:0.00117855,Hordeum_vulgareMorex_HORVU.MOREX.r3.5HG0508870:0.000579509)n90:0.142733)n89:0.0193155)n84:0.0174794)n79:0.0113982)n53:0.0325277)n47:0.00361419)n2:0.106197)n1:0.354945)n0;
```
