## Supplementary Dataset S1 for "Gene turnover and contingency facilitated the repeated evolution of C_4_ photosynthesis in grasses": OG0000775_tree.txt

```
(((Ananas_comosus_H_Ananas_contig14_000321.1:0.0458792,Tillandsia_fasciculata_H_Tillandsia_CM054938.1_000326.1:0.0508004)n2:0.158585,(Ananas_comosus_H_Ananas_contig24_000372.1:0.0271486,(Tillandsia_fasciculata_H_Tillandsia_CM054953.1_000645.1:0.188333,Tillandsia_fasciculata_H_Tillandsia_CM054953.1_000644.1:0.0252083)n4:0.00280092)n3:0.0827614)n1:0.0835754,(((((Pharus_latifolius_Phala.09G162900.6:0,Pharus_latifolius_Phala.09G162900.5:0)n9:5e-09,(Pharus_latifolius_Phala.09G162900.3:0.0150215,(Pharus_latifolius_Phala.09G162900:0.000429846,(Pharus_latifolius_Phala.09G162900.4:5e-09,Pharus_latifolius_Phala.09G162900.2:5e-09)n12:7e-09)n11:0.00391794)n10:5e-09)n8:0.0895324,(((((Eragrostis_curvula_EJB05_26044:0.00327782,Eragrostis_curvula_EJB05_26033:0.00377606)n17:0.0776166,(Eleusine_coracana_ELECO.r07.9AG0691870:0.0168507,Eleusine_coracana_ELECO.r07.9BG0718110:0.0203715)n18:0.0759081)n16:0.0271038,(Phragmites_australis_Phragmites_australis_PaChr10_2753040_2758565_evm.model.PaChr10.136_1_CDS_4362371087_40008:0.0547137,Phragmites_australis_Phragmites_australis_PaChr21_23776497_23782223_evm.model.PaChr21.996_1_CDS_4362429509_16233:0.0544471)n19:0.00603363)n15:0.0100685,(Chasmanthium_laxum_Chala.03G113000:0.293281,(((Brachypodium_distachyon_BRADI_4g10710v3:0.092579,(Hordeum_spontaneum_WB01_000458_0272354:0.00132673,Hordeum_vulgareMorex_HORVU.MOREX.r3.4HG0363280:6e-09)n24:0.113358)n23:0.0409128,(Panicum_hallii_Pahal.3G180000:0.382331,(((Ampelocalamus_luodianensis_Alu05Cg01240.1:0.0419757,Dendrocalamus_sinicus_Dendrocalamus_sinicus_Dsi11B_1884815_1896159_Dsi11Bg00680.1_-1_CDS_4147835179_2749:0.0449122)n28:0.00757692,((Dendrocalamus_sinicus_Dendrocalamus_sinicus_Dsi11A_47602702_47609267_Dsi11Ag13440.1_1_CDS_4147833775_8373:0.0303615,Olyra_latifolia_Ola010066:0.0869113)n30:0.006011,Ampelocalamus_luodianensis_Alu11Dg01680.1:0.0349052)n29:0.00312566)n27:0.0132204,Ampelocalamus_luodianensis_Alu03Dg11170.1:0.0140337)n26:0.0015593)n25:0.0570582)n22:0.0139785,((Chasmanthium_laxum_Chala.09G020300:0.0572893,((Sorghum_bicolor_SORBI_3005G207100:0.0535346,Zea_mays_Zm00001eb115800:0.0553743)n34:0.0492962,((Echinocloa_haploclada_eh_chr4.2497:0.0679815,(Urochloa_fusta_Urofu.8G207600:0.0459487,((Panicum_hallii_Pahal.8G252200:0.0201377,(Panicum_virgatum_Pavir.8KG377000:0.0268985,Panicum_virgatum_Pavir.8NG318300:0.0259481)n40:0.00494654)n39:0.0209383,(Setaria_viridis_SEVIR_8G233600v2:0.0310623,(Cenchrus_americanus_H_CamCM007982.2005209.1:0.0598295,(Digitaria_radicosa_Dra08G0144100:0.0445337,(Digitaria_exilis_H_Dex8A-000979.1:0.0128217,Digitaria_exilis_H_Dex8B-000916.1:0.00971399)n44:0.0442321)n43:0.0254559)n42:0.0076675)n41:0.00309202)n38:0.00354382)n37:0.00526848)n36:0.00362216,(Dichantelium_oligosantes_H_DolKV767249.1000003.1:0.0435776,((ASEM_RSA5_H_RSA5chrom8001836.1:0.00503524,ASEM_RSA5_H_RSA5chrom8001430.1:0.00723424)n47:0.0113449,(ASEM_AUS1_H_AUS1CM014277.1002229.1:0.0147742,ASEM_AUS1_H_AUS1CM014277.1001773.1:0.0147001)n48:0.00163335)n46:0.00825455)n45:0.00758515)n35:0.0211782)n33:0.0145886)n32:0.014529,(Aristida_adscensionis_H_Aadptg000006l000366.1:0.0838707,(Stipagrostis_hirtigluma_H_Shi_ptg000013l_000695.1:0.0159966,Stipagrostis_hirtigluma_H_Shi_ptg000014l_000135.1:0.0106108)n50:0.0489228)n49:0.0317256)n31:0.00629128)n21:0.000629128)n20:6.99031e-05)n14:0.0388963,((Zizania_latifolia_GWHTBFHI029036:0.0381381,Zizania_latifolia_GWHTBFHI030607:0.181006)n52:0.0358092,(Leersia_perrieri_LPERR11G18420:0.0810147,Oryza_sativa_LOC_Os11g43950:0.045182)n53:0.033707)n51:0.0574635)n13:0.00957343)n7:0.0228404,Streptochaeta_angustifolia_strangu_017012:0.120865)n6:0.0282597,(Streptochaeta_angustifolia_strangu_016348:0.0889795,((Pharus_latifolius_Phala.10G048900:5e-09,Pharus_latifolius_Phala.10G048900.2:0.00121127)n56:0.0909944,(((((Leersia_perrieri_LPERR12G12260:0.0663841,Oryza_sativa_LOC_Os12g36180:0.0324746)n61:0.0241072,(Zizania_latifolia_GWHTBFHI009212:0.0332483,Zizania_latifolia_GWHTBFHI028646:0.041233)n62:0.0167352)n60:0.0495272,(Brachypodium_distachyon_BRADI_4g05310v3:0.0706452,(Hordeum_spontaneum_WB01_010351_0181115:0.0012673,Hordeum_vulgareMorex_HORVU.MOREX.r3.5HG0444800:0.000888401)n64:0.0966567)n63:0.0474285)n59:0.0100916,(Olyra_latifolia_Ola026872:0.049674,(Dendrocalamus_sinicus_Dendrocalamus_sinicus_Dsi12B_19864872_19872347_Dsi12Bg05230.1_-1_CDS_4147845313_21915:0.0407659,((Dendrocalamus_sinicus_Dendrocalamus_sinicus_Dsi03C_19904360_19910133_Dsi03Cg08270.1_-1_CDS_4147743595_15390:0.0279013,(Ampelocalamus_luodianensis_Alu12Cg04170.1:0.000412178,Ampelocalamus_luodianensis_AluCtg01452g00070.1:0.00817731)n69:0.0265663)n68:0.00650364,((Dendrocalamus_sinicus_Dendrocalamus_sinicus_Dsi12A_5600388_5610402_Dsi12Ag02930.1_1_CDS_4147841860_11213:0.00432209,Dendrocalamus_sinicus_Dendrocalamus_sinicus_DsiCtg00101_65654_72199_DsiCtg00101g00020.1_1_CDS_4147847494_55696:0.00787123)n71:0.0298698,Ampelocalamus_luodianensis_Alu12Dg07020.2:0.0312447)n70:0.00347163)n67:0.00223969)n66:0.000248854)n65:0.00193783)n58:0.0138419,(((Aristida_adscensionis_H_Aadptg000065l000581.1:0.0902097,(Eleusine_coracana_ELECO.r07.5BG0441460:0.0631415,Eragrostis_curvula_EJB05_01223:0.0714622)n75:0.0361574)n74:0.0115206,(Phragmites_australis_Phragmites_australis_PaChr23_19063394_19070208_evm.model.PaChr23.683_1_CDS_4362435265_15828:0.0598884,(Phragmites_australis_Phragmites_australis_PaChr22_3841020_3847845_evm.model.PaChr22.287_1_CDS_4362431361_30512:0.0581018,(Stipagrostis_hirtigluma_H_Shi_ptg000046l_001329.1:0.00654893,(Stipagrostis_hirtigluma_H_Shi_ptg000065l_000117.1:0.0103073,Stipagrostis_hirtigluma_H_Shi_ptg000036l_000122.1:0.00987335)n79:0.00174729)n78:0.0691096)n77:0.00398581)n76:0.000442867)n73:0.00791148,(Chasmanthium_laxum_Chala.12G124000:0.0430169,((Sorghum_bicolor_SORBI_3008G123500:0.0360668,(Zea_mays_Zm00001eb410220:0.0441266,Zea_mays_Zm00001eb137290:0.0368311)n83:0.00847766)n82:0.0369293,(((ASEM_AUS1_H_AUS1CM014272.1000440.1:0.0110198,ASEM_RSA5_H_RSA5chrom3000446.1:0.0163866)n86:0.0264325,(Echinocloa_haploclada_eh_chr5.4359:0.043809,Dichantelium_oligosantes_H_DolKV779071.1000001.1:0.0298735)n87:0.00432582)n85:0.00429684,((Panicum_hallii_Pahal.3G455100:0.0130757,(Panicum_virgatum_Pavir.3NG249400:0.0205395,Panicum_virgatum_Pavir.3KG490300:0.0178856)n90:0.00477931)n89:0.0150762,((Cenchrus_americanus_H_CamCM007985.2003183.1:0.0316551,Setaria_viridis_SEVIR_3G355100v2:0.0115322)n92:0.0137477,(Urochloa_fusta_Urofu.3G403600:0.036707,(Digitaria_radicosa_Dra03G0351900:0.0263677,(Digitaria_exilis_H_Dex3A-002511.1:0.0123627,Digitaria_exilis_H_Dex3B-002502.1:0.0131183)n95:0.026799)n94:0.0263285)n93:0.00388754)n91:0.000757132)n88:0.00862058)n84:0.0138215)n81:0.0220668)n80:0.0149963)n72:0.0465546)n57:0.0662785)n55:0.0154884)n54:0.0159963)n5:0.0835754)n0;
```
