## Supplementary Dataset S1 for "Gene turnover and contingency facilitated the repeated evolution of C_4_ photosynthesis in grasses": OG0000776_tree.txt

```
(((Echinocloa_haploclada_eh_chr3.2916:0.419573,Cenchrus_americanus_H_CamLKME02042620.1000001.1:5e-09)n2:0.139997,((Streptochaeta_angustifolia_strangu_012782:0.109577,(Pharus_latifolius_Phala.03G180500:0.0976429,(((((Eragrostis_curvula_EJB05_17499:0.0588174,(Eleusine_coracana_ELECO.r07.1AG0028060:0.00942129,Eleusine_coracana_ELECO.r07.1BG0078280:0.0167365)n11:0.0676583)n10:0.0450357,(Chasmanthium_laxum_Chala.01G170900:0.0722472,((Sorghum_bicolor_SORBI_3003G251700:0.0405353,Zea_mays_Zm00001eb157270:0.0530142)n14:0.0368624,(Echinocloa_haploclada_eh_chr2.2876:0.0401621,((((ASEM_AUS1_H_AUS1CM014274.1001162.1:0.0089421,ASEM_RSA5_H_RSA5chrom5003986.1:0.00864321)n19:0.0356667,Dichantelium_oligosantes_H_DolKV770524.1000003.1:0.032914)n18:0.0050419,((Cenchrus_americanus_H_CamCM007987.2000023.1:0.0301872,Setaria_viridis_SEVIR_5G268300v2:0.0180206)n21:0.0267742,(Urochloa_fusta_Urofu.5G222800:0.0378802,(Digitaria_exilis_H_Dex5A-003285.1:0.00828776,Digitaria_exilis_H_Dex5B-003312.1:0.00574668)n23:0.0495207)n22:0.00740412)n20:0.000835873)n17:0.00145449,(Panicum_hallii_Pahal.5G212500:0.022022,(Panicum_virgatum_Pavir.5NG425700:0.0249725,(Panicum_virgatum_Pavir.6NG156500:0.0535562,Panicum_virgatum_Pavir.5KG436700:5e-09)n26:0.0150375)n25:0.0100138)n24:0.0159032)n16:0.00308336)n15:0.018127)n13:0.0327777)n12:0.00713308)n9:0.0054819,(Phragmites_australis_Phragmites_australis_PaChr1_35980605_35985003_evm.model.PaChr1.1617_1_CDS_4362364515_37028:0.0462462,(Phragmites_australis_Phragmites_australis_PaChr21_14970086_14971063_evm.model.PaChr21.582_1_CDS_4362428591_12440:0.0970168,Phragmites_australis_Phragmites_australis_PaChr14_6052241_6052914_evm.model.PaChr14.412_1_CDS_4362392215_5573:0.122184)n28:0.11144)n27:0.0148777)n8:0.00797814,(Aristida_adscensionis_H_Aadptg000069l000271.1:0.100738,Stipagrostis_hirtigluma_H_Shi_ptg000050l_001057.1:0.0581719)n29:0.0167802)n7:0.0576811,(((Zizania_latifolia_GWHTBFHI005270:0.041885,Zizania_latifolia_GWHTBFHI012317:0.0582808)n32:0.0266133,(Leersia_perrieri_LPERR01G22260:0.0555841,Oryza_sativa_LOC_Os01g48060:0.0322737)n33:0.0219583)n31:0.0471665,(Brachypodium_distachyon_BRADI_2g46190v3:0.112003,(Olyra_latifolia_Ola035932:0.0635813,((Ampelocalamus_luodianensis_Alu01Cg24080.2:0.0182361,Dendrocalamus_sinicus_Dendrocalamus_sinicus_Dsi01C_22567952_22575573_Dsi01Cg16370.1_1_CDS_4147706146_27645:0.0237513)n37:0.0175421,(Dendrocalamus_sinicus_Dendrocalamus_sinicus_Dsi01B_39522928_39528914_Dsi01Bg14120.1_-1_CDS_4147697569_32118:0.0410574,Ampelocalamus_luodianensis_Alu01Dg16520.2:0.0359522)n38:0.00399469)n36:0.00188509)n35:0.000209454)n34:0.00996141)n30:0.0187761)n6:0.0672421)n5:0.0201184)n4:0.0150702,((Leersia_perrieri_LPERR05G21430:0.641675,Streptochaeta_angustifolia_strangu_022471:0.0761661)n40:0.133261,(Streptochaeta_angustifolia_strangu_003619:0.0513678,((Pharus_latifolius_Phala.07G216700:0,Pharus_latifolius_Phala.07G216700.3:0,Pharus_latifolius_Phala.07G216700.2:0)n43:0.0971454,((((Zizania_latifolia_GWHTBFHI030855:0.0488869,Zizania_latifolia_GWHTBFHI000155:0.033229)n47:0.0270436,(Oryza_sativa_LOC_Os05g48870:0.0372228,Leersia_perrieri_LPERR05G21420:0.0607821)n48:0.0264538)n46:0.0601969,((((Phragmites_australis_Phragmites_australis_PaChr9_33325723_33330119_evm.model.PaChr9.1501_1_CDS_4362485001_34477:0.0418529,Phragmites_australis_Phragmites_australis_PaChr12_32315592_32319901_evm.model.PaChr12.1587_1_CDS_4362381706_3434:0.0591485)n52:0.00920914,(((Sorghum_bicolor_SORBI_3009G231800:0.0329368,(Zea_mays_Zm00001eb295830:0.00493479,(Zea_mays_Zm00001eb101720:0.00411378,Zea_mays_Zm00001eb202300:0.00410287)n57:0.012341)n56:0.0507609)n55:0.0494432,(((Panicum_hallii_Pahal.3G181300:0.0242203,(Panicum_virgatum_Pavir.3KG300900:0.0191439,Panicum_virgatum_Pavir.3KG305900:0.021844)n61:0.00562721)n60:0.0183931,(Digitaria_exilis_H_Dex1A-001700.1:0.167401,(((ASEM_AUS1_H_AUS1CM014272.1003720.1:0.0457674,(Urochloa_fusta_Urofu.3G177500:0.0389546,(Cenchrus_americanus_H_CamCM007982.2001765.1:0.039802,Setaria_viridis_SEVIR_3G149200v2:0.0129529)n67:0.0111143)n66:0.00856007)n65:0.00174103,(ASEM_RSA5_H_RSA5chrom3003880.1:0.0229983,(Dichantelium_oligosantes_H_DolKV775472.1000004.1:0.0262829,(Digitaria_radicosa_Dra03G0146400:0.0300927,(Digitaria_exilis_H_Dex3A-003407.1:0.00923772,Digitaria_exilis_H_Dex3B-003429.1:0.00845325)n71:0.0273752)n70:0.0258407)n69:7e-09)n68:0.00557864)n64:0.00312116,ASEM_RSA5_H_RSA5chrom3003881.1:0.0552084)n63:0.00552084)n62:0.000613427)n59:0.00695719,Echinocloa_haploclada_eh_chr5.2039:0.037334)n58:0.00247188)n54:0.00983434,((Eragrostis_curvula_EJB05_36508:0.0629116,(Eleusine_coracana_ELECO.r07.5BG0411340:0.016924,Eleusine_coracana_ELECO.r07.5AG0363250:0.0210237)n74:0.0610919)n73:0.026125,(Ampelocalamus_luodianensis_Alu01Cg12260.1:0.639685,(Panicum_virgatum_Pavir.2KG248600:5e-09,Panicum_virgatum_Pavir.2KG180600:9e-09)n76:1e-09)n75:0.0232854)n72:0.019939)n53:0.00221545)n51:0.00778045,(Digitaria_exilis_H_Dex1A-001699.1:0.172086,(Dendrocalamus_sinicus_Dendrocalamus_sinicus_Dsi02B_30972880_30975951_Dsi02Bg10170.1_1_CDS_4147717699_49637:0.721575,Zea_mays_Zm00001eb096160:0.533647)n78:0.0668411)n77:0.00742678)n50:0.0123089,((Brachypodium_distachyon_BRADI_2g16610v3:0.0768094,(Hordeum_spontaneum_WB01_007322_0243400:0.00088779,(Hordeum_vulgareMorex_HORVU.MOREX.r3.1HG0087670.2:5e-09,Hordeum_vulgareMorex_HORVU.MOREX.r3.1HG0087670:5e-09)n82:0.000791505)n81:0.143885)n80:0.054541,(Olyra_latifolia_Ola017539:0.077542,(Dendrocalamus_sinicus_Dendrocalamus_sinicus_Dsi05B_33095939_33100735_Dsi05Bg12400.1_-1_CDS_4147769941_7037:0.0468295,((Dendrocalamus_sinicus_Dendrocalamus_sinicus_Dsi05C_1697678_1702620_Dsi05Cg01500.1_-1_CDS_4147771039_56569:0.0319109,Ampelocalamus_luodianensis_Alu05Cg06040.1:0.0228437)n86:0.00906689,(Ampelocalamus_luodianensis_Alu05Dg02070.6:0.0303032,Dendrocalamus_sinicus_Dendrocalamus_sinicus_Dsi05A_31563594_31572803_Dsi05Ag12570.1_1_CDS_4147765705_10399:0.0384012)n87:0.00426679)n85:0.00194929)n84:0.0116597)n83:0.0180461)n79:0.00924974)n49:0.00102775)n45:0.00989506,((Aristida_adscensionis_H_Aadptg000059l000067.1:0.0706018,(Stipagrostis_hirtigluma_H_Shi_ptg000049l_000155.1:0.0145189,Stipagrostis_hirtigluma_H_Shi_ptg000052l_001422.1:0.0086762)n90:0.0558683)n89:0.0321933,Chasmanthium_laxum_Chala.07G235500:0.0728928)n88:0.00627389)n44:0.0422468)n42:0.015611)n41:0.00173455)n39:0.0181725)n3:0.047797)n1:0.039706,((Tillandsia_fasciculata_H_Tillandsia_CM054948.1_000561.1:0.0255944,(Ananas_comosus_H_Ananas_contig17_000166.1:0.173456,Ananas_comosus_H_Ananas_contig17_000167.1:0.0222222)n93:0.00246914)n92:0.201411,(Carex_scoparia_H_Carex_Csco_scaffold_9_000542.1:0.210587,Juncus_effusus_H_Juncus_Jeff_scaffold_1_001402.1:0.208212)n94:0.191757)n91:0.0535743)n0;
```
