## Supplementary Dataset S1 for "Gene turnover and contingency facilitated the repeated evolution of C_4_ photosynthesis in grasses": OG0000777_tree.txt

```
(((Juncus_effusus_H_Juncus_Jeff_scaffold_9_000152.1:0.259555,(Ananas_comosus_H_Ananas_contig6_000225.1:0.0289029,Tillandsia_fasciculata_H_Tillandsia_CM054940.1_000220.1:0.038894)n3:0.109334)n2:0.0949601,((Ananas_comosus_H_Ananas_contig2_000711.1:0.0160544,Tillandsia_fasciculata_H_Tillandsia_CM054942.1_000228.1:0.0377887)n5:0.111328,(Juncus_effusus_H_Juncus_Jeff_scaffold_1_001429.1:0.181241,Juncus_effusus_H_Juncus_Jeff_scaffold_3_000249.1:0.252743)n6:0.0786588)n4:0.00873987)n1:0.0426863,((Streptochaeta_angustifolia_strangu_029896:0.0694066,((Pharus_latifolius_Phala.07G230300:0,Pharus_latifolius_Phala.07G230300.2:0)n10:0.043247,((((Leersia_perrieri_LPERR05G22880:0.0383232,Oryza_sativa_LOC_Os05g50510:0.025358)n14:0.0207192,(Zizania_latifolia_GWHTBFHI030984:0.0268022,Zizania_latifolia_GWHTBFHI000053:0.0302117)n15:0.0161811)n13:0.0248557,((Brachypodium_distachyon_BRADI_2g15300v3:0.04588,(Hordeum_spontaneum_WB01_009236_0117235:0.00067327,Hordeum_vulgareMorex_HORVU.MOREX.r3.1HG0092190:6e-09)n18:0.0658988)n17:0.0405923,(Dendrocalamus_sinicus_Dendrocalamus_sinicus_Dsi05B_31811852_31819225_Dsi05Bg11480.1_-1_CDS_4147769665_22228:0.0199036,((Ampelocalamus_luodianensis_Alu05Cg04920.4:0.011725,Dendrocalamus_sinicus_Dendrocalamus_sinicus_Dsi05C_768574_774466_Dsi05Cg00600.1_1_CDS_4147770769_18293:0.0180009)n21:0.00204098,(Dendrocalamus_sinicus_Dendrocalamus_sinicus_Dsi05A_32492827_32498472_Dsi05Ag13510.1_-1_CDS_4147765987_55427:0.0212375,(Ampelocalamus_luodianensis_Alu05Dg01040.2:0.0186412,Olyra_latifolia_Ola002754:0.043877)n23:0.00142173)n22:0.00015797)n20:0.00653441)n19:0.00322968)n16:0.00247135)n12:0.00441942,(((Eragrostis_curvula_EJB05_46959:0.0505308,Eragrostis_curvula_EJB05_57088:5e-09)n26:0.117921,(Phragmites_australis_Phragmites_australis_PaChr7_36864046_36868115_evm.model.PaChr7.1865_1_CDS_4362475128_2479:0.0314944,(Chasmanthium_laxum_Chala.06G015900:0.042949,((((Panicum_hallii_Pahal.7G011900:0.0148984,Panicum_virgatum_Pavir.7KG104800:0.025033)n32:0.0288126,(((Cenchrus_americanus_H_CamCM007986.2000282.1:0.0457246,Setaria_viridis_SEVIR_7G045400v2:0.0249166)n35:0.0214015,Urochloa_fusta_Urofu.7G012200:0.032562)n34:0.00577367,(Dichantelium_oligosantes_H_DolKV775702.1000001.1:0.0379935,((Digitaria_radicosa_Dra07G0005700.2:5e-09,(Digitaria_radicosa_Dra07G0005700:5e-09,Digitaria_radicosa_Dra07G0005700.3:0.00202624)n39:5e-09)n38:0.033929,(Digitaria_exilis_H_Dex7A-000005.1:0.00664165,Digitaria_exilis_H_Dex7B-000055.1:0.00472729)n40:0.0337454)n37:0.0164636)n36:0.000783347)n33:0.00488465)n31:0.0110274,(((Zea_mays_Zm00001eb428250:0.0463834,Zea_mays_Zm00001eb068840:0.0105452)n43:0.272535,Zea_mays_Zm00001eb182580:0.296756)n42:0.0329729,(Sorghum_bicolor_SORBI_3006G007700:0.0459886,Zea_mays_Zm00001eb089480:0.0765769)n44:0.0411603)n41:0.00457336)n30:0.00971575,(Echinocloa_haploclada_eh_chr9.193:0.276927,Echinocloa_haploclada_eh_chr9.22:0.041317)n45:0.03356)n29:0.0238838)n28:0.00880805)n27:0.0124007)n25:0.0401224,(((Stipagrostis_hirtigluma_H_Shi_ptg000049l_000071.1:0.00960926,Stipagrostis_hirtigluma_H_Shi_ptg000052l_000096.1:0.00451062)n48:0.0438707,((Eragrostis_curvula_EJB05_36321:0.0310914,Eleusine_coracana_ELECO.r07.5AG0361790:0.0449903)n50:0.0263537,(Phragmites_australis_Phragmites_australis_PaChr12_33222489_33226980_evm.model.PaChr12.1695_1_CDS_4362381946_19441:0.0233421,Phragmites_australis_Phragmites_australis_PaChr9_34174556_34179140_evm.model.PaChr9.1592_1_CDS_4362485201_33635:0.0269427)n51:0.0037799)n49:0.00475875)n47:0.00194664,(Chasmanthium_laxum_Chala.07G248900:0.019407,(((Digitaria_radicosa_Dra03G0134500:0.0181546,(Digitaria_exilis_H_Dex3A-000803.1:0.00763455,Digitaria_exilis_H_Dex3B-000807.1:0.00351968)n56:0.0200668)n55:0.00999571,((Cenchrus_americanus_H_CamCM007982.2003545.1:0.0264571,Setaria_viridis_SEVIR_3G133500v2:0.0117793)n58:0.00875072,((Echinocloa_haploclada_eh_chr5.1884:0.0315963,Dichantelium_oligosantes_H_DolKV772868.1000002.1:0.0194613)n60:0.00327803,((Panicum_hallii_Pahal.3G165400:0.0108883,((Panicum_virgatum_Pavir.J243600:0,Panicum_virgatum_Pavir.3KG208100:0)n64:0.0109575,Panicum_virgatum_Pavir.2NG145900:0.00964891)n63:0.00278287)n62:0.0121379,((ASEM_AUS1_H_AUS1CM014272.1003663.1:0.00132421,ASEM_RSA5_H_RSA5chrom3001811.1:0.00198301)n66:0.0200242,Urochloa_fusta_Urofu.3G163300:0.0239784)n65:0.00251834)n61:0.00119172)n59:0.00256388)n57:0.000625967)n54:0.0111354,(Sorghum_bicolor_SORBI_3009G246700:0.0162161,(Zea_mays_Zm00001eb344760:0.0305799,Zea_mays_Zm00001eb297150:0.0220618)n68:0.00245131)n67:0.00482363)n53:0.0071349)n52:0.0157884)n46:0.0160705)n24:0.0131967)n11:0.0233315)n9:0.013126)n8:0.0104575,((Streptochaeta_angustifolia_strangu_034498:0.0582695,((Pharus_latifolius_Phala.03G160000:0,Pharus_latifolius_Phala.03G160000.3:0)n72:5e-09,(Pharus_latifolius_Phala.03G160000.2:5e-09,Pharus_latifolius_Phala.03G160000.4:5e-09)n73:5e-09)n71:0.0545606)n70:0.00606229,(((Zizania_latifolia_GWHTBFHI005104:0.0447384,(Leersia_perrieri_LPERR01G20290:0.025304,Oryza_sativa_LOC_Os01g44040:0.0291465)n77:0.0168604)n76:0.0338798,(Ampelocalamus_luodianensis_Alu01Dg14620.1:0.298421,((Ampelocalamus_luodianensis_Alu01Cg25760.1:0.0125706,(Dendrocalamus_sinicus_Dendrocalamus_sinicus_Dsi01A_36714987_36726100_Dsi01Ag14250.1_1_CDS_4147689016_50106:0.0215803,Dendrocalamus_sinicus_Dendrocalamus_sinicus_Dsi01C_24907613_24916921_Dsi01Cg17740.1_-1_CDS_4147706557_31585:0.0133348)n81:0.00148165)n80:0.00475322,Olyra_latifolia_Ola008010:0.0492786)n79:0.00954592)n78:0.00106066)n75:0.00586511,((Stipagrostis_hirtigluma_H_Shi_ptg000050l_001929.1:0.0323557,(Aristida_adscensionis_H_Aadptg000079l000097.1:0.0258226,Aristida_adscensionis_H_Aadptg000079l000234.1:0.0234941)n84:0.0268896)n83:0.0156988,((Chasmanthium_laxum_Chala.01G149200:0.0272829,((Phragmites_australis_Phragmites_australis_PaChr1_33238299_33244535_evm.model.PaChr1.1478_1_CDS_4362364205_34073:0.0300743,(Eragrostis_curvula_EJB05_17725:0.0598338,(Eleusine_coracana_ELECO.r07.1AG0025610:0.0102994,Eleusine_coracana_ELECO.r07.1BG0076090:0.00821699)n90:0.0333845)n89:0.0222836)n88:0.00250844,Phragmites_australis_Phragmites_australis_PaChr2_28967527_28972979_evm.model.PaChr2.1392_1_CDS_4362417597_18713:0.01824)n87:0.00202667)n86:0.00577242,((ASEM_AUS1_H_AUS1CM014274.1004123.1:0.0191677,ASEM_AUS1_H_AUS1CM014274.1004120.1:0.0218664)n92:0.0186819,((Setaria_viridis_SEVIR_5G243600v2:0.0309122,Urochloa_fusta_Urofu.5G248100:0.0225785)n94:0.0123422,(Dichantelium_oligosantes_H_DolKV772235.1000011.1:0.0206688,Echinocloa_haploclada_eh_chr2.2620:0.0475328)n95:0.00629303)n93:0.00374929)n91:0.0298045)n85:0.0106758)n82:0.0193151)n74:0.025567)n69:0.00284078)n7:0.0426863)n0;
```
