## Supplementary Dataset S1 for "Gene turnover and contingency facilitated the repeated evolution of C_4_ photosynthesis in grasses": OG0000778_tree.txt

```
((Ananas_comosus_H_Ananas_contig5_000577.1:0.0235439,Tillandsia_fasciculata_H_Tillandsia_CM054930.1_001347.1:0.0271507)n1:0.166802,(Pharus_latifolius_Phala.07G012800:0.108232,(((Olyra_latifolia_Ola019127:0.0693416,Olyra_latifolia_Ola000310:0.15722)n5:0.0225134,((((Streptochaeta_angustifolia_strangu_009531:0.23961,(Panicum_virgatum_Pavir.3NG174900:0.208401,ASEM_AUS1_H_AUS1CM014277.1001253.1:0.0596455)n10:0.0422958)n9:0.0289176,(Hordeum_vulgareMorex_HORVU.MOREX.r3.5HG0479440:0.443692,Ampelocalamus_luodianensis_Alu03Cg28010.1:0.779823)n11:0.138606)n8:0.0812428,((Brachypodium_distachyon_BRADI_2g37470v3:0.055098,((Hordeum_spontaneum_WB01_008982_0021248:0.0100015,Hordeum_vulgareMorex_HORVU.MOREX.r3.1HG0008450:0.00337218)n15:0.0768536,((Hordeum_spontaneum_WB01_006215_0718975:0.00120321,Hordeum_vulgareMorex_HORVU.MOREX.r3.7HG0748960:5e-09)n17:0.0518828,(Hordeum_spontaneum_WB01_006215_0686172:0.015292,Hordeum_vulgareMorex_HORVU.MOREX.r3.7HG0748980:0.00744556)n18:0.040603)n16:0.0349443)n14:0.0293128)n13:0.0586946,(((Leersia_perrieri_LPERR05G01100:0.18818,Oryza_sativa_LOC_Os05g02520:0.0910807)n21:0.0387039,Zizania_latifolia_GWHTBFHI032340:0.089127)n20:0.0260717,(((Sorghum_bicolor_SORBI_3009G017600:0.10033,(Zea_mays_Zm00001eb266290:0.0834552,(Zea_mays_Zm00001eb355570:0.0258928,Zea_mays_Zm00001eb401380:0.0550786)n26:0.0393913)n25:0.0355501)n24:0.0634648,((Eleusine_coracana_ELECO.r07.5BG0455770:0.0333059,Eleusine_coracana_ELECO.r07.5AG0407480:0.0234776)n28:0.0820271,(Eragrostis_curvula_EJB05_34306:6e-09,Eragrostis_curvula_EJB05_34315:0.00926449)n29:0.0274098)n27:0.0289731)n23:0.0230697,(((Aristida_adscensionis_H_Aadptg000042l000768.1:0.0348061,(Stipagrostis_hirtigluma_H_Shi_ptg000045l_000045.1:0.00260706,Stipagrostis_hirtigluma_H_Shi_ptg000049l_001144.1:0.00528644)n33:0.0223166)n32:0.0154603,(Phragmites_australis_Phragmites_australis_PaChr9_1110852_1112835_evm.model.PaChr9.102_1_CDS_4362483931_9241:0.0288415,Phragmites_australis_Phragmites_australis_PaChr12_855801_857915_evm.model.PaChr12.92_1_CDS_4362383792_31199:0.0244416)n34:0.0109586)n31:0.00677079,(Chasmanthium_laxum_Chala.07G021400:0.0594766,(Echinocloa_haploclada_eh_chr5.1221:0.0285734,((Dichantelium_oligosantes_H_DolKV781576.1000026.1:0.037453,((Panicum_hallii_Pahal.3G096100:0.0260115,(Panicum_virgatum_Pavir.3KG112100:0.0204148,((Panicum_virgatum_Pavir.5KG274700:0,Panicum_virgatum_Pavir.J783500:0)n43:0.0133572,(Panicum_virgatum_Pavir.3NG174200:0.00495604,Panicum_virgatum_Pavir.3NG175400:0.00495274)n44:0.0153669)n42:0.00303372)n41:0.00401642)n40:0.0129784,(Urochloa_fusta_Urofu.3G095000:0.033839,(Digitaria_radicosa_Dra03G0078800:0.0228988,(Digitaria_exilis_H_Dex3A-003809.1:0.00560382,Digitaria_exilis_H_Dex3B-003819.1:0.0120305)n47:0.0276682)n46:0.0250906)n45:0.00732637)n39:0.00464616)n38:0.0083339,((ASEM_AUS1_H_AUS1CM014272.1003050.1:0.0125285,ASEM_RSA5_H_RSA5chrom3003528.1:0.00571792)n49:0.0237845,(Cenchrus_americanus_H_CamCM007982.2003142.1:0.0253169,Setaria_viridis_SEVIR_3G061600v2:0.0240571)n50:0.0128744)n48:0.00764094)n37:0.00235936)n36:0.0232515)n35:0.00740644)n30:0.0119817)n22:0.0136414)n19:0.00961999)n12:0.0085945)n7:0.0107728,((ASEM_RSA5_H_RSA5chrom1004083.1:0.512574,(Zea_mays_Zm00001eb355560:0.656116,Zea_mays_Zm00001eb266280:0.676503)n53:0.163829)n52:0.0961979,((Dendrocalamus_sinicus_Dendrocalamus_sinicus_Dsi05C_14299630_14302042_Dsi05Cg09520.1_-1_CDS_4147773445_46443:0.0464054,Ampelocalamus_luodianensis_Alu09Cg22230.1:0.0188518)n55:0.00586513,(Dendrocalamus_sinicus_Dendrocalamus_sinicus_Dsi05B_783618_785165_Dsi05Bg00690.1_-1_CDS_4147766428_19404:0.0489541,Ampelocalamus_luodianensis_Alu05Dg18330.2:0.024233)n56:0.00269255)n54:0.010329)n51:0.00114767)n6:0.0189806)n4:0.00210895,((((((Zizania_latifolia_GWHTBFHI006741:0.0292061,Zizania_latifolia_GWHTBFHI013552:0.0166885)n62:0.0342485,(Oryza_sativa_LOC_Os01g74480:0.115262,Leersia_perrieri_LPERR01G40170:0.187973)n63:0.0285676)n61:0.0402975,(Brachypodium_distachyon_BRADI_2g62587v3:0.182388,((Hordeum_spontaneum_WB01_006974_0105717:0.00373493,Hordeum_vulgareMorex_HORVU.MOREX.r3.3HG0328330:0.00122839)n66:0.0465246,(((Hordeum_spontaneum_WB01_010842_0051536:0,Hordeum_spontaneum_WB01_013766_0032540:0)n69:5e-09,Hordeum_spontaneum_WB01_010842_0039441:5e-09)n68:0.00120517,(Hordeum_vulgareMorex_HORVU.MOREX.r3.3HG0329530:0.000839967,Hordeum_vulgareMorex_HORVU.MOREX.r3.3HG0329560:0.00835788)n70:0.000928653)n67:0.00157085)n65:0.0698678)n64:0.0535606)n60:0.0250044,(Olyra_latifolia_Ola010865:0.0840423,Ampelocalamus_luodianensis_Alu01Dg31780.1:0.0350407)n71:0.0167691)n59:0.00955342,(((Zea_mays_Zm00001eb132730:0.087534,Sorghum_bicolor_SORBI_3001G143700:0.0503979)n74:0.0700964,(((Dichantelium_oligosantes_H_DolKV772414.1000001.1:0.0466985,((Digitaria_exilis_H_Dex8B-001850.1:0.151043,(Digitaria_radicosa_Dra08G0040000.2:5e-09,Digitaria_radicosa_Dra08G0040000:5e-09)n80:0.0388793)n79:0.025959,((ASEM_AUS1_H_AUS1CM014277.1003262.1:0.0188408,(ASEM_RSA5_H_RSA5chrom8000287.1:5e-09,ASEM_RSA5_H_RSA5chrom8002955.1:5e-09)n83:0.0179684)n82:0.0374804,(Echinocloa_haploclada_eh_chr3.4397:0.0498194,(Urochloa_fusta_Urofu.8G052100:0.064428,(Cenchrus_americanus_H_CamCM007985.2002025.1:0.0552787,Setaria_viridis_SEVIR_8G061100v2:0.0358762)n86:0.0133737)n85:0.0141407)n84:0.0114943)n81:0.00819586)n78:0.0110393)n77:0.00967867,(Phragmites_australis_Phragmites_australis_PaChr21_4013480_4014781_evm.model.PaChr21.281_1_CDS_4362427923_28823:0.0472557,Chasmanthium_laxum_Chala.09G136700:0.0430981)n87:0.0132717)n76:0.0167719,(Eragrostis_curvula_EJB05_43444:0.0634903,(Eleusine_coracana_ELECO.r07.6BG0492240:0.015509,Eleusine_coracana_ELECO.r07.6AG0538920:0.0230754)n89:0.0594772)n88:0.0594981)n75:0.00672533)n73:0.00766098,(Aristida_adscensionis_H_Aadptg000108l000015.1:0.080868,((Stipagrostis_hirtigluma_H_Shi_ptg000069l_000011.1:0.017233,(Stipagrostis_hirtigluma_H_Shi_ptg000028l_000139.1:5e-09,Stipagrostis_hirtigluma_H_Shi_ptg000021l_000025.1:0.00509297)n93:0.00280265)n92:0.00648753,Stipagrostis_hirtigluma_H_Shi_ptg000069l_000007.1:0.167365)n91:0.014629)n90:0.0197639)n72:0.0169348)n58:0.0523985,(Streptochaeta_angustifolia_strangu_042540:0.105565,(Streptochaeta_angustifolia_strangu_009530:0.1189,Streptochaeta_angustifolia_strangu_022107:0.0428843)n95:0.0378688)n94:0.015706)n57:0.00174512)n3:0.0712919)n2:0.166802)n0;
```
