## Supplementary Dataset S1 for "Gene turnover and contingency facilitated the repeated evolution of C_4_ photosynthesis in grasses": OG0000779_tree.txt

```
(Juncus_effusus_H_Juncus_Jeff_scaffold_5_001196.1:0.622344,((((Brachypodium_distachyon_BRADI_4g45325v3:0.227828,(Hordeum_spontaneum_WB01_005227_0109315:0.00184187,Hordeum_vulgareMorex_HORVU.MOREX.r3.5HG0467090:5e-09)n5:0.203665)n4:0.128212,(((Aristida_adscensionis_H_Aadptg000008l000789.1:0.224783,(((Stipagrostis_hirtigluma_H_Shi_ptg000041l_000007.1:0.0201539,Stipagrostis_hirtigluma_H_Shi_ptg000026l_000266.1:0.00388415)n11:0.0167207,Stipagrostis_hirtigluma_H_Shi_ptg000025l_001236.1:0.00168769)n10:0.00404688,Stipagrostis_hirtigluma_H_Shi_ptg000015l_000157.1:0.0132315)n9:0.208612)n8:0.0733998,((((Chasmanthium_laxum_Chala.09G193400:0.0253031,Chasmanthium_laxum_Chala.12G000200:0.0185838)n15:0.12834,(Phragmites_australis_Phragmites_australis_PaChr22_24023462_24024268_evm.model.PaChr22.1125_1_CDS_4362430941_23793:0.0280808,Phragmites_australis_Phragmites_australis_PaChr10_34356618_34357454_evm.model.PaChr10.1273_1_CDS_4362371053_25698:0.0452796)n16:0.126841)n14:0.0560885,((Urochloa_fusta_Urofu.3G000800:0.11068,(((Digitaria_exilis_H_Dex3A-002447.1:0.0441279,Digitaria_exilis_H_Dex3B-002420.1:0.0356534)n21:0.0917459,(Digitaria_radicosa_Dra03G0000600:0.00940383,Digitaria_radicosa_Dra08G0000500:0.00850361)n22:0.0508253)n20:0.0519035,((Cenchrus_americanus_H_CamCM007985.2000662.1:0.0240781,Cenchrus_americanus_H_CamLKME02022953.1000003.1:0.0489319)n24:0.115522,(Setaria_viridis_SEVIR_7G340533v2:0.0289005,Setaria_viridis_SEVIR_8G020500v2:0.0621572)n25:0.0381217)n23:0.115279)n19:0.0375639)n18:0.03099,((ASEM_AUS1_H_AUS1CM014277.1003774.1:0.0628888,(ASEM_RSA5_H_RSA5chrom3002927.1:0.00637726,ASEM_RSA5_H_RSA5scaff356000001.1:0.00282746)n28:0.0616224)n27:0.0899051,((Echinocloa_haploclada_eh_chr5.237:0.0146535,Echinocloa_haploclada_eh_chr5.213:0.018664)n30:0.11803,(Panicum_hallii_Pahal.6G185000:0.1194,(Panicum_virgatum_Pavir.8KG017200:0.0977838,Panicum_virgatum_Pavir.J236300:0.10973)n32:0.0121922)n31:0.0385731)n29:0.0229233)n26:0.0477136)n17:0.0416295)n13:0.0287567,(((Eleusine_coracana_ELECO.r07.9AG0671750:0.0327542,Eleusine_coracana_ELECO.r07.9BG0695290:0.0477783)n35:0.150716,(Eragrostis_curvula_EJB05_54583:5e-09,(Eragrostis_curvula_EJB05_54579:0.00195226,(Eragrostis_curvula_EJB05_52178:5e-09,Eragrostis_curvula_EJB05_53323:0.00194588)n38:5e-09)n37:0.0183005)n36:0.215571)n34:0.0846345,(Sorghum_bicolor_SORBI_3005G042200:0.0622177,(Zea_mays_Zm00001eb092480:0.0246736,Zea_mays_Zm00001eb197430:0.0725995)n40:0.0444585)n39:0.125536)n33:0.0432561)n12:0.047448)n7:0.0661237,(((Pharus_latifolius_Phala.09G003200:0.158256,Pharus_latifolius_Phala.10G157400:0.104423)n43:0.156879,(Streptochaeta_angustifolia_strangu_033319:0.189065,Streptochaeta_angustifolia_strangu_029536:0.227724)n44:0.0676889)n42:0.123766,(Olyra_latifolia_Ola034313:0.141399,((((Dendrocalamus_sinicus_Dendrocalamus_sinicus_Dsi11A_156364_158881_Dsi11Ag00080.1_1_CDS_4147829767_26365:0.0506794,Dendrocalamus_sinicus_Dendrocalamus_sinicus_Dsi12A_27989774_27992239_Dsi12Ag09120.1_-1_CDS_4147843717_33163:0.0484648)n49:0.06697,Ampelocalamus_luodianensis_Alu12Cg11510.2:0.118428)n48:0.0544704,(Dendrocalamus_sinicus_Dendrocalamus_sinicus_Dsi05C_26737511_26739339_Dsi05Cg12720.1_-1_CDS_4147774405_18305:0.122844,(Ampelocalamus_luodianensis_Alu11Dg14220.1:0.0547482,Ampelocalamus_luodianensis_Alu12Dg00190.2:0.0670188)n51:0.101175)n50:0.0112416)n47:0.0490556,Dendrocalamus_sinicus_Dendrocalamus_sinicus_Dsi11B_31835267_31836546_Dsi11Bg08990.1_-1_CDS_4147837672_41588:0.155124)n46:0.017236)n45:0.0424262)n41:0.0770393)n6:0.0470811)n3:0.0564202,((Leersia_perrieri_LPERR11G00110:0.00274762,Leersia_perrieri_LPERR12G00390:0.00534052)n53:0.232992,((Oryza_sativa_LOC_Os12g01120:5e-09,Oryza_sativa_LOC_Os11g01130:0.0433111)n55:0.200591,(Zizania_latifolia_GWHTBFHI028147:0.185617,Zizania_latifolia_GWHTBFHI029722:0.127317)n56:0.0710011)n54:0.0789293)n52:0.0723259)n2:0.104211,((Brachypodium_distachyon_BRADI_2g37650v3:0.361605,(Hordeum_spontaneum_WB01_005528_0417653:0.0310644,Hordeum_vulgareMorex_HORVU.MOREX.r3.1HG0010970:0.0329304)n59:0.277852)n58:0.146493,(((Zizania_latifolia_GWHTBFHI001367:0.145326,Zizania_latifolia_GWHTBFHI032324:0.129086)n62:0.134321,(Leersia_perrieri_LPERR05G01200:0.341701,Oryza_sativa_LOC_Os05g02730:0.172501)n63:0.080192)n61:0.0676952,(((Olyra_latifolia_Ola000339:0.164169,((Ampelocalamus_luodianensis_Alu09Cg22060.2:0.0723396,Dendrocalamus_sinicus_Dendrocalamus_sinicus_Dsi05C_14616405_14617273_Dsi05Cg09680.1_-1_CDS_4147773493_16614:0.0780236)n68:0.0382529,(Ampelocalamus_luodianensis_Alu05Dg18140.1:0.0879423,Dendrocalamus_sinicus_Dendrocalamus_sinicus_Dsi05A_783836_784684_Dsi05Ag00630.1_-1_CDS_4147762123_40776:0.18102)n69:0.0318905)n67:0.0945086)n66:0.0888245,(Streptochaeta_angustifolia_strangu_001509:0.302799,Pharus_latifolius_Phala.07G014600:0.330565)n70:0.11626)n65:0.0799303,((Aristida_adscensionis_H_Aadptg000042l000742.1:0.209151,Aristida_adscensionis_H_Aadptg000042l000743.1:0.0814313)n72:0.0924032,((Stipagrostis_hirtigluma_H_Shi_ptg000045l_000025.1:0.0228955,Stipagrostis_hirtigluma_H_Shi_ptg000049l_001127.1:0.0333059)n74:0.106432,((Eragrostis_curvula_EJB05_34192:0.152868,(Eleusine_coracana_ELECO.r07.5BG0455210:0.082575,Eleusine_coracana_ELECO.r07.5AG0407010:0.0974239)n77:0.147003)n76:0.043299,((Sorghum_bicolor_SORBI_3009G023900:0.119507,(Zea_mays_Zm00001eb355310:0.223266,Zea_mays_Zm00001eb265710:0.0560877)n80:0.0815614)n79:0.0538918,((Chasmanthium_laxum_Chala.07G022700:0.0795297,(Phragmites_australis_Phragmites_australis_PaChr12_1062172_1063016_evm.model.PaChr12.106_1_CDS_4362380536_21111:0.0910255,Phragmites_australis_Phragmites_australis_PaChr9_1371274_1372139_evm.model.PaChr9.123_1_CDS_4362484397_35317:0.0884877)n83:0.024883)n82:0.0431477,((Digitaria_radicosa_Dra03G0081700:0.0756367,(Digitaria_exilis_H_Dex3A-003797.1:0.0651851,Digitaria_exilis_H_Dex3B-003806.1:0.0217952)n86:0.0821856)n85:0.0157067,(Echinocloa_haploclada_eh_chr5.1262:0.105735,((Urochloa_fusta_Urofu.3G098900:0.0810319,(Cenchrus_americanus_H_CamCM007982.2002168.1:0.0273533,Setaria_viridis_SEVIR_3G044600v2:0.0343995)n90:0.0308448)n89:0.0199192,((Panicum_hallii_Pahal.3G099500:0.0146801,(Panicum_virgatum_Pavir.3KG119400:0.0361632,Panicum_virgatum_Pavir.3KG116800:0.0344059)n93:0.00862954)n92:0.0206272,(Dichantelium_oligosantes_H_DolKV775637.1000001.1:0.0311137,(ASEM_AUS1_H_AUS1CM014272.1003034.1:0.0106458,ASEM_RSA5_H_RSA5chrom3003510.1:0.00971526)n95:0.0296429)n94:0.0150263)n91:0.0160833)n88:0.0241619)n87:0.0127899)n84:0.00792983)n81:0.0317772)n78:0.0371662)n75:0.0357209)n73:0.035472)n71:0.0649052)n64:0.0424149)n60:0.0456159)n57:0.116637)n1:0.622344)n0;
```
