## Supplementary Dataset S1 for "Gene turnover and contingency facilitated the repeated evolution of C_4_ photosynthesis in grasses": OG0000780_tree.txt

```
(((Ananas_comosus_H_Ananas_contig22_000336.1:0.0475479,Tillandsia_fasciculata_H_Tillandsia_CM054954.1_000655.1:0.058293)n2:0.154404,(Juncus_effusus_H_Juncus_Jeff_scaffold_17_000657.1:0.242331,Carex_scoparia_H_Carex_Csco_scaffold_5_000789.1:0.156036)n3:0.11461)n1:0.0417694,(Ampelocalamus_luodianensis_Alu11Cg02940.1:0.583456,(ASEM_RSA5_H_RSA5scaff159000001.1:0.856227,((Streptochaeta_angustifolia_strangu_009785:0.100598,((Pharus_latifolius_Phala.10G115400:5e-09,Pharus_latifolius_Phala.10G115400.2:5e-09)n9:0.0639592,((((Brachypodium_distachyon_BRADI_4g41400v3:0.0548315,(Hordeum_spontaneum_WB01_002296_0413295:0.0175279,Hordeum_vulgareMorex_HORVU.MOREX.r3.5HG0455150:0.000108558)n14:0.0754332)n13:0.0311862,(Olyra_latifolia_Ola022817:0.291671,((Ampelocalamus_luodianensis_Alu12Dg03470.3:0.0317424,(Dendrocalamus_sinicus_Dendrocalamus_sinicus_Dsi12B_3155601_3161471_Dsi12Bg01650.1_1_CDS_4147844239_42736:0.0424564,(Dendrocalamus_sinicus_Dendrocalamus_sinicus_Dsi12A_23601025_23604864_Dsi12Ag06740.1_-1_CDS_4147843003_29222:0.0209849,Dendrocalamus_sinicus_Dendrocalamus_sinicus_Dsi12A_23799855_23806002_Dsi12Ag06790.1_-1_CDS_4147843018_37665:0.00447193)n19:0.03529)n18:0.0036364)n17:0.00302589,(Dendrocalamus_sinicus_Dendrocalamus_sinicus_Dsi11C_3513968_3521427_Dsi11Cg02260.1_1_CDS_4147838374_38776:0.0311635,Ampelocalamus_luodianensis_Alu12Cg08390.1:0.0248727)n20:0.00775183)n16:0.000861315)n15:0.00622138)n12:0.011671,((Leersia_perrieri_LPERR12G04120:0.0376113,Oryza_sativa_LOC_Os12g07450:0.0470471)n22:0.0182064,(Zizania_latifolia_GWHTBFHI009591:0.0448984,Zizania_latifolia_GWHTBFHI028176:0.0279362)n23:0.0107218)n21:0.0374548)n11:0.0142786,(((Stipagrostis_hirtigluma_H_Shi_ptg000025l_001474.1:0.0447195,Aristida_adscensionis_H_Aadptg000008l000973.1:0.0585801)n26:0.0315331,(Phragmites_australis_Phragmites_australis_PaChr23_3708373_3713729_evm.model.PaChr23.257_1_CDS_4362434319_245:0.0452118,Phragmites_australis_Phragmites_australis_PaChr22_19604939_19610714_evm.model.PaChr22.793_1_CDS_4362432485_35992:0.0422415)n27:0.00943012)n25:0.0143077,(((Eleusine_coracana_ELECO.r07.5BG0430100:0.0153261,Eleusine_coracana_ELECO.r07.5AG0383210:0.0140099)n30:0.0632535,(Eragrostis_curvula_EJB05_02632:0.0282675,Eragrostis_curvula_EJB05_02647:0.0302306)n31:0.0325362)n29:0.0373076,(Chasmanthium_laxum_Chala.12G046300:0.0213493,(((Digitaria_radicosa_Dra03G0036900:0.0275831,(Digitaria_exilis_H_Dex3A-000217.1:0.00648228,Digitaria_exilis_H_Dex3B-000229.1:0.00956412)n36:0.0196945)n35:0.0214784,(((Panicum_hallii_Pahal.3G045400:0.0101737,(Panicum_virgatum_Pavir.3NG031300:0.0124542,Panicum_virgatum_Pavir.3KG049800:0.0194382)n40:0.0021598)n39:0.00368437,((Echinocloa_haploclada_eh_chr5.710:0.0402895,(ASEM_AUS1_H_AUS1CM014272.1002747.1:0.00882987,((ASEM_RSA5_H_RSA5chrom4001864.1:0.00250756,ASEM_RSA5_H_RSA5chrom9004461.1:0.00407958)n45:0.0290887,ASEM_RSA5_H_RSA5chrom3003255.1:0.00801476)n44:0.000890529)n43:0.00332514)n42:0.00455078,(Urochloa_fusta_Urofu.3G045200:0.0332836,(Setaria_viridis_SEVIR_7G297500v2:0.0150122,(Echinocloa_haploclada_eh_scaffold703.44:0.0569903,(Cenchrus_americanus_H_CamCM007982.2002891.1:0.0093892,(Cenchrus_americanus_H_CamCM007983.2000682.1:0.0162463,Cenchrus_americanus_H_CamCM007988.2001191.1:0.0331067)n50:0.00541356)n49:0.00553446)n48:0.00942439)n47:0.00796325)n46:0.00431963)n41:0.000479959)n38:0.00205935,Dichantelium_oligosantes_H_DolKV779165.1000003.1:0.0287189)n37:0.00616635)n34:0.00901977,(Zea_mays_Zm00001eb139010:0.0395145,(Sorghum_bicolor_SORBI_3005G048000:0.0844461,Sorghum_bicolor_SORBI_3008G054500:0.0245168)n52:0.00272409)n51:0.00536535)n33:0.00905856)n32:0.0212634)n28:0.0117985)n24:0.0384044)n10:0.0374337)n8:0.01669)n7:0.00185444,((Streptochaeta_angustifolia_strangu_035508:0.0719053,((Pharus_latifolius_Phala.09G043200:5e-09,Pharus_latifolius_Phala.09G043200.3:5e-09)n56:0.00156906,(Pharus_latifolius_Phala.09G043200.4:0.0119684,Pharus_latifolius_Phala.09G043200.2:5e-09)n57:0.0187067)n55:0.0906206)n54:0.00555392,(((((Eragrostis_curvula_EJB05_53151:0.0105647,Eragrostis_curvula_EJB05_29037:0.00719726)n62:0.0316471,(Eleusine_coracana_ELECO.r07.9AG0671030:0.00860065,Eleusine_coracana_ELECO.r07.9BG0694450:0.0119397)n63:0.0459974)n61:0.032471,(Aristida_adscensionis_H_Aadptg000039l000223.1:0.0496082,(Stipagrostis_hirtigluma_H_Shi_ptg000009l_000374.1:0.00426472,Stipagrostis_hirtigluma_H_Shi_ptg000083l_000308.1:0.00111084)n65:0.0418149)n64:0.023807)n60:0.00471592,((Phragmites_australis_Phragmites_australis_PaChr21_3439285_3452186_evm.model.PaChr21.259_1_CDS_4362427873_7793:0.0287167,Phragmites_australis_Phragmites_australis_PaChr10_29938866_29946273_evm.model.PaChr10.985_1_CDS_4362372971_25286:0.0359784)n67:0.0125292,(Chasmanthium_laxum_Chala.09G140600:0.0282976,((Sorghum_bicolor_SORBI_3005G059600:0.01694,Zea_mays_Zm00001eb091540:0.0333922)n70:0.0419197,((((Digitaria_radicosa_Dra08G0036500:0.0279863,(Digitaria_exilis_H_Dex8A-000227.1:0.0101581,Digitaria_exilis_H_Dex8B-000232.1:0.016558)n75:0.0141936)n74:0.0216901,((Cenchrus_americanus_H_CamCM007985.2002046.1:0.0302365,Setaria_viridis_SEVIR_8G054900v2:0.0214904)n77:0.0106656,Urochloa_fusta_Urofu.8G047500:0.0308167)n76:0.00384)n73:0.00250099,(Echinocloa_haploclada_eh_chr4.327:0.0462535,Dichantelium_oligosantes_H_DolKV777507.1000002.1:0.0302628)n78:0.00381929)n72:0.0066251,((Panicum_hallii_Pahal.8G047300:0.018528,(Panicum_virgatum_Pavir.8KG080200:0.0179954,(Panicum_virgatum_Pavir.J486300:5e-09,Panicum_virgatum_Pavir.8NG067400:5e-09)n82:0.0144307)n81:0.0183192)n80:0.0157042,(ASEM_AUS1_H_AUS1CM014277.1000429.1:0.00768137,ASEM_RSA5_H_RSA5chrom8002975.1:0.00671225)n83:0.0312635)n79:0.00390996)n71:0.0117228)n69:0.00788641)n68:0.0169901)n66:0.00549926)n59:0.0295045,((Zizania_latifolia_GWHTBFHI029980:0.0619452,(Oryza_sativa_LOC_Os11g07480:0.149158,Leersia_perrieri_LPERR11G04120:0.110233)n86:0.0328162)n85:0.0915421,((Brachypodium_distachyon_BRADI_4g24190v3:0.0505121,(Hordeum_spontaneum_WB01_001789_0787187:0.00155166,Hordeum_vulgareMorex_HORVU.MOREX.r3.4HG0348510:0.00312945)n89:0.0547535)n88:0.0358439,(((Ampelocalamus_luodianensis_Alu11Cg02930.1:0.0406599,Ampelocalamus_luodianensis_Alu11Cg03130.1:0.00241443)n92:0.012432,(Olyra_latifolia_Ola019836:0.115034,Dendrocalamus_sinicus_Dendrocalamus_sinicus_Dsi11C_18971823_18987022_Dsi11Cg06100.1_-1_CDS_4147839526_5015:0.0303116)n93:0.00370458)n91:0.0064832,(Dendrocalamus_sinicus_Dendrocalamus_sinicus_Dsi11B_27837980_27854418_Dsi11Bg06850.1_-1_CDS_4147837030_21325:0.0320648,(Ampelocalamus_luodianensis_Alu11Dg11530.4:0.0200556,Dendrocalamus_sinicus_Dendrocalamus_sinicus_Dsi11A_2924594_2933041_Dsi11Ag01800.2_1_CDS_4147830283_32556:0.0223777)n95:0.00877974)n94:0.000975527)n90:0.0129317)n87:0.0144966)n84:0.0155389)n58:0.0573081)n53:0.00636757)n6:0.0260761)n5:0.00289735)n4:0.0249933)n0;
```
