## Supplementary Dataset S1 for "Gene turnover and contingency facilitated the repeated evolution of C_4_ photosynthesis in grasses": OG0000781_tree.txt

```
((((((Zizania_latifolia_GWHTBFHI033844:0.0559397,(Leersia_perrieri_LPERR06G21600:0.129302,Oryza_sativa_LOC_Os06g48160:0.051043)n6:0.0309341)n5:0.0182048,(((Brachypodium_distachyon_BRADI_1g33810v3:0.0872774,(Hordeum_spontaneum_WB01_002519_0220534:0.00166549,Hordeum_vulgareMorex_HORVU.MOREX.r3.7HG0728870:0.00334653)n10:0.0663505)n9:0.0199365,(Olyra_latifolia_Ola013349:0.0624766,((Ampelocalamus_luodianensis_Alu06Dg17010.1:0.0199699,Ampelocalamus_luodianensis_Alu06Cg10520.2:0.030145)n13:0.0128435,(Dendrocalamus_sinicus_Dendrocalamus_sinicus_Dsi06A_38359334_38360496_Dsi06Ag13170.1_1_CDS_4147778392_45334:0.0343635,(Dendrocalamus_sinicus_Dendrocalamus_sinicus_Dsi06C_38276704_38277828_Dsi06Cg17810.1_1_CDS_4147788544_17789:0.0261913,Dendrocalamus_sinicus_Dendrocalamus_sinicus_Dsi06B_1919598_1920725_Dsi06Bg01640.1_-1_CDS_4147779319_55471:0.033545)n15:0.0033545)n14:0.000372722)n12:0.0105154)n11:0.0215585)n8:0.00941092,(Pharus_latifolius_Phala.04G213900:0.187409,(Streptochaeta_angustifolia_strangu_026073:0.220492,Streptochaeta_angustifolia_strangu_039698:0.0783159)n17:0.0350406)n16:0.0476062)n7:0.0122434)n4:0.0233738,((((Eragrostis_curvula_EJB05_41148:0.062482,(Eleusine_coracana_ELECO.r07.6BG0503030:0.0227384,Eleusine_coracana_ELECO.r07.6AG0549590:0.0227417)n22:0.0755753)n21:0.0187458,(((((((Cenchrus_americanus_H_CamCM007986.2000513.1:0.203345,Setaria_viridis_SEVIR_4G259000v2:0.0314502)n29:0.015936,Urochloa_fusta_Urofu.4G021900:0.0943809)n28:0.0143818,((ASEM_AUS1_H_AUS1CM014273.1000083.1:0.0150987,(ASEM_RSA5_H_RSA5chrom3002934.1:0.00162857,ASEM_RSA5_H_RSA5chrom9005913.1:5e-09)n32:0.0117009)n31:0.0488039,(Digitaria_radicosa_Dra04G0208500:0.0782922,(Digitaria_exilis_H_Dex4A-001264.1:0.0326912,Digitaria_exilis_H_Dex4B-001208.1:0.0281563)n34:0.0664817)n33:0.114023)n30:0.0282367)n27:0.0183043,Echinocloa_haploclada_eh_chr6.293:0.052908)n26:0.0142797,(Dichantelium_oligosantes_H_DolKV779894.1000003.1:0.0652583,(Panicum_hallii_Pahal.4G029100:0.0280812,((Panicum_virgatum_Pavir.4KG382200:0,Panicum_virgatum_Pavir.4KG380600:0)n38:0.0269982,Panicum_virgatum_Pavir.J060400:0.0120571)n37:0.0127799)n36:0.0258721)n35:0.0227377)n25:0.00716874,(Cenchrus_americanus_H_CamCM007986.2000514.1:0.232451,Panicum_virgatum_Pavir.J273300:0.316554)n39:0.0389948)n24:0.0163392,(Sorghum_bicolor_SORBI_3010G246400:0.0981866,(Zea_mays_Zm00001eb341630:0.109856,Zea_mays_Zm00001eb226450:0.113015)n41:0.0125572)n40:0.0546258)n23:0.0411304)n20:0.0120133,((Chasmanthium_laxum_Chala.02G240400:0.0347675,(Phragmites_australis_Phragmites_australis_PaChr8_34693298_34694441_evm.model.PaChr8.1530_1_CDS_4362479952_34880:0.0504995,Phragmites_australis_Phragmites_australis_PaChr13_31284452_31285536_evm.model.PaChr13.1463_1_CDS_4362386677_12720:0.032618)n44:0.0133397)n43:0.028661,Stipagrostis_hirtigluma_H_Shi_ptg000059l_000536.1:0.0725796)n42:0.0210403)n19:0.0183696,Aristida_adscensionis_H_Aadptg000037l000326.1:0.0653873)n18:0.0149793)n3:0.0832437,(Streptochaeta_angustifolia_strangu_039368:0.834717,Zea_mays_Zm00001eb226460:0.70217)n45:0.194426)n2:0.0825341,((((Leersia_perrieri_LPERR06G21620:0.105061,Oryza_sativa_LOC_Os06g48200:0.0442337)n49:0.0312475,(Zizania_latifolia_GWHTBFHI007859:0.0534734,Zizania_latifolia_GWHTBFHI033841:0.0279132)n50:0.0171817)n48:0.0281963,(((Brachypodium_distachyon_BRADI_1g33840v3:0.0931748,((Hordeum_spontaneum_WB01_000224_0067874:0.00993652,(Hordeum_vulgareMorex_HORVU.MOREX.r3.7HG0728750:0.0312974,Hordeum_vulgareMorex_HORVU.MOREX.r3.7HG0728760:0.0279072)n56:0.0031008)n55:0.0308368,(Hordeum_spontaneum_WB01_008463_0196848:0.0102902,(Hordeum_vulgareMorex_HORVU.MOREX.r3.7HG0728720:0.0564394,Hordeum_vulgareMorex_HORVU.MOREX.r3.7HG0728710:0.0167533)n58:0.00186148)n57:0.0191991)n54:0.0645131)n53:0.0182945,(Olyra_latifolia_Ola013352:0.0436157,(Dendrocalamus_sinicus_Dendrocalamus_sinicus_Dsi06A_38389211_38390326_Dsi06Ag13200.1_-1_CDS_4147778401_50401:0.0338957,((Dendrocalamus_sinicus_Dendrocalamus_sinicus_Dsi06B_1892308_1893406_Dsi06Bg01620.1_1_CDS_4147779313_52093:0.0232037,Ampelocalamus_luodianensis_Alu06Dg17050.1:0.0160791)n62:0.00306667,(Ampelocalamus_luodianensis_Alu06Cg10540.2:0.0239258,Dendrocalamus_sinicus_Dendrocalamus_sinicus_Dsi06C_38306933_38308032_Dsi06Cg17820.1_-1_CDS_4147788547_19477:0.0309319)n63:0.00532512)n61:0.00410987)n60:0.0195799)n59:0.010313)n52:0.00984773,(Pharus_latifolius_Phala.04G214300:0.0959235,(Streptochaeta_angustifolia_strangu_039371:0.0536912,(Streptochaeta_angustifolia_strangu_039367:0.021726,Streptochaeta_angustifolia_strangu_039369:0.0411363)n66:0.0149594)n65:0.0668195)n64:0.0490392)n51:0.0197307)n47:0.0163906,(((Aristida_adscensionis_H_Aadptg000037l000498.1:0.0579051,Stipagrostis_hirtigluma_H_Shi_ptg000059l_000539.1:0.0315311)n69:0.0279611,(Chasmanthium_laxum_Chala.02G240700:0.0495269,(Phragmites_australis_Phragmites_australis_PaChr13_31310535_31311601_evm.model.PaChr13.1466_1_CDS_4362386683_15244:0.0450491,Phragmites_australis_Phragmites_australis_PaChr8_34726117_34727218_evm.model.PaChr8.1533_1_CDS_4362479958_37414:0.0330924)n71:0.00901504)n70:0.0144785)n68:0.0100907,((Eragrostis_curvula_EJB05_41131:0.0355001,(Eleusine_coracana_ELECO.r07.6BG0503060:0.0190662,Eleusine_coracana_ELECO.r07.6AG0549540:0.0225033)n74:0.0514121)n73:0.0244438,(((Panicum_hallii_Pahal.4G028900:0.0268833,(Panicum_virgatum_Pavir.4NG277300:0.0305258,(Panicum_virgatum_Pavir.4NG063000:0.0241857,Panicum_virgatum_Pavir.4KG381900:0.00578629)n79:0.0166296)n78:0.0169327)n77:0.0328906,((Zea_mays_Zm00001eb262990:0.530848,Zea_mays_Zm00001eb226490:0.0569092)n81:0.0505093,Sorghum_bicolor_SORBI_3010G246700:0.0827177)n80:0.0380726)n76:0.0149365,((Cenchrus_americanus_H_CamCM007986.2003920.1:0.0395878,Setaria_viridis_SEVIR_4G258600v2:0.0169485)n83:0.017067,((Dichantelium_oligosantes_H_DolKV776878.1000002.1:0.0300989,(Echinocloa_haploclada_eh_chr6.290:0.0563662,(ASEM_AUS1_H_AUS1CM014273.1003275.1:0.00968581,ASEM_RSA5_H_RSA5chrom6002941.1:0.00988508)n87:0.0180461)n86:0.00855015)n85:0.00703872,(Urochloa_fusta_Urofu.4G021600:0.0695324,(Digitaria_radicosa_Dra04G0208800:0.0352597,(Digitaria_exilis_H_Dex4A-001542.1:0.0164544,Digitaria_exilis_H_Dex4B-001483.1:0.0115454)n90:0.0622977)n89:0.0152765)n88:0.00838477)n84:0.00841126)n82:0.00514985)n75:0.0303301)n72:0.0135061)n67:0.0176559)n46:0.0685569)n1:0.0270349,((Ananas_comosus_H_Ananas_contig7_000956.1:0.045722,Ananas_comosus_H_Ananas_contig7_000118.1:0.017542)n92:0.0805401,(Tillandsia_fasciculata_H_Tillandsia_CM054950.1_000588.1:0.459418,(Tillandsia_fasciculata_H_Tillandsia_CM054935.1_000974.1:0.0251862,(Tillandsia_fasciculata_H_Tillandsia_CM054935.1_000132.1:0.00551772,Tillandsia_fasciculata_H_Tillandsia_CM054935.1_000136.1:0.00464372)n95:0.017574)n94:0.0570562)n93:0.00633958)n91:0.114093)n0;
```
