## Supplementary Dataset S1 for "Gene turnover and contingency facilitated the repeated evolution of C_4_ photosynthesis in grasses": OG0000782_tree.txt

```
(Carex_scoparia_H_Carex_Csco_scaffold_17_000391.1:0.264213,(Streptochaeta_angustifolia_strangu_019369:0.134706,(((Hordeum_spontaneum_WB01_000581_0314695:5e-09,Hordeum_vulgareMorex_HORVU.MOREX.r3.1HG0076150:0.00138181)n4:0.0879486,((Olyra_latifolia_Ola003942:0.150401,(((((Eragrostis_curvula_EJB05_31989:0.0944978,Eragrostis_curvula_EJB05_31992:0.0517108)n11:0.0266783,Eleusine_coracana_ELECO.r07.1AG0006400:0.0879734)n10:0.0227102,(Stipagrostis_hirtigluma_H_Shi_ptg000044l_001423.1:0.0577047,(Chasmanthium_laxum_Chala.08G169700:0.0720816,((Zea_mays_Zm00001eb126780:0.0482031,(Sorghum_bicolor_SORBI_3003G104600:0.0433656,Sorghum_bicolor_SORBI_3003G241300:0.0588745)n16:0.00654161)n15:0.0123492,(((Echinocloa_haploclada_eh_chr2.1136:0.198595,Echinocloa_haploclada_eh_chr2.1135:0.0550466)n19:0.0106289,((Cenchrus_americanus_H_CamCM007987.2002779.1:0.0377014,Setaria_viridis_SEVIR_5G069100v2:0.0368274)n21:0.0285049,((((Cenchrus_americanus_H_CamCM007987.2002778.1:0.0324285,Setaria_viridis_SEVIR_5G069200v2:0.023481)n25:0.0205473,(Urochloa_fusta_Urofu.5G399100:0.0587451,(Digitaria_exilis_H_Dex5A-000506.1:0.00805423,Digitaria_exilis_H_Dex5B-000520.1:0.0145201)n27:0.10081)n26:0.0121757)n24:0.0126735,(ASEM_RSA5_H_RSA5chrom5004789.1:0.0625902,((ASEM_AUS1_H_AUS1CM014274.1003323.1:0.0112143,ASEM_RSA5_H_RSA5chrom5004787.1:0.0122767)n30:0.0232659,(Dichantelium_oligosantes_H_DolKV777197.1000003.1:0.0407375,(Dichantelium_oligosantes_H_DolKV774987.1000011.1:0.017982,Dichantelium_oligosantes_H_DolKV779692.1000002.1:0.0258421)n32:0.0288009)n31:0.0032001)n29:0.0108096)n28:0.00120107)n23:0.0132344,ASEM_RSA5_H_RSA5chrom5004788.1:0.0844596)n22:0.00844596)n20:0.00093844)n18:0.0157384,((Panicum_hallii_Pahal.5G441200:0.0180785,Panicum_hallii_Pahal.6G210900:0.0059633)n34:0.0119929,(Panicum_virgatum_Pavir.5NG152600:0.0321005,Panicum_virgatum_Pavir.5KG149000:0.0373872)n35:0.00807664)n33:0.0408035)n17:0.0131763)n14:0.0255878)n13:0.0210319)n12:0.0100281)n9:0.0119515,(Eragrostis_curvula_EJB05_06550:0.0988545,(Phragmites_australis_Phragmites_australis_PaChr2_3589639_3590773_evm.model.PaChr2.291_1_CDS_4362420969_35106:0.0618756,(Urochloa_fusta_Urofu.5G398900:0.816232,(Oryza_sativa_LOC_Os05g19010:0.49478,Panicum_virgatum_Pavir.5NG007700:0.528541)n39:0.151827)n38:0.0898959)n37:0.0198149)n36:0.00220166)n8:0.012119,((Zizania_latifolia_GWHTBFHI009720:0.0904075,Zizania_latifolia_GWHTBFHI011096:0.121317)n41:0.0430531,((Leersia_perrieri_LPERR01G00380:0.162994,(Leersia_perrieri_LPERR01G00360:0.127109,Leersia_perrieri_LPERR01G00370:0.0657054)n44:0.0616387)n43:0.0348,(Oryza_sativa_LOC_Os01g01660:0.0700058,Oryza_sativa_LOC_Os01g01650:0.186061)n45:0.0218169)n42:0.0469376)n40:0.0691857)n7:0.00768729)n6:0.045235,((Stipagrostis_hirtigluma_H_Shi_ptg000044l_001424.1:0.0598293,Aristida_adscensionis_H_Aadptg000058l000318.1:0.0995119)n47:0.0565776,(((Echinocloa_haploclada_eh_chr2.1133:0.0941793,Echinocloa_haploclada_eh_chr2.1106:0.0368836)n50:0.0323827,((((Panicum_hallii_Pahal.5G441300:0.00332882,Panicum_hallii_Pahal.6G210800:0.00981931)n54:0.0364147,(Panicum_virgatum_Pavir.5NG152500:0.0240991,Panicum_virgatum_Pavir.5KG148900:0.035525)n55:0.0170635)n53:0.047739,(((Dichantelium_oligosantes_H_DolKV777197.1000002.1:0.06502,(Urochloa_fusta_Urofu.5G399200:0.071508,(Cenchrus_americanus_H_CamCM007987.2002777.1:0.0624335,Setaria_viridis_SEVIR_5G069500v2:0.0368946)n60:0.0169244)n59:0.0275259)n58:0.00940042,(Sorghum_bicolor_SORBI_3003G104500:0.0915267,(Digitaria_exilis_H_Dex5A-000505.1:0.0210503,Digitaria_exilis_H_Dex5B-000519.1:0.0437314)n62:0.112148)n61:0.0128898)n57:0.00830094,((ASEM_AUS1_H_AUS1CM014274.1003322.1:0.0122514,(ASEM_RSA5_H_RSA5chrom5001882.1:0.00966056,ASEM_RSA5_H_RSA5chrom5004786.1:0.00371784)n65:0.000413093)n64:6e-09,(((ASEM_RSA5_H_RSA5chrom5000876.1:0.044934,ASEM_RSA5_H_RSA5chrom5000877.1:0.00316645)n68:0.00318579,(ASEM_RSA5_H_RSA5chrom2002135.1:0.00136098,ASEM_RSA5_H_RSA5chrom5004783.1:0.00136254)n69:5e-09)n67:0.021134,(ASEM_AUS1_H_AUS1CM014273.1003143.1:0.0047261,ASEM_AUS1_H_AUS1CM014275.1001844.1:5e-09)n70:0.0260896)n66:0.00289885)n63:0.0692255)n56:0.0166051)n52:0.0378588,(((Dichantelium_oligosantes_H_DolKV777197.1000001.1:0.0832217,(Urochloa_fusta_Urofu.5G399300:0.0796384,(Digitaria_exilis_H_Dex5A-000504.1:0.0229075,Digitaria_exilis_H_Dex5B-000518.1:0.0268382)n75:0.0975055)n74:0.0220891)n73:0.0111993,(Setaria_viridis_SEVIR_5G069600v2:0.118925,((Panicum_hallii_Pahal.5G441400:0.00925595,Panicum_hallii_Pahal.6G210700:0.0108845)n78:0.012332,(Panicum_virgatum_Pavir.5NG152400:0.0738707,((Panicum_virgatum_Pavir.5KG148800:5e-09,Panicum_virgatum_Pavir.J246900:5e-09)n81:0.0167814,Panicum_virgatum_Pavir.J094600:0.0196367)n80:0.00718865)n79:0.0150591)n77:0.0331655)n76:0.0197891)n72:0.00644608,(ASEM_AUS1_H_AUS1CM014273.1003142.1:0.00564532,ASEM_AUS1_H_AUS1CM014274.1003321.1:0.00140047)n82:0.0673541)n71:0.0148242)n51:0.00164713)n49:0.0371471,(Urochloa_fusta_Urofu.5G399000:0.141406,(ASEM_AUS1_H_AUS1CM014274.1003327.1:0.476379,((Dichantelium_oligosantes_H_DolKV779692.1000003.1:0.0544283,((Digitaria_exilis_H_Dex5A-000507.1:0.0188492,Digitaria_exilis_H_Dex5B-000521.1:0.029069)n88:0.139388,(Cenchrus_americanus_H_CamCM007987.2002780.1:0.0825078,Setaria_viridis_SEVIR_5G069000v2:0.0318777)n89:0.0252665)n87:0.0283308)n86:0.0136551,(Echinocloa_haploclada_eh_chr2.1137:0.0223056,Echinocloa_haploclada_eh_chr2.1138:0.00184554)n90:0.0446983)n85:0.0535664)n84:0.0693777)n83:0.0131825)n48:0.00146472)n46:0.0289698)n5:0.0239467)n3:0.0214613,(Ampelocalamus_luodianensis_Alu01Cg00440.1:0.12627,((Ampelocalamus_luodianensis_Alu01Dg00290.1:0.0601082,Dendrocalamus_sinicus_Dendrocalamus_sinicus_Dsi01A_372385_373644_Dsi01Ag00300.1_-1_CDS_4147684831_25324:0.0419588)n93:0.0190105,(Dendrocalamus_sinicus_Dendrocalamus_sinicus_Dsi01C_257126_258308_Dsi01Cg00250.1_-1_CDS_4147701310_34382:0.0437902,(Ampelocalamus_luodianensis_Alu08Dg08580.1:0.0266044,Ampelocalamus_luodianensis_Alu08Cg04190.2:0.0545144)n95:0.034497)n94:0.003833)n92:0.0179817)n91:0.00199797)n2:0.0243353)n1:0.264213)n0;
```
