## Supplementary Dataset S1 for "Gene turnover and contingency facilitated the repeated evolution of C_4_ photosynthesis in grasses": OG0000783_tree.txt

```
(Tillandsia_fasciculata_H_Tillandsia_CM054939.1_000423.1:0.18902,(((Streptochaeta_angustifolia_strangu_033074:0.137878,(Pharus_latifolius_Phala.04G164700:0.0115082,Pharus_latifolius_Phala.04G164800:1e-08)n4:0.131222)n3:0.029661,((((Ampelocalamus_luodianensis_Alu06Cg06240.2:0.0452135,((Dendrocalamus_sinicus_Dendrocalamus_sinicus_Dsi06B_7976151_7978592_Dsi06Bg04920.1_1_CDS_4147780303_40836:0.0173411,Dendrocalamus_sinicus_Dendrocalamus_sinicus_Dsi06B_8084682_8087105_Dsi06Bg04930.1_1_CDS_4147780306_42525:0.0121475)n10:0.0511845,(Olyra_latifolia_Ola007290:0.0999256,Dendrocalamus_sinicus_Dendrocalamus_sinicus_Dsi06C_34675374_34677797_Dsi06Cg15010.1_-1_CDS_4147787704_56624:0.0456463)n11:0.0292186)n9:0.00324651)n8:0.0217183,(Brachypodium_distachyon_BRADI_1g36720v3:0.106546,((Hordeum_spontaneum_WB01_000428_0274860:0.000454567,Hordeum_vulgareMorex_HORVU.MOREX.r3.7HG0713760:5e-09)n14:0.0824189,((Hordeum_spontaneum_WB01_007624_0304257:0.0055865,Hordeum_vulgareMorex_HORVU.MOREX.r3.7HG0748640:0.00902055)n16:0.132587,(Hordeum_spontaneum_WB01_007624_0278985:0.0274163,(Hordeum_vulgareMorex_HORVU.MOREX.r3.7HG0748630:0.00508517,Hordeum_vulgareMorex_HORVU.MOREX.r3.7HG0748570:0.000698931)n18:7.7659e-05)n17:0.0116311)n15:0.030048)n13:0.0240409)n12:0.0493843)n7:0.0157325,((Zizania_latifolia_GWHTBFHI007425:0.147497,(Oryza_sativa_LOC_Os06g40030:0.0414162,(Leersia_perrieri_LPERR06G16900:0.0580668,Leersia_perrieri_LPERR06G16890:0.104127)n22:0.011044)n21:0.0331512)n20:0.0697321,((Eragrostis_curvula_EJB05_41470:0.0928572,(Eleusine_coracana_ELECO.r07.6BG0497790:0.0156791,Eleusine_coracana_ELECO.r07.6AG0544290:0.0196005)n25:0.0848311)n24:0.0523933,(Phragmites_australis_Phragmites_australis_PaChr8_29146214_29148628_evm.model.PaChr8.1159_1_CDS_4362479126_27311:0.0442842,(((ASEM_AUS1_H_AUS1CM014273.1000566.1:0.0183862,ASEM_RSA5_H_RSA5chrom4002957.1:0.00844296)n29:0.0754615,(Setaria_viridis_SEVIR_4G234600v2:0.0687621,Digitaria_exilis_H_Dex4B-001834.1:0.0773593)n30:0.0302753)n28:0.0484522,(Chasmanthium_laxum_Chala.02G187100:0.0659563,Dichantelium_oligosantes_H_DolKV782604.1000001.1:0.0739256)n31:0.0200367)n27:0.01092)n26:0.0168759)n23:0.0829343)n19:0.0145938)n6:0.022402,(((((Ampelocalamus_luodianensis_Alu06Dg11670.2:0.0130852,Ampelocalamus_luodianensis_Alu06Dg11680.1:0.0187838)n36:0.030119,(((Dendrocalamus_sinicus_Dendrocalamus_sinicus_Dsi06A_29424173_29426614_Dsi06Ag09400.1_1_CDS_4147777261_34070:0.0338258,Dendrocalamus_sinicus_Dendrocalamus_sinicus_Dsi06A_29540870_29544607_Dsi06Ag09430.1_1_CDS_4147777270_39137:0.0284043)n39:0.0304484,Dendrocalamus_sinicus_Dendrocalamus_sinicus_Dsi06A_29457539_29459654_Dsi06Ag09410.1_1_CDS_4147777264_35759:0.0537197)n38:0.00596885,(Dendrocalamus_sinicus_Dendrocalamus_sinicus_Dsi06B_9334003_9336456_Dsi06Bg05400.1_-1_CDS_4147780447_8197:0.0197984,(Dendrocalamus_sinicus_Dendrocalamus_sinicus_Dsi06B_9283101_9290536_Dsi06Bg05390.1_-1_CDS_4147780444_6509:0.0224602,Dendrocalamus_sinicus_Dendrocalamus_sinicus_DsiCtg00453_86825_104918_DsiCtg00453g00050.1_1_CDS_4147852315_40511:0.0166006)n41:0.00437896)n40:0.0402495)n37:0.00447217)n35:0.0259247,Olyra_latifolia_Ola003359:0.0979476)n34:0.0135846,(((Oryza_sativa_LOC_Os06g37670:0.0518076,Leersia_perrieri_LPERR06G15850:0.0722189)n44:0.0290048,(Zizania_latifolia_GWHTBFHI007370:0.0472469,(Zizania_latifolia_GWHTBFHI034289:0.0228573,Zizania_latifolia_GWHTBFHI034290:0.0223942)n46:0.0602181)n45:0.021434)n43:0.0638141,(Leersia_perrieri_LPERR06G15900:0.122593,(Oryza_sativa_LOC_Os06g37690:0.11272,(Oryza_sativa_LOC_Os06g37750:0.0742076,Oryza_sativa_LOC_Os06g38100:0.0952608)n49:0.031806)n48:0.0228644)n47:0.0543325)n42:0.00603694)n33:0.0119327,(((((((ASEM_AUS1_H_AUS1CM014273.1002789.1:0.0125403,ASEM_RSA5_H_RSA5chrom4000574.1:0.0120781)n56:0.0385262,(Digitaria_radicosa_Dra04G0150100:0.0211996,(Digitaria_exilis_H_Dex4A-000927.1:0.00751261,Digitaria_exilis_H_Dex4B-000871.1:0.0111185)n58:0.0278141)n57:0.0338228)n55:0.0107998,((Setaria_viridis_SEVIR_4G244903v2:0.0343924,(Urochloa_fusta_Urofu.4G100600:0.0820043,Urochloa_fusta_Urofu.4G100800:0.0274888)n61:0.00305431)n60:0.0105973,(Panicum_hallii_Pahal.4G102600:0.0252963,(Panicum_virgatum_Pavir.4KG291700:0.0430323,Panicum_virgatum_Pavir.6KG207500:0.0222338)n63:0.00585695)n62:0.0113876)n59:0.0062173)n54:0.0110421,(Zea_mays_Zm00001eb385300:0.085831,Sorghum_bicolor_SORBI_3010G174900:0.0385016)n64:0.0359058)n53:0.0288578,(Chasmanthium_laxum_Chala.02G178300:0.0332358,Chasmanthium_laxum_Chala.02G178200:0.056843)n65:0.0335824)n52:0.00887471,(Aristida_adscensionis_H_Aadptg000104l000035.1:0.132258,(((Eragrostis_curvula_EJB05_53658:0.194325,(Eragrostis_curvula_EJB05_41340:0.053341,(Eragrostis_curvula_EJB05_41338:0.274305,Eragrostis_curvula_EJB05_41351:0.0369139)n71:0.1062)n70:0.0226194)n69:0.0202856,Eleusine_coracana_ELECO.r07.6AG0543560:0.0875385)n68:0.0414764,Phragmites_australis_Phragmites_australis_PaChr13_23984775_23987222_evm.model.PaChr13.1047_1_CDS_4362385753_6389:0.0571417)n67:0.0136399)n66:0.00847568)n51:0.0131869,((Sorghum_bicolor_SORBI_3010G175100:0.0956846,((((Urochloa_fusta_Urofu.4G100500:0.024417,Urochloa_fusta_Urofu.4G100700:0.0165183)n77:0.0329789,((Setaria_viridis_SEVIR_4G244902v2:0.00859026,Setaria_viridis_SEVIR_4G244900v2:0.0135348)n79:0.0522372,(Dichantelium_oligosantes_H_DolKV771024.1000003.1:0.0781459,((Digitaria_exilis_H_Dex4B-000872.1:0.0413964,Digitaria_radicosa_Dra04G0150200:0.0330266)n82:0.0200087,Setaria_viridis_SEVIR_4G244901v2:0.102954)n81:0.0209537)n80:0.0108403)n78:0.00120448)n76:0.00342454,(ASEM_AUS1_H_AUS1CM014273.1002790.1:0.0125102,(ASEM_RSA5_H_RSA5chrom4000575.1:0.00107724,(ASEM_RSA5_H_RSA5chrom4000576.1:0.0154112,ASEM_RSA5_H_RSA5chrom4002902.1:0.000833812)n85:0.000256983)n84:0.0087083)n83:0.0450398)n75:0.0287634,(Panicum_hallii_Pahal.4G102500:0.0387914,(Panicum_virgatum_Pavir.4KG291600:0.0432703,(Panicum_virgatum_Pavir.6KG207400:0.0231119,Panicum_virgatum_Pavir.4KG291800:0.0439996)n88:0.00439996)n87:0.000488884)n86:0.00732051)n74:0.0497749)n73:0.0474913,((ASEM_RSA5_H_RSA5chrom4002905.1:0.0288102,(ASEM_RSA5_H_RSA5chrom4002912.1:0.0232723,ASEM_RSA5_H_RSA5chrom4002906.1:0.0507471)n91:0.0168816)n90:0.085326,(Panicum_virgatum_Pavir.J671200:0.589428,((Eragrostis_curvula_EJB05_41352:0.0754183,Eragrostis_curvula_EJB05_41333:0.0418605)n94:0.0565041,Eragrostis_curvula_EJB05_41464:0.349452)n93:0.038828)n92:0.190474)n89:0.0107515)n72:0.00119461)n50:0.0304043)n32:0.0537907)n5:0.0316846)n2:0.101546,(Eragrostis_curvula_EJB05_41334:0.62232,Streptochaeta_angustifolia_strangu_012450:0.196759)n95:0.0218621)n1:0.18902)n0;
```
