## Supplementary Dataset S1 for "Gene turnover and contingency facilitated the repeated evolution of C_4_ photosynthesis in grasses": OG0000784_tree.txt

```
(Pharus_latifolius_Phala.12G039500:0.133186,((((Eleusine_coracana_ELECO.r07.8AG0615880:0.29946,(Panicum_virgatum_Pavir.7NG009000:0.567594,(((Phragmites_australis_Phragmites_australis_PaChr14_1472845_1474248_evm.model.PaChr14.136_1_CDS_4362391307_5988:0.0497794,Phragmites_australis_Phragmites_australis_PaChr14_1480624_1481260_evm.model.PaChr14.137_1_CDS_4362391329_15260:0.105408)n8:0.0369821,((Phragmites_australis_Phragmites_australis_PaChr14_1461143_1461736_evm.model.PaChr14.133_1_CDS_4362391241_20729:0.0169008,Phragmites_australis_Phragmites_australis_PaChr14_1481463_1482047_evm.model.PaChr14.138_1_CDS_4362391351_24504:0.010192)n10:0.111313,(Phragmites_australis_Phragmites_australis_PaChr14_1466725_1468027_evm.model.PaChr14.134_1_CDS_4362391263_29959:0.106723,(Phragmites_australis_Phragmites_australis_PaChr14_1452559_1453896_evm.model.PaChr14.132_1_CDS_4362391219_11472:0.056922,Phragmites_australis_Phragmites_australis_PaChr14_1493098_1494480_evm.model.PaChr14.139_1_CDS_4362391373_33747:0.0368281)n12:0.0128392)n11:0.0189934)n9:0.0103612)n7:0.0794415,(((Chasmanthium_laxum_Chala.05G020900:0.00128688,Chasmanthium_laxum_Chala.05G021100:0.00496497)n15:0.132477,(Chasmanthium_laxum_Chala.05G021200:0.0330691,(Chasmanthium_laxum_Chala.05G021000:5e-09,Chasmanthium_laxum_Chala.05G020800:0.0208541)n17:0.0606161)n16:0.0604387)n14:0.0375465,((Sorghum_bicolor_SORBI_3007G021000:0.231884,((Dichantelium_oligosantes_H_DolKV781451.1000001.1:0.114077,(Echinocloa_haploclada_eh_chr8.239:0.123747,((Setaria_viridis_SEVIR_6G081100v2:0.19776,Setaria_viridis_SEVIR_6G081300v2:0.15458)n24:0.020532,(Digitaria_radicosa_Dra04G0071700:0.157495,(Panicum_hallii_Pahal.6G018800:0.068632,Panicum_virgatum_Pavir.6NG019400:0.134796)n26:0.0342628)n25:0.018159)n23:0.0222017)n22:0.0256839)n21:0.0155326,((ASEM_AUS1_H_AUS1CM014275.1001759.1:0.0170858,ASEM_RSA5_H_RSA5chrom6001805.1:0.0204497)n28:0.0737222,(Urochloa_fusta_Urofu.2G350900:0.0845826,(Digitaria_exilis_H_Dex9A-000968.1:0.0423214,Digitaria_exilis_H_Dex9B-000957.1:0.0315775)n30:0.165354)n29:0.0270676)n27:0.0214002)n20:0.0285057)n19:0.0386844,(((Panicum_hallii_Pahal.6G018500:0.0818049,Panicum_virgatum_Pavir.J497400:0.108869)n33:0.0845177,((((ASEM_AUS1_H_AUS1CM014274.1003324.1:0.0137504,ASEM_RSA5_H_RSA5chrom6001803.1:0.00960279)n37:0.0559371,(ASEM_AUS1_H_AUS1CM014275.1001757.1:0.0797059,ASEM_RSA5_H_RSA5chrom6001802.1:0.0315262)n38:0.00350291)n36:0.0969476,(Echinocloa_haploclada_eh_chr8.238:0.181578,Echinocloa_haploclada_eh_chr8.231:0.110406)n39:0.0769193)n35:0.0393863,(ASEM_AUS1_H_AUS1CM014274.1003325.1:0.0918275,Digitaria_exilis_H_Dex6B-000114.1:0.65092)n40:0.0659619)n34:0.00732909)n32:0.0600326,Sorghum_bicolor_SORBI_3007G023900:0.309927)n31:0.0399537)n18:0.0044393)n13:0.0182739)n6:0.0303295)n5:0.00336994)n4:0.0701954,Eragrostis_curvula_EJB05_10055:0.337232)n3:0.0668115,((Oryza_sativa_LOC_Os08g02730:0.365822,(Echinocloa_haploclada_eh_chr8.235:0.884795,Panicum_virgatum_Pavir.6KG006100:0.948736)n43:0.154992)n42:0.0642382,(((Dendrocalamus_sinicus_Dendrocalamus_sinicus_DsiCtg00073_151429_153781_DsiCtg00073g00050.1_1_CDS_4147846960_39367:0.0280515,(Dendrocalamus_sinicus_Dendrocalamus_sinicus_Dsi08A_1912614_1916087_Dsi08Ag01330.1_1_CDS_4147800589_32458:0.0271216,(Dendrocalamus_sinicus_Dendrocalamus_sinicus_DsiCtg00073_53014_54320_DsiCtg00073g00020.1_1_CDS_4147846951_34300:0.0243805,Dendrocalamus_sinicus_Dendrocalamus_sinicus_DsiCtg00073_183286_184735_DsiCtg00073g00060.1_1_CDS_4147846963_41056:0.0311354)n48:0.0177099)n47:0.0114042)n46:0.0262336,(Ampelocalamus_luodianensis_Alu08Dg13680.2:0.143679,Ampelocalamus_luodianensis_Alu09Cg17540.2:0.0725416)n49:0.00806018)n45:0.0766469,((Eragrostis_curvula_EJB05_58065:0.354571,Chasmanthium_laxum_Chala.05G021300:0.275259)n51:0.0633774,(((Aristida_adscensionis_H_Aadptg000049l000363.1:0.141312,Aristida_adscensionis_H_Aadptg000049l000362.1:0.12719)n54:0.149622,((Eragrostis_curvula_EJB05_12984:0.0623618,Eragrostis_curvula_EJB05_12989:0.0213271)n56:0.222765,(Digitaria_exilis_H_Dex6B-000112.1:0.241572,(Digitaria_exilis_H_Dex6A-000132.1:0.160663,Digitaria_exilis_H_Dex6B-000115.1:0.157135)n58:0.125069)n57:0.0397574)n55:0.117711)n53:0.0598822,((Chasmanthium_laxum_Chala.02G088800:0.136227,((Stipagrostis_hirtigluma_H_Shi_ptg000055l_000132.1:0.0696528,(Aristida_adscensionis_H_Aadptg000046l000608.1:0.15102,Aristida_adscensionis_H_Aadptg000046l000609.1:0.255485)n63:0.0722686)n62:0.0802148,(Digitaria_radicosa_Dra04G0080500:0.11527,(Echinocloa_haploclada_eh_chr6.2070:0.115046,(Panicum_hallii_Pahal.4G268400:0.0742297,(Urochloa_fusta_Urofu.4G196300:0.107247,(Cenchrus_americanus_H_CamCM007983.2003713.1:0.0682513,Setaria_viridis_SEVIR_4G102000v2:0.04136)n68:0.0623429)n67:0.0172106)n66:0.0376161)n65:0.0192123)n64:0.0618899)n61:0.0296452)n60:0.0627584,((Stipagrostis_hirtigluma_H_Shi_ptg000008l_000849.1:0.177723,Aristida_adscensionis_H_Aadptg000049l000360.1:0.613668)n70:0.0796556,(((Stipagrostis_hirtigluma_H_Shi_ptg000008l_000850.1:0.268223,((ASEM_RSA5_H_RSA5chrom6001804.1:0.0426168,(ASEM_AUS1_H_AUS1CM014274.1003326.1:0.00730874,ASEM_AUS1_H_AUS1CM014275.1001758.1:0.00506916)n76:0.0546204)n75:0.120399,(Cenchrus_americanus_H_CamCM007985.2002893.1:0.173145,Setaria_viridis_SEVIR_6G081200v2:0.130749)n77:0.0783197)n74:0.0985427)n73:0.0238771,((Digitaria_exilis_H_Dex3B-002498.1:0.155578,(Digitaria_exilis_H_Dex3A-002508.1:0.0438802,Digitaria_exilis_H_Dex3B-002493.1:0.0549305)n80:0.0335378)n79:0.196034,(((Stipagrostis_hirtigluma_H_Shi_ptg000008l_000119.1:0.240298,(Panicum_virgatum_Pavir.2KG348200:0.266487,(Aristida_adscensionis_H_Aadptg000049l000367.1:0.128643,Aristida_adscensionis_H_Aadptg000049l000354.1:0.14433)n85:0.0990687)n84:0.0335361)n83:0.0455835,(Stipagrostis_hirtigluma_H_Shi_ptg000053l_000053.1:0.245582,(Aristida_adscensionis_H_Aadptg000012l000384.1:0.27107,Aristida_adscensionis_H_Aadptg000049l000425.1:0.267976)n87:0.0374974)n86:0.00416638)n82:0.0278876,Stipagrostis_hirtigluma_H_Shi_ptg000008l_000851.1:0.227536)n81:0.0252817)n78:0.0850083)n72:0.029961,((Stipagrostis_hirtigluma_H_Shi_ptg000009l_000335.1:0.0970276,(Stipagrostis_hirtigluma_H_Shi_ptg000010l_000046.1:0.0353504,Stipagrostis_hirtigluma_H_Shi_ptg000010l_000045.1:0.0623968)n90:0.0881077)n89:0.203464,(Aristida_adscensionis_H_Aadptg000049l000364.1:0.382515,Aristida_adscensionis_H_Aadptg000049l000359.1:0.271018)n91:0.0546679)n88:0.00607421)n71:0.0145597)n69:0.0240733)n59:0.00267481)n52:0.0728801)n50:0.0365677)n44:0.0349982)n41:0.0338041)n2:0.0950755,((Ampelocalamus_luodianensis_Alu08Dg13650.1:0.129972,(Dendrocalamus_sinicus_Dendrocalamus_sinicus_DsiCtg00073_265838_267531_DsiCtg00073g00090.1_1_CDS_4147846972_46123:0.0434241,(Dendrocalamus_sinicus_Dendrocalamus_sinicus_Dsi08A_2124868_2128159_Dsi08Ag01360.1_1_CDS_4147800598_37525:0.0480221,Dendrocalamus_sinicus_Dendrocalamus_sinicus_Dsi08A_2270433_2271776_Dsi08Ag01370.1_1_CDS_4147800601_39214:0.0450511)n95:0.012921)n94:0.084665)n93:0.154027,Eragrostis_curvula_EJB05_32907:0.406905)n92:0.0452116)n1:0.133186)n0;
```
