## Supplementary Dataset S1 for "Gene turnover and contingency facilitated the repeated evolution of C_4_ photosynthesis in grasses": OG0000785_tree.txt

```
(((Ananas_comosus_H_Ananas_contig25_000385.1:0.0176612,Tillandsia_fasciculata_H_Tillandsia_CM054945.1_000447.1:0.0133882)n2:0.151027,(Carex_scoparia_H_Carex_Csco_scaffold_15_000192.1:0.286923,Juncus_effusus_H_Juncus_Jeff_scaffold_5_000350.1:0.236379)n3:0.129985)n1:0.0469618,(Setaria_viridis_SEVIR_9G576201v2:0.676474,((Streptochaeta_angustifolia_strangu_032398:0.183496,(Pharus_latifolius_Phala.11G064400:0.0589948,((((Dendrocalamus_sinicus_Dendrocalamus_sinicus_Dsi10B_22011998_22015904_Dsi10Bg05220.1_1_CDS_4147825570_51682:0.02595,Ampelocalamus_luodianensis_Alu10Dg05100.1:0.0307648)n11:0.00637868,(Ampelocalamus_luodianensis_Alu10Cg07860.3:0.00939661,Dendrocalamus_sinicus_Dendrocalamus_sinicus_Dsi10C_17007082_17010880_Dsi10Cg04040.1_1_CDS_4147828036_18482:0.0178863)n12:0.00337203)n10:0.00590514,Dendrocalamus_sinicus_Dendrocalamus_sinicus_Dsi10A_5492836_5496108_Dsi10Ag03940.2_-1_CDS_4147822567_10024:0.0377698)n9:0.0135389,(((Leersia_perrieri_LPERR10G09910:0.070922,Oryza_sativa_LOC_Os10g33900:0.0323383)n15:0.0265823,(Zizania_latifolia_GWHTBFHI001901:0.0328705,Zizania_latifolia_GWHTBFHI008442:0.0278164)n16:0.00830529)n14:0.0238147,(Olyra_latifolia_Ola011992:0.0384277,((Brachypodium_distachyon_BRADI_3g28900v3:0.0438515,(Hordeum_spontaneum_WB01_003530_0335819:0.00680624,Hordeum_vulgareMorex_HORVU.MOREX.r3.1HG0043530:0.00662517)n20:0.0747111)n19:0.0437351,(((Stipagrostis_hirtigluma_H_Shi_ptg000025l_002353.1:0.0671777,Aristida_adscensionis_H_Aadptg000025l000049.1:0.0265317)n23:0.00556665,(Chasmanthium_laxum_Chala.03G062900:0.020211,(((Eragrostis_curvula_EJB05_00297:0.0592266,Eleusine_coracana_ELECO.r07.2BG0183490:5e-09)n27:0.0145705,(Eleusine_coracana_ELECO.r07.2AG0128060:0.00194457,Eragrostis_curvula_EJB05_21981:0.0413884)n28:0.00459871)n26:0.0507411,(((ASEM_AUS1_H_AUS1CM014278.1000579.1:0.00983129,ASEM_RSA5_H_RSA5chrom9004421.1:0.00718816)n31:0.0250138,(Panicum_hallii_Pahal.9G219500:0.0122904,(Panicum_virgatum_Pavir.J105800:0.109517,Panicum_virgatum_Pavir.9KG185300:4.5e-09)n33:5e-10)n32:0.00297543)n30:0.00920337,((Sorghum_bicolor_SORBI_3001G217700:0.0241205,(Zea_mays_Zm00001eb045690:0.0380759,Zea_mays_Zm00001eb221650:0.0172852)n36:0.00807035)n35:0.0173265,((Urochloa_fusta_Urofu.9G233600:0.0196715,Setaria_viridis_SEVIR_9G219500v2:0.00714294)n38:0.00246007,(((Digitaria_exilis_H_Dex9A-004594.1:0.0144703,Digitaria_exilis_H_Dex9B-004461.1:0.00470053)n41:0.0109638,(Echinocloa_haploclada_eh_chr1.2150:0.116402,Digitaria_radicosa_Dra09G0153000:0.00982477)n42:0.00752873)n40:0.00888998,(Cenchrus_americanus_H_CamCM007983.2004432.1:0.0220298,Dichantelium_oligosantes_H_DolKV780442.1000003.1:0.0169589)n43:0.00474941)n39:5e-09)n37:0.00607428)n34:0.00542221)n29:0.0115394)n25:0.0225274)n24:0.0128105)n22:0.00948046,(Phragmites_australis_Phragmites_australis_PaChr18_21502832_21506552_evm.model.PaChr18.720_1_CDS_4362409015_19952:0.0150331,Phragmites_australis_Phragmites_australis_PaChr25_15145445_15148459_evm.model.PaChr25.546_1_CDS_4362438861_41496:0.0224483)n44:0.00249425)n21:0.0157345)n18:0.0360457)n17:0.0113239)n13:0.0154891)n8:0.0608224)n7:0.0200594)n6:0.0306638,((Pharus_latifolius_Phala.01G391400:0.10909,Streptochaeta_angustifolia_strangu_033884:0.103463)n46:0.0437582,(((Olyra_latifolia_Ola021283:0.0560106,((Hordeum_spontaneum_WB01_010457_0211171:0,Hordeum_vulgareMorex_HORVU.MOREX.r3.4HG0408000:0)n51:0.174608,((Sorghum_bicolor_SORBI_3001G374200:0.062945,Zea_mays_Zm00001eb016630:0.089229)n53:0.0576282,((Chasmanthium_laxum_Chala.04G081600:0.113046,(((Digitaria_exilis_H_Dex6A-001796.1:0.0122445,Digitaria_exilis_H_Dex6B-001739.1:0.00932031)n58:0.0704806,(Urochloa_fusta_Urofu.6G148000:0.0814307,(ASEM_AUS1_H_AUS1CM014275.1000468.1:0.011565,ASEM_RSA5_H_RSA5chrom6003032.1:0.0215079)n60:0.0480271)n59:0.00831761)n57:0.0151663,(Cenchrus_americanus_H_CamCM007982.2000786.1:0.103623,Setaria_viridis_SEVIR_6G168200v2:0.048189)n61:0.028158)n56:0.0960013)n55:0.0532116,(((Aristida_adscensionis_H_Aadptg000064l000108.1:0.0445545,(Stipagrostis_hirtigluma_H_Shi_ptg000021l_001145.1:0.0234104,(Stipagrostis_hirtigluma_H_Shi_ptg000017l_001101.1:0.00165264,Stipagrostis_hirtigluma_H_Shi_ptg000445l_000001.1:0.00218684)n66:0.0110292)n65:0.0280025)n64:0.0258021,(((Chasmanthium_laxum_Chala.04G240400:0.0740453,(ASEM_RSA5_H_RSA5chrom9006102.1:0.0433114,ASEM_AUS1_H_AUS1CM014278.1002141.1:0.0240713)n70:0.0626128)n69:0.0142871,((Phragmites_australis_Phragmites_australis_PaChr10_8166305_8169299_evm.model.PaChr10.388_1_CDS_4362371645_19828:0.0355467,Phragmites_australis_Phragmites_australis_PaChr4_681512_685624_evm.model.PaChr4.48_1_CDS_4362455585_23875:0.0207537)n72:0.0177977,Phragmites_australis_Phragmites_australis_PaChr3_777102_780441_evm.model.PaChr3.56_1_CDS_4362447717_28050:0.0652312)n71:0.00724791)n68:0.0104803,(((Eragrostis_curvula_EJB05_53665:0,Eragrostis_curvula_EJB05_05987:0)n75:0.0331128,(Eragrostis_curvula_EJB05_52826:0.00183454,Eragrostis_curvula_EJB05_08299:0.0580035)n76:0.0774174)n74:0.0485823,(Eleusine_coracana_ELECO.r07.3BG0297260:0.0322794,Eleusine_coracana_ELECO.r07.3AG0230610:0.0179665)n77:0.100501)n73:0.021106)n67:0.010765)n63:0.0501427,((Urochloa_fusta_Urofu.9G428100:0.0428323,(Digitaria_radicosa_Dra09G0332600:0.0374021,(Digitaria_exilis_H_Dex9A-001966.1:0.0141007,Digitaria_exilis_H_Dex9B-001958.1:0.0134992)n81:0.0214836)n80:0.0280849)n79:0.0117071,(Dichantelium_oligosantes_H_DolKV775165.1000008.1:0.0597358,(Echinocloa_haploclada_eh_chr1.4048:0.0800043,(Panicum_virgatum_Pavir.9KG147800:0.111711,Panicum_virgatum_Pavir.9NG583600:0.0583286)n84:0.0915229)n83:0.0218919)n82:0.00675355)n78:0.0253866)n62:0.00282073)n54:0.0637309)n52:0.00708121)n50:0.0184107)n49:0.026338,((Leersia_perrieri_LPERR03G00710:0.0487415,Oryza_sativa_LOC_Os03g01880:0.0414605)n86:0.0226431,(Zizania_latifolia_GWHTBFHI024724:0.578655,(Zizania_latifolia_GWHTBFHI016314:0.0222738,Zizania_latifolia_GWHTBFHI024820:0.341762)n88:0.00941002)n87:0.00104556)n85:0.035633)n48:0.0215036,((Ampelocalamus_luodianensis_Alu03Cg31900.1:0.0296113,(Dendrocalamus_sinicus_Dendrocalamus_sinicus_Dsi10C_7947897_7967196_Dsi10Cg01530.1_1_CDS_4147827283_49436:0.0270643,(Dendrocalamus_sinicus_Dendrocalamus_sinicus_Dsi10C_25074949_25082949_Dsi10Cg09410.1_-1_CDS_4147829647_15674:0.0041911,Dendrocalamus_sinicus_Dendrocalamus_sinicus_Dsi10C_25108629_25114674_Dsi10Cg09420.1_-1_CDS_4147829650_17362:0.010621)n92:0.0148589)n91:0.0241865)n90:0.00643208,((Dendrocalamus_sinicus_Dendrocalamus_sinicus_Dsi03B_53003162_53008064_Dsi03Bg23100.1_-1_CDS_4147741039_54781:0.0206468,Dendrocalamus_sinicus_Dendrocalamus_sinicus_Dsi03A_54901459_54905163_Dsi03Ag24030.1_-1_CDS_4147733929_32238:0.0498131)n94:0.00613809,(Ampelocalamus_luodianensis_Alu03Dg00490.2:0.00210421,Ampelocalamus_luodianensis_Alu03Dg00500.1:0.0176754)n95:0.0228602)n93:0.00254003)n89:0.0144554)n47:0.058611)n45:0.00651233)n5:0.0299694)n4:0.0469618)n0;
```
