## Supplementary Dataset S1 for "Gene turnover and contingency facilitated the repeated evolution of C_4_ photosynthesis in grasses": OG0000786_tree.txt

```
((Carex_scoparia_H_Carex_Csco_scaffold_25_000330.1:0.448778,(Ananas_comosus_H_Ananas_contig6_000428.1:0.0393659,Tillandsia_fasciculata_H_Tillandsia_CM054940.1_000824.1:0.0345368)n2:0.250724)n1:0.0671372,(((Pharus_latifolius_Phala.06G287100.7:5e-09,(Pharus_latifolius_Phala.06G287100.6:5e-09,(Pharus_latifolius_Phala.06G287100.5:5e-09,(Pharus_latifolius_Phala.06G287100.4:5e-09,(Pharus_latifolius_Phala.06G287100.3:5e-09,(Pharus_latifolius_Phala.06G287100:0.000465786,Pharus_latifolius_Phala.06G287100.2:5e-09)n10:0.00274792)n9:5e-09)n8:5e-09)n7:5e-09)n6:5e-09)n5:0.0988903,((((Brachypodium_distachyon_BRADI_5g27540v3:0.102174,(Hordeum_spontaneum_WB01_004607_0191447:0.00995737,Hordeum_vulgareMorex_HORVU.MOREX.r3.2HG0217490:0.00185005)n15:0.191412)n14:0.0620364,(Oryza_sativa_LOC_Os04g59540:0.107428,Leersia_perrieri_LPERR04G26190:0.0912808)n16:0.151521)n13:0.0208006,(Olyra_latifolia_scaffold162_845655_854667_-:0.238951,(Ampelocalamus_luodianensis_Alu04Dg00240.1:0.0360376,(Dendrocalamus_sinicus_Dendrocalamus_sinicus_Dsi04A_173438_179675_Dsi04Ag00150.1_-1_CDS_4147746832_18214:0.0504396,Dendrocalamus_sinicus_Dendrocalamus_sinicus_Dsi04B_40065894_40072089_Dsi04Bg15540.1_1_CDS_4147757521_8684:0.0419708)n19:0.00466343)n18:0.0104069)n17:0.0190379)n12:0.0146681,(((Chasmanthium_laxum_Chala.06G292300:0.0695893,Phragmites_australis_Phragmites_australis_PaChr7_320888_327191_evm.model.PaChr7.19_1_CDS_4362475204_34445:0.0495112)n22:0.00714932,(Eragrostis_curvula_EJB05_40301:0.150359,((Sorghum_bicolor_SORBI_3006G280400:0.0552283,(Zea_mays_Zm00001eb347370:0.0473266,(Zea_mays_Zm00001eb076550:0.00408344,Zea_mays_Zm00001eb112440:0.0234758)n27:0.0415358)n26:0.0512144)n25:0.0875657,((ASEM_AUS1_H_AUS1CM014276.1001736.1:0.00876775,ASEM_RSA5_H_RSA5chrom7001892.1:0.000820195)n29:0.071791,(((((Digitaria_radicosa_Dra07G0241900.2:0.00293984,Digitaria_radicosa_Dra07G0241900:0.00255012)n34:0.0408869,(Digitaria_exilis_H_Dex7A-001413.1:0.00647133,Digitaria_exilis_H_Dex7B-001453.1:0.00728935)n35:0.0482815)n33:0.0518681,((Panicum_hallii_Pahal.7G350200:0.0231653,(Panicum_virgatum_Pavir.7NG415400:0.038425,Panicum_virgatum_Pavir.7KG360400:0.0312473)n38:0.0130128)n37:0.0420117,(Urochloa_fusta_Urofu.6G020500:0.0649945,(Cenchrus_americanus_H_CamLKME02027394.1000002.1:0.0873369,Setaria_viridis_SEVIR_3G003000v2:0.0383097)n40:0.0410121)n39:0.0165473)n36:0.00489829)n32:0.00794532,Dichantelium_oligosantes_H_DolKV778824.1000003.1:0.0500217)n31:0.00518105,Echinocloa_haploclada_eh_chr9.3275:0.0753175)n30:0.0107666)n28:0.0309739)n24:0.0538636)n23:0.0119071)n21:0.00852022,(Aristida_adscensionis_H_Aadptg000072l000299.1:0.0804774,(Stipagrostis_hirtigluma_H_Shi_ptg000016l_001510.1:0.114784,Stipagrostis_hirtigluma_H_Shi_ptg000016l_001511.1:0.0581669)n42:0.00646299)n41:0.011152)n20:0.0483486)n11:0.0771031)n4:0.0376783,((Streptochaeta_angustifolia_strangu_008698:0.0497094,Streptochaeta_angustifolia_strangu_008697:0.173497)n44:0.0461498,(((Stipagrostis_hirtigluma_H_Shi_ptg000008l_000917.1:0.102677,(Aristida_adscensionis_H_Aadptg000049l000133.1:0.0972137,(((Chasmanthium_laxum_Chala.07G143800:0.0345209,Chasmanthium_laxum_Chala.05G005200:0.00806266)n51:0.0377978,((((((Zea_mays_Zm00001eb279620:5e-09,Zea_mays_Zm00001eb044300:5e-09)n57:0.0246659,Zea_mays_Zm00001eb328880:0.0133415)n56:0.00855485,Zea_mays_Zm00001eb260170:0.0133641)n55:0.0306963,Zea_mays_Zm00001eb174440:0.0380539)n54:0.00828633,Sorghum_bicolor_SORBI_3007G004500:0.0261334)n53:0.0612901,(((ASEM_AUS1_H_AUS1CM014275.1002036.1:0.00749803,ASEM_RSA5_H_RSA5chrom6001594.1:0.00462746)n60:0.0379005,((Panicum_hallii_Pahal.6G004500:0.0119354,(Panicum_virgatum_Pavir.6NG006800:0.0198367,Panicum_virgatum_Pavir.6KG005200:0.0123496)n63:0.00592771)n62:0.0246077,((Digitaria_radicosa_Dra06G0003600:0.0283713,(Digitaria_exilis_H_Dex6A-002605.1:0.00399,Digitaria_exilis_H_Dex6B-002448.1:0.00346144)n66:0.0265376)n65:0.0229477,(Cenchrus_americanus_H_CamCM007985.2000532.1:0.0396478,Setaria_viridis_SEVIR_6G004400v2:0.0125419)n67:0.0221809)n64:0.00239876)n61:0.006786)n59:0.00454694,(Echinocloa_haploclada_eh_chr8.40:0.0537497,Dichantelium_oligosantes_H_DolKV780009.1000001.1:0.0377557)n68:0.00458895)n58:0.0444503)n52:0.0120772)n50:0.0219049,(Phragmites_australis_Phragmites_australis_PaChr19_362244_368583_evm.model.PaChr19.33_1_CDS_4362412266_27933:0.0663757,(Phragmites_australis_Phragmites_australis_PaChr14_403769_409948_evm.model.PaChr14.35_1_CDS_4362392075_31644:0.043172,((Eragrostis_curvula_EJB05_10293:0.00517438,Eragrostis_curvula_EJB05_10319:0.00638308)n72:0.0506201,(Eleusine_coracana_ELECO.r07.8BG0641970:0.00913795,Eleusine_coracana_ELECO.r07.8AG0614490:0.0100496)n73:0.0627177)n71:0.0451532)n70:0.00936885)n69:0.00104098)n49:0.00449933)n48:0.00908386)n47:0.0415374,(((Zizania_latifolia_GWHTBFHI003371:0.0325915,Zizania_latifolia_GWHTBFHI011051:0.0357128)n76:0.0294102,(Leersia_perrieri_LPERR08G00470:0.0499498,Oryza_sativa_LOC_Os08g01390:0.0477021)n77:0.0337965)n75:0.0645413,((Brachypodium_distachyon_BRADI_3g13177v3:0.0703272,(Hordeum_spontaneum_WB01_001022_0886160:0.00351928,Hordeum_vulgareMorex_HORVU.MOREX.r3.7HG0706910:0.000523468)n80:0.0978711)n79:0.0404557,((Streptochaeta_angustifolia_strangu_014892:0.270144,Olyra_latifolia_Ola014518:0.0303711)n82:0.0365138,(Dendrocalamus_sinicus_Dendrocalamus_sinicus_Dsi08A_415620_422072_Dsi08Ag00320.1_1_CDS_4147800286_32457:0.03951,((Dendrocalamus_sinicus_Dendrocalamus_sinicus_Dsi08B_382890_390348_Dsi08Bg00230.2_1_CDS_4147804252_47671:0.0406647,Ampelocalamus_luodianensis_Alu08Dg14920.7:0.0304557)n85:0.00283795,(Dendrocalamus_sinicus_Dendrocalamus_sinicus_Dsi10C_1779919_1786663_Dsi10Cg00380.3_1_CDS_4147826938_25793:0.0260853,Ampelocalamus_luodianensis_Alu05Cg17590.2:0.0253131)n86:0.00490014)n84:0.000490014)n83:5.4446e-05)n81:0.00432422)n78:0.0134282)n74:0.0106394)n46:0.0587118,((Pharus_latifolius_Phala.08G211300.2:5e-09,((Pharus_latifolius_Phala.08G211300.6:0,Pharus_latifolius_Phala.08G211300.7:0,Pharus_latifolius_Phala.08G211300.3:0,Pharus_latifolius_Phala.08G211300.4:0)n90:5e-09,(Pharus_latifolius_Phala.08G211300:0,Pharus_latifolius_Phala.08G211300.9:0,Pharus_latifolius_Phala.08G211300.8:0,Pharus_latifolius_Phala.08G211300.5:0)n91:5e-09)n89:6e-09)n88:0.105267,Streptochaeta_angustifolia_strangu_034470:0.0986084)n87:0.0109565)n45:0.0212205)n43:0.00235783)n3:0.0206587)n0;
```
