## Supplementary Dataset S1 for "Gene turnover and contingency facilitated the repeated evolution of C_4_ photosynthesis in grasses": OG0000787_tree.txt

```
(((Brachypodium_distachyon_BRADI_4g15067v3:0.237847,Hordeum_spontaneum_WB01_012891_0054910:0.174435)n2:0.0808012,(Ampelocalamus_luodianensis_Alu05Cg02740.1:0.077139,((Dendrocalamus_sinicus_Dendrocalamus_sinicus_Dsi11A_32775769_32782012_Dsi11Ag09480.1_-1_CDS_4147832587_21873:0.0565872,(Dendrocalamus_sinicus_Dendrocalamus_sinicus_Dsi11A_32816004_32836156_Dsi11Ag09510.1_-1_CDS_4147832596_26937:0.0584793,Dendrocalamus_sinicus_Dendrocalamus_sinicus_Dsi11A_32932724_32936511_Dsi11Ag09580.1_-1_CDS_4147832617_38757:0.0266304)n6:0.0337623)n5:0.0998119,Dendrocalamus_sinicus_Dendrocalamus_sinicus_Dsi11A_33058830_33063017_Dsi11Ag09680.1_1_CDS_4147832647_55647:0.0667941)n4:0.00742157)n3:0.0289408)n1:0.0331782,(((Setaria_viridis_SEVIR_8G140000v2:0.0999911,(Echinocloa_haploclada_eh_chr6.389:0.0769538,(ASEM_RSA5_H_RSA5chrom8002066.1:0.0100014,ASEM_RSA5_H_RSA5chrom9003865.1:0.0362473)n11:0.0649622)n10:0.0507132)n9:0.032227,(Setaria_viridis_SEVIR_8G193100v2:0.198375,(Phragmites_australis_Phragmites_australis_PaChr10_6162042_6165066_evm.model.PaChr10.307_1_CDS_4362371467_29896:0.0988509,(((Eragrostis_curvula_EJB05_35295:0.190357,(Oryza_sativa_LOC_Os11g39350:0.73008,Aristida_adscensionis_H_Aadptg000020l000233.1:0.157231)n17:0.0538781)n16:0.0454761,Stipagrostis_hirtigluma_H_Shi_ptg000013l_000034.1:0.126566)n15:0.0139539,(((Panicum_virgatum_Pavir.J519700:0.225733,((((ASEM_AUS1_H_AUS1CM014277.1001362.1:0.012107,ASEM_RSA5_H_RSA5chrom8001158.1:0.0132472)n24:0.00844141,(ASEM_RSA5_H_RSA5scaff751000001.1:0.00924315,ASEM_AUS1_H_AUS1CM014277.1001365.1:0.0104153)n25:0.00115726)n23:0.0502407,((Digitaria_exilis_H_Dex8A-001384.1:0,Digitaria_exilis_H_DexUA-000443.1:0)n27:0.079253,Digitaria_exilis_H_DexUA-001273.1:0.0599013)n26:0.0467531)n22:0.108073,(ASEM_AUS1_H_AUS1CM014277.1001384.1:0.424794,(Dichantelium_oligosantes_H_DolKV768072.1000011.1:0.0520194,(Panicum_hallii_Pahal.8G228200:0.0048288,Panicum_hallii_Pahal.8G230700:0.015941)n30:0.0526357)n29:0.0104193)n28:0.0360519)n21:0.00400577)n20:0.0405987,(((Eleusine_coracana_ELECO.r07.9BG0716560:0.0190636,Eleusine_coracana_ELECO.r07.9AG0688590:0.0189981)n33:0.0426426,Eleusine_coracana_ELECO.r07.9BG0716550:0.0555663)n32:0.134339,(Eragrostis_curvula_EJB05_26761:0.0312602,(Eragrostis_curvula_EJB05_54042:0.0211965,Eragrostis_curvula_EJB05_26759:0.0656315)n35:0.00976974)n34:0.147745)n31:0.0535836)n19:0.0403839,((Stipagrostis_hirtigluma_H_Shi_ptg000013l_000035.1:0.152704,(Eragrostis_curvula_EJB05_54048:0.00606043,Eragrostis_curvula_EJB05_26765:0.0205521)n38:0.192707)n37:0.0386062,(((Digitaria_radicosa_Dra08G0123300:0,Digitaria_radicosa_Dra08G0123600:0)n41:0.0649451,(Digitaria_radicosa_Dra08G0123200:0,Digitaria_radicosa_Dra08G0123500:0)n42:0.0565105)n40:0.00308422,(Digitaria_exilis_H_DexUA-004579.1:0.0913385,((Digitaria_exilis_H_DexUA-000916.1:0.14249,(Digitaria_exilis_H_Dex8A-001381.1:5e-09,Digitaria_exilis_H_DexUA-000440.1:0.00347697)n46:0.0205129)n45:0.0676499,(Digitaria_exilis_H_Dex8A-000834.1:0,Digitaria_exilis_H_DexUA-004559.1:0)n47:0.0545346)n44:0.00545346)n43:0.00060594)n39:0.0385855)n36:0.00428728)n18:0.0125919)n14:0.0013991)n13:0.0013991)n12:0.000155455)n8:0.00946271,(((Eragrostis_curvula_EJB05_26848:0.0126696,Eragrostis_curvula_EJB05_26858:0.015102)n50:0.213752,((Stipagrostis_hirtigluma_H_Shi_ptg000013l_001033.1:0.0886615,(Aristida_adscensionis_H_Aadptg000020l000230.1:0.00138744,(Aristida_adscensionis_H_Aadptg000020l000232.1:0.0017159,Aristida_adscensionis_H_Aadptg000020l000231.1:5e-09)n54:0.00204087)n53:0.115084)n52:0.0540146,((Zea_mays_Zm00001eb115030:0.207766,((Setaria_viridis_SEVIR_8G192900v2:0.577938,ASEM_AUS1_H_AUS1CM014278.1004753.1:0.0780999)n58:0.0741956,((Cenchrus_americanus_H_CamCM007988.2001370.1:0.0852277,Sorghum_bicolor_SORBI_3005G181800:0.113915)n60:0.0638541,(((((Digitaria_exilis_H_DexUA-000836.1:0.0912885,(Digitaria_exilis_H_Dex8A-000832.1:0.00900841,Digitaria_exilis_H_DexUA-004557.1:0.00295017)n66:0.0766617)n65:0.104293,Setaria_viridis_SEVIR_8G193500v2:0.0767436)n64:0.0163255,((Panicum_hallii_Pahal.8G228500:0.0121282,Panicum_hallii_Pahal.8G230500:0.0194823)n68:0.0262465,((Panicum_virgatum_Pavir.8NG284300:0.0556655,Panicum_virgatum_Pavir.8NG346300:0.0396949)n70:0.0376945,Panicum_virgatum_Pavir.8KG312200:0.0489687)n69:0.00544097)n67:0.0267569)n63:0.0146517,((ASEM_AUS1_H_AUS1CM014277.1002315.1:0.106735,(ASEM_RSA5_H_RSA5chrom5004081.1:0.00899773,(ASEM_RSA5_H_RSA5chrom4002053.1:0.00188784,ASEM_RSA5_H_RSA5chrom8002067.1:0.00677661)n74:0.00420922)n73:0.0831449)n72:0.0194654,((ASEM_AUS1_H_AUS1QPGU01000028.1000005.1:0.0447293,ASEM_RSA5_H_RSA5chrom8002068.1:0.0299483)n76:0.0367082,(ASEM_AUS1_H_AUS1QPGU01000549.1000002.1:7e-09,(((ASEM_AUS1_H_AUS1CM014278.1004752.1:0.00237235,((ASEM_RSA5_H_RSA5chrom6000237.1:0.144039,(Leersia_perrieri_LPERR12G06880:0.809195,(ASEM_AUS1_H_AUS1QPGU01000028.1000007.1:0.00773014,ASEM_AUS1_H_AUS1CM014277.1001361.1:9e-09)n84:1e-09)n83:0.0094356)n82:0.0273941,(ASEM_AUS1_H_AUS1QPGU01000617.1000001.1:0.00629069,(ASEM_RSA5_H_RSA5chrom8002069.1:0.0081323,ASEM_RSA5_H_RSA5chrom7000075.1:0.0115747)n86:0.0253743)n85:0.00281937)n81:0.00543794)n80:0.00347715,(ASEM_AUS1_H_AUS1CM014277.1002923.1:0.00404531,ASEM_AUS1_H_AUS1CM014277.1001360.1:5e-09)n87:0.00268604)n79:0.00193403,ASEM_AUS1_H_AUS1QPGU01000339.1000001.1:0.0422224)n78:0.00643225)n77:0.0265389)n75:0.0594548)n71:0.00925508)n62:0.0112256,Echinocloa_haploclada_eh_chr4.2204:0.104377)n61:0.0159262)n59:0.0184324)n57:0.00204804)n56:0.0527039,Chasmanthium_laxum_Chala.09G044300:0.105117)n55:0.0317269)n51:0.0356114)n49:0.011122,((Zizania_latifolia_GWHTBFHI029118:0.0490289,(Zizania_latifolia_GWHTBFHI029125:0.0451543,Zizania_latifolia_GWHTBFHI030357:0.0423722)n90:0.0125007)n89:0.0975804,((Oryza_sativa_LOC_Os11g39320:0.0553145,Oryza_sativa_LOC_Os11g39160:0.0481014)n92:0.086873,((Leersia_perrieri_LPERR11G15680:0.15626,Leersia_perrieri_LPERR11G15730:0.209264)n94:0.0167429,(Leersia_perrieri_LPERR11G15520:0.13725,Leersia_perrieri_LPERR11G15740:0.134616)n95:0.0134616)n93:0.00149573)n91:0.0175596)n88:0.0410919)n48:0.00456576)n7:0.0100098)n0;
```
