## Supplementary Dataset S1 for "Gene turnover and contingency facilitated the repeated evolution of C_4_ photosynthesis in grasses": OG0000788_tree.txt

```
(Pharus_latifolius_Phala.12G166800:0.152114,(((Sorghum_bicolor_SORBI_3005G166700:0.205547,((Sorghum_bicolor_SORBI_3005G183100:0.092595,Sorghum_bicolor_SORBI_3005G217600:0.121511)n5:0.186291,Sorghum_bicolor_SORBI_3005G213600:0.16993)n4:0.0528131)n3:0.172136,((Echinocloa_haploclada_eh_chr7.1335:0.0313133,Echinocloa_haploclada_eh_chr7.1336:0.0735083)n7:0.234026,(Olyra_latifolia_Ola026319:0.139128,((Dendrocalamus_sinicus_Dendrocalamus_sinicus_Dsi08B_11888517_11890628_Dsi08Bg04280.1_1_CDS_4147805467_49364:0.030144,Dendrocalamus_sinicus_Dendrocalamus_sinicus_Dsi08B_11938463_11939437_Dsi08Bg04290.1_1_CDS_4147805470_51053:0.0139012)n10:0.116473,((Ampelocalamus_luodianensis_Alu10Cg02390.1:0.0144362,Ampelocalamus_luodianensis_Alu10Cg02400.1:0.0232579)n12:0.056333,(Ampelocalamus_luodianensis_AluCtg02064g00010.2:0.0239349,Ampelocalamus_luodianensis_AluCtg02064g00030.1:0.0333026)n13:0.0567263)n11:0.0207888)n9:0.0443064)n8:0.107346)n6:0.0727615)n2:0.0623495,((Ampelocalamus_luodianensis_Alu09DXg26160.1:0.0845032,Dendrocalamus_sinicus_Dendrocalamus_sinicus_Dsi09B_830517_837861_Dsi09Bg00750.1_-1_CDS_4147815106_17314:0.177681)n15:0.141987,(Ampelocalamus_luodianensis_Alu09DXg26170.1:0.215522,(Aristida_adscensionis_H_Aadptg000071l000381.1:0.239197,((((((Eragrostis_curvula_EJB05_27854:0.160577,(Eleusine_coracana_ELECO.r07.9AG0683110:0.0840516,Eleusine_coracana_ELECO.r07.9BG0708760:0.101483)n24:0.167366)n23:0.0801474,(Echinocloa_haploclada_eh_scaffold68.19:0.177445,((Digitaria_radicosa_Dra08G0083400:0.15756,((Panicum_virgatum_Pavir.5KG764700:0.109993,Panicum_virgatum_Pavir.5KG764800:0.0599678)n29:0.0294301,(Cenchrus_americanus_H_CamCM007982.2004834.1:0.130755,Cenchrus_americanus_H_CamCM007982.2000218.1:0.0786114)n30:0.0087346)n28:0.030749)n27:0.026032,(Dichantelium_oligosantes_H_DolKV778736.1000001.1:0.121826,(ASEM_AUS1_H_AUS1CM014277.1000992.1:0.065726,ASEM_RSA5_H_RSA5chrom8002540.1:0.0583972)n32:0.136189)n31:0.0334366)n26:0.0358726)n25:0.0445456)n22:0.103754,((Dendrocalamus_sinicus_Dendrocalamus_sinicus_Dsi11B_7149408_7151222_Dsi11Bg03120.1_-1_CDS_4147835911_16820:0.155872,((Olyra_latifolia_scaffold316_622552_623322_-:0.021774,Olyra_latifolia_Ola035793:5e-09)n36:0.0784251,(Olyra_latifolia_Ola035792:0.0618463,Olyra_latifolia_Ola020514:0.0584111)n37:0.017637)n35:0.173589)n34:0.0558731,(((Brachypodium_distachyon_BRADI_2g18447v3:0.221394,Brachypodium_distachyon_BRADI_2g18491v3:0.257347)n40:0.0480135,(Brachypodium_distachyon_BRADI_2g18500v3:0.179325,Brachypodium_distachyon_BRADI_2g18480v3:0.260476)n41:0.0675671)n39:0.0446988,(Hordeum_spontaneum_WB01_010722_0066254:0.297831,((Hordeum_spontaneum_WB01_006968_0200952:0.010126,Hordeum_vulgareMorex_HORVU.MOREX.r3.7HG0637540:0.00841378)n44:0.325734,((Hordeum_spontaneum_WB01_004756_0252640:5e-09,Hordeum_vulgareMorex_HORVU.MOREX.r3.1HG0080840:0.00609218)n46:0.222083,((Hordeum_spontaneum_WB01_004756_0218168:0.00433817,Hordeum_vulgareMorex_HORVU.MOREX.r3.1HG0080860:0.00748825)n48:0.178447,((Hordeum_spontaneum_WB01_006005_0810164:0.0227819,Hordeum_vulgareMorex_HORVU.MOREX.r3.7HG0640710:0.0237808)n50:0.224111,(Hordeum_spontaneum_WB01_004756_0216891:5e-09,Hordeum_vulgareMorex_HORVU.MOREX.r3.1HG0080870:5e-09)n51:0.1665)n49:0.0470769)n47:0.0384771)n45:0.022349)n43:0.03623)n42:0.00402556)n38:0.0307872)n33:0.0286484)n21:0.0305277,(Leersia_perrieri_LPERR11G10890:0.434557,((Oryza_sativa_LOC_Os11g30830:0.409573,Oryza_sativa_LOC_Os11g30910:0.149389)n54:0.0736225,Oryza_sativa_LOC_Os11g30810:0.260609)n53:0.0289566)n52:0.0809345)n20:0.0437992,(Brachypodium_distachyon_BRADI_5g01360v3:0.361537,((Hordeum_spontaneum_WB01_015817_0001010:0.0301396,Hordeum_vulgareMorex_HORVU.MOREX.r3.4HG0417400:0.0373563)n57:0.342487,((Leersia_perrieri_LPERR09G14950:0.252659,Oryza_sativa_LOC_Os09g38239:0.130095)n59:0.12915,(Urochloa_fusta_Urofu.8G135600:0.929034,Urochloa_fusta_Urofu.6G198900:0.571897)n60:0.0892419)n58:0.0379224)n56:0.0416475)n55:0.0046275)n19:0.0523175,((((Eragrostis_curvula_EJB05_43923:0.0108006,Eragrostis_curvula_EJB05_43893:0.00981489)n64:0.198158,(Chasmanthium_laxum_Chala.01G024700:0.0412499,(Chasmanthium_laxum_Chala.01G054700:0.0519736,Chasmanthium_laxum_Chala.01G054800:0.0754569)n66:0.0150903)n65:0.12499)n63:0.0918952,(Stipagrostis_hirtigluma_H_Shi_ptg000050l_002986.1:0.187925,(((((Digitaria_exilis_H_Dex5B-002213.1:0.0278415,(Digitaria_exilis_H_Dex5A-002205.1:0.00743479,Digitaria_exilis_H_Dex5A-002207.1:0.160688)n73:0.0381259)n72:0.108391,Digitaria_exilis_H_Dex5A-002209.1:0.148059)n71:0.0130683,((Digitaria_exilis_H_Dex5A-002204.1:0.0137974,Digitaria_exilis_H_Dex5B-002212.1:0.022609)n75:0.0877199,Digitaria_exilis_H_Dex5A-002206.1:0.144432)n74:0.0256827)n70:0.105615,((ASEM_AUS1_H_AUS1CM014277.1002773.1:0.166892,(Urochloa_fusta_Urofu.5G020100:0.0962975,(ASEM_RSA5_H_RSA5chrom5003699.1:0.120601,Urochloa_fusta_Urofu.5G020200:0.0978975)n79:0.0355913)n78:0.00395459)n77:0.0362134,Echinocloa_haploclada_eh_chr2.4723:0.148083)n76:0.0476331)n69:0.0402518,(((Zea_mays_Zm00001eb141270:0.0227296,Zea_mays_Zm00001eb141260:0.0247712)n82:0.0413562,(Zea_mays_Zm00001eb141280:0.121665,Zea_mays_Zm00001eb141290:0.0698648)n83:0.0130195)n81:0.0568687,(Sorghum_bicolor_SORBI_3003G424000:0.11375,Sorghum_bicolor_SORBI_3003G424100:0.103765)n84:0.0115295)n80:0.0627186)n68:0.0562074)n67:0.0387212)n62:0.0395442,(((Dichantelium_oligosantes_H_DolKV779087.1000011.1:0.0878855,(Echinocloa_haploclada_eh_chr2.350:0.126256,(Panicum_hallii_Pahal.5G511800:0.065893,Panicum_virgatum_Pavir.5KG046500:0.0597753)n89:0.0999104)n88:0.0394709)n87:0.0632459,((Eragrostis_curvula_EJB05_32468:0.0311823,Eragrostis_curvula_EJB05_32459:0.0852983)n91:0.160721,((Eleusine_coracana_ELECO.r07.6BG0491380:0.0224588,Eleusine_coracana_ELECO.r07.6AG0538140:0.0289858)n93:0.05875,(Eleusine_coracana_ELECO.r07.1AG0003000:0.117548,Eleusine_coracana_ELECO.r07.1BG0051480:0.0801047)n94:0.0942607)n92:0.116019)n90:0.0898036)n86:0.0599128,(Stipagrostis_hirtigluma_H_Shi_ptg000012l_001483.1:0.043914,Stipagrostis_hirtigluma_H_Shi_ptg000060l_000193.1:0.0600044)n95:0.111739)n85:0.0124154)n61:0.0432901)n18:0.00481001)n17:0.00481001)n16:0.000534446)n14:0.0464621)n1:0.152114)n0;
```
