## Supplementary Dataset S1 for "Gene turnover and contingency facilitated the repeated evolution of C_4_ photosynthesis in grasses": OG0000789_tree.txt

```
(Tillandsia_fasciculata_H_Tillandsia_CM054934.1_001147.1:0.365879,((Streptochaeta_angustifolia_strangu_029499:0.198735,(Pharus_latifolius_Phala.11G066600.2:0.00126426,(Pharus_latifolius_Phala.11G066600.7:5e-09,(Pharus_latifolius_Phala.11G066600.6:5e-09,((Pharus_latifolius_Phala.11G066600.5:0,Pharus_latifolius_Phala.11G066600.4:0)n7:5e-09,(Pharus_latifolius_Phala.11G066600.3:5e-09,Pharus_latifolius_Phala.11G066600:5e-09)n8:3.64e-07)n6:0.00056585)n5:1.4e-08)n4:1.19e-06)n3:0.124575)n2:0.0508439,(((((Zizania_latifolia_GWHTBFHI008416:0.0203804,Zizania_latifolia_GWHTBFHI008418:0.0298143)n13:0.0911205,(Leersia_perrieri_LPERR10G09590:0.184674,Oryza_sativa_LOC_Os10g33460:0.0760663)n14:0.0511516)n12:0.0416786,((Zizania_latifolia_GWHTBFHI008417:0.18074,Zizania_latifolia_GWHTBFHI008419:0.0500219)n16:0.0879153,(Oryza_sativa_LOC_Os10g33520:0.129512,Oryza_sativa_LOC_Os10g33540:0.0876851)n17:0.0633783)n15:0.00704203)n11:0.0283319,(((Aristida_adscensionis_H_Aadptg000025l000570.1:0.115965,Stipagrostis_hirtigluma_H_Shi_ptg000025l_002254.1:0.0711378)n20:0.0365625,((Eleusine_coracana_ELECO.r07.2BG0183210:0.1489,(Eragrostis_curvula_EJB05_20059:0.0629869,(Eragrostis_curvula_EJB05_20067:0.0516631,(Eragrostis_curvula_EJB05_22008:0.0201702,(Eragrostis_curvula_EJB05_22011:5e-09,Eragrostis_curvula_EJB05_52285:0.00785678)n26:0.00766351)n25:0.0475798)n24:0.0520684)n23:0.0302582)n22:0.0584169,((((Urochloa_fusta_Urofu.9G237300:0.0911618,Echinocloa_haploclada_eh_chr1.2194:0.0904084)n30:0.0178417,((Sorghum_bicolor_SORBI_3001G221300:0.112266,ASEM_AUS1_H_AUS1CM014278.1005786.1:0.271714)n32:0.0227821,((Digitaria_radicosa_Dra09G0149900:0.0508641,(Digitaria_exilis_H_Dex9A-001069.1:0.0307357,Digitaria_exilis_H_Dex9B-001067.1:0.0369366)n35:0.0631928)n34:0.030658,(Cenchrus_americanus_H_CamCM007983.2000969.1:0.0647817,Setaria_viridis_SEVIR_9G223600v2:0.0365911)n36:0.0360913)n33:0.0081061)n31:0.0118915)n29:0.0345588,((Sorghum_bicolor_SORBI_3001G221400:0.0594852,Zea_mays_Zm00001eb045990:0.0751935)n38:0.0553172,((Urochloa_fusta_Urofu.9G237400:0.0993266,(Cenchrus_americanus_H_CamCM007983.2000971.1:0.0693961,Setaria_viridis_SEVIR_9G223700v2:0.0525056)n41:0.0364993)n40:0.0187085,(((Dichantelium_oligosantes_H_DolKV775459.1000003.1:0.0677722,(Digitaria_radicosa_Dra09G0149800:0.054415,(Digitaria_exilis_H_Dex9A-001070.1:0.0240561,Digitaria_exilis_H_Dex9B-001068.1:0.0303141)n46:0.0776361)n45:0.0342943)n44:0.0131237,(Echinocloa_haploclada_eh_chr1.2196:0.0347122,Echinocloa_haploclada_eh_chr1.2197:0.0312246)n47:0.0689215)n43:0.00637075,((Panicum_hallii_Pahal.9G224100:0.0488075,(Oryza_sativa_LOC_Os10g33530:0.31596,(Panicum_virgatum_Pavir.J666100:0.0213409,Panicum_virgatum_Pavir.8NG206500:1.26e-08)n51:1.4e-09)n50:0.0265819)n49:0.0275001,(ASEM_AUS1_H_AUS1CM014278.1005788.1:0.0211178,ASEM_RSA5_H_RSA5chrom9001953.1:0.0248694)n52:0.0490802)n48:0.0101635)n42:0.00473175)n39:0.0202835)n37:0.0583517)n28:0.0162677,(Chasmanthium_laxum_Chala.03G066100:0.0810883,(Phragmites_australis_Phragmites_australis_PaChr25_14680568_14691290_evm.model.PaChr25.522_1_CDS_4362438809_19631:0.0995795,Phragmites_australis_Phragmites_australis_PaChr18_20827499_20829044_evm.model.PaChr18.692_1_CDS_4362408951_35494:0.0994079)n54:0.0110453)n53:0.0265205)n27:0.00985695)n21:0.0174779)n19:0.0430586,((Brachypodium_distachyon_BRADI_3g28657v3:0.117359,(Hordeum_spontaneum_WB01_002931_0108407:0.000612282,Hordeum_vulgareMorex_HORVU.MOREX.r3.1HG0042440:5e-09)n57:0.111507)n56:0.0693736,(Olyra_latifolia_Ola002991:0.104159,(Ampelocalamus_luodianensis_Alu10Cg08130.2:0.0475925,(Dendrocalamus_sinicus_Dendrocalamus_sinicus_Dsi10B_21632992_21642612_Dsi10Bg05050.1_-1_CDS_4147825519_22975:0.0514223,Dendrocalamus_sinicus_Dendrocalamus_sinicus_Dsi10C_16358120_16369633_Dsi10Cg03850.1_-1_CDS_4147827979_43245:0.0336891)n60:0.00374324)n59:0.0133152)n58:0.027352)n55:0.0147801)n18:0.0177886)n10:0.0149144,(((Olyra_latifolia_Ola002992:0.0649841,((Ampelocalamus_luodianensis_Alu10Dg05370.2:0.0366107,Dendrocalamus_sinicus_Dendrocalamus_sinicus_Dsi10A_6005658_6012892_Dsi10Ag04190.1_1_CDS_4147822642_52236:0.0380827)n65:0.00402849,(Ampelocalamus_luodianensis_Alu10Cg08120.2:0.0333185,Dendrocalamus_sinicus_Dendrocalamus_sinicus_Dsi10C_16396569_16400543_Dsi10Cg03860.1_-1_CDS_4147827982_44934:0.0408128)n66:0.00453475)n64:0.0128776)n63:0.0207408,((Brachypodium_distachyon_BRADI_3g28677v3:0.094355,(Hordeum_spontaneum_WB01_002028_0811655:5e-09,Hordeum_vulgareMorex_HORVU.MOREX.r3.1HG0042510:0.00243319)n69:0.0957228)n68:0.0434147,((Zizania_latifolia_GWHTBFHI001935:0.0622697,Zizania_latifolia_GWHTBFHI008420:0.0387829)n71:0.0529862,(Leersia_perrieri_LPERR10G09600:0.179805,Oryza_sativa_LOC_Os10g33550:0.0763155)n72:0.0575313)n70:0.033633)n67:0.0103579)n62:0.0177111,((Aristida_adscensionis_H_Aadptg000025l000569.1:0.061049,Stipagrostis_hirtigluma_H_Shi_ptg000025l_002253.1:0.0551803)n74:0.0162653,((Chasmanthium_laxum_Chala.03G066000:0.0617986,(Phragmites_australis_Phragmites_australis_PaChr18_20864264_20868783_evm.model.PaChr18.693_1_CDS_4362408953_36338:0.0583053,Phragmites_australis_Phragmites_australis_PaChr25_14706138_14710285_evm.model.PaChr25.523_1_CDS_4362438811_20470:0.0606752)n77:0.0132386)n76:0.00825458,(((Eleusine_coracana_ELECO.r07.2AG0127790:0.0289499,Eleusine_coracana_ELECO.r07.2BG0183250:0.040109)n80:0.0909775,(Eragrostis_curvula_EJB05_52284:0.0323978,Eragrostis_curvula_EJB05_22010:0.0282996)n81:0.0471839)n79:0.039195,((Zea_mays_Zm00001eb045960:0.0627336,Sorghum_bicolor_SORBI_3001G221200:0.0424735)n83:0.0346408,((Urochloa_fusta_Urofu.9G237200:0.0639223,(Digitaria_radicosa_Dra09G0150000:0.0314379,(Digitaria_exilis_H_Dex9A-001068.1:0.0247677,Digitaria_exilis_H_Dex9B-001066.1:0.0391305)n87:0.0747792)n86:0.0162324)n85:0.00754869,(Echinocloa_haploclada_eh_chr1.2189:0.0574183,((Cenchrus_americanus_H_CamCM007983.2000968.1:0.0388602,Setaria_viridis_SEVIR_9G223500v2:0.0264626)n90:0.0100251,((Panicum_hallii_Pahal.9G224200:0.0193338,(Panicum_virgatum_Pavir.J737700:0.00460861,(Panicum_virgatum_Pavir.9KG189100:0.0155347,Panicum_virgatum_Pavir.9NG304600:0.0171315)n94:0.00727748)n93:0.00855608)n92:0.0111268,(ASEM_RSA5_H_RSA5chrom9001950.1:0.0430071,Dichantelium_oligosantes_H_DolKV775459.1000001.1:0.0335148)n95:0.00963347)n91:0.00335179)n89:0.00949008)n88:0.00750925)n84:0.0159881)n82:0.0230815)n78:0.01233)n75:0.00994027)n73:0.0478629)n61:0.0124826)n9:0.0383335)n1:0.365879)n0;
```
