## Supplementary Dataset S1 for "Gene turnover and contingency facilitated the repeated evolution of C_4_ photosynthesis in grasses": OG0000790_tree.txt

```
((((Pharus_latifolius_Phala.01G012800:0.179533,Streptochaeta_angustifolia_strangu_002244:0.163033)n3:0.0327987,((((((Dichantelium_oligosantes_H_DolKV775069.1000008.1:0.064699,(Sorghum_bicolor_SORBI_3006G099900:0.00868438,(Zea_mays_Zm00001eb418270:0.0247467,Zea_mays_Zm00001eb423780:0.0316929)n11:0.0644623)n10:0.0366829)n9:0.0156448,(((Brachypodium_distachyon_BRADI_1g01610v3:0.171412,(Hordeum_spontaneum_WB01_009105_0065684:0.00724938,(Hordeum_vulgareMorex_HORVU.MOREX.r3.5HG0534370:0.0424764,Hordeum_vulgareMorex_HORVU.MOREX.r3.5HG0534350:0.0225461)n16:0.00250512)n15:0.0103398)n14:0.109562,((Panicum_hallii_Pahal.9G009800:0.0297583,(Panicum_virgatum_Pavir.9NG010600:0.0430366,Panicum_virgatum_Pavir.9KG016900:0.0300244)n19:0.0171771)n18:0.0691514,(Cenchrus_americanus_H_CamLKME02014686.1000080.1:0.0712067,Setaria_viridis_SEVIR_9G009700v2:0.0397958)n20:0.0256598)n17:0.0269774)n13:0.0126093,(((Digitaria_radicosa_Dra09G0008000:0.0634737,(Digitaria_exilis_H_Dex9A-005650.1:0.00421528,Digitaria_exilis_H_Dex9B-005515.1:0.0219013)n24:0.0727383)n23:0.0845953,Urochloa_fusta_Urofu.9G009200:0.0900057)n22:0.0243782,((ASEM_AUS1_H_AUS1CM014278.1001747.1:0.0104885,ASEM_RSA5_H_RSA5chrom9002647.1:5e-09)n26:0.0252911,Echinocloa_haploclada_eh_chr1.76:0.0533808)n25:0.0115537)n21:0.00989516)n12:0.0189879)n8:0.00851681,((((Aristida_adscensionis_H_Aadptg000005l000252.1:0.0758251,(Stipagrostis_hirtigluma_H_Shi_ptg000035l_000034.1:5e-09,Stipagrostis_hirtigluma_H_Shi_ptg000037l_001833.1:0.0146539)n31:0.019749)n30:0.0310629,Chasmanthium_laxum_Chala.03G284600:0.0444193)n29:0.00859097,Phragmites_australis_Phragmites_australis_PaChr3_48720833_48721379_evm.model.PaChr3.2873_1_CDS_4362446973_12499:0.0620672)n28:0.0128136,(((Leersia_perrieri_LPERR03G35040:0.16023,Oryza_sativa_LOC_Os03g63390:0.0282137)n34:0.0674141,(Zizania_latifolia_GWHTBFHI014072:0.0525476,Zizania_latifolia_GWHTBFHI022675:0.0726062)n35:0.0299243)n33:0.0891191,Phragmites_australis_Phragmites_australis_PaChr4_48135884_48136333_evm.model.PaChr4.2604_1_CDS_4362454943_8729:0.0588357)n32:0.0358272)n27:0.0039808)n7:0.0249122,(Eragrostis_curvula_EJB05_03605:0.0576599,(Eleusine_coracana_ELECO.r07.3BG0253270:0.0210877,Eleusine_coracana_ELECO.r07.3AG0208260:0.0320007)n37:0.0580178)n36:0.016674)n6:0.0422972,((Dendrocalamus_sinicus_Dendrocalamus_sinicus_Dsi03A_702792_703270_Dsi03Ag00570.1_-1_CDS_4147726891_50231:0.0368113,(Dendrocalamus_sinicus_Dendrocalamus_sinicus_Dsi03B_740232_740865_Dsi03Bg00640.1_-1_CDS_4147734301_14234:0.0373962,Dendrocalamus_sinicus_Dendrocalamus_sinicus_Dsi03C_32466835_32467536_Dsi03Cg18380.1_1_CDS_4147746628_17088:0.0218575)n40:0.0120442)n39:0.00802506,(Ampelocalamus_luodianensis_Alu03Dg29790.2:0.0199344,Ampelocalamus_luodianensis_Alu03Cg00860.2:0.0290734)n41:0.00323037)n38:0.0167914)n5:0.021813,Zea_mays_Zm00001eb216470:0.717464)n4:0.0797182)n2:0.0107864,Olyra_latifolia_Ola024475:0.0637356)n1:0.0299027,(((Streptochaeta_angustifolia_strangu_016725:0.0368849,Streptochaeta_angustifolia_strangu_016728:0.0399799)n44:0.0134136,(Streptochaeta_angustifolia_strangu_016726:0.0624031,Streptochaeta_angustifolia_strangu_016727:0.0651605)n45:0.0102677)n43:0.0466742,(Pharus_latifolius_Phala.01G106800:0.116079,((((Zizania_latifolia_GWHTBFHI014354:0.0256502,Zizania_latifolia_GWHTBFHI023311:0.0364037)n50:0.0266012,(Leersia_perrieri_LPERR03G26130:0.0604554,Oryza_sativa_LOC_Os03g50160:0.0592093)n51:0.0162911)n49:0.00912361,(Brachypodium_distachyon_BRADI_1g11240v3:0.0784555,(Hordeum_spontaneum_WB01_001922_0019230:0.00382922,Hordeum_vulgareMorex_HORVU.MOREX.r3.4HG0336940:0.00816583)n53:0.09543)n52:0.0740283)n48:0.00803033,((Olyra_latifolia_Ola009894:0.0673569,((Dendrocalamus_sinicus_Dendrocalamus_sinicus_Dsi03B_9581295_9582459_Dsi03Bg06510.1_1_CDS_4147736062_39001:0.0321635,Ampelocalamus_luodianensis_Alu03Dg22250.2:0.0213793)n57:0.00693208,((Dendrocalamus_sinicus_Dendrocalamus_sinicus_Dsi03C_26028716_26029586_Dsi03Cg12570.1_-1_CDS_4147744885_2451:0.0397528,Dendrocalamus_sinicus_Dendrocalamus_sinicus_Dsi03A_9075366_9078731_Dsi03Ag06580.1_1_CDS_4147728694_41792:0.0332119)n59:0.00318429,Ampelocalamus_luodianensis_Alu03Cg08970.1:0.0167827)n58:0.00186475)n56:0.021897)n55:0.0199642,(((Eragrostis_curvula_EJB05_04923:0.0057364,Eragrostis_curvula_EJB05_04925:0.0028858)n62:0.0717759,(Eleusine_coracana_ELECO.r07.3BG0264570:0.0146123,Eleusine_coracana_ELECO.r07.3AG0219310:0.0156796)n63:0.059676)n61:0.0387052,((Aristida_adscensionis_H_Aadptg000005l000180.1:0.0559952,Stipagrostis_hirtigluma_H_Shi_ptg000037l_000610.1:0.0456317)n65:0.0420712,((Chasmanthium_laxum_Chala.03G191800:0.0478393,(Phragmites_australis_Phragmites_australis_PaChr3_40715502_40715983_evm.model.PaChr3.2137_1_CDS_4362445339_4904:0.0522455,Phragmites_australis_Phragmites_australis_PaChr4_39478280_39478823_evm.model.PaChr4.1905_1_CDS_4362453389_34791:0.0379237)n68:0.0241659)n67:0.022245,(((Sorghum_bicolor_SORBI_3001G119000:0.0331003,(Zea_mays_Zm00001eb216460:0.075865,Zea_mays_Zm00001eb054730:0.0495505)n72:0.0262663)n71:0.0117088,(Zea_mays_Zm00001eb054710:0.0548717,Sorghum_bicolor_SORBI_3001G119100:0.0273301)n73:0.00303668)n70:0.0244603,(ASEM_AUS1_H_AUS1QPGU01000539.1000001.1:0.0665058,(((Echinocloa_haploclada_eh_chr1.1084:0.0529822,(Dichantelium_oligosantes_H_DolKV776306.1000006.1:0.0337484,((Urochloa_fusta_Urofu.9G119100:0.0480062,(Cenchrus_americanus_H_CamCM007983.2000468.1:0.0284365,Setaria_viridis_SEVIR_9G119300v2:0.014041)n81:0.0112134)n80:0.0239305,((Digitaria_exilis_H_Dex9A-000529.1:0.0126924,Digitaria_exilis_H_Dex9B-004661.1:0.011705)n83:0.0279075,(Digitaria_radicosa_Dra09G0101000:0.027837,Digitaria_radicosa_Dra09G0101000.2:0.0221204)n84:0.0193183)n82:0.00704228)n79:0.0160795)n78:0.00510355)n77:0.0137412,(((Digitaria_exilis_H_Dex9A-000530.1:0.0249649,Digitaria_exilis_H_Dex9B-004662.1:0.0106031)n87:0.0333823,(ASEM_RSA5_H_RSA5chrom9003819.1:0.0330695,((Cenchrus_americanus_H_CamCM007983.2000470.1:0.0326615,Setaria_viridis_SEVIR_9G119400v2:0.0280667)n90:0.0494352,(((Panicum_virgatum_Pavir.9NG139900:0.0180936,Panicum_virgatum_Pavir.9NG138800:0.0258798)n93:0.00725111,(Panicum_virgatum_Pavir.9NG138700:0.00714047,Panicum_virgatum_Pavir.9NG139600:0.0142237)n94:0.00608826)n92:0.000676474,(Panicum_hallii_Pahal.9G118800:0.0185471,Panicum_hallii_Pahal.9G118700:0.0302266)n95:0.00335851)n91:0.0220438)n89:0.00343342)n88:0.00357574)n86:0.0100597,Dichantelium_oligosantes_H_DolKV776306.1000007.1:0.0331105)n85:0.00367894)n76:0.00538588,Dichantelium_oligosantes_H_DolKV776306.1000008.1:0.0546816)n75:0.00607574)n74:0.0178515)n69:0.00467306)n66:0.0201851)n64:0.0196284)n60:0.0496049)n54:0.0116624)n47:0.0444554)n46:0.0327973)n42:0.0299027)n0;
```
