## Supplementary Dataset S1 for "Gene turnover and contingency facilitated the repeated evolution of C_4_ photosynthesis in grasses": OG0000791_tree.txt

```
(Streptochaeta_angustifolia_strangu_036706:0.0219611,((Streptochaeta_angustifolia_strangu_024784:0.034644,(Streptochaeta_angustifolia_strangu_005146:0.0828785,Streptochaeta_angustifolia_strangu_041639:0.0379946)n3:0.0113781)n2:0.00290346,((Streptochaeta_angustifolia_strangu_025380:0.0381241,(Streptochaeta_angustifolia_strangu_042281:0.0971426,Streptochaeta_angustifolia_strangu_021952:0.0329753)n6:0.00641818)n5:0.00482144,((Streptochaeta_angustifolia_strangu_025433:0.0473051,((((Streptochaeta_angustifolia_strangu_012687:0.0317863,Streptochaeta_angustifolia_strangu_004847:0.048619)n12:0.00785415,((Streptochaeta_angustifolia_strangu_018042:0.152663,(Streptochaeta_angustifolia_strangu_005036:0.261652,(Streptochaeta_angustifolia_strangu_040298:0.0740328,(Streptochaeta_angustifolia_strangu_022302:0.43294,Streptochaeta_angustifolia_strangu_032196:7e-09)n17:0.26887)n16:0.0341151)n15:0.0228956)n14:0.0274437,(Streptochaeta_angustifolia_strangu_016447:0.0303979,Streptochaeta_angustifolia_strangu_039796:0.113072)n18:0.0139589)n13:0.0395676)n11:6e-09,((Streptochaeta_angustifolia_strangu_039883:0.0398192,Streptochaeta_angustifolia_strangu_044100:0.130275)n20:0.0869538,(((Streptochaeta_angustifolia_strangu_005506:0.0776178,Streptochaeta_angustifolia_strangu_005145:0.0468934)n23:0.0176217,(Streptochaeta_angustifolia_strangu_010876:0.066858,(Streptochaeta_angustifolia_strangu_033876:0.0544834,Streptochaeta_angustifolia_strangu_005035:0.0396882)n25:0.00823576)n24:0.00502588)n22:0.00831681,(((Streptochaeta_angustifolia_strangu_026268:0.174597,(Streptochaeta_angustifolia_strangu_007063:0.353935,Streptochaeta_angustifolia_strangu_033396:0.101197)n29:0.0226594)n28:0.0706687,(((Streptochaeta_angustifolia_strangu_009827:0.0202487,Streptochaeta_angustifolia_strangu_020502:0.0215763)n32:0.0214646,Streptochaeta_angustifolia_strangu_035691:0.204235)n31:0.0137855,Streptochaeta_angustifolia_strangu_042912:0.298441)n30:0.0298895)n27:0.0350073,Streptochaeta_angustifolia_strangu_011247:0.0549812)n26:0.00937557)n21:0.0163906)n19:0.0018013)n10:0.00501383,((Streptochaeta_angustifolia_strangu_015160:0.0431015,((Streptochaeta_angustifolia_strangu_018044:0.044047,Streptochaeta_angustifolia_strangu_039713:0.0546401)n36:0.00328312,Streptochaeta_angustifolia_strangu_022371:0.0397745)n35:0.00676478)n34:0.00422796,(Streptochaeta_angustifolia_strangu_000877:0.0740428,Streptochaeta_angustifolia_strangu_040905:0.11114)n37:0.0151522)n33:0.0101969)n9:0.00269302)n8:0.00872127,(((((((((Streptochaeta_angustifolia_strangu_021538:0.189022,Streptochaeta_angustifolia_strangu_003264:0.0733261)n46:0.0426344,Streptochaeta_angustifolia_strangu_030133:0.0775057)n45:0.0381209,Streptochaeta_angustifolia_strangu_004715:0.170748)n44:0.0955217,Streptochaeta_angustifolia_strangu_033395:0.0528645)n43:0.0147052,((Streptochaeta_angustifolia_strangu_021655:0.0563497,(Streptochaeta_angustifolia_strangu_028610:0.0637228,Streptochaeta_angustifolia_strangu_018669:0.0668158)n49:0.00837949)n48:0.00349408,(Streptochaeta_angustifolia_strangu_016526:0.0550899,Streptochaeta_angustifolia_strangu_007031:0.0607271)n50:0.00999313)n47:0.00429003)n42:0.00734727,(Streptochaeta_angustifolia_strangu_033122:0.0395447,(Streptochaeta_angustifolia_strangu_033397:0.0484276,((Streptochaeta_angustifolia_strangu_040914:0.0290825,(Streptochaeta_angustifolia_strangu_041772:0.0283192,Streptochaeta_angustifolia_strangu_006002:0.223269)n55:0.00548074)n54:0.00353508,(Streptochaeta_angustifolia_strangu_000196:0.0463004,Streptochaeta_angustifolia_strangu_007921:0.0511682)n56:0.0105335)n53:0.0243599)n52:0.0161368)n51:0.0218404)n41:0.00289606,((Streptochaeta_angustifolia_strangu_019518:0.0838153,Streptochaeta_angustifolia_strangu_018670:0.0457153)n58:0.00793932,(Streptochaeta_angustifolia_strangu_026707:0.0394456,Streptochaeta_angustifolia_strangu_035540:0.0878827)n59:0.0114294)n57:0.00354994)n40:0.00498697,(Streptochaeta_angustifolia_strangu_037097:0.0759853,(((((Streptochaeta_angustifolia_strangu_020353:0.055038,Streptochaeta_angustifolia_strangu_035987:0.201565)n65:0.00753707,(Streptochaeta_angustifolia_strangu_030547:0.0647585,Streptochaeta_angustifolia_strangu_034018:0.0511445)n66:0.00518988)n64:0.0216265,((((Streptochaeta_angustifolia_strangu_030356:0.0943685,(Streptochaeta_angustifolia_strangu_035941:0.117947,Streptochaeta_angustifolia_strangu_040624:0.0995293)n71:0.0129819)n70:0.088815,Streptochaeta_angustifolia_strangu_000218:0.0561624)n69:0.0552587,Streptochaeta_angustifolia_strangu_036303:0.0698683)n68:0.0101051,(Streptochaeta_angustifolia_strangu_021537:0.0621823,Streptochaeta_angustifolia_strangu_014822:0.0645907)n72:0.00508779)n67:0.0156242)n63:0.00884564,(((Streptochaeta_angustifolia_strangu_029329:0.0702353,(Streptochaeta_angustifolia_strangu_029501:0.06727,Streptochaeta_angustifolia_strangu_016285:0.0529621)n76:0.0109954)n75:0.00498218,Streptochaeta_angustifolia_strangu_040166:0.082809)n74:0.00563523,(((Streptochaeta_angustifolia_strangu_035295:0.0836812,Streptochaeta_angustifolia_strangu_038147:0.0722109)n79:0.015356,(Streptochaeta_angustifolia_strangu_033014:0.0661294,Streptochaeta_angustifolia_strangu_009737:0.0687661)n80:0.00367727)n78:0.0257166,(((Streptochaeta_angustifolia_strangu_004512:0.156914,(Streptochaeta_angustifolia_strangu_025232:0.194751,Streptochaeta_angustifolia_strangu_009221:0.116497)n84:0.372182)n83:0.321659,(Streptochaeta_angustifolia_strangu_035939:0.214696,(Streptochaeta_angustifolia_strangu_034387:0.234333,Streptochaeta_angustifolia_strangu_037805:0.153301)n86:0.181154)n85:0.14805)n82:0.0944903,(Streptochaeta_angustifolia_strangu_017562:0.103009,Streptochaeta_angustifolia_strangu_037952:0.0780068)n87:0.0133156)n81:0.0285134)n77:0.006801)n73:0.00196343)n62:0.00423492,((Streptochaeta_angustifolia_strangu_034128:0.0646317,Streptochaeta_angustifolia_strangu_029257:0.104905)n89:0.0254237,(Streptochaeta_angustifolia_strangu_007183:0.191891,(Streptochaeta_angustifolia_strangu_015014:0.122795,Streptochaeta_angustifolia_strangu_022440:0.0907175)n91:0.0309253)n90:0.0820116)n88:0.0119428)n61:0.0177681)n60:0.0112716)n39:0.00567202,((Streptochaeta_angustifolia_strangu_025233:0.0450293,(Streptochaeta_angustifolia_strangu_023070:0.363917,Streptochaeta_angustifolia_strangu_007920:0.0488169)n94:0.0118096)n93:0.0266653,(Streptochaeta_angustifolia_strangu_022809:0.204345,Streptochaeta_angustifolia_strangu_026481:0.0513826)n95:0.0148676)n92:0.0181827)n38:0.0405927)n7:0.0127991)n4:0.00128341)n1:0.0219611)n0;
```
