## Supplementary Dataset S1 for "Gene turnover and contingency facilitated the repeated evolution of C_4_ photosynthesis in grasses": OG0000792_tree.txt

```
(Pharus_latifolius_Phala.03G141800:0.250776,((Dendrocalamus_sinicus_Dendrocalamus_sinicus_DsiCtg00467a_141048_142926_DsiCtg00467ag00060.1_1_CDS_4147852531_48393:0.113345,((((Chasmanthium_laxum_Chala.05G006100:0.179437,(Panicum_virgatum_Pavir.9NG395800:1.04726,Dichantelium_oligosantes_H_DolKV781498.1000011.1:0.366085)n7:0.155088)n6:0.0213126,(Olyra_latifolia_Ola032485:0.403638,((ASEM_AUS1_H_AUS1CM014278.1001535.1:0.456923,((Aristida_adscensionis_H_Aadptg000018l000168.1:0.105232,Aristida_adscensionis_H_Aadptg000049l000130.1:0.084463)n12:0.161258,(Stipagrostis_hirtigluma_H_Shi_ptg000008l_000913.1:0.0523435,Stipagrostis_hirtigluma_H_Shi_ptg000008l_000912.1:0.107029)n13:0.117377)n11:0.0902579)n10:0.0380431,(((Panicum_hallii_Pahal.6G005300:0.0773897,(Panicum_virgatum_Pavir.6NG007800:0.128337,Panicum_virgatum_Pavir.6KG008700:0.105498)n17:0.0505657)n16:0.0808643,(Cenchrus_americanus_H_CamCM007985.2000526.1:0.253725,(ASEM_RSA5_H_RSA5chrom6001582.1:0.0123015,(ASEM_AUS1_H_AUS1CM014275.1001446.1:0.0210198,(ASEM_AUS1_H_AUS1CM014275.1001445.1:0.0217146,((ASEM_AUS1_H_AUS1CM014271.1002823.1:0.0125576,ASEM_AUS1_H_AUS1CM014275.1001434.1:5e-09)n23:0.0108611,(ASEM_AUS1_H_AUS1CM014275.1001435.1:5e-09,(ASEM_AUS1_H_AUS1CM014271.1002824.1:0.0053263,ASEM_AUS1_H_AUS1CM014275.1001444.1:0.00562876)n25:5e-09)n24:5e-09)n22:0.00428432)n21:0.00715896)n20:0.00079544)n19:0.0110594)n18:0.0342388)n15:0.0924327,Stipagrostis_hirtigluma_H_Shi_ptg000008l_000911.1:0.174951)n14:0.019439)n9:0.0296401)n8:0.00329335)n5:0.0221709,(Dichantelium_oligosantes_H_DolKV770469.1000014.1:0.175965,((((Eragrostis_curvula_EJB05_21763:0.11093,(Eleusine_coracana_ELECO.r07.2AG0130050:0.0165835,Eleusine_coracana_ELECO.r07.2BG0185240:0.0268077)n31:0.115268)n30:0.066225,(Eragrostis_curvula_EJB05_21762:0.131927,(Eleusine_coracana_ELECO.r07.2AG0130080:0.0289932,(Eleusine_coracana_ELECO.r07.2BG0185280:0.055432,Eleusine_coracana_ELECO.r07.2BG0185320:0.0376306)n34:0.0193738)n33:0.0898214)n32:0.046671)n29:0.0391889,(((Cenchrus_americanus_H_CamCM007983.2004915.1:0.0762411,((Digitaria_radicosa_Dra01G0046000:0.0153157,(Digitaria_exilis_H_Dex4A-001448.1:0.00435425,Digitaria_exilis_H_Dex4B-001392.1:0.00071521)n40:0.0342492)n39:0.0122213,((Digitaria_exilis_H_Dex4A-000993.1:0.0115616,Digitaria_exilis_H_Dex4B-000939.1:0.00544634)n42:0.0226099,(Digitaria_radicosa_Dra01G0046100:0.0314744,Digitaria_radicosa_Dra04G0213900:0.0287568)n43:0.0248407)n41:0.00276008)n38:0.0398039)n37:0.0298969,((Eleusine_coracana_ELECO.r07.2AG0130100:0.018698,Eleusine_coracana_ELECO.r07.2BG0185340:0.0116471)n45:0.0962057,(Eleusine_coracana_ELECO.r07.2AG0130110:0.0523719,Eleusine_coracana_ELECO.r07.2BG0185350:0.0347611)n46:0.0627472)n44:0.00697191)n36:0.0387073,(Eragrostis_curvula_EJB05_21761:0.133569,(Eragrostis_curvula_EJB05_21860:0.0558182,Eragrostis_curvula_EJB05_21830:0.0482415)n48:0.0351837)n47:0.0039093)n35:0.057211)n28:0.0230159,(((Aristida_adscensionis_H_Aadptg000012l000717.1:0.140301,(Stipagrostis_hirtigluma_H_Shi_ptg000019l_000255.1:0.00666101,Stipagrostis_hirtigluma_H_Shi_ptg000027l_000112.1:0.0035064)n52:0.149748)n51:0.0455792,((Aristida_adscensionis_H_Aadptg000031l000099.1:0.157262,(Stipagrostis_hirtigluma_H_Shi_ptg000019l_000256.1:0.00889132,Stipagrostis_hirtigluma_H_Shi_ptg000027l_000113.1:0.00685629)n55:0.0805251)n54:0.000704859,(Aristida_adscensionis_H_Aadptg000031l000098.1:0.215074,((Stipagrostis_hirtigluma_H_Shi_ptg000019l_000258.1:0.0051819,Stipagrostis_hirtigluma_H_Shi_ptg000027l_000115.1:0.00335624)n58:0.131342,((Eleusine_coracana_ELECO.r07.2AG0130120:0.022859,Eleusine_coracana_ELECO.r07.2BG0185360:0.0686397)n60:0.156788,(Urochloa_fusta_Urofu.1G167600:0.0807858,(Echinocloa_haploclada_eh_chr7.1523:0.0773843,(ASEM_AUS1_H_AUS1CM014270.1000853.1:0.0124863,ASEM_RSA5_H_RSA5chrom1000946.1:0.00332198)n63:0.0637729)n62:0.0170512)n61:0.0512144)n59:0.0233454)n57:0.0183625)n56:0.00204028)n53:0.0222167)n50:0.0170718,(((Echinocloa_haploclada_eh_chr7.1518:0.106517,((Panicum_virgatum_Pavir.1KG253000:0.0937842,(ASEM_AUS1_H_AUS1CM014270.1000847.1:0.00408358,ASEM_RSA5_H_RSA5chrom1000943.1:0.00152026)n69:0.0762639)n68:0.0175836,(Dichantelium_oligosantes_H_DolKV781509.1000001.1:0.0710693,(Urochloa_fusta_Urofu.1G167100:0.0832867,(Setaria_viridis_SEVIR_1G153500v2:0.104369,Cenchrus_americanus_H_CamCM007984.2000419.1:0.091891)n72:0.0198931)n71:0.0157712)n70:0.00527673)n67:0.00339521)n66:0.00841053,(Digitaria_radicosa_Dra01G0117800:0.0175297,((Digitaria_exilis_H_Dex1A-000728.1:0.00704449,(Digitaria_exilis_H_Dex1B-000687.1:0.00737405,Digitaria_exilis_H_Dex1A-000727.1:0.00738418)n76:0.000418392)n75:0.0385405,(Digitaria_exilis_H_Dex1A-000726.1:0.0330987,Digitaria_exilis_H_Dex1B-000686.1:0.0353372)n77:0.0114153)n74:0.00126836)n73:0.0231479)n65:0.0440816,(((((ASEM_AUS1_H_AUS1CM014270.1000851.1:0.00693818,ASEM_RSA5_H_RSA5chrom1000945.1:0.00497587)n82:0.070923,(ASEM_AUS1_H_AUS1CM014270.1000850.1:0.0143752,ASEM_RSA5_H_RSA5chrom1000944.1:0.0069969)n83:0.0698656)n81:0.0197921,((Setaria_viridis_SEVIR_1G153600v2:0.0520254,Urochloa_fusta_Urofu.1G167200:0.120257)n85:0.0181559,((Panicum_virgatum_Pavir.8NG208900:0.0547448,(Panicum_virgatum_Pavir.1KG286700:0.00892186,(Panicum_virgatum_Pavir.1KG213400:0.0167234,(Panicum_virgatum_Pavir.J732600:0.0531118,(Panicum_virgatum_Pavir.1KG252900:5e-09,Panicum_virgatum_Pavir.J160800:5e-09)n91:0.00487912)n90:0.0729133)n89:0.00420656)n88:0.011805)n87:0.0482985,(Echinocloa_haploclada_eh_chr7.1520:0.0935748,Echinocloa_haploclada_eh_chr7.1519:0.103409)n92:0.0114899)n86:0.0197326)n84:0.00457892)n80:0.00568449,Dichantelium_oligosantes_H_DolKV781509.1000002.1:0.0766694)n79:0.00927048,Sorghum_bicolor_SORBI_3004G145300:0.0984999)n78:0.0250425)n64:0.072191)n49:0.00802122)n27:0.0175372)n26:0.00194858)n4:0.0733483,Olyra_latifolia_scaffold61_1658641_1659895_+:0.202605)n3:0.0225117)n2:0.0460302,(Leersia_perrieri_LPERR01G33100:0.173452,(Oryza_sativa_LOC_Os06g29700:0.13019,Oryza_sativa_LOC_Os06g29710:0.084412)n94:0.00937911)n93:0.0351435)n1:0.250776)n0;
```
