## Supplementary Dataset S1 for "Gene turnover and contingency facilitated the repeated evolution of C_4_ photosynthesis in grasses": OG0000793_tree.txt

```
((Juncus_effusus_H_Juncus_Jeff_scaffold_5_000619.1:0.493853,((Ananas_comosus_H_Ananas_contig25_000303.1:0.0840794,Tillandsia_fasciculata_H_Tillandsia_CM054945.1_000355.1:0.0762392)n3:0.35266,(Ananas_comosus_H_Ananas_contig9_000060.1:0.126121,Tillandsia_fasciculata_H_Tillandsia_CM054934.1_000636.1:0.138178)n4:0.134479)n2:0.0807208)n1:0.076723,(Streptochaeta_angustifolia_strangu_029081:0.115126,((Pharus_latifolius_Phala.06G177500:0.11186,(((Stipagrostis_hirtigluma_H_Shi_ptg000016l_000944.1:0.0904003,Aristida_adscensionis_H_Aadptg000009l000433.1:0.11285)n10:0.025182,((((Sorghum_bicolor_SORBI_3006G159900:0.0390251,Zea_mays_Zm00001eb075570:0.0617187)n14:0.0646889,(((Cenchrus_americanus_H_CamCM007984.2001915.1:0.0451416,Setaria_viridis_SEVIR_7G190200v2:0.0193276)n17:0.0371917,((Echinocloa_haploclada_eh_chr9.2050:0.0453972,(Panicum_hallii_Pahal.7G233600:0.030293,((Panicum_virgatum_Pavir.5KG303000:0.123717,(Panicum_virgatum_Pavir.7KG261400:5e-09,Panicum_virgatum_Pavir.7KG265100:0.00525826)n23:0.00383465)n22:0.0325085,Panicum_virgatum_Pavir.7NG331200:0.0214326)n21:0.0023814)n20:0.0140363)n19:0.00622453,((Digitaria_radicosa_Dra07G0139900:0.0454614,(Digitaria_exilis_H_Dex7A-000836.1:0.0171651,Digitaria_exilis_H_Dex7B-000860.1:0.0280877)n26:0.0353882)n25:0.0369815,(ASEM_AUS1_H_AUS1CM014274.1004308.1:0.0155052,ASEM_RSA5_H_RSA5chrom7001175.1:0.00524278)n27:0.0453608)n24:0.00711652)n18:0.00830882)n16:0.0115623,(Urochloa_fusta_Urofu.7G212600:0.0509196,Dichantelium_oligosantes_H_DolKV775288.1000018.1:0.0544515)n28:0.00310199)n15:0.0288175)n13:0.0249117,(Phragmites_australis_Phragmites_australis_PaChr7_9171948_9175035_evm.model.PaChr7.787_1_CDS_4362476580_18491:0.119978,(Phragmites_australis_Phragmites_australis_PaChr11_8485747_8490988_evm.model.PaChr11.804_1_CDS_4362378184_8897:0.0561256,(Eragrostis_curvula_EJB05_38573:0.0651335,(Eleusine_coracana_ELECO.r07.4BG0340280:0.017048,Eleusine_coracana_ELECO.r07.4AG0309270:0.0163395)n32:0.0560314)n31:0.0546186)n30:0.0129197)n29:0.00143552)n12:0.00965875,Chasmanthium_laxum_Chala.06G179600:0.0690419)n11:0.0061728)n9:0.0474298,(((Zizania_latifolia_GWHTBFHI018974:0.0749527,Zizania_latifolia_GWHTBFHI017337:0.0545477)n35:0.0403372,(Leersia_perrieri_LPERR04G16090:0.0726627,Oryza_sativa_LOC_Os04g45160:0.0528447)n36:0.0265468)n34:0.0628672,(((Dendrocalamus_sinicus_Dendrocalamus_sinicus_Dsi04A_11547506_11557487_Dsi04Ag07790.1_-1_CDS_4147749124_776:0.0493349,Dendrocalamus_sinicus_Dendrocalamus_sinicus_Dsi04B_31296123_31306591_Dsi04Bg09110.1_1_CDS_4147755592_3049:0.0477845)n39:0.00706881,(Ampelocalamus_luodianensis_Alu04Cg14710.5:0.135097,(Ampelocalamus_luodianensis_Alu04Dg08930.3:0.0561215,(Hordeum_spontaneum_WB01_007764_0158694:0.00156327,Hordeum_vulgareMorex_HORVU.MOREX.r3.2HG0184270:0.00153955)n42:0.130479)n41:0.00707)n40:0.000785556)n38:0.00931921,Olyra_latifolia_Ola025151:0.101748)n37:0.0281347)n33:0.0165893)n8:0.0580872)n7:0.035331,(((Pharus_latifolius_Phala.02G220100:0,Pharus_latifolius_Phala.02G220100.4:0,Pharus_latifolius_Phala.02G220100.2:0)n45:5e-09,(Pharus_latifolius_Phala.02G220100.3:0,Pharus_latifolius_Phala.02G220100.5:0)n46:5e-09)n44:0.125229,((Phragmites_australis_Phragmites_australis_PaChr6_32579278_32579947_evm.model.PaChr6.1531_1_CDS_4362467502_23490:0.100483,Brachypodium_distachyon_BRADI_5g16807v3:0.241802)n48:0.078359,(((Brachypodium_distachyon_BRADI_3g50030v3:0.067962,(Hordeum_spontaneum_WB01_004148_0947317:5e-09,Hordeum_vulgareMorex_HORVU.MOREX.r3.6HG0598810:0.00229946)n52:0.0812879)n51:0.0421161,((Zizania_latifolia_GWHTBFHI026657:0.089842,(Leersia_perrieri_LPERR02G20970:0.0686814,Oryza_sativa_LOC_Os02g42920:0.0312838)n55:0.0217414)n54:0.0350463,((Ampelocalamus_luodianensis_Alu09CXg09600.3:0.0272241,Dendrocalamus_sinicus_Dendrocalamus_sinicus_Dsi02C_26096599_26098970_Dsi02Cg11200.1_1_CDS_4147724503_13639:0.0453803)n57:0.0167448,(Ampelocalamus_luodianensis_Alu02Dg10010.1:0.0238358,(Olyra_latifolia_Ola025316:0.0724144,Dendrocalamus_sinicus_Dendrocalamus_sinicus_Dsi02B_37274387_37278051_Dsi02Bg13170.1_1_CDS_4147718599_44573:0.0360001)n59:0.00265622)n58:0.000295136)n56:0.0107129)n53:0.00867212)n50:0.0101324,(((Stipagrostis_hirtigluma_H_Shi_ptg000038l_001602.1:0.0529016,Aristida_adscensionis_H_Aadptg000001l000700.1:0.0749437)n62:0.0236208,((Eragrostis_curvula_EJB05_20589:0.0558814,(Eleusine_coracana_ELECO.r07.2AG0139010:0.0200921,Eleusine_coracana_ELECO.r07.2BG0194650:0.0130096)n65:0.0413251)n64:0.0382549,(((Chasmanthium_laxum_Chala.10G120500:0.0181734,Chasmanthium_laxum_Chala.05G209300:0.0149355)n68:0.038632,((Sorghum_bicolor_SORBI_3004G303000:0.02483,Zea_mays_Zm00001eb185970:0.0343747)n70:0.0482673,(((Panicum_hallii_Pahal.9G580800:0.0132303,(Panicum_virgatum_Pavir.9NG798500:0.0228632,Panicum_virgatum_Pavir.9KG652500:0.018409)n74:0.00509481)n73:0.0232756,((Digitaria_exilis_H_Dex9A-003048.1:0.0180892,Digitaria_exilis_H_Dex9B-003066.1:0.0156645)n76:0.0490139,(Echinocloa_haploclada_eh_chr1.5080:0.0506821,(Cenchrus_americanus_H_CamCM007986.2002581.1:0.0439075,Setaria_viridis_SEVIR_9G521400v2:0.0107102)n78:0.020318)n77:0.00819517)n75:0.00359092)n72:0.00537729,(((ASEM_AUS1_H_AUS1CM014270.1001456.1:0.00915772,ASEM_RSA5_H_RSA5chrom1001516.1:0.0040435)n81:0.0324887,Echinocloa_haploclada_eh_chr7.2627:0.0381346)n80:0.00283856,(Dichantelium_oligosantes_H_DolKV782487.1000008.1:0.0309298,((Digitaria_radicosa_Dra01G0199700:0.0263416,(Digitaria_exilis_H_Dex1A-001198.1:0.00991555,Digitaria_exilis_H_Dex1B-001130.1:0.0153538)n85:0.0195378)n84:0.0239447,((Panicum_hallii_Pahal.1G326100:0.0193407,(Panicum_virgatum_Pavir.1NG370200:0.0167819,(Panicum_virgatum_Pavir.1KG422700:0.0427191,Panicum_virgatum_Pavir.1KG411200:0.003277)n89:0.00836203)n88:0.0117044)n87:0.0271126,(Urochloa_fusta_Urofu.1G280400:0.0249575,(Setaria_viridis_SEVIR_1G255600v2:0.0133052,(Cenchrus_americanus_H_CamCM007984.2004373.1:0.0216707,Cenchrus_americanus_H_CamCM007984.2004372.1:0.0854544)n92:0.00475409)n91:0.00990706)n90:0.015105)n86:0.000810334)n83:0.00399133)n82:0.000841179)n79:0.00808307)n71:0.0161055)n69:0.0277127)n67:0.002432,(Phragmites_australis_Phragmites_australis_PaChr5_32775474_32780770_evm.model.PaChr5.1501_1_CDS_4362460223_20536:0.0535417,Phragmites_australis_Phragmites_australis_PaChr6_32577954_32579089_evm.model.PaChr6.1530_1_CDS_4362467500_22653:0.113534)n93:0.0126149)n66:0.00803873)n63:0.00557502)n61:0.0460189,Dendrocalamus_sinicus_Dendrocalamus_sinicus_Dsi01A_61438394_61442492_Dsi01Ag26950.1_1_CDS_4147692826_34354:0.237318)n60:0.0263686)n49:0.0376922)n47:0.0174675)n43:0.0264994)n6:0.00294437)n5:0.0451801)n0;
```
