## Supplementary Dataset S1 for "Gene turnover and contingency facilitated the repeated evolution of C_4_ photosynthesis in grasses": OG0000794_tree.txt

```
(((Pharus_latifolius_Phala.02G278900:0.0523341,((Eragrostis_curvula_EJB05_19967:0.0421522,(Eleusine_coracana_ELECO.r07.2AG0144980:0.00512182,Eleusine_coracana_ELECO.r07.2BG0200490:0.00751024)n5:0.0362118)n4:0.0325503,((Zea_mays_Zm00001eb175530:0.274627,Oryza_sativa_LOC_Os10g40770:0.19499)n7:0.182821,((((Zizania_latifolia_GWHTBFHI022154:0.0214402,Zizania_latifolia_GWHTBFHI026205:0.0249555)n11:0.0139363,(Leersia_perrieri_LPERR02G26070:0.0340018,Oryza_sativa_LOC_Os02g50550:0.0288893)n12:0.0172257)n10:0.0317803,((Olyra_latifolia_Ola037132:0.0370621,((Dendrocalamus_sinicus_Dendrocalamus_sinicus_Dsi02A_44156646_44175528_Dsi02Ag18550.1_-1_CDS_4147713403_19229:0.0166931,(Ampelocalamus_luodianensis_Alu01Dg08750.1:0.0944335,(Ampelocalamus_luodianensis_Alu09CXg04410.1:0.0265879,Ampelocalamus_luodianensis_Alu09CXg04440.1:0.00126576)n18:0.00653658)n17:0.00258911)n16:0.00516204,(Dendrocalamus_sinicus_Dendrocalamus_sinicus_Dsi02C_31289528_31301194_Dsi02Cg14670.1_-1_CDS_4147725544_31085:0.0191679,Ampelocalamus_luodianensis_Alu02Dg05260.1:0.0265384)n19:0.00294871)n15:0.00304142)n14:0.0112331,(Brachypodium_distachyon_BRADI_3g59800v3:0.0451349,(Hordeum_spontaneum_WB01_001271_0205752:0.00119701,(Hordeum_vulgareMorex_HORVU.MOREX.r3.6HG0616230:0.0150787,Hordeum_vulgareMorex_HORVU.MOREX.r3.6HG0616230.2:5e-09)n22:0.00121477)n21:0.0570416)n20:0.0296335)n13:0.00586691)n9:0.0131004,((Stipagrostis_hirtigluma_H_Shi_ptg000038l_000352.1:0.0332531,Aristida_adscensionis_H_Aadptg000001l000968.1:0.0392925)n24:0.0204209,((Phragmites_australis_Phragmites_australis_PaChr6_38467797_38479925_evm.model.PaChr6.1977_1_CDS_4362468490_14252:0.0403578,Phragmites_australis_Phragmites_australis_PaChr5_39398280_39407628_evm.model.PaChr5.1903_1_CDS_4362461115_13387:0.0259133)n26:0.00637804,(Chasmanthium_laxum_Chala.05G267500:0.0218784,((Ananas_comosus_H_Ananas_contig20_000033.1:0.498378,((((Echinocloa_haploclada_eh_chr7.3293:0.0254308,(ASEM_AUS1_H_AUS1CM014270.1002597.1:0.00553139,ASEM_RSA5_H_RSA5chrom1002530.1:0.00408378)n34:0.0243049)n33:0.00356785,((Urochloa_fusta_Urofu.1G365900:0.0198956,(Cenchrus_americanus_H_CamCM007984.2000324.1:0.0210408,Setaria_viridis_SEVIR_1G320100v2:0.0141516)n37:0.00846521)n36:0.00701116,Dichantelium_oligosantes_H_DolKV777405.1000003.1:0.0202419)n35:0.00118976)n32:0.00158391,((Panicum_hallii_Pahal.1G385500:0.00783145,Panicum_virgatum_Pavir.1KG503900:0.0198959)n39:0.0133254,(Digitaria_radicosa_Dra01G0253200:0.0225206,(Digitaria_exilis_H_Dex1A-002134.1:0.00672438,Digitaria_exilis_H_Dex1B-002087.1:0.00494062)n41:0.0211685)n40:0.0151857)n38:0.000988842)n31:0.00624804,Cenchrus_americanus_H_CamCM007988.2000743.1:0.229935)n30:0.0255484)n29:0.0686324,(Sorghum_bicolor_SORBI_3004G244500:0.0170025,((Zea_mays_Zm00001eb190440:0.0230674,Zea_mays_Zm00001eb151810:0.0301971)n44:0.0338444,Zea_mays_Zm00001eb253990:0.0190385)n43:0.00211538)n42:0.00762324)n28:0.0112272)n27:0.00515711)n25:0.00407645)n23:0.00293526)n8:0.000326139)n6:0.0111147)n3:0.00123496)n2:0.0149824,Streptochaeta_angustifolia_strangu_014623:0.0589692)n1:0.00545445,((((Ananas_comosus_H_Ananas_contig3_000795.1:0.0151029,Tillandsia_fasciculata_H_Tillandsia_CM054933.1_000812.1:0.0168627)n48:0.079511,(Ananas_comosus_H_Ananas_contig7_000399.1:0.0193742,Tillandsia_fasciculata_H_Tillandsia_CM054935.1_000398.1:0.137525)n49:0.0748084)n47:0.0537523,((Juncus_effusus_H_Juncus_Jeff_scaffold_7_000953.1:0.193836,(Carex_scoparia_H_Carex_Csco_scaffold_2_000187.1:0.0422607,(Carex_scoparia_H_Carex_Csco_scaffold_2_000188.1:0.0246122,Carex_scoparia_H_Carex_Csco_scaffold_2_000186.1:0.0116098)n53:0.0137226)n52:0.123596)n51:0.107942,(Juncus_effusus_H_Juncus_Jeff_scaffold_8_000139.1:0.182406,Carex_scoparia_H_Carex_Csco_scaffold_1_001187.1:0.159469)n54:0.0885125)n50:0.0757699)n46:0.123997,(Streptochaeta_angustifolia_strangu_001637:0.0557682,(Pharus_latifolius_Phala.04G083200:0.0562052,(((Olyra_latifolia_Ola020887:0.0532242,((Ampelocalamus_luodianensis_Alu06Cg12460.2:0.0166891,Dendrocalamus_sinicus_Dendrocalamus_sinicus_Dsi03C_11426711_11434754_Dsi03Cg02810.1_-1_CDS_4147741957_3004:0.0199903)n61:0.0058107,(Ampelocalamus_luodianensis_Alu06Dg06750.1:0.0257365,(Dendrocalamus_sinicus_Dendrocalamus_sinicus_Dsi06A_9097935_9106204_Dsi06Ag05410.1_1_CDS_4147776064_42511:0.0209726,Dendrocalamus_sinicus_Dendrocalamus_sinicus_Dsi06B_27420135_27433498_Dsi06Bg09480.1_-1_CDS_4147781671_14953:0.0432573)n63:0.00208435)n62:0.000231594)n60:0.00350826)n59:0.0121339,((Brachypodium_distachyon_BRADI_1g44440v3:0.0557288,(Hordeum_spontaneum_WB01_004840_0137532:0.0229866,Hordeum_vulgareMorex_HORVU.MOREX.r3.7HG0668740:0.00438146)n66:0.0668627)n65:0.0396142,((Zizania_latifolia_GWHTBFHI007128:0.027504,Zizania_latifolia_GWHTBFHI034745:0.0256102)n68:0.0133325,(Leersia_perrieri_LPERR06G08300:0.0430392,Oryza_sativa_LOC_Os06g13820:0.0417317)n69:0.0204455)n67:0.0395253)n64:0.00519775)n58:0.0134385,((Aristida_adscensionis_H_Aadptg000046l000186.1:0.0417221,Stipagrostis_hirtigluma_H_Shi_ptg000055l_001205.1:0.034065)n71:0.010411,((Phragmites_australis_Phragmites_australis_PaChr13_7498132_7508815_evm.model.PaChr13.600_1_CDS_4362388115_22816:0.0361526,Phragmites_australis_Phragmites_australis_PaChr8_10526009_10533695_evm.model.PaChr8.631_1_CDS_4362481390_2501:0.0293053)n73:0.0067435,((Chasmanthium_laxum_Chala.02G093900:0.0261761,((Eragrostis_curvula_EJB05_45447:0.00039639,Eragrostis_curvula_EJB05_45452:0.000404584)n77:0.0446296,(Eleusine_coracana_ELECO.r07.6BG0467310:0.0089646,Eleusine_coracana_ELECO.r07.6AG0515580:0.0115598)n78:0.033992)n76:0.030939)n75:0.0044244,(((Dichantelium_oligosantes_H_DolKV783087.1000004.1:0.0285761,Echinocloa_haploclada_eh_chr6.2016:0.0424703)n81:0.00370047,((Panicum_hallii_Pahal.4G274000:0.00929643,(((Urochloa_fusta_Urofu.4G190800:0.0287152,(Cenchrus_americanus_H_CamCM007983.2001748.1:0.0242225,Setaria_viridis_SEVIR_4G108800v2:0.00801608)n87:0.00903381)n86:0.00466513,Panicum_virgatum_Pavir.J367800:0.0612159)n85:7e-09,Panicum_virgatum_Pavir.4KG187300:0.0156893)n84:0.00174326)n83:0.0119632,((Digitaria_radicosa_Dra04G0085400:0.0266873,(Digitaria_exilis_H_Dex4A-000551.1:0.00200627,Digitaria_exilis_H_Dex4B-000543.1:0.00318837)n90:0.0249413)n89:0.0139035,(ASEM_RSA5_H_RSA5chrom4002386.1:0.00616696,(ASEM_AUS1_H_AUS1CM014273.1001089.1:0.0557081,ASEM_AUS1_H_AUS1CM014273.1002247.1:0.0085688)n92:0.000952089)n91:0.00341301)n88:0.00310102)n82:0.0033082)n80:0.00971261,(Sorghum_bicolor_SORBI_3010G101800:0.016983,(Zea_mays_Zm00001eb280130:0.0291859,Zea_mays_Zm00001eb371760:0.0255391)n94:0.00283768)n93:0.00415686)n79:0.0132687)n74:0.00475942)n72:0.00451874)n70:0.0297441)n57:0.0351561)n56:0.0172116)n55:0.00885652)n45:0.00545445)n0;
```
