## Supplementary Dataset S1 for "Gene turnover and contingency facilitated the repeated evolution of C_4_ photosynthesis in grasses": OG0000795_tree.txt

```
(((Ananas_comosus_H_Ananas_contig7_000370.1:0.106405,Tillandsia_fasciculata_H_Tillandsia_CM054935.1_000366.1:0.0650227)n2:0.101916,(Juncus_effusus_H_Juncus_Jeff_scaffold_1_000807.1:0.265233,Carex_scoparia_H_Carex_Csco_scaffold_14_000448.1:0.129436)n3:0.18669)n1:0.0315101,(((Streptochaeta_angustifolia_strangu_024914:0.0835746,((((Pharus_latifolius_Phala.02G282400.8:0,Pharus_latifolius_Phala.02G282400.2:0)n10:5e-09,(Pharus_latifolius_Phala.02G282400.9:0.000756858,(Pharus_latifolius_Phala.02G282400.6:5e-09,(Pharus_latifolius_Phala.02G282400:0,Pharus_latifolius_Phala.02G282400.7:0)n13:5e-09)n12:5e-09)n11:5e-09)n9:5e-09,Pharus_latifolius_Phala.02G282400.3:5e-09)n8:5e-09,(Pharus_latifolius_Phala.02G282400.5:0,Pharus_latifolius_Phala.02G282400.4:0)n14:0.00151319)n7:0.0888826)n6:0.0242672,((Pharus_latifolius_Phala.04G076400:5e-09,Pharus_latifolius_Phala.04G076400.2:0.000757665)n16:0.120791,Streptochaeta_angustifolia_strangu_005478:0.0605119)n15:0.00672355)n5:0.0509196,(((((Dendrocalamus_sinicus_Dendrocalamus_sinicus_Dsi02B_45173930_45176402_Dsi02Bg17830.1_1_CDS_4147719997_35570:0.0206611,(Dendrocalamus_sinicus_Dendrocalamus_sinicus_Dsi02C_31681259_31685912_Dsi02Cg14920.1_-1_CDS_4147725619_16456:0.116941,Dendrocalamus_sinicus_Dendrocalamus_sinicus_Dsi02A_44571591_44574019_Dsi02Ag18800.1_-1_CDS_4147713478_4599:0.0192326)n22:0.0153713)n21:0.0048819,((Ampelocalamus_luodianensis_Alu09CXg04140.2:0.0454269,Ampelocalamus_luodianensis_Alu02Dg04960.4:0.037302)n24:0.0304734,Olyra_latifolia_Ola037080:0.0655663)n23:0.00575321)n20:0.0198562,(((Aristida_adscensionis_H_Aadptg000001l000949.1:0.0339524,Stipagrostis_hirtigluma_H_Shi_ptg000038l_000333.1:0.0275572)n27:0.012388,((Phragmites_australis_Phragmites_australis_PaChr6_38788820_38791290_evm.model.PaChr6.2002_1_CDS_4362468550_39487:0.0339744,Phragmites_australis_Phragmites_australis_PaChr5_39729054_39731449_evm.model.PaChr5.1926_1_CDS_4362461165_34398:0.029089)n29:0.0126225,(Chasmanthium_laxum_Chala.05G270700:0.015087,((((Urochloa_fusta_Urofu.1G362500:0.0392484,Echinocloa_haploclada_eh_chr7.3325:0.0166166)n34:0.0096956,((Digitaria_radicosa_Dra01G0256500:0.0321232,((Eleusine_coracana_ELECO.r07.2AG0145390:0.0151479,Eleusine_coracana_ELECO.r07.2BG0200840:0.0194884)n38:0.0899976,(Eragrostis_curvula_EJB05_20008:0.00155761,Eragrostis_curvula_EJB05_20006:0.00160451)n39:0.0264446)n37:0.032468)n36:0.00787251,(Digitaria_exilis_H_Dex1A-001645.1:0.0110435,Digitaria_exilis_H_Dex1B-002068.1:0.00474625)n40:0.0246047)n35:0.0123435)n33:0.0087776,((Dichantelium_oligosantes_H_DolKV771688.1000021.1:0.0286117,((Cenchrus_americanus_H_CamCM007984.2000308.1:0.0177104,Setaria_viridis_SEVIR_1G323500v2:0.0125561)n44:0.0144363,(Panicum_hallii_Pahal.1G382200:0.0136375,(Panicum_virgatum_Pavir.1NG417500:0.00754517,Panicum_virgatum_Pavir.1KG507800:0.00946414)n46:0.00236691)n45:0.00921083)n43:0.00179124)n42:0.003607,(ASEM_AUS1_H_AUS1CM014270.1002577.1:0.00498934,ASEM_RSA5_H_RSA5chrom1002510.1:5e-09)n47:0.0076061)n41:0.00245641)n32:0.00543134,(Sorghum_bicolor_SORBI_3004G240900:0.0315178,(Zea_mays_Zm00001eb194640:0.0560793,Zea_mays_Zm00001eb254390:0.021992)n49:0.0107416)n48:0.0174398)n31:0.00443944)n30:0.00762209)n28:0.00359304)n26:0.0171955,((Zizania_latifolia_GWHTBFHI026178:0.0344153,Zizania_latifolia_GWHTBFHI022186:0.0255322)n51:0.0107522,(Oryza_sativa_LOC_Os02g50960:0.0172136,Leersia_perrieri_LPERR02G26360:0.0891364)n52:0.0167896)n50:0.0371472)n25:0.00838791)n19:0.0213989,((Hordeum_spontaneum_WB01_005671_0452637:0.00078717,Hordeum_vulgareMorex_HORVU.MOREX.r3.6HG0615550:0.00164818)n54:0.0551512,Brachypodium_distachyon_BRADI_3g59520v3:0.134507)n53:0.0211962)n18:0.0257528,(((Brachypodium_distachyon_BRADI_1g45020v3:0.0868055,(Hordeum_spontaneum_WB01_000430_2412343:0.00553181,(Hordeum_vulgareMorex_HORVU.MOREX.r3.7HG0666880:0,Hordeum_vulgareMorex_HORVU.MOREX.r3.7HG0666880.2:0)n59:0.00273897)n58:0.0442653)n57:0.0326036,((Olyra_latifolia_Ola010841:0.0342986,(Dendrocalamus_sinicus_Dendrocalamus_sinicus_Dsi06A_8108559_8111095_Dsi06Ag04950.1_1_CDS_4147775926_21686:0.0316565,((Ampelocalamus_luodianensis_Alu06Cg12910.1:0.0191108,Dendrocalamus_sinicus_Dendrocalamus_sinicus_Dsi03C_12283944_12286492_Dsi03Cg03180.1_-1_CDS_4147742068_8633:0.0233659)n64:0.00954484,(Ampelocalamus_luodianensis_Alu06Dg06270.7:0.0308402,Dendrocalamus_sinicus_Dendrocalamus_sinicus_Dsi06B_28691620_28694131_Dsi06Bg09910.1_-1_CDS_4147781800_30708:0.0238676)n65:0.00407537)n63:0.0025742)n62:0.0114177)n61:0.0170363,(Zizania_latifolia_GWHTBFHI034703:0.0623089,(Leersia_perrieri_LPERR06G07720:0.127594,Oryza_sativa_LOC_Os06g12610:0.0232281)n67:0.0198201)n66:0.023079)n60:0.00766527)n56:0.00984136,((((Eleusine_coracana_ELECO.r07.6BG0466630:0.0277129,Eleusine_coracana_ELECO.r07.6AG0514920:0.0294008)n71:0.0696288,(Eragrostis_curvula_EJB05_45526:0.00443211,(Eragrostis_curvula_EJB05_56157:0.00342175,Eragrostis_curvula_EJB05_45534:0.000808872)n73:0.00646991)n72:0.0308149)n70:0.0391659,(Phragmites_australis_Phragmites_australis_PaChr8_9631397_9633883_evm.model.PaChr8.589_1_CDS_4362481294_4609:0.0336136,Phragmites_australis_Phragmites_australis_PaChr13_6637948_6640453_evm.model.PaChr13.549_1_CDS_4362387999_16515:0.041735)n74:0.0110658)n69:0.00262826,((Zea_mays_Zm00001eb194630:0.460061,Zea_mays_Zm00001eb372190:0.436429)n76:0.254773,((Chasmanthium_laxum_Chala.02G087700:0.0260597,(Aristida_adscensionis_H_Aadptg000046l000165.1:0.039822,Stipagrostis_hirtigluma_H_Shi_ptg000055l_001181.1:0.0250599)n79:0.0133034)n78:0.00445709,(((Digitaria_radicosa_Dra04G0079500:0.0307989,(Digitaria_exilis_H_Dex4A-000518.1:0.011728,Digitaria_exilis_H_Dex4B-000507.1:0.0143825)n83:0.0339762)n82:0.018644,((((Cenchrus_americanus_H_CamCM007983.2003572.1:0.0235075,Setaria_viridis_SEVIR_4G101000v2:0.0113702)n87:0.00336821,(Panicum_hallii_Pahal.4G267000:0.0547498,(Panicum_virgatum_Pavir.4KG199100:0.0187635,(Panicum_virgatum_Pavir.J762600:5e-09,Panicum_virgatum_Pavir.4NG102600:5e-09)n90:0.0129289)n89:0.00579563)n88:0.0064289)n86:0.00534979,(Dichantelium_oligosantes_H_DolKV783974.1000010.1:0.0242739,(ASEM_AUS1_H_AUS1CM014271.1005182.1:0.00477838,ASEM_RSA5_H_RSA5chrom2000266.1:0.0116027)n92:0.012691)n91:0.00466302)n85:0.00573915,(Echinocloa_haploclada_eh_chr6.2080:0.0224565,Urochloa_fusta_Urofu.4G197500:0.0547427)n93:0.0101496)n84:0.00339561)n81:0.00515978,(Sorghum_bicolor_SORBI_3010G095100:0.0331691,Zea_mays_Zm00001eb372180:0.0295828)n94:0.0286349)n80:0.0132534)n77:0.00417184)n75:0.000463537)n68:0.0183921)n55:0.0252288)n17:0.00280321)n4:0.0250269)n0;
```
