## Supplementary Dataset S1 for "Gene turnover and contingency facilitated the repeated evolution of C_4_ photosynthesis in grasses": OG0000796_tree.txt

```
(Tillandsia_fasciculata_H_Tillandsia_CM054941.1_000291.1:0.157025,(Zizania_latifolia_GWHTBFHI033318:0.672879,((Streptochaeta_angustifolia_strangu_040274:0.117001,(Pharus_latifolius_Phala.05G284800:0.133407,((((Brachypodium_distachyon_BRADI_2g01950v3:0.107175,(Hordeum_spontaneum_WB01_005101_0036135:0.00177344,Hordeum_vulgareMorex_HORVU.MOREX.r3.3HG0222320:0.00244985)n9:0.156685)n8:0.0621262,(Olyra_latifolia_Ola036552:0.0800419,(Ampelocalamus_luodianensis_Alu01Dg00870.1:0.0390524,(Dendrocalamus_sinicus_Dendrocalamus_sinicus_Dsi01B_1226994_1232122_Dsi01Bg00830.1_1_CDS_4147693582_5097:0.0432933,Dendrocalamus_sinicus_Dendrocalamus_sinicus_Dsi01A_1577470_1588636_Dsi01Ag01270.1_1_CDS_4147685122_18573:0.0411814)n12:0.00457572)n11:0.0128154)n10:0.00659119)n7:0.00823861,((((Eleusine_coracana_ELECO.r07.1AG0008160:0.0228375,Eleusine_coracana_ELECO.r07.1BG0056910:0.0202577)n16:0.072773,((Chasmanthium_laxum_Chala.08G182600:0.0566019,((Sorghum_bicolor_SORBI_3003G087900:0.0320782,(Cenchrus_americanus_H_CamCM007982.2004945.1:0.388825,Zea_mays_Zm00001eb335030:1.4e-08)n21:0.047178)n20:0.00777859,((Zea_mays_Zm00001eb125530:0.0416076,Zea_mays_Zm00001eb335020:0.0753689)n23:0.00988202,((Oryza_sativa_LOC_Os09g22090:0.0886437,((Echinocloa_haploclada_eh_chr1.1172:0.0295432,(ASEM_RSA5_H_RSA5chrom2004273.1:0.0018795,(ASEM_AUS1_H_AUS1CM014270.1001963.1:6e-09,ASEM_AUS1_H_AUS1CM014271.1003632.1:0.00608296)n29:0.00665868)n28:0.00395454)n27:0.0338342,((Eragrostis_curvula_EJB05_44658:0.0555752,(Panicum_virgatum_Pavir.J651600:0.041314,Panicum_virgatum_Pavir.6KG185700:0.0308301)n32:0.00342556)n31:0.00246825,(Digitaria_exilis_H_Dex3B-003458.1:0.0796941,Digitaria_exilis_H_Dex3A-003437.1:0.0215503)n33:0.0276309)n30:0.0136618)n26:0.0230744)n25:0.0344678,((ASEM_AUS1_H_AUS1CM014274.1003212.1:0.0134485,ASEM_RSA5_H_RSA5chrom5000977.1:0.0186797)n35:0.0360001,((Urochloa_fusta_Urofu.5G418400:0.0418612,(Cenchrus_americanus_H_CamCM007987.2001791.1:0.0525153,Setaria_viridis_SEVIR_5G085200v2:0.0128263)n38:0.0196172)n37:0.0080133,(Dichantelium_oligosantes_H_DolKV775965.1000010.1:0.0476417,((Panicum_hallii_Pahal.5G458500:0.0174381,(Panicum_virgatum_Pavir.5KG118500:0.0248066,Panicum_virgatum_Pavir.5NG127100:0.0164212)n42:0.00911413)n41:0.0215955,(Echinocloa_haploclada_eh_chr2.932:0.0621329,(((Digitaria_radicosa_Dra05G0005700.2:0.00831852,Digitaria_radicosa_Dra05G0005700:0.00233731)n46:0.00671213,(Digitaria_radicosa_Dra07G0248900.2:0.00842516,Digitaria_radicosa_Dra07G0248900:0.00222805)n47:0.0100186)n45:0.0446685,(Digitaria_exilis_H_Dex5A-004152.1:0.0230803,Digitaria_exilis_H_Dex5B-004167.1:0.0138816)n48:0.0317518)n44:0.0232801)n43:0.00665979)n40:0.00460091)n39:0.00245387)n36:0.00218966)n34:0.000243295)n24:0.0237835)n22:0.00264261)n19:0.0154407)n18:0.0103301,Eragrostis_curvula_EJB05_31788:0.0526984)n17:0.00585537)n15:0.035306,(Phragmites_australis_Phragmites_australis_PaChr1_7126233_7131682_evm.model.PaChr1.497_1_CDS_4362368047_35778:0.047398,Phragmites_australis_Phragmites_australis_PaChr2_4870945_4875897_evm.model.PaChr2.374_1_CDS_4362421277_37223:0.053367)n49:0.00950943)n14:0.0135214,(Zizania_latifolia_GWHTBFHI003515:0.0846501,(Leersia_perrieri_LPERR01G01740:0.0969536,Oryza_sativa_LOC_Os01g03710:0.0625982)n51:0.0299241)n50:0.0520633)n13:0.00578481)n6:0.020812,(Aristida_adscensionis_H_Aadptg000062l000105.1:0.0888368,(Stipagrostis_hirtigluma_H_Shi_ptg000044l_000512.1:0.0105446,Stipagrostis_hirtigluma_H_Shi_ptg000394l_000001.1:0.00788149)n53:0.0680761)n52:0.0226066)n5:0.0413537)n4:0.0183014)n3:0.0337042,((Streptochaeta_angustifolia_strangu_013408:0.110041,(Pharus_latifolius_Phala.09G136000:0.013723,Pharus_latifolius_Phala.09G136000.2:0.0338365)n56:0.123729)n55:0.0137477,(((Stipagrostis_hirtigluma_H_Shi_ptg000013l_001001.1:0.0918115,Aristida_adscensionis_H_Aadptg000034l000246.1:0.0706456)n59:0.0511154,((Chasmanthium_laxum_Chala.09G047400:0.104703,(((Eragrostis_curvula_EJB05_30255:0.0115859,Eragrostis_curvula_EJB05_26959:0.0128727)n64:0.0638851,(Eleusine_coracana_ELECO.r07.9AG0687970:0.0237536,Eleusine_coracana_ELECO.r07.9BG0715910:0.0235607)n65:0.0775712)n63:0.0677156,((Urochloa_fusta_Urofu.8G176200:0.0675186,(((ASEM_AUS1_H_AUS1CM014277.1001333.1:0.0186312,ASEM_RSA5_H_RSA5chrom8001115.1:0.00753892)n70:0.0619571,((Panicum_hallii_Pahal.8G224200:0.0251101,(Panicum_virgatum_Pavir.8NG277400:0.028919,Panicum_virgatum_Pavir.8KG313400:0.023565)n73:0.00773049)n72:0.0239597,(Dichantelium_oligosantes_H_DolKV771588.1000003.1:0.0543582,(Cenchrus_americanus_H_CamCM007982.2004946.1:0.0482186,Setaria_viridis_SEVIR_8G185400v2:0.0346128)n75:0.0143107)n74:0.015944)n71:0.0105486)n69:0.0131029,(Echinocloa_haploclada_eh_chr4.2101:0.0796309,(Digitaria_radicosa_Dra08G0118400:0.048258,(Digitaria_exilis_H_Dex8A-000800.1:0.0258119,(Digitaria_exilis_H_Dex8A-000802.1:0.0355065,Digitaria_exilis_H_Dex8B-000768.1:5e-09)n79:0.0196684)n78:0.0503957)n77:0.0484967)n76:0.0120291)n68:0.00830341)n67:0.0202399,(Zea_mays_Zm00001eb167360:0.0498138,(Sorghum_bicolor_SORBI_3002G100900:0.226495,Sorghum_bicolor_SORBI_3005G176100:0.0715574)n81:0.00795082)n80:0.0253233)n66:0.0369707)n62:0.0149397)n61:0.0145963,(Phragmites_australis_Phragmites_australis_PaChr10_6287265_6291024_evm.model.PaChr10.312_1_CDS_4362371479_34945:0.0922189,Phragmites_australis_Phragmites_australis_PaChr21_22320105_22323596_evm.model.PaChr21.886_1_CDS_4362429265_41045:0.0843556)n82:0.00937284)n60:0.0160743)n58:0.0469869,(((Zizania_latifolia_GWHTBFHI030514:0.0487948,Zizania_latifolia_GWHTBFHI029104:0.0483212)n85:0.0494504,(Leersia_perrieri_LPERR11G15360:0.115496,Oryza_sativa_LOC_Os11g38810:0.072585)n86:0.0513765)n84:0.0597994,((Brachypodium_distachyon_BRADI_4g14237v3:0.111473,(Hordeum_spontaneum_WB01_008109_0114534:0.00179258,Hordeum_vulgareMorex_HORVU.MOREX.r3.4HG0359960:5e-09)n89:0.10255)n88:0.0748758,(Olyra_latifolia_Ola026515:0.101322,(((Ampelocalamus_luodianensis_Alu11Dg04040.1:0.00651411,Ampelocalamus_luodianensis_Alu03Dg13560.2:0.177991)n93:0.0329947,Dendrocalamus_sinicus_Dendrocalamus_sinicus_Dsi11A_32112740_32117140_Dsi11Ag09290.1_1_CDS_4147832530_46638:0.0579355)n92:0.0095208,(Ampelocalamus_luodianensis_Alu05Cg03000.1:0.0528639,Dendrocalamus_sinicus_Dendrocalamus_sinicus_Dsi09C_27913389_27917658_Dsi09Cg11290.1_1_CDS_4147821079_25211:0.0400014)n94:0.0199845)n91:0.0208482)n90:0.0196511)n87:0.0212503)n83:0.0261286)n57:0.0679681)n54:0.00755201)n2:0.0892585)n1:0.157025)n0;
```
