## Supplementary Dataset S1 for "Gene turnover and contingency facilitated the repeated evolution of C_4_ photosynthesis in grasses": OG0000797_tree.txt

```
(((Streptochaeta_angustifolia_strangu_039330:0.0701855,Streptochaeta_angustifolia_strangu_001067:0.154568)n2:0.0410937,((Pharus_latifolius_Phala.09G000700.3:5e-09,(Pharus_latifolius_Phala.09G000700.4:0.00236014,(Pharus_latifolius_Phala.09G000700:0,Pharus_latifolius_Phala.09G000700.2:0)n6:5e-09)n5:5e-09)n4:0.0415526,(Pharus_latifolius_Phala.10G159100.3:0.00263893,((Pharus_latifolius_Phala.10G159100:0,Pharus_latifolius_Phala.10G159100.2:0)n9:5e-09,Pharus_latifolius_Phala.10G159100.4:5e-09)n8:5e-09)n7:0.0457599)n3:0.0395076)n1:0.0353143,(((Zizania_latifolia_GWHTBFHI027972:0.0579993,Zizania_latifolia_GWHTBFHI009607:0.0474784)n12:0.0206918,(Leersia_perrieri_LPERR12G03740:0.0692273,(Oryza_sativa_LOC_Os12g06870:0.0809968,Oryza_sativa_LOC_Os12g06890:0.0348601)n14:0.00387335)n13:0.0198858)n11:0.0625812,((Olyra_latifolia_Ola021748:0.0901043,((Ampelocalamus_luodianensis_Alu12Cg11630.2:0.0328017,(Dendrocalamus_sinicus_Dendrocalamus_sinicus_Dsi05C_27649166_27654773_Dsi05Cg12800.1_1_CDS_4147774429_31809:0.000485718,Dendrocalamus_sinicus_Dendrocalamus_sinicus_Dsi05C_27786812_27792421_Dsi05Cg12830.1_1_CDS_4147774438_36876:0.00227052)n19:0.0300771)n18:0.0104881,((Ampelocalamus_luodianensis_Alu11Cg00030.1:0.0162224,(Ampelocalamus_luodianensis_Alu12Dg00030.3:0.0134245,Ampelocalamus_luodianensis_Alu11Dg14310.1:0.015176)n22:0.00749424)n21:0.00758753,(Dendrocalamus_sinicus_Dendrocalamus_sinicus_Dsi12B_34694_41563_Dsi12Bg00020.1_-1_CDS_4147843750_51742:0.0336094,(Dendrocalamus_sinicus_Dendrocalamus_sinicus_Dsi11B_31932153_31938037_Dsi11Bg09050.1_1_CDS_4147837690_51722:0.00470728,Dendrocalamus_sinicus_Dendrocalamus_sinicus_Dsi11B_31954061_31959457_Dsi11Bg09070.1_-1_CDS_4147837696_55100:0.00780442)n24:0.0189401)n23:0.00621204)n20:0.00485685)n17:0.00630086)n16:0.0233046,(((Brachypodium_distachyon_BRADI_2g08980v3:0.0881935,(Hordeum_spontaneum_WB01_006918_0067752:0,Hordeum_vulgareMorex_HORVU.MOREX.r3.3HG0252880:0)n28:0.0971612)n27:0.0206796,(((Hordeum_spontaneum_WB01_000716_0044082:5e-09,Hordeum_vulgareMorex_HORVU.MOREX.r3.4HG0354410.2:5e-09)n31:4.265e-06,(Hordeum_vulgareMorex_HORVU.MOREX.r3.4HG0354410:0.00244465,Hordeum_spontaneum_WB01_003512_0321037:0.0125938)n32:0.00139932)n30:0.104646,Brachypodium_distachyon_BRADI_4g26840v3:0.148427)n29:0.0247015)n26:0.0705252,((((Stipagrostis_hirtigluma_H_Shi_ptg000098l_000008.1:0.00124442,(Stipagrostis_hirtigluma_H_Shi_ptg000015l_000148.1:0.00040643,Stipagrostis_hirtigluma_H_Shi_ptg000026l_000258.1:0.00122062)n37:0.00122076)n36:0.00508199,(Stipagrostis_hirtigluma_H_Shi_ptg000101l_000008.1:0.00411462,(Stipagrostis_hirtigluma_H_Shi_ptg000041l_000123.1:0.00389076,(Stipagrostis_hirtigluma_H_Shi_ptg000025l_001227.1:0.00298914,Stipagrostis_hirtigluma_H_Shi_ptg000140l_000018.1:0.00261053)n40:0.00280709)n39:0.00295307)n38:0.00308649)n35:0.081528,(Aristida_adscensionis_H_Aadptg000008l000780.1:0.088304,Aristida_adscensionis_H_Aadptg000034l000129.1:0.0830048)n41:0.0185764)n34:0.0303406,((ASEM_RSA5_H_RSA5chrom8002889.1:0.0472639,Eragrostis_curvula_EJB05_00122:0.0547987)n43:0.13222,(((Phragmites_australis_Phragmites_australis_PaChr22_24184542_24189819_evm.model.PaChr22.1136_1_CDS_4362430965_33877:0.0402599,(Phragmites_australis_Phragmites_australis_PaChr21_70624_76293_evm.model.PaChr21.3_1_CDS_4362427963_3167:0.0128325,Phragmites_australis_Phragmites_australis_PaChr23_365576_371229_evm.model.PaChr23.12_1_CDS_4362434015_42321:0.0223454)n47:0.0254526)n46:0.0107159,(((Eleusine_coracana_ELECO.r07.4BG0344040:0.0116098,Eleusine_coracana_ELECO.r07.4AG0312880:0.0126889)n50:0.0339583,(Eragrostis_curvula_EJB05_57776:0.00402233,(Eragrostis_curvula_EJB05_14689:5e-09,Eragrostis_curvula_EJB05_03482:5e-09)n52:0.000629039)n51:0.0397144)n49:0.0498912,((Eleusine_coracana_ELECO.r07.1BG0096660:0.00712333,Eleusine_coracana_ELECO.r07.1AG0046790:0.0360182)n54:0.0387556,(Eragrostis_curvula_EJB05_07749:0.0553411,(Eragrostis_curvula_EJB05_35731:5e-09,Eragrostis_curvula_EJB05_35713:5e-09)n56:0.0692825)n55:0.00769805)n53:0.0220382)n48:0.0455409)n45:0.00819449,((Chasmanthium_laxum_Chala.09G195000:0.0246211,Chasmanthium_laxum_Chala.08G253800:0.014227)n58:0.0406517,((((ASEM_AUS1_H_AUS1CM014271.1005310.1:0.00865875,ASEM_RSA5_H_RSA5chrom2005067.1:0.0176123)n62:0.0842156,((Digitaria_radicosa_Dra03G0086500:5e-09,Digitaria_radicosa_Dra03G0086500.2:5e-09)n64:0.0310362,(Digitaria_exilis_H_Dex3A-000545.1:0.00449149,Digitaria_exilis_H_Dex3B-000537.1:0.00627677)n65:0.0269598)n63:0.0354309)n61:0.00957278,((Digitaria_radicosa_Dra01G0278600:0.044557,(Digitaria_exilis_H_Dex1A-002105.1:0.00374041,Digitaria_exilis_H_Dex1B-001570.1:0.00374294)n68:0.0494518)n67:0.0547039,((((Panicum_virgatum_Pavir.8NG014700:0.0249943,(Panicum_virgatum_Pavir.8KG173700:0.015773,(Panicum_virgatum_Pavir.J638400:5e-09,Panicum_virgatum_Pavir.1KG514100:5e-09)n74:0.043819)n73:0.0042426)n72:0.0147707,((Panicum_hallii_Pahal.8G000600:0.00861393,(Panicum_hallii_Pahal.8G000200:0.00590604,Panicum_hallii_Pahal.8G000900:0.00261703)n77:0.00730367)n76:0.00665999,(Panicum_hallii_Pahal.8G000800:0.00510576,Panicum_hallii_Pahal.8G000300:5e-09)n78:0.0201858)n75:0.00950275)n71:0.0278395,(Urochloa_fusta_Urofu.7G174300:0.0381135,(Urochloa_fusta_Urofu.9G430200:0.0386131,Urochloa_fusta_Urofu.1G406400:0.0356014)n80:0.00781093)n79:0.0266149)n70:0.0035702,((((Cenchrus_americanus_H_CamCM007982.2001310.1:0.0180424,Cenchrus_americanus_H_CamCM007982.2001312.1:0.0123986)n84:0.0269723,Cenchrus_americanus_H_CamCM007982.2001199.1:0.048511)n83:0.00871149,(((Setaria_viridis_SEVIR_9G000600v2:0.0371044,Setaria_viridis_SEVIR_7G340569v2:0.0970003)n87:0.00479625,Setaria_viridis_SEVIR_7G340565v2:0.00588783)n86:0.00316694,(Setaria_viridis_SEVIR_2G457500v2:0.00776716,Setaria_viridis_SEVIR_8G000800v2:0.00699688)n88:0.000834589)n85:0.00770923)n82:0.0365867,((ASEM_AUS1_H_AUS1CM014273.1001318.1:0.00585418,ASEM_RSA5_H_RSA5chrom4001268.1:0.00433555)n90:0.0509914,(Echinocloa_haploclada_eh_chr5.225:0.00300422,Echinocloa_haploclada_eh_scaffold74.4:0.0678857)n91:0.0604694)n89:0.00709732)n81:0.00689439)n69:0.00901363)n66:0.00100151)n60:0.0201042,((Zea_mays_Zm00001eb163070:0.0370968,Zea_mays_Zm00001eb110560:0.0450634)n93:0.0192276,(Sorghum_bicolor_SORBI_3006G126900:0.0443073,Sorghum_bicolor_SORBI_3008G011100:0.0323793)n94:0.0035977)n92:0.00620156)n59:0.0220168)n57:0.0294028)n44:0.0102266)n42:0.0150791)n33:0.0602896)n25:0.0165601)n15:0.0168718)n10:0.0353143)n0;
```
