## Supplementary Dataset S1 for "Gene turnover and contingency facilitated the repeated evolution of C_4_ photosynthesis in grasses": OG0000798_tree.txt

```
((Ananas_comosus_H_Ananas_contig10_000560.1:0.0303971,(Tillandsia_fasciculata_H_Tillandsia_CM054930.1_000996.1:0.163011,(Tillandsia_fasciculata_H_Tillandsia_CM054933.1_000969.1:0.156455,Tillandsia_fasciculata_H_Tillandsia_CM054937.1_001150.1:0.00840438)n3:0.0105945)n2:0.00117717)n1:0.11598,(((Streptochaeta_angustifolia_strangu_032933:0.0647513,Pharus_latifolius_Phala.05G096100:0.0628923)n6:0.0445283,(((Stipagrostis_hirtigluma_H_Shi_ptg000011l_000167.1:0.0446732,(((Dendrocalamus_sinicus_Dendrocalamus_sinicus_Dsi07A_8230832_8231632_Dsi07Ag05540.1_-1_CDS_4147790452_11606:0.0316382,Dendrocalamus_sinicus_Dendrocalamus_sinicus_Dsi07B_9546544_9547370_Dsi07Bg05830.1_-1_CDS_4147794514_23998:0.0264022)n12:0.00293358,((((((Hordeum_spontaneum_WB01_009835_0061065:0,Hordeum_vulgareMorex_HORVU.MOREX.r3.2HG0138300:0)n18:0.0799465,Brachypodium_distachyon_BRADI_1g25400v3:0.055135)n17:0.0292894,((((Phragmites_australis_Phragmites_australis_PaChr16_8222378_8223156_evm.model.PaChr16.672_1_CDS_4362401857_25380:0.131344,Chasmanthium_laxum_Chala.10G141500:0.0232122)n22:0.0114279,((((Juncus_effusus_H_Juncus_Jeff_scaffold_7_000210.1:0.0751952,Leersia_perrieri_LPERR12G08840:0.621029)n26:0.0856583,Carex_scoparia_H_Carex_Csco_scaffold_10_000695.1:0.138106)n25:0.18203,((Olyra_latifolia_Ola024939:0.214535,Echinocloa_haploclada_eh_chr3.2324:0.222555)n28:0.0150414,Panicum_virgatum_Pavir.2KG057900:0.912074)n27:0.0223289)n24:0.0131461,((Dichantelium_oligosantes_H_DolKV768838.1000004.1:0.0265014,(Echinocloa_haploclada_eh_chr3.3708:0.0341003,(((Digitaria_radicosa_Dra02G0337500:0.028763,(Digitaria_exilis_H_Dex2A-001777.1:0.00806251,Digitaria_exilis_H_Dex2B-001710.1:5e-09)n35:0.033465)n34:0.0161337,(Panicum_virgatum_Pavir.2KG467100:0.020936,Panicum_virgatum_Pavir.2NG524300:0.0291831)n36:0.00367791)n33:0.0130314,((Panicum_hallii_Pahal.2G400400:0.0322249,Urochloa_fusta_Urofu.2G356700:0.0152651)n38:0.00566433,(Setaria_viridis_SEVIR_2G353500v2:0.021771,Cenchrus_americanus_H_CamCM007988.2003353.1:0.0621808)n39:0.0104654)n37:0.00696034)n32:0.00468292)n31:0.00556437)n30:0.00133838,(ASEM_AUS1_H_AUS1CM014271.1004781.1:0.0144892,ASEM_RSA5_H_RSA5chrom2000061.1:0.00798605)n40:0.01263)n29:0.0220729)n23:0.00245255)n21:0.00989655,((Eragrostis_curvula_EJB05_12113:5e-09,Eragrostis_curvula_EJB05_12092:0.00435375)n42:0.169337,(Eleusine_coracana_ELECO.r07.7BG0602650:0.0248619,Eleusine_coracana_ELECO.r07.7AG0571030:0.0141301)n43:0.00157001)n41:0.00477344)n20:0.00175475,(Ampelocalamus_luodianensis_Alu02Cg03910.1:0.16306,(Aristida_adscensionis_H_Aadptg000013l000017.1:0.0119527,Aristida_adscensionis_H_Aadptg000066l000139.1:0.173013)n45:0.0192237)n44:0.0512087)n19:0.00916723)n16:0.00397235,(Zea_mays_Zm00001eb106450:0.0757994,Sorghum_bicolor_SORBI_3002G329900:0.0323643)n46:0.0150475)n15:0.0101644,(Zizania_latifolia_GWHTBFHI035929:0.0420078,Zizania_latifolia_GWHTBFHI037545:0.0298066)n47:0.0170119)n14:0.00858073,Ampelocalamus_luodianensis_Alu07Dg07660.1:0.0344871)n13:0.0038319)n11:0.00421553,(((Dendrocalamus_sinicus_Dendrocalamus_sinicus_Dsi07C_6787643_6788431_Dsi07Cg05580.1_-1_CDS_4147798336_15008:0.0278114,Dendrocalamus_sinicus_Dendrocalamus_sinicus_Dsi07B_5693196_5696427_Dsi07Bg04000.1_1_CDS_4147793965_56082:0.15024)n50:0.0283962,Leersia_perrieri_LPERR04G03420:0.165871)n49:0.00424022,Olyra_latifolia_Ola016921:0.0377522)n48:0.00419469)n10:0.0102536)n9:0.0147089,(Leersia_perrieri_LPERR07G15210:0.0199406,(Oryza_sativa_LOC_Os07g36130:0.0313122,Oryza_sativa_LOC_Os12g25120:0.0294137)n52:0.0135358)n51:0.0128282)n8:0.0202864,Leersia_perrieri_LPERR12G08830:0.061956)n7:0.0319821)n5:0.0167792,((((Leersia_perrieri_LPERR07G15220:0.0203978,Oryza_sativa_LOC_Os07g36140:0.0200977)n56:0.0165753,((Zizania_latifolia_GWHTBFHI037546:0.0480489,Zizania_latifolia_GWHTBFHI035928:0.0387653)n58:0.0138268,(Pharus_latifolius_Phala.05G096000:0.0899314,Streptochaeta_angustifolia_strangu_032932:0.0963884)n59:0.0464803)n57:0.00334137)n55:0.0107428,((Olyra_latifolia_Ola016923:0.0389188,(Dendrocalamus_sinicus_Dendrocalamus_sinicus_Dsi07B_9539222_9539878_Dsi07Bg05820.1_-1_CDS_4147794511_22310:0.014636,((Dendrocalamus_sinicus_Dendrocalamus_sinicus_Dsi07C_6778395_6779037_Dsi07Cg05570.1_-1_CDS_4147798333_13320:0.0277779,Ampelocalamus_luodianensis_Alu07Cg05890.2:0.0176642)n64:0.0141182,(Dendrocalamus_sinicus_Dendrocalamus_sinicus_Dsi07A_8227143_8227808_Dsi07Ag05530.1_-1_CDS_4147790449_9918:0.0260354,Ampelocalamus_luodianensis_Alu07Dg07650.1:0.0111381)n65:0.00275677)n63:0.00847153)n62:0.00443856)n61:0.00425645,(((Chasmanthium_laxum_Chala.10G141800:0.0206693,(Phragmites_australis_Phragmites_australis_PaChr15_22097378_22098046_evm.model.PaChr15.857_1_CDS_4362397689_14024:0.0349278,Phragmites_australis_Phragmites_australis_PaChr16_8204892_8205560_evm.model.PaChr16.671_1_CDS_4362401855_24540:0.0366618)n69:0.00823317)n68:0.00961815,(Stipagrostis_hirtigluma_H_Shi_ptg000011l_000168.1:0.0113882,((Eragrostis_curvula_EJB05_12090:0.0337252,Eragrostis_curvula_EJB05_12112:0.00444642)n72:0.181676,(Eleusine_coracana_ELECO.r07.7AG0571040:0.0118016,Eleusine_coracana_ELECO.r07.7BG0602660:0.00714087)n73:0.0384963)n71:0.0163895)n70:0.0084912)n67:0.00625292,(Aristida_adscensionis_H_Aadptg000066l000140.1:0.0419529,(((Hordeum_spontaneum_WB01_009835_0200310:0,Hordeum_vulgareMorex_HORVU.MOREX.r3.2HG0138280:0)n77:0.0463139,Brachypodium_distachyon_BRADI_1g25390v3:0.0338124)n76:0.0379318,(((Sorghum_bicolor_SORBI_3002G330000:0.0223173,(Zea_mays_Zm00001eb323490:0.0786016,Zea_mays_Zm00001eb106460:0.0463807)n81:0.00515341)n80:0.0415568,(Panicum_hallii_Pahal.2G400000:0.00810337,(Panicum_virgatum_Pavir.2NG524000:0.0247309,Panicum_virgatum_Pavir.2KG466800:0.0264316)n83:0.00265236)n82:0.0149729)n79:0.00659592,(((Digitaria_radicosa_Dra02G0337500.2:0.0383886,(Digitaria_exilis_H_Dex2A-001778.1:0.0107298,Digitaria_exilis_H_Dex2B-001711.1:5e-09)n87:0.0141117)n86:0.0083463,Echinocloa_haploclada_eh_chr3.3709:0.0299291)n85:0.00269335,(((Urochloa_fusta_Urofu.2G356900:0.00584596,Dichantelium_oligosantes_H_DolKV768838.1000005.1:0.0376098)n90:0.00389612,(Cenchrus_americanus_H_CamCM007988.2003354.1:0.0221136,Setaria_viridis_SEVIR_2G353600v2:0.0177776)n91:0.00882271)n89:0.00723483,(ASEM_AUS1_H_AUS1CM014271.1004782.1:0.0134288,ASEM_RSA5_H_RSA5chrom2000062.1:0.00262514)n92:0.0170465)n88:0.00275474)n84:0.00830195)n78:0.0110161)n75:0.0062985)n74:0.00667611)n66:0.00834915)n60:0.00270478)n54:0.0460658,((Leersia_perrieri_LPERR08G12600:0.0475994,Oryza_sativa_LOC_Os08g33100:0.0142752)n94:0.0211377,Pharus_latifolius_Phala.01G107800:0.529902)n93:0.058878)n53:0.0271212)n4:0.00301346)n0;
```
