## Supplementary Dataset S1 for "Gene turnover and contingency facilitated the repeated evolution of C_4_ photosynthesis in grasses": OG0000799_tree.txt

```
(Juncus_effusus_H_Juncus_Jeff_scaffold_4_000034.1:0.228481,((ASEM_AUS1_H_AUS1CM014272.1000605.1:0.12786,ASEM_RSA5_H_RSA5chrom8001162.1:0.127463)n2:0.268269,((((((Pharus_latifolius_Phala.08G019700:0,Pharus_latifolius_Phala.08G019700.7:0,Pharus_latifolius_Phala.08G019700.2:0,Pharus_latifolius_Phala.08G019700.3:0)n8:5e-09,(Pharus_latifolius_Phala.08G019700.8:0,Pharus_latifolius_Phala.08G019700.6:0,Pharus_latifolius_Phala.08G019700.5:0,Pharus_latifolius_Phala.08G019700.4:0)n9:5e-09)n7:0.0863309,((Olyra_latifolia_scaffold25_1702108_1711033_-:0.0601636,((Ampelocalamus_luodianensis_Alu03Dg12290.1:0.209371,Ampelocalamus_luodianensis_Alu08Dg01670.1:0.0173883)n13:0.00823805,((Dendrocalamus_sinicus_Dendrocalamus_sinicus_Dsi08B_34171454_34174571_Dsi08Bg11750.1_1_CDS_4147807708_3221:5e-09,Dendrocalamus_sinicus_Dendrocalamus_sinicus_DsiCtg00348_314315_318573_DsiCtg00348g00270.1_1_CDS_4147850899_39380:5e-09)n15:0.0266735,Dendrocalamus_sinicus_Dendrocalamus_sinicus_Dsi08C_5744903_5747715_Dsi08Cg04260.1_-1_CDS_4147809247_16732:0.0210278)n14:0.00233642)n12:0.00321806)n11:0.0130076,(((Zizania_latifolia_GWHTBFHI002494:0.0366547,Zizania_latifolia_GWHTBFHI009815:0.0194948)n18:0.0283156,(Leersia_perrieri_LPERR08G19030:0.047475,Oryza_sativa_LOC_Os08g42960:0.0309576)n19:0.029782)n17:0.0500995,(((Hordeum_spontaneum_WB01_000151_0538770:0,Hordeum_vulgareMorex_HORVU.MOREX.r3.7HG0686490:0)n22:0.118228,Brachypodium_distachyon_BRADI_3g41880v3:0.0617604)n21:0.0682718,((Aristida_adscensionis_H_Aadptg000011l000366.1:0.0627757,(Stipagrostis_hirtigluma_H_Shi_ptg000002l_001099.1:0.0204103,Stipagrostis_hirtigluma_H_Shi_ptg000021l_002118.1:0.0185256)n25:0.0350726)n24:0.0211373,((Chasmanthium_laxum_Chala.11G020300:0.0579717,(Phragmites_australis_Phragmites_australis_PaChr14_29111131_29113830_evm.model.PaChr14.1321_1_CDS_4362391223_13158:0.0405967,Phragmites_australis_Phragmites_australis_PaChr19_27655582_27658273_evm.model.PaChr19.1285_1_CDS_4362411642_20379:0.050504)n28:0.0107734)n27:0.00665937,(((Eragrostis_curvula_EJB05_47879:0.00501861,(Eragrostis_curvula_EJB05_47895:5e-09,(Eragrostis_curvula_EJB05_47904:0,Eragrostis_curvula_EJB05_47896:0)n33:5e-09)n32:6e-09)n31:0.0619272,((Sorghum_bicolor_SORBI_3007G183800:0.0240897,Zea_mays_Zm00001eb037360:0.0775038)n35:0.046281,(((((ASEM_RSA5_H_RSA5chrom6000581.1:0.010133,ASEM_AUS1_H_AUS1CM014275.1000081.1:0.170469)n40:0.0247548,(Panicum_hallii_Pahal.6G290000:0.0155365,(Panicum_virgatum_Pavir.6NG342200:0.0276986,Panicum_virgatum_Pavir.6KG392500:0.0151565)n42:0.00920452)n41:0.0119355)n39:0.00776546,(Urochloa_fusta_Urofu.6G225200:0.0224501,(Cenchrus_americanus_H_CamCM007985.2002194.1:0.028718,Setaria_viridis_SEVIR_6G239300v2:0.00704653)n44:0.0223126)n43:0.0115893)n38:0.00186528,(Dichantelium_oligosantes_H_DolKV768372.1000015.1:0.0285392,Echinocloa_haploclada_eh_chr8.2724:0.0343213)n45:0.00639511)n37:0.00650178,(Digitaria_radicosa_Dra06G0177800:0.0214456,(Digitaria_exilis_H_Dex6A-001252.1:0.00566483,Digitaria_exilis_H_Dex6B-001211.1:0.00564706)n47:0.0278418)n46:0.0179934)n36:0.0155013)n34:0.0317729)n30:0.0122091,(Eleusine_coracana_ELECO.r07.8BG0667970:0.0129655,Eleusine_coracana_ELECO.r07.8AG0639340:0.0149021)n48:0.0579736)n29:0.00650663)n26:0.00972472)n23:0.0341233)n20:0.0228807)n16:0.0125667)n10:0.0385595)n6:0.0164531,(Streptochaeta_angustifolia_strangu_034602:0.0209656,Streptochaeta_angustifolia_strangu_002072:0.0353883)n49:0.0646667)n5:0.014025,((Streptochaeta_angustifolia_strangu_004107:0.0907956,(Pharus_latifolius_Phala.12G144100:0,Pharus_latifolius_Phala.12G144100.2:0)n52:0.0580726)n51:0.00645251,Ampelocalamus_luodianensis_Alu11Cg05840.2:0.195137)n50:0.0216818)n4:0.0177635,((Brachypodium_distachyon_BRADI_4g35460v3:0.0525088,(Hordeum_spontaneum_WB01_004475_0079965:0.0061968,(Hordeum_vulgareMorex_HORVU.MOREX.r3.5HG0496910:0,Hordeum_vulgareMorex_HORVU.MOREX.r3.5HG0496910.2:0)n56:0.0165974)n55:0.101581)n54:0.0477902,((((Leersia_perrieri_LPERR09G12730:0.0371469,Oryza_sativa_LOC_Os09g34280:0.0339214)n60:0.0266675,(Zizania_latifolia_GWHTBFHI027899:0.0376759,Zizania_latifolia_GWHTBFHI032705:0.042729)n61:0.0158483)n59:0.0317644,(Olyra_latifolia_Ola000464:0.0491137,(((Ampelocalamus_luodianensis_Alu09Cg12680.3:0.0163408,Dendrocalamus_sinicus_Dendrocalamus_sinicus_Dsi09C_21496472_21499364_Dsi09Cg06620.3_-1_CDS_4147819678_32521:0.0189829)n65:0.00594,(Dendrocalamus_sinicus_Dendrocalamus_sinicus_Dsi09A_33008470_33011359_Dsi09Ag10050.2_-1_CDS_4147814110_25188:0.0244707,(Ampelocalamus_luodianensis_Alu02Dg16920.2:0.0315997,Ampelocalamus_luodianensis_Alu09DXg24050.1:0.0092166)n67:0.0100904)n66:0.00112115)n64:0.00198756,Dendrocalamus_sinicus_Dendrocalamus_sinicus_Dsi09B_2695834_2698714_Dsi09Bg02270.3_-1_CDS_4147815562_46582:0.0212509)n63:0.00236121)n62:0.00457738)n58:0.0159574,((Chasmanthium_laxum_Chala.08G019000:0.033484,(Eragrostis_curvula_EJB05_42329:0.0371067,(Eleusine_coracana_ELECO.r07.6BG0483600:0.00696065,Eleusine_coracana_ELECO.r07.6AG0529640:0.00581351)n71:0.0514029)n70:0.0389117)n69:0.010474,(((Aristida_adscensionis_H_Aadptg000066l000077.1:0.0517167,(Stipagrostis_hirtigluma_H_Shi_ptg000012l_001367.1:0.00950897,Stipagrostis_hirtigluma_H_Shi_ptg000060l_000074.1:0.00616134)n75:0.0389873)n74:0.0138539,(Phragmites_australis_Phragmites_australis_PaChr17_25846058_25848924_evm.model.PaChr17.886_1_CDS_4362405796_25394:0.0229125,Phragmites_australis_Phragmites_australis_PaChr20_23751846_23754631_evm.model.PaChr20.935_1_CDS_4362426210_30498:0.0243558)n76:0.00397386)n73:0.00464956,((Sorghum_bicolor_SORBI_3002G266000:0.0175497,(Zea_mays_Zm00001eb318560:0.0548341,Zea_mays_Zm00001eb102920:0.0367874)n79:0.00726679)n78:0.0250111,((((Digitaria_radicosa_Dra02G0278800:0.01967,(Digitaria_exilis_H_Dex2A-001446.1:0.00321946,Digitaria_exilis_H_Dex2B-001347.1:5e-09)n84:0.0222565)n83:0.0271059,(Cenchrus_americanus_H_CamCM007988.2003027.1:0.0238551,Setaria_viridis_SEVIR_2G286800v2:0.01205)n85:0.0177342)n82:0.00372019,(Dichantelium_oligosantes_H_DolKV778076.1000021.1:0.0297863,(ASEM_AUS1_H_AUS1CM014271.1004464.1:0.0049102,ASEM_RSA5_H_RSA5chrom2001038.1:0.0135367)n87:0.0235063)n86:0.00257234)n81:0.00445627,(Echinocloa_haploclada_eh_chr3.2995:0.030879,(Urochloa_fusta_Urofu.2G282900:0.0237821,(Panicum_hallii_Pahal.2G333700:0.0223059,Panicum_virgatum_Pavir.2NG439400:0.0269547)n90:0.0154116)n89:0.00735195)n88:0.0026576)n80:0.0116698)n77:0.0298047)n72:0.00757992)n68:0.0308299)n57:0.00608141)n53:0.0189123)n3:0.0608001)n1:0.228481)n0;
```
