## Supplementary Dataset S1 for "Gene turnover and contingency facilitated the repeated evolution of C_4_ photosynthesis in grasses": OG0000800_tree.txt

```
(Pharus_latifolius_Phala.12G104200:0.0799743,((((Olyra_latifolia_Ola026132:0.0940623,(Ampelocalamus_luodianensis_Alu09DXg21300.1:0.049457,Dendrocalamus_sinicus_Dendrocalamus_sinicus_Dsi09A_28970970_28973136_Dsi09Ag07530.1_-1_CDS_4147813354_54457:0.0452799)n5:0.0433224)n4:0.0204845,((((((Eleusine_coracana_ELECO.r07.6BG0491200:0.0190068,Eleusine_coracana_ELECO.r07.6AG0537980:0.0261413)n11:0.100996,(Eragrostis_curvula_EJB05_43358:0.172333,Eragrostis_curvula_EJB05_43347:0.190937)n12:0.0212152)n10:0.0377192,((Chasmanthium_laxum_Chala.08G058200:0.0678145,(Zea_mays_Zm00001eb100990:0.172665,((((Dichantelium_oligosantes_H_DolKV774994.1000002.1:0.0643614,((Cenchrus_americanus_H_CamLKME02010300.1000003.1:0.06956,Setaria_viridis_SEVIR_2G244000v2:0.0308943)n21:0.0208488,Urochloa_fusta_Urofu.2G240300:0.0591361)n20:0.00804641)n19:0.00901759,(Panicum_hallii_Pahal.2G293300:0.0238024,(Panicum_virgatum_Pavir.2KG355100:0.0273995,Panicum_virgatum_Pavir.2NG358900:0.0315777)n23:0.0240462)n22:0.0242759)n18:0.00815485,((ASEM_RSA5_H_RSA5chrom2001293.1:0.0137295,ASEM_RSA5_H_RSA5chrom2001295.1:0.0124875)n25:0.0434685,(Digitaria_radicosa_Dra02G0245700:0.0463574,(Digitaria_exilis_H_Dex2A-003367.1:0.0202054,Digitaria_exilis_H_Dex2B-003325.1:0.0168322)n27:0.0401719)n26:0.0428963)n24:0.00986397)n17:0.0274013,Sorghum_bicolor_SORBI_3002G229300:0.123236)n16:0.0189189)n15:0.0335167)n14:0.0115929,(Zea_mays_Zm00001eb315270:0.168975,((((Echinocloa_haploclada_eh_chr3.2501:0.158325,Dichantelium_oligosantes_H_DolKV778367.1000001.1:0.177119)n32:0.0185796,(Echinocloa_haploclada_eh_chr3.2502:0.1183,Dichantelium_oligosantes_H_DolKV774994.1000001.1:0.124144)n33:0.0137938)n31:0.0128831,(ASEM_AUS1_H_AUS1CM014271.1001172.1:0.0272087,(ASEM_RSA5_H_RSA5chrom8000566.1:0.0167644,ASEM_RSA5_H_RSA5chrom2001292.1:0.016938)n35:0.001882)n34:0.00611933)n30:0.0122728,((Cenchrus_americanus_H_CamLKME02010300.1000002.1:0.125127,Urochloa_fusta_Urofu.2G240400:0.111623)n37:0.0179479,(Digitaria_radicosa_Dra02G0245800:0.0707068,(Digitaria_exilis_H_Dex2A-003366.1:0.0174469,Digitaria_exilis_H_Dex2B-003324.1:0.0114807)n39:0.0406817)n38:0.0611263)n36:0.00710256)n29:0.0344542)n28:0.0631111)n13:0.00701234)n9:0.0108206,Phragmites_australis_Phragmites_australis_PaChr17_23164102_23166256_evm.model.PaChr17.646_1_CDS_4362405264_14048:0.0462531)n8:0.0142319,((Stipagrostis_hirtigluma_H_Shi_ptg000012l_000455.1:0.124133,(Aristida_adscensionis_H_Aadptg000071l000321.1:0.131883,Aristida_adscensionis_H_Aadptg000071l000322.1:0.121313)n42:0.0266659)n41:0.0375989,(Stipagrostis_hirtigluma_H_Shi_ptg000012l_000456.1:0.0788407,Aristida_adscensionis_H_Aadptg000071l000323.1:0.106078)n43:0.0121429)n40:0.0140553)n7:0.0546467,Oryza_sativa_LOC_Os09g28840:0.232418)n6:0.0182698)n3:0.0327706,(Brachypodium_distachyon_BRADI_4g32421v3:0.101328,(Hordeum_vulgareMorex_HORVU.MOREX.r3.5HG0487410:0.0770835,(Hordeum_spontaneum_WB01_010355_0025367:0.139863,Hordeum_spontaneum_WB01_000874_0272383:0.244533)n46:0.0271703)n45:0.0775135)n44:0.0501392)n2:0.0519184,(((Olyra_latifolia_Ola026126:0.130503,(Ampelocalamus_luodianensis_Alu09DXg21310.1:0.0499479,(Dendrocalamus_sinicus_Dendrocalamus_sinicus_Dsi09B_5839330_5841563_Dsi09Bg04590.1_1_CDS_4147816258_40392:0.0573708,Dendrocalamus_sinicus_Dendrocalamus_sinicus_Dsi09A_28977314_28981871_Dsi09Ag07540.1_-1_CDS_4147813357_56146:0.157965)n51:0.0175516)n50:0.0131283)n49:0.0358606,((Hordeum_spontaneum_WB01_010355_0083141:0.00392185,(Hordeum_vulgareMorex_HORVU.MOREX.r3.5HG0487430:0.106292,Hordeum_vulgareMorex_HORVU.MOREX.r3.5HG0487450:0.00305738)n54:0.000339709)n53:0.072785,(Brachypodium_distachyon_BRADI_1g71720v3:0.708667,(Brachypodium_distachyon_BRADI_4g32430v3:0.129425,Brachypodium_distachyon_BRADI_4g03030v3:0.154562)n56:0.0636524)n55:0.00707249)n52:0.0472198)n48:0.0222166,(((Aristida_adscensionis_H_Aadptg000071l000320.1:0.136868,Aristida_adscensionis_H_Aadptg000071l000319.1:0.118124)n59:0.1004,((Stipagrostis_hirtigluma_H_Shi_ptg000012l_000453.1:0.223561,(Stipagrostis_hirtigluma_H_Shi_ptg000012l_000451.1:0.156447,Stipagrostis_hirtigluma_H_Shi_ptg000012l_000452.1:0.142471)n62:0.0399859)n61:0.0506667,Stipagrostis_hirtigluma_H_Shi_ptg000012l_000450.1:0.131094)n60:0.014566)n58:0.0341943,((Chasmanthium_laxum_Chala.08G058100:0.185714,Phragmites_australis_Phragmites_australis_PaChr20_20976118_20988161_evm.model.PaChr20.674_1_CDS_4362425630_41454:0.141107)n64:0.0321213,(Echinocloa_haploclada_eh_chr9.141:1.00959,((Phragmites_australis_Phragmites_australis_PaChr17_23169138_23171341_evm.model.PaChr17.647_1_CDS_4362405266_14889:0.0672106,(Eragrostis_curvula_EJB05_43354:0.142208,(Eleusine_coracana_ELECO.r07.6BG0491210:0.0258032,Eleusine_coracana_ELECO.r07.6AG0537990:0.025227)n69:0.0777129)n68:0.0521109)n67:0.021476,(Echinocloa_haploclada_eh_chr3.2500:0.110574,((((Zea_mays_Zm00001eb315280:0.152148,Sorghum_bicolor_SORBI_3002G229400:0.115063)n74:0.0405212,((Urochloa_fusta_Urofu.2G240600:0.0718608,(Panicum_virgatum_Pavir.2KG355300:0.0987164,(Panicum_hallii_Pahal.2G293400:0.0486209,(Panicum_virgatum_Pavir.2NG359100:0.0499164,Panicum_virgatum_Pavir.2KG355200:0.0418069)n79:0.00874634)n78:0.0499615)n77:0.00555128)n76:0.0114546,(Setaria_viridis_SEVIR_2G244100v2:0.0561966,(ASEM_RSA5_H_RSA5chrom2001287.1:0.00771194,ASEM_RSA5_H_RSA5chrom8000565.1:0.0841301)n81:0.0829186)n80:0.015714)n75:0.0461879)n73:0.0203955,(Chasmanthium_laxum_Chala.08G057900:0.145569,(ASEM_RSA5_H_RSA5chrom2001285.1:0.10323,((Panicum_hallii_Pahal.2G293800:0.0509425,(Panicum_virgatum_Pavir.2KG355400:0.040314,Panicum_virgatum_Pavir.2NG360600:0.0446768)n86:0.0393353)n85:0.0253215,((Urochloa_fusta_Urofu.2G240700:0.0667042,(Cenchrus_americanus_H_CamLKME02010300.1000001.1:0.078055,Setaria_viridis_SEVIR_2G244200v2:0.037189)n89:0.026669)n88:0.0181495,(Dichantelium_oligosantes_H_DolKV775689.1000001.1:0.064313,(Digitaria_radicosa_Dra02G0245900:0.0447114,(Digitaria_exilis_H_Dex2A-003365.1:0.02315,Digitaria_exilis_H_Dex2B-003323.1:0.0103754)n92:0.0454313)n91:0.042004)n90:0.0144088)n87:0.0109901)n84:0.0165558)n83:0.0184839)n82:0.0191641)n72:0.0141461,(Dichantelium_oligosantes_H_DolKV775689.1000002.1:0.0649382,(ASEM_AUS1_H_AUS1CM014271.1004242.1:0.0205988,ASEM_RSA5_H_RSA5chrom2001286.1:0.0182334)n94:0.0682872)n93:0.0215066)n71:0.00238962)n70:0.0296123)n66:0.00296123)n65:0.000329025)n63:0.0120549)n57:0.00133943)n47:0.0783312)n1:0.0799743)n0;
```
