## Supplementary Dataset S1 for "Gene turnover and contingency facilitated the repeated evolution of C_4_ photosynthesis in grasses": OG0000801_tree.txt

```
(((Carex_scoparia_H_Carex_Csco_scaffold_23_000343.1:0.196841,Juncus_effusus_H_Juncus_Jeff_scaffold_2_000455.1:0.203723)n2:0.147887,((Ananas_comosus_H_Ananas_contig2_000088.1:0.0354351,Tillandsia_fasciculata_H_Tillandsia_CM054942.1_000958.1:0.0358696)n4:0.142377,(Ananas_comosus_H_Ananas_contig6_000393.1:0.0324499,Tillandsia_fasciculata_H_Tillandsia_CM054940.1_000781.1:0.0322335)n5:0.127568)n3:0.0653544)n1:0.0478082,(Streptochaeta_angustifolia_strangu_040557:0.0874467,(Pharus_latifolius_Phala.05G217200:0.0567841,(((Phragmites_australis_Phragmites_australis_PaChr9_2512111_2515410_evm.model.PaChr9.175_1_CDS_4362485407_35322:0.0664529,(Chasmanthium_laxum_Chala.07G083600:0.0702356,(((Panicum_virgatum_Pavir.3KG077300:0.0241794,Panicum_virgatum_Pavir.3NG049500:0.024345)n14:0.0171832,(Urochloa_fusta_Urofu.3G070100:0.0484701,Urochloa_fusta_Urofu.3G070000:0.0356966)n15:0.00396629)n13:0.00618237,Echinocloa_haploclada_eh_chr5.973:0.0518279)n12:0.00510994)n11:0.0194778)n10:0.0468651,(Leersia_perrieri_LPERR05G06980:0.0533631,Oryza_sativa_LOC_Os05g15150:0.0543678)n16:0.0754598)n9:0.0898554,((((Leersia_perrieri_LPERR06G01560:0.0320623,Oryza_sativa_LOC_Os09g32650:0.0290107)n20:0.00564134,(Leersia_perrieri_LPERR09G11690:0.0393735,(Oryza_sativa_LOC_Os09g21110:0.0529603,(Zizania_latifolia_GWHTBFHI027342:0.0233054,Zizania_latifolia_GWHTBFHI033307:0.0258216)n23:0.0125832)n22:0.00914119)n21:0.00101569)n19:0.0465801,(((Brachypodium_distachyon_BRADI_3g33360v3:0.0824604,(Hordeum_spontaneum_WB01_004195_0551371:5e-09,Hordeum_vulgareMorex_HORVU.MOREX.r3.1HG0058110:0.000779341)n27:0.0851004)n26:0.0276765,(Brachypodium_distachyon_BRADI_2g08390v3:0.0437556,((Hordeum_spontaneum_WB01_005220_0487396:0.000375584,Hordeum_vulgareMorex_HORVU.MOREX.r3.3HG0250640:0.000637013)n30:0.033275,(Hordeum_spontaneum_WB01_009270_0096500:0.000337134,(Hordeum_vulgareMorex_HORVU.MOREX.r3.2HG0120760:0,Hordeum_vulgareMorex_HORVU.MOREX.r3.2HG0120760.2:0)n32:5e-09)n31:0.0298519)n29:0.0388536)n28:0.0152415)n25:0.0272318,((Olyra_latifolia_Ola013523:0.0490911,Olyra_latifolia_Ola033152:0.0311474)n34:0.0184355,(Ampelocalamus_luodianensis_Alu02Cg10320.2:0.0186811,(Dendrocalamus_sinicus_Dendrocalamus_sinicus_Dsi01C_9019228_9022512_Dsi01Cg06470.1_1_CDS_4147703176_4565:0.0338451,(Dendrocalamus_sinicus_Dendrocalamus_sinicus_Dsi01B_8641622_8644906_Dsi01Bg04960.1_-1_CDS_4147694821_20293:0.0311628,Dendrocalamus_sinicus_Dendrocalamus_sinicus_Dsi02C_21829107_21832394_Dsi02Cg08260.2_-1_CDS_4147723621_28828:0.0131832)n37:0.00131832)n36:0.00014648)n35:0.0129074)n33:0.00601831)n24:0.00591534)n18:0.0144963,(((((Setaria_viridis_SEVIR_3G346600v2:0.0587012,(((Panicum_virgatum_Pavir.3NG244900:0.0391865,(Panicum_hallii_Pahal.3G464300:0.0620929,Panicum_hallii_Pahal.3G464400:0.0284772)n46:0.00316414)n45:0.0203195,((Digitaria_radicosa_Dra02G0272100:0.0177747,(Digitaria_exilis_H_Dex2B-003154.1:0.0104632,Digitaria_exilis_H_Dex2A-003215.1:0.0110714)n49:0.0108587)n48:0.0159693,((Urochloa_fusta_Urofu.8G015500:0.0291481,(Urochloa_fusta_Urofu.3G024100:0.0312581,Urochloa_fusta_Urofu.3G024200:0.0377418)n52:0.00377418)n51:0.000419353,(Echinocloa_haploclada_eh_chr2.1396:0.0274507,Echinocloa_haploclada_eh_chr2.1397:0.0450973)n53:0.00501081)n50:0.00780993)n47:0.00337436)n44:0.00228628,Panicum_virgatum_Pavir.3NG244800:0.0749016)n43:0.0083224)n42:0.00705103,(ASEM_RSA5_H_RSA5chrom3005405.1:0.0119176,(ASEM_AUS1_H_AUS1CM014272.1004830.1:5e-09,ASEM_AUS1_H_AUS1CM014271.1004105.1:0.00145858)n55:0.0072634)n54:0.0298287)n41:0.0186752,((Zea_mays_Zm00001eb067180:0.00454525,Zea_mays_Zm00001eb097790:0.0041366)n57:0.0308149,(Sorghum_bicolor_SORBI_3004G276900:0.0437146,(Sorghum_bicolor_SORBI_3001G407700:0.0103133,Sorghum_bicolor_SORBI_3006G256300:0.0138792)n59:0.0170436)n58:0.00189374)n56:0.00306587)n40:0.0469515,(((Eragrostis_curvula_EJB05_48329:0.0291397,(Eragrostis_curvula_EJB05_18161:0.00847435,Eragrostis_curvula_EJB05_50338:0.0179527)n63:0.0268192)n62:0.0175772,(Eleusine_coracana_ELECO.r07.1BG0070820:0.0452442,(Eleusine_coracana_ELECO.r07.1AG0042500:0.0135437,Eleusine_coracana_ELECO.r07.1BG0092440:0.0183617)n65:0.0335182)n64:0.0115406)n61:0.0439298,(Stipagrostis_hirtigluma_H_Shi_ptg000046l_000131.1:0.0714966,Stipagrostis_hirtigluma_H_Shi_ptg000046l_000130.1:0.101317)n66:0.0112574)n60:0.00423088)n39:0.0512104,((((Aristida_adscensionis_H_Aadptg000058l000265.1:0.0223955,Aristida_adscensionis_H_Aadptg000064l000001.1:0.0212967)n70:0.0472791,(Stipagrostis_hirtigluma_H_Shi_ptg000044l_000933.1:0.0194762,(Stipagrostis_hirtigluma_H_Shi_ptg000017l_001273.1:0.00766009,Stipagrostis_hirtigluma_H_Shi_ptg000021l_001024.1:0.00506003)n72:0.0168724)n71:0.0229226)n69:0.0147187,(Eragrostis_curvula_EJB05_04800:0.355619,(Phragmites_australis_Phragmites_australis_PaChr2_289477_292767_evm.model.PaChr2.16_1_CDS_4362418057_42265:0.0383728,(Eragrostis_curvula_EJB05_04801:0.100121,((Eleusine_coracana_ELECO.r07.2AG0113710:0.0092613,Eleusine_coracana_ELECO.r07.2BG0166890:0.0131065)n77:0.039468,(Eleusine_coracana_ELECO.r07.7AG0555640:0.00362815,Eleusine_coracana_ELECO.r07.7BG0586600:0.00659479)n78:0.0338858)n76:0.00593768)n75:0.0396079)n74:0.00703143)n73:0.00078127)n68:0.0066667,(Chasmanthium_laxum_Chala.10G139900:0.0699647,((Digitaria_radicosa_Dra07G0319000:0.0245994,((Digitaria_exilis_H_Dex5A-003309.1:0.00363708,Digitaria_exilis_H_Dex5B-003338.1:0.00594873)n83:0.0210968,(Digitaria_exilis_H_Dex4A-001690.1:0.00481303,Digitaria_exilis_H_Dex4B-001648.1:0.00342613)n84:0.0164809)n82:0.0108002)n81:0.0238948,((Panicum_hallii_Pahal.9G114600:0.00959208,(Panicum_virgatum_Pavir.J481300:0.0144445,Panicum_virgatum_Pavir.9NG136300:0.0111636)n87:0.00551794)n86:0.0145419,((Echinocloa_haploclada_eh_chr8.2025:0.047734,((ASEM_AUS1_H_AUS1CM014274.1002836.1:0.00764896,ASEM_RSA5_H_RSA5chrom5001496.1:0.0069595)n91:0.0223691,(ASEM_AUS1_H_AUS1CM014272.1001562.1:0.00870852,ASEM_RSA5_H_RSA5chrom3004028.1:0.0070918)n92:0.0194544)n90:0.00293215)n89:0.00413564,((Cenchrus_americanus_H_CamCM007982.2002056.1:0.0412366,Setaria_viridis_SEVIR_3G036900v2:0.00733185)n94:0.0166009,Urochloa_fusta_Urofu.1G368300:0.026671)n93:0.00181823)n88:0.00283753)n85:0.00729992)n80:0.0308952)n79:0.0254715)n67:0.0413699)n38:0.0144126)n17:0.039919)n8:0.00443544)n7:0.0208756)n6:0.0209507)n0;
```
