## Supplementary Dataset S1 for "Gene turnover and contingency facilitated the repeated evolution of C_4_ photosynthesis in grasses": OG0000802_tree.txt

```
((Pharus_latifolius_Phala.03G134100:0.434716,(Pharus_latifolius_Phala.03G147900:0.0046205,Pharus_latifolius_Phala.03G148500:0.00145807)n2:0.171644)n1:0.0661346,(((Hordeum_spontaneum_WB01_005981_0235692:0.0076115,Hordeum_vulgareMorex_HORVU.MOREX.r3.1HG0086640:0.010643)n5:0.245616,((Zizania_latifolia_GWHTBFHI012103:0.241421,(Leersia_perrieri_LPERR01G19100:0.222224,Oryza_sativa_LOC_Os01g42400:0.128145)n8:0.0531676)n7:0.0535373,(Brachypodium_distachyon_BRADI_2g43140v3:0.180148,(((Olyra_latifolia_Ola004286:0.417937,Olyra_latifolia_Ola021468:0.0260685)n12:0.0883761,(Olyra_latifolia_Ola032032:0.184274,(Olyra_latifolia_Ola032017:0.0731429,(Olyra_latifolia_Ola032016:0.0711468,Olyra_latifolia_Ola032015:0.0851727)n15:0.0328422)n14:0.120068)n13:0.0398981)n11:0.0280117,((Ampelocalamus_luodianensis_Alu11Dg05820.2:0.0664586,(Dendrocalamus_sinicus_Dendrocalamus_sinicus_Dsi01C_26300122_26305094_Dsi01Cg18380.1_-1_CDS_4147706749_25959:0.386891,Dendrocalamus_sinicus_Dendrocalamus_sinicus_Dsi08C_2732669_2733727_Dsi08Cg02270.1_-1_CDS_4147808650_21794:0.061435)n18:0.00682611)n17:0.0752891,(Ampelocalamus_luodianensis_Alu01Cg26850.1:0.0678836,Dendrocalamus_sinicus_Dendrocalamus_sinicus_Dsi01A_34280951_34281979_Dsi01Ag13320.1_-1_CDS_4147688737_6769:0.0773489)n19:0.018793)n16:0.00208811)n10:0.0341773)n9:0.0125207)n6:0.0383693)n4:0.0237159,(((((Stipagrostis_hirtigluma_H_Shi_ptg000012l_000748.1:0.00777809,Stipagrostis_hirtigluma_H_Shi_ptg000067l_000071.1:0.00745435)n24:0.0627504,(Stipagrostis_hirtigluma_H_Shi_ptg000012l_000886.1:0.0207474,Stipagrostis_hirtigluma_H_Shi_ptg000067l_000018.1:0.0285616)n25:0.0702016)n23:0.077149,(Aristida_adscensionis_H_Aadptg000071l000275.1:0.272971,(Aristida_adscensionis_H_Aadptg000071l000125.1:0.0174813,Aristida_adscensionis_H_Aadptg000071l000276.1:0.0162821)n27:0.088481)n26:0.080238)n22:0.0509322,(((Eragrostis_curvula_EJB05_05109:0.105385,(Eragrostis_curvula_EJB05_42710:0.11319,Eragrostis_curvula_EJB05_42069:0.0767642)n31:0.0445189)n30:0.0932225,((Eleusine_coracana_ELECO.r07.6BG0486450:0.0114669,Eleusine_coracana_ELECO.r07.6AG0532950:0.00419115)n33:0.207194,(Eleusine_coracana_ELECO.r07.6BG0486330:0.0196478,Eleusine_coracana_ELECO.r07.6AG0532800:0.0141318)n34:0.175769)n32:0.083844)n29:0.133273,((Chasmanthium_laxum_Chala.01G051000:0.123132,(Phragmites_australis_Phragmites_australis_PaChr17_15351621_15352694_evm.model.PaChr17.278_1_CDS_4362404446_9828:0.11605,Phragmites_australis_Phragmites_australis_PaChr13_27634693_27637025_evm.model.PaChr13.1221_1_CDS_4362386141_42161:0.121344)n37:0.0374142)n36:0.0223981,((((((Digitaria_exilis_H_Dex2A-000964.1:0.0647956,Digitaria_exilis_H_Dex2A-003644.1:0.0649126)n43:0.0180004,((Digitaria_exilis_H_Dex2B-000876.1:0.0340077,Digitaria_exilis_H_Dex2B-003592.1:0.0165589)n45:0.0257533,Digitaria_exilis_H_Dex2B-003591.1:0.155383)n44:0.0061719)n42:0.0536844,(Digitaria_radicosa_Dra02G0199900:0.0825183,Digitaria_radicosa_Dra01G0138300:0.0998891)n46:0.0217633)n41:0.044689,((Urochloa_fusta_Urofu.2G180900:0.00456139,Urochloa_fusta_Urofu.2G180700:0.00597702)n48:0.152312,((Panicum_hallii_Pahal.2G234700:0.0618252,(Panicum_virgatum_Pavir.4KG387400:0.0318552,Panicum_virgatum_Pavir.2NG179200:0.0377687)n51:0.0207378)n50:0.0528121,(Setaria_viridis_SEVIR_2G187700v2:0.0326065,(Cenchrus_americanus_H_CamCM007988.2002228.1:0.0758794,Cenchrus_americanus_H_CamCM007988.2002227.1:0.0733471)n53:0.0189995)n52:0.0434177)n49:0.0151221)n47:0.0103151)n40:0.0306796,(((Echinocloa_haploclada_eh_chr5.2714:0.0234155,Echinocloa_haploclada_eh_chr5.2712:0.0302724)n56:0.0956876,(Dichantelium_oligosantes_H_DolKV767338.1000005.1:0.0674378,Dichantelium_oligosantes_H_DolKV767338.1000006.1:0.0273006)n57:0.0664796)n55:0.0162042,((Echinocloa_haploclada_eh_chr3.1947:0.1502,Echinocloa_haploclada_eh_chr3.2616:0.0777903)n59:0.0269759,((ASEM_AUS1_H_AUS1CM014278.1000601.1:0.386893,(ASEM_RSA5_H_RSA5chrom9002738.1:0.0899816,((ASEM_RSA5_H_RSA5chrom2004014.1:0.0627681,ASEM_AUS1_H_AUS1CM014271.1001516.1:0.00761469)n64:0.00683828,(ASEM_AUS1_H_AUS1CM014271.1001515.1:0.016473,(ASEM_RSA5_H_RSA5chrom2001635.1:0.0166487,ASEM_RSA5_H_RSA5chrom2004015.1:0.0449191)n66:0.000764407)n65:8.49341e-05)n63:0.026626)n62:0.00295844)n61:0.0398945,Dichantelium_oligosantes_H_DolKV771466.1000003.1:0.0801679)n60:0.0109646)n58:0.00805768)n54:0.0216348)n39:0.0505523,(Zea_mays_Zm00001eb155050:0.10329,(Sorghum_bicolor_SORBI_3002G175700:0.10561,Sorghum_bicolor_SORBI_3003G383100:0.0703493)n68:0.00781659)n67:0.05216)n38:0.0510993)n35:0.0459358)n28:0.0455795)n21:0.0362858,((ASEM_AUS1_H_AUS1CM014278.1000602.1:0.763335,(Panicum_hallii_Pahal.4G344200:0.674369,Panicum_virgatum_Pavir.4KG399300:0.576288)n71:0.137171)n70:0.132766,((Stipagrostis_hirtigluma_H_Shi_ptg000050l_001855.1:0.123229,Aristida_adscensionis_H_Aadptg000079l000306.1:0.0983533)n73:0.0457175,(Phragmites_australis_Phragmites_australis_PaChr2_27109313_27110305_evm.model.PaChr2.1296_1_CDS_4362417383_13661:0.106674,((Chasmanthium_laxum_Chala.01G135400:0.0891595,Chasmanthium_laxum_Chala.01G135300:0.054371)n76:0.0457702,((((Zea_mays_Zm00001eb161760:0.00675793,(Zea_mays_Zm00001eb161750:5e-09,Zea_mays_Zm00001eb161740:0.00318107)n81:0.00805513)n80:0.09007,(Sorghum_bicolor_SORBI_3003G215500:0.013814,Sorghum_bicolor_SORBI_3005G044700:0.00960913)n82:0.0438047)n79:0.0952493,(((Panicum_hallii_Pahal.5G249700:0.0302931,(Panicum_virgatum_Pavir.5KG412400:0.0580984,Panicum_virgatum_Pavir.5NG315700:0.0648298)n86:0.0255946)n85:0.0455863,(ASEM_RSA5_H_RSA5chrom5005492.1:0.0197802,(ASEM_AUS1_H_AUS1CM014274.1004001.1:0.00773762,((ASEM_AUS1_H_AUS1CM014271.1004026.1:0,ASEM_AUS1_H_AUS1CM014278.1000792.1:0)n90:0.00149502,ASEM_AUS1_H_AUS1CM014275.1001783.1:5e-09)n89:0.125709)n88:0.0233817)n87:0.0634821)n84:0.0114887,((Digitaria_radicosa_Dra05G0038300:0.0614389,(Digitaria_exilis_H_Dex5A-001065.1:0.0276638,Digitaria_exilis_H_Dex5B-001066.1:0.0680373)n93:0.0527817)n92:0.0334511,(Urochloa_fusta_Urofu.5G264900:0.0657858,Setaria_viridis_SEVIR_5G228200v2:0.080342)n94:0.032136)n91:0.0106048)n83:0.00564594)n78:0.0116298,Echinocloa_haploclada_eh_chr2.2461:0.0803867)n77:0.0469127)n75:0.0316731)n74:0.0245578)n72:0.0523852)n69:0.00582058)n20:0.0443918)n3:0.0661346)n0;
```
