## Supplementary Dataset S1 for "Gene turnover and contingency facilitated the repeated evolution of C_4_ photosynthesis in grasses": OG0000803_tree.txt

```
((Juncus_effusus_H_Juncus_Jeff_scaffold_14_000333.1:0.562927,(Ananas_comosus_H_Ananas_contig16_000416.1:0.0935424,Tillandsia_fasciculata_H_Tillandsia_CM054944.1_000060.1:0.0914159)n2:0.197078)n1:0.0720191,(Streptochaeta_angustifolia_strangu_005016:0.15281,((((Phragmites_australis_Phragmites_australis_PaChr25_1737257_1740797_evm.model.PaChr25.49_1_CDS_4362438735_30957:0.133494,(Aristida_adscensionis_H_Aadptg000008l001078.1:0.142532,(Stipagrostis_hirtigluma_H_Shi_ptg000025l_001703.1:0.154885,Stipagrostis_hirtigluma_H_Shi_ptg000025l_001702.1:0.214449)n9:0.0238276)n8:0.0183564)n7:0.0536791,((Pharus_latifolius_Phala.01G297300:5e-09,Pharus_latifolius_Phala.01G297300.2:5e-09)n11:0.0987569,((Zizania_latifolia_GWHTBFHI008008:0.0772909,(Oryza_sativa_LOC_Os10g02770:0.0886578,Leersia_perrieri_LPERR10G00660:0.120823)n14:0.030148)n13:0.109706,((Ampelocalamus_luodianensis_Alu10Cg00980.2:0.0969346,(Olyra_latifolia_Ola014748:0.152622,Dendrocalamus_sinicus_Dendrocalamus_sinicus_Dsi10A_24865222_24869253_Dsi10Ag08330.1_1_CDS_4147823884_12279:0.0632641)n17:0.0314259)n16:0.0373037,Pharus_latifolius_Phala.11G150100:0.204722)n15:0.0246243)n12:0.0491677)n10:0.00546308)n6:0.0883971,Streptochaeta_angustifolia_strangu_043770:0.245876)n5:0.03427,((Pharus_latifolius_Phala.12G071200:0.214536,(Streptochaeta_angustifolia_strangu_020468:0.057975,(Streptochaeta_angustifolia_strangu_000798:0.350284,Streptochaeta_angustifolia_strangu_011629:0.195372)n21:0.164489)n20:0.103403)n19:0.0727585,(((((Brachypodium_distachyon_BRADI_1g68590v3:0.139307,(Hordeum_spontaneum_WB01_006313_0224276:5e-09,Hordeum_vulgareMorex_HORVU.MOREX.r3.4HG0393250:0.00317411)n27:0.102183)n26:0.0855748,((Zizania_latifolia_GWHTBFHI024085:0.137673,Zizania_latifolia_GWHTBFHI015619:0.0728843)n29:0.0462951,(Leersia_perrieri_LPERR03G08890:0.110786,Oryza_sativa_LOC_Os03g13570:0.0690657)n30:0.0372239)n28:0.0388541)n25:0.0200937,((((Phragmites_australis_Phragmites_australis_PaChr4_8901731_8904348_evm.model.PaChr4.703_1_CDS_4362456083_20944:0.0982789,Chasmanthium_laxum_Chala.04G149100:0.0609285)n34:0.0210969,(Eragrostis_curvula_EJB05_07390:0.113341,(Eleusine_coracana_ELECO.r07.3AG0240280:0.0598664,(Eleusine_coracana_ELECO.r07.3BG0287700:6e-09,Eleusine_coracana_ELECO.r07.UnG0726040:5e-09)n37:0.0583816)n36:0.0734765)n35:0.0261751)n33:0.0191472,(((Zea_mays_Zm00001eb399120:1.1e-08,Dendrocalamus_sinicus_Dendrocalamus_sinicus_Dsi03A_45680358_45681118_Dsi03Ag18140.1_1_CDS_4147732162_4098:0.330778)n40:0.0980717,Sorghum_bicolor_SORBI_3001G441700:0.141237)n39:0.0358716,(Echinocloa_haploclada_eh_chr1.4701:0.0796275,(Urochloa_fusta_Urofu.9G499500:0.0484296,((Dichantelium_oligosantes_H_DolKV780387.1000012.1:0.0760903,(Digitaria_radicosa_Dra02G0090500:0.0755462,(Digitaria_exilis_H_Dex9A-002284.1:0.041928,Digitaria_exilis_H_Dex9B-002272.1:0.0376274)n46:0.0292391)n45:0.0281981)n44:0.0127691,((Panicum_hallii_Pahal.9G537300:0.0356726,(Panicum_virgatum_Pavir.9KG520200:0.0204054,Panicum_virgatum_Pavir.9NG847900:0.0170902)n49:0.0110158)n48:0.0122809,((Cenchrus_americanus_H_CamCM007986.2001587.1:0.129859,Setaria_viridis_SEVIR_9G478400v2:0.042163)n51:0.0182527,(ASEM_AUS1_H_AUS1CM014278.1002622.1:0.00721951,ASEM_RSA5_H_RSA5chrom9000819.1:0.00355787)n52:0.0382334)n50:0.0108047)n47:0.0107385)n43:0.0103236)n42:0.0215572)n41:0.0304355)n38:0.0308885)n32:0.0124388,(Olyra_latifolia_Ola008628:0.0692055,((Ampelocalamus_luodianensis_Alu03Cg17050.2:0.0328319,Dendrocalamus_sinicus_Dendrocalamus_sinicus_Dsi06C_26563405_26566660_Dsi06Cg09390.1_1_CDS_4147786018_17218:0.0244961)n55:0.0104497,(Ampelocalamus_luodianensis_Alu03Dg08410.1:0.0934282,Dendrocalamus_sinicus_Dendrocalamus_sinicus_Dsi03B_43809519_43813090_Dsi03Bg17340.1_1_CDS_4147739311_48583:0.0595606)n56:0.00661785)n54:0.0349853)n53:0.0317102)n31:0.00352336)n24:0.0318047,(Aristida_adscensionis_H_Aadptg000041l000341.1:0.0997115,(Stipagrostis_hirtigluma_H_Shi_ptg000017l_000540.1:0.0258725,Stipagrostis_hirtigluma_H_Shi_ptg000082l_000312.1:0.0188252)n58:0.062873)n57:0.0409744)n23:0.0684795,((((Zizania_latifolia_GWHTBFHI027320:0.0672122,Zizania_latifolia_GWHTBFHI033274:0.0705731)n62:0.0301829,(Leersia_perrieri_LPERR09G06380:0.199526,Oryza_sativa_LOC_Os09g23220:0.100996)n63:0.0540213)n61:0.0917964,((Dendrocalamus_sinicus_Dendrocalamus_sinicus_Dsi09A_23715852_23717713_Dsi09Ag05100.1_-1_CDS_4147812625_42069:0.0758274,((Olyra_latifolia_Ola030080:0.0713044,Dendrocalamus_sinicus_Dendrocalamus_sinicus_Dsi09B_9757859_9759759_Dsi09Bg06520.1_1_CDS_4147816837_25197:0.0913137)n67:0.00321025,((Ampelocalamus_luodianensis_Alu09Cg06340.1:0.018086,Ampelocalamus_luodianensis_Alu09DXg18930.1:0.0897898)n69:0.0249292,Dendrocalamus_sinicus_Dendrocalamus_sinicus_Dsi09C_13519395_13521275_Dsi09Cg02770.1_-1_CDS_4147818523_7760:0.0356863)n68:0.0106612)n66:0.0151916)n65:0.030716,(Brachypodium_distachyon_BRADI_4g29707v3:0.117349,(Hordeum_vulgareMorex_HORVU.MOREX.r3.5HG0478830:5e-09,(Hordeum_spontaneum_WB01_002111_0487215:0.32303,Hordeum_spontaneum_WB01_003120_1105164:0.00129221)n72:0.000143579)n71:0.0344)n70:0.0261229)n64:0.0378145)n60:0.0287231,(((Aristida_adscensionis_H_Aadptg000066l000714.1:0.124189,Stipagrostis_hirtigluma_H_Shi_ptg000012l_000651.1:0.0679484)n75:0.0317905,((((Dichantelium_oligosantes_H_DolKV778353.1000006.1:0.0728508,(Sorghum_bicolor_SORBI_3002G194500:0.0661687,Zea_mays_Zm00001eb312000:0.046255)n80:0.0444248)n79:0.0183226,(((Digitaria_radicosa_Dra02G0215100:0.0669106,(Digitaria_exilis_H_Dex2A-003552.1:0.0454228,Digitaria_exilis_H_Dex2B-003509.1:0.0469594)n84:0.0596646)n83:0.020698,(Setaria_viridis_SEVIR_2G204800v2:0.0564262,Cenchrus_americanus_H_CamLKME02002144.1000002.1:0.0716192)n85:0.0146984)n82:0.0147549,(Panicum_hallii_Pahal.2G256200:0.057224,(Panicum_virgatum_Pavir.2NG323500:0.065201,Panicum_virgatum_Pavir.2KG302800:0.0360822)n87:0.00400914)n86:0.00832132)n81:0.0154219)n78:0.00394825,(ASEM_AUS1_H_AUS1CM014271.1001400.1:0.0230371,(ASEM_RSA5_H_RSA5chrom2001524.1:0.0193898,ASEM_RSA5_H_RSA5chrom2001525.1:0.014515)n89:0.020905)n88:0.0465318)n77:0.0198857,(Echinocloa_haploclada_eh_chr3.2171:0.033624,Urochloa_fusta_Urofu.2G200400:0.0868449)n90:0.0298592)n76:0.052713)n74:0.0295868,((Eleusine_coracana_ELECO.r07.6BG0487560:0.0481041,Eleusine_coracana_ELECO.r07.6AG0534450:0.0470013)n92:0.181324,(Phragmites_australis_Phragmites_australis_PaChr17_18757795_18759675_evm.model.PaChr17.412_1_CDS_4362404746_8561:0.11722,(Phragmites_australis_Phragmites_australis_PaChr20_16423860_16425831_evm.model.PaChr20.427_1_CDS_4362425082_23354:0.111869,Chasmanthium_laxum_Chala.01G034700:0.0787022)n94:0.0233643)n93:0.00259604)n91:0.0169031)n73:0.0283468)n59:0.0456887)n22:0.00507652)n18:0.210829)n4:0.0576409)n3:0.0720191)n0;
```
