## Supplementary Dataset S1 for "Gene turnover and contingency facilitated the repeated evolution of C_4_ photosynthesis in grasses": OG0000804_tree.txt

```
(((Juncus_effusus_H_Juncus_Jeff_scaffold_4_000728.1:0.22829,Carex_scoparia_H_Carex_Csco_scaffold_17_000722.1:0.126759)n2:0.048202,((((((Zizania_latifolia_GWHTBFHI029849:0.0547152,(Zizania_latifolia_GWHTBFHI009514:0.0184653,Zizania_latifolia_GWHTBFHI030140:0.024373)n9:0.0125448)n8:0.0124267,((Leersia_perrieri_LPERR11G02320:0.00856344,Leersia_perrieri_LPERR12G02430:0.00490838)n11:0.0662703,(Oryza_sativa_LOC_Os12g04440:0.00490843,Oryza_sativa_LOC_Os11g04670:0.0119929)n12:0.0317592)n10:0.0168052)n7:0.0303421,((Brachypodium_distachyon_BRADI_4g43130v3:0.0761823,(Hordeum_spontaneum_WB01_005274_0042287:5e-09,Hordeum_vulgareMorex_HORVU.MOREX.r3.5HG0460900:0.00124262)n15:0.0714023)n14:0.0383988,(((Ampelocalamus_luodianensis_Alu12Cg10020.2:0.0319552,Dendrocalamus_sinicus_Dendrocalamus_sinicus_Dsi12A_25931565_25942710_Dsi12Ag07790.1_-1_CDS_4147843318_35977:0.0336089)n18:0.00627706,((Dendrocalamus_sinicus_Dendrocalamus_sinicus_Dsi11A_897167_902557_Dsi11Ag00710.1_1_CDS_4147829956_19051:0.0322427,(Dendrocalamus_sinicus_Dendrocalamus_sinicus_Dsi11B_30399321_30409469_Dsi11Bg07900.1_-1_CDS_4147837345_28078:0.0337376,Dendrocalamus_sinicus_Dendrocalamus_sinicus_Dsi12B_1126788_1134004_Dsi12Bg00670.1_1_CDS_4147843945_47802:0.0249373)n21:0.0105529)n20:0.0191943,(Ampelocalamus_luodianensis_Alu11Dg13050.1:0.0155231,Ampelocalamus_luodianensis_Alu12Dg01870.1:0.0247268)n22:0.00929776)n19:0.00103308)n17:0.00616541,(Olyra_latifolia_Ola012773:0.0396006,(Olyra_latifolia_Ola031432:0.110074,Olyra_latifolia_Ola022641:0.0390565)n24:0.0358811)n23:0.00946303)n16:0.0077806)n13:0.00844023)n6:0.0104827,(((Eragrostis_curvula_EJB05_02198:0.0262227,(Eragrostis_curvula_EJB05_55026:0.00856051,Eragrostis_curvula_EJB05_29628:0.0087023)n28:0.0167401)n27:0.0517665,((Eleusine_coracana_ELECO.r07.9AG0674100:0.00750825,Eleusine_coracana_ELECO.r07.9BG0697880:0.0146671)n30:0.0489356,(Eleusine_coracana_ELECO.r07.5BG0427930:0.0165923,Eleusine_coracana_ELECO.r07.5AG0380830:0.0119223)n31:0.0325607)n29:0.0169055)n26:0.0308002,(((Phragmites_australis_Phragmites_australis_PaChr22_22135886_22141039_evm.model.PaChr22.949_1_CDS_4362432831_11612:0.0313659,Phragmites_australis_Phragmites_australis_PaChr10_32941209_32946445_evm.model.PaChr10.1151_1_CDS_4362370783_39586:0.0285626)n34:0.0163491,((Aristida_adscensionis_H_Aadptg000065l000574.1:0.0528095,((((Sorghum_bicolor_SORBI_3008G012400:0.0452034,(Zea_mays_Zm00001eb405040:0.0127092,(Zea_mays_Zm00001eb278820:0.0227137,Zea_mays_Zm00001eb121260:0.018395)n42:0.0613912)n41:0.036753)n40:0.0526318,(Sorghum_bicolor_SORBI_3005G030100:0.0470905,((Zea_mays_Zm00001eb019200:0.183059,Zea_mays_Zm00001eb196510:0.0160924)n45:0.0378841,Zea_mays_Zm00001eb093160:0.0423654)n44:0.00940367)n43:0.0390192)n39:0.0224779,(((((Panicum_virgatum_Pavir.3NG009600:0.0121938,Panicum_virgatum_Pavir.8NG027400:0.00920349)n50:0.0103502,(Panicum_virgatum_Pavir.8KG034500:0.0209083,(Panicum_virgatum_Pavir.3KG016800:0,Panicum_virgatum_Pavir.3KG021300:0)n52:0.0160047)n51:0.0143046)n49:0.00925329,(Panicum_hallii_Pahal.3G022400:0.0268616,Panicum_hallii_Pahal.8G025900:0.0196906)n53:0.0067618)n48:0.016982,(((Cenchrus_americanus_H_CamCM007982.2002762.1:0.0500345,Cenchrus_americanus_H_CamCM007985.2001826.1:0.0227187)n56:0.0313947,(Setaria_viridis_SEVIR_7G327500v2:0.0155596,Setaria_viridis_SEVIR_8G028400v2:0.017873)n57:0.00889038)n55:0.00832595,((Urochloa_fusta_Urofu.8G022400:0.00638096,Urochloa_fusta_Urofu.3G017100:0.00884103)n59:0.0424747,((Digitaria_exilis_H_Dex8A-000110.1:0.00688367,(Digitaria_exilis_H_Dex3A-000114.1:0.00838753,(Digitaria_exilis_H_Dex3B-000123.1:0.0182791,Digitaria_exilis_H_Dex8B-000111.1:0.007866)n63:0.00800727)n62:0.0071766)n61:0.0337133,(Digitaria_radicosa_Dra03G0019900:0.0272233,Digitaria_radicosa_Dra08G0020400:0.0359037)n64:0.0161209)n60:0.0130509)n58:0.00826036)n54:0.00791795)n47:0.00285191,((Dichantelium_oligosantes_H_DolKV772018.1000015.1:0.0316233,Dichantelium_oligosantes_H_DolKV776996.1000001.1:0.118497)n66:0.0115564,((Echinocloa_haploclada_eh_chr4.76:0.0317875,Echinocloa_haploclada_eh_chr5.511:0.00716333)n68:0.0480074,(ASEM_RSA5_H_RSA5chrom8000038.1:0.0140677,((ASEM_AUS1_H_AUS1CM014272.1002614.1:0.0129992,ASEM_AUS1_H_AUS1CM014272.1002610.1:0.0630077)n71:0.0369014,ASEM_AUS1_H_AUS1CM014272.1004623.1:0.0182995)n70:0.00203328)n69:0.0229402)n67:0.00465548)n65:0.00490886)n46:0.0112768)n38:0.0165144,(Echinocloa_haploclada_eh_chr2.155:0.00512489,Echinocloa_haploclada_eh_chr2.152:0.0910271)n72:0.0525107)n37:0.00583452)n36:0.0876629,(Chasmanthium_laxum_Chala.09G161500:0.0136431,Chasmanthium_laxum_Chala.12G005900:0.0203847)n73:0.0242312)n35:0.00574869)n33:0.00258502,(Phragmites_australis_Phragmites_australis_PaChr21_1522534_1527372_evm.model.PaChr21.126_1_CDS_4362427579_11592:0.0417141,(Aristida_adscensionis_H_Aadptg000008l000894.1:0.0554806,((Stipagrostis_hirtigluma_H_Shi_ptg000053l_000445.1:0.00100682,Stipagrostis_hirtigluma_H_Shi_ptg000089l_000108.1:0.00304089)n77:0.143351,Stipagrostis_hirtigluma_H_Shi_ptg000025l_001373.1:0.0470299)n76:0.00767548)n75:0.0187991)n74:0.00208879)n32:0.00824534)n25:0.0369894)n5:0.0356226,((((Pharus_latifolius_Phala.10G134100:0,Pharus_latifolius_Phala.10G134100.2:0)n81:0.00436562,(Pharus_latifolius_Phala.10G133800.3:0.0298596,(Pharus_latifolius_Phala.10G133800:5e-09,Pharus_latifolius_Phala.10G133800.2:0.00114917)n83:0.00523575)n82:0.0355505)n80:0.0257675,((Pharus_latifolius_Phala.09G026200:0.000647722,(Pharus_latifolius_Phala.09G026200.4:5e-09,(Pharus_latifolius_Phala.09G026200.5:5e-09,(Pharus_latifolius_Phala.09G026200.3:5e-09,Pharus_latifolius_Phala.09G026200.2:5e-09)n88:5e-09)n87:5e-09)n86:5e-09)n85:0.0103841,Pharus_latifolius_Phala.06G044100:0.124001)n84:0.0180071)n79:0.0568841,(Streptochaeta_angustifolia_strangu_025423:0.369133,(Streptochaeta_angustifolia_strangu_019684:0.0746673,(Streptochaeta_angustifolia_strangu_037756:0.0532222,(Streptochaeta_angustifolia_strangu_037757:5e-09,Streptochaeta_angustifolia_strangu_042122:5e-09)n92:0.130811)n91:0.02522)n90:0.0153084)n89:0.00170093)n78:0.0157399)n4:0.0886373,Leersia_perrieri_LPERR06G10560:0.270774)n3:0.030086)n1:0.0676233,(Ananas_comosus_H_Ananas_contig14_000238.1:0.0398681,(Tillandsia_fasciculata_H_Tillandsia_CM054938.1_000270.1:0.142538,Tillandsia_fasciculata_H_Tillandsia_CM054938.1_000269.1:0.0390536)n94:0.00433929)n93:0.114552)n0;
```
