## Supplementary Dataset S1 for "Gene turnover and contingency facilitated the repeated evolution of C_4_ photosynthesis in grasses": OG0000805_tree.txt

```
((Ananas_comosus_H_Ananas_contig5_000148.1:0.0681392,Tillandsia_fasciculata_H_Tillandsia_CM054930.1_000831.1:0.088333)n1:0.101512,((((Pharus_latifolius_Phala.03G358800:0.0272913,(Pharus_latifolius_Phala.05G121600:0.143251,(Pharus_latifolius_Phala.11G025900:0.156601,Pharus_latifolius_Phala.12G014900:0.190448)n7:0.0521059)n6:0.10142)n5:0.0810522,((Streptochaeta_angustifolia_strangu_028203:0.150198,(Streptochaeta_angustifolia_strangu_003529:0.184853,Streptochaeta_angustifolia_strangu_040543:0.0589716)n10:0.0882751)n9:0.0374098,Streptochaeta_angustifolia_strangu_021870:0.0998727)n8:0.0352906)n4:0.0166005,((((Olyra_latifolia_Ola006015:0.14669,Olyra_latifolia_Ola038846:0.00689795)n14:0.0168588,((Ampelocalamus_luodianensis_Alu01Dg30350.1:0.0367005,Ampelocalamus_luodianensis_Alu01Cg09040.1:0.0327284)n16:0.00363649,(Dendrocalamus_sinicus_Dendrocalamus_sinicus_Dsi01B_60171193_60171759_Dsi01Bg25170.1_-1_CDS_4147700884_22001:0.0418652,((Dendrocalamus_sinicus_Dendrocalamus_sinicus_Dsi01C_7631161_7631733_Dsi01Cg05440.1_-1_CDS_4147702867_1186:0.0133492,((Dendrocalamus_sinicus_Dendrocalamus_sinicus_DsiCtg00409_5367_5798_DsiCtg00409g00020.1_-1_CDS_4147851703_37131:0,Dendrocalamus_sinicus_Dendrocalamus_sinicus_Dsi11A_4039031_4039462_Dsi11Ag02190.1_1_CDS_4147830400_41564:0)n21:0.0132977,(Dendrocalamus_sinicus_Dendrocalamus_sinicus_Dsi05B_16432577_16433200_Dsi05Bg05290.1_-1_CDS_4147767808_275:0.0202788,Dendrocalamus_sinicus_Dendrocalamus_sinicus_Dsi07C_4674108_4674731_Dsi07Cg04050.1_-1_CDS_4147797877_40894:0.0126383)n22:0.0442791)n20:0.101189)n19:0.0273902,Dendrocalamus_sinicus_Dendrocalamus_sinicus_Dsi01A_61886041_61886604_Dsi01Ag27190.3_-1_CDS_4147692898_18036:0.0425488)n18:0.00425488)n17:0.000472764)n15:0.00486008)n13:0.00266817,((Stipagrostis_hirtigluma_H_Shi_ptg000050l_000105.1:0.033731,(((Sorghum_bicolor_SORBI_3003G425500:0.0915959,Zea_mays_Zm00001eb141120:0.0935336)n27:0.0522336,((((ASEM_AUS1_H_AUS1CM014274.1005421.1:0.00289354,(ASEM_RSA5_H_RSA5chrom5002556.1:0.141103,((Chasmanthium_laxum_Chala.01G342800:0.380736,(Panicum_virgatum_Pavir.3NG116200:0.761448,Panicum_virgatum_Pavir.5NG629400:0.250797)n35:0.0278663)n34:0.288211,Oryza_sativa_LOC_Os01g14250:0.845684)n33:0.12161)n32:0.0077922)n31:0.00550617,Dichantelium_oligosantes_H_DolKV777688.1000001.1:0.0426898)n30:0.0136847,(Urochloa_fusta_Urofu.5G018800:0.0179335,((Panicum_hallii_Pahal.5G020200:0.0124998,(Panicum_virgatum_Pavir.5KG762000:0.0336455,(Setaria_viridis_SEVIR_5G458100v2:0.0411232,(Echinocloa_haploclada_eh_chr2.4731:0.028424,Cenchrus_americanus_H_CamCM007987.2000104.1:0.130119)n41:0.00640124)n40:0.00560125)n39:0.0131812)n38:0.00606954,((Digitaria_exilis_H_Dex5A-002367.1:0.0184603,Digitaria_exilis_H_Dex5B-002403.1:0.0129819)n43:0.0547127,(Digitaria_radicosa_Dra03G0079000:0.242573,Digitaria_radicosa_Dra05G0229800:0.0599064)n44:0.00665627)n42:0.00924805)n37:0.0029697)n36:0.00935488)n29:6e-09,((Cenchrus_americanus_H_CamCM007987.2003232.1:0.27918,Panicum_virgatum_Pavir.J693000:0.090315)n46:0.0345099,ASEM_RSA5_H_RSA5chrom6001136.1:0.121436)n45:0.0134929)n28:0.0176702)n26:0.0227103,(Chasmanthium_laxum_Chala.01G342900:0.0349756,(Phragmites_australis_Phragmites_australis_PaChr2_48853387_48853953_evm.model.PaChr2.2826_1_CDS_4362420783_41855:0.0636796,Phragmites_australis_Phragmites_australis_PaChr1_53349677_53350240_evm.model.PaChr1.2839_1_CDS_4362367229_31562:0.0511347)n48:0.0185977)n47:0.00575914)n25:0.000639904)n24:0.0076726,((Brachypodium_distachyon_BRADI_2g60660v3:0.127516,(Leersia_perrieri_LPERR01G38240:0.159103,(Hordeum_vulgareMorex_HORVU.MOREX.r3.3HG0320050:0,(Hordeum_spontaneum_WB01_003662_0176271:0.425564,Hordeum_spontaneum_WB01_006588_0081309:0)n53:0)n52:0.0587131)n51:0.0390087)n50:0.0400101,(Oryza_sativa_LOC_Os01g72100:0.038446,(Zizania_latifolia_GWHTBFHI006604:0.0221985,Zizania_latifolia_GWHTBFHI013455:0.041024)n55:0.0417699)n54:0.0270293)n49:0.00729142)n23:0.000810158)n12:0.0165573,(Aristida_adscensionis_H_Aadptg000053l000593.1:0.0496865,((Eragrostis_curvula_EJB05_52690:0,Eragrostis_curvula_EJB05_53573:0)n58:0.0369348,(Eleusine_coracana_ELECO.r07.1AG0046430:0.023217,Eleusine_coracana_ELECO.r07.1BG0096420:0.0382495)n59:0.017592)n57:0.0328227)n56:0.0154137)n11:0.0211159)n3:0.058441,((Streptochaeta_angustifolia_strangu_042521:0.185864,(((Aristida_adscensionis_H_Aadptg000059l000179.1:0.0969513,(Stipagrostis_hirtigluma_H_Shi_ptg000049l_000700.1:0.0515467,Stipagrostis_hirtigluma_H_Shi_ptg000052l_000698.1:0.0221806)n65:0.0699755)n64:0.0812321,((Eleusine_coracana_ELECO.r07.5AG0375250:0.188481,Eragrostis_curvula_EJB05_35305:0.12916)n67:0.107808,((Chasmanthium_laxum_Chala.07G127500:0.0948585,Phragmites_australis_Phragmites_australis_PaChr12_21014017_21014604_evm.model.PaChr12.782_1_CDS_4362383486_29937:0.158312)n69:0.0307041,((((Panicum_hallii_Pahal.3G300900:5e-09,Panicum_virgatum_Pavir.3NG118400:0.0475104)n73:0.0793925,(Sorghum_bicolor_SORBI_3009G120800:0.141974,(Zea_mays_Zm00001eb286870:0.117474,Zea_mays_Zm00001eb347180:0.107626)n75:0.0119584)n74:0.0312033)n72:0.0152312,Dichantelium_oligosantes_H_DolKV778701.1000001.1:0.13071)n71:0.0254667,((Digitaria_exilis_H_Dex3A-001385.1:0.1541,Digitaria_radicosa_Dra03G0243800:0.126842)n77:0.0522813,(((ASEM_AUS1_H_AUS1CM014272.1004154.1:0.0414412,ASEM_RSA5_H_RSA5chrom3004697.1:0.024438)n80:0.0925671,Echinocloa_haploclada_eh_chr5.3188:0.115032)n79:0.052085,(Setaria_viridis_SEVIR_3G267801v2:0.108745,Urochloa_fusta_Urofu.3G304800:0.141752)n81:0.0460915)n78:0.0184859)n76:0.0163894)n70:0.051024)n68:0.0301618)n66:0.0310774)n63:0.0584414,(((Hordeum_spontaneum_WB01_000138_0983612:0,Hordeum_vulgareMorex_HORVU.MOREX.r3.1HG0059290:0)n84:0.117444,Brachypodium_distachyon_BRADI_2g27050v3:0.0880539)n83:0.0433909,((Zizania_latifolia_GWHTBFHI000841:0.164106,(Leersia_perrieri_LPERR05G11540:0.252969,Oryza_sativa_LOC_Os05g31620:0.135042)n87:0.0456283)n86:0.0573159,(Olyra_latifolia_Ola000144:0.102943,(Dendrocalamus_sinicus_Dendrocalamus_sinicus_Dsi05C_10466540_10467082_Dsi05Cg07690.1_1_CDS_4147772896_21676:0.0543574,((Ampelocalamus_luodianensis_Alu05Dg10930.1:0.0457414,(Dendrocalamus_sinicus_Dendrocalamus_sinicus_Dsi05B_21532497_21533057_Dsi05Bg06410.1_-1_CDS_4147768144_18847:5e-09,Dendrocalamus_sinicus_Dendrocalamus_sinicus_Dsi05B_21576754_21577312_Dsi05Bg06420.1_-1_CDS_4147768147_20535:0.00557879)n92:0.0407211)n91:0.0172369,(Ampelocalamus_luodianensis_Alu05Cg15230.2:0.0251294,Dendrocalamus_sinicus_Dendrocalamus_sinicus_Dsi05A_19795770_19796324_Dsi05Ag06190.1_-1_CDS_4147763791_13206:0.041324)n93:0.00459155)n90:0.00883673)n89:0.000981859)n88:0.00109095)n85:0.0347045)n82:0.0327792)n62:0.0370708)n61:0.00411897,(Pharus_latifolius_Phala.07G111000:0.00925265,Pharus_latifolius_Phala.07G111000.2:0.00350703)n94:0.141923)n60:0.0157692)n2:0.101512)n0;
```
