## Supplementary Dataset S1 for "Gene turnover and contingency facilitated the repeated evolution of C_4_ photosynthesis in grasses": OG0000806_tree.txt

```
((Ananas_comosus_H_Ananas_contig2_001044.1:0.0977631,Tillandsia_fasciculata_H_Tillandsia_CM054942.1_000026.1:0.146122)n1:0.117191,((((Pharus_latifolius_Phala.03G319200.2:0.0313793,(Pharus_latifolius_Phala.03G319200:0.00175646,(Pharus_latifolius_Phala.03G319200.5:0,Pharus_latifolius_Phala.03G319200.3:0,Pharus_latifolius_Phala.03G319200.4:0)n7:0.00651076)n6:0.00931919)n5:0.163477,((Pharus_latifolius_Phala.07G129400:0,Pharus_latifolius_Phala.07G129400.3:0)n9:0.00829871,Pharus_latifolius_Phala.07G129400.2:0.0324835)n8:0.132091)n4:0.0475893,(Streptochaeta_angustifolia_strangu_039782:0.160096,Streptochaeta_angustifolia_strangu_043622:0.174821)n10:0.0194245)n3:0.0181381,(((((Eragrostis_curvula_EJB05_53481:0.00601169,Eragrostis_curvula_EJB05_35544:0.0160864)n15:0.137038,(Eleusine_coracana_ELECO.r07.5BG0420320:0.0504372,Eleusine_coracana_ELECO.r07.5AG0373030:0.0428814)n16:0.115149)n14:0.0394208,((Aristida_adscensionis_H_Aadptg000002l000049.1:0.157045,(Stipagrostis_hirtigluma_H_Shi_ptg000049l_000600.1:0.00935243,Stipagrostis_hirtigluma_H_Shi_ptg000052l_000607.1:0.012204)n19:0.12308)n18:0.0459805,(((Echinocloa_haploclada_eh_chr5.2962:0.0656483,(Dichantelium_oligosantes_H_DolKV778763.1000001.1:0.0481547,((ASEM_AUS1_H_AUS1CM014272.1004034.1:0.00697862,ASEM_RSA5_H_RSA5chrom3004577.1:0.00455836)n25:0.03959,(Urochloa_fusta_Urofu.3G281700:0.0582973,((Panicum_hallii_Pahal.3G278100:0.0235944,(Panicum_virgatum_Pavir.9NG276400:0.0219852,Panicum_virgatum_Pavir.8NG236700:0.0303211)n29:0.0249488)n28:0.0261058,(Cenchrus_americanus_H_CamCM007982.2004065.1:0.0612019,Setaria_viridis_SEVIR_3G246200v2:0.0428065)n30:0.0331833)n27:0.00938533)n26:0.00824009)n24:0.00807398)n23:0.0165624)n22:0.0156392,((Digitaria_radicosa_Dra03G0226600:0.0666615,(Digitaria_exilis_H_Dex3A-002970.1:0.0388126,Digitaria_exilis_H_Dex3B-002981.1:0.0284789)n33:0.0693823)n32:0.0383565,Sorghum_bicolor_SORBI_3009G138500:0.213309)n31:0.0163054)n21:0.0403644,(Chasmanthium_laxum_Chala.07G148000:0.0717027,(Phragmites_australis_Phragmites_australis_PaChr12_23934271_23935219_evm.model.PaChr12.925_1_CDS_4362383804_36255:0.0989456,Phragmites_australis_Phragmites_australis_PaChr9_24140907_24141845_evm.model.PaChr9.882_1_CDS_4362486977_15999:0.0535128)n35:0.014189)n34:0.0228686)n20:0.00903397)n17:0.0369772)n13:0.0662803,(((Zizania_latifolia_GWHTBFHI000728:0.0437301,Zizania_latifolia_GWHTBFHI031225:0.0609497)n38:0.0141172,(Leersia_perrieri_LPERR05G13240:0.0819048,Oryza_sativa_LOC_Os05g34450:0.112263)n39:0.0253886)n37:0.0565809,((Olyra_latifolia_Ola016649:0.0530677,((Dendrocalamus_sinicus_Dendrocalamus_sinicus_Dsi05A_22938436_22939367_Dsi05Ag07250.1_-1_CDS_4147764109_21647:0.0398652,Ampelocalamus_luodianensis_Alu05Dg09480.3:0.0334358)n43:0.00192456,(Ampelocalamus_luodianensis_Alu05Cg13740.4:0.0249206,(Dendrocalamus_sinicus_Dendrocalamus_sinicus_Dsi05B_25152133_25153100_Dsi05Bg07650.1_1_CDS_4147768516_840:0.0274813,Dendrocalamus_sinicus_Dendrocalamus_sinicus_Dsi05C_8766530_8767461_Dsi05Cg06750.1_1_CDS_4147772614_33492:0.039394)n45:0.00437711)n44:0.00289799)n42:0.0119843)n41:0.0226829,(Brachypodium_distachyon_BRADI_2g25270v3:0.159845,(Hordeum_spontaneum_WB01_001362_1883373:0.00570989,Hordeum_vulgareMorex_HORVU.MOREX.r3.1HG0066110:0.00433731)n47:0.113457)n46:0.0562765)n40:0.0113322)n36:0.0220303)n12:0.0366007,(Zea_mays_Zm00001eb145160:0.716172,(((Olyra_latifolia_Ola023405:0.0631226,((Ampelocalamus_luodianensis_Alu01Cg12170.1:0.0271142,Dendrocalamus_sinicus_Dendrocalamus_sinicus_Dsi01C_11095592_11097073_Dsi01Cg07920.1_-1_CDS_4147703611_22010:0.0409885)n53:0.00814399,(Ampelocalamus_luodianensis_Alu01Dg27350.2:0.0526845,(Dendrocalamus_sinicus_Dendrocalamus_sinicus_Dsi01B_56203678_56204555_Dsi01Bg22680.1_1_CDS_4147700137_56335:0.0469083,Dendrocalamus_sinicus_Dendrocalamus_sinicus_Dsi01A_57244730_57245602_Dsi01Ag24440.1_1_CDS_4147692073_8468:0.0365194)n55:0.0055708)n54:0.000618977)n52:0.0145346)n51:0.036914,((Brachypodium_distachyon_BRADI_2g57380v3:0.0981145,(Hordeum_spontaneum_WB01_014766_0014846:0.0019127,Hordeum_vulgareMorex_HORVU.MOREX.r3.3HG0306540:0.00174823)n58:0.0766889)n57:0.0582641,((Zizania_latifolia_GWHTBFHI013199:0.0548632,Zizania_latifolia_GWHTBFHI006311:0.0452374)n60:0.0310112,(Leersia_perrieri_LPERR01G34430:0.100419,(Oryza_sativa_LOC_Os01g66590:0.0156927,Oryza_sativa_LOC_Os02g21390:0.543861)n62:0.0462635)n61:0.0131123)n59:0.0508318)n56:0.0048036)n50:0.0283029,((Stipagrostis_hirtigluma_H_Shi_ptg000050l_002814.1:0.0584084,(Aristida_adscensionis_H_Aadptg000101l000513.1:0.0197812,(Eragrostis_curvula_EJB05_18154:0.101735,(Eleusine_coracana_ELECO.r07.1AG0042620:0.00907646,Eleusine_coracana_ELECO.r07.1BG0092560:0.0273879)n67:0.0828155)n66:0.0218137)n65:0.0155083)n64:0.0210578,((Phragmites_australis_Phragmites_australis_PaChr2_45756763_45757652_evm.model.PaChr2.2543_1_CDS_4362420155_32575:0.0629366,Phragmites_australis_Phragmites_australis_PaChr1_50559241_50560108_evm.model.PaChr1.2598_1_CDS_4362366693_18546:0.0766895)n69:0.00586674,(Chasmanthium_laxum_Chala.02G270400:0.0542744,(Dichantelium_oligosantes_H_DolKV783664.1000002.1:0.0332382,(((Sorghum_bicolor_SORBI_3003G383700:0.0344893,(Zea_mays_Zm00001eb365880:0.0892209,Zea_mays_Zm00001eb145150:0.0200885)n75:0.00781861)n74:0.0495851,(Panicum_hallii_Pahal.5G062100:0.006437,(Panicum_virgatum_Pavir.5KG682500:0.0306347,((Panicum_virgatum_Pavir.5KG014300:5e-09,Panicum_virgatum_Pavir.5KG684500:5e-09)n79:0.0980826,(Panicum_virgatum_Pavir.5KG014500:5e-09,Panicum_virgatum_Pavir.5KG684300:5e-09)n80:0.0112367)n78:0.0251759)n77:0.0128456)n76:0.0133375)n73:0.00451331,((Cenchrus_americanus_H_CamCM007987.2004150.1:0.0402417,Setaria_viridis_SEVIR_5G414400v2:0.010738)n82:0.010956,(((Echinocloa_haploclada_eh_chr2.4302:5e-09,(Echinocloa_haploclada_eh_scaffold27.1:0.00736365,Echinocloa_haploclada_eh_scaffold25.2:5e-09)n86:5e-09)n85:0.0213602,((Digitaria_exilis_H_Dex5A-001986.1:0.013789,Digitaria_exilis_H_Dex5B-002009.1:0.0145092)n88:0.040232,(Digitaria_radicosa_Dra05G0193500:0.0408036,(Digitaria_radicosa_Dra05G0021400:0.00840866,(Digitaria_radicosa_Dra05G0021400.3:5e-09,Digitaria_radicosa_Dra05G0021400.2:5e-09)n91:5e-09)n90:0.0442209)n89:0.0145697)n87:0.018454)n84:0.0157,(Urochloa_fusta_Urofu.5G062100:0.0344393,(ASEM_AUS1_H_AUS1CM014274.1005192.1:0.0166884,ASEM_RSA5_H_RSA5chrom5003501.1:0.00516187)n93:0.0268227)n92:0.00616767)n83:0.00865247)n81:0.010129)n72:0.00203456)n71:0.00616388)n70:0.00982936)n68:0.0121835)n63:0.0433683)n49:0.0627849)n48:0.0069761)n11:0.00775122)n2:0.0204705)n0;
```
