## Supplementary Dataset S1 for "Gene turnover and contingency facilitated the repeated evolution of C_4_ photosynthesis in grasses": OG0000807_tree.txt

```
(((Ananas_comosus_H_Ananas_contig24_000661.1:0.0857557,(Tillandsia_fasciculata_H_Tillandsia_CM054953.1_000515.1:0.00517759,Tillandsia_fasciculata_H_Tillandsia_CM054953.1_000514.1:0.00159696)n3:0.0807913)n2:0.220164,(Ananas_comosus_H_Ananas_contig14_000782.1:0.0832856,Tillandsia_fasciculata_H_Tillandsia_CM054938.1_000792.1:0.0886686)n4:0.164287)n1:0.110931,(((Streptochaeta_angustifolia_strangu_013302:0.162323,((Pharus_latifolius_Phala.03G293800.3:0,Pharus_latifolius_Phala.03G293800.4:0,Pharus_latifolius_Phala.03G293800.2:0)n9:0.000656909,(Pharus_latifolius_Phala.03G293800.6:0.00395418,(Pharus_latifolius_Phala.03G293800:5e-09,Pharus_latifolius_Phala.03G293800.5:5e-09)n11:0.00619904)n10:0.0086899)n8:0.150357)n7:0.0311856,(((Brachypodium_distachyon_BRADI_2g55297v3:0.0815629,(Hordeum_spontaneum_WB01_004015_0055409:0.00310861,Hordeum_vulgareMorex_HORVU.MOREX.r3.3HG0301250:0.0038331)n15:0.101346)n14:0.0456627,((((Eragrostis_curvula_EJB05_18387:0.0358144,(Eleusine_coracana_ELECO.r07.1AG0040350:0.238796,Eleusine_coracana_ELECO.r07.1BG0090410:0.0428162)n20:0.11225)n19:0.0546916,(Phragmites_australis_Phragmites_australis_PaChr2_43618079_43619734_evm.model.PaChr2.2367_1_CDS_4362419763_37633:0.0631854,Phragmites_australis_Phragmites_australis_PaChr1_48509569_48511212_evm.model.PaChr1.2443_1_CDS_4362366351_2121:0.0568046)n21:0.0147608)n18:0.010737,(Chasmanthium_laxum_Chala.01G286200:0.0451862,(((ASEM_AUS1_H_AUS1CM014274.1000477.1:0.0151481,ASEM_RSA5_H_RSA5chrom5003360.1:0.00983948)n25:0.0327828,(((Digitaria_radicosa_Dra05G0172300:0.0507059,(Digitaria_exilis_H_Dex5A-001872.1:0.0214294,Digitaria_exilis_H_Dex5B-001888.1:0.0185598)n29:0.0589221)n28:0.0320436,(Panicum_hallii_Pahal.5G084900:0.0334094,(Panicum_virgatum_Pavir.J747700:0.0189062,Panicum_virgatum_Pavir.5KG650700:0.0157361)n31:0.00540608)n30:0.0226933)n27:0.00781418,(Urochloa_fusta_Urofu.5G087400:0.0680974,((Cenchrus_americanus_H_CamCM007987.2004039.1:0.0452186,Setaria_viridis_SEVIR_5G391700v2:0.0185512)n34:0.0187632,(Dichantelium_oligosantes_H_DolKV774228.1000002.1:0.0544947,Echinocloa_haploclada_eh_chr2.4077:0.0676415)n35:0.0126377)n33:0.00623783)n32:0.00823634)n26:0.00769862)n24:0.0198391,(Sorghum_bicolor_SORBI_3003G360800:0.0480496,(Zea_mays_Zm00001eb367150:0.0907597,Zea_mays_Zm00001eb147530:0.0392676)n37:0.00436307)n36:0.0154039)n23:0.0313284)n22:0.0123972)n17:0.0110376,((Zizania_latifolia_GWHTBFHI006132:0.343087,(Leersia_perrieri_LPERR01G32370:0.0573022,Oryza_sativa_LOC_Os01g63620:0.0432025)n40:0.0224542)n39:0.0637344,((Panicum_virgatum_Pavir.J747800:0.738271,(Olyra_latifolia_Ola029858:0.00748309,Olyra_latifolia_Ola004044:0.177538)n43:0.0316969)n42:0.0319053,(Dendrocalamus_sinicus_Dendrocalamus_sinicus_Dsi01B_50394499_50396129_Dsi01Bg19440.1_-1_CDS_4147699165_20870:0.0573732,((Dendrocalamus_sinicus_Dendrocalamus_sinicus_Dsi01C_12919119_12920743_Dsi01Cg09260.1_-1_CDS_4147704013_20886:0.0436592,Ampelocalamus_luodianensis_Alu01Cg14230.1:0.045465)n46:0.0111743,(Ampelocalamus_luodianensis_Alu01Dg25570.2:0.0456593,Dendrocalamus_sinicus_Dendrocalamus_sinicus_Dsi01A_54360168_54361781_Dsi01Ag22790.1_1_CDS_4147691578_14093:0.0493533)n47:0.0054837)n45:0.00331166)n44:0.000367962)n41:0.00615817)n38:0.00899798)n16:0.000999775)n13:0.0178652,(Aristida_adscensionis_H_Aadptg000101l000404.1:0.0671327,Stipagrostis_hirtigluma_H_Shi_ptg000050l_002695.1:0.0805183)n48:0.0376041)n12:0.0680502)n6:0.0211868,(((Streptochaeta_angustifolia_strangu_030999:0.00617404,Streptochaeta_angustifolia_strangu_009990:0.0018505)n51:0.174322,Pharus_latifolius_Phala.07G146300:0.194808)n50:0.0216453,(((((Eragrostis_curvula_EJB05_35782:0.06412,(Eleusine_coracana_ELECO.r07.5BG0418710:0.0197079,Eleusine_coracana_ELECO.r07.5AG0371200:0.0256466)n57:0.105224)n56:0.0424411,(Aristida_adscensionis_H_Aadptg000093l000004.1:0.109212,(Stipagrostis_hirtigluma_H_Shi_ptg000049l_000509.1:0.0309892,Stipagrostis_hirtigluma_H_Shi_ptg000052l_000522.1:0.0360502)n59:0.028506)n58:0.0273924)n55:0.00990675,((Chasmanthium_laxum_Chala.07G164900:0.0586257,(((Dichantelium_oligosantes_H_DolKV783520.1000001.1:0.0454124,(ASEM_AUS1_H_AUS1CM014272.1003933.1:0.014955,ASEM_RSA5_H_RSA5chrom3004460.1:0.0148844)n65:0.03715)n64:0.01508,((Digitaria_radicosa_Dra03G0211400:0.0282275,(Digitaria_exilis_H_Dex3A-001202.1:0.0300795,Digitaria_exilis_H_Dex3B-001217.1:0.0241843)n68:0.0611459)n67:0.0360345,((Urochloa_fusta_Urofu.3G259200:0.0506307,Echinocloa_haploclada_eh_scaffold703.42:0.0532847)n70:0.0103191,((Setaria_viridis_SEVIR_3G228200v2:0.036596,Cenchrus_americanus_H_CamCM007982.2001376.1:0.0834711)n72:0.00350255,(Panicum_hallii_Pahal.3G258100:0.0229439,((Panicum_virgatum_Pavir.J765900:5e-09,Panicum_virgatum_Pavir.3NG140500:0.025862)n75:0.0103353,Panicum_virgatum_Pavir.J617400:0.0256256)n74:0.00723885)n73:0.0151235)n71:0.00196171)n69:0.0053853)n66:0.00200352)n63:0.0192035,(Sorghum_bicolor_SORBI_3009G156900:0.0244502,(Zea_mays_Zm00001eb288790:0.0722431,Zea_mays_Zm00001eb347800:0.0846403)n77:0.00940448)n76:0.00974174)n62:0.00849119)n61:0.016928,(Phragmites_australis_Phragmites_australis_PaChr9_26686574_26688149_evm.model.PaChr9.996_1_CDS_4362487229_37019:0.0851803,Phragmites_australis_Phragmites_australis_PaChr12_26341363_26343086_evm.model.PaChr12.1056_1_CDS_4362380528_17747:0.0886118)n78:0.00984575)n60:0.0193622)n54:0.0349163,(((Zizania_latifolia_GWHTBFHI000623:0.0644693,Zizania_latifolia_GWHTBFHI031353:0.0609149)n81:0.0289406,(Leersia_perrieri_LPERR05G14590:0.119549,Oryza_sativa_LOC_Os05g37520:0.0626366)n82:0.018898)n80:0.050197,((Olyra_latifolia_Ola028256:0.0952599,((Ampelocalamus_luodianensis_Alu05Dg08040.1:0.0617404,(Dendrocalamus_sinicus_Dendrocalamus_sinicus_Dsi05A_25152307_25154014_Dsi05Ag08120.1_-1_CDS_4147764370_54858:0.0649497,Dendrocalamus_sinicus_Dendrocalamus_sinicus_Dsi05B_27219374_27220929_Dsi05Bg08450.1_-1_CDS_4147768756_22225:0.0777658)n87:0.00659393)n86:0.0061375,(Ampelocalamus_luodianensis_Alu05Cg12420.1:0.041515,Dendrocalamus_sinicus_Dendrocalamus_sinicus_Dsi05C_7213121_7214782_Dsi05Cg05810.1_1_CDS_4147772332_45314:0.0397983)n88:0.0125228)n85:0.00532459)n84:0.0122688,(Brachypodium_distachyon_BRADI_2g23750v3:0.110386,(Hordeum_spontaneum_WB01_005914_0075544:0.00160475,Hordeum_vulgareMorex_HORVU.MOREX.r3.1HG0074350:0.00516489)n90:0.114194)n89:0.0787382)n83:0.00941387)n79:0.0247638)n53:0.00417638,(Oryza_sativa_LOC_Os08g29390:0.258556,(Panicum_virgatum_Pavir.5KG650600:0.735768,(Zea_mays_Zm00001eb347790:0.726798,Zea_mays_Zm00001eb367140:0.798478)n93:0.092932)n92:0.0899325)n91:0.0099925)n52:0.0303934)n49:0.00337705)n5:0.110931)n0;
```
