## Supplementary Dataset S1 for "Gene turnover and contingency facilitated the repeated evolution of C_4_ photosynthesis in grasses": OG0000808_tree.txt

```
(((Ananas_comosus_H_Ananas_contig12_000304.1:0.0374085,Tillandsia_fasciculata_H_Tillandsia_CM054936.1_000910.1:0.041544)n2:0.13936,(Carex_scoparia_H_Carex_Csco_scaffold_13_000420.1:0.172338,(Juncus_effusus_H_Juncus_Jeff_scaffold_1_001338.1:0.0778477,Juncus_effusus_H_Juncus_Jeff_scaffold_1_000673.1:0.142325)n4:0.11108)n3:0.0704074)n1:0.0538389,((Streptochaeta_angustifolia_strangu_001762:0.0858368,((Pharus_latifolius_Phala.03G170700.3:0.00819534,(Pharus_latifolius_Phala.03G170700.5:0.0213582,((Pharus_latifolius_Phala.03G170700.6:5e-09,(Pharus_latifolius_Phala.03G170700.4:5e-09,Pharus_latifolius_Phala.03G170700:0.000989664)n12:1e-08)n11:9e-09,Pharus_latifolius_Phala.03G170700.2:5e-09)n10:7.1626e-05)n9:0.0069643)n8:0.0693168,(((Aristida_adscensionis_H_Aadptg000079l000170.1:0.0702983,Stipagrostis_hirtigluma_H_Shi_ptg000050l_002012.1:0.0352915)n15:0.0215689,(((Eragrostis_curvula_EJB05_17632:0.040126,(Eleusine_coracana_ELECO.r07.1AG0026900:0.0063322,Eleusine_coracana_ELECO.r07.1BG0077150:0.0106786)n19:0.037973)n18:0.0360677,(Phragmites_australis_Phragmites_australis_PaChr2_30529105_30535875_evm.model.PaChr2.1469_1_CDS_4362417767_5230:0.0326044,Phragmites_australis_Phragmites_australis_PaChr1_34973105_34979509_evm.model.PaChr1.1567_1_CDS_4362364403_32389:0.0263595)n20:0.00491205)n17:0.00119199,(Chasmanthium_laxum_Chala.01G160800:0.0377337,((Sorghum_bicolor_SORBI_3003G241000:0.0218758,(Zea_mays_Zm00001eb158100:0.0984444,Zea_mays_Zm00001eb359410:0.0180018)n24:0.00796449)n23:0.0393818,(((ASEM_AUS1_H_AUS1CM014274.1004205.1:0.00430085,ASEM_RSA5_H_RSA5chrom5001671.1:0.00540383)n27:0.0223516,Echinocloa_haploclada_eh_chr2.2752:0.0326516)n26:0.0031923,(((Digitaria_radicosa_Dra05G0060100:5e-09,Digitaria_radicosa_Dra05G0060100.2:5e-09)n30:0.0226249,(Digitaria_exilis_H_Dex5A-001218.1:0.00733579,Digitaria_exilis_H_Dex5B-001213.1:0.00780796)n31:0.0125106)n29:0.0171964,(Dichantelium_oligosantes_H_DolKV776021.1000023.1:0.0303324,((Panicum_hallii_Pahal.5G223500:0.00811627,Panicum_virgatum_Pavir.5KG429900:0.0135325)n34:0.0169801,(Urochloa_fusta_Urofu.5G235600:0.0267403,(Cenchrus_americanus_H_CamCM007987.2001119.1:0.029071,Setaria_viridis_SEVIR_5G255400v2:0.0103019)n36:0.00941608)n35:0.00285201)n33:0.000804587)n32:0.000809195)n28:0.00264494)n25:0.0221696)n22:0.0173174)n21:0.00475481)n16:0.0170719)n14:0.028534,((Olyra_latifolia_Ola025087:0.0509334,(Dendrocalamus_sinicus_Dendrocalamus_sinicus_Dsi01A_38812498_38819937_Dsi01Ag14950.2_1_CDS_4147689226_54610:0.031585,((Dendrocalamus_sinicus_Dendrocalamus_sinicus_Dsi01C_23681054_23689658_Dsi01Cg17050.2_-1_CDS_4147706350_28771:0.0191086,Ampelocalamus_luodianensis_Alu01Cg24820.7:0.0214427)n41:0.00399803,(Ampelocalamus_luodianensis_Alu01Dg15640.5:0.0171903,Dendrocalamus_sinicus_Dendrocalamus_sinicus_Dsi01B_37906925_37914811_Dsi01Bg13470.2_1_CDS_4147697374_36058:0.0266772)n42:0.00296414)n40:0.00351798)n39:0.0031831)n38:0.00660266,((Brachypodium_distachyon_BRADI_2g45390v3:0.0657657,(Hordeum_spontaneum_WB01_001326_0396026:0.00215819,Hordeum_vulgareMorex_HORVU.MOREX.r3.3HG0276500:0.00341848)n45:0.0971634)n44:0.0351688,((Leersia_perrieri_LPERR01G21360:0.0580047,Oryza_sativa_LOC_Os01g46570:0.0294085)n47:0.0212688,(Zizania_latifolia_GWHTBFHI012245:0.0215254,(Zizania_latifolia_GWHTBFHI005188:0.0100971,Zizania_latifolia_GWHTBFHI003490:0.239815)n49:0.0167075)n48:0.0158233)n46:0.0396037)n43:0.00823031)n37:0.0122816)n13:0.0297545)n7:0.0157307)n6:0.0167937,((Streptochaeta_angustifolia_strangu_016662:0.063905,(Pharus_latifolius_Phala.07G224000:5e-09,Pharus_latifolius_Phala.07G224000.2:5e-09)n52:0.0527881)n51:0.00586534,((Zizania_latifolia_GWHTBFHI030930:0.0391365,(Leersia_perrieri_LPERR05G22170:0.0424878,Oryza_sativa_LOC_Os05g49770:0.033276)n55:0.0141659)n54:0.0296878,(((((Ampelocalamus_luodianensis_Alu05Cg05430.1:0.0249291,Dendrocalamus_sinicus_Dendrocalamus_sinicus_Dsi05C_1194767_1201687_Dsi05Cg01010.2_1_CDS_4147770892_30672:0.0161056)n60:0.0107415,(Dendrocalamus_sinicus_Dendrocalamus_sinicus_Dsi05A_32088475_32094403_Dsi05Ag13140.2_-1_CDS_4147765876_49796:0.0299398,(Olyra_latifolia_Ola027832:0.0426581,Ampelocalamus_luodianensis_Alu05Dg01480.1:0.0325311)n62:0.00253807)n61:0.000282008)n59:0.00210691,Dendrocalamus_sinicus_Dendrocalamus_sinicus_Dsi05B_32471615_32477490_Dsi05Bg11920.2_1_CDS_4147769797_39675:0.0202044)n58:0.0122584,(Brachypodium_distachyon_BRADI_2g15810v3:0.0566078,(Hordeum_spontaneum_WB01_006380_0031316:0.000640911,Hordeum_vulgareMorex_HORVU.MOREX.r3.1HG0090740:0.00062635)n64:0.10009)n63:0.0401114)n57:0.015566,((Aristida_adscensionis_H_Aadptg000059l000313.1:0.0571982,(Stipagrostis_hirtigluma_H_Shi_ptg000049l_000117.1:0.0147441,Stipagrostis_hirtigluma_H_Shi_ptg000052l_001393.1:0.0209058)n67:0.0154191)n66:0.0346286,(((Eleusine_coracana_ELECO.r07.5BG0410630:0.00802367,Eleusine_coracana_ELECO.r07.5AG0362440:0.00688794)n70:0.0422643,(Eragrostis_curvula_EJB05_36402:0.00147795,Eragrostis_curvula_EJB05_36461:0.0338428)n71:0.0330068)n69:0.0358326,((Chasmanthium_laxum_Chala.07G242800:0.0627847,((((Digitaria_radicosa_Dra03G0140200:5e-09,Digitaria_radicosa_Dra03G0140200.2:5e-09)n77:0.0227273,(Digitaria_exilis_H_Dex3A-000834.1:0.00339981,Digitaria_exilis_H_Dex3B-000837.1:0.00427279)n78:0.0220399)n76:0.0290596,((Echinocloa_haploclada_eh_chr5.4523:0.237017,Echinocloa_haploclada_eh_chr5.1951:0.00995297)n80:0.04116,(((ASEM_AUS1_H_AUS1CM014272.1003694.1:0.00578528,ASEM_RSA5_H_RSA5chrom3001841.1:0.00168836)n83:0.0402818,(Panicum_hallii_Pahal.3G173100:0.0154841,((Panicum_virgatum_Pavir.J251800:0,Panicum_virgatum_Pavir.1KG128400:0)n86:0.0105914,(Panicum_virgatum_Pavir.3KG314000:5e-09,Panicum_virgatum_Pavir.J257800:0.00887381)n87:0.0224992)n85:0.00429788)n84:0.0260472)n82:0.00482777,(Dichantelium_oligosantes_H_DolKV773741.1000003.1:0.0337807,(Urochloa_fusta_Urofu.3G170400:0.0349671,(Cenchrus_americanus_H_CamCM007982.2003581.1:0.0316276,Setaria_viridis_SEVIR_3G140800v2:0.0155207)n90:0.0215387)n89:0.00806936)n88:0.00481275)n81:0.00214512)n79:0.00349026)n75:0.00683579,((Sorghum_bicolor_SORBI_3009G239500:0.0188071,Sorghum_bicolor_SORBI_3009G239301:0.0634635)n92:0.00455936,(Zea_mays_Zm00001eb344260:0.0493873,Zea_mays_Zm00001eb296480:0.0352417)n93:0.00391575)n91:0.0086578)n74:0.0168792)n73:0.00885579,(Phragmites_australis_Phragmites_australis_PaChr12_32766869_32772614_evm.model.PaChr12.1648_1_CDS_4362381842_18178:0.0585039,Phragmites_australis_Phragmites_australis_PaChr9_33896818_33902332_evm.model.PaChr9.1561_1_CDS_4362485133_5038:0.0401487)n94:0.00446096)n72:0.00721478)n68:0.00942729)n65:0.0287221)n56:0.00951088)n53:0.0215307)n50:0.0023923)n5:0.0538389)n0;
```
