## Supplementary Dataset S1 for "Gene turnover and contingency facilitated the repeated evolution of C_4_ photosynthesis in grasses": OG0000809_tree.txt

```
((Streptochaeta_angustifolia_strangu_020685:0.156804,((((Hordeum_spontaneum_WB01_007359_0167086:0.0041882,Hordeum_vulgareMorex_HORVU.MOREX.r3.5HG0517740:0.0142774)n5:0.233757,(Olyra_latifolia_Ola022133:0.0949712,(Ampelocalamus_luodianensis_Alu05Dg17400.1:0.0562066,Dendrocalamus_sinicus_Dendrocalamus_sinicus_Dsi05A_1535809_1536984_Dsi05Ag01110.1_1_CDS_4147762267_8137:0.0559761)n7:0.0166373)n6:0.0211583)n4:0.0245095,((Oryza_sativa_LOC_Os05g04450:0.094168,Zizania_latifolia_GWHTBFHI032260:0.106403)n9:0.0736592,((Eleusine_coracana_ELECO.r07.5AG0406020:0.41508,ASEM_AUS1_H_AUS1CM014272.1001628.1:0.250399)n11:0.122898,((((Aristida_adscensionis_H_Aadptg000042l000109.1:0.137921,(Stipagrostis_hirtigluma_H_Shi_ptg000053l_000441.1:0.00624457,Stipagrostis_hirtigluma_H_Shi_ptg000089l_000104.1:0.016914)n16:0.0866524)n15:0.0353749,(((Eleusine_coracana_ELECO.r07.5BG0454140:0.0334272,Eleusine_coracana_ELECO.r07.5AG0406060:0.035298)n19:0.154187,((Eragrostis_curvula_EJB05_34069:0.0101653,(Eragrostis_curvula_EJB05_34082:0.00486174,Eragrostis_curvula_EJB05_34075:0.0315126)n22:0.0120701)n21:0.117015,(Eragrostis_curvula_EJB05_34073:0.0691903,Eragrostis_curvula_EJB05_34080:0.0566693)n23:0.022936)n20:0.101548)n18:0.0677063,((Zea_mays_Zm00001eb417290:0.0661518,(Sorghum_bicolor_SORBI_3009G032700:0.00877371,Sorghum_bicolor_SORBI_3009G032900:0.018434)n26:0.125791)n25:0.0632616,((((Panicum_hallii_Pahal.3G108700:0.0248052,Panicum_virgatum_Pavir.3KG131200:0.0429349)n30:0.0335037,((ASEM_AUS1_H_AUS1CM014272.1002204.1:0.0130338,ASEM_AUS1_H_AUS1CM014272.1002205.1:0.0231082)n32:0.0665118,(Dichantelium_oligosantes_H_DolKV773851.1000018.1:0.0644554,((Cenchrus_americanus_H_CamCM007982.2003244.1:0.0513292,Setaria_viridis_SEVIR_3G053500v2:0.0305067)n35:0.0291358,(Urochloa_fusta_Urofu.3G108100:0.100615,(Digitaria_radicosa_Dra03G0089000:0.0551148,(Digitaria_exilis_H_Dex3A-000553.1:0.0110822,Digitaria_exilis_H_Dex3B-000548.1:0.0134713)n38:0.0803773)n37:0.043884)n36:0.0129729)n34:0.0198935)n33:0.00628809)n31:0.0135779)n29:0.0224043,(((Cenchrus_americanus_H_CamCM007982.2003243.1:0.0605011,Setaria_viridis_SEVIR_3G053200v2:0.0435138)n41:0.0454996,(Echinocloa_haploclada_eh_chr5.1351:0.0951104,Echinocloa_haploclada_eh_chr5.1350:0.0692824)n42:0.0297886)n40:0.0125393,(((Digitaria_radicosa_Dra03G0088800:0.0750929,(Digitaria_exilis_H_Dex3B-000547.1:0.0257963,(Digitaria_exilis_H_Dex3B-000546.1:0.0473986,Digitaria_exilis_H_Dex3A-000552.1:0.0273454)n47:0.000526782)n46:0.0333646)n45:0.0520797,((ASEM_AUS1_H_AUS1CM014272.1002203.1:0.0171481,ASEM_RSA5_H_RSA5chrom3002314.1:0.00846705)n49:0.0448576,(Dichantelium_oligosantes_H_DolKV775574.1000010.1:0.0930516,Dichantelium_oligosantes_H_DolKV773851.1000016.1:0.0606174)n50:0.0194762)n48:0.0101508)n44:0.0115432,(Panicum_hallii_Pahal.3G108500:0.0436408,(Panicum_virgatum_Pavir.3KG131000:0.035606,Panicum_virgatum_Pavir.2NG016300:0.0329711)n52:0.0097242)n51:0.0145996)n43:0.00818117)n39:0.040136)n28:0.0412299,Dichantelium_oligosantes_H_DolKV773851.1000017.1:0.176653)n27:0.0196281)n24:0.0388296)n17:0.0268383)n14:0.028337,(Phragmites_australis_Phragmites_australis_PaChr12_1893040_1894282_evm.model.PaChr12.169_1_CDS_4362381934_14388:0.10745,Chasmanthium_laxum_Chala.07G032700:0.119451)n53:0.0213924)n13:0.0201707,((((Phragmites_australis_Phragmites_australis_PaChr12_1883068_1885049_evm.model.PaChr12.168_1_CDS_4362381912_5117:0.00693845,Phragmites_australis_Phragmites_australis_PaChr12_1901922_1903757_evm.model.PaChr12.170_1_CDS_4362381958_24473:0.0129887)n57:0.0742429,((Aristida_adscensionis_H_Aadptg000042l000698.1:0.0634634,Aristida_adscensionis_H_Aadptg000042l000110.1:0.0765702)n59:0.0915815,((Stipagrostis_hirtigluma_H_Shi_ptg000053l_000176.1:0.0071676,Stipagrostis_hirtigluma_H_Shi_ptg000089l_000051.1:0.00629054)n61:0.0597925,(Stipagrostis_hirtigluma_H_Shi_ptg000053l_000442.1:0.00540796,Stipagrostis_hirtigluma_H_Shi_ptg000089l_000105.1:0.00403269)n62:0.038789)n60:0.0231167)n58:0.0263933)n56:0.0266965,(Eleusine_coracana_ELECO.r07.5BG0454150:0.123494,((Eragrostis_curvula_EJB05_34076:0.0302474,Eragrostis_curvula_EJB05_34092:0.0312057)n65:0.0380809,(Eragrostis_curvula_EJB05_34067:0.120006,Eragrostis_curvula_EJB05_34078:0.0361766)n66:0.0533977)n64:0.054073)n63:0.0671445)n55:0.0140935,((Chasmanthium_laxum_Chala.07G032500:0.0350428,Chasmanthium_laxum_Chala.07G032600:0.0191286)n68:0.0319088,(((Digitaria_radicosa_Dra03G0088700:0.0534528,(Digitaria_exilis_H_Dex3A-003758.1:0.0206385,Digitaria_exilis_H_Dex3B-003766.1:0.0132927)n72:0.029376)n71:0.0404718,(Digitaria_radicosa_Dra03G0088900:0.0772911,(Digitaria_exilis_H_Dex3A-003757.1:0.0340782,Digitaria_exilis_H_Dex3B-003765.1:0.0238849)n74:0.0419689)n73:0.0300004)n70:0.0151142,((Echinocloa_haploclada_eh_chr5.1348:0.115954,Dichantelium_oligosantes_H_DolKV773851.1000006.1:0.067094)n76:0.0266076,((Dichantelium_oligosantes_H_DolKV773851.1000004.1:0.0716164,(ASEM_AUS1_H_AUS1CM014272.1002202.1:0.0163577,ASEM_RSA5_H_RSA5chrom3003454.1:0.00746296)n79:0.0467806)n78:0.0138827,(((Zea_mays_Zm00001eb417280:0.0746285,Sorghum_bicolor_SORBI_3009G032800:0.0629963)n82:0.0659846,((Echinocloa_haploclada_eh_chr5.1349:0.0705541,Urochloa_fusta_Urofu.3G108000:0.0469072)n84:0.0249358,((Panicum_hallii_Pahal.3G108400:0.026036,(Panicum_virgatum_Pavir.2NG016400:0.0325127,Panicum_virgatum_Pavir.3KG130800:0.0290062)n87:0.00982439)n86:0.0155943,(Dichantelium_oligosantes_H_DolKV773851.1000005.1:0.0504753,((Cenchrus_americanus_H_CamCM007982.2002119.1:0.104146,Setaria_viridis_SEVIR_3G053400v2:0.0108805)n90:0.0329547,(Setaria_viridis_SEVIR_3G053100v2:0.0357588,Cenchrus_americanus_H_CamCM007982.2002120.1:0.0605261)n91:0.00672512)n89:0.0115551)n88:0.00713387)n85:0.0109357)n83:0.01171)n81:0.0121657,((ASEM_AUS1_H_AUS1CM014272.1002979.1:0.0188076,ASEM_RSA5_H_RSA5chrom3003453.1:0.0224695)n93:0.039519,(Panicum_hallii_Pahal.3G108600:0.0443214,Panicum_virgatum_Pavir.3KG131100:0.0311064)n94:0.0261361)n92:0.00972405)n80:0.00108045)n77:0.00620265)n75:0.000689184)n69:0.00076576)n67:0.0135526)n54:0.0880643)n12:0.0206223)n10:0.0313686)n8:0.017896)n3:0.0973217,Olyra_latifolia_Ola005051:0.704066)n2:0.0782296)n1:0.028136,Pharus_latifolius_Phala.07G022500:0.154841)n0;
```
