## Supplementary Dataset S1 for "Gene turnover and contingency facilitated the repeated evolution of C_4_ photosynthesis in grasses": OG0000810_tree.txt

```
((Streptochaeta_angustifolia_strangu_024820:0.0758866,((Pharus_latifolius_Phala.03G264200:0,Pharus_latifolius_Phala.03G264200.6:0,Pharus_latifolius_Phala.03G264200.5:0,Pharus_latifolius_Phala.03G264200.3:0,Pharus_latifolius_Phala.03G264200.4:0,Pharus_latifolius_Phala.03G264200.7:0,Pharus_latifolius_Phala.03G264200.2:0)n3:0.0815328,(((Phragmites_australis_Phragmites_australis_PaChr2_40890957_40893170_evm.model.PaChr2.2146_1_CDS_4362419273_1454:0.054907,(((Sorghum_bicolor_SORBI_3003G330900:0.0288076,Zea_mays_Zm00001eb150160:0.0382695)n9:0.0471174,((((Digitaria_radicosa_Dra05G0145000:0.0184998,(Digitaria_exilis_H_Dex5B-001736.1:0.00643382,(Digitaria_exilis_H_Dex5A-001719.1:0.0030479,Digitaria_exilis_H_Dex5B-001737.1:0.00380182)n15:0.000112415)n14:0.0259614)n13:0.0258215,(Urochloa_fusta_Urofu.5G121700:0.0315386,(Cenchrus_americanus_H_CamCM007987.2003851.1:0.0335689,Setaria_viridis_SEVIR_5G360300v2:0.00833206)n17:0.0275908)n16:0.00788902)n12:0.00463011,(Panicum_hallii_Pahal.5G117900:0.0206341,(Panicum_virgatum_Pavir.5NG547600:0.0175939,(Panicum_virgatum_Pavir.5KG591600:0.00143732,Panicum_virgatum_Pavir.5KG597900:0.000960698)n20:0.0218337)n19:0.00971924)n18:0.0198565)n11:0.00426699,(Dichantelium_oligosantes_H_DolKV770913.1000010.1:0.0254741,(ASEM_RSA5_H_RSA5chrom5003189.1:0.00300676,(ASEM_AUS1_H_AUS1CM014274.1004863.1:0.0074411,(ASEM_AUS1_H_AUS1CM014274.1004864.1:0.00940551,(ASEM_AUS1_H_AUS1CM014274.1004862.1:0.010992,ASEM_AUS1_H_AUS1CM014275.1000645.1:0.0122886)n25:0.00122886)n24:0.000122886)n23:1.3654e-05)n22:0.00182313)n21:0.00627319)n10:0.0208732)n8:0.0149209,Chasmanthium_laxum_Chala.01G256300:0.0512598)n7:0.00931491)n6:0.00422472,(((Eleusine_coracana_ELECO.r07.1AG0037240:0.00753518,Eleusine_coracana_ELECO.r07.1BG0087370:0.00313206)n28:0.0651099,(Eragrostis_curvula_EJB05_18491:0.0273697,Eragrostis_curvula_EJB05_16021:0.056497)n29:0.0356445)n27:0.0447753,(Aristida_adscensionis_H_Aadptg000053l000238.1:0.0857903,Stipagrostis_hirtigluma_H_Shi_ptg000050l_002555.1:0.0531279)n30:0.0145579)n26:0.00352489)n5:0.0587853,((Olyra_latifolia_Ola020526:0.0787004,(Dendrocalamus_sinicus_Dendrocalamus_sinicus_Dsi01C_15653744_15655930_Dsi01Cg11260.1_-1_CDS_4147704613_17512:0.0210593,(Ampelocalamus_luodianensis_Alu01Dg23150.6:0.0302156,Ampelocalamus_luodianensis_Alu01Cg16790.2:0.0157242)n34:0.00174713)n33:0.010425)n32:0.0166293,(((Leersia_perrieri_LPERR01G29900:0.0563624,Oryza_sativa_LOC_Os01g59620:0.0472849)n37:0.0229958,(Zizania_latifolia_GWHTBFHI012851:0.0374903,(Zizania_latifolia_GWHTBFHI005901:0.00217499,Zizania_latifolia_GWHTBFHI038358:0.0125911)n39:0.0483204)n38:0.0135605)n36:0.0337886,(Hordeum_spontaneum_WB01_001719_0067843:0.000502705,Hordeum_vulgareMorex_HORVU.MOREX.r3.3HG0296030:5e-09)n40:0.145156)n35:0.0108121)n31:0.00711495)n4:0.0540749)n2:0.0251595)n1:0.0141912,(Streptochaeta_angustifolia_strangu_038345:0.0876497,((Pharus_latifolius_Phala.07G170200:0,Pharus_latifolius_Phala.07G170200.3:0,Pharus_latifolius_Phala.07G170200.2:0)n43:0.0681911,((((Brachypodium_distachyon_BRADI_4g25940v3:0.059413,((Hordeum_spontaneum_WB01_002249_0509980:0.00298443,Hordeum_vulgareMorex_HORVU.MOREX.r3.1HG0069800:0.00146517)n49:0.0652078,(Hordeum_spontaneum_WB01_005770_0433848:5e-09,Hordeum_vulgareMorex_HORVU.MOREX.r3.1HG0080510:0.00109641)n50:0.0629642)n48:0.0350186)n47:0.0471774,(Olyra_latifolia_Ola035386:0.048105,((Ampelocalamus_luodianensis_Alu05Dg06140.1:0.0192815,(Dendrocalamus_sinicus_Dendrocalamus_sinicus_Dsi05B_29864668_29866697_Dsi05Bg10070.1_-1_CDS_4147769242_11536:0.001694,Dendrocalamus_sinicus_Dendrocalamus_sinicus_DsiCtg00470_9099_11132_DsiCtg00470g00010.1_-1_CDS_4147852576_16875:5e-09)n54:0.0323295)n53:0.00148769,(Ampelocalamus_luodianensis_Alu05Cg10150.4:0.0179955,(Dendrocalamus_sinicus_Dendrocalamus_sinicus_Dsi05A_27700678_27702705_Dsi05Ag09680.1_-1_CDS_4147764838_34029:0.0160304,Dendrocalamus_sinicus_Dendrocalamus_sinicus_Dsi05C_5444358_5446379_Dsi05Cg04480.1_1_CDS_4147771933_48127:0.0254922)n56:0.00283246)n55:0.00307983)n52:0.00829529)n51:0.0121082)n46:0.00989286,((Zizania_latifolia_GWHTBFHI000471:0.0348137,Zizania_latifolia_GWHTBFHI031531:0.0254932)n58:0.0231441,(Leersia_perrieri_LPERR05G16930:0.0687803,Oryza_sativa_LOC_Os05g41172:0.0395326)n59:0.0207977)n57:0.0550469)n45:0.00841136,(((Chasmanthium_laxum_Chala.07G189200:0.0408425,(((Dichantelium_oligosantes_H_DolKV775615.1000008.1:0.0263511,((ASEM_AUS1_H_AUS1CM014273.1003078.1:0.00529367,ASEM_RSA5_H_RSA5chrom4003227.1:0.00256199)n67:0.0338586,(ASEM_AUS1_H_AUS1CM014272.1001834.1:0.00383088,ASEM_RSA5_H_RSA5chrom3004312.1:0.00160565)n68:0.0328217)n66:0.00955511)n65:0.00374015,(((Digitaria_exilis_H_Dex3A-001080.1:0.00437218,Digitaria_exilis_H_Dex3B-001092.1:0.00498502)n71:0.0226165,(Digitaria_radicosa_Dra03G0189700:0.0223567,Digitaria_radicosa_Dra09G0023000:0.0194769)n72:0.00490249)n70:0.0341801,((Panicum_hallii_Pahal.3G233400:0.0151478,(Panicum_virgatum_Pavir.9NG446300:0.0167154,(Panicum_virgatum_Pavir.2NG181000:5e-09,Panicum_virgatum_Pavir.3KG374800:0.00716126)n76:0.0118079)n75:0.00244095)n74:0.0118845,(Urochloa_fusta_Urofu.3G232000:0.0223591,(Cenchrus_americanus_H_CamCM007982.2003841.1:0.0362329,Setaria_viridis_SEVIR_3G201200v2:0.00596406)n78:0.0129914)n77:0.00721043)n73:0.00558051)n69:0.00308813)n64:0.0115357,(Sorghum_bicolor_SORBI_3009G179700:0.0297268,(Zea_mays_Zm00001eb352310:0.0416833,Zea_mays_Zm00001eb291310:0.0292009)n80:0.00324454)n79:0.00783715)n63:0.0248219)n62:0.0123172,(Aristida_adscensionis_H_Aadptg000095l000013.1:0.0598986,((Stipagrostis_hirtigluma_H_Shi_ptg000049l_000393.1:0.00529314,Stipagrostis_hirtigluma_H_Shi_ptg000052l_000389.1:0.00867042)n83:0.0292562,(Stipagrostis_hirtigluma_H_Shi_ptg000017l_001485.1:0.00328811,Stipagrostis_hirtigluma_H_Shi_ptg000021l_000905.1:0.00921793)n84:0.0283314)n82:0.00314793)n81:0.00559681)n61:0.00316105,((Eragrostis_curvula_EJB05_36097:0.078476,(Eleusine_coracana_ELECO.r07.5BG0416320:0.00945643,Eleusine_coracana_ELECO.r07.5AG0368770:0.0124949)n87:0.0435712)n86:0.0393833,(Phragmites_australis_Phragmites_australis_PaChr9_29441146_29443188_evm.model.PaChr9.1162_1_CDS_4362484247_14726:0.0326744,Phragmites_australis_Phragmites_australis_PaChr12_28657838_28659883_evm.model.PaChr12.1229_1_CDS_4362380912_9322:0.0268712)n88:0.00298569)n85:0.00482823)n60:0.0408838)n44:0.0660625)n42:0.0228678)n41:0.0141912)n0;
```
