## Supplementary Dataset S1 for "Gene turnover and contingency facilitated the repeated evolution of C_4_ photosynthesis in grasses": OG0000811_tree.txt

```
(((Ananas_comosus_H_Ananas_contig19_000055.1:0.0181564,Tillandsia_fasciculata_H_Tillandsia_CM054951.1_000060.1:0.0260078)n2:0.0938712,(Carex_scoparia_H_Carex_Csco_scaffold_22_000091.1:0.168731,Juncus_effusus_H_Juncus_Jeff_scaffold_3_000812.1:0.203745)n3:0.126689)n1:0.0568972,(((Streptochaeta_angustifolia_strangu_027391:0.0493046,Streptochaeta_angustifolia_strangu_001009:0.355746)n6:0.0189647,((((Zizania_latifolia_GWHTBFHI032385:0.0309179,(Oryza_sativa_LOC_Os05g01700:0.0327403,Leersia_perrieri_LPERR05G00530:0.0314642)n11:0.0200393)n10:0.0309689,((Brachypodium_distachyon_BRADI_2g39420v3:0.0370997,(Hordeum_spontaneum_WB01_000889_0101811:0.000784651,Hordeum_vulgareMorex_HORVU.MOREX.r3.1HG0003690:0.000854041)n14:0.0601524)n13:0.0417377,((Ampelocalamus_luodianensis_Alu09Cg22730.2:0.00954213,Dendrocalamus_sinicus_Dendrocalamus_sinicus_Dsi05C_13314482_13325922_Dsi05Cg08920.1_-1_CDS_4147773265_1982:0.0118924)n16:0.00469639,(Ampelocalamus_luodianensis_Alu05Dg18880.2:0.0170594,(Dendrocalamus_sinicus_Dendrocalamus_sinicus_Dsi05A_360314_382704_Dsi05Ag00300.1_-1_CDS_4147762024_41902:0.0209186,(Olyra_latifolia_Ola019870:0.119081,Olyra_latifolia_Ola000249:0.020462)n19:0.0305776)n18:0.004303)n17:0.000478111)n15:0.00600044)n12:0.00791907)n9:0.0123201,(((Eragrostis_curvula_EJB05_34509:0.0448326,(Eleusine_coracana_ELECO.r07.5BG0456960:0.00726297,Eleusine_coracana_ELECO.r07.5AG0408580:0.0046788)n23:0.0418053)n22:0.0306913,(Phragmites_australis_Phragmites_australis_PaChr9_540465_552194_evm.model.PaChr9.44_1_CDS_4362485995_27756:0.0276785,Phragmites_australis_Phragmites_australis_PaChr12_296293_316376_evm.model.PaChr12.35_1_CDS_4362382526_8487:0.0297266)n24:0.00330296)n21:0.00678605,((Aristida_adscensionis_H_Aadptg000042l000294.1:0.0452595,(Stipagrostis_hirtigluma_H_Shi_ptg000045l_000269.1:0.00153234,Stipagrostis_hirtigluma_H_Shi_ptg000049l_000993.1:0.000617732)n27:0.0423725)n26:0.0184923,((((Digitaria_radicosa_Dra03G0069200:0.0191208,(Digitaria_exilis_H_Dex3A-000425.1:0.00521457,Digitaria_exilis_H_Dex3B-000428.1:0.00482769)n32:0.0192917)n31:0.0141233,(((Dichantelium_oligosantes_H_DolKV780909.1000005.1:0.020348,(ASEM_AUS1_H_AUS1CM014272.1002066.1:0.00624851,(ASEM_RSA5_H_RSA5chrom3002151.1:0.00290872,ASEM_RSA5_H_RSA5chrom3002150.1:0.00806557)n37:0.000896174)n36:0.00136897)n35:0.00247555,(Urochloa_fusta_Urofu.3G085500:0.0213826,(Cenchrus_americanus_H_CamCM007982.2002231.1:0.0210681,Setaria_viridis_SEVIR_3G071300v2:0.00611216)n39:0.0124473)n38:0.00612441)n34:0.000860258,((Panicum_hallii_Pahal.3G086600:0.0085228,(Panicum_virgatum_Pavir.3KG095200:0.0133885,Panicum_virgatum_Pavir.5KG272300:0.0133548)n42:0.00385981)n41:0.0177929,Echinocloa_haploclada_eh_chr5.1116:0.0275185)n40:0.00164253)n33:0.00291822)n30:0.0146986,(Sorghum_bicolor_SORBI_3009G005400:0.0123864,(Zea_mays_Zm00001eb311210:0.294448,(Zea_mays_Zm00001eb301970:0.0749702,Zea_mays_Zm00001eb356090:0.00522841)n45:0.00397427)n44:0.0210289)n43:0.0320068)n29:0.0136095,Chasmanthium_laxum_Chala.07G013200:0.028172)n28:0.0117553)n25:0.00277776)n20:0.00240092)n8:0.0403819,(Pharus_latifolius_Phala.07G007000:0,Pharus_latifolius_Phala.07G007000.4:0,Pharus_latifolius_Phala.07G007000.3:0,Pharus_latifolius_Phala.07G007000.2:0)n46:0.0549911)n7:0.0223976)n5:0.0129124,(((Pharus_latifolius_Phala.03G371200:0,Pharus_latifolius_Phala.03G371200.3:0,Pharus_latifolius_Phala.03G371200.2:0)n49:0.058167,(((((Dendrocalamus_sinicus_Dendrocalamus_sinicus_DsiCtg00461_95223_105272_DsiCtg00461g00060.1_-1_CDS_4147852414_39385:0.00241919,Dendrocalamus_sinicus_Dendrocalamus_sinicus_Dsi01A_63188810_63199547_Dsi01Ag28060.1_1_CDS_4147693159_51245:0.0026392)n54:0.0230903,(Ampelocalamus_luodianensis_Alu01Cg07870.2:0.0213553,Ampelocalamus_luodianensis_Alu01Dg31200.2:0.0222922)n55:0.00247691)n53:0.00288189,Olyra_latifolia_Ola004894:0.0531735)n52:0.00518731,(Leersia_perrieri_LPERR01G07400:0.366829,((Brachypodium_distachyon_BRADI_2g61777v3:0.0428857,(Hordeum_spontaneum_WB01_005408_0014750:0.000929023,Hordeum_vulgareMorex_HORVU.MOREX.r3.3HG0326190:0.000392371)n59:0.0617242)n58:0.0266886,((Zizania_latifolia_GWHTBFHI006689:0.0241981,Zizania_latifolia_GWHTBFHI013512:0.0189926)n61:0.0155735,(Leersia_perrieri_LPERR01G39480:0.0345956,Oryza_sativa_LOC_Os01g73530:0.0328906)n62:0.0178329)n60:0.032842)n57:0.0042088)n56:0.000467644)n51:0.0221841,(((Eragrostis_curvula_EJB05_18948:0.0353734,(Eleusine_coracana_ELECO.r07.1AG0047880:0.0125588,Eleusine_coracana_ELECO.r07.1BG0097720:0.00963776)n66:0.0328365)n65:0.0329244,(Phragmites_australis_Phragmites_australis_PaChr2_49548818_49558602_evm.model.PaChr2.2912_1_CDS_4362420975_37639:0.0360758,((Phragmites_australis_Phragmites_australis_PaChr1_54439026_54449747_evm.model.PaChr1.2944_1_CDS_4362367463_2546:0.00753062,Phragmites_australis_Phragmites_australis_PaChr24_11286470_11337467_evm.model.PaChr24.149_1_CDS_4362436363_10358:0.0497605)n69:0.031847,(Stipagrostis_hirtigluma_H_Shi_ptg000050l_003074.1:0.0351919,Aristida_adscensionis_H_Aadptg000053l000663.1:0.0421426)n70:0.0172515)n68:0.00435573)n67:0.00048397)n64:0.00637461,(Chasmanthium_laxum_Chala.01G354000:0.0273085,((Zea_mays_Zm00001eb140100:0.0248192,Sorghum_bicolor_SORBI_3003G440400:0.019417)n73:0.0305609,((Urochloa_fusta_Urofu.5G004700:0.026716,(Digitaria_radicosa_Dra05G0008500:0.0197865,(Digitaria_exilis_H_Dex9B-004994.1:0.0148441,(Digitaria_exilis_H_Dex5A-002292.1:0.00542474,Digitaria_exilis_H_Dex5B-002291.1:0.0046827)n78:0.0096214)n77:0.00993547)n76:0.0108686)n75:0.00406135,((Dichantelium_oligosantes_H_DolKV782109.1000017.1:0.0260388,(Echinocloa_haploclada_eh_chr2.4882:0.0280079,(ASEM_AUS1_H_AUS1CM014274.1005507.1:0.0052781,ASEM_RSA5_H_RSA5chrom5003784.1:0.00243973)n82:0.0240222)n81:0.00319728)n80:0.00381767,(((Panicum_hallii_Pahal.3G173600:0.272559,Panicum_virgatum_Pavir.5KG775600:9e-09)n85:0.0230482,(Panicum_hallii_Pahal.5G007500:0.00938394,(Panicum_virgatum_Pavir.5KG775700:0.0102327,(Panicum_virgatum_Pavir.5NG643900:0.0101593,(Panicum_virgatum_Pavir.2KG212200:0.0100783,(Panicum_virgatum_Pavir.2KG212300:0.0106473,Panicum_virgatum_Pavir.2NG153600:0.00583113)n90:0.00162193)n89:0.00442947)n88:0.00264441)n87:5e-09)n86:0.00466905)n84:0.0131262,(Cenchrus_americanus_H_CamLKME02002314.1000033.1:0.0275143,Setaria_viridis_SEVIR_5G471300v2:0.00990193)n91:0.0135105)n83:0.00264862)n79:0.00255202)n74:0.0148534)n72:0.0137132)n71:0.00383403)n63:0.0276395)n50:0.0379687)n48:0.0169765,Streptochaeta_angustifolia_strangu_001619:0.0553379)n47:0.00614866)n4:0.0568972)n0;
```
