## Supplementary Dataset S1 for "Gene turnover and contingency facilitated the repeated evolution of C_4_ photosynthesis in grasses": OG0000812_tree.txt

```
(((((Eragrostis_curvula_EJB05_29319:0.0509908,(Eleusine_coracana_ELECO.r07.9AG0675820:0.0122491,Eleusine_coracana_ELECO.r07.9BG0699620:0.0157371)n5:0.0581131)n4:0.0472239,((Chasmanthium_laxum_Chala.09G147300:0.0460401,(((((Panicum_hallii_Pahal.8G032000:0.0115802,(Panicum_virgatum_Pavir.8KG043200:0.0367067,Panicum_virgatum_Pavir.8NG045400:0.0298115)n13:0.00934583)n12:0.0518925,((Cenchrus_americanus_H_CamCM007985.2001893.1:0.0487465,Setaria_viridis_SEVIR_8G042400v2:0.0172141)n15:0.0494571,Urochloa_fusta_Urofu.8G038000:0.112168)n14:0.00958887)n11:0.00250126,(Dichantelium_oligosantes_H_DolKV781098.1000011.1:0.110346,(Dichantelium_oligosantes_H_DolKV783132.1000023.1:0.0256818,(ASEM_AUS1_H_AUS1CM014277.1000328.1:0.0078669,ASEM_RSA5_H_RSA5chrom8000123.1:0.007372)n18:0.0588374)n17:0.00338246)n16:0.000375828)n10:0.013179,(Digitaria_radicosa_Dra08G0030400:0.0592974,(Digitaria_exilis_H_Dex8A-000178.1:0.00492612,Digitaria_exilis_H_Dex8B-000190.1:0.00597708)n20:0.050238)n19:0.0362174)n9:0.0117093,(Sorghum_bicolor_SORBI_3005G047200:0.0322717,(Zea_mays_Zm00001eb202410:0.0357608,Zea_mays_Zm00001eb092040:0.0272731)n22:0.00303034)n21:0.00582157)n8:0.0239108)n7:0.0120662,((Aristida_adscensionis_H_Aadptg000039l000176.1:0.056201,(Stipagrostis_hirtigluma_H_Shi_ptg000009l_000315.1:0.00254024,Stipagrostis_hirtigluma_H_Shi_ptg000026l_000483.1:0.00425517)n25:0.0374572)n24:0.0169629,(Phragmites_australis_Phragmites_australis_PaChr21_2233536_2234840_evm.model.PaChr21.181_1_CDS_4362427701_20433:0.0518359,Phragmites_australis_Phragmites_australis_PaChr10_31565646_31566941_evm.model.PaChr10.1058_1_CDS_4362370575_37052:0.0519231)n26:0.00416634)n23:0.00297884)n6:0.00754463)n3:0.0494935,((Olyra_latifolia_Ola012887:0.0525046,((Dendrocalamus_sinicus_Dendrocalamus_sinicus_Dsi11B_29046212_29047549_Dsi11Bg07210.1_-1_CDS_4147837138_25264:0.00452165,Dendrocalamus_sinicus_Dendrocalamus_sinicus_Dsi11B_29083953_29085290_Dsi11Bg07240.2_-1_CDS_4147837147_30328:0.00650798)n30:0.0389069,((Ampelocalamus_luodianensis_Alu11Cg02530.2:0.0151187,Dendrocalamus_sinicus_Dendrocalamus_sinicus_Dsi11C_19824356_19825648_Dsi11Cg06410.3_-1_CDS_4147839619_512:0.0270815)n32:0.0109337,(Dendrocalamus_sinicus_Dendrocalamus_sinicus_Dsi11A_1957944_1959281_Dsi11Ag01390.1_1_CDS_4147830160_20177:0.0304834,Ampelocalamus_luodianensis_Alu11Dg12020.2:0.0296628)n33:0.00329587)n31:0.00478422)n29:0.00275071)n28:0.010064,(((Leersia_perrieri_LPERR11G03530:0.0660166,Oryza_sativa_LOC_Os11g06410:0.0648468)n36:0.0239521,(Zizania_latifolia_GWHTBFHI029938:0.0465077,Zizania_latifolia_GWHTBFHI030062:0.058435)n37:0.0104274)n35:0.0764342,(Brachypodium_distachyon_BRADI_4g24750v3:0.1362,((Hordeum_spontaneum_WB01_006757_0157091:0.000975275,Hordeum_vulgareMorex_HORVU.MOREX.r3.1HG0094470:0.00236178)n40:0.084888,(Hordeum_spontaneum_WB01_003048_0109809:5e-09,(Hordeum_vulgareMorex_HORVU.MOREX.r3.4HG0349550:0,Hordeum_vulgareMorex_HORVU.MOREX.r3.4HG0349550.2:0)n42:5e-09)n41:0.0691253)n39:0.0188613)n38:0.0451318)n34:0.0102973)n27:0.0145236)n2:0.0613939,((Pharus_latifolius_Phala.09G038800:0.0152256,(Pharus_latifolius_Phala.09G038800.15:5e-09,(Pharus_latifolius_Phala.09G038800.12:0,Pharus_latifolius_Phala.09G038800.11:0,Pharus_latifolius_Phala.09G038800.10:0,Pharus_latifolius_Phala.09G038800.5:0,Pharus_latifolius_Phala.09G038800.14:0,Pharus_latifolius_Phala.09G038800.9:0,Pharus_latifolius_Phala.09G038800.8:0,Pharus_latifolius_Phala.09G038800.7:0,Pharus_latifolius_Phala.09G038800.13:0,Pharus_latifolius_Phala.09G038800.6:0,Pharus_latifolius_Phala.09G038800.2:0,Pharus_latifolius_Phala.09G038800.3:0,Pharus_latifolius_Phala.09G038800.4:0)n46:5e-09)n45:5e-09)n44:0.105143,(Streptochaeta_angustifolia_strangu_017879:0.0978991,(Streptochaeta_angustifolia_strangu_030398:0.287327,Streptochaeta_angustifolia_strangu_030400:0.117667)n48:0.054014)n47:0.0296823)n43:0.0164439)n1:0.00712166,(((Pharus_latifolius_Phala.10G121000:0,Pharus_latifolius_Phala.10G121000.4:0,Pharus_latifolius_Phala.10G121000.2:0,Pharus_latifolius_Phala.10G121000.3:0)n51:5e-09,Pharus_latifolius_Phala.10G121000.5:5e-09)n50:0.0697461,(((Zizania_latifolia_GWHTBFHI027931:0.0506661,(Leersia_perrieri_LPERR12G03580:0.04776,Oryza_sativa_LOC_Os12g06640:0.038572)n55:0.0356126)n54:0.05944,(Brachypodium_distachyon_BRADI_4g41830v3:0.127916,(Olyra_latifolia_Ola022860:0.0785915,(Ampelocalamus_luodianensis_Alu12Cg08770.3:0.0274375,Dendrocalamus_sinicus_Dendrocalamus_sinicus_Dsi12A_24340832_24342142_Dsi12Ag07090.1_-1_CDS_4147843108_31473:0.0345886)n58:0.00666931)n57:0.0164722)n56:0.0118007)n53:0.0123624,(((Eragrostis_curvula_EJB05_02381:0.0682852,(Eleusine_coracana_ELECO.r07.5BG0429410:0.00611907,Eleusine_coracana_ELECO.r07.5AG0382520:0.0112568)n62:0.0494182)n61:0.0478743,(Phragmites_australis_Phragmites_australis_PaChr22_20573476_20574801_evm.model.PaChr22.847_1_CDS_4362432605_1502:0.036508,(Aristida_adscensionis_H_Aadptg000008l000951.1:0.0701201,Stipagrostis_hirtigluma_H_Shi_ptg000025l_001454.1:0.052687)n64:0.0282677)n63:0.00684625)n60:0.0110647,(Chasmanthium_laxum_Chala.12G039400:0.0729768,((Sorghum_bicolor_SORBI_3008G047300:0.022496,Zea_mays_Zm00001eb407690:0.0510892)n67:0.0396767,(Dichantelium_oligosantes_H_DolKV775209.1000019.1:0.0288695,((((Urochloa_fusta_Urofu.3G026700:0.00084208,Urochloa_fusta_Urofu.3G027000:5e-09)n72:0.0289728,((Cenchrus_americanus_H_CamCM007982.2002859.1:0.0321497,Setaria_viridis_SEVIR_7G305500v2:0.0148199)n74:0.0142014,(Panicum_hallii_Pahal.3G039300:0.0205523,(Panicum_virgatum_Pavir.3NG025100:0.0196053,Panicum_virgatum_Pavir.3KG039000:0.0147513)n76:0.00161786)n75:0.0107179)n73:0.00173272)n71:0.00404701,(Echinocloa_haploclada_eh_chr5.642:0.0527823,(ASEM_AUS1_H_AUS1CM014272.1002706.1:0.0225375,ASEM_RSA5_H_RSA5chrom3002584.1:0.00711807)n78:0.0285712)n77:0.00650505)n70:0.00130692,((Digitaria_radicosa_Dra03G0032000.2:5e-09,Digitaria_radicosa_Dra03G0032000:0.000878696)n80:0.0246253,(Digitaria_exilis_H_Dex3A-000187.1:0.00757573,Digitaria_exilis_H_Dex3B-000200.1:0.012307)n81:0.0177992)n79:0.0237819)n69:0.00558836)n68:0.0147525)n66:0.0329558)n65:0.00893845)n59:0.0424089)n52:0.0375239)n49:0.00712166)n0;
```
