## Supplementary Dataset S1 for "Gene turnover and contingency facilitated the repeated evolution of C_4_ photosynthesis in grasses": OG0000813_tree.txt

```
(((Streptochaeta_angustifolia_strangu_017892:0.148825,Streptochaeta_angustifolia_strangu_030410:0.109593)n2:0.0480606,(Pharus_latifolius_Phala.10G122200:0.0865949,(Pharus_latifolius_Phala.09G038000:0.00244726,Pharus_latifolius_Phala.09G038000.2:0.00225449)n4:0.132674)n3:0.0267426)n1:0.00815126,(((((Oryza_sativa_LOC_Os11g06170:0.158383,(Leersia_perrieri_LPERR10G03260:0.200052,Leersia_perrieri_LPERR11G03390:0.0711657)n10:0.036217)n9:0.0307154,(Zizania_latifolia_GWHTBFHI030065:0.0781958,Zizania_latifolia_GWHTBFHI029934:0.0636761)n11:0.0299354)n8:0.0425814,((Panicum_virgatum_Pavir.9KG537200:0.801424,((Olyra_latifolia_Ola012875:0.0194749,Olyra_latifolia_Ola030948:0.123726)n15:0.0325464,(Olyra_latifolia_Ola012760:0.115187,Olyra_latifolia_Ola026383:0.264572)n16:0.0253109)n14:0.00281232)n13:0.0548711,(((((Eleusine_coracana_ELECO.r07.9AG0675710:0.0267856,Eleusine_coracana_ELECO.r07.9BG0699450:0.0307906)n21:0.0526055,(Eragrostis_curvula_EJB05_29331:0.0358934,(Eragrostis_curvula_EJB05_45768:0.0249333,((Eragrostis_curvula_EJB05_47107:0.0138372,Eragrostis_curvula_EJB05_45866:0.00791933)n25:0.00208406,(Eragrostis_curvula_EJB05_03473:0.00601381,Eragrostis_curvula_EJB05_16483:0.00821891)n26:5e-09)n24:0.00743862)n23:0.0391335)n22:0.0399928)n20:0.0519057,(((Sorghum_bicolor_SORBI_3005G046100:0.0559408,(Zea_mays_Zm00001eb092090:0.0511784,Zea_mays_Zm00001eb202260:0.0321586)n30:0.0201938)n29:0.0487291,(((Echinocloa_haploclada_eh_chr4.235:0.0679438,(ASEM_AUS1_H_AUS1CM014277.1000321.1:0.0786386,Dichantelium_oligosantes_H_DolKV781098.1000001.1:0.049734)n34:0.0173881)n33:0.011043,(((((Digitaria_radicosa_Dra08G0029300.2:0.00526263,Digitaria_radicosa_Dra08G0029300:5e-09)n39:0.0628851,(Digitaria_exilis_H_Dex8A-000168.1:0.0193309,Digitaria_exilis_H_Dex8B-000179.1:0.0288618)n40:0.0479924)n38:0.0594723,(Urochloa_fusta_Urofu.8G037100:0.0691142,Setaria_viridis_SEVIR_8G041700v2:0.0310999)n41:0.0112787)n37:0.0127445,(Panicum_hallii_Pahal.8G033100:0.039449,(Panicum_virgatum_Pavir.8KG068000:0.0358962,Panicum_virgatum_Pavir.8NG046300:0.0225176)n43:0.00250196)n42:0.0142274)n36:0.00904807,(Echinocloa_haploclada_eh_chr4.81:0.155625,Cenchrus_americanus_H_CamCM007985.2001886.1:0.026061)n44:0.043831)n35:0.00943192)n32:0.0213173,Echinocloa_haploclada_eh_chr3.1755:0.204501)n31:0.0227224)n28:0.023778,(Chasmanthium_laxum_Chala.09G148300:0.078339,(Phragmites_australis_Phragmites_australis_PaChr10_31713696_31717167_evm.model.PaChr10.1069_1_CDS_4362370599_4661:0.101353,Phragmites_australis_Phragmites_australis_PaChr21_2307838_2311449_evm.model.PaChr21.186_1_CDS_4362427711_24625:0.0743104)n46:0.00825671)n45:0.0211627)n27:0.0170769)n19:0.0164925,(Aristida_adscensionis_H_Aadptg000039l000168.1:0.0837361,(Stipagrostis_hirtigluma_H_Shi_ptg000009l_000304.1:0.0252222,Stipagrostis_hirtigluma_H_Shi_ptg000026l_000473.1:0.0174703)n48:0.0406099)n47:0.0197894)n18:0.0440892,(Brachypodium_distachyon_BRADI_4g24937v3:0.14568,(Hordeum_spontaneum_WB01_002445_0410234:5e-09,Hordeum_vulgareMorex_HORVU.MOREX.r3.4HG0349900:0.00141048)n50:0.0861373)n49:0.0491647)n17:0.00905077)n12:0.00100564)n7:0.0123948,((Ampelocalamus_luodianensis_Alu11Cg02430.1:0.037265,Dendrocalamus_sinicus_Dendrocalamus_sinicus_Dsi11C_20037476_20041349_Dsi11Cg06480.1_-1_CDS_4147839640_12331:0.0374554)n52:0.03369,((Ampelocalamus_luodianensis_AluCtg00041g00010.1:0.0546274,Ampelocalamus_luodianensis_Alu11Dg12090.1:0.00227581)n54:0.0497409,(Dendrocalamus_sinicus_Dendrocalamus_sinicus_Dsi11B_29153881_29158147_Dsi11Bg07280.1_-1_CDS_4147837159_37083:0.0566323,Dendrocalamus_sinicus_Dendrocalamus_sinicus_Dsi11A_1859660_1863102_Dsi11Ag01330.1_1_CDS_4147830142_10049:0.0385634)n55:0.00428482)n53:0.0138718)n51:0.00933874)n6:0.0499188,(((Brachypodium_distachyon_BRADI_4g41890v3:0.0881758,(Hordeum_spontaneum_WB01_002706_0164595:5e-09,Hordeum_vulgareMorex_HORVU.MOREX.r3.5HG0457870:5e-09)n59:0.127332)n58:0.0427615,(((Ampelocalamus_luodianensis_Alu12Cg08860.2:0.0414246,Dendrocalamus_sinicus_Dendrocalamus_sinicus_Dsi11C_3041586_3046576_Dsi11Cg02000.2_1_CDS_4147838296_51724:0.0347542)n62:0.0103496,(Ampelocalamus_luodianensis_Alu12Dg02850.4:0.0297279,(Dendrocalamus_sinicus_Dendrocalamus_sinicus_Dsi12B_2390208_2402619_Dsi12Bg01290.2_1_CDS_4147844131_38795:0.0708932,Dendrocalamus_sinicus_Dendrocalamus_sinicus_Dsi12A_24423876_24428807_Dsi12Ag07130.1_-1_CDS_4147843120_38228:0.0611556)n64:0.00562673)n63:0.000625192)n61:0.0134835,(Olyra_latifolia_Ola022867:0.0760345,((Leersia_perrieri_LPERR12G03530:0.0541782,Oryza_sativa_LOC_Os12g06520:0.0356785)n67:0.0466029,(Zizania_latifolia_GWHTBFHI027936:0.0804614,Zizania_latifolia_GWHTBFHI009571:0.0726167)n68:0.00806852)n66:0.0124559)n65:0.0109368)n60:0.0131135)n57:0.0247976,(((Eragrostis_curvula_EJB05_02375:0.0510319,(Eleusine_coracana_ELECO.r07.5BG0429350:0.0182318,Eleusine_coracana_ELECO.r07.5AG0382450:0.0183958)n72:0.0413978)n71:0.0450002,(Phragmites_australis_Phragmites_australis_PaChr23_588721_591836_evm.model.PaChr23.27_1_CDS_4362434347_12038:0.067031,Phragmites_australis_Phragmites_australis_PaChr22_20456122_20459291_evm.model.PaChr22.839_1_CDS_4362432587_36416:0.052185)n73:0.0148033)n70:0.0185559,((Stipagrostis_hirtigluma_H_Shi_ptg000025l_001449.1:0.0706298,Aristida_adscensionis_H_Aadptg000008l000946.1:0.076271)n75:0.0402802,(Chasmanthium_laxum_Chala.12G038700:0.0609345,((Sorghum_bicolor_SORBI_3008G046600:0.054721,(Zea_mays_Zm00001eb139480:0.0626774,Zea_mays_Zm00001eb407530:0.0820334)n79:0.0160447)n78:0.0472729,(((Digitaria_radicosa_Dra03G0031400:0.0417952,(Digitaria_exilis_H_Dex3A-000182.1:0.0227569,Digitaria_exilis_H_Dex3B-000195.1:0.0263681)n83:0.0425202)n82:0.0184808,((Echinocloa_haploclada_eh_chr5.634:0.0375313,(Dichantelium_oligosantes_H_DolKV775209.1000014.1:0.0252272,Setaria_viridis_SEVIR_5G169601v2:0.145814)n86:0.0204717)n85:0.0135862,((Dichantelium_oligosantes_H_DolKV775209.1000015.1:0.0286038,(Panicum_hallii_Pahal.3G038400:0.0179418,(Panicum_virgatum_Pavir.3KG038400:0.0141357,(Panicum_virgatum_Pavir.3NG022900:0.0231212,Panicum_virgatum_Pavir.3NG024300:0.0362816)n91:0.00362816)n90:0.000403128)n89:0.000372026)n88:0.0103025,(Urochloa_fusta_Urofu.3G038200:0.0532005,(Cenchrus_americanus_H_CamCM007982.2002851.1:0.23638,Setaria_viridis_SEVIR_7G306300v2:0.0232645)n93:0.0111779)n92:0.0137775)n87:0.00202843)n84:0.000225381)n81:0.00816918,(ASEM_AUS1_H_AUS1CM014272.1002693.1:0.0102845,ASEM_RSA5_H_RSA5chrom3002579.1:0.00804681)n94:0.0248336)n80:0.0216272)n77:0.0280045)n76:0.0188693)n74:0.00786891)n69:0.0259445)n56:0.0594383)n5:0.00815126)n0;
```
