## Supplementary Dataset S1 for "Gene turnover and contingency facilitated the repeated evolution of C_4_ photosynthesis in grasses": OG0000814_tree.txt

```
((((Leersia_perrieri_LPERR06G01100:0.264449,Oryza_sativa_LOC_Os06g02780:0.185123)n3:0.123119,(Brachypodium_distachyon_BRADI_1g50760v3:0.264465,Brachypodium_distachyon_BRADI_1g49420v3:0.175267)n4:0.125843)n2:0.0292124,((Aristida_adscensionis_H_Aadptg000025l000384.1:0.144831,Aristida_adscensionis_H_Aadptg000011l000156.1:0.238726)n6:0.11805,((Dendrocalamus_sinicus_Dendrocalamus_sinicus_Dsi06B_35464212_35465953_Dsi06Bg13790.1_1_CDS_4147782964_3703:0.0794822,(Olyra_latifolia_Ola027782:5e-09,Olyra_latifolia_Ola031738:5e-09)n9:0.104393)n8:0.0600221,(Olyra_latifolia_Ola012471:0.218617,Dendrocalamus_sinicus_Dendrocalamus_sinicus_Dsi06B_35382357_35384057_Dsi06Bg13740.1_-1_CDS_4147782949_52105:0.133651)n10:0.0637294)n7:0.0611316)n5:0.0458847)n1:0.0250615,((Brachypodium_distachyon_BRADI_1g49452v3:0.687246,(Leersia_perrieri_LPERR06G01170:0.273859,(Oryza_sativa_LOC_Os06g02730:0.182579,Oryza_sativa_LOC_Os06g02900:0.114103)n14:0.0126781)n13:0.0760175)n12:0.0352018,((ASEM_RSA5_H_RSA5chrom4001579.1:0.211569,((Urochloa_fusta_Urofu.4G289800:0.193862,((Eragrostis_curvula_EJB05_56079:0.00366438,(Eragrostis_curvula_EJB05_46787:0.00179536,((Eragrostis_curvula_EJB05_46785:0,Eragrostis_curvula_EJB05_46776:0)n23:0.000883193,Eragrostis_curvula_EJB05_08373:5e-09)n22:0.0053136)n21:0.00805604)n20:0.0452984,(Eragrostis_curvula_EJB05_46775:0.0439062,Eragrostis_curvula_EJB05_46769:0.0375477)n24:0.0152732)n19:0.125799)n18:0.0394414,Stipagrostis_hirtigluma_H_Shi_ptg000055l_000558.1:0.125689)n17:0.0289885)n16:0.0568697,((((Aristida_adscensionis_H_Aadptg000046l000471.1:0.187125,(Stipagrostis_hirtigluma_H_Shi_ptg000055l_000773.1:0.0707704,(((Eragrostis_curvula_EJB05_40557:0.0458537,(Eragrostis_curvula_EJB05_40609:0.00748343,Eragrostis_curvula_EJB05_40615:0.0191614)n33:0.0302711)n32:0.11647,(Eragrostis_curvula_EJB05_21973:0.0257727,Eragrostis_curvula_EJB05_21991:0.072665)n34:0.100317)n31:0.157979,(Eragrostis_curvula_EJB05_50128:0.00796896,Eragrostis_curvula_EJB05_12769:0.00118184)n35:0.0939024)n30:0.0104336)n29:0.0625993)n28:0.0465718,(((Cenchrus_americanus_H_CamCM007983.2004020.1:0.0980841,(ASEM_AUS1_H_AUS1CM014275.1002230.1:0.0528571,Setaria_viridis_SEVIR_4G013600v2:0.0412772)n39:0.0524144)n38:0.103015,(Panicum_virgatum_Pavir.6KG125900:0.166274,Zea_mays_Zm00001eb269230:0.130287)n40:0.119374)n37:0.042951,(Chasmanthium_laxum_Chala.02G015800:0.0969495,((Dichantelium_oligosantes_H_DolKV776071.1000007.1:0.0951918,((Digitaria_exilis_H_Dex4A-002715.1:0.583579,ASEM_AUS1_H_AUS1CM014275.1001252.1:8e-09)n45:0.133955,(ASEM_AUS1_H_AUS1CM014275.1001251.1:0.212742,Echinocloa_haploclada_eh_chr6.2968:0.150051)n46:0.0294855)n44:0.00327617)n43:0.0172434,(Panicum_virgatum_Pavir.5KG414500:0.0480206,Panicum_virgatum_Pavir.4KG054600:0.174424)n47:0.0302265)n42:0.0519788)n41:0.0527564)n36:0.00586182)n27:0.0483611,(Phragmites_australis_Phragmites_australis_PaChr8_1172234_1173127_evm.model.PaChr8.89_1_CDS_4362481962_30680:0.0431925,Phragmites_australis_Phragmites_australis_PaChr8_1173258_1173881_evm.model.PaChr8.90_1_CDS_4362481986_40796:0.0192508)n48:0.146128)n26:0.0248647,(((Dichantelium_oligosantes_H_DolKV767601.1000001.1:0.105521,(Cenchrus_americanus_H_CamCM007983.2001334.1:0.0705212,Setaria_viridis_SEVIR_4G014500v2:0.061475)n52:0.0642055)n51:0.0555966,(Phragmites_australis_Phragmites_australis_PaChr8_1283820_1285559_evm.model.PaChr8.97_1_CDS_4362482140_20614:0.108707,((Digitaria_radicosa_Dra04G0056300:0.0567642,(Digitaria_exilis_H_Dex4A-000071.1:0.0175188,Digitaria_exilis_H_Dex4B-000077.1:0.0586824)n56:0.0855971)n55:0.0930185,(((ASEM_RSA5_H_RSA5chrom3001220.1:0,ASEM_RSA5_H_RSA5chrom3001222.1:0)n59:5e-09,ASEM_RSA5_H_RSA5chrom4001793.1:0.000865447)n58:0.0629964,(ASEM_AUS1_H_AUS1CM014273.1001765.1:0.004332,ASEM_AUS1_H_AUS1CM014273.1001598.1:0.0166838)n60:0.0589462)n57:0.0464878)n54:0.0497791)n53:0.0311188)n50:0.035624,((Digitaria_radicosa_Dra04G0057000:0.13294,(Digitaria_exilis_H_Dex4A-000063.1:0.0115562,Digitaria_exilis_H_Dex4B-000071.1:0.023537)n63:0.148003)n62:0.143907,(((Stipagrostis_hirtigluma_H_Shi_ptg000055l_000779.1:0.117097,(Chasmanthium_laxum_Chala.02G016500:0.115654,(ASEM_AUS1_H_AUS1CM014273.1001753.1:0.0481672,ASEM_RSA5_H_RSA5chrom4001785.1:0.0325366)n68:0.0812649)n67:0.0394297)n66:0.0453829,(Digitaria_exilis_H_Dex4A-000062.1:1.07623,(Aristida_adscensionis_H_Aadptg000046l000479.1:0.201711,Aristida_adscensionis_H_Aadptg000046l000466.1:0.166611)n70:0.0185123)n69:0.0983534)n65:0.0292795,((Aristida_adscensionis_H_Aadptg000046l000476.1:0.1829,Aristida_adscensionis_H_Aadptg000046l000475.1:0.358415)n72:0.0199927,((Sorghum_bicolor_SORBI_3010G014600:0.211715,((Digitaria_exilis_H_Dex4B-002640.1:0.0459014,(Digitaria_exilis_H_Dex4A-000057.1:0.0277145,Digitaria_exilis_H_Dex4A-002716.1:0.24364)n77:0.0216245)n76:0.20713,(((Panicum_hallii_Pahal.4G347000:0.0716294,Panicum_virgatum_Pavir.4KG166100:0.0898578)n80:0.0464597,(Urochloa_fusta_Urofu.4G290600:0.135208,(Cenchrus_americanus_H_CamCM007983.2001325.1:0.0739022,Cenchrus_americanus_H_CamCM007983.2001326.1:0.0405559)n82:0.0779912)n81:0.030644)n79:0.0174087,(Dichantelium_oligosantes_H_DolKV777699.1000014.1:0.0771565,(ASEM_AUS1_H_AUS1CM014273.1001748.1:0.0247249,(ASEM_RSA5_H_RSA5chrom4001776.1:0.00500673,ASEM_RSA5_H_RSA5chrom5000271.1:0.0277426)n85:0.0221712)n84:0.0908503)n83:0.0233451)n78:0.0229104)n75:0.0642734)n74:0.0782691,(Sorghum_bicolor_SORBI_3010G014500:0.207317,(((ASEM_AUS1_H_AUS1CM014273.1001749.1:0.0381773,ASEM_RSA5_H_RSA5chrom4001777.1:0.0440931)n89:0.100919,(Echinocloa_haploclada_eh_chr6.991:0.506214,((Urochloa_fusta_Urofu.4G290500:0.121714,Echinocloa_haploclada_eh_chr6.2972:0.146562)n92:0.027498,Cenchrus_americanus_H_CamCM007983.2001327.1:0.115624)n91:0.0178421)n90:0.00198246)n88:0.0230908,(Panicum_hallii_Pahal.4G346900:0.0496539,(Panicum_virgatum_Pavir.4KG166200:0.0483502,Panicum_virgatum_Pavir.4NG028600:0.0533918)n94:0.0140065)n93:0.042957)n87:0.0225152)n86:0.0708448)n73:0.00787165)n71:0.0645298)n64:0.0274794)n61:0.00305326)n49:0.0166419)n25:0.036145)n15:0.0726422)n11:0.0250615)n0;
```
