## Supplementary Dataset S1 for "Gene turnover and contingency facilitated the repeated evolution of C_4_ photosynthesis in grasses": OG0000815_tree.txt

```
((((((Zizania_latifolia_GWHTBFHI005360:0.132583,(Oryza_sativa_LOC_Os01g49580:0.0822825,Leersia_perrieri_LPERR01G23270:0.120959)n6:0.0566646)n5:0.0979347,(Ampelocalamus_luodianensis_AluCtg01483g00070.2:0.123229,Dendrocalamus_sinicus_Dendrocalamus_sinicus_Dsi01C_21353479_21356452_Dsi01Cg15610.1_-1_CDS_4147705918_13015:0.0731961)n7:0.0540196)n4:0.0336611,(((Hordeum_spontaneum_WB01_002171_0052265:0.00618741,Hordeum_vulgareMorex_HORVU.MOREX.r3.3HG0281340:0.00304871)n10:0.0213938,(Hordeum_vulgareMorex_HORVU.MOREX.r3.3HG0281260:0.0898021,Hordeum_spontaneum_WB01_005470_0047500:0.146801)n11:0.0163112)n9:0.0252418,(Brachypodium_distachyon_BRADI_2g47060v3:0.0229006,Brachypodium_distachyon_BRADI_2g47008v3:0.0649149)n12:0.125088)n8:0.0708397)n3:0.0760551,((Hordeum_spontaneum_WB01_005693_0035390:0.166057,Brachypodium_distachyon_BRADI_4g02168v3:0.18147)n14:0.0883825,(Dendrocalamus_sinicus_Dendrocalamus_sinicus_Dsi01B_41489514_41492454_Dsi01Bg14960.1_1_CDS_4147697821_3422:0.10492,(Ampelocalamus_luodianensis_Alu01Cg23200.2:0.053765,Ampelocalamus_luodianensis_Alu01Cg23190.2:0.00792746)n16:0.135429)n15:0.035246)n13:0.00391622)n2:0.054184,((Dendrocalamus_sinicus_Dendrocalamus_sinicus_Dsi01C_21370478_21376199_Dsi01Cg15630.1_1_CDS_4147705924_16391:0.0583773,Dendrocalamus_sinicus_Dendrocalamus_sinicus_Dsi01C_21397783_21403080_Dsi01Cg15640.1_1_CDS_4147705927_18079:0.0304962)n18:0.08757,(((((Zizania_latifolia_GWHTBFHI005359:0.285128,Zizania_latifolia_GWHTBFHI038352:0.154668)n23:0.0802957,(Zizania_latifolia_GWHTBFHI038347:0.0408881,Zizania_latifolia_GWHTBFHI038346:0.234863)n24:0.019484)n22:0.0297346,(Zizania_latifolia_GWHTBFHI012390:0.16133,(Zizania_latifolia_GWHTBFHI005357:0.0693022,Zizania_latifolia_GWHTBFHI038354:0.0892873)n26:0.0388875)n25:0.0368489)n21:0.0639649,Oryza_sativa_LOC_Os01g49614:0.141888)n20:0.108734,(Ampelocalamus_luodianensis_Alu01Dg17590.2:0.0191558,Ampelocalamus_luodianensis_Alu01Dg17600.1:0.0237132)n27:0.0691835)n19:0.0342725)n17:0.0536799)n1:0.0509225,((Aristida_adscensionis_H_Aadptg000101l000662.1:0.0703017,Aristida_adscensionis_H_Aadptg000101l000665.1:0.0879721)n29:0.115178,(((((Digitaria_exilis_H_Dex5A-001320.1:0.182443,Sorghum_bicolor_SORBI_3003G263001:0.185774)n34:0.0262016,(Cenchrus_americanus_H_CamCM007987.2003527.1:0.148436,(Echinocloa_haploclada_eh_chr2.3002:0.162532,Cenchrus_americanus_H_CamCM007987.2000918.1:0.159731)n36:0.033919)n35:0.00376878)n33:0.0311166,Phragmites_australis_Phragmites_australis_PaChr1_38110881_38136264_evm.model.PaChr1.1727_1_CDS_4362364759_12225:0.134687)n32:0.135712,(((ASEM_RSA5_H_RSA5chrom5001793.1:0.0311319,ASEM_RSA5_H_RSA5chrom5001802.1:0.0220412)n39:0.133385,(Cenchrus_americanus_H_CamCM007987.2003525.1:1.09695,Eleusine_coracana_ELECO.r07.1AG0029230:0.1379)n40:0.0875424)n38:0.0797841,((((Panicum_hallii_Pahal.5G198200:0.0693455,(Panicum_virgatum_Pavir.5KG486800:0.149862,Panicum_virgatum_Pavir.5NG456100:0.0856015)n45:0.00951128)n44:0.0345614,(ASEM_RSA5_H_RSA5chrom5001796.1:0.0329753,(ASEM_AUS1_H_AUS1CM014274.1001070.1:0.466527,(ASEM_AUS1_H_AUS1CM014274.1004331.1:0.067785,ASEM_AUS1_H_AUS1CM014274.1004332.1:0.038146)n48:0.0038146)n47:0.000423844)n46:0.00858264)n43:0.062869,(((Eleusine_coracana_ELECO.r07.1AG0029200:0.127291,(Eleusine_coracana_ELECO.r07.1AG0029260:0.0257181,(Eleusine_coracana_ELECO.r07.1BG0079400:0.0599528,Eleusine_coracana_ELECO.r07.1BG0079410:0.00584799)n53:0.0249274)n52:0.0729654)n51:0.0994194,(Phragmites_australis_Phragmites_australis_PaChr2_33669970_33670980_evm.model.PaChr2.1626_1_CDS_4362418117_25007:0.266192,Phragmites_australis_Phragmites_australis_PaChr2_33700202_33743403_evm.model.PaChr2.1627_1_CDS_4362418119_25847:0.0927134)n54:0.0103015)n50:0.0273394,Urochloa_fusta_Urofu.5G208700:0.139678)n49:0.0378365)n42:0.0454356,((ASEM_RSA5_H_RSA5chrom1003121.1:0.0501148,ASEM_AUS1_H_AUS1CM014274.1004329.1:0.0432042)n56:0.111952,((Chasmanthium_laxum_Chala.01G182000:0.0505831,(Chasmanthium_laxum_Chala.01G181400:0.052343,Chasmanthium_laxum_Chala.01G181800:0.0176788)n59:0.0505212)n58:0.056252,(((Urochloa_fusta_Urofu.5G209200:0.15155,((Digitaria_exilis_H_Dex5B-001334.1:0.0302603,(Digitaria_exilis_H_Dex5A-001321.1:0.0470126,Digitaria_exilis_H_Dex5A-003226.1:0.0822489)n65:0.0132824)n64:0.0970896,Digitaria_radicosa_Dra05G0078800:0.106115)n63:0.0283222)n62:0.0169654,Dichantelium_oligosantes_H_DolKV768952.1000001.1:0.203089)n61:0.00879294,(Zea_mays_Zm00001eb156230:0.23454,(Sorghum_bicolor_SORBI_3003G263400:0.122391,Sorghum_bicolor_SORBI_3003G262700:0.119177)n67:0.0132419)n66:0.0447759)n60:0.0315013)n57:0.0365616)n55:0.0863864)n41:0.0401715)n37:0.0631524)n31:0.0536551,((Stipagrostis_hirtigluma_H_Shi_ptg000050l_002124.1:0.166622,(((Digitaria_exilis_H_Dex5A-003225.1:0.0490729,Digitaria_exilis_H_Dex5B-001333.1:0.0498725)n72:0.0940164,((ASEM_RSA5_H_RSA5chrom2000146.1:0.0913276,Setaria_viridis_SEVIR_5G262840v2:0.0565965)n74:0.108172,((Urochloa_fusta_Urofu.5G208800:0.0745902,(Cenchrus_americanus_H_CamCM007987.2003523.1:0.0357777,Cenchrus_americanus_H_CamCM007988.2002392.1:0.0773443)n77:0.0666417)n76:0.0215445,((ASEM_RSA5_H_RSA5chrom5001797.1:0.0740831,(ASEM_AUS1_H_AUS1CM014274.1004334.1:0.100353,ASEM_AUS1_H_AUS1CM014274.1004333.1:0.0505656)n80:0.0056184)n79:0.0733909,((Panicum_hallii_Pahal.5G198300:0.0668955,((Setaria_viridis_SEVIR_5G280700v2:0.087973,(Panicum_virgatum_Pavir.5KG487000:0.0812666,(ASEM_AUS1_H_AUS1CM014274.1004326.1:0.020899,(ASEM_RSA5_H_RSA5chrom5001787.1:5e-09,ASEM_RSA5_H_RSA5chrom5001791.1:5e-09)n87:0.0121174)n86:0.0712188)n85:0.0115677)n84:0.0245294,(Panicum_virgatum_Pavir.5NG456200:0.0592889,Panicum_virgatum_Pavir.5KG487400:0.112455)n88:0.0224844)n83:0.00249827)n82:0.0493443,(Setaria_viridis_SEVIR_5G281100v2:0.0407225,(Setaria_viridis_SEVIR_5G280750v2:0.0159268,Setaria_viridis_SEVIR_5G280500v2:0.0368767)n90:0.0407548)n89:0.0608798)n81:0.00608798)n78:0.000676442)n75:0.0244327)n73:0.00271474)n71:0.0257162,(Cenchrus_americanus_H_CamCM007987.2003528.1:0.18295,(Eragrostis_curvula_EJB05_55256:0.139107,Eragrostis_curvula_EJB05_55265:0.396065)n92:0.0630176)n91:0.0192701)n70:0.00214112)n69:0.034711,(Sorghum_bicolor_SORBI_3003G263300:0.111174,(Zea_mays_Zm00001eb360640:0.0129355,Zea_mays_Zm00001eb360630:0.0297284)n94:0.168506)n93:0.0695281)n68:0.015542)n30:0.00172689)n28:0.028603)n0;
```
