## Supplementary Dataset S1 for "Gene turnover and contingency facilitated the repeated evolution of C_4_ photosynthesis in grasses": OG0000816_tree.txt

```
(((((Pharus_latifolius_Phala.10G142100:0.0300491,(Pharus_latifolius_Phala.06G013500.5:0.0184767,((Pharus_latifolius_Phala.06G013500.4:0,Pharus_latifolius_Phala.06G013500.2:0,Pharus_latifolius_Phala.06G013500:0)n7:5e-09,Pharus_latifolius_Phala.06G013500.3:0.000540428)n6:0.000720948)n5:0.0119235)n4:0.0534654,((((((Hordeum_spontaneum_WB01_001954_1251845:0.000988418,Hordeum_vulgareMorex_HORVU.MOREX.r3.3HG0256300:5e-09)n13:0.0327872,(Hordeum_spontaneum_WB01_001679_0652866:0.00143633,Hordeum_vulgareMorex_HORVU.MOREX.r3.1HG0079100:0.00153843)n14:0.0292097)n12:0.0282394,(Brachypodium_distachyon_BRADI_3g13397v3:0.0876433,Brachypodium_distachyon_BRADI_2g10180v3:0.0367247)n15:0.0127368)n11:0.034294,((Ampelocalamus_luodianensis_Alu01Dg07930.2:0.0249536,(Dendrocalamus_sinicus_Dendrocalamus_sinicus_Dsi01A_12535730_12539051_Dsi01Ag07340.1_-1_CDS_4147686943_20267:0.0281426,Dendrocalamus_sinicus_Dendrocalamus_sinicus_Dsi01B_10975104_10978103_Dsi01Bg06040.1_-1_CDS_4147695145_32110:0.0219524)n18:0.00243915)n17:0.00412876,Olyra_latifolia_Ola008485:0.0421759)n16:0.00516482)n10:0.008923,((Leersia_perrieri_LPERR01G10200:0.0446483,Oryza_sativa_LOC_Os01g16520:0.0320137)n20:0.0245438,(Zizania_latifolia_GWHTBFHI004342:0.184245,Zizania_latifolia_GWHTBFHI004344:0.142722)n21:0.015858)n19:0.0130125)n9:0.0101915,((((Sorghum_bicolor_SORBI_3003G127350:0.078865,((Dichantelium_oligosantes_H_DolKV783019.1000002.1:0.0429725,(ASEM_AUS1_H_AUS1CM014274.1001965.1:0.0141761,ASEM_RSA5_H_RSA5chrom5000722.1:0.0127685)n28:0.0438593)n27:0.00264001,(Echinocloa_haploclada_eh_chr2.1385:0.037563,((Setaria_viridis_SEVIR_5G044500v2:0.025906,Cenchrus_americanus_H_CamCM007987.2001586.1:0.0452252)n31:0.0199519,(Digitaria_exilis_H_Dex5A-003918.1:0.00413539,Digitaria_exilis_H_Dex5B-003931.1:0.00155856)n32:0.0507562)n30:0.00543566)n29:0.00265528)n26:9e-09)n25:0.0130051,(((Panicum_virgatum_Pavir.5NG184000:0.12204,Panicum_hallii_Pahal.5G416400:0.0228008)n35:0.0203002,(Panicum_virgatum_Pavir.5KG181700:0.0527945,Panicum_hallii_Pahal.5G416300:0.034725)n36:0.0014055)n34:0.0148181,Urochloa_fusta_Urofu.5G373600:0.0263743)n33:0.0156322)n24:0.0368767,((Eleusine_coracana_ELECO.r07.1AG0004190:0.0121123,Eleusine_coracana_ELECO.r07.1BG0052600:0.00724553)n38:0.040654,((Eragrostis_curvula_EJB05_32348:5e-09,Eragrostis_curvula_EJB05_53222:0.00307104)n40:5e-09,Eragrostis_curvula_EJB05_53227:0.0116357)n39:0.0400082)n37:0.0244794)n23:0.012934,(Phragmites_australis_Phragmites_australis_PaChr2_10369302_10372596_evm.model.PaChr2.726_1_CDS_4362422059_26289:0.0351563,(Aristida_adscensionis_H_Aadptg000058l000592.1:0.0508618,Stipagrostis_hirtigluma_H_Shi_ptg000044l_000256.1:0.0467366)n42:0.0155099)n41:0.0130394)n22:0.0251848)n8:0.0498257)n3:0.0180732,(Streptochaeta_angustifolia_strangu_037935:0.0093132,(((Streptochaeta_angustifolia_strangu_037933:5e-09,Streptochaeta_angustifolia_strangu_041647:5e-09)n46:0.0123525,Streptochaeta_angustifolia_strangu_011141:5e-09)n45:0.00375673,Streptochaeta_angustifolia_strangu_027803:5e-09)n44:0.00370813)n43:0.0617391)n2:0.0226661,((((Zizania_latifolia_GWHTBFHI001975:0.0354428,Zizania_latifolia_GWHTBFHI008140:0.0248174)n50:0.0123003,(Oryza_sativa_LOC_Os10g22380:0.0322199,Leersia_perrieri_LPERR10G05370:0.0402215)n51:0.0181355)n49:0.0451012,(Ampelocalamus_luodianensis_Alu10Dg08510.2:0.0269797,Dendrocalamus_sinicus_Dendrocalamus_sinicus_Dsi10A_13490856_13499105_Dsi10Ag06450.1_1_CDS_4147823320_35911:0.036881)n52:0.0124884)n48:0.0165017,((Phragmites_australis_Phragmites_australis_PaChr25_8422587_8426395_evm.model.PaChr25.239_1_CDS_4362438179_9517:0.0548567,((Eragrostis_curvula_EJB05_22473:0.0356341,(Eleusine_coracana_ELECO.r07.2AG0122040:0.00719961,Eleusine_coracana_ELECO.r07.2BG0177420:0.00487526)n57:0.0420793)n56:0.029851,(Aristida_adscensionis_H_Aadptg000025l000173.1:0.0583475,Stipagrostis_hirtigluma_H_Shi_ptg000025l_002176.1:0.0319583)n58:0.0147048)n55:0.00661415)n54:0.00837434,((Chasmanthium_laxum_Chala.03G129500:0.00988231,Chasmanthium_laxum_Chala.06G117800:0.00684652)n60:0.029911,((Sorghum_bicolor_SORBI_3001G221500:0.0567971,(Echinocloa_haploclada_eh_scaffold706.91:0.0314497,ASEM_RSA5_H_RSA5chrom9004743.1:0.0310776)n63:0.0187923)n62:0.00704167,((Sorghum_bicolor_SORBI_3001G509500:0.0210129,(Zea_mays_Zm00001eb003350:0.0401976,Zea_mays_Zm00001eb402830:0.0256187)n66:0.00621899)n65:0.0328167,((Digitaria_exilis_H_Dex3A-000208.1:0.0559139,(Olyra_latifolia_Ola021834:0.462755,Panicum_virgatum_Pavir.7NG153000:0.0314764)n69:0.0234479)n68:0.00618127,(((Panicum_hallii_Pahal.7G133100:0.0123795,(Panicum_virgatum_Pavir.7NG150600:0.0142476,Panicum_virgatum_Pavir.7NG153100:0.0180774)n73:0.0103931)n72:0.0122311,(ASEM_RSA5_H_RSA5chrom7000572.1:0.0024077,(ASEM_AUS1_H_AUS1CM014276.1003100.1:0.00719972,(ASEM_AUS1_H_AUS1CM014276.1000439.1:0.00546721,ASEM_AUS1_H_AUS1CM014276.1000440.1:0.00136962)n76:0.000136962)n75:1.5218e-05)n74:0.00249228)n71:0.00187363,(((Urochloa_fusta_Urofu.7G105400:0.0265931,((Setaria_viridis_SEVIR_7G089800v2:0.0136742,Setaria_viridis_SEVIR_1G362200v2:0.00688439)n81:0.00415779,(Cenchrus_americanus_H_CamCM007984.2001391.1:0.0200848,Cenchrus_americanus_H_CamCM007987.2001380.1:0.0263091)n82:0.00292323)n80:0.00206644)n79:0.00405304,Echinocloa_haploclada_eh_chr9.1026:0.0331442)n78:0.00158998,(Digitaria_radicosa_Dra07G0054700:0.0234166,(Streptochaeta_angustifolia_strangu_024890:0.283831,((Digitaria_exilis_H_Dex7A-000327.1:0.0097906,(Digitaria_exilis_H_DexUA-002476.1:0.0117258,((Digitaria_exilis_H_Dex7B-000366.1:0,Digitaria_exilis_H_DexUA-002474.1:0)n89:5e-09,Digitaria_exilis_H_Dex7B-000365.1:0.0299239)n88:5e-09)n87:0.0104223)n86:0.0299322,(Digitaria_exilis_H_Dex3B-000222.1:0.0209348,(Digitaria_exilis_H_Dex3A-000210.1:0.0108428,Digitaria_exilis_H_Dex3A-000209.1:9e-09)n91:0.00212821)n90:0.000212821)n85:2.36468e-05)n84:0.0204158)n83:0.00863756)n77:0.00285273)n70:0.0043593)n67:0.00892037)n64:0.00360046)n61:0.00983016)n59:0.0163524)n53:0.0215753)n47:0.047043)n1:0.0892426,(Tillandsia_fasciculata_H_Tillandsia_CM054930.1_000468.1:0.030724,(Ananas_comosus_H_Ananas_contig8_000757.1:0.099448,Ananas_comosus_H_Ananas_contig5_001084.1:0.0154934)n93:0.00172149)n92:0.0874225)n0;
```
