## Supplementary Dataset S1 for "Gene turnover and contingency facilitated the repeated evolution of C_4_ photosynthesis in grasses": OG0000817_tree.txt

```
(((Leersia_perrieri_LPERR03G18830:0.0804585,((Streptochaeta_angustifolia_strangu_022084:0.0642477,(Pharus_latifolius_Phala.01G190700:0,Pharus_latifolius_Phala.01G190700.2:0,Pharus_latifolius_Phala.01G190700.3:0)n5:0.0507218)n4:0.0288314,(Ampelocalamus_luodianensis_Alu03Cg26350.2:0.0629456,(Brachypodium_distachyon_BRADI_4g25140v3:0.0399984,(Hordeum_spontaneum_WB01_003522_0078638:5e-09,Hordeum_vulgareMorex_HORVU.MOREX.r3.4HG0350900:0.000731996)n8:0.0545702)n7:0.0297104)n6:0.0164623)n3:0.0332925)n2:0.0938314,(Streptochaeta_angustifolia_strangu_039258:0.0508478,((Pharus_latifolius_Phala.01G076100.6:5e-09,(Pharus_latifolius_Phala.01G076100.7:5e-09,(Pharus_latifolius_Phala.01G076100:0,Pharus_latifolius_Phala.01G076100.4:0,Pharus_latifolius_Phala.01G076100.5:0,Pharus_latifolius_Phala.01G076100.2:0,Pharus_latifolius_Phala.01G076100.3:0)n13:5e-09)n12:5e-09)n11:0.0666612,(((Dendrocalamus_sinicus_Dendrocalamus_sinicus_Dsi03B_5815646_5817088_Dsi03Bg04610.2_-1_CDS_4147735492_2420:0.0285187,(((Ampelocalamus_luodianensis_Alu03Cg06270.2:0.00362995,Ampelocalamus_luodianensis_Alu03Cg06280.5:0.00682225)n19:0.00934195,(Dendrocalamus_sinicus_Dendrocalamus_sinicus_Dsi03C_28305561_28307003_Dsi03Cg14480.1_1_CDS_4147745458_40721:0.0165192,Dendrocalamus_sinicus_Dendrocalamus_sinicus_Dsi03C_28323472_28324914_Dsi03Cg14490.1_1_CDS_4147745461_42410:0.0096588)n20:0.00873011)n18:0.00872291,(Dendrocalamus_sinicus_Dendrocalamus_sinicus_Dsi03A_5506827_5508269_Dsi03Ag04560.1_-1_CDS_4147728088_41790:0.018212,(Ampelocalamus_luodianensis_Alu03Dg24820.4:0.0139649,Ampelocalamus_luodianensis_Alu03Dg24830.1:0.0177295)n22:0.00502893)n21:0.00055877)n17:0.00748602)n16:0.00743,((((Zizania_latifolia_GWHTBFHI013680:0.0269551,Zizania_latifolia_GWHTBFHI023115:0.0249078)n26:0.0101516,(Leersia_perrieri_LPERR03G29180:0.126829,Oryza_sativa_LOC_Os03g55070:0.0523421)n27:0.0466053)n25:0.0498702,((Aristida_adscensionis_H_Aadptg000018l000677.1:0.0390664,(Stipagrostis_hirtigluma_H_Shi_ptg000037l_001449.1:0.0255877,((((Eragrostis_curvula_EJB05_57281:0.000245476,Eragrostis_curvula_EJB05_04413:0.00328705)n34:0.0315977,(Eleusine_coracana_ELECO.r07.8AG0615650:0.0472458,(Eleusine_coracana_ELECO.r07.3BG0260520:0.0102913,Eleusine_coracana_ELECO.r07.3AG0215420:0.0122621)n36:0.0233753)n35:0.0126687)n33:0.0182153,(((Panicum_hallii_Pahal.9G081300:0.0124283,(Panicum_virgatum_Pavir.8KG187600:0.0215024,Panicum_virgatum_Pavir.9NG048300:0.0165453)n40:0.00188466)n39:0.0101464,((Digitaria_radicosa_Dra09G0070500:0.0236658,(Digitaria_exilis_H_Dex9A-005268.1:0.00939982,Digitaria_exilis_H_Dex9B-005157.1:0.00920601)n43:0.0117335)n42:0.0113079,((Cenchrus_americanus_H_CamCM007983.2005170.1:0.019553,Setaria_viridis_SEVIR_9G084100v2:0.013985)n45:0.00619838,(Urochloa_fusta_Urofu.9G083600:0.0424589,(Dichantelium_oligosantes_H_DolKV775210.1000004.1:0.0267449,(ASEM_AUS1_H_AUS1CM014278.1001326.1:0.00729954,ASEM_RSA5_H_RSA5chrom9003287.1:0.00197027)n48:0.032427)n47:0.00714515)n46:0.00369821)n44:9e-09)n41:0.00560728)n38:0.0111049,(Sorghum_bicolor_SORBI_3001G084100:0.0253412,(Zea_mays_Zm00001eb214560:0.0395023,Zea_mays_Zm00001eb057810:0.0238289)n50:0.00264765)n49:0.00661617)n37:0.00928071)n32:0.00747573,(Chasmanthium_laxum_Chala.03G222200:0.0337111,(Phragmites_australis_Phragmites_australis_PaChr4_43257025_43258467_evm.model.PaChr4.2142_1_CDS_4362453917_1988:0.0282794,Phragmites_australis_Phragmites_australis_PaChr3_44043323_44044765_evm.model.PaChr3.2388_1_CDS_4362445895_26363:0.0318035)n52:0.00353373)n51:0.00547337)n31:0.00906823)n30:0.0255365)n29:0.0270933,(Brachypodium_distachyon_BRADI_1g08120v3:0.0471486,((Hordeum_spontaneum_WB01_008037_0345803:0.00486656,Hordeum_vulgareMorex_HORVU.MOREX.r3.5HG0511770:0.000973962)n55:0.0593533,(Hordeum_vulgareMorex_HORVU.MOREX.r3.4HG0337820.3:0.000931172,((Hordeum_spontaneum_WB01_006279_0367260:0,Hordeum_vulgareMorex_HORVU.MOREX.r3.4HG0337820:0,Hordeum_vulgareMorex_HORVU.MOREX.r3.4HG0337820.2:0)n58:5e-09,Hordeum_vulgareMorex_HORVU.MOREX.r3.4HG0337820.4:5e-09)n57:5e-09)n56:0.0541008)n54:0.0060112)n53:0.0154663)n28:0.0121789)n24:0.0540741,(((Oryza_sativa_LOC_Os12g25690:0.0373028,Leersia_perrieri_LPERR12G09010:0.0499084)n61:0.00659441,(Leersia_perrieri_LPERR02G15450:0.0406762,Oryza_sativa_LOC_Os12g25700:0.067458)n62:0.00997272)n60:0.044588,(Brachypodium_distachyon_BRADI_1g10650v3:0.0738692,((Aristida_adscensionis_H_Aadptg000108l000002.1:0.0496974,(Stipagrostis_hirtigluma_H_Shi_ptg000020l_000118.1:0.00760477,(Stipagrostis_hirtigluma_H_Shi_ptg000021l_000019.1:0.00156924,Stipagrostis_hirtigluma_H_Shi_ptg000028l_000133.1:0.00235751)n67:0.00204005)n66:0.0246763)n65:0.0159566,((Chasmanthium_laxum_Chala.11G082100:0.0266673,(((Panicum_hallii_Pahal.6G116600:0.0203359,Panicum_virgatum_Pavir.6NG176100:0.0200424)n72:0.0132491,((Cenchrus_americanus_H_CamCM007985.2001360.1:0.0187646,Setaria_viridis_SEVIR_6G114200v2:0.00879683)n74:0.0169896,(Dichantelium_oligosantes_H_DolKV777558.1000001.1:0.019913,Urochloa_fusta_Urofu.6G082000:0.0235107)n75:0.00606116)n73:0.0057702)n71:0.00533607,((Echinocloa_haploclada_eh_chr8.1317:0.0480608,(ASEM_AUS1_H_AUS1CM014275.1002465.1:0.0015269,ASEM_RSA5_H_RSA5chrom6000871.1:5e-09)n78:0.0151596)n77:0.00871147,(Digitaria_radicosa_Dra06G0078900:0.01503,(Digitaria_exilis_H_Dex6A-000606.1:0.00178293,Digitaria_exilis_H_Dex6B-000536.1:0.00671833)n80:0.0169834)n79:0.0222138)n76:0.00927984)n70:0.0137682)n69:0.00796462,(Phragmites_australis_Phragmites_australis_PaChr14_14723122_14724564_evm.model.PaChr14.665_1_CDS_4362392775_28709:0.0325005,Phragmites_australis_Phragmites_australis_PaChr19_9414228_9415670_evm.model.PaChr19.516_1_CDS_4362412680_32135:0.0237207)n81:0.00699159)n68:0.00566371)n64:0.0302882)n63:0.0106638)n59:0.00617767)n23:0.000686408)n15:0.0149845,(Olyra_latifolia_Ola026677:0.0056124,Olyra_latifolia_Ola026679:0.0048945)n82:0.0431003)n14:0.0240138)n10:0.0154635)n9:0.0572602)n1:0.0257229,((Carex_scoparia_H_Carex_Csco_scaffold_29_000089.1:0.142388,(Juncus_effusus_H_Juncus_Jeff_scaffold_19_000579.1:0.186844,Juncus_effusus_H_Juncus_Jeff_scaffold_12_000548.1:0.180559)n85:0.0200621)n84:0.0806275,((Tillandsia_fasciculata_H_Tillandsia_CM054947.1_000162.1:0.0237101,(Ananas_comosus_H_Ananas_contig16_000239.1:0.176026,Ananas_comosus_H_Ananas_contig1_000165.1:0.0278662)n88:0.00309624)n87:0.0914163,(Ananas_comosus_H_Ananas_contig8_000030.1:0.0237793,Tillandsia_fasciculata_H_Tillandsia_CM054932.1_000691.1:0.0180422)n89:0.126984)n86:0.0141093)n83:0.0252818)n0;
```
