## Supplementary Dataset S1 for "Gene turnover and contingency facilitated the repeated evolution of C_4_ photosynthesis in grasses": OG0000819_tree.txt

```
(((Streptochaeta_angustifolia_strangu_019476:0.104548,Streptochaeta_angustifolia_strangu_019477:0.0973694)n2:0.0803562,(Pharus_latifolius_Phala.06G226400:0.141199,(Pharus_latifolius_Phala.06G226300:5e-09,Pharus_latifolius_Phala.06G226300.2:5e-09)n4:0.132662)n3:0.0631871)n1:0.0203211,(Leersia_perrieri_LPERR04G20320:0.190724,((((((Olyra_latifolia_Ola022342:0.126123,(Olyra_latifolia_Ola022337:0.00708922,Olyra_latifolia_Ola022338:0.0312187)n12:0.0370847)n11:0.0265757,((Dendrocalamus_sinicus_Dendrocalamus_sinicus_Dsi04A_6499827_6501694_Dsi04Ag04530.1_-1_CDS_4147748146_18781:0.0170638,Dendrocalamus_sinicus_Dendrocalamus_sinicus_Dsi04A_6226705_6228597_Dsi04Ag04290.1_1_CDS_4147748074_35100:0.0243489)n14:0.0351076,(Ampelocalamus_luodianensis_Alu04Cg18690.1:0.0453786,Ampelocalamus_luodianensis_Alu04Dg04930.1:0.0648604)n15:0.00469848)n13:0.0191677)n10:0.0542069,(((Eleusine_coracana_ELECO.r07.4BG0335470:0.0343747,Eleusine_coracana_ELECO.r07.4AG0304600:0.0359204)n18:0.0899495,(Eragrostis_curvula_EJB05_39362:0.0187065,Eragrostis_curvula_EJB05_55706:0.0106555)n19:0.0491733)n17:0.0434619,((Stipagrostis_hirtigluma_H_Shi_ptg000016l_001176.1:0.0654478,(Aristida_adscensionis_H_Aadptg000073l000222.1:0.0607217,(Aristida_adscensionis_H_Aadptg000073l000223.1:0.047019,Aristida_adscensionis_H_Aadptg000073l000224.1:0.0383185)n23:0.0224417)n22:0.0464925)n21:0.0308516,((Phragmites_australis_Phragmites_australis_PaChr11_4190180_4192271_evm.model.PaChr11.448_1_CDS_4362377392_15638:0.104895,Chasmanthium_laxum_Chala.06G227500:0.0641919)n25:0.0237901,((Zea_mays_Zm00001eb071250:0.0677851,(Sorghum_bicolor_SORBI_3006G209200:0.0962367,Sorghum_bicolor_SORBI_3006G209000:0.066344)n28:0.0208017)n27:0.0351986,((((Echinocloa_haploclada_eh_chr9.2590:0.0160496,Echinocloa_haploclada_eh_chr9.2591:0.019917)n32:0.0744688,(Digitaria_radicosa_Dra07G0185900:0.0503067,(Digitaria_exilis_H_Dex7B-001115.1:0.0290008,Digitaria_exilis_H_Dex7A-001079.1:0.0226028)n34:0.0985047)n33:0.0397451)n31:0.0178645,(Dichantelium_oligosantes_H_DolKV779688.1000007.1:0.063562,(((Panicum_virgatum_Pavir.7NG407700:0.0237754,(Panicum_virgatum_Pavir.7KG334500:0.0102225,Panicum_virgatum_Pavir.7KG334600:0.135799)n39:0.0268065)n38:0.0128702,Panicum_hallii_Pahal.7G285300:0.0311456)n37:0.0317106,(Urochloa_fusta_Urofu.7G270100:0.0661042,(Cenchrus_americanus_H_CamCM007984.2002148.1:0.0549684,Setaria_viridis_SEVIR_7G243000v2:0.0356252)n41:0.0119103)n40:0.011218)n36:0.00811044)n35:0.0150156)n30:0.0195995,(ASEM_AUS1_H_AUS1CM014276.1001376.1:0.0159248,ASEM_RSA5_H_RSA5chrom7002329.1:0.015154)n42:0.0443406)n29:0.0305144)n26:0.0273789)n24:0.0160191)n20:0.0181013)n16:0.0407952)n9:0.0229031,(Brachypodium_distachyon_BRADI_5g21110v3:0.223047,((Hordeum_spontaneum_WB01_010734_0112150:0.0334908,Hordeum_vulgareMorex_HORVU.MOREX.r3.2HG0192080:0.0156191)n45:0.0427953,(Hordeum_vulgareMorex_HORVU.MOREX.r3.2HG0192050:0.00359245,(Hordeum_spontaneum_WB01_002563_0008122:0.148376,Hordeum_spontaneum_WB01_002563_0002995:0.0596178)n47:0.0066242)n46:0.0121527)n44:0.0714479)n43:0.0438263)n8:0.0255487,(Zizania_latifolia_GWHTBFHI018527:0.112072,Oryza_sativa_LOC_Os04g51980:0.121124)n48:0.0383627)n7:0.0391246,((Oryza_sativa_LOC_Os04g51990:0.122564,Zizania_latifolia_GWHTBFHI018526:0.103297)n50:0.0367676,((((Hordeum_spontaneum_WB01_002563_0283162:0.00649431,Hordeum_vulgareMorex_HORVU.MOREX.r3.2HG0191990:0.00225457)n54:0.171089,(Hordeum_spontaneum_WB01_002563_0116642:0.00748607,Hordeum_vulgareMorex_HORVU.MOREX.r3.2HG0192000:0.0147567)n55:0.120438)n53:0.0430487,(Olyra_latifolia_Ola022341:0.0955142,((Ampelocalamus_luodianensis_Alu04Cg18700.1:0.0451752,Dendrocalamus_sinicus_Dendrocalamus_sinicus_Dsi04A_6481368_6485009_Dsi04Ag04520.1_-1_CDS_4147748143_17093:0.0471015)n58:0.0143041,(Ampelocalamus_luodianensis_Alu04Dg04920.1:0.179371,Dendrocalamus_sinicus_Dendrocalamus_sinicus_Dsi04B_35690841_35695138_Dsi04Bg11940.1_1_CDS_4147756441_26123:0.0743252)n59:0.00825835)n57:0.0196979)n56:0.0310052)n52:0.026714,((Brachypodium_distachyon_BRADI_5g21130v3:0.184331,((((Eleusine_coracana_ELECO.r07.4BG0335450:0.0312521,Eleusine_coracana_ELECO.r07.4AG0304580:0.0312126)n65:0.10157,(Eragrostis_curvula_EJB05_39349:0.0525494,(Eragrostis_curvula_EJB05_39353:0.00721612,Eragrostis_curvula_EJB05_39356:0.0137771)n67:0.0248545)n66:0.0640069)n64:0.0346562,(Eragrostis_curvula_EJB05_39357:0.0704797,(Eleusine_coracana_ELECO.r07.4BG0335460:0.034446,Eleusine_coracana_ELECO.r07.4AG0304590:0.0372544)n69:0.0831522)n68:0.0220787)n63:0.023222,Eragrostis_curvula_EJB05_39351:0.736142)n62:0.0817936)n61:0.0551526,((Aristida_adscensionis_H_Aadptg000073l000225.1:0.0698749,Stipagrostis_hirtigluma_H_Shi_ptg000016l_001177.1:0.049957)n71:0.0403556,(((Zea_mays_Zm00001eb430610:0.0690783,Sorghum_bicolor_SORBI_3006G209300:0.0451564)n74:0.0486853,(Chasmanthium_laxum_Chala.06G227600:0.0680703,(Phragmites_australis_Phragmites_australis_PaChr7_4826253_4827981_evm.model.PaChr7.449_1_CDS_4362475830_384:0.0833284,Phragmites_australis_Phragmites_australis_PaChr11_4175106_4176611_evm.model.PaChr11.446_1_CDS_4362377388_13955:0.0650852)n76:0.0135391)n75:0.0107912)n73:0.0139553,(((ASEM_AUS1_H_AUS1CM014276.1001377.1:0.00644183,ASEM_RSA5_H_RSA5chrom7002330.1:0.00782077)n79:0.0389063,(Dichantelium_oligosantes_H_DolKV779688.1000008.1:0.0471386,(Panicum_hallii_Pahal.7G285400:0.0438881,(Panicum_virgatum_Pavir.7KG334800:0.0260867,Panicum_virgatum_Pavir.7NG407600:0.0167397)n82:0.0086101)n81:0.0187085)n80:0.00735386)n78:0.00239543,((Echinocloa_haploclada_eh_chr9.2592:0.0976054,(Digitaria_radicosa_Dra07G0186000:0.0736302,(Digitaria_exilis_H_Dex7A-001080.1:0.0227012,(Digitaria_exilis_H_Dex7A-001081.1:0.0450631,Digitaria_exilis_H_Dex7B-001116.1:0.0097368)n87:0.0121721)n86:0.0800845)n85:0.0344096)n84:0.0209672,((Urochloa_fusta_Urofu.7G270400:0.132104,Setaria_viridis_SEVIR_7G243200v2:0.0553961)n89:0.0311964,(Setaria_viridis_SEVIR_7G243100v2:0.0203594,((Cenchrus_americanus_H_CamCM007984.2002152.1:0.0592986,((Urochloa_fusta_Urofu.8G120500:0.105999,Urochloa_fusta_Urofu.8G095100:0.417877)n94:0.0270088,Urochloa_fusta_Urofu.7G270300:0.0531725)n93:0.0138897)n92:0.00692476,Cenchrus_americanus_H_CamCM007984.2002151.1:0.0312725)n91:0.00347473)n90:0.0244128)n88:0.00271254)n83:0.00914198)n77:0.0245341)n72:0.0142455)n70:0.0119668)n60:0.0104739)n51:0.0290778)n49:0.0325977)n6:0.00362196)n5:0.0379585)n0;
```
