## Supplementary Dataset S1 for "Gene turnover and contingency facilitated the repeated evolution of C_4_ photosynthesis in grasses": OG0000820_tree.txt

```
((((Juncus_effusus_H_Juncus_Jeff_scaffold_4_000382.1:0.173043,Carex_scoparia_H_Carex_Csco_scaffold_17_000645.1:0.142567)n3:0.0908507,(Juncus_effusus_H_Juncus_Jeff_scaffold_20_000333.1:0.159927,(Carex_scoparia_H_Carex_Csco_scaffold_5_000342.1:0.193263,Carex_scoparia_H_Carex_Csco_scaffold_30_000324.1:0.404196)n5:0.0709513)n4:0.0612132)n2:0.0769675,((Ananas_comosus_H_Ananas_contig24_000533.1:0.0130613,Tillandsia_fasciculata_H_Tillandsia_CM054953.1_000376.1:0.0258659)n7:0.0877343,(Ananas_comosus_H_Ananas_contig14_000660.1:0.0159855,Tillandsia_fasciculata_H_Tillandsia_CM054938.1_000647.1:0.151188)n8:0.0859024)n6:0.0558114)n1:0.0337945,((Pharus_latifolius_Phala.09G016000:0.0311878,(Pharus_latifolius_Phala.10G145300:0.105307,(Pharus_latifolius_Phala.10G145300.3:5e-09,Pharus_latifolius_Phala.10G145300.2:0.000880237)n12:0.000941204)n11:0.0340242)n10:0.0524803,((((Stipagrostis_hirtigluma_H_Shi_ptg000025l_001144.1:0.00838896,(Stipagrostis_hirtigluma_H_Shi_ptg000015l_000053.1:0.00308655,(Stipagrostis_hirtigluma_H_Shi_ptg000026l_000163.1:0.000924464,Stipagrostis_hirtigluma_H_Shi_ptg000077l_000167.1:0.00467599)n18:0.00436627)n17:0.0063955)n16:0.0330896,(Aristida_adscensionis_H_Aadptg000039l000463.1:0.0613127,Aristida_adscensionis_H_Aadptg000008l000556.1:0.0409978)n19:0.00773723)n15:0.0237399,(((((Eleusine_coracana_ELECO.r07.9AG0672840:0.00834054,Eleusine_coracana_ELECO.r07.9BG0696520:0.00739921)n24:0.00986084,(Eleusine_coracana_ELECO.r07.5BG0426590:0.00843442,Eleusine_coracana_ELECO.r07.5AG0379520:0.00896674)n25:0.0103943)n23:0.0245901,(Eragrostis_curvula_EJB05_29823:0.0168411,Eragrostis_curvula_EJB05_02030:0.0209709)n26:0.0217382)n22:0.0114221,(Phragmites_australis_Phragmites_australis_PaChr22_23150272_23156383_evm.model.PaChr22.1027_1_CDS_4362430723_17076:0.0256269,(Phragmites_australis_Phragmites_australis_PaChr21_986582_992913_evm.model.PaChr21.80_1_CDS_4362429075_3594:0.0229706,Phragmites_australis_Phragmites_australis_PaChr23_2163943_2172027_evm.model.PaChr23.150_1_CDS_4362434083_28422:0.0257426)n28:0.0153603)n27:0.00718234)n21:0.0121382,((Chasmanthium_laxum_Chala.09G177200:0.0155351,Chasmanthium_laxum_Chala.12G017800:0.0118537)n30:0.0286592,((Sorghum_bicolor_SORBI_3005G017200:0.0318532,(Zea_mays_Zm00001eb195630:0.0298742,Zea_mays_Zm00001eb093730:0.0306644)n33:0.00892867)n32:0.0431034,((Echinocloa_haploclada_eh_chr5.366:0.00532202,Echinocloa_haploclada_eh_chr5.116:0.00493433)n35:0.0366156,(((Urochloa_fusta_Urofu.8G009500:0.0144987,Urochloa_fusta_Urofu.3G030600:0.0326347)n38:0.0164506,(Cenchrus_americanus_H_CamLKME02022861.1000021.1:0.0316734,(Setaria_viridis_SEVIR_7G316200v2:0.023383,Setaria_viridis_SEVIR_8G008700v2:0.0111087)n40:0.00370815)n39:0.00793352)n37:0.00345222,((Digitaria_radicosa_Dra03G0009500:0.0151063,Digitaria_radicosa_Dra08G0009400:0.00739404)n42:0.0124133,(((Panicum_virgatum_Pavir.8KG038100:0.0638933,Digitaria_exilis_H_Dex2A-001170.1:0.131719)n45:0.0589152,(ASEM_AUS1_H_AUS1CM014277.1003650.1:0.00538058,(ASEM_RSA5_H_RSA5chrom7000680.1:0.00384464,(ASEM_RSA5_H_RSA5chrom3002658.1:0.0565349,ASEM_RSA5_H_RSA5chrom3003049.1:0.00369488)n48:9e-09)n47:0.00305259)n46:0.0131819)n44:0.00112148,(((Panicum_hallii_Pahal.3G011700:0.00537804,Panicum_hallii_Pahal.8G012600:0.00473295)n51:0.0147981,(Panicum_virgatum_Pavir.3NG216600:0.0271655,(Panicum_virgatum_Pavir.3KG003600:0,Panicum_virgatum_Pavir.8KG001900:0)n53:0.013238)n52:0.00532984)n50:0.00916888,(Panicum_hallii_Pahal.2G279300:0.0234561,((Digitaria_exilis_H_Dex8B-002085.1:0.057165,(((Digitaria_exilis_H_Dex8B-002084.1:0.0153233,Digitaria_exilis_H_Dex8A-002238.1:0.015376)n59:7e-09,Digitaria_exilis_H_Dex3A-004285.1:0.0178237)n58:0.00271421,((Panicum_virgatum_Pavir.J050700:0.118908,Digitaria_exilis_H_Dex3B-000034.1:5e-09)n61:0.0247433,(ASEM_RSA5_H_RSA5chrom3002659.1:0.0472823,((Digitaria_exilis_H_Dex8A-002236.1:0.00317502,((Digitaria_exilis_H_Dex3B-004283.1:0.00227436,Digitaria_exilis_H_Dex3B-000035.1:5e-09)n66:0.000465371,Digitaria_exilis_H_Dex3B-004340.1:0.0574539)n65:0.00404096)n64:0.00321974,(Digitaria_exilis_H_Dex8A-002233.1:0.0158571,Digitaria_exilis_H_Dex8B-002086.1:9e-09)n67:9e-10)n63:1e-10)n62:0.030094)n60:0.00540291)n57:0.00327721)n56:0.00803443,(Panicum_virgatum_Pavir.J050800:0.0751622,Panicum_virgatum_Pavir.2NG341000:0.0538347)n68:0.0194307)n55:0.00215896)n54:0.0974741)n49:0.00974741)n43:0.00108305)n41:0.00943907)n36:0.00998746)n34:0.00795314)n31:0.0112361)n29:0.0116283)n20:0.0215517)n14:0.0170521,(Streptochaeta_angustifolia_strangu_000660:0.04813,((((Leersia_perrieri_LPERR11G01190:0.0129174,Leersia_perrieri_LPERR12G01310:0.0166082)n73:0.0391639,(Oryza_sativa_LOC_Os12g02820:0.00858393,Oryza_sativa_LOC_Os11g03050:0.00870223)n74:0.0228615)n72:0.0214863,(Zizania_latifolia_GWHTBFHI029792:0.0208373,(Zizania_latifolia_GWHTBFHI030025:0.0604752,Zizania_latifolia_GWHTBFHI028076:0.0247381)n76:0.0100901)n75:0.0160753)n71:0.0288481,((((((Ampelocalamus_luodianensis_Alu12Cg10800.1:0.0101398,(Dendrocalamus_sinicus_Dendrocalamus_sinicus_Dsi11C_1015000_1024603_Dsi11Cg00710.2_-1_CDS_4147837909_4447:5e-09,Dendrocalamus_sinicus_Dendrocalamus_sinicus_Dsi11C_759744_768872_Dsi11Cg00530.1_-1_CDS_4147837855_30893:5e-09)n83:0.0198758)n82:0.00570913,((Dendrocalamus_sinicus_Dendrocalamus_sinicus_Dsi12B_660180_666265_Dsi12Bg00440.1_-1_CDS_4147843876_8969:0.258417,Ampelocalamus_luodianensis_Alu11Dg13690.1:0.011962)n85:0.00140077,(Ampelocalamus_luodianensis_Alu12Dg01160.1:0.0241716,Dendrocalamus_sinicus_Dendrocalamus_sinicus_Dsi11B_30924162_30929982_Dsi11Bg08260.1_1_CDS_4147837453_32017:0.0187148)n86:0.00207942)n84:0.00355975)n81:0.00202719,(Ampelocalamus_luodianensis_Alu11Cg01520.1:0.0202474,Dendrocalamus_sinicus_Dendrocalamus_sinicus_Dsi11C_21942170_21949453_Dsi11Cg07300.1_-1_CDS_4147839886_37092:0.0193975)n87:0.00665384)n80:0.00125925,Dendrocalamus_sinicus_Dendrocalamus_sinicus_Dsi11A_475658_483166_Dsi11Ag00360.1_-1_CDS_4147829851_16800:0.0282915)n79:0.00403727,(Streptochaeta_angustifolia_strangu_011025:0.143902,(Olyra_latifolia_Ola022069:0.0488377,Olyra_latifolia_Ola010795:0.035006)n89:0.00388956)n88:0.0050739)n78:0.00546297,((Brachypodium_distachyon_BRADI_4g44130v3:0.0698778,(Hordeum_spontaneum_WB01_001845_0037591:0,Hordeum_vulgareMorex_HORVU.MOREX.r3.5HG0463760:0)n92:0.0514108)n91:0.0349568,((Hordeum_spontaneum_WB01_000231_2471735:0,Hordeum_vulgareMorex_HORVU.MOREX.r3.4HG0353900:0)n94:0.054771,Brachypodium_distachyon_BRADI_4g26020v3:0.0580474)n93:0.0373524)n90:0.00985265)n77:0.0101185)n70:0.00449158)n69:0.000499065)n13:0.0279832)n9:0.0246837)n0;
```
