## Supplementary Dataset S1 for "Gene turnover and contingency facilitated the repeated evolution of C_4_ photosynthesis in grasses": OG0000821_tree.txt

```
(Pharus_latifolius_Phala.11G070000:0.172073,((Hordeum_vulgareMorex_HORVU.MOREX.r3.1HG0041230:0.132745,(Hordeum_vulgareMorex_HORVU.MOREX.r3.1HG0084110:0.152205,Hordeum_vulgareMorex_HORVU.MOREX.r3.1HG0084120:0.0893238)n3:0.194921)n2:0.146887,((Olyra_latifolia_Ola003159:0.224804,((Dendrocalamus_sinicus_Dendrocalamus_sinicus_Dsi10B_21133412_21133642_Dsi10Bg04770.1_1_CDS_4147825435_32540:0.0142898,(Dendrocalamus_sinicus_Dendrocalamus_sinicus_Dsi10A_6494645_6494881_Dsi10Ag04380.1_-1_CDS_4147822699_27467:0.0508559,Dendrocalamus_sinicus_Dendrocalamus_sinicus_Dsi10C_15880129_15880365_Dsi10Cg03660.1_1_CDS_4147827922_11167:0.0469056)n8:0.00469056)n7:0.000521173,(Ampelocalamus_luodianensis_Alu10Dg05670.1:0.271412,(Ampelocalamus_luodianensis_Alu10Cg08450.1:0.0293705,Ampelocalamus_luodianensis_Alu10Cg08460.1:5e-09)n10:0.0154356)n9:0.00171506)n6:0.0488943)n5:0.0296372,(((Chasmanthium_laxum_Chala.03G069600:0.094408,(Zea_mays_Zm00001eb046400:0.194176,(Sorghum_bicolor_SORBI_3001G225600:0.0631487,(Sorghum_bicolor_SORBI_3001G225500:0.0430706,Sorghum_bicolor_SORBI_3001G225400:0.0727648)n16:0.0163677)n15:0.0550784)n14:0.0736033)n13:0.0511981,((((((Digitaria_exilis_H_Dex9A-004553.1:0.0501736,Digitaria_exilis_H_Dex9B-004419.1:0.0517565)n22:0.09229,(Urochloa_fusta_Urofu.9G241400:0.0597108,Urochloa_fusta_Urofu.9G241000:0.023725)n23:0.0546762)n21:0.0387252,(((Digitaria_radicosa_Dra09G0146200:0.0344108,Digitaria_radicosa_Dra09G0146200.2:0.0644774)n26:0.0400378,((Digitaria_radicosa_Dra09G0146100:0.0191082,(Digitaria_exilis_H_Dex9B-004414.1:0.0600829,((Digitaria_exilis_H_Dex9A-004551.1:0.0299919,Digitaria_exilis_H_Dex9B-004417.1:0.0224212)n31:0.0277776,(Digitaria_exilis_H_Dex9A-004550.1:0.016558,Digitaria_exilis_H_Dex9B-004416.1:0.0225239)n32:0.0347368)n30:0.019685)n29:0.0203586)n28:0.0463568,(Digitaria_radicosa_Dra09G0146100.2:0.0595205,Digitaria_exilis_H_Dex9A-004555.1:0.111203)n33:0.0123558)n27:0.0230988)n25:0.0348123,(Dichantelium_oligosantes_H_DolKV782276.1000016.1:0.115109,((ASEM_AUS1_H_AUS1CM014278.1000528.1:0.0941452,(((Setaria_viridis_SEVIR_9G228050v2:0.135888,Panicum_virgatum_Pavir.5KG692300:0.109894)n39:0.0198496,((Urochloa_fusta_Urofu.9G241100:0.0916134,(Cenchrus_americanus_H_CamCM007983.2004385.1:0.0880859,Setaria_viridis_SEVIR_9G227900v2:0.0686699)n42:0.0388274)n41:0.0494653,(Panicum_hallii_Pahal.9G228300:0.0357409,(Panicum_virgatum_Pavir.9KG194300:0.0117185,Panicum_virgatum_Pavir.9NG260800:0.0236607)n44:5e-09)n43:0.0115142)n40:0.00127936)n38:0.00654062,(((Cenchrus_americanus_H_CamCM007983.2000983.1:0.0303405,(Cenchrus_americanus_H_CamCM007983.2004386.1:0.104304,Cenchrus_americanus_H_CamCM007983.2004387.1:0.0255928)n48:0.00624596)n47:0.037277,Setaria_viridis_SEVIR_9G227800v2:0.0786283)n46:0.00541393,(Setaria_viridis_SEVIR_9G227700v2:0.025074,Cenchrus_americanus_H_CamCM007983.2004384.1:0.0594874)n49:0.00660972)n45:0.0142113)n37:0.00157903)n36:0.00804481,((Echinocloa_haploclada_eh_chr1.2242:0.0837383,(Echinocloa_haploclada_eh_chr1.2238:0.0892113,Echinocloa_haploclada_eh_chr1.2240:0.0546165)n52:0.0248508)n51:0.0160152,(Setaria_viridis_SEVIR_9G228000v2:0.13753,((ASEM_AUS1_H_AUS1CM014278.1000529.1:0.120768,ASEM_RSA5_H_RSA5chrom9001926.1:0.0547761)n55:0.172511,Echinocloa_haploclada_eh_chr1.2243:0.100707)n54:0.0205948)n53:4.5e-09)n50:5e-10)n35:0.000893868)n34:0.0295697)n24:0.0384401)n20:0.0270625,(Echinocloa_haploclada_eh_chr1.2239:0.0877236,(((Urochloa_fusta_Urofu.9G240800:0.0446989,Urochloa_fusta_Urofu.9G241200:0.1955)n59:0.145972,(Setaria_viridis_SEVIR_9G227500v2:0.0680209,(Panicum_virgatum_Pavir.9NG344200:0.0827771,Panicum_virgatum_Pavir.9KG194000:0.0491704)n61:0.0462572)n60:0.0427145)n58:0.0465144,((Setaria_viridis_SEVIR_9G227600v2:0.0654445,(Urochloa_fusta_Urofu.9G240900:0.00528286,Urochloa_fusta_Urofu.9G241300:0.00522925)n64:0.0682977)n63:0.0155932,(ASEM_AUS1_H_AUS1CM014278.1000534.1:0.0783034,((Dichantelium_oligosantes_H_DolKV779970.1000002.1:0.116846,((ASEM_AUS1_H_AUS1CM014278.1000533.1:0.019812,ASEM_RSA5_H_RSA5chrom1002212.1:0.0157104)n69:0.0678694,(ASEM_AUS1_H_AUS1CM014278.1000531.1:0.0549165,(ASEM_RSA5_H_RSA5chrom1002210.1:0.00473613,ASEM_RSA5_H_RSA5chrom9001927.1:0.0382913)n71:0.0919585)n70:0.0360548)n68:0.0431553)n67:0.0199273,(Dichantelium_oligosantes_H_DolKV779970.1000001.1:0.22052,((((Digitaria_exilis_H_Dex9A-004558.1:0.0704955,(Digitaria_exilis_H_Dex9A-004557.1:0.0347686,Digitaria_exilis_H_Dex9A-004554.1:0.144801)n77:0.0115124)n76:0.00549912,Digitaria_exilis_H_Dex9B-004420.1:0.082853)n75:0.0934189,(ASEM_AUS1_H_AUS1CM014278.1000532.1:0.00586283,(ASEM_RSA5_H_RSA5chrom1002211.1:0,ASEM_RSA5_H_RSA5chrom9001928.1:0)n79:0.00577174)n78:0.116317)n74:0.0340169,(Panicum_hallii_Pahal.9G228100:0.103707,(Panicum_virgatum_Pavir.9KG194100:0.0406443,Panicum_virgatum_Pavir.J510200:0.0219319)n81:0.00243688)n80:0.0163179)n73:0.0180928)n72:0.00201031)n66:0.0117843)n65:0.00130937)n62:0.00130937)n57:0.000145485)n56:0.0184136)n19:0.0839478,(Phragmites_australis_Phragmites_australis_PaChr18_20315793_20316041_evm.model.PaChr18.661_1_CDS_4362408883_6889:0.313944,Phragmites_australis_Phragmites_australis_PaChr18_20282991_20283224_evm.model.PaChr18.659_1_CDS_4362408877_4367:0.0953642)n82:0.010596)n18:0.0513907,(((Panicum_hallii_Pahal.9G228500:0.12473,(Digitaria_radicosa_Dra09G0146000:0.127443,(Digitaria_exilis_H_Dex9B-004413.1:0.0531204,(Digitaria_exilis_H_Dex9A-004549.1:0.033609,Digitaria_exilis_H_Dex9B-004415.1:0.0237366)n88:5e-09)n87:0.0502729)n86:0.0318412)n85:0.0703671,(Stipagrostis_hirtigluma_H_Shi_ptg000025l_000199.1:0.111559,(Stipagrostis_hirtigluma_H_Shi_ptg000025l_000200.1:0.155932,Stipagrostis_hirtigluma_H_Shi_ptg000025l_000201.1:0.115491)n90:0.0233097)n89:0.0354828)n84:0.0364696,(Dichantelium_oligosantes_H_DolKV782276.1000015.1:0.158257,Phragmites_australis_Phragmites_australis_PaChr25_14249613_14249828_evm.model.PaChr25.498_1_CDS_4362438753_38545:0.133768)n91:0.0257251)n83:0.00488596)n17:0.000542884)n12:0.0328652,(Eleusine_coracana_ELECO.r07.2AG0127380:0.192083,(Eragrostis_curvula_EJB05_22042:0.183647,(Eragrostis_curvula_EJB05_22044:0.0353885,Eragrostis_curvula_EJB05_22045:0.0306134)n94:0.149123)n93:0.0165692)n92:0.0295194)n11:0.01751)n4:0.037503)n1:0.172073)n0;
```
