## Supplementary Dataset S1 for "Gene turnover and contingency facilitated the repeated evolution of C_4_ photosynthesis in grasses": OG0000823_tree.txt

```
((((Ananas_comosus_H_Ananas_contig10_000480.1:0.024155,Tillandsia_fasciculata_H_Tillandsia_CM054937.1_001084.1:0.0179225)n3:0.103047,(Ananas_comosus_H_Ananas_contig4_000364.1:0.0265703,Tillandsia_fasciculata_H_Tillandsia_CM054931.1_001017.1:0.0216462)n4:0.0921452)n2:0.0395483,((Juncus_effusus_H_Juncus_Jeff_scaffold_6_000919.1:0.21389,Carex_scoparia_H_Carex_Csco_scaffold_1_000320.1:0.130849)n6:0.0910198,(Juncus_effusus_H_Juncus_Jeff_scaffold_5_000125.1:0.235909,Carex_scoparia_H_Carex_Csco_scaffold_18_000078.1:0.118593)n7:0.0679851)n5:0.0445778)n1:0.0169605,((Streptochaeta_angustifolia_strangu_005223:0.0988032,(Pharus_latifolius_Phala.06G211100:0.0450295,(Zizania_latifolia_GWHTBFHI018669:0.0841036,(Ampelocalamus_luodianensis_Alu04Dg06200.6:0.0234603,Dendrocalamus_sinicus_Dendrocalamus_sinicus_Dsi04B_34403169_34406901_Dsi04Bg10970.1_-1_CDS_4147756150_32874:0.021748)n12:0.0160738)n11:0.0329911)n10:0.0296221)n9:0.0836286,((((((Leersia_perrieri_LPERR03G01100:0.0451567,Oryza_sativa_LOC_Os03g02380:0.0214741)n18:0.0182603,(Zizania_latifolia_GWHTBFHI024852:0.047472,Zizania_latifolia_GWHTBFHI016288:0.0273021)n19:0.00737996)n17:0.022367,((Olyra_latifolia_Ola021245:0.0356411,((Ampelocalamus_luodianensis_Alu03Cg31540.2:0.012904,Dendrocalamus_sinicus_Dendrocalamus_sinicus_Dsi10C_24742536_24745374_Dsi10Cg09120.1_-1_CDS_4147829560_23551:0.0153805)n23:0.00247675,(Ampelocalamus_luodianensis_Alu03Dg00800.1:0.0187813,(Dendrocalamus_sinicus_Dendrocalamus_sinicus_Dsi03A_54633070_54635834_Dsi03Ag23820.1_-1_CDS_4147733866_53632:0.0171203,Dendrocalamus_sinicus_Dendrocalamus_sinicus_Dsi03B_52702071_52705403_Dsi03Bg22850.1_-1_CDS_4147740964_12568:0.0276458)n25:4.5e-09)n24:5e-10)n22:0.00378732)n21:0.00666524,((Brachypodium_distachyon_BRADI_1g77580v3:0.0381906,(Hordeum_spontaneum_WB01_012809_0022181:0.0064616,Hordeum_vulgareMorex_HORVU.MOREX.r3.4HG0416570:0.00415123)n28:0.121002)n27:0.0373102,((Eragrostis_curvula_EJB05_08275:0.0451026,(Eleusine_coracana_ELECO.r07.3BG0296880:0.0127027,Eleusine_coracana_ELECO.r07.3AG0230960:0.0146633)n31:0.0291899)n30:0.0245725,((Aristida_adscensionis_H_Aadptg000064l000138.1:0.0477936,(Stipagrostis_hirtigluma_H_Shi_ptg000006l_000379.1:0.00509456,(Stipagrostis_hirtigluma_H_Shi_ptg000017l_001124.1:0.00113991,Stipagrostis_hirtigluma_H_Shi_ptg000416l_000001.1:5e-09)n35:0.00820423)n34:0.0184673)n33:0.0127688,(((Sorghum_bicolor_SORBI_3001G533400:0.0167617,(Zea_mays_Zm00001eb000970:0.0245267,(Zea_mays_Zm00001eb256040:0.0450313,Zea_mays_Zm00001eb404020:0.0161908)n40:0.0137898)n39:0.00454617)n38:0.0346303,(Echinocloa_haploclada_eh_chr1.5534:0.0213766,(((ASEM_AUS1_H_AUS1CM014278.1004225.1:0.00367497,ASEM_RSA5_H_RSA5chrom9006120.1:0.00626722)n44:0.0211271,Dichantelium_oligosantes_H_DolKV775665.1000010.1:0.021751)n43:0.00470909,((Digitaria_radicosa_Dra02G0008200:0.0227204,(Digitaria_exilis_H_Dex9A-002800.1:0.00254274,Digitaria_exilis_H_Dex9B-002807.1:0.00168816)n47:0.0184507)n46:0.0135866,((Panicum_hallii_Pahal.9G633100:0.00932302,(Panicum_virgatum_Pavir.9KG566200:0.0131889,Panicum_virgatum_Pavir.9NG785100:0.00752973)n50:0.00571857)n49:0.0161288,(Urochloa_fusta_Urofu.9G598600:0.0168953,(Cenchrus_americanus_H_CamCM007986.2002283.1:0.0286434,Setaria_viridis_SEVIR_9G572300v2:0.0121629)n52:0.00445343)n51:0.00534006)n48:0.00344915)n45:0.00681531)n42:0.0041053)n41:0.0123221)n37:0.0060185,(Chasmanthium_laxum_Chala.04G236600:0.0273982,(Phragmites_australis_Phragmites_australis_PaChr3_1015170_1017991_evm.model.PaChr3.82_1_CDS_4362448295_16295:0.0335798,Phragmites_australis_Phragmites_australis_PaChr4_909479_912306_evm.model.PaChr4.78_1_CDS_4362456251_6626:0.0235362)n54:0.00850368)n53:0.00357899)n36:0.00547897)n32:0.00502325)n29:0.0299287)n26:0.0180195)n20:0.00862967)n16:0.0330868,(Pharus_latifolius_Phala.01G386000:0.018158,((Pharus_latifolius_Phala.01G386000.3:0,Pharus_latifolius_Phala.01G386000.2:0)n57:5e-09,Pharus_latifolius_Phala.01G386000.4:0.0141829)n56:0.00200734)n55:0.059674)n15:0.0100777,Streptochaeta_angustifolia_strangu_021524:0.0573484)n14:0.0118165,((Streptochaeta_angustifolia_strangu_039464:0.058684,Pharus_latifolius_Phala.11G040800:0.0497353)n59:0.00552615,(((Olyra_latifolia_Ola012232:0.0501166,((Ampelocalamus_luodianensis_Alu10Cg09200.1:0.054918,Dendrocalamus_sinicus_Dendrocalamus_sinicus_Dsi10C_19871874_19875302_Dsi10Cg05460.1_1_CDS_4147828462_30862:0.0330647)n64:0.00956953,(Ampelocalamus_luodianensis_Alu10Dg03170.2:0.0220754,Dendrocalamus_sinicus_Dendrocalamus_sinicus_Dsi10B_24893162_24896008_Dsi10Bg06890.1_1_CDS_4147826071_49432:0.0148627)n65:0.00165141)n63:0.00252008)n62:0.00638994,((Oryza_sativa_LOC_Os10g37520:0.0356972,(Leersia_perrieri_LPERR10G12210:0.0304612,(Zizania_latifolia_GWHTBFHI001607:0.0237129,Zizania_latifolia_GWHTBFHI008609:0.0163411)n69:0.0196149)n68:0.00535682)n67:0.0198883,(Brachypodium_distachyon_BRADI_3g31140v3:0.0370897,(Hordeum_spontaneum_WB01_015969_0008670:0.00166671,Hordeum_vulgareMorex_HORVU.MOREX.r3.1HG0050780:5e-09)n71:0.0499428)n70:0.0279352)n66:0.00522231)n61:0.00969164,((Aristida_adscensionis_H_Aadptg000008l000032.1:0.0293898,Stipagrostis_hirtigluma_H_Shi_ptg000025l_000468.1:0.041241)n73:0.0223465,((Eragrostis_curvula_EJB05_23694:0.0435237,(Eleusine_coracana_ELECO.r07.2AG0113970:0.0133309,Eleusine_coracana_ELECO.r07.2BG0167210:0.00365631)n76:0.0215453)n75:0.0307648,((Phragmites_australis_Phragmites_australis_PaChr18_24287422_24290400_evm.model.PaChr18.910_1_CDS_4362409437_27506:0.0311468,Phragmites_australis_Phragmites_australis_PaChr25_17211209_17216620_evm.model.PaChr25.718_1_CDS_4362439243_32222:0.0300406)n78:0.00356104,(Chasmanthium_laxum_Chala.03G037700:0.027468,((Sorghum_bicolor_SORBI_3001G192700:0.0182664,Zea_mays_Zm00001eb043390:0.0269845)n81:0.0383067,((Echinocloa_haploclada_eh_chr1.2015:0.0263906,(ASEM_AUS1_H_AUS1CM014278.1000739.1:0.00249583,ASEM_RSA5_H_RSA5chrom9002130.1:0.00362184)n84:0.0159324)n83:0.00732056,(Dichantelium_oligosantes_H_DolKV776781.1000004.1:0.0177566,((((Digitaria_radicosa_Dra09G0176600:5e-09,Digitaria_radicosa_Dra09G0176600.2:5e-09)n89:0.0192565,(Digitaria_exilis_H_DexUA-004189.1:0.0661673,Digitaria_exilis_H_Dex9A-004730.1:0.00119508)n90:0.0212999)n88:0.012913,Urochloa_fusta_Urofu.9G198500:0.0236586)n87:0.00326685,((Cenchrus_americanus_H_CamCM007983.2004584.1:0.0252111,Setaria_viridis_SEVIR_9G189200v2:0.00834993)n92:0.00961377,(Panicum_hallii_Pahal.9G187100:0.0190129,(Panicum_virgatum_Pavir.9KG127500:0.00829091,Panicum_virgatum_Pavir.9NG239400:0.00759062)n94:0.00747642)n93:0.00706217)n91:0.00398804)n86:0.00301685)n85:0.00630186)n82:0.0039616)n80:0.00665393)n79:0.00254931)n77:0.00474864)n74:0.0114605)n72:0.0106284)n60:0.0225747)n58:0.0025083)n13:0.121482)n8:0.0169605)n0;
```
