## Supplementary Dataset S1 for "Gene turnover and contingency facilitated the repeated evolution of C_4_ photosynthesis in grasses": OG0000824_tree.txt

```
(Ananas_comosus_H_Ananas_contig1_000278.1:0.220673,(((Pharus_latifolius_Phala.01G103000:0.106579,Pharus_latifolius_Phala.01G103100:0.0911508)n3:0.0829375,(Streptochaeta_angustifolia_strangu_000207:0.142368,(Streptochaeta_angustifolia_strangu_000206:0.109021,(Streptochaeta_angustifolia_strangu_000204:0.101875,Streptochaeta_angustifolia_strangu_000205:0.0800433)n6:0.0385048)n5:0.0274919)n4:0.0987074)n2:0.0318453,(((Oryza_sativa_LOC_Os03g50550:0.135788,Leersia_perrieri_LPERR03G26490:0.173326)n9:0.073232,(((Chasmanthium_laxum_Chala.03G195700:0.0894772,Phragmites_australis_Phragmites_australis_PaChr4_39887479_39888483_evm.model.PaChr4.1929_1_CDS_4362453441_14202:0.0627462)n12:0.0172277,(Phragmites_australis_Phragmites_australis_PaChr3_41060414_41061388_evm.model.PaChr3.2158_1_CDS_4362445385_24258:0.118089,((Chasmanthium_laxum_Chala.03G194900:0.14631,Chasmanthium_laxum_Chala.03G195000:0.0465914)n15:0.0337041,(((((Panicum_hallii_Pahal.9G115400:0.028871,(Panicum_virgatum_Pavir.3KG423100:0.0240321,Panicum_virgatum_Pavir.9NG137400:0.0196601)n21:0.0058374)n20:0.0172772,(ASEM_AUS1_H_AUS1CM014278.1001132.1:0.00737818,ASEM_RSA5_H_RSA5chrom9002547.1:0.0131789)n22:0.0282869)n19:0.00475694,((Cenchrus_americanus_H_CamCM007983.2004977.1:0.0425324,(Urochloa_fusta_Urofu.9G116000:0.0711279,(Digitaria_radicosa_Dra09G0098200:0.0675719,(Digitaria_exilis_H_Dex9A-005096.1:0.0371739,Digitaria_exilis_H_Dex9B-004984.1:0.0198486)n27:0.0739722)n26:0.0262658)n25:0.0130119)n24:0.00359676,Setaria_viridis_SEVIR_9G116400v2:0.0391302)n23:0.00875584)n18:0.00845296,Dichantelium_oligosantes_H_DolKV768616.1000005.1:0.0498575)n17:0.0169807,(Sorghum_bicolor_SORBI_3001G115600:0.0352973,(Zea_mays_Zm00001eb055060:0.0425638,Zea_mays_Zm00001eb216200:0.0739694)n29:0.00821883)n28:0.0121185)n16:0.00437887)n14:0.00657387)n13:0.0107221)n11:0.00653789,(((Aristida_adscensionis_H_Aadptg000036l000049.1:0.10141,(Aristida_adscensionis_H_Aadptg000005l000140.1:0.0293762,(Aristida_adscensionis_H_Aadptg000042l000175.1:0.184693,Aristida_adscensionis_H_Aadptg000005l000141.1:0.0212154)n34:0.00533609)n33:0.0397855)n32:0.114193,Olyra_latifolia_Ola019929:0.779464)n31:0.0402915,(((Olyra_latifolia_Ola009849:0.106473,(((Ampelocalamus_luodianensis_Alu03Cg08680.1:0.0137215,(Ampelocalamus_luodianensis_Alu03Cg08660.1:0.015977,Ampelocalamus_luodianensis_Alu03Cg08670.1:0.00837549)n41:0.00385666)n40:0.0217707,(Dendrocalamus_sinicus_Dendrocalamus_sinicus_Dsi01A_5204586_5210656_Dsi01Ag03650.1_1_CDS_4147685836_22514:0.0206446,Dendrocalamus_sinicus_Dendrocalamus_sinicus_Dsi03C_26274291_26275313_Dsi03Cg12800.1_1_CDS_4147744954_41282:0.0426134)n42:0.0096987)n39:0.0200158,(Dendrocalamus_sinicus_Dendrocalamus_sinicus_Dsi03A_8761808_8762824_Dsi03Ag06340.1_-1_CDS_4147728622_1271:0.0756627,Ampelocalamus_luodianensis_Alu03Dg22500.1:0.0528057)n43:0.0058673)n38:0.0122406)n37:0.0261983,((Brachypodium_distachyon_BRADI_1g11525v3:0.0511804,Brachypodium_distachyon_BRADI_1g10800v3:0.0859462)n45:0.115504,(Hordeum_vulgareMorex_HORVU.MOREX.r3.4HG0337540:0.00138533,(Hordeum_spontaneum_WB01_009456_0171593:0.223869,Hordeum_spontaneum_WB01_009456_0173424:0.00122545)n47:0.000136161)n46:0.0701628)n44:0.0404299)n36:0.0101342,(((Eleusine_coracana_ELECO.r07.3BG0264150:0.0697022,Eleusine_coracana_ELECO.r07.3AG0218910:0.0737994)n50:0.168214,(Eragrostis_curvula_EJB05_04888:0.302387,(Eragrostis_curvula_EJB05_04885:0.0581404,(Eragrostis_curvula_EJB05_04887:0.0609281,Eragrostis_curvula_EJB05_04884:0.046857)n53:0.0154261)n52:0.0111944)n51:0.0216035)n49:0.0293683,(Stipagrostis_hirtigluma_H_Shi_ptg000037l_000592.1:0.0984539,(Aristida_adscensionis_H_Aadptg000005l000142.1:0.0981424,Stipagrostis_hirtigluma_H_Shi_ptg000037l_001276.1:0.0703946)n55:0.0232119)n54:0.0025791)n48:0.00896598)n35:0.00099622)n30:0.0177763)n10:0.00197515)n8:0.0397359,(((((Dendrocalamus_sinicus_Dendrocalamus_sinicus_Dsi03C_26281450_26282426_Dsi03Cg12810.1_1_CDS_4147744957_42971:0.0602748,Ampelocalamus_luodianensis_Alu03Cg08650.2:0.037715)n60:0.0198204,(Dendrocalamus_sinicus_Dendrocalamus_sinicus_Dsi03A_8743843_8744829_Dsi03Ag06330.1_-1_CDS_4147728619_56429:0.0777521,(Olyra_latifolia_Ola009848:0.080204,Ampelocalamus_luodianensis_Alu03Dg22510.1:0.054449)n62:0.013161)n61:0.00146233)n59:0.0244397,((Eragrostis_curvula_EJB05_04886:0.0772038,(Eleusine_coracana_ELECO.r07.3BG0264140:0.0481538,Eleusine_coracana_ELECO.r07.3AG0218900:0.0372515)n65:0.0960987)n64:0.0253625,(((Chasmanthium_laxum_Chala.03G195200:0.0769657,(((Dichantelium_oligosantes_H_DolKV768616.1000007.1:0.0460452,((Panicum_hallii_Pahal.9G114100:0.0226683,(Panicum_virgatum_Pavir.9KG029100:0.012126,Panicum_virgatum_Pavir.9NG135700:0.0160189)n74:0.00710747)n73:0.0222149,(ASEM_AUS1_H_AUS1CM014278.1001134.1:0.0178958,ASEM_RSA5_H_RSA5chrom9002549.1:0.017768)n75:0.0285702)n72:0.00540912)n71:0.00525161,((Setaria_viridis_SEVIR_9G116200v2:0.0339974,Urochloa_fusta_Urofu.9G115800:0.0676731)n77:0.00975898,(Cenchrus_americanus_H_CamCM007983.2004981.1:0.0694519,(Digitaria_radicosa_Dra09G0098000:0.0631611,(Digitaria_exilis_H_Dex9A-005098.1:0.012519,Digitaria_exilis_H_Dex9B-004986.1:0.0195695)n80:0.0483863)n79:0.0326491)n78:0.00878163)n76:0.005048)n70:0.0265333,(Sorghum_bicolor_SORBI_3001G115400:0.0357667,(Zea_mays_Zm00001eb055090:0.0626664,Zea_mays_Zm00001eb216150:0.0447558)n82:0.00497287)n81:0.00753198)n69:0.0135687)n68:0.0193756,(Phragmites_australis_Phragmites_australis_PaChr3_41067742_41068710_evm.model.PaChr3.2159_1_CDS_4362445387_25099:0.11997,Phragmites_australis_Phragmites_australis_PaChr4_39891152_39892010_evm.model.PaChr4.1930_1_CDS_4362453445_15884:0.113262)n83:0.0125847)n67:0.0144744,(Aristida_adscensionis_H_Aadptg000005l000143.1:0.100252,Stipagrostis_hirtigluma_H_Shi_ptg000037l_001277.1:0.0569552)n84:0.0154736)n66:0.00717972)n63:0.0368718)n58:0.019479,(Leersia_perrieri_LPERR03G26510:0.25584,Brachypodium_distachyon_BRADI_1g10790v3:0.162276)n85:0.0399648)n57:0.0453878,((Chasmanthium_laxum_Chala.03G195300:0.101805,(Aristida_adscensionis_H_Aadptg000005l000164.1:0.139485,Stipagrostis_hirtigluma_H_Shi_ptg000037l_000594.1:0.0911005)n88:0.0261067)n87:0.0386648,((Olyra_latifolia_Ola009847:0.126787,Dendrocalamus_sinicus_Dendrocalamus_sinicus_Dsi03B_9106164_9107171_Dsi03Bg06290.1_1_CDS_4147735996_1859:0.0891231)n90:0.0305342,(Brachypodium_distachyon_BRADI_1g10770v3:0.184858,((Hordeum_spontaneum_WB01_007017_0122722:0.0205032,Hordeum_vulgareMorex_HORVU.MOREX.r3.4HG0337570:0.00840749)n93:0.0776501,(Hordeum_spontaneum_WB01_007017_0098715:0.0449371,Hordeum_vulgareMorex_HORVU.MOREX.r3.4HG0337580:0.0282514)n94:0.0941414)n92:0.0537459)n91:0.0559386)n89:0.0187313)n86:0.0581127)n56:0.00581127)n7:0.000645697)n1:0.0188547)n0;
```
