## Supplementary Dataset S1 for "Gene turnover and contingency facilitated the repeated evolution of C_4_ photosynthesis in grasses": OG0000825_tree.txt

```
(Zizania_latifolia_GWHTBFHI014464:0.153626,(((Leersia_perrieri_LPERR02G23120:0.0878612,Oryza_sativa_LOC_Os02g46260:0.0677655)n3:0.115184,((((Aristida_adscensionis_H_Aadptg000074l000043.1:0.142853,Eragrostis_curvula_EJB05_02194:0.176179)n7:0.0302808,(((((Cenchrus_americanus_H_CamCM007983.2005040.1:0.0551649,(Setaria_viridis_SEVIR_9G104500v2:0.144878,Setaria_viridis_SEVIR_9G104300v2:0.0734014)n13:0.00815571)n12:0.00781356,(((Digitaria_exilis_H_Dex9A-005158.1:0.0210272,Digitaria_exilis_H_Dex9B-005044.1:0.0308474)n16:0.0760732,Dichantelium_oligosantes_H_DolKV772802.1000012.1:0.0150977)n15:0.0425042,Dichantelium_oligosantes_H_DolKV767250.1000002.1:0.0901282)n14:0.0100142)n11:0.00920196,(Echinocloa_haploclada_eh_chr1.923:0.0905122,Urochloa_fusta_Urofu.9G104200:0.0462689)n17:0.0102328)n10:0.0495985,((((Digitaria_radicosa_Dra09G0087900:0.117481,(Setaria_viridis_SEVIR_9G104600v2:0.0627253,Cenchrus_americanus_H_CamCM007983.2005039.1:0.0848655)n22:0.0302274)n21:0.0132598,((Panicum_hallii_Pahal.9G101900:0.0555912,(Panicum_virgatum_Pavir.9NG119500:0.017355,Panicum_virgatum_Pavir.2NG220000:0.00708644)n25:0.0526966)n24:0.0381414,((Echinocloa_haploclada_eh_chr1.925:0.103392,(ASEM_AUS1_H_AUS1CM014278.1001197.1:0.0380102,(ASEM_RSA5_H_RSA5chrom9003748.1:0.0146594,ASEM_RSA5_H_RSA5chrom9003751.1:0.00419693)n29:0.0132931)n28:0.0398783)n27:0.0218499,(Dichantelium_oligosantes_H_DolKV767250.1000001.1:0.122335,Dichantelium_oligosantes_H_DolKV772802.1000011.1:0.0680638)n30:0.00756264)n26:0.00652441)n23:0.010545)n20:0.0140891,Urochloa_fusta_Urofu.9G104400:0.102816)n19:0.0366671,Echinocloa_haploclada_eh_chr1.926:0.119257)n18:0.0199057)n9:0.0354324,((Phragmites_australis_Phragmites_australis_PaChr3_42289493_42293255_evm.model.PaChr3.2240_1_CDS_4362445569_16699:0.0824134,(Eragrostis_curvula_EJB05_04727:0.13859,Eleusine_coracana_ELECO.r07.3AG0217660:0.136766)n33:0.0727324)n32:0.0243813,(Dichantelium_oligosantes_H_DolKV772802.1000013.1:0.123403,(Aristida_adscensionis_H_Aadptg000074l000042.1:0.076116,(Aristida_adscensionis_H_Aadptg000074l000040.1:0.0531844,Aristida_adscensionis_H_Aadptg000074l000041.1:0.0398758)n36:0.0670108)n35:0.0906746)n34:0.0113329)n31:0.0180659)n8:0.00200733)n6:0.0150391,(((Digitaria_exilis_H_Dex3B-002024.1:0.0403744,Digitaria_exilis_H_Dex3A-002067.1:0.00727747)n39:0.027052,(Digitaria_exilis_H_Dex3B-002025.1:0.0136738,Digitaria_exilis_H_Dex3A-002068.1:0.0158349)n40:0.0203521)n38:0.0909474,(Panicum_hallii_Pahal.3G492500:0.0404546,(Panicum_virgatum_Pavir.3KG542600:0.0339739,Panicum_virgatum_Pavir.3NG287200:0.0385149)n42:0.0252494)n41:0.0916955)n37:0.118951)n5:0.0186987,(Digitaria_exilis_H_Dex9A-005159.1:0.70959,(Cenchrus_americanus_H_CamCM007982.2005226.1:0.161402,Sorghum_bicolor_SORBI_3008G163200:0.109622)n44:0.0946753)n43:0.0105195)n4:0.0686361)n2:0.00762623,((((Olyra_latifolia_Ola007666:0.0798728,(Ampelocalamus_luodianensis_Alu03Cg07740.2:0.0308127,Dendrocalamus_sinicus_Dendrocalamus_sinicus_Dsi03C_27188389_27192048_Dsi03Cg13500.1_1_CDS_4147745164_45787:0.0385154)n49:0.0259236)n48:0.0265695,((Hordeum_vulgareMorex_HORVU.MOREX.r3.5HG0490640:0.00350569,Hordeum_spontaneum_WB01_004361_0427021:0.0339123)n51:0.0238617,(Hordeum_spontaneum_WB01_004361_0580259:0.0401136,Hordeum_vulgareMorex_HORVU.MOREX.r3.5HG0490630:0.00310733)n52:0.0248824)n50:0.259254)n47:0.0179596,(Leersia_perrieri_LPERR03G27550:0.103302,(Oryza_sativa_LOC_Os03g52070:0.169338,(Oryza_sativa_LOC_Os03g52080:0.135232,Oryza_sativa_LOC_Os03g52040:0.0545685)n55:0.00545685)n54:0.000606317)n53:0.0306735)n46:0.0367546,(((((((ASEM_AUS1_H_AUS1CM014278.1001200.1:0.159737,Dichantelium_oligosantes_H_DolKV767250.1000005.1:0.29321)n62:0.0327539,(ASEM_RSA5_H_RSA5chrom9003752.1:0.00479951,ASEM_RSA5_H_RSA5chrom9003749.1:5e-09)n63:0.00710153)n61:0.00607518,(ASEM_AUS1_H_AUS1CM014278.1001198.1:0.0206502,((Dichantelium_oligosantes_H_DolKV767250.1000004.1:0.0869436,Dichantelium_oligosantes_H_DolKV767250.1000003.1:0.0294611)n66:0.00852916,(Urochloa_fusta_Urofu.9G104100:0.0630944,(Digitaria_exilis_H_Dex9A-005160.1:0.0234036,Digitaria_exilis_H_Dex9B-005045.1:0.0173317)n68:0.0476988)n67:0.0100787)n65:0.00825677)n64:0.000917419)n60:0.027093,((ASEM_AUS1_H_AUS1CM014278.1001201.1:0.01493,ASEM_RSA5_H_RSA5chrom9003753.1:0.0140274)n70:0.0650678,(Echinocloa_haploclada_eh_chr1.922:0.0888951,Dichantelium_oligosantes_H_DolKV767250.1000006.1:0.0610719)n71:0.0118176)n69:0.0284487)n59:0.0365292,((Stipagrostis_hirtigluma_H_Shi_ptg000037l_001336.1:0.0634458,(Aristida_adscensionis_H_Aadptg000074l000044.1:0.041708,Aristida_adscensionis_H_Aadptg000074l000045.1:0.0296793)n74:0.0776036)n73:0.041064,((Eleusine_coracana_ELECO.r07.1AG0003860:0.0485648,(Eleusine_coracana_ELECO.r07.3AG0217630:0.0250701,Eleusine_coracana_ELECO.r07.3BG0262930:0.0346404)n77:0.023282)n76:0.0583775,((Eragrostis_curvula_EJB05_04729:0.0719903,(Eragrostis_curvula_EJB05_04869:0.0259395,Eragrostis_curvula_EJB05_04728:0.00975186)n80:0.0580577)n79:0.0341087,Eragrostis_curvula_EJB05_04871:0.211708)n78:0.0174136)n75:0.0363609)n72:0.0217627)n58:0.0444979,(((Olyra_latifolia_scaffold16_2309723_2312644_-:0.135371,Olyra_latifolia_Ola007671:0.17387)n83:0.0291269,(Dendrocalamus_sinicus_Dendrocalamus_sinicus_Dsi03A_7270519_7274153_Dsi03Ag05650.1_-1_CDS_4147728415_55303:0.0531963,(Ampelocalamus_luodianensis_Alu03Cg07750.3:0.0132649,Ampelocalamus_luodianensis_Alu03Cg07760.2:0.0169047)n85:0.0179299)n84:0.0174454)n82:0.027117,((Brachypodium_distachyon_BRADI_1g09820v3:0.0373351,(Brachypodium_distachyon_BRADI_1g09814v3:0.0755261,Brachypodium_distachyon_BRADI_1g09816v3:0.0749858)n88:0.00944268)n87:0.0493113,((Hordeum_spontaneum_WB01_000155_1560871:0.00458465,Hordeum_vulgareMorex_HORVU.MOREX.r3.4HG0339610:0.0224912)n90:0.159838,((Hordeum_spontaneum_WB01_002917_0051515:0.0128491,Hordeum_vulgareMorex_HORVU.MOREX.r3.7HG0654960:0.00353161)n92:0.13416,(Hordeum_spontaneum_WB01_000155_1605144:0.00597511,(Hordeum_vulgareMorex_HORVU.MOREX.r3.4HG0339620:5e-09,Hordeum_vulgareMorex_HORVU.MOREX.r3.4HG0339620.2:5e-09)n94:0.00413806)n93:0.0792957)n91:0.0520268)n89:0.00578076)n86:0.0321338)n81:0.0370509)n57:0.0296942,Leersia_perrieri_LPERR03G27560:0.0950769)n56:0.0105641)n45:0.0204989)n1:0.00227766)n0;
```
