## Supplementary Dataset S1 for "Gene turnover and contingency facilitated the repeated evolution of C_4_ photosynthesis in grasses": OG0000826_tree.txt

```
((((Pharus_latifolius_Phala.11G033300:0,Pharus_latifolius_Phala.11G033300.4:0,Pharus_latifolius_Phala.11G033300.2:0,Pharus_latifolius_Phala.11G033300.3:0)n3:0.205738,(Streptochaeta_angustifolia_strangu_000790:0.113173,Streptochaeta_angustifolia_strangu_020938:0.0661477)n4:0.0933348)n2:0.0431409,(Streptochaeta_angustifolia_strangu_016778:0.184807,(Pharus_latifolius_Phala.01G378400:0,Pharus_latifolius_Phala.01G378400.8:0,Pharus_latifolius_Phala.01G378400.7:0,Pharus_latifolius_Phala.01G378400.6:0,Pharus_latifolius_Phala.01G378400.5:0,Pharus_latifolius_Phala.01G378400.4:0,Pharus_latifolius_Phala.01G378400.3:0,Pharus_latifolius_Phala.01G378400.2:0)n6:0.201128)n5:0.0441058)n1:0.0296298,(((((Hordeum_spontaneum_WB01_004827_0260538:0.0092584,(Hordeum_vulgareMorex_HORVU.MOREX.r3.4HG0412330:0,Hordeum_vulgareMorex_HORVU.MOREX.r3.4HG0412330.2:0,Hordeum_vulgareMorex_HORVU.MOREX.r3.4HG0412330.3:0)n12:0.00282073)n11:0.187535,Brachypodium_distachyon_BRADI_1g76940v3:0.245353)n10:0.0344365,(((Aristida_adscensionis_H_Aadptg000064l000030.1:0.118425,(Stipagrostis_hirtigluma_H_Shi_ptg000006l_000113.1:0.0264607,(Stipagrostis_hirtigluma_H_Shi_ptg000427l_000004.1:0.038369,Stipagrostis_hirtigluma_H_Shi_ptg000017l_001169.1:0.0207471)n17:0.0190106)n16:0.0518952)n15:0.0389812,((Eragrostis_curvula_EJB05_08197:0.10387,(Eleusine_coracana_ELECO.r07.3BG0296180:0.0631126,Eleusine_coracana_ELECO.r07.3AG0231740:0.0552472)n20:0.137731)n19:0.0562579,((Chasmanthium_laxum_Chala.04G229700:0.0755497,(Phragmites_australis_Phragmites_australis_PaChr4_1489423_1493372_evm.model.PaChr4.142_1_CDS_4362452311_6187:0.097665,Phragmites_australis_Phragmites_australis_PaChr3_1665890_1669393_evm.model.PaChr3.140_1_CDS_4362443701_38132:0.070273)n23:0.0264268)n22:0.037573,((Sorghum_bicolor_SORBI_3001G525900:0.0913317,Zea_mays_Zm00001eb001770:0.0897584)n25:0.0894814,(((Digitaria_radicosa_Dra02G0015100:0.0827271,(Digitaria_exilis_H_Dex9A-002842.1:0.0441459,Digitaria_exilis_H_Dex9B-002848.1:0.0415286)n29:0.0707242)n28:0.0501589,Urochloa_fusta_Urofu.9G590900:0.078793)n27:0.0170589,((Dichantelium_oligosantes_H_DolKV780698.1000012.1:0.0631513,(Echinocloa_haploclada_eh_chr1.5476:0.0849658,(ASEM_AUS1_H_AUS1CM014278.1004266.1:0.0204221,ASEM_RSA5_H_RSA5chrom9006167.1:0.0183899)n33:0.0366035)n32:0.0160405)n31:0.00880516,((Cenchrus_americanus_H_CamCM007986.2002328.1:0.0699742,Setaria_viridis_SEVIR_9G564100v2:0.0455522)n35:0.0287373,(Panicum_hallii_Pahal.9G625700:0.0494918,((Panicum_virgatum_Pavir.9KG544300:0,Panicum_virgatum_Pavir.9KG565300:0)n38:0.0814073,Panicum_virgatum_Pavir.9NG774200:0.0512809)n37:0.00569788)n36:0.0131752)n34:0.0109946)n30:0.0112502)n26:0.0274641)n24:0.031435)n21:0.017198)n18:0.0214965)n14:0.0590135,Panicum_virgatum_Pavir.9KG458900:0.5252)n13:0.0583555)n9:0.0345052,(((Zizania_latifolia_GWHTBFHI024929:0.275374,Zizania_latifolia_GWHTBFHI016230:0.0840868)n41:0.0429858,(Oryza_sativa_LOC_Os03g03260:0.0845398,Leersia_perrieri_LPERR03G01710:0.23826)n42:0.0509926)n40:0.0733027,(Olyra_latifolia_Ola021173:0.0873096,((Ampelocalamus_luodianensis_Alu03Dg01430.2:0.0542742,(Dendrocalamus_sinicus_Dendrocalamus_sinicus_Dsi03B_52108249_52113385_Dsi03Bg22430.2_-1_CDS_4147740838_55344:0.0501684,Dendrocalamus_sinicus_Dendrocalamus_sinicus_Dsi03A_53865633_53869062_Dsi03Ag23380.3_-1_CDS_4147733734_36178:0.0426982)n46:0.011134)n45:0.0071451,(Ampelocalamus_luodianensis_Alu03Cg30820.5:0.0236254,Dendrocalamus_sinicus_Dendrocalamus_sinicus_Dsi10C_24017399_24021124_Dsi10Cg08610.4_-1_CDS_4147829407_51132:0.0301284)n47:0.0148894)n44:0.0525855)n43:0.0499929)n39:0.0223383)n8:0.0487794,(((Olyra_latifolia_scaffold2_4310220_4314407_-:0.119859,((Ampelocalamus_luodianensis_Alu10Dg02490.2:0.0451436,(Dendrocalamus_sinicus_Dendrocalamus_sinicus_Dsi10B_25498524_25503052_Dsi10Bg07380.1_-1_CDS_4147826218_18476:0.0134694,Dendrocalamus_sinicus_Dendrocalamus_sinicus_DsiCtg00074_265452_269789_DsiCtg00074g00230.1_-1_CDS_4147847137_25297:0.00878431)n53:0.0594978)n52:0.00846625,(Ampelocalamus_luodianensis_Alu10Cg09920.2:0.0354335,(Dendrocalamus_sinicus_Dendrocalamus_sinicus_Dsi10A_2376793_2380661_Dsi10Ag01840.1_1_CDS_4147821937_53359:0.0502076,Dendrocalamus_sinicus_Dendrocalamus_sinicus_Dsi10C_20538115_20541768_Dsi10Cg06010.1_-1_CDS_4147828627_10044:0.0469694)n55:0.00521882)n54:0.02233)n51:0.0333451)n50:0.0616719,((Zizania_latifolia_GWHTBFHI001654:0.108634,Zizania_latifolia_GWHTBFHI008674:0.100696)n57:0.0581483,(Oryza_sativa_LOC_Os10g39030:0.123958,Leersia_perrieri_LPERR10G12880:0.232412)n58:0.063244)n56:0.0809988)n49:0.028006,((Zea_mays_Zm00001eb021980:0.757602,(Brachypodium_distachyon_BRADI_1g63645v3:0.878274,Digitaria_exilis_H_Dex6A-000451.1:0.86685)n61:0.141465)n60:0.109332,(((Aristida_adscensionis_H_Aadptg000008l001303.1:0.119589,Stipagrostis_hirtigluma_H_Shi_ptg000025l_001922.1:0.136562)n64:0.0522504,((Eragrostis_curvula_EJB05_23600:0.14536,(Eleusine_coracana_ELECO.r07.2AG0114950:0.0719444,Eleusine_coracana_ELECO.r07.2BG0168720:0.067648)n67:0.1448)n66:0.0912986,((Chasmanthium_laxum_Chala.03G029700:0.140523,Phragmites_australis_Phragmites_australis_PaChr25_17805330_17808445_evm.model.PaChr25.777_1_CDS_4362439373_1944:0.114062)n69:0.036313,((Zea_mays_Zm00001eb021970:0.128641,Sorghum_bicolor_SORBI_3001G314900:0.116325)n71:0.0731682,(((((ASEM_AUS1_H_AUS1CM014278.1003244.1:0.0342854,ASEM_RSA5_H_RSA5chrom9005149.1:0.0238428)n76:0.0528855,(Digitaria_radicosa_Dra09G0281600:0.0690966,(Digitaria_exilis_H_Dex9A-001634.1:0.0539517,Digitaria_exilis_H_Dex9B-001637.1:0.0507998)n78:0.0762521)n77:0.043316)n75:0.0136016,(Urochloa_fusta_Urofu.9G364100:0.103938,(Cenchrus_americanus_H_CamCM007986.2001038.1:0.145729,Setaria_viridis_SEVIR_9G348100v2:0.0717002)n80:0.0296127)n79:0.0227086)n74:0.0146268,(Dichantelium_oligosantes_H_DolKV777921.1000003.1:0.0804312,Echinocloa_haploclada_eh_chr1.3500:0.0856167)n81:0.011215)n73:0.0120561,(Panicum_hallii_Pahal.9G403400:0.0400073,(Panicum_virgatum_Pavir.9NG488900:0.0424132,Panicum_virgatum_Pavir.9KG311400:0.0518915)n83:0.0133905)n82:0.0481815)n72:0.0483043)n70:0.0337683)n68:0.0168559)n65:0.0261479)n63:0.0649745,(Brachypodium_distachyon_BRADI_3g32040v3:0.188232,(Hordeum_spontaneum_WB01_001761_0277095:0.000897452,Hordeum_vulgareMorex_HORVU.MOREX.r3.1HG0052320:0.00180638)n85:0.15202)n84:0.101668)n62:0.0210603)n59:0.00234003)n48:0.071959)n7:0.0296298)n0;
```
