## Supplementary Dataset S1 for "Gene turnover and contingency facilitated the repeated evolution of C_4_ photosynthesis in grasses": OG0000827_tree.txt

```
((Ananas_comosus_H_Ananas_contig16_000380.1:0.079607,((Tillandsia_fasciculata_H_Tillandsia_CM054938.1_000598.1:0.0172842,(Tillandsia_fasciculata_H_Tillandsia_CM054938.1_000205.1:5e-09,Tillandsia_fasciculata_H_Tillandsia_CM054938.1_000596.1:0.000620474)n4:0.0258471)n3:0.00488927,(Tillandsia_fasciculata_H_Tillandsia_CM054938.1_000597.1:0.0147908,(Tillandsia_fasciculata_H_Tillandsia_CM054938.1_000204.1:0.0125888,Tillandsia_fasciculata_H_Tillandsia_CM054938.1_000206.1:0.0225566)n6:0.00880168)n5:0.00729175)n2:0.100976)n1:0.163834,(Streptochaeta_angustifolia_strangu_039138:0.159201,((Pharus_latifolius_Phala.01G229800:0.015942,Pharus_latifolius_Phala.01G285400:0.0299711)n9:0.149961,(((((Phragmites_australis_Phragmites_australis_PaChr11_28873593_28875632_evm.model.PaChr11.1730_1_CDS_4362376500_22776:0.065497,(Echinocloa_haploclada_eh_chr2.173:0.0884863,(ASEM_RSA5_H_RSA5chrom7003658.1:0.0180877,ASEM_RSA5_H_RSA5chrom7003657.1:0.0138583)n16:0.0579798)n15:0.0243055)n14:0.0131183,(((Stipagrostis_hirtigluma_H_Shi_ptg000055l_001276.1:0.00177166,Stipagrostis_hirtigluma_H_Shi_ptg000080l_000001.1:0.00114167)n19:0.073926,(Aristida_adscensionis_H_Aadptg000023l000001.1:0.028267,(Panicum_hallii_Pahal.9G440300:0.00602126,((Panicum_virgatum_Pavir.J038300:0.0234048,Panicum_virgatum_Pavir.3KG424100:0.00131298)n23:0.00224964,Panicum_virgatum_Pavir.J112000:0.00683251)n22:0.000759167)n21:0.00059508)n20:0.0615)n18:0.0541037,Eleusine_coracana_ELECO.r07.UnG0729430:0.144011)n17:0.0249232)n13:0.0362708,(Leersia_perrieri_LPERR03G21300:0.106946,(Oryza_sativa_LOC_Os04g04050:0.207353,Oryza_sativa_LOC_Os04g04060:0.061807)n25:0.00686745)n24:0.014397)n12:0.0614331,((Ampelocalamus_luodianensis_Alu04Cg01730.2:0.03891,(Ampelocalamus_luodianensis_Alu04Cg01670.2:5e-09,Ampelocalamus_luodianensis_Alu04Cg01710.1:0.000712511)n28:0.0158256)n27:0.0548481,(((Dendrocalamus_sinicus_Dendrocalamus_sinicus_DsiCtg00675_338326_340387_DsiCtg00675g00050.1_1_CDS_4147855081_5630:0.00499461,Dendrocalamus_sinicus_Dendrocalamus_sinicus_Dsi04C_28657852_28659777_Dsi04Cg13610.1_1_CDS_4147761658_6447:0.000929215)n31:0.0283598,(Dendrocalamus_sinicus_Dendrocalamus_sinicus_DsiCtg00675_528413_530410_DsiCtg00675g00090.1_1_CDS_4147855093_12382:0.0143707,Dendrocalamus_sinicus_Dendrocalamus_sinicus_DsiCtg00637b_11913_13907_DsiCtg00637bg00010.1_1_CDS_4147854535_39392:0.0145776)n32:0.017684)n30:0.0387284,(Dendrocalamus_sinicus_Dendrocalamus_sinicus_Dsi04C_28711113_28713148_Dsi04Cg13620.1_-1_CDS_4147761661_8135:0.0195906,Dendrocalamus_sinicus_Dendrocalamus_sinicus_DsiCtg00675_636374_638410_DsiCtg00675g00100.1_-1_CDS_4147855096_14070:0.0217979)n33:0.0117276)n29:0.0263488)n26:0.0236443)n11:0.100108,((Zizania_latifolia_GWHTBFHI024174:0.133419,(Leersia_perrieri_LPERR03G10030:0.112973,Oryza_sativa_LOC_Os03g15420:0.0652589)n36:0.0320378)n35:0.0486239,((((Dendrocalamus_sinicus_Dendrocalamus_sinicus_Dsi03B_42385960_42388554_Dsi03Bg16450.1_-1_CDS_4147739044_11999:0.213139,(Olyra_latifolia_Ola032964:0.136353,Ampelocalamus_luodianensis_Alu05Dg05250.2:0.0774055)n41:0.00639582)n40:0.00748346,(Dendrocalamus_sinicus_Dendrocalamus_sinicus_DsiCtg00207_58746_60758_DsiCtg00207g00040.1_-1_CDS_4147848958_26991:0.0427164,((Ampelocalamus_luodianensis_Alu03Dg09560.2:0.00157888,Ampelocalamus_luodianensis_AluCtg00406g00070.1:0.0206531)n44:0.0686918,Ampelocalamus_luodianensis_Alu03Cg18120.2:0.0414518)n43:0.00460576)n42:0.0172956)n39:0.0220845,(Brachypodium_distachyon_BRADI_1g67517v3:0.167504,(Hordeum_spontaneum_WB01_001172_0074472:0.00938372,Hordeum_vulgareMorex_HORVU.MOREX.r3.4HG0390600:0.00652411)n46:0.133684)n45:0.0501333)n38:0.0212943,((((Zea_mays_Zm00001eb011330:0.0769933,Sorghum_bicolor_SORBI_3001G430200:0.0353667)n50:0.041039,((((Dichantelium_oligosantes_H_DolKV775711.1000002.1:0.0516273,Echinocloa_haploclada_eh_chr1.4584:0.0357285)n54:0.0165072,(ASEM_RSA5_H_RSA5chrom9005916.1:0.00194604,ASEM_RSA5_H_RSA5chrom5005542.1:0.0493252)n55:0.0815697)n53:0.00478381,(Dichantelium_oligosantes_H_DolKV775711.1000003.1:0.0446378,((Setaria_viridis_SEVIR_9G457600v2:0.0759605,Cenchrus_americanus_H_CamCM007986.2001514.1:0.0372538)n58:0.0282916,(ASEM_RSA5_H_RSA5chrom5005543.1:0,ASEM_RSA5_H_RSA5chrom9005917.1:0)n59:0.0723223)n57:0.00483497)n56:0.000537219)n52:0.010453,(Panicum_hallii_Pahal.9G524600:0.0369724,Panicum_virgatum_Pavir.9KG515500:0.0546003)n60:0.0277497)n51:0.0171361)n49:0.029842,(Eleusine_coracana_ELECO.r07.3BG0286290:0.09033,(Eragrostis_curvula_EJB05_07270:0.0439747,((((Stipagrostis_hirtigluma_H_Shi_ptg000017l_001672.1:0.0110036,Stipagrostis_hirtigluma_H_Shi_ptg000021l_001660.1:0.0134523)n66:0.0187374,Stipagrostis_hirtigluma_H_Shi_ptg000017l_001673.1:0.00891086)n65:0.0684924,(Stipagrostis_hirtigluma_H_Shi_ptg000017l_001671.1:0.0110208,Stipagrostis_hirtigluma_H_Shi_ptg000021l_001659.1:0.107134)n67:0.218845)n64:0.0198721,Stipagrostis_hirtigluma_H_Shi_ptg000021l_001560.1:0.509048)n63:0.0565609)n62:0.0344523)n61:0.0486402)n48:0.0974724,(((Eleusine_coracana_ELECO.r07.3BG0286300:0.0331093,Eleusine_coracana_ELECO.r07.3AG0241770:0.0347737)n70:0.0827989,(Eragrostis_curvula_EJB05_07271:0.0756754,(Eragrostis_curvula_EJB05_26903:0.00279077,Eragrostis_curvula_EJB05_26812:0.000825554)n72:0.121824)n71:0.0246101)n69:0.0395595,((Aristida_adscensionis_H_Aadptg000007l000186.1:0.077311,(Stipagrostis_hirtigluma_H_Shi_ptg000017l_001670.1:0.0144553,Stipagrostis_hirtigluma_H_Shi_ptg000021l_001658.1:0.0288172)n75:0.0486488)n74:0.0350982,((Phragmites_australis_Phragmites_australis_PaChr3_10927118_10929113_evm.model.PaChr3.852_1_CDS_4362448367_4078:0.0885595,Chasmanthium_laxum_Chala.04G136900:0.0594473)n77:0.017385,((Zea_mays_Zm00001eb011320:0.11722,Sorghum_bicolor_SORBI_3001G430500:0.0409512)n79:0.0451602,((Digitaria_radicosa_Dra02G0101700:0.084908,(Digitaria_exilis_H_Dex9A-003289.1:0.0195439,Digitaria_exilis_H_Dex9B-003308.1:0.0328716)n82:0.0457423)n81:0.0351613,((Cenchrus_americanus_H_CamCM007986.2002871.1:0.0812653,Setaria_viridis_SEVIR_9G465800v2:0.0762997)n84:0.0233675,(((Echinocloa_haploclada_eh_chr1.4586:0.0363976,Echinocloa_haploclada_eh_chr1.4590:0.0322165)n87:0.0449614,(Dichantelium_oligosantes_H_DolKV775711.1000011.1:0.070359,(ASEM_RSA5_H_RSA5chrom9000550.1:0.0202523,(ASEM_AUS1_H_AUS1CM014278.1003735.1:5e-09,ASEM_AUS1_H_AUS1CM014278.1003731.1:0.00131106)n90:0.0174728)n89:0.0637324)n88:0.0130248)n86:0.00857783,(Urochloa_fusta_Urofu.9G487000:0.0921914,(Panicum_hallii_Pahal.9G524900:0.0394734,(Panicum_virgatum_Pavir.9KG515800:0.0529949,(Panicum_virgatum_Pavir.9NG828700:0.0945896,Panicum_virgatum_Pavir.9NG668900:0.00878517)n94:0.0332953)n93:0.00692324)n92:0.0344018)n91:0.0152541)n85:0.0049096)n83:0.00972075)n80:0.0173488)n78:0.017794)n76:0.00905837)n73:0.0176963)n68:0.0310071)n47:0.0225714)n37:0.0158195)n34:0.0202626)n10:0.03594)n8:0.0517036)n7:0.163834)n0;
```
