## Supplementary Dataset S1 for "Gene turnover and contingency facilitated the repeated evolution of C_4_ photosynthesis in grasses": OG0000828_tree.txt

```
(Oryza_sativa_LOC_Os12g30690:0.0153393,((Oryza_sativa_LOC_Os03g33030:0.0424209,Oryza_sativa_LOC_Os07g13200:0.0381742)n2:0.000811806,(Oryza_sativa_LOC_Os07g08900:0.0222194,(Oryza_sativa_LOC_Os06g40000:0.0622428,((Oryza_sativa_LOC_Os05g14610:0.0372466,Oryza_sativa_LOC_Os11g29890:0.0258337)n6:0.00657578,((((((((Oryza_sativa_LOC_Os03g35370:0.58307,Oryza_sativa_LOC_Os12g24980:0.81941)n14:0.0977082,(Oryza_sativa_LOC_Os04g11570:0.583159,Oryza_sativa_LOC_Os08g19114:0.386819)n15:0.140888)n13:0.104237,(((Oryza_sativa_LOC_Os05g11030:0.0286384,Oryza_sativa_LOC_Os10g16470:0.040149)n18:0.00716079,(((Oryza_sativa_LOC_Os05g19990:0.0236984,Oryza_sativa_LOC_Os05g17650:0.0408211)n21:0.00568961,(((Oryza_sativa_LOC_Os05g13910:0.0227409,Oryza_sativa_LOC_Os04g11080:0.0189896)n24:0.0709053,(Oryza_sativa_LOC_Os03g33770:0.0266759,Oryza_sativa_LOC_Os06g28930:0.01899)n25:0.00149545)n23:0.000122553,(Oryza_sativa_LOC_Os08g22320:0.0227627,((Oryza_sativa_ChrSy.fgenesh.gene.78:0.0494996,Oryza_sativa_LOC_Os11g30970:0.0240438)n28:0.00314234,Oryza_sativa_LOC_Os07g14040:0.0495591)n27:0.00285085)n26:0.000617732)n22:0.00979323)n20:0.0181548,((Oryza_sativa_LOC_Os03g35380:0.0273987,(Oryza_sativa_LOC_Os05g27390:0.0207852,(Oryza_sativa_LOC_Os07g11460:0.011343,Oryza_sativa_LOC_Os05g27380:0.772774)n32:0.0150128)n31:0.00245147)n30:0.00265756,(Oryza_sativa_LOC_Os04g22960:0.0342184,Oryza_sativa_LOC_Os11g28230:0.0217718)n33:0.0247105)n29:0.0243018)n19:0.0128143)n17:0.0225142,((Oryza_sativa_LOC_Os03g32560:0.0583636,(Oryza_sativa_LOC_Os10g12730:0.0475187,Oryza_sativa_LOC_Os06g24100:0.0483128)n36:0.0404114)n35:0.0111041,Oryza_sativa_LOC_Os03g33220:0.0519134)n34:0.026356)n16:0.0401204)n12:0.0205776,Oryza_sativa_LOC_Os12g39270:0.134475)n11:0.0241872,(((((Oryza_sativa_LOC_Os03g32690:0.0444565,Oryza_sativa_LOC_Os10g27030:0.0362855)n41:0.011699,((Oryza_sativa_LOC_Os05g30060:0.034873,(Oryza_sativa_LOC_Os05g49720:0.0950593,(Oryza_sativa_LOC_Os03g40580:0.0223282,(Oryza_sativa_LOC_Os03g49090:0.170845,Oryza_sativa_LOC_Os11g25640:0.104889)n46:0.0605995)n45:0.0074285)n44:5e-09)n43:0.00110612,(Oryza_sativa_LOC_Os07g14400:0.0325585,Oryza_sativa_LOC_Os03g28380:0.0292239)n47:0.0033597)n42:0.0420293)n40:0.0115641,Oryza_sativa_LOC_Os05g18830:0.0547513)n39:0.00842695,(((Oryza_sativa_LOC_Os12g20000:0.0483333,(Oryza_sativa_LOC_Os04g11290:0.104922,Oryza_sativa_LOC_Os11g14750:0.0935766)n51:0.00878797)n50:0.00539802,(Oryza_sativa_LOC_Os11g14840:0.0901289,Oryza_sativa_LOC_Os10g17040:0.0525355)n52:0.0276785)n49:0.00790601,((Oryza_sativa_LOC_Os08g21790:0.0463965,Oryza_sativa_LOC_Os10g08130:0.0463188)n54:0.0144383,(Oryza_sativa_LOC_Os05g10710:0.0561779,((Oryza_sativa_LOC_Os05g23980:0.0403388,(Oryza_sativa_LOC_Os08g21000:0.0461524,Oryza_sativa_LOC_Os03g32850:0.121439)n58:0.013976)n57:0.0196752,((Oryza_sativa_LOC_Os12g10000:0.0972411,Oryza_sativa_LOC_Os10g01870:0.0998336)n60:0.0350424,(Oryza_sativa_LOC_Os04g26560:0.144283,(((Oryza_sativa_LOC_Os01g31460:0.144315,(Oryza_sativa_LOC_Os08g11130:0.107408,(Oryza_sativa_LOC_Os04g07680:0.101039,(Oryza_sativa_LOC_Os09g12080:0.102185,(Oryza_sativa_LOC_Os09g14860:0.153985,(Oryza_sativa_LOC_Os04g19890:0.119503,Oryza_sativa_LOC_Os12g14860:0.125561)n69:0.0569018)n68:0.0184579)n67:0.0223708)n66:0.0173117)n65:0.0093412)n64:0.0388714,Oryza_sativa_LOC_Os08g28360:0.134789)n63:0.020937,((Oryza_sativa_LOC_Os12g06690:0.0806641,Oryza_sativa_LOC_Os12g11490:0.0729217)n71:0.0663121,((Oryza_sativa_LOC_Os08g11040:0.0958627,Oryza_sativa_LOC_Os12g04820:0.0562004)n73:0.0182372,Oryza_sativa_LOC_Os08g11190:0.335972)n72:0.0424212)n70:0.0323589)n62:0.0333808)n61:0.0746083)n59:0.0238178)n56:0.0133568)n55:0.0298919)n53:0.0189195)n48:0.0295452)n38:0.0109161,(Oryza_sativa_LOC_Os04g14600:0.0422816,(Oryza_sativa_LOC_Os04g14520:0.0537864,Oryza_sativa_LOC_Os04g14630:0.0598412)n75:1.3e-08)n74:0.0305145)n37:0.0390188)n10:0.0202314,((Oryza_sativa_LOC_Os08g24130:0.0416049,((Oryza_sativa_LOC_Os04g04930:0.0315115,Oryza_sativa_LOC_Os04g17900:0.0625941)n79:0.0174407,(Oryza_sativa_ChrUn.fgenesh.gene.10:0.0565927,Oryza_sativa_LOC_Os01g64510:0.038748)n80:0.00561635)n78:0.019134)n77:0.000676846,(Oryza_sativa_LOC_Os03g33690:0.0376798,Oryza_sativa_LOC_Os04g29530:0.0440549)n81:0.00204637)n76:0.00774719)n9:0.0275229,((Oryza_sativa_LOC_Os10g25880:0.0463277,(Oryza_sativa_LOC_Os10g24120:0.0776053,(Oryza_sativa_LOC_Os04g28550:0.0393282,(Oryza_sativa_LOC_Os05g12350:0.0316986,Oryza_sativa_LOC_Os11g19510:0.0226879)n86:0.00966634)n85:0.00831016)n84:0.00667462)n83:0.000616959,((Oryza_sativa_LOC_Os09g13160:0.0484318,(((Oryza_sativa_LOC_Os02g25800:0.0259887,(Oryza_sativa_LOC_Os04g11610:0.0362786,Oryza_sativa_LOC_Os10g18350:0.0296689)n92:0.0140083)n91:0.00268066,Oryza_sativa_LOC_Os10g11970:0.0408534)n90:0.00109672,Oryza_sativa_LOC_Os04g29200:0.0346472)n89:0.00150548)n88:0.00963026,((Oryza_sativa_LOC_Os06g25380:0.0267508,Oryza_sativa_LOC_Os10g22000:0.0289334)n94:0.0088454,Oryza_sativa_LOC_Os09g15000:0.0280661)n93:0.00691094)n87:0.0048523)n82:0.014407)n8:0.0159232,Oryza_sativa_LOC_Os03g34270:0.0440264)n7:0.00331352)n5:0.00338179)n4:0.00637879)n3:0.001917)n1:0.0153393)n0;
```
