## Supplementary Dataset S1 for "Gene turnover and contingency facilitated the repeated evolution of C_4_ photosynthesis in grasses": OG0000829_tree.txt

```
(((Ananas_comosus_H_Ananas_contig23_000198.1:0.0178284,Tillandsia_fasciculata_H_Tillandsia_CM054952.1_000678.1:0.0303654)n2:0.156482,(Ananas_comosus_H_Ananas_contig4_000385.1:0.0148824,Tillandsia_fasciculata_H_Tillandsia_CM054931.1_000011.1:0.0186726)n3:0.141201)n1:0.0570866,((Eragrostis_curvula_EJB05_25255:0.768049,((Streptochaeta_angustifolia_strangu_027322:0.0937974,(Pharus_latifolius_Phala.02G019800:5e-09,Pharus_latifolius_Phala.02G019800.2:5e-09)n8:0.0317848)n7:0.0307278,((((Olyra_latifolia_Ola030941:0.118864,((Ampelocalamus_luodianensis_Alu02Cg02010.2:0.0204802,(Dendrocalamus_sinicus_Dendrocalamus_sinicus_Dsi02C_19346737_19349737_Dsi02Cg06560.1_-1_CDS_4147723111_26013:5e-09,Dendrocalamus_sinicus_Dendrocalamus_sinicus_DsiCtg00437_17286_20776_DsiCtg00437g00010.1_-1_CDS_4147852108_37695:0.00957445)n15:0.0321568)n14:0.00331867,(Ampelocalamus_luodianensis_Alu02Dg26030.3:0.0135234,(Dendrocalamus_sinicus_Dendrocalamus_sinicus_Dsi02A_851579_854519_Dsi02Ag00710.1_-1_CDS_4147708051_19774:0.0257705,Dendrocalamus_sinicus_Dendrocalamus_sinicus_Dsi02B_988466_991800_Dsi02Bg00880.1_1_CDS_4147714912_15858:0.0334972)n17:0.00372191)n16:0.0105556)n13:0.0141253)n12:0.0217782,(((Eleusine_coracana_ELECO.r07.2AG0099850:0.00736448,Eleusine_coracana_ELECO.r07.2BG0153300:0.00751199)n20:0.0418385,((Chasmanthium_laxum_Chala.11G129800:0.0391249,(((Sorghum_bicolor_SORBI_3004G021000:0.0589859,Zea_mays_Zm00001eb208520:0.0486786)n25:0.0453068,(Echinocloa_haploclada_eh_chr7.164:0.0604274,(Digitaria_radicosa_Dra01G0015600:0.0429083,((Digitaria_exilis_H_Dex1A-000116.1:0.00258823,Digitaria_exilis_H_Dex1B-000119.1:0.029711)n29:0.179471,(Digitaria_exilis_H_Dex1A-000100.1:0.00740347,Digitaria_exilis_H_Dex1B-000106.1:0.00444447)n30:0.0369609)n28:0.0246238)n27:0.023892)n26:0.00452841)n24:0.00763297,((((Dichantelium_oligosantes_H_DolKV778932.1000009.1:0.158759,(Zizania_latifolia_GWHTBFHI014289:0.261284,(Eragrostis_curvula_EJB05_54236:0.028693,Eragrostis_curvula_EJB05_55123:5e-09)n36:0.160748)n35:0.0872317)n34:0.0167631,(Cenchrus_americanus_H_CamCM007983.2002744.1:0.0286102,Setaria_viridis_SEVIR_1G106000v2:0.0150801)n37:0.00712214)n33:0.00518784,((Panicum_virgatum_Pavir.J177400:0.0496644,Panicum_virgatum_Pavir.1KG026900:0.00588732)n39:0.0192951,Panicum_hallii_Pahal.1G018200:0.0137743)n38:0.0248868)n32:0.00551018,(Urochloa_fusta_Urofu.1G016500:0.0344232,(ASEM_AUS1_H_AUS1CM014270.1000111.1:0.00393001,ASEM_RSA5_H_RSA5chrom1000112.1:0.00205339)n41:0.0370033)n40:0.00416667)n31:0.00523439)n23:0.0276525)n22:0.0239631,Eragrostis_curvula_EJB05_25419:0.0673648)n21:0.00748497)n19:0.0440137,((Zizania_latifolia_GWHTBFHI025098:0.032685,Zizania_latifolia_GWHTBFHI034971:0.0321822)n43:0.032448,(Oryza_sativa_LOC_Os02g03060:0.0759017,Leersia_perrieri_LPERR02G01590:0.0856395)n44:0.0125016)n42:0.0328668)n18:0.00365187)n11:0.0148642,((Phragmites_australis_Phragmites_australis_PaChr6_1118705_1121887_evm.model.PaChr6.124_1_CDS_4362466854_5812:0.0103661,Phragmites_australis_Phragmites_australis_PaChr5_1249575_1252717_evm.model.PaChr5.124_1_CDS_4362459641_30600:0.0222298)n46:0.00822869,(Stipagrostis_hirtigluma_H_Shi_ptg000043l_000846.1:0.0470069,Aristida_adscensionis_H_Aadptg000061l000219.1:0.0537783)n47:0.0104277)n45:0.0161905)n10:0.0120223,(Brachypodium_distachyon_BRADI_3g02270v3:0.0386602,(Hordeum_spontaneum_WB01_010314_0100859:0.00683266,Hordeum_vulgareMorex_HORVU.MOREX.r3.6HG0550810:0.01218)n49:0.0448452)n48:0.0396918)n9:0.0453854)n6:0.096936)n5:0.0738208,(Streptochaeta_angustifolia_strangu_021510:0.0491629,((Pharus_latifolius_Phala.01G383000.3:0.0135459,(Pharus_latifolius_Phala.01G383000.2:5e-09,Pharus_latifolius_Phala.01G383000:5e-09)n53:5e-09)n52:0.0418094,(((Brachypodium_distachyon_BRADI_1g77325v3:0.030766,(Hordeum_spontaneum_WB01_004325_0679597:5e-09,(Hordeum_vulgareMorex_HORVU.MOREX.r3.4HG0413490:5e-09,Hordeum_vulgareMorex_HORVU.MOREX.r3.4HG0413490.2:5e-09)n58:0.00145455)n57:0.0507905)n56:0.0386012,(((Zizania_latifolia_GWHTBFHI016263:0.00765752,Zizania_latifolia_GWHTBFHI024877:0.0229832)n61:0.0103434,(Leersia_perrieri_LPERR03G01350:0.0358896,(Oryza_sativa_LOC_Os03g01850:0.0228828,Oryza_sativa_LOC_Os03g02680:0.00681574)n63:0.0213584)n62:0.0275318)n60:0.039021,(Olyra_latifolia_Ola021218:0.0242664,((Ampelocalamus_luodianensis_Alu03Cg31240.2:0.0136714,(Dendrocalamus_sinicus_Dendrocalamus_sinicus_Dsi10C_24575704_24582642_Dsi10Cg08960.1_-1_CDS_4147829512_53384:0.0260166,Dendrocalamus_sinicus_Dendrocalamus_sinicus_Dsi03A_54425545_54428670_Dsi03Ag23630.1_-1_CDS_4147733809_21547:0.0148766)n67:0.00165295)n66:0.000800614,(Dendrocalamus_sinicus_Dendrocalamus_sinicus_Dsi03B_52526105_52529084_Dsi03Bg22670.1_-1_CDS_4147740910_39017:0.0245773,Ampelocalamus_luodianensis_Alu03Dg01020.1:0.0259159)n68:0.00115751)n65:0.000128612)n64:0.00140002)n59:5e-09)n55:0.01118,((((Eragrostis_curvula_EJB05_08255:0.0311493,(Eleusine_coracana_ELECO.r07.3BG0296620:0.00134261,Eleusine_coracana_ELECO.r07.3AG0231220:0.00134936)n73:0.0324281)n72:0.00776389,(((Sorghum_bicolor_SORBI_3001G530600:0.0299206,(Zea_mays_Zm00001eb001260:0.0353977,Zea_mays_Zm00001eb403940:0.0265384)n77:0.0091849)n76:0.0160953,(ASEM_AUS1_H_AUS1CM014278.1004240.1:0.0202058,(Dichantelium_oligosantes_H_DolKV768360.1000009.1:0.0360777,((Panicum_hallii_Pahal.9G630400:0.00700727,(Panicum_virgatum_Pavir.9KG569100:0.0141768,(Panicum_virgatum_Pavir.9NG781900:5e-09,Panicum_virgatum_Pavir.9NG780200:0.00137998)n83:0.0113187)n82:0.00848107)n81:0.0163542,((Echinocloa_haploclada_eh_scaffold759.10:0.0261006,(Cenchrus_americanus_H_CamCM007986.2002301.1:0.0232772,Setaria_viridis_SEVIR_9G568700v2:0.0126445)n86:0.0150396)n85:0.00286956,(Urochloa_fusta_Urofu.9G595200:0.0297652,(Digitaria_radicosa_Dra02G0011100:0.029409,(Digitaria_exilis_H_Dex9A-002819.1:0.00141286,Digitaria_exilis_H_Dex9B-002826.1:0.00277756)n89:0.0461594)n88:0.0152625)n87:0.00575645)n84:0.00245238)n80:0.00482986)n79:0.00440838)n78:0.0075396)n75:0.0180286,Zea_mays_Zm00001eb236580:0.108225)n74:0.012025)n71:0.0176263,Chasmanthium_laxum_Chala.04G233800:0.0343045)n70:0.00974773,((Aristida_adscensionis_H_Aadptg000007l000348.1:0.0388172,(Stipagrostis_hirtigluma_H_Shi_ptg000006l_000399.1:0.00986647,Stipagrostis_hirtigluma_H_Shi_ptg000017l_001144.1:0.010639)n92:0.0353436)n91:0.0229492,(Phragmites_australis_Phragmites_australis_PaChr3_1184691_1187826_evm.model.PaChr3.105_1_CDS_4362442923_8257:0.0275304,Phragmites_australis_Phragmites_australis_PaChr4_1066540_1077152_evm.model.PaChr4.96_1_CDS_4362456651_4947:0.0205705)n93:0.00228561)n90:0.00792586)n69:0.0437584)n54:0.0221303)n51:0.0300424)n50:0.0744176)n4:0.0570866)n0;
```
