## Supplementary Dataset S1 for "Gene turnover and contingency facilitated the repeated evolution of C_4_ photosynthesis in grasses": OG0000830_tree.txt

```
(((Ananas_comosus_H_Ananas_contig3_001273.1:0.0254551,(Tillandsia_fasciculata_H_Tillandsia_CM054942.1_000912.1:0.0156039,Tillandsia_fasciculata_H_Tillandsia_CM054933.1_001323.1:0.0133908)n3:0.0212813)n2:0.195515,(Tillandsia_fasciculata_H_Tillandsia_CM054935.1_000176.1:0.0211589,Ananas_comosus_H_Ananas_contig7_000930.1:0.0236364)n4:0.132937)n1:0.0963087,(Streptochaeta_angustifolia_strangu_019069:0.0907176,(((Streptochaeta_angustifolia_strangu_023936:0.0501951,Streptochaeta_angustifolia_strangu_007745:0.603839)n8:0.0370444,((Pharus_latifolius_Phala.02G030800.5:5e-09,(Pharus_latifolius_Phala.02G030800.6:5e-09,(Pharus_latifolius_Phala.02G030800.4:5e-09,(Pharus_latifolius_Phala.02G030800.3:5e-09,(Pharus_latifolius_Phala.02G030800:0,Pharus_latifolius_Phala.02G030800.2:0)n14:5e-09)n13:5e-09)n12:5e-09)n11:5e-09)n10:0.0669974,((((Brachypodium_distachyon_BRADI_3g03330v3:0.0590755,((Hordeum_spontaneum_WB01_010488_0095902:0.0453764,Hordeum_vulgareMorex_HORVU.MOREX.r3.6HG0620230:0.00925943)n20:0.222297,(Hordeum_spontaneum_WB01_001552_0157792:0.000412231,Hordeum_vulgareMorex_HORVU.MOREX.r3.6HG0556530:0.000627883)n21:0.0398637)n19:0.0300728)n18:0.0391121,((Oryza_sativa_LOC_Os02g04490:0.033664,Leersia_perrieri_LPERR02G02770:0.0426172)n23:0.0183351,(((Ampelocalamus_luodianensis_Alu02Dg25180.2:0.0275331,Dendrocalamus_sinicus_Dendrocalamus_sinicus_Dsi02B_1704839_1726296_Dsi02Bg01530.1_1_CDS_4147715107_11920:0.0343955)n26:0.00290656,(Ampelocalamus_luodianensis_Alu02Cg02970.4:0.0217281,(Dendrocalamus_sinicus_Dendrocalamus_sinicus_Dsi02A_1794249_1805605_Dsi02Ag01570.1_1_CDS_4147708309_51295:0.0235525,Dendrocalamus_sinicus_Dendrocalamus_sinicus_Dsi02C_18436391_18452774_Dsi02Cg05850.2_-1_CDS_4147722898_19823:0.0212411)n28:0.00236012)n27:0.0041679)n25:0.00176553,(Olyra_latifolia_Ola017950:1.3e-08,Leersia_perrieri_LPERR02G02780:0.221522)n29:0.0630324)n24:0.0124138)n22:0.00137931)n17:0.00489326,(Zizania_latifolia_GWHTBFHI020361:0.0287559,Zizania_latifolia_GWHTBFHI025173:0.0289374)n30:0.0201557)n16:0.0128473,((Aristida_adscensionis_H_Aadptg000021l000537.1:0.0655407,((Stipagrostis_hirtigluma_H_Shi_ptg000044l_000121.1:0.0799302,Stipagrostis_hirtigluma_H_Shi_ptg000044l_000123.1:0.0571358)n34:0.118475,Stipagrostis_hirtigluma_H_Shi_ptg000043l_000907.1:0.0344858)n33:0.00383176)n32:0.0212026,((Eragrostis_curvula_EJB05_25314:0.081254,(Phragmites_australis_Phragmites_australis_PaChr5_1896071_1908145_evm.model.PaChr5.194_1_CDS_4362461195_4539:0.0480964,Phragmites_australis_Phragmites_australis_PaChr6_1840114_1851485_evm.model.PaChr6.214_1_CDS_4362468854_39908:0.0346238)n37:0.00547626)n36:0.00629943,(Chasmanthium_laxum_Chala.11G141400:0.0429691,((Sorghum_bicolor_SORBI_3004G034900:0.0183989,(Zea_mays_Zm00001eb209230:0.0529283,(Zea_mays_Zm00001eb231830:0.00537288,Zea_mays_Zm00001eb157020:0.0535381)n42:0.0232676)n41:0.00712222)n40:0.0357646,((Echinocloa_haploclada_eh_chr7.315:0.042891,(ASEM_AUS1_H_AUS1CM014270.1000202.1:0.00778438,ASEM_RSA5_H_RSA5chrom1000207.1:0.00255087)n45:0.028904)n44:0.00515956,(Dichantelium_oligosantes_H_DolKV775754.1000021.1:0.0250863,(((Panicum_hallii_Pahal.1G029700:0.00786247,(Panicum_virgatum_Pavir.1NG033100:0.0158794,(Panicum_virgatum_Pavir.1KG041400:5e-09,Panicum_virgatum_Pavir.J433800:0.00281906)n51:0.0148163)n50:0.0032805)n49:0.0181887,((Cenchrus_americanus_H_CamCM007983.2002818.1:0.0249204,Setaria_viridis_SEVIR_1G091700v2:0.0137931)n53:0.0118499,(Urochloa_fusta_Urofu.1G029500:0.0121072,Urochloa_fusta_Urofu.1G030000:0.0246228)n54:0.0125993)n52:0.00225901)n48:0.00256204,((Digitaria_radicosa_Dra01G0026500:0.0160191,Digitaria_radicosa_Dra01G0025600:0.0404476)n56:0.00295469,(Digitaria_exilis_H_Dex1A-003439.1:0.0731426,(Digitaria_exilis_H_Dex1A-000201.1:0.00404174,Digitaria_exilis_H_Dex1B-000196.1:0.0044125)n58:0.0181183)n57:0.00201314)n55:0.00519071)n47:0.00279345)n46:0.00288734)n43:0.00676314)n39:0.0294279)n38:0.0134991)n35:0.00475433)n31:0.0100545)n15:0.0530043)n9:0.0252061)n7:0.016361,(Streptochaeta_angustifolia_strangu_019067:0.12971,((Pharus_latifolius_Phala.04G222100.7:0,Pharus_latifolius_Phala.04G222100.5:0,Pharus_latifolius_Phala.04G222100:0,Pharus_latifolius_Phala.04G222100.6:0,Pharus_latifolius_Phala.04G222100.3:0,Pharus_latifolius_Phala.04G222100.4:0,Pharus_latifolius_Phala.04G222100.2:0)n61:0.0831855,((Oryza_sativa_LOC_Os06g49130:0.204179,((Olyra_latifolia_Ola004364:0.227295,(Ampelocalamus_luodianensis_Alu06Cg01530.1:0.0279217,(Dendrocalamus_sinicus_Dendrocalamus_sinicus_Dsi06B_1387699_1401220_Dsi06Bg01180.1_1_CDS_4147779181_34639:0.0433155,Dendrocalamus_sinicus_Dendrocalamus_sinicus_Dsi06C_38732440_38744455_Dsi06Cg18130.1_-1_CDS_4147788640_14976:0.0240835)n67:0.00267594)n66:0.0117445)n65:0.0116559,(Brachypodium_distachyon_BRADI_1g34530v3:0.105974,(Hordeum_spontaneum_WB01_006913_0409932:5e-09,Hordeum_vulgareMorex_HORVU.MOREX.r3.7HG0726600:0.000398703)n69:0.126777)n68:0.0620833)n64:0.0141594)n63:0.0230168,(Digitaria_radicosa_Dra09G0144400:0.710506,((Aristida_adscensionis_H_Aadptg000037l000278.1:0.115025,Stipagrostis_hirtigluma_H_Shi_ptg000059l_000832.1:0.0954139)n72:0.0398883,((Phragmites_australis_Phragmites_australis_PaChr8_35286227_35295698_evm.model.PaChr8.1582_1_CDS_4362480066_40370:0.0606857,(Sorghum_bicolor_SORBI_3010G255400:0.118068,((Dichantelium_oligosantes_H_DolKV774337.1000012.1:0.0527739,(ASEM_AUS1_H_AUS1CM014273.1000124.1:0.0126015,ASEM_RSA5_H_RSA5chrom4003393.1:0.0129906)n78:0.0540568)n77:0.0110108,((Digitaria_exilis_H_Dex6A-000508.1:0.00866563,Digitaria_exilis_H_Dex6B-000451.1:0.00820115)n80:0.101927,((Panicum_hallii_Pahal.4G022100:0.0204917,(Panicum_virgatum_Pavir.4NG316600:0.0286488,Panicum_virgatum_Pavir.8KG175600:0.0286446)n83:0.00406857)n82:0.0289816,(Echinocloa_haploclada_eh_chr6.205:0.0903237,(Urochloa_fusta_Urofu.4G013000:0.0489219,(Cenchrus_americanus_H_CamCM007986.2003880.1:0.0543872,Setaria_viridis_SEVIR_4G283700v2:0.0136947)n86:0.0246009)n85:0.0116689)n84:0.00924598)n81:0.00570699)n79:0.00421904)n76:0.0364241)n75:0.0622366)n74:0.0131784,(Eleusine_coracana_ELECO.r07.6BG0503690:0.104081,(Eragrostis_curvula_EJB05_41036:0.00599573,Eragrostis_curvula_EJB05_41055:0.0396493)n88:0.0930825)n87:0.0528379)n73:0.00802733)n71:0.0609027)n70:0.0335588)n62:0.0613399)n60:0.0187053)n59:0.00207836)n6:0.0174635)n5:0.0963087)n0;
```
