## Supplementary Dataset S1 for "Gene turnover and contingency facilitated the repeated evolution of C_4_ photosynthesis in grasses": OG0000831_tree.txt

```
((Streptochaeta_angustifolia_strangu_035977:0.148255,(((((Chasmanthium_laxum_Chala.02G248300:0.0705272,((Sorghum_bicolor_SORBI_3010G254200:0.0440852,Zea_mays_Zm00001eb227180:0.0876993)n8:0.0676271,((Dichantelium_oligosantes_H_DolKV774337.1000017.1:0.0491171,(ASEM_AUS1_H_AUS1CM014273.1000128.1:0.0312108,(ASEM_RSA5_H_RSA5chrom4003403.1:0.0103172,ASEM_RSA5_H_RSA5chrom4003400.1:5e-09)n12:0.0168522)n11:0.0518344)n10:0.0274504,((Urochloa_fusta_Urofu.4G014300:0.066417,(Cenchrus_americanus_H_CamCM007986.2003886.1:0.0729481,Setaria_viridis_SEVIR_4G282500v2:0.0387578)n15:0.0237443)n14:0.0084379,(Digitaria_radicosa_Dra04G0214300:0.056217,(Digitaria_exilis_H_DexUA-003278.1:0.0747756,(Digitaria_exilis_H_Dex4A-001508.1:0.000889689,Digitaria_exilis_H_Dex4B-001450.1:5e-09)n18:0.0161961)n17:0.0567319)n16:0.0279963)n13:0.0211367)n9:0.0152475)n7:0.0182035)n6:0.0174736,((Phragmites_australis_Phragmites_australis_PaChr13_31817922_31822557_evm.model.PaChr13.1510_1_CDS_4362386783_14826:0.0988969,(Eragrostis_curvula_EJB05_41066:0.00140617,Eragrostis_curvula_EJB05_41054:0.00108905)n21:0.175297)n20:0.0325327,Phragmites_australis_Phragmites_australis_PaChr8_35225222_35228418_evm.model.PaChr8.1577_1_CDS_4362480054_35304:0.0667809)n19:0.0074201)n5:0.0485046,(Aristida_adscensionis_H_Aadptg000037l000283.1:0.127786,Stipagrostis_hirtigluma_H_Shi_ptg000059l_000836.1:0.0928088)n22:0.0562614)n4:0.0509446,(((Leersia_perrieri_LPERR06G22200:0.0910608,Oryza_sativa_LOC_Os06g49010:0.0621469)n25:0.0452828,(Zizania_latifolia_GWHTBFHI007819:0.0773794,Zizania_latifolia_GWHTBFHI033804:0.0541737)n26:0.0365116)n24:0.0642408,(Olyra_latifolia_scaffold21_2340351_2344488_-:0.0862002,((Dendrocalamus_sinicus_Dendrocalamus_sinicus_Dsi03A_4421686_4425362_Dsi03Ag03750.1_1_CDS_4147727845_18714:0.218237,Dendrocalamus_sinicus_Dendrocalamus_sinicus_Dsi03A_36882248_36883792_Dsi03Ag13700.1_-1_CDS_4147730830_50244:0.0557243)n29:0.0921928,((Dendrocalamus_sinicus_Dendrocalamus_sinicus_Dsi06C_38684950_38687787_Dsi06Cg18080.6_-1_CDS_4147788625_6536:0.0339747,Ampelocalamus_luodianensis_Alu06Cg01610.13:0.0235844)n31:0.00921373,((Dendrocalamus_sinicus_Dendrocalamus_sinicus_Dsi06A_38738821_38742350_Dsi06Ag13450.2_-1_CDS_4147778476_35763:0.030821,Dendrocalamus_sinicus_Dendrocalamus_sinicus_Dsi06B_1487027_1490821_Dsi06Bg01270.2_1_CDS_4147779208_49840:0.0487412)n33:0.00529569,Ampelocalamus_luodianensis_Alu06Dg17510.5:0.0365389)n32:0.00405988)n30:0.0015751)n28:0.000175011)n27:0.0147352)n23:0.0246573)n3:0.0691284,(Pharus_latifolius_Phala.04G221200.2:0.0215887,(Pharus_latifolius_Phala.04G221200.4:0.00965593,((Pharus_latifolius_Phala.04G221200:0,Pharus_latifolius_Phala.04G221200.13:0,Pharus_latifolius_Phala.04G221200.9:0,Pharus_latifolius_Phala.04G221200.12:0,Pharus_latifolius_Phala.04G221200.10:0,Pharus_latifolius_Phala.04G221200.8:0,Pharus_latifolius_Phala.04G221200.6:0,Pharus_latifolius_Phala.04G221200.7:0,Pharus_latifolius_Phala.04G221200.3:0)n37:6e-09,(Pharus_latifolius_Phala.04G221200.11:0,Pharus_latifolius_Phala.04G221200.5:0)n38:5e-09)n36:0.00193236)n35:0.00327468)n34:0.104079)n2:0.0336874)n1:0.0127003,(Streptochaeta_angustifolia_strangu_030294:0.155631,(((Pharus_latifolius_Phala.02G032100:0,Pharus_latifolius_Phala.02G032100.3:0,Pharus_latifolius_Phala.02G032100.7:0,Pharus_latifolius_Phala.02G032100.2:0,Pharus_latifolius_Phala.02G032100.5:0)n42:5e-09,(Pharus_latifolius_Phala.02G032100.6:0,Pharus_latifolius_Phala.02G032100.4:0,Pharus_latifolius_Phala.02G032100.8:0,Pharus_latifolius_Phala.02G032100.9:0)n43:5e-09)n41:0.132849,(((Aristida_adscensionis_H_Aadptg000021l000548.1:0.138295,Stipagrostis_hirtigluma_H_Shi_ptg000043l_000916.1:0.0650126)n46:0.0366141,((Chasmanthium_laxum_Chala.11G142700:0.0653188,((Phragmites_australis_Phragmites_australis_PaChr5_2029824_2033098_evm.model.PaChr5.206_1_CDS_4362461463_32292:0.056996,(Eragrostis_curvula_EJB05_25303:0.0725462,(Eleusine_coracana_ELECO.r07.2AG0101280:0.020459,Eleusine_coracana_ELECO.r07.2BG0154650:0.0351097)n52:0.0924754)n51:0.0531056)n50:0.00877081,Phragmites_australis_Phragmites_australis_PaChr6_1941763_1945175_evm.model.PaChr6.225_1_CDS_4362469098_15096:0.068085)n49:0.007565)n48:0.00653068,((Sorghum_bicolor_SORBI_3004G036900:0.03523,Zea_mays_Zm00001eb232050:0.0933827)n54:0.0783425,(((Urochloa_fusta_Urofu.1G031700:0.0600533,((Digitaria_radicosa_Dra01G0027700:0.0358862,(Digitaria_exilis_H_Dex1A-000210.1:0.0111493,(Digitaria_exilis_H_Dex1B-000205.1:0,Digitaria_exilis_H_Dex1B-000216.1:0)n61:0.0157472)n60:0.0249164)n59:0.0332719,(Cenchrus_americanus_H_CamCM007983.2002832.1:0.0603669,Setaria_viridis_SEVIR_1G090100v2:0.0457901)n62:0.0221313)n58:0.00366709)n57:0.0077006,(Panicum_hallii_Pahal.1G031400:0.0259813,(Panicum_virgatum_Pavir.1NG028400:0.0256905,Panicum_virgatum_Pavir.1KG043600:0.0167431)n64:0.0169656)n63:0.0289784)n56:0.00325431,(Dichantelium_oligosantes_H_DolKV775754.1000011.1:0.050292,(ASEM_AUS1_H_AUS1CM014270.1000214.1:0.0102505,ASEM_RSA5_H_RSA5chrom1000220.1:0.00595519)n66:0.0577184)n65:0.0094597)n55:0.0296609)n53:0.0569122)n47:0.0220185)n45:0.051512,(((Brachypodium_distachyon_BRADI_3g03510v3:0.104466,(Hordeum_spontaneum_WB01_006257_0152815:5e-09,(Hordeum_vulgareMorex_HORVU.MOREX.r3.6HG0557190:0,Hordeum_vulgareMorex_HORVU.MOREX.r3.6HG0557190.2:0,Hordeum_vulgareMorex_HORVU.MOREX.r3.6HG0557190.3:0,Hordeum_vulgareMorex_HORVU.MOREX.r3.6HG0557190.4:0)n71:5e-09)n70:0.139576)n69:0.0674084,((Leersia_perrieri_LPERR02G02980:0.0439148,Oryza_sativa_LOC_Os02g04680:0.0638172)n73:0.0441418,(Zizania_latifolia_GWHTBFHI020368:0.0366655,Zizania_latifolia_GWHTBFHI025185:0.0488575)n74:0.026377)n72:0.0786945)n68:0.0173444,(Olyra_latifolia_Ola005542:0.0650267,(Dendrocalamus_sinicus_Dendrocalamus_sinicus_Dsi02B_1813581_1817246_Dsi02Bg01600.1_1_CDS_4147715128_23736:0.0520359,((Ampelocalamus_luodianensis_Alu02Dg25010.1:0.0620158,Dendrocalamus_sinicus_Dendrocalamus_sinicus_Dsi02A_1907551_1913282_Dsi02Ag01660.1_1_CDS_4147708336_9647:0.0377317)n78:0.00398419,(Dendrocalamus_sinicus_Dendrocalamus_sinicus_Dsi02C_18246000_18249719_Dsi02Cg05740.1_-1_CDS_4147722865_1252:0.0437177,Ampelocalamus_luodianensis_Alu02Cg03080.1:0.0305882)n79:0.00186845)n77:0.00323073)n76:0.0059255)n75:0.0164545)n67:0.018662)n44:0.0676922)n40:0.0539456)n39:0.0127003)n0;
```
