## Supplementary Dataset S1 for "Gene turnover and contingency facilitated the repeated evolution of C_4_ photosynthesis in grasses": OG0000832_tree.txt

```
(((Dendrocalamus_sinicus_Dendrocalamus_sinicus_Dsi02B_6648953_6656401_Dsi02Bg04240.1_1_CDS_4147715920_14736:0.13443,(Oryza_sativa_LOC_Os02g12400:0.187005,((Echinocloa_haploclada_eh_chr7.1017:0.0903671,((Dichantelium_oligosantes_H_DolKV780576.1000008.1:0.0717169,(Urochloa_fusta_Urofu.1G091400:0.0350913,Cenchrus_americanus_H_CamCM007983.2003154.1:0.0670676)n8:0.0123703)n7:0.0332536,(Urochloa_fusta_Urofu.1G091200:0.115978,Sorghum_bicolor_SORBI_3004G091500:0.081578)n9:0.0230253)n6:0.00255837)n5:0.0434464,Setaria_viridis_SEVIR_1G036353v2:0.120487)n4:0.0659891)n3:0.0409756)n2:0.048395,((((Echinocloa_haploclada_eh_chr4.1871:0.172428,Panicum_virgatum_Pavir.4KG216100:0.0829266)n13:0.313838,((Eragrostis_curvula_EJB05_24813:0.19208,Eragrostis_curvula_EJB05_03246:0.140211)n15:0.0516648,Urochloa_fusta_Urofu.1G091100:0.156822)n14:0.0610638)n12:0.0598408,((Hordeum_spontaneum_WB01_000821_1494515:0.00050278,Hordeum_vulgareMorex_HORVU.MOREX.r3.6HG0578910:0.000488338)n17:0.132953,(Zizania_latifolia_GWHTBFHI025466:0.0685391,(Leersia_perrieri_LPERR02G07430:0.0804296,Oryza_sativa_LOC_Os02g12420:0.0512239)n19:0.0325473)n18:0.0757413)n16:0.0932462)n11:0.0350348,(((Chasmanthium_laxum_Chala.11G194900:0.0438397,(ASEM_RSA5_H_RSA5chrom6001277.1:0.178781,(ASEM_RSA5_H_RSA5chrom1000522.1:0.0100245,(ASEM_AUS1_H_AUS1QPGU01000144.1000001.1:0.00851005,ASEM_AUS1_H_AUS1CM014270.1003985.1:0.0115721)n25:0.00128579)n24:0.00517405)n23:0.000574895)n22:0.0655002,(Panicum_virgatum_Pavir.4KG216200:0.0838144,(Digitaria_exilis_H_Dex7A-000013.1:0.0150504,Digitaria_exilis_H_Dex7B-000061.1:0.0165402)n27:0.0816192)n26:0.0680475)n21:0.0669333,(Dendrocalamus_sinicus_Dendrocalamus_sinicus_Dsi02A_6782234_6785874_Dsi02Ag04610.1_1_CDS_4147709221_52987:0.140898,(Dendrocalamus_sinicus_Dendrocalamus_sinicus_Dsi02B_7026343_7036181_Dsi02Bg04340.2_1_CDS_4147715950_31616:0.0777849,(Dendrocalamus_sinicus_Dendrocalamus_sinicus_Dsi02B_7010315_7011295_Dsi02Bg04330.1_1_CDS_4147715947_29928:0.0356383,(Dendrocalamus_sinicus_Dendrocalamus_sinicus_Dsi02B_6965913_6969628_Dsi02Bg04320.1_1_CDS_4147715944_28240:0.0280355,(Dendrocalamus_sinicus_Dendrocalamus_sinicus_Dsi02B_6879621_6889429_Dsi02Bg04310.1_1_CDS_4147715941_26552:0.0500414,Dendrocalamus_sinicus_Dendrocalamus_sinicus_Dsi02B_6757378_6774481_Dsi02Bg04290.1_1_CDS_4147715935_23176:0.0379013)n32:0.0126936)n31:0.00691599)n30:0.00792667)n29:0.0629693)n28:0.00699659)n20:0.0355482)n10:0.0039498)n1:0.0187301,(((Brachypodium_distachyon_BRADI_3g08070v3:0.117101,(Hordeum_spontaneum_WB01_000821_1048071:0.00367422,Hordeum_vulgareMorex_HORVU.MOREX.r3.6HG0578940:0.00095494)n36:0.137201)n35:0.0822163,(Oryza_sativa_LOC_Os02g12440:0.141415,(Dendrocalamus_sinicus_Dendrocalamus_sinicus_Dsi02A_6808799_6812369_Dsi02Ag04630.1_1_CDS_4147709227_56365:0.0389753,Ampelocalamus_luodianensis_Alu02Dg21170.2:0.0301999)n38:0.0272506)n37:0.0238906)n34:0.145496,((Leersia_perrieri_LPERR02G07420:0.733629,(((Panicum_virgatum_Pavir.9NG750300:0.0654581,(Sorghum_bicolor_SORBI_3004G047300:0.0458072,Zea_mays_Zm00001eb402690:0.0944344)n44:0.0161715)n43:0.149688,(Sorghum_bicolor_SORBI_3010G228800:0.167736,((((Chasmanthium_laxum_Chala.11G195000:0.0420772,Chasmanthium_laxum_Chala.11G194800:0.0392883)n49:0.0769949,((Setaria_viridis_SEVIR_1G036500v2:0.0672801,(Dichantelium_oligosantes_H_DolKV780576.1000002.1:0.0544115,Dichantelium_oligosantes_H_DolKV780576.1000006.1:0.0862862)n52:0.00958735)n51:0.0507899,(Panicum_hallii_Pahal.1G086500:0.0218478,(Panicum_virgatum_Pavir.4KG216000:0.956353,(Panicum_virgatum_Pavir.1NG101000:0.0210517,Panicum_virgatum_Pavir.1KG116900:0.0346152)n55:0.015125)n54:0.00168056)n53:0.0375124)n50:0.0360006)n48:0.0217603,(((Urochloa_fusta_Urofu.1G091500:0.135249,(((Panicum_hallii_Pahal.1G086600:0.0288739,((((Panicum_virgatum_Pavir.J163400:0.00546549,Panicum_virgatum_Pavir.3KG558800:0.0159773)n65:0.133303,(Setaria_viridis_SEVIR_1G285100v2:0.0589963,(Dichantelium_oligosantes_H_DolKV775279.1000003.1:0.0615442,Dichantelium_oligosantes_H_DolKV775279.1000004.1:0.0551524)n67:0.00612805)n66:0.0186883)n64:0.0423281,(Zea_mays_Zm00001eb407170:0.053509,((Panicum_virgatum_Pavir.3KG540100:0.0143425,(Panicum_virgatum_Pavir.J786400:5e-09,Panicum_virgatum_Pavir.3KG559200:5e-09)n71:0.0201126)n70:0.11133,(Panicum_virgatum_Pavir.1NG123600:0.0341193,(Panicum_virgatum_Pavir.1NG123700:0.0127923,Panicum_virgatum_Pavir.1KG186500:0.00342518)n73:0.00905773)n72:0.0186433)n69:0.00207148)n68:0.0869715)n63:0.0199138,(Panicum_virgatum_Pavir.1KG116700:0.0618355,(Panicum_virgatum_Pavir.1NG100900:0.0309855,(Panicum_virgatum_Pavir.1KG116600:5e-09,Panicum_virgatum_Pavir.1KG115500:5e-09)n76:0.0306433)n75:0.00876621)n74:0.00612825)n62:0.000680917)n61:0.0519363,(ASEM_AUS1_H_AUS1CM014270.1003987.1:0.0188151,(ASEM_RSA5_H_RSA5chrom1000521.1:0.0113684,ASEM_RSA5_H_RSA5chrom1000504.1:0.00872314)n78:0.000969238)n77:0.0051535)n60:0.0892641,(Dichantelium_oligosantes_H_DolKV780576.1000014.1:0.0994354,ASEM_AUS1_H_AUS1CM014270.1000466.1:0.129526)n79:0.0347845)n59:0.00386494)n58:0.0171995,(Echinocloa_haploclada_eh_chr7.1016:0.16743,(Stipagrostis_hirtigluma_H_Shi_ptg000043l_000033.1:0.0306188,(Stipagrostis_hirtigluma_H_Shi_ptg000043l_000032.1:0.00538401,Stipagrostis_hirtigluma_H_Shi_ptg000057l_000030.1:0.00449772)n82:0.0267555)n81:0.104529)n80:0.0238211)n57:0.00629226,((Eleusine_coracana_ELECO.r07.2BG0159630:0.120646,Eleusine_coracana_ELECO.r07.2AG0106110:0.117348)n84:0.0190182,((Eragrostis_curvula_EJB05_24844:0.19392,(Eragrostis_curvula_EJB05_24846:0.00883612,Eragrostis_curvula_EJB05_24825:0.00680287)n87:0.0278218)n86:0.131692,(Eragrostis_curvula_EJB05_24811:0.105424,(Eragrostis_curvula_EJB05_24838:0.0843667,Eragrostis_curvula_EJB05_24827:0.0762781)n89:0.0248891)n88:0.0233116)n85:0.00259018)n83:0.0370716)n56:0.0106037)n47:0.00911915,Echinocloa_haploclada_eh_chr7.948:0.154004)n46:0.0171116)n45:0.0484189)n42:0.0221289,(Eragrostis_curvula_EJB05_24841:0.696035,(Eragrostis_curvula_EJB05_24824:0.156512,Eragrostis_curvula_EJB05_24823:0.139342)n91:0.336746)n90:0.117427)n41:0.0130474)n40:0.169222,((Dichantelium_oligosantes_H_DolKV780576.1000019.1:0.580507,Panicum_virgatum_Pavir.3KG540000:0.660727)n93:0.247703,Sorghum_bicolor_SORBI_3004G091300:0.137837)n92:0.0449083)n39:0.0252455)n33:0.0187301)n0;
```
