## Supplementary Dataset S1 for "Gene turnover and contingency facilitated the repeated evolution of C_4_ photosynthesis in grasses": OG0000833_tree.txt

```
(((Juncus_effusus_H_Juncus_Jeff_scaffold_7_000173.1:0.279087,Carex_scoparia_H_Carex_Csco_scaffold_1_001287.1:0.18409)n2:0.157071,((Ananas_comosus_H_Ananas_contig13_000584.1:0.0363459,Tillandsia_fasciculata_H_Tillandsia_CM054939.1_000057.1:0.0373649)n4:0.250335,(Ananas_comosus_H_Ananas_contig21_000509.1:0.0344437,Tillandsia_fasciculata_H_Tillandsia_CM054943.1_000247.1:0.0495121)n5:0.139243)n3:0.0536418)n1:0.0527654,(Streptochaeta_angustifolia_strangu_032658:0.0694959,(((Pharus_latifolius_Phala.06G113700:0,Pharus_latifolius_Phala.06G113700.2:0,Pharus_latifolius_Phala.06G113700.3:0)n9:0.0728073,((((Aristida_adscensionis_H_Aadptg000124l000005.1:0.0525678,Stipagrostis_hirtigluma_H_Shi_ptg000016l_002503.1:0.0562631)n13:0.0294666,((Phragmites_australis_Phragmites_australis_PaChr7_14450700_14455713_evm.model.PaChr7.1191_1_CDS_4362473632_10478:0.0530115,(Chasmanthium_laxum_Chala.06G115800:0.0367822,((Sorghum_bicolor_SORBI_3006G092400:0.0243971,Zea_mays_Zm00001eb081930:0.0376195)n18:0.0509008,(((Dichantelium_oligosantes_H_DolKV776892.1000003.1:0.0291794,(ASEM_AUS1_H_AUS1CM014276.1000641.1:0.0108604,ASEM_RSA5_H_RSA5chrom7000772.1:0.0122687)n22:0.0342626)n21:0.00370194,(((Digitaria_radicosa_Dra07G0078300:5e-09,Digitaria_radicosa_Dra07G0078300.2:5e-09)n25:0.026236,(Digitaria_exilis_H_Dex7A-000458.1:0.00224742,Digitaria_exilis_H_Dex7B-000498.1:0.00285911)n26:0.0209354)n24:0.0176092,((Panicum_hallii_Pahal.7G163400:0.0229927,(Panicum_virgatum_Pavir.7KG172100:0.0184103,(Panicum_virgatum_Pavir.7NG189000:5e-09,Panicum_virgatum_Pavir.7NG193200:5e-09)n30:0.0123111)n29:0.00785959)n28:0.0183899,(Urochloa_fusta_Urofu.7G137600:0.0350715,(Cenchrus_americanus_H_CamCM007984.2001518.1:0.0355116,Setaria_viridis_SEVIR_7G118600v2:0.0127423)n32:0.0132079)n31:0.00348936)n27:0.0040004)n23:0.0060243)n20:0.00304761,Echinocloa_haploclada_eh_chr9.1341:0.0371485)n19:0.00715071)n17:0.0340746)n16:0.0102203)n15:0.00249675,Phragmites_australis_Phragmites_australis_PaChr11_13241933_13251578_evm.model.PaChr11.1208_1_CDS_4362375340_2149:0.0443564)n14:0.00492849)n12:0.0112134,(Eragrostis_curvula_EJB05_37732:0.050342,(Eleusine_coracana_ELECO.r07.4BG0347480:0.0143726,Eleusine_coracana_ELECO.r07.4AG0316270:0.0134954)n34:0.0388058)n33:0.0363626)n11:0.0289866,(((Zizania_latifolia_GWHTBFHI016914:0.032444,Zizania_latifolia_GWHTBFHI019532:0.0374818)n37:0.0115334,(Leersia_perrieri_LPERR04G10760:0.0434071,Oryza_sativa_LOC_Os04g36660:0.0285084)n38:0.0141848)n36:0.052075,((Hordeum_spontaneum_WB01_003509_0036511:5e-09,((Hordeum_vulgareMorex_HORVU.MOREX.r3.2HG0170810:0,Hordeum_vulgareMorex_HORVU.MOREX.r3.2HG0170810.4:0)n42:5e-09,(Hordeum_vulgareMorex_HORVU.MOREX.r3.2HG0170810.2:0,Hordeum_vulgareMorex_HORVU.MOREX.r3.2HG0170810.3:0)n43:5e-09)n41:0.0010831)n40:0.116524,((Dendrocalamus_sinicus_Dendrocalamus_sinicus_Dsi04A_36864665_36865201_Dsi04Ag16900.1_1_CDS_4147751857_4163:0.0413154,Dendrocalamus_sinicus_Dendrocalamus_sinicus_Dsi04C_13787514_13792372_Dsi04Cg10040.1_-1_CDS_4147760587_28950:0.00817366)n45:0.00818398,((Olyra_latifolia_Ola019438:0.0328339,Olyra_latifolia_Ola016955:0.030149)n47:0.0424891,(Ampelocalamus_luodianensis_Alu04Dg14120.1:0.0224773,Ampelocalamus_luodianensis_Alu04Cg09420.1:0.0231271)n48:0.00256967)n46:0.00509893)n44:0.00449898)n39:0.0113972)n35:0.00743517)n10:0.0428447)n8:0.0250814,(((Pharus_latifolius_Phala.02G174200:0,Pharus_latifolius_Phala.02G174200.4:0)n51:5e-09,(Pharus_latifolius_Phala.02G174200.3:0,Pharus_latifolius_Phala.02G174200.2:0)n52:5e-09)n50:0.0775501,((((Leersia_perrieri_LPERR02G16830:0.0410806,Oryza_sativa_LOC_Os02g35470:0.0357717)n56:0.0243939,(Zizania_latifolia_GWHTBFHI021310:0.0427577,Zizania_latifolia_GWHTBFHI025805:0.0518996)n57:0.0125414)n55:0.0416223,((Brachypodium_distachyon_BRADI_3g46060v3:0.0572777,(Hordeum_spontaneum_WB01_005824_0316264:0.000554258,(Hordeum_vulgareMorex_HORVU.MOREX.r3.6HG0585520:5e-09,Hordeum_vulgareMorex_HORVU.MOREX.r3.6HG0585520.2:5e-09)n61:5e-09)n60:0.0710493)n59:0.0363098,(((Ampelocalamus_luodianensis_Alu09CXg14490.2:0.0221488,Dendrocalamus_sinicus_Dendrocalamus_sinicus_Dsi02C_22109289_22114724_Dsi02Cg08450.1_1_CDS_4147723678_4070:0.017702)n64:0.0100683,(Ampelocalamus_luodianensis_Alu02Dg14330.1:0.0366975,(Dendrocalamus_sinicus_Dendrocalamus_sinicus_Dsi02A_28086246_28090918_Dsi02Ag10550.2_1_CDS_4147711003_32725:0.0270437,Olyra_latifolia_scaffold232_486078_491232_+:0.0540935)n66:0.00463087)n65:0.000514541)n63:0.00239518,Dendrocalamus_sinicus_Dendrocalamus_sinicus_Dsi02B_31198840_31203605_Dsi02Bg10230.2_1_CDS_4147717717_2924:0.029435)n62:0.00808267)n58:0.00485382)n54:0.00929914,(((Eragrostis_curvula_EJB05_21211:5e-09,Eragrostis_curvula_EJB05_21238:5e-09)n69:0.0341625,(Eleusine_coracana_ELECO.r07.5BG0424630:0.00990952,Eleusine_coracana_ELECO.r07.5AG0377530:0.0139505)n70:0.0417782)n68:0.0269062,((Aristida_adscensionis_H_Aadptg000012l000187.1:0.0454839,Stipagrostis_hirtigluma_H_Shi_ptg000038l_001344.1:0.0372618)n72:0.0178269,((Phragmites_australis_Phragmites_australis_PaChr6_27685215_27689726_evm.model.PaChr6.1208_1_CDS_4362466784_18876:0.0404458,Phragmites_australis_Phragmites_australis_PaChr5_26950607_26960582_evm.model.PaChr5.1146_1_CDS_4362459433_28082:0.0337562)n74:0.00614788,(Chasmanthium_laxum_Chala.05G160200:0.0396459,(((Sorghum_bicolor_SORBI_3004G181600:0.00577947,Sorghum_bicolor_SORBI_3004G181700:0.0101087)n78:0.0115522,(Zea_mays_Zm00001eb182380:0.0275879,Zea_mays_Zm00001eb244130:0.0419678)n79:0.00524527)n77:0.0323659,((Echinocloa_haploclada_eh_chr7.2087:0.0310405,(ASEM_AUS1_H_AUS1CM014270.1001147.1:0.00872534,ASEM_RSA5_H_RSA5chrom1001209.1:0.0110221)n82:0.0204389)n81:0.0048325,((Dichantelium_oligosantes_H_DolKV775929.1000002.1:0.0268931,((Digitaria_radicosa_Dra01G0154500:5e-09,Digitaria_radicosa_Dra01G0154500.2:5e-09)n86:0.0189412,(Digitaria_exilis_H_Dex1A-000965.1:0.0123549,Digitaria_exilis_H_Dex1B-000898.1:0.0113532)n87:0.0191004)n85:0.0122636)n84:0.00636175,((Panicum_hallii_Pahal.1G271400:0.00987367,(Panicum_virgatum_Pavir.1NG300600:0.0170001,Panicum_virgatum_Pavir.1KG335100:0.0167287)n90:0.00301646)n89:0.0206018,(Urochloa_fusta_Urofu.1G223400:0.0309592,(Cenchrus_americanus_H_CamCM007984.2004112.1:0.0264904,Setaria_viridis_SEVIR_1G200400v2:0.0116915)n92:0.0126691)n91:0.00759217)n88:0.00194555)n83:0.00264011)n80:0.00883542)n76:0.0211449)n75:0.0135539)n73:0.00381335)n71:0.0104012)n67:0.03131)n53:0.037296)n49:0.0202636)n7:0.00225151)n6:0.0115169)n0;
```
