## Supplementary Dataset S1 for "Gene turnover and contingency facilitated the repeated evolution of C_4_ photosynthesis in grasses": OG0000834_tree.txt

```
(((Brachypodium_distachyon_BRADI_3g07536v3:0.229792,Brachypodium_distachyon_BRADI_3g48097v3:0.153386)n2:0.0417606,(((((Stipagrostis_hirtigluma_H_Shi_ptg000038l_000796.1:0.00720108,Stipagrostis_hirtigluma_H_Shi_ptg000038l_000798.1:0.00697229)n7:0.0983582,Aristida_adscensionis_H_Aadptg000012l000587.1:0.144206)n6:0.0423591,((Phragmites_australis_Phragmites_australis_PaChr5_29611552_29613077_evm.model.PaChr5.1312_1_CDS_4362459803_13803:0.0977015,((Eragrostis_curvula_EJB05_20923:0.0227969,Eragrostis_curvula_EJB05_20931:0.0291297)n11:0.0711298,(Eleusine_coracana_ELECO.r07.2AG0136630:0.0295068,Eleusine_coracana_ELECO.r07.2BG0191970:0.0589954)n12:0.107401)n10:0.0671203)n9:0.0283715,(Sorghum_bicolor_SORBI_3004G207500:0.0734639,Zea_mays_Zm00001eb246540:0.112383)n13:0.146806)n8:0.0284647)n5:0.0803446,(Ampelocalamus_luodianensis_Alu02Dg12140.1:0.203284,((Olyra_latifolia_Ola004851:0.100113,(Ampelocalamus_luodianensis_Alu09CXg12390.1:0.0520113,Dendrocalamus_sinicus_Dendrocalamus_sinicus_DsiCtg00654_198590_204067_DsiCtg00654g00110.1_-1_CDS_4147854817_27573:0.0741695)n17:0.0748484)n16:0.0273965,(Hordeum_spontaneum_WB01_004472_0227577:0.00203751,Hordeum_vulgareMorex_HORVU.MOREX.r3.1HG0063570:0.00659751)n18:0.229665)n15:0.0260566)n14:0.00289518)n4:0.0295434,(Zizania_latifolia_GWHTBFHI021491:0.129623,(Leersia_perrieri_LPERR02G18930:0.193753,Oryza_sativa_LOC_Os02g39170:0.0943302)n20:0.0313422)n19:0.0752566)n3:0.0901374)n1:0.0100153,((Brachypodium_distachyon_BRADI_3g47810v3:0.165357,((Ampelocalamus_luodianensis_Alu02Dg15110.1:0.124316,((Ampelocalamus_luodianensis_Alu09CXg12410.2:0.0191301,Dendrocalamus_sinicus_Dendrocalamus_sinicus_Dsi02C_23882715_23883834_Dsi02Cg09860.1_-1_CDS_4147724101_14763:0.035737)n26:0.0234086,((Dendrocalamus_sinicus_Dendrocalamus_sinicus_Dsi02A_30688144_30689346_Dsi02Ag12000.1_1_CDS_4147711438_50180:0.0232502,Dendrocalamus_sinicus_Dendrocalamus_sinicus_Dsi02A_30704030_30705226_Dsi02Ag12010.1_1_CDS_4147711441_51869:0.0146552)n28:0.0613749,Ampelocalamus_luodianensis_Alu02Dg12160.2:0.0523614)n27:0.00581793)n25:0.0203565)n24:0.0733303,(Hordeum_spontaneum_WB01_004575_0008026:5e-09,Hordeum_vulgareMorex_HORVU.MOREX.r3.6HG0591320:0.00110944)n29:0.108078)n23:0.0353163)n22:0.0576433,((Zizania_latifolia_GWHTBFHI021520:0.0913918,(Oryza_sativa_LOC_Os02g39150:0.144361,(Oryza_sativa_LOC_Os02g39590:0.0146666,Oryza_sativa_LOC_Os02g39155:0.0499395)n33:0.0361182)n32:0.0483255)n31:0.0829568,((Aristida_adscensionis_H_Aadptg000012l000586.1:0.0905227,(Stipagrostis_hirtigluma_H_Shi_ptg000038l_001469.1:0.0244776,(Stipagrostis_hirtigluma_H_Shi_ptg000038l_000795.1:0.0130255,Stipagrostis_hirtigluma_H_Shi_ptg000038l_000797.1:0.0189847)n37:0.0135213)n36:0.0467054)n35:0.0289419,(((Phragmites_australis_Phragmites_australis_PaChr6_29971090_29972663_evm.model.PaChr6.1362_1_CDS_4362467126_35258:0.133427,(Phragmites_australis_Phragmites_australis_PaChr6_29828466_29829659_evm.model.PaChr6.1352_1_CDS_4362467104_26010:0.0739388,(Phragmites_australis_Phragmites_australis_PaChr5_29465531_29466748_evm.model.PaChr5.1303_1_CDS_4362459783_5372:0.0210019,Phragmites_australis_Phragmites_australis_PaChr5_29614408_29615622_evm.model.PaChr5.1313_1_CDS_4362459805_14644:0.0177734)n42:0.0494095)n41:0.0201294)n40:0.0161405,(((Eleusine_coracana_ELECO.r07.2AG0136180:0.0170028,Eleusine_coracana_ELECO.r07.2AG0136640:0.0104094)n45:0.046991,(Eleusine_coracana_ELECO.r07.2BG0191960:0.0173882,Eleusine_coracana_ELECO.r07.2BG0191770:0.0104703)n46:0.0423582)n44:0.0811195,((Eragrostis_curvula_EJB05_20932:0.0134684,Eragrostis_curvula_EJB05_20924:0.00944622)n48:0.211912,(Eragrostis_curvula_EJB05_24002:0.206498,(Eragrostis_curvula_EJB05_52325:0.078866,(Eragrostis_curvula_EJB05_20994:0.0928186,Eragrostis_curvula_EJB05_20993:0.0510655)n51:0.0254576)n50:0.0494652)n49:0.00494652)n47:0.000549614)n43:0.020673)n39:0.0280867,(Chasmanthium_laxum_Chala.05G183900:0.0789224,((Sorghum_bicolor_SORBI_3004G207600:0.0311723,Sorghum_bicolor_SORBI_3004G207800:0.0305459)n54:0.0678299,((((ASEM_AUS1_H_AUS1CM014270.1003114.1:0.0173731,(ASEM_RSA5_H_RSA5chrom1000987.1:0.00109883,ASEM_RSA5_H_RSA5chrom1001350.1:5e-09)n59:0.0226219)n58:0.0132517,(ASEM_AUS1_H_AUS1CM014270.1001289.1:0.038207,(ASEM_RSA5_H_RSA5chrom1003006.1:0.0181189,ASEM_RSA5_H_RSA5chrom4002713.1:0.0276807)n61:0.00495012)n60:0.0137907)n57:0.0283319,(Dichantelium_oligosantes_H_DolKV775907.1000004.1:0.0729067,Dichantelium_oligosantes_H_DolKV766958.1000002.1:0.125996)n62:0.0139995)n56:0.0158063,(((Panicum_hallii_Pahal.2G320100:0.0212839,(Panicum_virgatum_Pavir.2NG412100:0.0362548,Panicum_virgatum_Pavir.2NG409900:0.0290888)n66:0.00826227)n65:0.0342832,((Urochloa_fusta_Urofu.1G233200:0.0220543,Urochloa_fusta_Urofu.1G233600:0.0426736)n68:0.0832452,(Setaria_viridis_SEVIR_1G211500v2:0.0176426,(Cenchrus_americanus_H_CamCM007984.2004151.1:0.0687321,Cenchrus_americanus_H_CamCM007984.2004152.1:0.0609253)n70:0.00676948)n69:0.00504803)n67:0.0122388)n64:0.0213665,((Urochloa_fusta_Urofu.1G251500:0.104276,Digitaria_radicosa_Dra01G0157000:0.0690039)n72:0.0398974,(((((Panicum_virgatum_Pavir.1NG340400:0.00348366,Panicum_virgatum_Pavir.1KG370400:5e-09)n77:0.0353629,(Panicum_hallii_Pahal.1G297300:0.00569496,Panicum_hallii_Pahal.1G297000:0.00562849)n78:0.0190526)n76:0.0249614,(Echinocloa_haploclada_eh_chr7.2361:0.0575942,Echinocloa_haploclada_eh_chr7.2358:0.0388049)n79:0.0723086)n75:0.00799087,((Urochloa_fusta_Urofu.1G251900:0.0831013,Urochloa_fusta_Urofu.1G252200:0.0668069)n81:0.0178691,(((Cenchrus_americanus_H_CamCM007984.2000735.1:0.0639561,(Cenchrus_americanus_H_CamCM007987.2000704.1:0.0473861,(Cenchrus_americanus_H_CamCM007984.2004231.1:0.0397434,Cenchrus_americanus_H_CamCM007984.2000733.1:0.210066)n86:0.00926332)n85:0.0173514)n84:0.0366417,(Setaria_viridis_SEVIR_1G227650v2:0.0252805,Setaria_viridis_SEVIR_1G228150v2:0.0217708)n87:0.0266022)n83:0.0108727,(Setaria_viridis_SEVIR_1G227800v2:0.0321457,Cenchrus_americanus_H_CamCM007984.2000732.1:0.137605)n88:0.0191698)n82:0.0138803)n80:0.0150242)n74:0.00621596,((Digitaria_exilis_H_Dex1A-001085.1:0.0629048,(Digitaria_exilis_H_Dex1A-002521.1:0.0311485,(Digitaria_exilis_H_Dex1B-002467.1:0.0189044,Digitaria_exilis_H_Dex1B-001017.1:0.0330318)n92:0.0217734)n91:0.0286036)n90:0.017621,(Digitaria_radicosa_Dra01G0176500:0.0715348,Digitaria_radicosa_Dra01G0176200:0.0663578)n93:0.0192595)n89:0.0259114)n73:0.0075654)n71:0.00805763)n63:0.000895293)n55:0.00705076)n53:0.0195602)n52:0.0261761)n38:0.027396)n34:0.051756)n30:0.0205886)n21:0.00228762)n0;
```
