## Supplementary Dataset S1 for "Gene turnover and contingency facilitated the repeated evolution of C_4_ photosynthesis in grasses": OG0000835_tree.txt

```
((Ananas_comosus_H_Ananas_contig7_000014.1:0.0851908,Tillandsia_fasciculata_H_Tillandsia_CM054935.1_000019.1:0.110061)n1:0.228743,((Brachypodium_distachyon_BRADI_2g41790v3:0.245725,((Olyra_latifolia_Ola026409:0.0060573,Olyra_latifolia_Ola019057:0.0161289)n5:0.108857,(Ampelocalamus_luodianensis_Alu02Dg02550.1:0.0490421,(Dendrocalamus_sinicus_Dendrocalamus_sinicus_Dsi02B_47601123_47606483_Dsi02Bg19460.1_1_CDS_4147720486_26567:0.0664704,Dendrocalamus_sinicus_Dendrocalamus_sinicus_Dsi02C_34016391_34020943_Dsi02Cg16590.1_1_CDS_4147726120_14207:0.0642951)n7:0.0071439)n6:0.00820503)n4:0.0173326)n3:0.0194218,(((Brachypodium_distachyon_BRADI_3g53690v3:0.0707393,Brachypodium_distachyon_BRADI_3g51890v3:0.126732)n10:0.114316,(Hordeum_spontaneum_WB01_001237_0307616:0.0932758,((Hordeum_spontaneum_WB01_008790_0019875:0,Hordeum_vulgareMorex_HORVU.MOREX.r3.6HG0622430:0)n13:0.11774,(Hordeum_spontaneum_WB01_001237_0211737:0,Hordeum_vulgareMorex_HORVU.MOREX.r3.6HG0622470:0)n14:0.0801963)n12:0.0359415)n11:0.0495764)n9:0.0727398,((((Pharus_latifolius_Phala.02G311400:0.00306597,Pharus_latifolius_Phala.02G311400.2:0.0234481)n18:0.187246,(((Streptochaeta_angustifolia_strangu_018896:0.152403,Streptochaeta_angustifolia_strangu_040785:0.0903782)n21:0.0235477,((Streptochaeta_angustifolia_strangu_012088:0.162846,Streptochaeta_angustifolia_strangu_026592:0.196953)n23:0.0664344,(Streptochaeta_angustifolia_strangu_040786:0.0891766,(Streptochaeta_angustifolia_strangu_012228:0.142093,Streptochaeta_angustifolia_strangu_024299:0.101197)n25:0.00840745)n24:0.034848)n22:0.0233173)n20:0.0352503,(Streptochaeta_angustifolia_strangu_012087:0.045049,Streptochaeta_angustifolia_strangu_016112:0.32844)n26:0.234901)n19:0.0634127)n17:0.0472518,((((Aristida_adscensionis_H_Aadptg000001l000804.1:0.155995,Aristida_adscensionis_H_Aadptg000001l000805.1:0.163017)n30:0.0690675,(((Eragrostis_curvula_EJB05_20380:0.00088481,Eragrostis_curvula_EJB05_20394:0.00222124)n33:0.117742,(Eleusine_coracana_ELECO.r07.2AG0148450:0.0434689,Eleusine_coracana_ELECO.r07.2BG0203820:0.0413133)n34:0.096214)n32:0.0619754,(Phragmites_australis_Phragmites_australis_PaChr6_41414072_41416509_evm.model.PaChr6.2232_1_CDS_4362469060_41593:0.132094,(Chasmanthium_laxum_Chala.05G298100:0.11653,((Sorghum_bicolor_SORBI_3004G324400:0.135872,Zea_mays_Zm00001eb257370:0.0641009)n38:0.0792405,(ASEM_RSA5_H_RSA5chrom1002373.1:0.268878,((Digitaria_radicosa_Dra01G0282600:0.0552297,(Digitaria_radicosa_Dra01G0283000:0.0143457,Digitaria_radicosa_Dra01G0285500:0.00954765)n42:0.00472097)n41:0.139749,(((Dichantelium_oligosantes_H_DolKV775865.1000001.1:0.131232,Panicum_hallii_Pahal.1G426100:0.0785685)n45:0.0131039,(Echinocloa_haploclada_eh_chr7.3606:0.111975,Urochloa_fusta_Urofu.1G331500:0.0791148)n46:0.0210313)n44:0.0120328,(Setaria_viridis_SEVIR_1G352800v2:0.034028,(Cenchrus_americanus_H_CamCM007984.2000117.1:0.0661701,Panicum_virgatum_Pavir.5NG608200:0.0656938)n48:0.0229727)n47:0.0367496)n43:0.0153888)n40:0.0141456)n39:0.0161013)n37:0.0492292)n36:0.0165418)n35:0.0155157)n31:0.0405271)n29:0.0985367,((Aristida_adscensionis_H_Aadptg000013l000034.1:0.171912,((Stipagrostis_hirtigluma_H_Shi_ptg000056l_000115.1:0.0132136,(Stipagrostis_hirtigluma_H_Shi_ptg000029l_000015.1:0.00449796,Stipagrostis_hirtigluma_H_Shi_ptg000104l_000109.1:0.00404311)n53:0.0126655)n52:0.145929,(Stipagrostis_hirtigluma_H_Shi_ptg000065l_000099.1:0.0209526,(Stipagrostis_hirtigluma_H_Shi_ptg000036l_000099.1:0.0188033,Stipagrostis_hirtigluma_H_Shi_ptg000046l_001303.1:0.0147144)n55:0.0138527)n54:0.174892)n51:0.0576444)n50:0.0434115,((Eragrostis_curvula_EJB05_44823:0.024463,Eragrostis_curvula_EJB05_44837:0.0595559)n57:0.209753,(Urochloa_fusta_Urofu.4G151300:0.120337,((Digitaria_exilis_H_Dex4A-002092.1:0.0351543,Digitaria_exilis_H_Dex4B-002023.1:0.0318219)n60:0.120364,(Panicum_virgatum_Pavir.2KG401700:0.152219,Panicum_virgatum_Pavir.2KG401600:0.111976)n61:0.0124418)n59:0.016951)n58:0.031377)n56:0.0323715)n49:0.0361122)n28:0.0576376,(Olyra_latifolia_Ola026410:0.113291,(Dendrocalamus_sinicus_Dendrocalamus_sinicus_Dsi02A_47300651_47304057_Dsi02Ag20810.1_-1_CDS_4147714081_2912:0.0637443,Ampelocalamus_luodianensis_Alu02Dg02560.1:0.0662835)n63:0.023402)n62:0.0530485)n27:0.0691272)n16:0.0383788,(((Zizania_latifolia_GWHTBFHI022404:0.0669802,Zizania_latifolia_GWHTBFHI025984:0.0659478)n66:0.0514429,(Leersia_perrieri_LPERR02G29010:0.203389,Oryza_sativa_LOC_Os02g54640:0.0678812)n67:0.0507082)n65:0.0792645,((Aristida_adscensionis_H_Aadptg000001l000415.1:0.107525,Stipagrostis_hirtigluma_H_Shi_ptg000038l_002032.1:0.0839556)n69:0.023014,(((Eleusine_coracana_ELECO.r07.2AG0148460:0.0257322,Eleusine_coracana_ELECO.r07.2BG0203830:0.0270405)n72:0.123617,(Eragrostis_curvula_EJB05_20389:0.00317093,Eragrostis_curvula_EJB05_20403:0.00698551)n73:0.0927205)n71:0.0671154,((Phragmites_australis_Phragmites_australis_PaChr6_41443294_41448500_evm.model.PaChr6.2233_1_CDS_4362469062_42435:0.0714279,Phragmites_australis_Phragmites_australis_PaChr5_42203884_42208937_evm.model.PaChr5.2128_1_CDS_4362461615_11284:0.0688333)n75:0.0316049,(Chasmanthium_laxum_Chala.05G298200:0.0931809,((Sorghum_bicolor_SORBI_3004G324000:0.0722222,(Zea_mays_Zm00001eb257400:0.0802093,Zea_mays_Zm00001eb192720:0.0744521)n79:0.0157142)n78:0.0671293,((Dichantelium_oligosantes_H_DolKV777094.1000002.1:0.0847594,(ASEM_AUS1_H_AUS1CM014270.1001985.1:0.0287092,ASEM_RSA5_H_RSA5chrom1002372.1:0.0231244)n82:0.0507978)n81:0.0208076,((Panicum_hallii_Pahal.1G426200:0.0406542,(((Setaria_viridis_SEVIR_1G352900v2:0.0366002,(Cenchrus_americanus_H_CamCM007984.2004895.1:0.0428723,(Panicum_virgatum_Pavir.5NG608300:0.000712669,Panicum_virgatum_Pavir.5NG544600:0.00110711)n89:0.0470157)n88:0.0288618)n87:0.0511845,(Echinocloa_haploclada_eh_chr7.3608:0.119987,Urochloa_fusta_Urofu.1G331400:0.0824733)n90:0.025169)n86:0.0158155,(Panicum_virgatum_Pavir.1KG528300:0.0735686,Panicum_virgatum_Pavir.1NG517400:0.0341098)n91:0.0285372)n85:0.0031708)n84:0.0471776,(Digitaria_radicosa_Dra01G0283300:0.106689,(Digitaria_exilis_H_Dex1A-001663.1:0.0276082,Digitaria_exilis_H_Dex1B-001598.1:0.0254004)n93:0.0584737)n92:0.0600414)n83:0.0157936)n80:0.0287668)n77:0.0260632)n76:0.0283427)n74:0.0173485)n70:0.0171912)n68:0.0803401)n64:0.0163408)n15:0.00181564)n8:0.0215299)n2:0.0595933)n0;
```
