## Supplementary Dataset S1 for "Gene turnover and contingency facilitated the repeated evolution of C_4_ photosynthesis in grasses": OG0000836_tree.txt

```
(((Ananas_comosus_H_Ananas_contig19_000304.1:0.0269884,Tillandsia_fasciculata_H_Tillandsia_CM054951.1_000311.1:0.0365095)n2:0.118043,(Juncus_effusus_H_Juncus_Jeff_scaffold_3_001549.1:0.201207,(Carex_scoparia_H_Carex_Csco_scaffold_16_000298.1:0.455481,Carex_scoparia_H_Carex_Csco_scaffold_28_000172.1:0.142281)n4:0.0158089)n3:0.0830946)n1:0.0592108,(Streptochaeta_angustifolia_strangu_009006:0.0602709,(((Pharus_latifolius_Phala.05G015800:6e-09,Pharus_latifolius_Phala.05G015800.2:5e-09)n8:0.0919157,(((((Eragrostis_curvula_EJB05_58012:0.00367385,Eragrostis_curvula_EJB05_10531:0.00346215)n13:0.0445177,(Eleusine_coracana_ELECO.r07.7AG0581860:0.0155439,Eleusine_coracana_ELECO.r07.7BG0613000:0.0144413)n14:0.0441283)n12:0.022625,((Aristida_adscensionis_H_Aadptg000016l000330.1:0.0481707,Stipagrostis_hirtigluma_H_Shi_ptg000011l_000820.1:0.0412853)n16:0.0295954,(Chasmanthium_laxum_Chala.10G229400:0.0340975,(Phragmites_australis_Phragmites_australis_PaChr16_925353_929827_evm.model.PaChr16.92_1_CDS_4362402407_1821:0.0363595,Phragmites_australis_Phragmites_australis_PaChr15_29558377_29563486_evm.model.PaChr15.1427_1_CDS_4362395965_11064:0.0304518)n18:0.00806876)n17:0.00390782)n15:0.00418068)n11:0.00611376,((Zea_mays_Zm00001eb330700:0.136414,Sorghum_bicolor_SORBI_3002G418300:0.0307677)n20:0.0417738,(((((Dichantelium_oligosantes_H_DolKV777420.1000011.1:0.0330416,((Panicum_virgatum_Pavir.2KG587100:0.0152673,(Panicum_virgatum_Pavir.2NG635800:0.00703559,Panicum_virgatum_Pavir.2NG636400:0.0861638)n28:0.0101986)n27:0.00560571,Panicum_hallii_Pahal.2G489100:0.015789)n26:0.0193382)n25:0.00480086,(Echinocloa_haploclada_eh_chr3.4636:0.0411159,Urochloa_fusta_Urofu.2G453200:0.0290471)n29:0.00808555)n24:0.000887702,(Cenchrus_americanus_H_CamCM007988.2000024.1:0.0812997,Setaria_viridis_SEVIR_2G446000v2:0.0098213)n30:0.0190349)n23:0.00500434,((ASEM_AUS1_H_AUS1CM014271.1000051.1:0.0439424,ASEM_AUS1_H_AUS1CM014271.1000050.1:0.00182121)n32:0.0109598,(ASEM_RSA5_H_RSA5chrom9000159.1:0.305095,ASEM_RSA5_H_RSA5chrom2005037.1:0.00780201)n33:0.00086689)n31:0.00513948)n22:0.00554633,(Digitaria_radicosa_Dra02G0413700:0.0248237,(Digitaria_exilis_H_Dex1A-000559.1:0.119664,(Digitaria_exilis_H_Dex2A-002334.1:0.0107124,Digitaria_exilis_H_Dex2B-002278.1:0.0106275)n36:0.0188971)n35:0.00209968)n34:0.00727581)n21:0.0144265)n19:0.0291973)n10:0.0442696,(((Zizania_latifolia_GWHTBFHI035410:0.0165651,Zizania_latifolia_GWHTBFHI038043:0.0294891)n39:0.0268055,(Leersia_perrieri_LPERR07G23260:0.0498838,Oryza_sativa_LOC_Os07g48229:0.0414404)n40:0.0160899)n38:0.0273352,((Olyra_latifolia_Ola009638:0.0436538,(Ampelocalamus_luodianensis_Alu09Cg01120.2:0.0223467,Dendrocalamus_sinicus_Dendrocalamus_sinicus_Dsi07A_809350_814581_Dsi07Ag00670.1_1_CDS_4147788991_41991:0.0226963)n43:0.00517124)n42:0.00863836,(Brachypodium_distachyon_BRADI_1g17670v3:0.070891,(Hordeum_spontaneum_WB01_005688_0279916:0.00328843,Hordeum_vulgareMorex_HORVU.MOREX.r3.2HG0112010:0.000815928)n45:0.196574)n44:0.0752697)n41:0.011264)n37:0.0162705)n9:0.031878)n7:0.0223833,(((Pharus_latifolius_Phala.01G237600:0,Pharus_latifolius_Phala.01G237600.6:0)n48:5e-09,((Pharus_latifolius_Phala.01G237600.5:0,Pharus_latifolius_Phala.01G237600.2:0)n50:5e-09,(Pharus_latifolius_Phala.01G237600.4:0,Pharus_latifolius_Phala.01G237600.3:0)n51:0.00935711)n49:0.00417726)n47:0.0537091,(((Brachypodium_distachyon_BRADI_1g63210v3:0.0513272,(Hordeum_spontaneum_WB01_000759_0202605:0,(Hordeum_vulgareMorex_HORVU.MOREX.r3.4HG0378650.2:0.000588637,Hordeum_vulgareMorex_HORVU.MOREX.r3.4HG0378650:0)n56:0)n55:5e-09)n54:0.0446283,(((Leersia_perrieri_LPERR03G14350:0.0335831,Oryza_sativa_LOC_Os03g21720:0.0294522)n59:0.0211757,(Zizania_latifolia_GWHTBFHI015131:0.0266549,Zizania_latifolia_GWHTBFHI024569:0.0228611)n60:0.00912987)n58:0.0409332,(Olyra_latifolia_Ola012700:0.0570433,((Dendrocalamus_sinicus_Dendrocalamus_sinicus_Dsi03A_37559486_37577613_Dsi03Ag14010.1_-1_CDS_4147730923_45740:0.0509998,Ampelocalamus_luodianensis_Alu03Dg13620.2:0.0211197)n63:0.00488446,((Ampelocalamus_luodianensis_Alu03Cg22450.4:0.0188231,(Ampelocalamus_luodianensis_Alu03Cg22430.3:0.0110888,Ampelocalamus_luodianensis_Alu03Cg22440.1:0.0130634)n66:0.0103137)n65:0.00964809,(Dendrocalamus_sinicus_Dendrocalamus_sinicus_Dsi03B_35879288_35885099_Dsi03Bg13050.1_-1_CDS_4147738024_6369:0.0293941,Dendrocalamus_sinicus_Dendrocalamus_sinicus_Dsi06C_21041357_21046744_Dsi06Cg05390.1_-1_CDS_4147784818_23966:0.0165614)n67:0.00184015)n64:0.00681211)n62:0.00788675)n61:0.00715425)n57:0.00811302)n53:0.00844086,((Stipagrostis_hirtigluma_H_Shi_ptg000006l_000208.1:0.00111926,Stipagrostis_hirtigluma_H_Shi_ptg000017l_001928.1:0.00408472)n69:0.0503618,(((Aristida_adscensionis_H_Aadptg000098l000067.1:0.0974373,Aristida_adscensionis_H_Aadptg000010l000254.1:0.0379303)n72:0.0485642,((Phragmites_australis_Phragmites_australis_PaChr4_17537727_17544039_evm.model.PaChr4.1189_1_CDS_4362451797_2398:0.0330992,(Chasmanthium_laxum_Chala.04G088100:0.0348243,(((Echinocloa_haploclada_eh_chr1.4120:0.0342869,(Dichantelium_oligosantes_H_DolKV779213.1000001.1:0.0305017,(ASEM_AUS1_H_AUS1CM014278.1004037.1:0.00292247,ASEM_RSA5_H_RSA5chrom9006408.1:0.00197677)n80:0.0183194)n79:0.00289337)n78:0.00351785,((Digitaria_radicosa_Dra09G0338300:0.0227585,(Digitaria_exilis_H_Dex9A-003552.1:0.00489851,Digitaria_exilis_H_Dex9B-003574.1:0.00450947)n83:0.0251668)n82:0.015498,((Panicum_hallii_Pahal.9G476000:0.0117478,(Panicum_virgatum_Pavir.6NG125500:0.0183357,Panicum_virgatum_Pavir.9KG096000:0.0131342)n86:0.00598723)n85:0.0101191,(Urochloa_fusta_Urofu.9G435700:0.0234152,(Cenchrus_americanus_H_CamCM007986.2003169.1:0.0261531,Setaria_viridis_SEVIR_9G417200v2:0.0121868)n88:0.00845879)n87:0.00231867)n84:0.00334641)n81:0.00664427)n77:0.0149185,(Sorghum_bicolor_SORBI_3001G381200:0.0186895,(Zea_mays_Zm00001eb395120:0.0208198,Zea_mays_Zm00001eb016020:0.0182566)n90:0.00202851)n89:0.00559601)n76:0.0133228)n75:0.00718825)n74:0.00590516,Phragmites_australis_Phragmites_australis_PaChr3_17014546_17020375_evm.model.PaChr3.1241_1_CDS_4362443349_17530:0.0418924)n73:0.00465471)n71:0.0109973,((Eragrostis_curvula_EJB05_06737:5e-09,Eragrostis_curvula_EJB05_06776:0.00247569)n92:0.0577079,(Eleusine_coracana_ELECO.r07.3BG0280890:0.00774422,Eleusine_coracana_ELECO.r07.3AG0247350:0.00748476)n93:0.0432974)n91:0.0239382)n70:0.00603592)n68:0.0313382)n52:0.0392766)n46:0.0160949)n6:0.00178832)n5:0.0125036)n0;
```
