## Supplementary Dataset S1 for "Gene turnover and contingency facilitated the repeated evolution of C_4_ photosynthesis in grasses": OG0000837_tree.txt

```
(((Streptochaeta_angustifolia_strangu_026010:0.103493,((((Pharus_latifolius_Phala.01G210400.13:5e-09,(Pharus_latifolius_Phala.01G210400.12:5e-09,(((Pharus_latifolius_Phala.01G210400:5e-09,Pharus_latifolius_Phala.01G210400.4:5e-09)n10:0.000328752,Pharus_latifolius_Phala.01G210400.2:5e-09)n9:1.4e-08,Pharus_latifolius_Phala.01G210400.8:5e-09)n8:1.438e-05)n7:1e-08)n6:9e-09,(((Pharus_latifolius_Phala.01G210400.7:5e-09,Pharus_latifolius_Phala.01G210400.6:5e-09)n13:5e-09,Pharus_latifolius_Phala.01G210400.3:5e-09)n12:5e-09,((Pharus_latifolius_Phala.01G210400.9:5e-09,Pharus_latifolius_Phala.01G210400.10:5e-09)n15:0.0140011,Pharus_latifolius_Phala.01G210400.11:5e-09)n14:5e-09)n11:6e-09)n5:0.00114037,Pharus_latifolius_Phala.01G210400.5:0.00301174)n4:0.0782608,(((Chasmanthium_laxum_Chala.04G060100:0.0357732,((Sorghum_bicolor_SORBI_3001G351700:0.0193232,Zea_mays_Zm00001eb392440:0.0303205)n20:0.0367895,(((Panicum_hallii_Pahal.9G444100:0.0102228,(Panicum_virgatum_Pavir.9KG402400:0.013863,Panicum_virgatum_Pavir.8NG028500:0.0138814)n24:0.00409478)n23:0.019346,(Urochloa_fusta_Urofu.9G403700:0.0279804,(Cenchrus_americanus_H_CamCM007986.2003297.1:0.0226705,Setaria_viridis_SEVIR_9G385200v2:0.0100907)n26:0.0159385)n25:0.0111918)n22:0.00529515,(((Dichantelium_oligosantes_H_DolKV768716.1000010.1:0.030119,(ASEM_AUS1_H_AUS1CM014278.1003624.1:0.000798116,(ASEM_RSA5_H_RSA5chrom9001038.1:0.0195243,ASEM_RSA5_H_RSA5chrom9001039.1:0.000924061)n31:0.000102673)n30:0.00336098)n29:0.00383261,((Digitaria_radicosa_Dra09G0312500:5e-09,Digitaria_radicosa_Dra09G0312500.2:0.000344263)n33:0.0314492,(Digitaria_exilis_H_Dex9A-003732.1:0.0116443,Digitaria_exilis_H_Dex9B-003741.1:0.00936112)n34:0.0266117)n32:0.0211357)n28:0.00133903,Echinocloa_haploclada_eh_chr1.3808:0.0387731)n27:0.00185615)n21:0.0207658)n19:0.0205425)n18:0.0167442,((Phragmites_australis_Phragmites_australis_PaChr4_22072146_22079258_evm.model.PaChr4.1369_1_CDS_4362452197_718:0.0521613,Phragmites_australis_Phragmites_australis_PaChr3_21785679_21793424_evm.model.PaChr3.1465_1_CDS_4362443845_13750:0.0369828)n36:0.00767643,((Aristida_adscensionis_H_Aadptg000030l000261.1:0.0586114,(Stipagrostis_hirtigluma_H_Shi_ptg000017l_002105.1:0.00137718,Stipagrostis_hirtigluma_H_Shi_ptg000092l_000361.1:0.00103507)n39:0.044843)n38:0.0156648,(Eragrostis_curvula_EJB05_06346:0.0484458,(Eleusine_coracana_ELECO.r07.3BG0277570:0.00927453,Eleusine_coracana_ELECO.r07.3AG0250610:0.00648917)n41:0.0514183)n40:0.0293626)n37:0.00530476)n35:0.00725801)n17:0.0330532,((Zizania_latifolia_GWHTBFHI014936:0.0345951,(Leersia_perrieri_LPERR03G17060:0.0653464,Oryza_sativa_LOC_Os03g27080:0.0403394)n44:0.0102121)n43:0.0574592,(Brachypodium_distachyon_BRADI_1g60817v3:0.0926289,((Ampelocalamus_luodianensis_Alu03Cg25070.4:0.0209769,Dendrocalamus_sinicus_Dendrocalamus_sinicus_Dsi06C_17621477_17630886_Dsi06Cg03560.2_-1_CDS_4147784269_56050:0.0332167)n47:0.00391834,(Dendrocalamus_sinicus_Dendrocalamus_sinicus_Dsi03A_32517314_32530198_Dsi03Ag12210.1_-1_CDS_4147730383_26037:0.0524118,((Ampelocalamus_luodianensis_Alu03Dg15730.1:0.0157796,Ampelocalamus_luodianensis_AluCtg01487g00020.2:0.000681663)n50:0.023097,Olyra_latifolia_Ola035588:0.0558402)n49:0.00484455)n48:0.000538283)n46:0.00766886)n45:0.00464062)n42:0.0108202)n16:0.0415154)n3:0.0268399)n2:0.0205999,((Streptochaeta_angustifolia_strangu_028356:0.0832302,((Pharus_latifolius_Phala.05G049000.4:5e-09,(Pharus_latifolius_Phala.05G049000:5e-09,Pharus_latifolius_Phala.05G049000.3:5e-09)n55:5e-09)n54:5e-09,Pharus_latifolius_Phala.05G049000.2:5e-09)n53:0.0763552)n52:0.00848392,(((Leersia_perrieri_LPERR07G19680:0.045882,Oryza_sativa_LOC_Os07g43030:0.0372026)n58:0.0256539,(Zizania_latifolia_GWHTBFHI035672:0.0343534,Zizania_latifolia_GWHTBFHI037842:0.0369411)n59:0.013038)n57:0.0477541,(((Brachypodium_distachyon_BRADI_1g21372v3:0.0504757,(Hordeum_spontaneum_WB01_001647_0427940:0.00208637,Hordeum_vulgareMorex_HORVU.MOREX.r3.2HG0123790:0.00103883)n63:0.0509116)n62:0.0365916,(Dendrocalamus_sinicus_Dendrocalamus_sinicus_Dsi07B_3657525_3664914_Dsi07Bg02810.1_1_CDS_4147793608_25683:0.0319358,((Ampelocalamus_luodianensis_Alu07Cg02100.2:0.0121003,Dendrocalamus_sinicus_Dendrocalamus_sinicus_Dsi07C_3187812_3195096_Dsi07Cg02850.2_1_CDS_4147797517_8816:0.0232453)n66:0.00673948,(Dendrocalamus_sinicus_Dendrocalamus_sinicus_Dsi07A_3268227_3278016_Dsi07Ag02650.2_1_CDS_4147789585_35237:0.0248042,(Ampelocalamus_luodianensis_Alu07Dg03640.1:0.0180152,Olyra_latifolia_Ola038721:0.0627971)n68:0.00215822)n67:0.000239802)n65:0.00833559)n64:0.00783827)n61:0.00903368,((Aristida_adscensionis_H_Aadptg000050l000384.1:0.0491842,Stipagrostis_hirtigluma_H_Shi_ptg000011l_001028.1:0.0447118)n70:0.0264877,((Eragrostis_curvula_EJB05_11144:0.0480022,(Eleusine_coracana_ELECO.r07.7AG0577870:0.00371179,Eleusine_coracana_ELECO.r07.7BG0609190:0.00692396)n73:0.0442321)n72:0.0378105,((Chasmanthium_laxum_Chala.10G192400:0.0339199,((Sorghum_bicolor_SORBI_3002G380200:0.018361,Zea_mays_Zm00001eb327840:0.0334063)n77:0.0437196,(((Digitaria_radicosa_Dra02G0381600:0.0273954,(Digitaria_exilis_H_Dex2A-002523.1:0.00498969,Digitaria_exilis_H_Dex2B-002465.1:0.00190392)n81:0.0212256)n80:0.0256705,(Urochloa_fusta_Urofu.2G414200:0.0343617,(Cenchrus_americanus_H_CamCM007988.2000275.1:0.0333321,Setaria_viridis_SEVIR_2G406700v2:0.0129414)n83:0.0144851)n82:0.0041601)n79:0.00463349,((Panicum_hallii_Pahal.2G451800:0.00760539,(Panicum_virgatum_Pavir.2KG546800:0.0156779,Panicum_virgatum_Pavir.2NG595200:0.0107752)n86:0.00466827)n85:0.0231505,(Dichantelium_oligosantes_H_DolKV777756.1000005.1:0.022769,(Echinocloa_haploclada_eh_chr3.4240:0.0951651,(ASEM_AUS1_H_AUS1CM014271.1000300.1:0.00292491,ASEM_RSA5_H_RSA5chrom2005280.1:0.00224158)n89:0.0312161)n88:0.0043159)n87:0.00431605)n84:0.0012079)n78:0.0108064)n76:0.0167603)n75:0.00864959,(Phragmites_australis_Phragmites_australis_PaChr15_27166373_27173887_evm.model.PaChr15.1198_1_CDS_4362395455_8952:0.0409933,Phragmites_australis_Phragmites_australis_PaChr16_3437302_3444563_evm.model.PaChr16.333_1_CDS_4362401105_6443:0.0416002)n90:0.00462224)n74:0.00479986)n71:0.0137032)n69:0.0258294)n60:0.00759623)n56:0.0321998)n51:0.00357776)n1:0.051677,(Juncus_effusus_H_Juncus_Jeff_scaffold_14_000190.1:0.3168,(Carex_scoparia_H_Carex_Csco_scaffold_27_000283.1:0.616208,(Carex_scoparia_H_Carex_Csco_scaffold_10_000273.1:0.293774,Carex_scoparia_H_Carex_Csco_scaffold_11_000355.1:0.21067)n93:0.021067)n92:0.00234078)n91:0.132197)n0;
```
