## Supplementary Dataset S1 for "Gene turnover and contingency facilitated the repeated evolution of C_4_ photosynthesis in grasses": OG0000838_tree.txt

```
((((Pharus_latifolius_Phala.01G000200:0.00330173,(Pharus_latifolius_Phala.01G000200.3:0.0008462,(Pharus_latifolius_Phala.01G000200.4:0,Pharus_latifolius_Phala.01G000200.2:0)n5:5e-09)n4:0.00946017)n3:0.0782876,((((((((Chasmanthium_laxum_Chala.12G174400:0.00315105,Chasmanthium_laxum_Chala.05G000800:7e-09)n13:0.0994076,Chasmanthium_laxum_Chala.03G294300:0.00779404)n12:0.0184437,(((Dichantelium_oligosantes_H_DolKV778637.1000001.1:0.0326697,((Urochloa_fusta_Urofu.9G000500:0.0307734,(Cenchrus_americanus_H_CamCM007982.2001902.1:0.0481176,Setaria_viridis_SEVIR_9G001300v2:0.0154865)n19:0.0125772)n18:0.00273379,(Panicum_hallii_Pahal.9G000200:0.0144697,(Panicum_virgatum_Pavir.J320500:0.0217208,(Panicum_virgatum_Pavir.J320600:0.0224829,(Panicum_virgatum_Pavir.4KG278500:0.000842188,Panicum_virgatum_Pavir.4KG276700:5e-09)n23:0.0164373)n22:0.00895994)n21:0.000995549)n20:0.00015653)n17:0.00279522)n16:0.00193717,((Digitaria_radicosa_Dra09G0000300:0.0172474,(Digitaria_exilis_H_Dex9A-005685.1:0.00476954,Digitaria_exilis_H_Dex9B-005552.1:0.00189158)n26:0.022625)n25:0.0301035,(Echinocloa_haploclada_eh_chr1.1:0.0302679,(ASEM_AUS1_H_AUS1CM014278.1001780.1:0.00786883,(ASEM_RSA5_H_RSA5chrom9003738.1:0.00463772,ASEM_RSA5_H_RSA5chrom3005316.1:0.0234571)n29:0.00456101)n28:0.0299872)n27:0.00341237)n24:0.00324625)n15:0.0239383,(Sorghum_bicolor_SORBI_3001G000200:0.0261159,Zea_mays_Zm00001eb065390:0.0313581)n30:0.0531467)n14:0.0148283)n11:0.00896848,(Eleusine_coracana_ELECO.r07.3BG0252260:0.0804433,Phragmites_australis_Phragmites_australis_PaChr4_48740311_48743484_evm.model.PaChr4.2671_1_CDS_4362455091_28492:0.0332416)n31:0.00691186)n10:0.00849827,((Aristida_adscensionis_H_Aadptg000005l000308.1:0.0580859,(Stipagrostis_hirtigluma_H_Shi_ptg000035l_000087.1:0.00086183,Stipagrostis_hirtigluma_H_Shi_ptg000037l_001884.1:5e-09)n34:0.0277158)n33:0.0278668,Eragrostis_curvula_EJB05_36762:0.0908402)n32:0.00644803)n9:0.0397333,((Brachypodium_distachyon_BRADI_1g00450v3:0.0193434,Brachypodium_distachyon_BRADI_3g60946v3:0.323842)n36:0.0302011,(Hordeum_spontaneum_WB01_018642_0032698:0.00386768,((Hordeum_vulgareMorex_HORVU.MOREX.r3.5HG0538190.2:0,Hordeum_vulgareMorex_HORVU.MOREX.r3.5HG0538190.3:0)n39:5e-09,Hordeum_vulgareMorex_HORVU.MOREX.r3.5HG0538190:6e-09)n38:0.00159939)n37:0.151928)n35:0.0526823)n8:0.00945951,(Ampelocalamus_luodianensis_Alu03Dg30620.2:0.0228536,(Dendrocalamus_sinicus_Dendrocalamus_sinicus_Dsi12A_28189118_28191703_Dsi12Ag09210.1_1_CDS_4147843744_48364:0.143727,Dendrocalamus_sinicus_Dendrocalamus_sinicus_Dsi03B_69828_74216_Dsi03Bg00030.1_-1_CDS_4147734118_24924:0.00870417)n41:0.00957408)n40:0.00951752)n7:0.00791401,(Leersia_perrieri_LPERR11G14870:0.0399917,Oryza_sativa_LOC_Os11g37690:0.0446419)n42:0.0665932)n6:0.0427949)n2:0.0374644,((Streptochaeta_angustifolia_strangu_020379:0.076196,(Pharus_latifolius_Phala.11G115500:0.0425624,(Pharus_latifolius_Phala.05G102500.2:5e-09,((Pharus_latifolius_Phala.05G102500:0,Pharus_latifolius_Phala.05G102500.6:0,Pharus_latifolius_Phala.05G102500.4:0,Pharus_latifolius_Phala.05G102500.3:0)n48:6e-09,Pharus_latifolius_Phala.05G102500.5:5e-09)n47:5e-09)n46:0.00801982)n45:0.0464379)n44:0.0115439,((((Hordeum_spontaneum_WB01_003226_0151937:0,Hordeum_vulgareMorex_HORVU.MOREX.r3.2HG0139470:0)n52:0.0487244,Brachypodium_distachyon_BRADI_5g04330v3:0.0364934)n51:0.0234202,(Olyra_latifolia_Ola016808:0.0386127,((Ampelocalamus_luodianensis_Alu07Dg08140.2:0.0123311,Dendrocalamus_sinicus_Dendrocalamus_sinicus_Dsi07A_9874899_9893164_Dsi07Ag06230.1_-1_CDS_4147790659_14420:0.0194457)n55:0.00099835,((Ampelocalamus_luodianensis_Alu07Cg06390.2:0.0296324,Ampelocalamus_luodianensis_Alu07Cg06470.1:5e-09)n57:0.0247173,Dendrocalamus_sinicus_Dendrocalamus_sinicus_Dsi07B_10162710_10169778_Dsi07Bg06080.1_-1_CDS_4147794589_9369:0.0235945)n56:0.00262161)n54:0.00237787)n53:0.00610654)n50:0.00879309,(((Zizania_latifolia_GWHTBFHI036000:0.0129982,Zizania_latifolia_GWHTBFHI037505:0.0258296)n60:0.0139046,(Leersia_perrieri_LPERR07G14200:0.0437768,Oryza_sativa_LOC_Os07g34130:0.032458)n61:0.013815)n59:0.0378445,(Chasmanthium_laxum_Chala.10G134400:0.0321902,((Eragrostis_curvula_EJB05_12194:0.0383099,(Eleusine_coracana_ELECO.r07.7AG0569780:0.00414913,Eleusine_coracana_ELECO.r07.7BG0601590:0.00700201)n65:0.0349179)n64:0.045014,((Phragmites_australis_Phragmites_australis_PaChr16_8764256_8769665_evm.model.PaChr16.703_1_CDS_4362401927_12353:0.0249666,Phragmites_australis_Phragmites_australis_PaChr15_21012492_21018007_evm.model.PaChr15.814_1_CDS_4362397595_16967:0.0192296)n67:0.00992991,((Aristida_adscensionis_H_Aadptg000100l000179.1:0.0444822,Stipagrostis_hirtigluma_H_Shi_ptg000011l_000122.1:0.0295526)n69:0.0250038,((Dichantelium_oligosantes_H_DolKV775910.1000007.1:0.0333331,((Digitaria_radicosa_Dra02G0330700:0.0153727,(Digitaria_exilis_H_Dex2A-001731.1:0.00190121,Digitaria_exilis_H_Dex2B-001656.1:0.00293936)n74:0.0152163)n73:0.0147469,(((ASEM_AUS1_H_AUS1CM014271.1004761.1:0.0111806,ASEM_RSA5_H_RSA5chrom2000012.1:0.0070949)n77:0.0261584,Echinocloa_haploclada_eh_chr3.3620:0.0231445)n76:0.00507947,((Urochloa_fusta_Urofu.2G348700:0.0156603,(Cenchrus_americanus_H_CamCM007984.2002613.1:0.0207934,Setaria_viridis_SEVIR_2G347000v2:0.0072204)n80:0.0134396)n79:0.00966274,(Panicum_hallii_Pahal.2G393000:0.0126492,(Panicum_virgatum_Pavir.2NG515500:0.00280532,(Panicum_virgatum_Pavir.2NG516900:0.00806885,(Panicum_virgatum_Pavir.J567000:5e-09,Panicum_virgatum_Pavir.J566900:5e-09)n84:0.0132969)n83:0.00132969)n82:0.000147743)n81:0.000883166)n78:0.00415486)n75:0.00194114)n72:0.00277055)n71:0.00468842,(Sorghum_bicolor_SORBI_3002G323000:0.0251973,(Zea_mays_Zm00001eb106230:0.0180405,Zea_mays_Zm00001eb323030:0.0259794)n86:0.0028866)n85:0.00819966)n70:0.023842)n68:0.0111906)n66:0.00624687)n63:0.00428411)n62:0.0292816)n58:0.00654334)n49:0.0645481)n43:0.0290634)n1:0.0280237,((Tillandsia_fasciculata_H_Tillandsia_CM054937.1_001142.1:0.0343873,(Ananas_comosus_H_Ananas_contig10_000551.1:0.00146697,Ananas_comosus_H_Ananas_contig10_000581.1:0.00255513)n89:0.0147228)n88:0.114756,(Carex_scoparia_H_Carex_Csco_scaffold_10_000262.1:0.114325,(Juncus_effusus_H_Juncus_Jeff_scaffold_21_000509.1:0.805874,Juncus_effusus_H_Juncus_Jeff_scaffold_12_000958.1:0.19523)n91:0.0216923)n90:0.137507)n87:0.0804169)n0;
```
