## Supplementary Dataset S1 for "Gene turnover and contingency facilitated the repeated evolution of C_4_ photosynthesis in grasses": OG0000839_tree.txt

```
((Eragrostis_curvula_EJB05_50460:0.224728,((((Carex_scoparia_H_Carex_Csco_scaffold_13_000587.1:0.117793,Tillandsia_fasciculata_H_Tillandsia_CM054943.1_000458.1:0.104884)n5:0.0503162,((((Hordeum_spontaneum_WB01_004824_0009776:0,Hordeum_vulgareMorex_HORVU.MOREX.r3.5HG0483810:0)n9:0.0420659,Brachypodium_distachyon_BRADI_4g30470v3:0.0485606)n8:0.016257,((Zizania_latifolia_GWHTBFHI027657:0.0142029,Zizania_latifolia_GWHTBFHI033172:0.025442)n11:0.015213,(((Ampelocalamus_luodianensis_Alu09Cg07350.1:0.00761001,Dendrocalamus_sinicus_Dendrocalamus_sinicus_Dsi09C_15086101_15087898_Dsi09Cg03360.1_1_CDS_4147818700_50534:0.010438)n14:0.0105862,(Ampelocalamus_luodianensis_Alu09DXg19790.2:0.0241415,(Dendrocalamus_sinicus_Dendrocalamus_sinicus_Dsi09A_25987432_25989537_Dsi09Ag05980.1_1_CDS_4147812889_20120:0.0180471,Dendrocalamus_sinicus_Dendrocalamus_sinicus_Dsi09B_8574768_8581907_Dsi09Bg06070.1_-1_CDS_4147816702_6066:0.0240274)n16:5e-09)n15:0.00515021)n13:0.060641,(Oryza_sativa_LOC_Os09g25320:0.0331636,((Chasmanthium_laxum_Chala.08G083400:0.0181256,(Phragmites_australis_Phragmites_australis_PaChr20_18210982_18212737_evm.model.PaChr20.497_1_CDS_4362425236_3159:0.0201398,(Stipagrostis_hirtigluma_H_Shi_ptg000012l_001054.1:0.0382485,Phragmites_australis_Phragmites_australis_PaChr17_20362329_20364240_evm.model.PaChr17.487_1_CDS_4362404910_35055:0.0217391)n21:0.00660201)n20:0.000733557)n19:0.00275938,(Aristida_adscensionis_H_Aadptg000066l000272.1:0.0274617,((Eleusine_coracana_ELECO.r07.6AG0535380:0.0101398,((Eleusine_coracana_ELECO.r07.6BG0488670:0,Eleusine_coracana_ELECO.r07.6BG0488660:0)n26:0.00503668,Eleusine_coracana_ELECO.r07.6AG0535370:0.00254068)n25:0.00252146)n24:0.0316318,((Digitaria_radicosa_Dra02G0224000:0.0220763,(Digitaria_exilis_H_Dex2A-001123.1:5e-09,Digitaria_exilis_H_Dex2B-001015.1:0.00255761)n29:0.0205395)n28:0.0133627,((Sorghum_bicolor_SORBI_3002G204200:0.0180015,Zea_mays_Zm00001eb313000:0.00851771)n31:0.0356006,((ASEM_AUS1_H_AUS1CM014271.1004065.1:0.0103667,ASEM_RSA5_H_RSA5chrom2004209.1:0.0051045)n33:0.0130238,(Echinocloa_haploclada_eh_chr3.2772:0.0160383,(Dichantelium_oligosantes_H_DolKV775388.1000005.1:0.024051,((Cenchrus_americanus_H_CamLKME02008457.1000011.1:0.0208377,Setaria_viridis_SEVIR_2G216000v2:0.0125566)n37:0.0124493,(Urochloa_fusta_Urofu.2G212300:0.0218841,(Panicum_hallii_Pahal.2G267700:0.00797582,((Panicum_virgatum_Pavir.1NG149600:0,Panicum_virgatum_Pavir.2NG335900:0)n41:0.0052901,Panicum_virgatum_Pavir.2KG337200:0.0106825)n40:0.00528332)n39:0.0133506)n38:5e-09)n36:5e-09)n35:0.00520706)n34:0.00264848)n32:0.00326065)n30:0.00521236)n27:0.00666376)n23:0.00746214)n22:0.00944025)n18:0.0100165)n17:0.00807573)n12:0.0182124)n10:0.0208088)n7:0.039806,(((Oryza_sativa_LOC_Os01g45400:0.0943473,((Hordeum_vulgareMorex_HORVU.MOREX.r3.7HG0657990:5e-09,(Hordeum_vulgareMorex_HORVU.MOREX.r3.7HG0657970:5e-09,Hordeum_vulgareMorex_HORVU.MOREX.r3.7HG0657940:5e-09)n47:0.0112487)n46:0.00954497,((Hordeum_vulgareMorex_HORVU.MOREX.r3.7HG0658010:0.00639403,Hordeum_spontaneum_WB01_002253_0154624:0.141903)n49:0.00633858,((Hordeum_spontaneum_WB01_012566_0072474:0,Hordeum_spontaneum_WB01_012566_0049091:0)n51:5e-09,Hordeum_vulgareMorex_HORVU.MOREX.r3.7HG0658040:0.00560905)n50:0.000623228)n48:0.00464099)n45:0.107642)n44:0.0561316,Ampelocalamus_luodianensis_Alu10Dg02220.1:0.0722505)n43:0.0312691,Dendrocalamus_sinicus_Dendrocalamus_sinicus_Dsi01C_24387962_24389061_Dsi01Cg17400.1_-1_CDS_4147706455_31022:0.0953898)n42:0.168176)n6:0.0186862)n4:0.0837335,(Pharus_latifolius_Phala.12G080900:0.0378349,(Streptochaeta_angustifolia_strangu_038960:0.151671,Streptochaeta_angustifolia_strangu_037995:0.0665471)n53:0.0527361)n52:0.0364273)n3:0.0400078,(Ananas_comosus_H_Ananas_contig3_001176.1:0.0107121,Tillandsia_fasciculata_H_Tillandsia_CM054933.1_001214.1:0.0213579)n54:0.10161)n2:0.01129)n1:0.00941505,((((Chasmanthium_laxum_Chala.02G209600:0.0268195,(Eleusine_coracana_ELECO.r07.6BG0500010:0.0561889,(Aristida_adscensionis_H_Aadptg000037l000759.1:0.028294,(Phragmites_australis_Phragmites_australis_PaChr13_26915154_26916839_evm.model.PaChr13.1178_1_CDS_4362386043_923:0.0243198,(Stipagrostis_hirtigluma_H_Shi_ptg000059l_000381.1:0.0244793,Phragmites_australis_Phragmites_australis_PaChr8_32133315_32134512_evm.model.PaChr8.1332_1_CDS_4362479512_19762:0.023845)n62:0.00915737)n61:0.00101749)n60:0.00406877)n59:0.00293398)n58:0.00276963,((Sorghum_bicolor_SORBI_3010G210000:0.0221512,(Zea_mays_Zm00001eb349470:0.0224437,Zea_mays_Zm00001eb275020:0.0223138)n65:0.0414057)n64:0.0202586,(((Digitaria_exilis_H_Dex4A-001100.1:0.0050899,Digitaria_exilis_H_Dex4B-001040.1:0.00762565)n68:0.0238618,(Cenchrus_americanus_H_CamCM007986.2004090.1:0.00818385,(Digitaria_radicosa_Dra04G0179500:0.029332,Setaria_viridis_SEVIR_4G206400v2:0.0108212)n70:0.00517926)n69:0.00464805)n67:0.00522222,((Dichantelium_oligosantes_H_DolKV776187.1000015.1:0.021028,(ASEM_AUS1_H_AUS1CM014273.1003019.1:0.0127231,ASEM_RSA5_H_RSA5chrom4003165.1:0.0125466)n73:0.00249532)n72:0.00249219,(Echinocloa_haploclada_eh_chr6.500:0.0129961,(Panicum_hallii_Pahal.4G065400:0.00745156,(Urochloa_fusta_Urofu.4G060700:0.0153127,(Panicum_virgatum_Pavir.4KG340600:0.00492646,Panicum_virgatum_Pavir.4NG258800:5e-09)n77:0.00492986)n76:5e-09)n75:0.00745104)n74:0.00249811)n71:0.00485629)n66:0.00763067)n63:0.00984453)n57:0.017306,((((Hordeum_spontaneum_WB01_006699_1185657:5e-09,Hordeum_vulgareMorex_HORVU.MOREX.r3.6HG0568740:0.00248353)n81:0.0363245,(Ampelocalamus_luodianensis_Alu02Cg05140.1:0.0175315,(Dendrocalamus_sinicus_Dendrocalamus_sinicus_Dsi02A_4114746_4117514_Dsi02Ag03080.1_-1_CDS_4147708762_22027:0.0330087,(Dendrocalamus_sinicus_Dendrocalamus_sinicus_Dsi02B_4049757_4051725_Dsi02Bg03100.1_-1_CDS_4147715578_49630:0.00999108,Dendrocalamus_sinicus_Dendrocalamus_sinicus_Dsi02C_16221443_16223671_Dsi02Cg04460.1_1_CDS_4147722481_12507:0.00904008)n84:0.000904008)n83:0.000100445)n82:0.00754208)n80:0.0370617,(Streptochaeta_angustifolia_strangu_023523:0.072152,Streptochaeta_angustifolia_strangu_028148:0.0512009)n85:0.0219788)n79:0.00869473,((Oryza_sativa_LOC_Os06g44080:0.0399068,(Zizania_latifolia_GWHTBFHI007594:0.0148287,Zizania_latifolia_GWHTBFHI034076:0.0050457)n88:0.00507899)n87:0.0106552,((Brachypodium_distachyon_BRADI_1g30940v3:0.0223051,(Hordeum_spontaneum_WB01_010184_0028523:0,Hordeum_vulgareMorex_HORVU.MOREX.r3.7HG0742760:0)n91:0.0241509)n90:0.0182262,(Dendrocalamus_sinicus_Dendrocalamus_sinicus_Dsi06C_36492745_36494382_Dsi06Cg16410.1_1_CDS_4147788124_8785:0.0113303,(Ampelocalamus_luodianensis_Alu06Dg14620.1:0.0466967,Ampelocalamus_luodianensis_Alu06Cg08120.2:0.022273)n93:0.00247478)n92:0.0142414)n89:0.00719128)n86:0.00309671)n78:0.000344079)n56:0.0214727,Pharus_latifolius_Phala.04G185800:0.0295409)n55:0.0941956)n0;
```
