## Supplementary Dataset S1 for "Gene turnover and contingency facilitated the repeated evolution of C_4_ photosynthesis in grasses": OG0000840_tree.txt

```
(((Ananas_comosus_H_Ananas_contig24_000022.1:0.045863,Tillandsia_fasciculata_H_Tillandsia_CM054953.1_000169.1:0.0515653)n2:0.217814,(Ananas_comosus_H_Ananas_contig14_000019.1:0.056587,Tillandsia_fasciculata_H_Tillandsia_CM054938.1_000016.1:0.0851803)n3:0.16775)n1:0.0756527,((Streptochaeta_angustifolia_strangu_034234:0.101762,((Pharus_latifolius_Phala.03G291300.5:0.00340708,(Pharus_latifolius_Phala.03G291300.2:5e-09,(Pharus_latifolius_Phala.03G291300.7:0.00121261,(Pharus_latifolius_Phala.03G291300.4:5e-09,(Pharus_latifolius_Phala.03G291300.3:5e-09,(Pharus_latifolius_Phala.03G291300:7e-09,Pharus_latifolius_Phala.03G291300.6:5e-09)n12:0.00154534)n11:1.4e-08)n10:1.4e-08)n9:1.4e-08)n8:8.89e-07)n7:0.0981057,(((Brachypodium_distachyon_BRADI_2g55090v3:0.0875482,(Hordeum_spontaneum_WB01_006009_0104854:0.0049873,Hordeum_vulgareMorex_HORVU.MOREX.r3.3HG0301800:0.00366858)n16:0.104881)n15:0.0467575,(((Leersia_perrieri_LPERR01G32150:0.0673203,Oryza_sativa_LOC_Os01g63230:0.0429819)n19:0.0272336,(Zizania_latifolia_GWHTBFHI006111:0.0519167,Zizania_latifolia_GWHTBFHI013036:0.0479679)n20:0.0202367)n18:0.0522827,(Olyra_latifolia_Ola029890:0.0658025,((Ampelocalamus_luodianensis_Alu01Dg25340.1:0.0383701,Ampelocalamus_luodianensis_Alu01Cg14460.1:0.0202678)n23:0.00225198,((Dendrocalamus_sinicus_Dendrocalamus_sinicus_DsiCtg00428_110876_114431_DsiCtg00428g00060.1_1_CDS_4147851982_23625:0.00736348,Dendrocalamus_sinicus_Dendrocalamus_sinicus_Dsi01B_50798680_50802242_Dsi01Bg19610.1_1_CDS_4147699216_49576:0.000996785)n25:0.043347,Dendrocalamus_sinicus_Dendrocalamus_sinicus_Dsi01C_13173035_13176801_Dsi01Cg09420.1_1_CDS_4147704061_47903:0.0264536)n24:0.00293929)n22:0.00723956)n21:0.00767726)n17:0.010508)n14:0.00886677,((Stipagrostis_hirtigluma_H_Shi_ptg000050l_000457.1:0.0729043,(Aristida_adscensionis_H_Aadptg000101l000386.1:0.0899654,(Eragrostis_curvula_EJB05_18421:0.0882662,(Eleusine_coracana_ELECO.r07.1AG0040070:0.0255272,Eleusine_coracana_ELECO.r07.1BG0090110:0.0171822)n30:0.0553563)n29:0.0483662)n28:0.011161)n27:0.0112445,(Phragmites_australis_Phragmites_australis_PaChr2_43339974_43343596_evm.model.PaChr2.2343_1_CDS_4362419711_15774:0.0565318,(Chasmanthium_laxum_Chala.01G283300:0.0601978,((Sorghum_bicolor_SORBI_3003G358100:0.0372496,(Zea_mays_Zm00001eb367570:0.325399,Zea_mays_Zm00001eb367500:0.0486932)n35:0.0863381)n34:0.0475906,((Echinocloa_haploclada_eh_chr2.4044:0.0811778,Dichantelium_oligosantes_H_DolKV779710.1000005.1:0.0508381)n37:0.0101392,(((ASEM_RSA5_H_RSA5chrom5002419.1:0.0108136,(ASEM_AUS1_H_AUS1CM014271.1001569.1:5e-09,ASEM_AUS1_H_AUS1CM014274.1000500.1:7e-09)n41:0.00892387)n40:0.0488678,(Panicum_hallii_Pahal.5G088700:0.0163735,(Panicum_virgatum_Pavir.5KG533800:0.022259,Panicum_virgatum_Pavir.5KG635200:0.0218897)n43:0.0112977)n42:0.0256738)n39:0.00661666,(Urochloa_fusta_Urofu.5G090900:0.074624,((Digitaria_radicosa_Dra05G0169300:0.0394229,(Digitaria_exilis_H_Dex5A-002708.1:0.0142125,Digitaria_exilis_H_Dex5B-002740.1:0.0168263)n47:0.0496299)n46:0.0326441,(Cenchrus_americanus_H_CamCM007987.2000487.1:0.0407332,Setaria_viridis_SEVIR_5G388600v2:0.0233604)n48:0.0270488)n45:0.00512384)n44:0.00383497)n38:0.00492735)n36:0.0162028)n33:0.0230552)n32:0.00983315)n31:0.00769573)n26:0.0237819)n13:0.061456)n6:0.0258614)n5:0.0425065,((((Pharus_latifolius_Phala.07G147700:7e-09,Pharus_latifolius_Phala.07G147700.2:0.00364347)n52:7e-09,(Pharus_latifolius_Phala.07G147700.3:0.0151266,Pharus_latifolius_Phala.07G147700.4:0.0045083)n53:0.00999436)n51:0.0962141,((((Brachypodium_distachyon_BRADI_2g23650v3:0.0944541,Hordeum_vulgareMorex_HORVU.MOREX.r3.1HG0074140:0.116807)n57:0.0374457,(((Eragrostis_curvula_EJB05_35788:0.0744501,(Eleusine_coracana_ELECO.r07.5BG0418600:0.0261153,Eleusine_coracana_ELECO.r07.5AG0371080:0.0279876)n61:0.0730768)n60:0.0448473,((Chasmanthium_laxum_Chala.07G166300:0.0554378,(((((Panicum_hallii_Pahal.3G257000:0.030709,(Panicum_virgatum_Pavir.9KG004100:0.0319268,Panicum_virgatum_Pavir.5NG323300:0.0267528)n69:0.00726861)n68:0.0306429,(Digitaria_radicosa_Dra03G0210200:0.0457325,(Digitaria_exilis_H_Dex3A-003055.1:0.0245259,Digitaria_exilis_H_Dex3B-003060.1:0.026826)n71:0.0388756)n70:0.0234171)n67:0.00988859,((Cenchrus_americanus_H_CamCM007982.2001389.1:0.0496532,Setaria_viridis_SEVIR_3G227100v2:0.0171598)n73:0.0215218,(Echinocloa_haploclada_eh_chr5.2783:0.0577552,Urochloa_fusta_Urofu.3G257900:0.0655297)n74:0.0116503)n72:0.00520265)n66:0.00365825,(Dichantelium_oligosantes_H_DolKV767361.1000007.1:0.0554253,(ASEM_AUS1_H_AUS1CM014272.1003923.1:0.0140945,(ASEM_RSA5_H_RSA5chrom3004457.1:0.0125819,ASEM_RSA5_H_RSA5chrom3001291.1:0.00774571)n77:0.0123429)n76:0.0407736)n75:0.0125153)n65:0.0308376,(Sorghum_bicolor_SORBI_3009G158000:0.051518,(Zea_mays_Zm00001eb288680:0.054302,Zea_mays_Zm00001eb348110:0.0899754)n79:0.00999727)n78:0.0113747)n64:0.0249631)n63:0.0291051,((Stipagrostis_hirtigluma_H_Shi_ptg000049l_001706.1:0.0100155,Stipagrostis_hirtigluma_H_Shi_ptg000052l_000954.1:0.00876446)n81:0.0725182,(Echinocloa_haploclada_eh_chr8.796:0.871379,Aristida_adscensionis_H_Aadptg000093l000126.1:0.0620055)n82:0.063617)n80:0.0262103)n62:0.00291226)n59:0.0145329,(Phragmites_australis_Phragmites_australis_PaChr12_26580579_26587008_evm.model.PaChr12.1063_1_CDS_4362380544_24466:0.0545222,Phragmites_australis_Phragmites_australis_PaChr9_26955301_26959200_evm.model.PaChr9.1004_1_CDS_4362483897_37426:0.052363)n83:0.0103661)n58:0.0868418)n56:0.0436611,(Olyra_latifolia_scaffold168_996479_1000089_-:0.0742728,(Dendrocalamus_sinicus_Dendrocalamus_sinicus_Dsi05A_25406302_25415710_Dsi05Ag08230.1_1_CDS_4147764403_16584:0.0468449,((Dendrocalamus_sinicus_Dendrocalamus_sinicus_Dsi05C_7068735_7072722_Dsi05Cg05760.1_-1_CDS_4147772317_36869:0.0289927,(Ampelocalamus_luodianensis_Alu05Cg12220.2:0.0179438,Ampelocalamus_luodianensis_Alu05Cg12310.4:0.00445589)n88:0.0147301)n87:0.0123873,(Ampelocalamus_luodianensis_Alu05Dg07920.2:0.0312716,Dendrocalamus_sinicus_Dendrocalamus_sinicus_Dsi05B_27462936_27466552_Dsi05Bg08550.1_1_CDS_4147768786_39109:0.0388723)n89:0.00464349)n86:0.0029491)n85:0.00793756)n84:0.0180701)n55:0.0140373,((Leersia_perrieri_LPERR05G14710:0.0641746,Oryza_sativa_LOC_Os05g37880:0.0260012)n91:0.0397312,(Zizania_latifolia_GWHTBFHI000615:0.037655,(Zizania_latifolia_GWHTBFHI001605:0.0288262,Zizania_latifolia_GWHTBFHI031363:0.0117989)n93:0.0320599)n92:0.0327929)n90:0.0522555)n54:0.0700761)n50:0.0239635,Streptochaeta_angustifolia_strangu_022620:0.094452)n49:0.0104947)n4:0.0756527)n0;
```
