## Supplementary Dataset S1 for "Gene turnover and contingency facilitated the repeated evolution of C_4_ photosynthesis in grasses": OG0000841_tree.txt

```
((Carex_scoparia_H_Carex_Csco_scaffold_30_000436.1:0.473723,(Tillandsia_fasciculata_H_Tillandsia_CM054950.1_000036.1:0.153726,Ananas_comosus_H_Ananas_contig15_000516.1:0.160806)n2:0.232279)n1:0.0838441,((Dendrocalamus_sinicus_Dendrocalamus_sinicus_Dsi08B_13487517_13489005_Dsi08Bg04570.1_-1_CDS_4147805554_41482:0.238687,(((Zizania_latifolia_GWHTBFHI002942:0.0660029,(Leersia_perrieri_LPERR08G09590:0.0746436,Oryza_sativa_LOC_Os08g25380:0.053796)n8:0.023412)n7:0.0662678,(Olyra_latifolia_Ola001801:0.088199,((Ampelocalamus_luodianensis_Alu08Cg03700.2:0.0859354,Ampelocalamus_luodianensis_AluCtg01543g00010.1:0.02378)n11:0.0174706,(Dendrocalamus_sinicus_Dendrocalamus_sinicus_Dsi08B_13625735_13629295_Dsi08Bg04580.1_1_CDS_4147805557_43171:0.0443915,Dendrocalamus_sinicus_Dendrocalamus_sinicus_Dsi08A_20136224_20139847_Dsi08Ag06240.1_-1_CDS_4147802062_8831:0.0549107)n12:0.00610119)n10:0.00478663)n9:0.0405194)n6:0.0153931,(((Stipagrostis_hirtigluma_H_Shi_ptg000021l_002334.1:0.00268018,Stipagrostis_hirtigluma_H_Shi_ptg000028l_000032.1:0.00434795)n15:0.0648052,Aristida_adscensionis_H_Aadptg000080l000022.1:0.124462)n14:0.0315349,((((Zea_mays_Zm00001eb177520:0.178832,(Dichantelium_oligosantes_H_DolKV779315.1000001.1:0.0362039,((((ASEM_AUS1_H_AUS1CM014275.1002512.1:0.0201413,ASEM_RSA5_H_RSA5chrom6002424.1:0.0164298)n24:0.0487038,(Digitaria_radicosa_Dra06G0084600:0.0461362,(Digitaria_exilis_H_Dex6A-000678.1:0.0180555,Digitaria_exilis_H_Dex6B-000575.1:0.0136745)n26:0.0326526)n25:0.0428855)n23:0.0285496,((Echinocloa_haploclada_eh_chr8.1485:0.0715312,Echinocloa_haploclada_eh_chr8.1484:0.133489)n28:0.0169457,Echinocloa_haploclada_eh_chr8.1481:0.0931723)n27:0.0103525)n22:0.0598873,(((Digitaria_radicosa_Dra06G0084500:0.0400784,((Digitaria_exilis_H_Dex6A-002000.1:0.00506847,Digitaria_exilis_H_Dex6B-001962.1:0.00319912)n33:0.0242996,(Digitaria_exilis_H_DexUA-002182.1:0.104603,Digitaria_exilis_H_DexUA-001674.1:0.0254562)n34:0.0398167)n32:0.0112541)n31:0.0276835,((Panicum_hallii_Pahal.6G146900:0.0210972,(Panicum_virgatum_Pavir.6KG138200:0.0186894,Panicum_virgatum_Pavir.6NG182200:0.0212708)n37:0.0100555)n36:0.0141148,(Setaria_viridis_SEVIR_6G126700v2:0.0340497,Urochloa_fusta_Urofu.6G100500:0.037378)n38:0.00688637)n35:0.00439969)n30:0.00408787,(Echinocloa_haploclada_eh_chr8.1479:0.038951,(ASEM_RSA5_H_RSA5chrom6000819.1:0.00450633,(ASEM_AUS1_H_AUS1CM014275.1000895.1:0.00877843,ASEM_AUS1_H_AUS1CM014275.1000894.1:0.0082705)n41:0.000918944)n40:0.00478392)n39:0.00665372)n29:0.0044977)n21:0.000499744)n20:0.0292334)n19:0.0271595,(Chasmanthium_laxum_Chala.11G090900:0.00510229,Chasmanthium_laxum_Chala.12G055700:0.00832887)n42:0.0596784)n18:0.0165475,Phragmites_australis_Phragmites_australis_PaChr19_13806349_13809978_evm.model.PaChr19.614_1_CDS_4362412898_38882:0.0732972)n17:0.0109906,(((Eleusine_coracana_ELECO.r07.8BG0655710:0.0165703,Eleusine_coracana_ELECO.r07.8AG0627030:0.0100858)n45:0.0144421,Eleusine_coracana_ELECO.r07.8AG0627020:0.0366947)n44:0.0777664,Eragrostis_curvula_EJB05_49744:0.775695)n43:0.0389116)n16:0.0115452)n13:0.0374651)n5:0.0518494)n4:0.0500184,((Ampelocalamus_luodianensis_Alu06Dg10310.2:1.4e-08,(Streptochaeta_angustifolia_strangu_020558:0.0373992,Streptochaeta_angustifolia_strangu_006811:0.147107)n48:0.0163452)n47:0.462395,(Streptochaeta_angustifolia_strangu_030757:0.0504368,((Pharus_latifolius_Phala.12G041400.5:5e-09,(Pharus_latifolius_Phala.12G041400.3:5e-09,((Pharus_latifolius_Phala.12G041400:0,Pharus_latifolius_Phala.12G041400.2:0)n54:5e-09,Pharus_latifolius_Phala.12G041400.4:5e-09)n53:5e-09)n52:5e-09)n51:0.110247,((((Zizania_latifolia_GWHTBFHI027198:0.041694,Zizania_latifolia_GWHTBFHI033566:0.0425521)n58:0.0225928,(Leersia_perrieri_LPERR09G02950:0.0884123,Oryza_sativa_LOC_Os09g12240:0.0455853)n59:0.0289867)n57:0.0455469,((Brachypodium_distachyon_BRADI_4g27440v3:0.0753828,(Hordeum_spontaneum_WB01_004446_0180221:0.000725019,Hordeum_vulgareMorex_HORVU.MOREX.r3.5HG0471560:0.000362033)n62:0.164314)n61:0.0399827,(Olyra_latifolia_Ola017127:0.0727539,(((Ampelocalamus_luodianensis_Alu09Cg03700.1:0.0289592,Dendrocalamus_sinicus_Dendrocalamus_sinicus_Dsi09C_8760229_8763879_Dsi09Cg01400.1_-1_CDS_4147818112_3819:0.0238884)n66:0.0107876,(Ampelocalamus_luodianensis_Alu09DXg16370.2:0.0334898,Dendrocalamus_sinicus_Dendrocalamus_sinicus_Dsi09A_10219008_10222619_Dsi09Ag01890.1_-1_CDS_4147811662_11676:0.0651763)n67:0.00550264)n65:0.00442311,(Dendrocalamus_sinicus_Dendrocalamus_sinicus_DsiCtg00362_3102_6698_DsiCtg00362g00010.1_-1_CDS_4147851046_8430:0.000721146,Dendrocalamus_sinicus_Dendrocalamus_sinicus_DsiCtg00123_897_4490_DsiCtg00123g00010.1_-1_CDS_4147847794_54008:0.00179022)n68:0.0454055)n64:0.00504505)n63:0.00600876)n60:0.00645407)n56:0.0176327,((Aristida_adscensionis_H_Aadptg000111l000021.1:0.0798727,(Stipagrostis_hirtigluma_H_Shi_ptg000111l_000053.1:0.00497656,(Stipagrostis_hirtigluma_H_Shi_ptg000024l_000019.1:0.00886097,Stipagrostis_hirtigluma_H_Shi_ptg000023l_000018.1:0.000347571)n72:0.00455156)n71:0.0506428)n70:0.0284337,((Chasmanthium_laxum_Chala.01G063900:0.051504,(((Zea_mays_Zm00001eb309030:0.0687803,Sorghum_bicolor_SORBI_3002G155400:0.0490815)n77:0.0443645,(Eleusine_coracana_ELECO.r07.6BG0473390:0.0258808,Eleusine_coracana_ELECO.r07.6AG0520910:0.0221805)n78:0.210779)n76:0.0203974,(((Cenchrus_americanus_H_CamLKME02020766.1000007.1:0.0731984,Setaria_viridis_SEVIR_2G170100v2:0.0264028)n81:0.0378874,(Urochloa_fusta_Urofu.2G161700:0.0793203,Echinocloa_haploclada_eh_chr3.1737:0.0728273)n82:0.0146047)n80:0.0153112,(((Digitaria_exilis_H_Dex2A-003743.1:0.0135166,Digitaria_exilis_H_Dex2B-003686.1:0.0119238)n85:0.0337026,(Digitaria_radicosa_Dra02G0189900.2:7e-09,Digitaria_radicosa_Dra02G0189900:5e-09)n86:0.0357369)n84:0.0304168,((((Panicum_virgatum_Pavir.2KG277200:0.0264192,Panicum_virgatum_Pavir.2NG221100:0.0255504)n90:0.0144374,Panicum_hallii_Pahal.2G209800:0.0206765)n89:0.0121667,((ASEM_AUS1_H_AUS1CM014271.1001646.1:0.00207478,ASEM_RSA5_H_RSA5chrom2001723.1:0.000563005)n92:0.0484654,ASEM_RSA5_H_RSA5chrom2005333.1:0.25598)n91:0.0284422)n88:0.00627951,Dichantelium_oligosantes_H_DolKV770070.1000002.1:0.0548359)n87:0.00428408)n83:0.00872194)n79:0.0204066)n75:0.0254226)n74:0.0198106,(Phragmites_australis_Phragmites_australis_PaChr20_11551665_11555303_evm.model.PaChr20.207_1_CDS_4362424594_30490:0.0754164,Phragmites_australis_Phragmites_australis_PaChr17_11682710_11686357_evm.model.PaChr17.185_1_CDS_4362404240_8137:0.051106)n93:0.00567845)n73:0.00663936)n69:0.0371482)n55:0.0555151)n50:0.0264617)n49:0.00294019)n46:0.0351832)n3:0.0838441)n0;
```
