## Supplementary Dataset S1 for "Gene turnover and contingency facilitated the repeated evolution of C_4_ photosynthesis in grasses": OG0000842_tree.txt

```
((((Brachypodium_distachyon_BRADI_4g38780v3:0.153425,(Hordeum_spontaneum_WB01_002202_0121382:0.0207725,Hordeum_vulgareMorex_HORVU.MOREX.r3.4HG0331680:0.0251898)n4:0.195907)n3:0.0995866,((((Phragmites_australis_Phragmites_australis_PaChr17_28433506_28435216_evm.model.PaChr17.1139_1_CDS_4362404050_13201:0.109569,Phragmites_australis_Phragmites_australis_PaChr20_26271097_26273484_evm.model.PaChr20.1214_1_CDS_4362424374_22935:0.128425)n8:0.0937086,(Chasmanthium_laxum_Chala.01G005600:0.211003,(Sorghum_bicolor_SORBI_3002G137800:0.137578,((((Dichantelium_oligosantes_H_DolKV767527.1000006.1:0.103341,(ASEM_AUS1_H_AUS1CM014271.1003637.1:0.040369,ASEM_RSA5_H_RSA5chrom2001863.1:0.0280417)n15:0.0632085)n14:0.0166418,((Cenchrus_americanus_H_CamLKME02012384.1000017.1:0.0993769,Digitaria_radicosa_Dra02G0171500:0.0473935)n17:0.0226305,((Setaria_viridis_SEVIR_2G141800v2:0.0733294,(Cenchrus_americanus_H_CamLKME02012384.1000016.1:0.112374,Urochloa_fusta_Urofu.2G129400:0.0934535)n20:0.0240218)n19:0.0216201,(Panicum_hallii_Pahal.2G134900:0.0310412,(Panicum_virgatum_Pavir.2NG240900:0.0410399,Panicum_virgatum_Pavir.2KG266700:0.0356719)n22:0.00396354)n21:0.0355683)n18:0.016642)n16:0.00184911)n13:0.0192095,(Digitaria_exilis_H_Dex2A-000775.1:0.0513408,((Digitaria_exilis_H_Dex2B-000712.1:0.297254,Digitaria_exilis_H_Dex2A-000777.1:5e-09)n25:0.185322,Digitaria_exilis_H_Dex2B-000710.1:0.0144411)n24:0.0282421)n23:0.0937242)n12:0.0122047,Echinocloa_haploclada_eh_chr3.1440:0.0908425)n11:0.05281)n10:0.0443415)n9:0.0265873)n7:0.0571897,((Eragrostis_curvula_EJB05_44166:0.186142,(Eleusine_coracana_ELECO.r07.6BG0478680:0.116491,Eleusine_coracana_ELECO.r07.6AG0525050:0.0775439)n28:0.221922)n27:0.116613,(Aristida_adscensionis_H_Aadptg000121l000059.1:0.258633,(Stipagrostis_hirtigluma_H_Shi_ptg000012l_001552.1:0.00793251,(Stipagrostis_hirtigluma_H_Shi_ptg000060l_000273.1:0.00411624,Stipagrostis_hirtigluma_H_Shi_ptg000099l_000027.1:0.00242497)n31:0.00477302)n30:0.158272)n29:0.0561774)n26:0.0317286)n6:0.0572509,((Ampelocalamus_luodianensis_Alu08Cg13350.2:0.0507814,Dendrocalamus_sinicus_Dendrocalamus_sinicus_Dsi07C_44542_48324_Dsi07Cg00060.1_-1_CDS_4147796680_49335:0.0405722)n33:0.141433,(Zizania_latifolia_GWHTBFHI027700:0.181105,(Leersia_perrieri_LPERR09G16280:0.257098,Oryza_sativa_LOC_Os09g39720:0.189207)n35:0.0698371)n34:0.152762)n32:0.0556537)n5:0.0415871)n2:0.0707952,(((Olyra_latifolia_Ola027527:0.114555,(Dendrocalamus_sinicus_Dendrocalamus_sinicus_Dsi08A_37509482_37512261_Dsi08Ag12980.1_1_CDS_4147804084_9963:0.0728122,(Dendrocalamus_sinicus_Dendrocalamus_sinicus_Dsi01C_38167277_38169538_Dsi01Cg21480.1_1_CDS_4147707679_37781:0.098528,Dendrocalamus_sinicus_Dendrocalamus_sinicus_Dsi08B_35093861_35097071_Dsi08Bg12440.1_1_CDS_4147807915_6037:0.0447974)n40:0.019651)n39:0.0389403)n38:0.0407822,((Hordeum_spontaneum_WB01_001382_0291507:0.00150717,Hordeum_vulgareMorex_HORVU.MOREX.r3.7HG0690240:0.00319736)n42:0.280632,((Zizania_latifolia_GWHTBFHI002610:0.0408143,Zizania_latifolia_GWHTBFHI009694:0.0706178)n44:0.0517176,(Leersia_perrieri_LPERR08G20360:0.223866,Oryza_sativa_LOC_Os08g44590:0.0690827)n45:0.0810175)n43:0.0827259)n41:0.0339439)n37:0.0235958,((((Sorghum_bicolor_SORBI_3005G097600:0.105566,Zea_mays_Zm00001eb200780:0.12666)n49:0.0968941,(((ASEM_AUS1_H_AUS1CM014277.1000776.1:0.0325132,ASEM_RSA5_H_RSA5chrom8000521.1:0.0361978)n52:0.0809354,(((Panicum_hallii_Pahal.8G113700:0.0389471,(Panicum_virgatum_Pavir.8KG152100:0.00546568,Panicum_virgatum_Pavir.8NG162900:0.0107456)n56:0.0630778)n55:0.0486344,Echinocloa_haploclada_eh_chr4.921:0.114377)n54:0.0170594,Dichantelium_oligosantes_H_DolKV782099.1000002.1:0.0964951)n53:0.015792)n51:0.0144176,((Urochloa_fusta_Urofu.8G087900:0.199343,(Cenchrus_americanus_H_CamLKME02018638.1000001.1:0.130701,Setaria_viridis_SEVIR_8G092200v2:0.132042)n59:0.0405133)n58:0.0210897,((Digitaria_radicosa_Dra08G0059500.2:0.00963661,Digitaria_radicosa_Dra08G0059500:0.028764)n61:0.110297,(Digitaria_exilis_H_Dex8A-000430.1:0.064757,Digitaria_exilis_H_Dex8B-001717.1:0.0620876)n62:0.096416)n60:0.0519081)n57:0.0129168)n50:0.0485051)n48:0.111635,(Phragmites_australis_Phragmites_australis_PaChr25_15820887_15824706_evm.model.PaChr25.591_1_CDS_4362438961_41077:0.177222,(Stipagrostis_hirtigluma_H_Shi_ptg000025l_000373.1:0.189591,Aristida_adscensionis_H_Aadptg000025l000357.1:0.123718)n64:0.0555053)n63:0.0457238)n47:0.0546805,(((Aristida_adscensionis_H_Aadptg000048l000086.1:0.147299,(Stipagrostis_hirtigluma_H_Shi_ptg000002l_000133.1:0.0543216,Stipagrostis_hirtigluma_H_Shi_ptg000021l_000201.1:0.0408569)n68:0.0771771)n67:0.0494323,(Chasmanthium_laxum_Chala.11G006200:0.0969912,(Phragmites_australis_Phragmites_australis_PaChr19_28026388_28028935_evm.model.PaChr19.1332_1_CDS_4362411748_22473:0.118498,Phragmites_australis_Phragmites_australis_PaChr14_30474098_30476318_evm.model.PaChr14.1458_1_CDS_4362391525_12737:0.114103)n70:0.0269808)n69:0.0204078)n66:0.0204515,((Brachypodium_distachyon_BRADI_3g42990v3:0.429938,((Eragrostis_curvula_EJB05_47626:0.0154584,Eragrostis_curvula_EJB05_01657:0.02484)n74:0.199627,(Eleusine_coracana_ELECO.r07.8BG0669440:0.148405,Eleusine_coracana_ELECO.r07.8AG0641000:0.119552)n75:0.207942)n73:0.060455)n72:0.0422269,((Sorghum_bicolor_SORBI_3007G167400:0.103981,(Zea_mays_Zm00001eb039280:0.113726,Zea_mays_Zm00001eb175950:0.0757344)n78:0.021408)n77:0.0488243,((ASEM_AUS1_H_AUS1CM014275.1000743.1:0.0166732,ASEM_RSA5_H_RSA5chrom6000682.1:0.0390088)n80:0.0773125,((Urochloa_fusta_Urofu.6G240700:0.16548,(Cenchrus_americanus_H_CamCM007985.2001470.1:0.114298,Setaria_viridis_SEVIR_6G255200v2:0.0530571)n83:0.0331053)n82:0.032761,((Dichantelium_oligosantes_H_DolKV771821.1000001.1:0.0990476,(Panicum_hallii_Pahal.6G304600:0.0444546,(Panicum_virgatum_Pavir.6KG384900:0.0631375,Panicum_virgatum_Pavir.6NG361700:0.0660096)n87:0.0506038)n86:0.0564153)n85:0.0408677,((Digitaria_radicosa_Dra06G0190500:0.09368,(Digitaria_exilis_H_Dex6A-001341.1:0.0344808,Digitaria_exilis_H_Dex6B-001294.1:0.0407599)n90:0.105028)n89:0.0683986,Echinocloa_haploclada_eh_chr8.2894:0.160371)n88:0.027664)n84:0.0229258)n81:0.0230514)n79:0.0521311)n76:0.0647104)n71:0.0190443)n65:0.00211603)n46:0.0522078)n36:0.0727067)n1:0.0525703,((Pharus_latifolius_Phala.08G006400:0.236293,Pharus_latifolius_Phala.12G178600:0.226833)n92:0.089583,(Streptochaeta_angustifolia_strangu_000254:0.17606,Streptochaeta_angustifolia_strangu_016565:0.127354)n93:0.0141504)n91:0.0435373)n0;
```
