## Supplementary Dataset S1 for "Gene turnover and contingency facilitated the repeated evolution of C_4_ photosynthesis in grasses": OG0000843_tree.txt

```
(((Oryza_sativa_LOC_Os10g28170:0.149601,Oryza_sativa_LOC_Os10g28160:0.130711)n2:0.157056,(((Olyra_latifolia_Ola033197:0.353206,(((Leersia_perrieri_LPERR07G04850:0.207429,(((Hordeum_spontaneum_WB01_000445_0022208:5e-09,Hordeum_vulgareMorex_HORVU.MOREX.r3.4HG0397090:0.00647959)n11:0.00192624,((Hordeum_vulgareMorex_HORVU.MOREX.r3.4HG0350820:5e-09,Hordeum_vulgareMorex_HORVU.MOREX.r3.4HG0350810:5e-09)n13:0.0239179,(Hordeum_spontaneum_WB01_004950_0182213:5e-09,(Hordeum_spontaneum_WB01_003691_0191520:0.3083,(Hordeum_spontaneum_WB01_003522_0693788:0.0066353,Hordeum_spontaneum_WB01_003522_0687110:0.00586915)n16:0.000586915)n15:5.86915e-05)n14:6.52128e-06)n12:0.00601553)n10:0.106599,((Zizania_latifolia_GWHTBFHI037113:0.178698,Zizania_latifolia_GWHTBFHI036836:0.26598)n18:0.0194857,Hordeum_spontaneum_WB01_008442_0023135:0.840196)n17:0.023521)n9:0.00261344)n8:0.047892,Brachypodium_distachyon_BRADI_1g55120v3:0.162945)n7:0.0820299,((Ampelocalamus_luodianensis_Alu07Dg13440.1:0.177914,Dendrocalamus_sinicus_Dendrocalamus_sinicus_Dsi07B_30598093_30598332_Dsi07Bg10450.1_1_CDS_4147795900_8248:0.159561)n20:0.0554393,(Ampelocalamus_luodianensis_Alu07Cg10780.1:0.0994444,Dendrocalamus_sinicus_Dendrocalamus_sinicus_Dsi07C_13869179_13869454_Dsi07Cg09180.1_-1_CDS_4147799416_54411:0.178554)n21:0.124149)n19:0.059029)n6:0.028985)n5:0.0691367,(Aristida_adscensionis_H_Aadptg000028l000036.1:0.118721,((((((Setaria_viridis_SEVIR_2G064901v2:0.0633028,Urochloa_fusta_Urofu.2G059400:0.071875)n28:0.0198977,(ASEM_AUS1_H_AUS1CM014271.1002288.1:0.0331829,ASEM_RSA5_H_RSA5chrom2002449.1:0.0100503)n29:0.0416931)n27:0.0167537,(Digitaria_radicosa_Dra09G0374300:0.0460308,(Digitaria_exilis_H_Dex2A-004194.1:0.0721335,Digitaria_exilis_H_Dex2B-004125.1:0.0871719)n31:0.0740244)n30:0.0641961)n26:0.0145124,((Panicum_virgatum_Pavir.2NG065900:0.0885275,(Panicum_virgatum_Pavir.2KG112200:0.0153918,Panicum_virgatum_Pavir.2KG094900:0.00753971)n34:0.0240826)n33:0.0835542,Panicum_hallii_Pahal.2G055500:0.0534007)n32:0.0081754)n25:0.00890571,(Cenchrus_americanus_H_CamCM007988.2001299.1:0.214678,(Dichantelium_oligosantes_H_DolKV779876.1000001.1:0.0236087,Dichantelium_oligosantes_H_DolKV777066.1000001.1:0.0304091)n36:0.00337878)n35:0.039441)n24:0.0578025,((Phragmites_australis_Phragmites_australis_PaChr15_5298748_5298957_evm.model.PaChr15.311_1_CDS_4362396479_14859:0.0199751,(Chasmanthium_laxum_Chala.10G047600:0.116159,Stipagrostis_hirtigluma_H_Shi_ptg000018l_000622.1:0.0538552)n39:0.0235462)n38:0.0585363,(Phragmites_australis_Phragmites_australis_PaChr16_25822098_25822298_evm.model.PaChr16.1241_1_CDS_4362400071_38836:0.0814508,(Eragrostis_curvula_EJB05_55112:0.143872,((Chasmanthium_laxum_Chala.10G047500:0.0442414,(Zea_mays_Zm00001eb301890:0.104155,Sorghum_bicolor_SORBI_3002G057600:0.170751)n44:0.0749414)n43:0.0561994,(Eleusine_coracana_ELECO.r07.7AG0558650:0.0173072,Eleusine_coracana_ELECO.r07.7BG0589790:0.0137273)n45:0.0907121)n42:0.0352035)n41:2.34e-08)n40:2.6e-09)n37:0.0102603)n23:0.00114003)n22:0.0692168)n4:0.0917979,(Pharus_latifolius_Phala.01G047200:0.253431,(Streptochaeta_angustifolia_strangu_037727:0.40413,Streptochaeta_angustifolia_strangu_023732:0.33621)n47:0.0373566)n46:0.127237)n3:0.157331)n1:0.0236205,(Oryza_sativa_LOC_Os03g52410:0.184822,((Leersia_perrieri_LPERR03G27740:0.206835,(Zizania_latifolia_GWHTBFHI014481:0.137389,Zizania_latifolia_GWHTBFHI023215:0.126869)n51:0.0711012)n50:0.0539909,((Olyra_latifolia_Ola007640:0.159182,(Ampelocalamus_luodianensis_Alu03Cg07550.1:0.130721,Dendrocalamus_sinicus_Dendrocalamus_sinicus_Dsi03B_7461102_7461386_Dsi03Bg05600.1_1_CDS_4147735789_55890:0.129644)n54:0.0432734)n53:0.110536,((((Pharus_latifolius_Phala.01G088100:0.526961,(Streptochaeta_angustifolia_strangu_023616:0.273774,Streptochaeta_angustifolia_strangu_023617:0.290398)n59:0.113491)n58:0.124904,((Hordeum_spontaneum_WB01_003408_1296866:5e-09,Hordeum_vulgareMorex_HORVU.MOREX.r3.4HG0340030:5e-09)n61:0.0612504,(Hordeum_spontaneum_WB01_003408_1289488:5e-09,Hordeum_vulgareMorex_HORVU.MOREX.r3.4HG0340040:5e-09)n62:0.0807696)n60:0.10846)n57:0.0967366,Brachypodium_distachyon_BRADI_1g09570v3:0.2681)n56:0.101965,((Phragmites_australis_Phragmites_australis_PaChr3_42513240_42513527_evm.model.PaChr3.2259_1_CDS_4362445609_33502:0.181188,(Stipagrostis_hirtigluma_H_Shi_ptg000037l_001353.1:0.165409,Aristida_adscensionis_H_Aadptg000074l000060.1:0.0756304)n65:0.0623947)n64:0.0502356,((Eleusine_coracana_ELECO.r07.3BG0262660:0.0622322,Eleusine_coracana_ELECO.r07.3AG0217340:0.0755499)n67:0.185493,(Chasmanthium_laxum_Chala.03G208600:0.138821,(((ASEM_AUS1_H_AUS1CM014278.1001218.1:0.00959116,ASEM_RSA5_H_RSA5chrom9003133.1:0.00468873)n71:0.0549121,((Setaria_viridis_SEVIR_9G101300v2:0.0145972,(Cenchrus_americanus_H_CamCM007983.2005057.1:0.135355,(Digitaria_radicosa_Dra09G0085700:0.192959,Panicum_virgatum_Pavir.9NG114700:0.0823951)n75:0.0340187)n74:0.01877)n73:5e-09,(Urochloa_fusta_Urofu.9G100400:0.0688221,Urochloa_fusta_Urofu.9G111200:0.212948)n76:0.0236609)n72:0.0387936)n70:0.022811,((Sorghum_bicolor_SORBI_3001G100501:0.082514,Echinocloa_haploclada_eh_chr1.897:0.371502)n78:0.0202671,((Zea_mays_Zm00001eb215460:0.129415,Sorghum_bicolor_SORBI_3001G100600:0.0329184)n80:0.0520818,(((((ASEM_AUS1_H_AUS1CM014278.1001217.1:0.0222596,ASEM_RSA5_H_RSA5chrom9003132.1:0.011341)n85:0.0982095,(Digitaria_radicosa_Dra09G0085800:0.0430018,((Digitaria_exilis_H_Dex9A-005177.1:0.0434218,Digitaria_exilis_H_Dex9B-005062.1:0.0205251)n88:0.0488279,(Digitaria_exilis_H_Dex9A-005176.1:0.0965633,Digitaria_exilis_H_Dex9B-005061.1:0.0408394)n89:0.0135952)n87:0.0333505)n86:0.0323951)n84:0.0297202,(Cenchrus_americanus_H_CamCM007983.2005056.1:0.0761507,Setaria_viridis_SEVIR_9G101400v2:0.02663)n90:0.0352094)n83:0.0102581,Urochloa_fusta_Urofu.9G100700:0.111853)n82:0.0204243,(Echinocloa_haploclada_eh_chr1.898:0.0537683,(Panicum_hallii_Pahal.9G099100:0.0803521,(Panicum_virgatum_Pavir.9NG114800:0.0199709,Panicum_virgatum_Pavir.2NG215500:0.0240928)n93:0.0347052)n92:0.0339585)n91:0.0344842)n81:0.00354467)n79:0.000393852)n77:0.0252494)n69:0.00280549)n68:0.0821914)n66:0.0529458)n63:0.0404052)n55:0.0283236)n52:0.0639426)n49:0.0815504)n48:0.0236205)n0;
```
