## Supplementary Dataset S1 for "Gene turnover and contingency facilitated the repeated evolution of C_4_ photosynthesis in grasses": OG0000844_tree.txt

```
((((Ananas_comosus_H_Ananas_contig10_000145.1:0.0228618,Tillandsia_fasciculata_H_Tillandsia_CM054937.1_000763.1:0.02124)n3:0.0922229,(Ananas_comosus_H_Ananas_contig8_000148.1:0.0340399,Tillandsia_fasciculata_H_Tillandsia_CM054932.1_000809.1:0.036268)n4:0.103065)n2:0.0499297,(Juncus_effusus_H_Juncus_Jeff_scaffold_12_000343.1:0.158685,(Carex_scoparia_H_Carex_Csco_scaffold_23_000155.1:0.343322,Carex_scoparia_H_Carex_Csco_scaffold_2_000511.1:0.145236)n6:0.0161373)n5:0.060442)n1:0.0535279,((Streptochaeta_angustifolia_strangu_010789:0.0686728,((Pharus_latifolius_Phala.01G059100:0,Pharus_latifolius_Phala.01G059100.3:0,Pharus_latifolius_Phala.01G059100.2:0)n10:0.108906,(Oryza_sativa_LOC_Os08g09860:0.652327,(((((Brachypodium_distachyon_BRADI_1g58480v3:0.115977,(Hordeum_spontaneum_WB01_010131_0093248:6e-09,(Hordeum_vulgareMorex_HORVU.MOREX.r3.2HG0152860:5e-09,Hordeum_vulgareMorex_HORVU.MOREX.r3.2HG0152860.2:4.5e-09)n18:5e-10)n17:5e-09)n16:0.0592002,((Olyra_latifolia_Ola010729:0.0460522,((Ampelocalamus_luodianensis_Alu07Cg09780.1:0.0168576,(Dendrocalamus_sinicus_Dendrocalamus_sinicus_Dsi04C_29700199_29702343_Dsi04Cg13660.1_-1_CDS_4147761673_14887:0.184186,Dendrocalamus_sinicus_Dendrocalamus_sinicus_Dsi07C_11589230_11592022_Dsi07Cg08200.1_1_CDS_4147799122_2630:5e-09)n23:0.0184641)n22:0.00486393,(Dendrocalamus_sinicus_Dendrocalamus_sinicus_Dsi07A_29086093_29089002_Dsi07Ag11730.1_-1_CDS_4147792309_33557:0.0294236,Ampelocalamus_luodianensis_Alu07Dg14900.2:0.0292104)n24:0.0032456)n21:0.0126627)n20:0.0312798,((Zizania_latifolia_GWHTBFHI036972:0.0368273,Zizania_latifolia_GWHTBFHI036704:0.0159875)n26:0.0164796,(Oryza_sativa_LOC_Os07g05820:0.0146394,Leersia_perrieri_LPERR07G02880:0.0634121)n27:0.011884)n25:0.026409)n19:0.0117099)n15:0.0135817,((((Eragrostis_curvula_EJB05_50372:0.00939374,Eragrostis_curvula_EJB05_14907:0.011442)n31:0.0676401,(Eleusine_coracana_ELECO.r07.7AG0555790:0.0158535,Eleusine_coracana_ELECO.r07.7BG0586760:0.0265032)n32:0.0667408)n30:0.0616205,((Aristida_adscensionis_H_Aadptg000028l000517.1:0.064454,Stipagrostis_hirtigluma_H_Shi_ptg000018l_000883.1:0.045167)n34:0.0199451,((Sorghum_bicolor_SORBI_3002G036000:0.0386923,Zea_mays_Zm00001eb300130:0.0446258)n36:0.0449013,((((Panicum_hallii_Pahal.2G027100:0.0156448,(Panicum_virgatum_Pavir.J409000:0.0133189,Panicum_virgatum_Pavir.2KG053800:0.0204898)n41:0.00423093)n40:0.00965055,((Urochloa_fusta_Urofu.2G035100:0.0491072,(Cenchrus_americanus_H_CamLKME02002308.1000013.1:0.0445374,Setaria_viridis_SEVIR_2G039000v2:0.0424279)n44:0.0221271)n43:0.0102524,(Echinocloa_haploclada_eh_chr3.402:0.0956686,(Digitaria_radicosa_Dra09G0392900:0.0280503,((Digitaria_exilis_H_Dex2A-000204.1:0,Digitaria_exilis_H_Dex2B-000192.1:0)n48:0.037692,Digitaria_exilis_H_DexUA-000628.1:0.0132708)n47:0.0446209)n46:0.0247561)n45:0.0232991)n42:0.00717483)n39:0.0107548,(ASEM_AUS1_H_AUS1CM014271.1002998.1:0.0115781,ASEM_RSA5_H_RSA5chrom2003195.1:0.00882056)n49:0.0334362)n38:0.0119735,Dichantelium_oligosantes_H_DolKV776015.1000002.1:0.0378249)n37:0.0116466)n35:0.0272676)n33:0.00951755)n29:0.0161316,(Chasmanthium_laxum_Chala.10G028700:0.0415845,(Phragmites_australis_Phragmites_australis_PaChr15_2704058_2706773_evm.model.PaChr15.170_1_CDS_4362396165_10220:0.0475918,Phragmites_australis_Phragmites_australis_PaChr16_28002014_28004579_evm.model.PaChr16.1369_1_CDS_4362400353_29990:0.0388028)n51:0.00431143)n50:0.00988992)n28:0.00852118)n14:0.0206786,(Digitaria_exilis_H_DexUA-004435.1:0.390957,Digitaria_exilis_H_DexUA-000627.1:0.37988)n52:0.200495)n13:0.054727,((Olyra_latifolia_scaffold233_9286_12384_-:0.100741,((Dendrocalamus_sinicus_Dendrocalamus_sinicus_Dsi03B_4027133_4029976_Dsi03Bg03440.1_-1_CDS_4147735141_32242:0.0304238,Dendrocalamus_sinicus_Dendrocalamus_sinicus_Dsi03A_3848138_3851348_Dsi03Ag03240.1_-1_CDS_4147727692_46292:0.0215064)n56:0.00354082,(Ampelocalamus_luodianensis_Alu03Cg04790.1:0.0316415,Ampelocalamus_luodianensis_Alu03Dg26350.1:0.02854)n57:0.00317111)n55:0.00556851)n54:0.0291387,(((Zizania_latifolia_GWHTBFHI013716:0.0989406,Zizania_latifolia_GWHTBFHI022993:0.0553253)n60:0.0253954,(Leersia_perrieri_LPERR03G30910:0.0595432,Oryza_sativa_LOC_Os03g57220:0.0385522)n61:0.0441584)n59:0.0565913,((Brachypodium_distachyon_BRADI_1g06430v3:0.0652381,(Hordeum_spontaneum_WB01_005253_0149690:0.00506675,Hordeum_vulgareMorex_HORVU.MOREX.r3.5HG0516760:0.00823065)n64:0.115903)n63:0.0823977,((Aristida_adscensionis_H_Aadptg000018l000765.1:0.0781842,(Stipagrostis_hirtigluma_H_Shi_ptg000037l_001558.1:0.235234,Stipagrostis_hirtigluma_H_Shi_ptg000037l_001556.1:0.0349077)n67:0.014861)n66:0.0153663,(((Eragrostis_curvula_EJB05_04161:0.0635539,(Eleusine_coracana_ELECO.r07.3BG0258540:0.0158377,Eleusine_coracana_ELECO.r07.3AG0213430:0.0290726)n71:0.0353363)n70:0.0279527,(Chasmanthium_laxum_Chala.03G238200:0.0299011,(Phragmites_australis_Phragmites_australis_PaChr4_45037097_45051223_evm.model.PaChr4.2279_1_CDS_4362454219_1569:0.040963,Phragmites_australis_Phragmites_australis_PaChr3_45631069_45635398_evm.model.PaChr3.2534_1_CDS_4362446221_36034:0.0466226)n73:0.0208496)n72:0.0219196)n69:0.0176399,((Sorghum_bicolor_SORBI_3001G065600:0.0647264,(Echinocloa_haploclada_eh_chr1.567:0.00635628,Echinocloa_haploclada_eh_chr1.564:0.00558699)n76:0.0406074)n75:0.0106062,(Urochloa_fusta_Urofu.9G062600:0.0743216,(Panicum_virgatum_Pavir.9NG088200:0.171639,((Cenchrus_americanus_H_CamCM007983.2005274.1:0.041538,Setaria_viridis_SEVIR_9G063600v2:0.0196487)n80:0.0109742,((Digitaria_radicosa_Dra09G0053700:0.0405106,(Digitaria_exilis_H_Dex9A-005375.1:0.0387987,Digitaria_exilis_H_Dex9B-005238.1:0.0123928)n83:0.0718186)n82:0.0199369,((ASEM_AUS1_H_AUS1CM014278.1004908.1:0.00703647,ASEM_RSA5_H_RSA5chrom9003397.1:0.0116292)n85:0.0443145,(Dichantelium_oligosantes_H_DolKV777532.1000028.1:0.0294425,(Panicum_hallii_Pahal.9G060600:0.0194415,(Panicum_virgatum_Pavir.9NG079400:0.0147269,Panicum_virgatum_Pavir.9NG501300:0.0307989)n88:0.0034221)n87:0.00593719)n86:0.00623834)n84:0.00806227)n81:0.0110619)n79:5.4e-09)n78:6e-10)n77:0.0105266)n74:0.0136026)n68:0.0158405)n65:0.0492508)n62:0.05455)n58:0.0208684)n53:0.0476708)n12:0.017368)n11:0.0202679)n9:0.0364516)n8:0.029218,((Streptochaeta_angustifolia_strangu_034713:0.0103497,(Streptochaeta_angustifolia_strangu_008929:5e-09,Streptochaeta_angustifolia_strangu_035290:5e-09)n91:0.0831691)n90:0.0761788,(Pharus_latifolius_Phala.03G027700:0,Pharus_latifolius_Phala.03G027700.2:0)n92:0.073364)n89:0.00815156)n7:0.0535279)n0;
```
