## Supplementary Dataset S1 for "Gene turnover and contingency facilitated the repeated evolution of C_4_ photosynthesis in grasses": OG0000845_tree.txt

```
((((Ananas_comosus_H_Ananas_contig8_001061.1:0.0184969,Tillandsia_fasciculata_H_Tillandsia_CM054932.1_000370.1:0.0228608)n3:0.0969303,(Ananas_comosus_H_Ananas_contig10_001027.1:0.0147962,Tillandsia_fasciculata_H_Tillandsia_CM054937.1_000503.1:0.0250923)n4:0.0848443)n2:0.040783,((Juncus_effusus_H_Juncus_Jeff_scaffold_12_000659.1:0.192306,Carex_scoparia_H_Carex_Csco_scaffold_2_000500.1:0.166831)n6:0.109298,(Juncus_effusus_H_Juncus_Jeff_scaffold_10_000667.1:0.198056,Carex_scoparia_H_Carex_Csco_scaffold_21_000108.1:0.124324)n7:0.0590997)n5:0.0489997)n1:0.0323203,((((Pharus_latifolius_Phala.01G139300.4:5e-09,(Pharus_latifolius_Phala.01G139300.2:5e-09,(Pharus_latifolius_Phala.01G139300.3:5e-09,Pharus_latifolius_Phala.01G139300:5e-09)n13:5e-09)n12:5e-09)n11:0.0575899,(((Aristida_adscensionis_H_Aadptg000018l000119.1:0.0484554,Stipagrostis_hirtigluma_H_Shi_ptg000037l_000779.1:0.0303285)n16:0.0126874,((Chasmanthium_laxum_Chala.03G158900:0.0303985,((Sorghum_bicolor_SORBI_3001G154900:0.0167089,(Zea_mays_Zm00001eb218630:0.028221,Zea_mays_Zm00001eb050340:0.0267836)n21:0.00329951)n20:0.028487,(((Urochloa_fusta_Urofu.9G158700:0.0214462,(Cenchrus_americanus_H_CamCM007983.2000639.1:0.0208927,Setaria_viridis_SEVIR_9G154900v2:0.00887696)n25:0.0107836)n24:0.00513304,((Echinocloa_haploclada_eh_chr1.1461:0.0319295,Dichantelium_oligosantes_H_DolKV770159.1000010.1:0.0261842)n27:0.003406,(ASEM_AUS1_H_AUS1CM014278.1005367.1:0.00875387,(ASEM_RSA5_H_RSA5chrom9002368.1:0.00398735,ASEM_RSA5_H_RSA5chrom9002367.1:0.00608523)n29:0.000676136)n28:0.0215796)n26:0.00105078)n23:0.00100831,((Digitaria_radicosa_Dra09G0205500:0.0248077,(Digitaria_exilis_H_Dex9A-000722.1:0.00446141,Digitaria_exilis_H_Dex9B-004849.1:0.00284137)n32:0.030409)n31:0.0103843,(Panicum_hallii_Pahal.9G152300:0.0113863,(Panicum_virgatum_Pavir.9KG070500:0.00970726,Panicum_virgatum_Pavir.9NG184400:0.0112606)n34:0.0023382)n33:0.0185637)n30:0.00349078)n22:0.0124986)n19:0.0123832)n18:0.00954223,((Eragrostis_curvula_EJB05_05422:0.0346329,(Eleusine_coracana_ELECO.r07.3BG0268980:0.0136865,Eleusine_coracana_ELECO.r07.3AG0224020:0.00935141)n37:0.0333176)n36:0.0229184,(Phragmites_australis_Phragmites_australis_PaChr4_34190008_34200042_evm.model.PaChr4.1669_1_CDS_4362452863_25963:0.0355918,Phragmites_australis_Phragmites_australis_PaChr3_36391570_36399575_evm.model.PaChr3.1907_1_CDS_4362444827_1956:0.0278365)n38:0.00309294)n35:0.00416446)n17:0.00874605)n15:0.0343586,(((Zizania_latifolia_GWHTBFHI014748:0.0203141,Zizania_latifolia_GWHTBFHI023521:0.0225939)n41:0.0191781,(Leersia_perrieri_LPERR03G22820:0.0408551,Oryza_sativa_LOC_Os03g44500:0.0331764)n42:0.0114413)n40:0.0288321,((Brachypodium_distachyon_BRADI_1g13710v3:0.0529179,(Hordeum_spontaneum_WB01_002966_0199402:0.00129517,Hordeum_vulgareMorex_HORVU.MOREX.r3.5HG0508080:0.00203753)n45:0.0500626)n44:0.0295242,(Olyra_latifolia_Ola011103:0.0466256,((Ampelocalamus_luodianensis_Alu03Cg29710.1:0.0147971,(Dendrocalamus_sinicus_Dendrocalamus_sinicus_Dsi03A_14232270_14240996_Dsi03Ag08690.1_1_CDS_4147729327_148:0.0216974,(Dendrocalamus_sinicus_Dendrocalamus_sinicus_Dsi02B_37271735_37273639_Dsi02Bg13160.1_-1_CDS_4147718596_42884:0.172941,Dendrocalamus_sinicus_Dendrocalamus_sinicus_Dsi03C_23670113_23678916_Dsi03Cg10970.1_-1_CDS_4147744405_16518:0.00344165)n50:0.0195733)n49:0.00217481)n48:0.00552651,(Dendrocalamus_sinicus_Dendrocalamus_sinicus_Dsi03B_14907946_14937068_Dsi03Bg08290.1_1_CDS_4147736596_55330:0.0356331,(Ampelocalamus_luodianensis_Alu03Dg19650.2:0.00546693,Ampelocalamus_luodianensis_AluCtg02859g00010.1:0.0015129)n52:0.021172)n51:0.00235244)n47:0.00532261)n46:0.0110863)n43:0.0101224)n39:0.0112811)n14:0.0256512)n10:0.0169989,((Pharus_latifolius_Phala.10G016400:5e-09,Pharus_latifolius_Phala.10G016400.2:5e-09)n54:0.0616049,((((Zizania_latifolia_GWHTBFHI008972:0.0182799,Zizania_latifolia_GWHTBFHI028917:0.021828)n58:0.0147403,(Leersia_perrieri_LPERR12G16010:0.0265664,Oryza_sativa_LOC_Os12g42310:0.0326427)n59:0.0137845)n57:0.0342745,((Brachypodium_distachyon_BRADI_4g01410v3:0.0559113,(Hordeum_spontaneum_WB01_004355_0060973:0.00037507,Hordeum_vulgareMorex_HORVU.MOREX.r3.5HG0426290:0.000374717)n62:0.0483255)n61:0.0315897,(Olyra_latifolia_Ola009065:0.0418154,(Ampelocalamus_luodianensis_Alu12Cg01220.1:0.0185727,(Dendrocalamus_sinicus_Dendrocalamus_sinicus_Dsi12B_23420643_23431957_Dsi12Bg07300.1_-1_CDS_4147845934_30357:0.024498,(Dendrocalamus_sinicus_Dendrocalamus_sinicus_Dsi12A_1155249_1166208_Dsi12Ag00870.1_1_CDS_4147841242_4458:0.0298713,Dendrocalamus_sinicus_Dendrocalamus_sinicus_Dsi03C_22554697_22564875_Dsi03Cg10310.1_-1_CDS_4147744207_18768:0.0187977)n66:0.00187977)n65:0.000208863)n64:0.00741457)n63:0.00471337)n60:0.00757648)n56:0.00703078,(((Aristida_adscensionis_H_Aadptg000065l000349.1:0.0429835,(Stipagrostis_hirtigluma_H_Shi_ptg000022l_000435.1:3.4977e-05,Stipagrostis_hirtigluma_H_Shi_ptg000046l_001086.1:0.00147094)n70:0.0346247)n69:0.00985449,((Chasmanthium_laxum_Chala.12G152600:0.0400143,Phragmites_australis_Phragmites_australis_PaChr23_22399831_22408241_evm.model.PaChr23.920_1_CDS_4362435793_25494:0.0361648)n72:0.00366074,(Phragmites_australis_Phragmites_australis_PaChr22_1346388_1354335_evm.model.PaChr22.103_1_CDS_4362430729_19603:0.0445018,(Eragrostis_curvula_EJB05_00293:0.0402222,(Eleusine_coracana_ELECO.r07.5BG0446870:0.0164949,Eleusine_coracana_ELECO.r07.5AG0398270:0.00976258)n75:0.033353)n74:0.0130804)n73:0.00453166)n71:0.000503518)n68:0.00481398,((Zea_mays_Zm00001eb134690:0.0242319,(ASEM_AUS1_H_AUS1CM014276.1000710.1:0.021985,Sorghum_bicolor_SORBI_3008G173900:0.0132679)n78:0.00754048)n77:0.0053669,(Zea_mays_Zm00001eb031970:0.0363847,((Echinocloa_haploclada_eh_chr5.4891:0.0405425,(ASEM_AUS1_H_AUS1CM014272.1005122.1:0.00699959,ASEM_RSA5_H_RSA5chrom3005729.1:0.00598093)n82:0.0216316)n81:0.0029809,(Dichantelium_oligosantes_H_DolKV776431.1000001.1:0.0228395,((Panicum_hallii_Pahal.3G500700:0.0131893,(Panicum_virgatum_Pavir.3NG276400:0.0165805,(Panicum_virgatum_Pavir.3KG550600:0.00167583,Panicum_virgatum_Pavir.3KG549100:0.000239786)n87:0.0163593)n86:0.00374139)n85:0.00960007,((Digitaria_radicosa_Dra03G0318700:0.0251514,(Digitaria_exilis_H_Dex3A-002298.1:0.00380327,Digitaria_exilis_H_Dex3B-002245.1:0.00334264)n90:0.0297695)n89:0.0124267,(Urochloa_fusta_Urofu.3G455000:0.0223173,(Cenchrus_americanus_H_CamLKME02029483.1000001.1:0.013087,Setaria_viridis_SEVIR_3G407500v2:0.0111893)n92:0.0124988)n91:0.00473375)n88:0.0010141)n84:0.00328316)n83:0.00117407)n80:0.00716023)n79:0.000795581)n76:0.0185315)n67:0.0294877)n55:0.0331358)n53:0.0145295)n9:0.00572551,(Streptochaeta_angustifolia_strangu_027756:0.0457344,Streptochaeta_angustifolia_strangu_005632:0.0501841)n93:0.00557601)n8:0.0102751)n0;
```
