## Supplementary Dataset S1 for "Gene turnover and contingency facilitated the repeated evolution of C_4_ photosynthesis in grasses": OG0000846_tree.txt

```
((Carex_scoparia_H_Carex_Csco_scaffold_22_000364.1:0.178017,Tillandsia_fasciculata_H_Tillandsia_CM054952.1_000227.1:0.104684)n1:0.0366162,((Pharus_latifolius_Phala.03G353600:0.00601928,Pharus_latifolius_Phala.03G239800:0.00394145)n3:0.0278469,((Streptochaeta_angustifolia_strangu_030513:0.0136081,Streptochaeta_angustifolia_strangu_014996:0.0438623)n5:0.0452476,(((Leersia_perrieri_LPERR02G31550:0.125496,Zizania_latifolia_GWHTBFHI022601:0.0855003)n8:0.0564709,(Ampelocalamus_luodianensis_Alu09CXg00510.1:0.0422941,(Chasmanthium_laxum_Chala.05G327200:0.0782354,((Aristida_adscensionis_H_Aadptg000001l001109.1:0.147605,((Eragrostis_curvula_EJB05_08813:0.81894,(Sorghum_bicolor_SORBI_3004G354100:0.0652603,Zea_mays_Zm00001eb041420:0.407107)n15:0.014429)n14:0.0184045,((Eragrostis_curvula_EJB05_19108:0.0653607,(Eleusine_coracana_ELECO.r07.2AG0151340:0.0179049,Eleusine_coracana_ELECO.r07.2BG0206760:0.0297697)n18:0.069851)n17:0.073108,(Stipagrostis_hirtigluma_H_Shi_ptg000038l_000038.1:0.0192721,Stipagrostis_hirtigluma_H_Shi_ptg000149l_000039.1:0.0351114)n19:0.0514173)n16:0.0216198)n13:0.0024022)n12:0.0164105,((ASEM_AUS1_H_AUS1CM014272.1003199.1:0.0083372,ASEM_RSA5_H_RSA5chrom2004113.1:0.0240383)n21:0.0723424,(Urochloa_fusta_Urofu.1G301100:0.0492242,((Dichantelium_oligosantes_H_DolKV781686.1000009.1:0.0606392,(Cenchrus_americanus_H_CamLKME02027492.1000015.1:0.0700872,Setaria_viridis_SEVIR_1G382200v2:0.0256696)n25:0.0354441)n24:0.00902907,(Digitaria_radicosa_Dra01G0308300:0.0606054,(Digitaria_exilis_H_Dex1A-001846.1:0.00402142,Digitaria_exilis_H_Dex1B-001797.1:0.00198056)n27:0.0398653)n26:0.0312457)n23:0.00459348)n22:0.00360197)n20:0.0382265)n11:0.0148121)n10:0.0473232)n9:0.0150774)n7:0.0509199,((((((Olyra_latifolia_Ola000150:0.0501954,(Dendrocalamus_sinicus_Dendrocalamus_sinicus_Dsi05B_21391212_21395401_Dsi05Bg06390.1_-1_CDS_4147768138_15471:0.0274232,Dendrocalamus_sinicus_Dendrocalamus_sinicus_Dsi05A_19634631_19635443_Dsi05Ag06150.1_-1_CDS_4147763779_6454:0.105615)n34:0.011735)n33:1e-08,(Ampelocalamus_luodianensis_Alu05Dg10970.2:0.0132268,(Dendrocalamus_sinicus_Dendrocalamus_sinicus_Dsi02A_26344679_26350148_Dsi02Ag09720.2_-1_CDS_4147710754_6279:0.169173,Dendrocalamus_sinicus_Dendrocalamus_sinicus_Dsi02C_21520039_21523772_Dsi02Cg08050.1_-1_CDS_4147723558_50220:0.0988746)n36:0.037486)n35:0.00416511)n32:0.00195786,(Olyra_latifolia_Ola029768:0.0224475,(Ampelocalamus_luodianensis_Alu02Cg00590.1:0.0179008,Ampelocalamus_luodianensis_Alu02Dg15680.2:0.00801892)n38:0.000890991)n37:0.00406969)n31:0.00442591,Ampelocalamus_luodianensis_Alu05Cg15280.1:0.0932927)n30:0.0157758,((Brachypodium_distachyon_BRADI_2g27080v3:0.0337476,((Brachypodium_distachyon_BRADI_1g04820v3:0.0444546,(Hordeum_spontaneum_WB01_011662_0049870:0.00215662,Hordeum_vulgareMorex_HORVU.MOREX.r3.5HG0522360:5e-09)n43:0.0548697)n42:0.0118967,(Brachypodium_distachyon_BRADI_2g49610v3:0.072295,(Hordeum_spontaneum_WB01_000138_0425892:0,Hordeum_vulgareMorex_HORVU.MOREX.r3.1HG0059370:0)n45:0.0287784)n44:0.0031976)n41:0.0184319)n40:0.0139365,((Zizania_latifolia_GWHTBFHI036876:0.333842,(Zizania_latifolia_GWHTBFHI007181:0.0244191,Zizania_latifolia_GWHTBFHI034618:0.0269507)n48:0.0146602)n47:0.00162891,((Leersia_perrieri_LPERR05G08400:0.0354727,Oryza_sativa_LOC_Os05g23260:0.0439025)n50:0.0352746,(Leersia_perrieri_LPERR06G09290:0.037728,Oryza_sativa_LOC_Os06g16260:0.0249585)n51:0.0183812)n49:0.00204236)n46:0.0102503)n39:0.0164369)n29:0.00236614,(((Aristida_adscensionis_H_Aadptg000128l000007.1:0.0454685,(Stipagrostis_hirtigluma_H_Shi_ptg000049l_000708.1:5e-09,Stipagrostis_hirtigluma_H_Shi_ptg000052l_000703.1:0.00205288)n55:0.0389397)n54:0.0143619,((Phragmites_australis_Phragmites_australis_PaChr12_20951605_20953966_evm.model.PaChr12.779_1_CDS_4362383478_26580:0.0188096,Phragmites_australis_Phragmites_australis_PaChr9_20452782_20455232_evm.model.PaChr9.758_1_CDS_4362486701_27340:0.0311306)n57:0.0265371,(Chasmanthium_laxum_Chala.11G023000:0.0422032,((Sorghum_bicolor_SORBI_3008G050700:0.0386447,(Echinocloa_haploclada_eh_chr5.669:0.02299,(((Urochloa_fusta_Urofu.3G042000:0.0155472,(Digitaria_radicosa_Dra03G0034400:0.0265015,(Digitaria_exilis_H_Dex3A-004111.1:0.00656932,Digitaria_exilis_H_Dex3B-004111.1:0.0413592)n66:0.019679)n65:0.00922918)n64:0.00536795,(Dichantelium_oligosantes_H_DolKV775799.1000013.1:0.0214222,(Panicum_hallii_Pahal.3G042600:0.00824301,(Panicum_virgatum_Pavir.3NG028500:0.0103419,Panicum_virgatum_Pavir.3NG023700:0.00815223)n69:0.00410452)n68:0.00619959)n67:5e-09)n63:0.00400725,(ASEM_AUS1_H_AUS1CM014272.1002727.1:0.0211414,(Setaria_viridis_SEVIR_7G301800v2:0.00199019,(Cenchrus_americanus_H_CamCM007983.2002132.1:0.163731,Cenchrus_americanus_H_CamCM007982.2002506.1:0.0118213)n72:0.0252261)n71:0.0105904)n70:0.00419392)n62:0.0046612)n61:0.0172219)n60:0.0191794,((Digitaria_radicosa_Dra03G0245000:0.0342189,(Digitaria_exilis_H_Dex3A-001389.1:0.00404441,Digitaria_exilis_H_Dex3B-001398.1:0.00408842)n75:0.0325325)n74:0.00488167,((((Panicum_hallii_Pahal.3G301700:0.00826208,(Panicum_virgatum_Pavir.3NG119100:0.0120291,(Panicum_virgatum_Pavir.3NG117200:0,Panicum_virgatum_Pavir.1KG167500:0)n81:0.00596383)n80:0.00403328)n79:0.0249621,(Setaria_viridis_SEVIR_3G269000v2:0.00956627,Urochloa_fusta_Urofu.3G306400:0.0184648)n82:0.0162214)n78:0.00453072,((Cenchrus_americanus_H_CamCM007982.2004153.1:0.0307646,Echinocloa_haploclada_eh_chr5.3193:0.0322152)n84:0.0107353,(ASEM_AUS1_H_AUS1CM014272.1004161.1:0.0165561,(ASEM_RSA5_H_RSA5chrom3004846.1:0.00408379,ASEM_RSA5_H_RSA5scaff281000001.1:4.5e-09)n86:5e-10)n85:0.00202852)n83:0.00235456)n77:0.00173253,(Sorghum_bicolor_SORBI_3009G120100:0.0109115,(Zea_mays_Zm00001eb346200:0.0186487,Zea_mays_Zm00001eb285570:0.0188105)n88:0.00209005)n87:0.00516131)n76:0.00340801)n73:0.00977268)n59:0.00108585)n58:0.0140362)n56:0.00608452)n53:0.00690386,((Eragrostis_curvula_EJB05_35291:0.0230448,Eragrostis_curvula_EJB05_26974:0.170218)n90:0.0112059,((Eleusine_coracana_ELECO.r07.1AG0015140:0.00200786,Eleusine_coracana_ELECO.r07.1BG0064010:0.00204462)n92:0.0572193,(Eleusine_coracana_ELECO.r07.5BG0420830:0.0168841,Eleusine_coracana_ELECO.r07.5AG0375320:0.0158163)n93:0.0258663)n91:0.00287403)n89:0.00594893)n52:0.0309504)n28:0.0251338)n6:0.0142049)n4:0.0213392)n2:0.0366162)n0;
```
