## Supplementary Dataset S1 for "Gene turnover and contingency facilitated the repeated evolution of C_4_ photosynthesis in grasses": OG0000847_tree.txt

```
(((Ananas_comosus_H_Ananas_contig2_000077.1:0.0280811,Tillandsia_fasciculata_H_Tillandsia_CM054942.1_000947.1:0.0431426)n2:0.123369,((Juncus_effusus_H_Juncus_Jeff_scaffold_13_000092.1:0.0943723,Juncus_effusus_H_Juncus_Jeff_scaffold_13_000093.1:0.0698343)n4:0.084758,(Carex_scoparia_H_Carex_Csco_scaffold_23_000287.1:0.186655,Carex_scoparia_H_Carex_Csco_scaffold_23_000286.1:0.11078)n5:0.0606447)n3:0.0940455)n1:0.041094,(Eragrostis_curvula_EJB05_35533:0.989169,((Pharus_latifolius_Phala.03G319900:0.0654922,(((Zizania_latifolia_GWHTBFHI013205:0.00503324,Zizania_latifolia_GWHTBFHI016607:0.039653)n11:0.0274354,(Leersia_perrieri_LPERR01G34580:0.0313337,Oryza_sativa_LOC_Os01g66700:0.0291453)n12:0.0234322)n10:0.0455523,(((Phragmites_australis_Phragmites_australis_PaChr2_45804488_45809179_evm.model.PaChr2.2546_1_CDS_4362420161_35102:0.0242138,((Aristida_adscensionis_H_Aadptg000101l000251.1:0.0668848,Stipagrostis_hirtigluma_H_Shi_ptg000050l_000324.1:0.0495607)n17:0.0123493,(Chasmanthium_laxum_Chala.02G271100:0.0312067,((Echinocloa_haploclada_eh_chr2.4306:0.0275177,((ASEM_AUS1_H_AUS1CM014274.1000347.1:0.00687379,ASEM_RSA5_H_RSA5chrom5002277.1:0.00481936)n22:0.0181069,((Dichantelium_oligosantes_H_DolKV777332.1000006.1:0.0189357,((Digitaria_radicosa_Dra05G0193900:5e-09,Digitaria_radicosa_Dra05G0193900.2:6e-09)n26:0.0210737,(Digitaria_exilis_H_Dex5A-002575.1:0.00741797,Digitaria_exilis_H_Dex5B-002611.1:0.00486657)n27:0.0133796)n25:0.0174919)n24:0.00303826,(Urochloa_fusta_Urofu.5G062600:0.0291573,((Panicum_hallii_Pahal.5G061300:0.0114085,(Panicum_virgatum_Pavir.5KG685500:0.0122092,Panicum_virgatum_Pavir.5KG683300:0.0167514)n31:0.0102602)n30:0.0157813,(Cenchrus_americanus_H_CamCM007987.2000332.1:0.0203483,Setaria_viridis_SEVIR_5G415100v2:0.0013434)n32:0.00793404)n29:0.00252967)n28:0.0018882)n23:0.00502604)n21:0.00307991)n20:0.0108912,(Zea_mays_Zm00001eb365840:0.0732827,Sorghum_bicolor_SORBI_3003G384200:0.0201066)n33:0.0386967)n19:0.0116588)n18:0.0068421)n16:0.00472406)n15:0.00825077,(Eragrostis_curvula_EJB05_18133:0.0355932,(Eleusine_coracana_ELECO.r07.1AG0042680:0.0103554,Eleusine_coracana_ELECO.r07.1BG0092630:0.00725613)n35:0.0349145)n34:0.0225897)n14:0.0540553,((Brachypodium_distachyon_BRADI_2g57420v3:0.0521442,(Hordeum_spontaneum_WB01_005251_0032461:0.00705363,Hordeum_vulgareMorex_HORVU.MOREX.r3.3HG0306410:0.00225894)n38:0.0729817)n37:0.0356684,(Ampelocalamus_luodianensis_Alu01Dg27430.2:0.0203259,(Olyra_latifolia_Ola023414:0.0585593,Dendrocalamus_sinicus_Dendrocalamus_sinicus_Dsi01B_56338315_56349436_Dsi01Bg22770.1_-1_CDS_4147700164_14684:0.0247284)n40:0.00527556)n39:0.00950689)n36:0.00977439)n13:0.00665252)n9:0.0378683)n8:0.0514709,(Pharus_latifolius_Phala.07G129100:0.084374,(Streptochaeta_angustifolia_strangu_037999:0.0838797,((((Oryza_sativa_LOC_Os05g34320:0.0389317,Leersia_perrieri_LPERR05G13150:0.0499009)n46:0.0271698,(Zizania_latifolia_GWHTBFHI031221:0.0369079,(Zizania_latifolia_GWHTBFHI035112:0.0587553,Zizania_latifolia_GWHTBFHI000729:0.0155832)n48:0.0198835)n47:0.019865)n45:0.0595284,(((Hordeum_spontaneum_WB01_001362_1671126:0.00145445,(Hordeum_vulgareMorex_HORVU.MOREX.r3.1HG0066150:5e-09,(Hordeum_vulgareMorex_HORVU.MOREX.r3.1HG0066150.2:0,Hordeum_vulgareMorex_HORVU.MOREX.r3.1HG0066150.3:0)n53:0.00451449)n52:0.000796064)n51:0.0786991,(Brachypodium_distachyon_BRADI_3g44607v3:0.0792778,Brachypodium_distachyon_BRADI_2g25310v3:0.0306089)n54:0.0256334)n50:0.0612198,(Olyra_latifolia_Ola016666:0.0685781,((Ampelocalamus_luodianensis_Alu05Dg09530.1:0.022123,Dendrocalamus_sinicus_Dendrocalamus_sinicus_Dsi05B_25055509_25062152_Dsi05Bg07610.1_1_CDS_4147768504_50931:0.0322095)n57:0.00336918,((Dendrocalamus_sinicus_Dendrocalamus_sinicus_Dsi05A_22820869_22828402_Dsi05Ag07230.1_1_CDS_4147764103_18271:0.00630035,Dendrocalamus_sinicus_Dendrocalamus_sinicus_Dsi05A_22889549_22894826_Dsi05Ag07240.1_1_CDS_4147764106_19959:0.00451241)n59:0.0227537,(Ampelocalamus_luodianensis_AluCtg00521bg00010.2:0.00290673,Ampelocalamus_luodianensis_Alu05Cg13770.1:5e-09)n60:0.0248273)n58:0.00275859)n56:0.0185549)n55:0.00798247)n49:0.0106479)n44:0.0123203,((Chasmanthium_laxum_Chala.07G147800:0.0469544,Phragmites_australis_Phragmites_australis_PaChr12_23905258_23911059_evm.model.PaChr12.923_1_CDS_4362383800_34569:0.0460223)n62:0.00880839,(((Urochloa_fusta_Urofu.8G188200:0.0531678,(Setaria_viridis_SEVIR_3G246600v2:0.038399,(Echinocloa_haploclada_eh_chr5.2966:0.0350099,(Dichantelium_oligosantes_H_DolKV779497.1000001.1:0.0336114,((ASEM_AUS1_H_AUS1CM014272.1001141.1:5e-09,ASEM_AUS1_H_AUS1CM014272.1001140.1:0.08652)n70:0.0544743,ASEM_AUS1_H_AUS1CM014272.1001142.1:0.0472412)n69:0.00524902)n68:0.00228951)n67:0.007321)n66:0.00775068)n65:0.05497,(Aristida_adscensionis_H_Aadptg000002l000041.1:0.0625177,(Stipagrostis_hirtigluma_H_Shi_ptg000049l_001624.1:0.00155792,Stipagrostis_hirtigluma_H_Shi_ptg000052l_000867.1:0.00480336)n72:0.0480366)n71:0.0347539)n64:0.0257083,((Aristida_adscensionis_H_Aadptg000002l000042.1:0.0648702,(Stipagrostis_hirtigluma_H_Shi_ptg000049l_001625.1:0.0088429,Stipagrostis_hirtigluma_H_Shi_ptg000052l_000868.1:0.00790625)n75:0.0506032)n74:0.0180374,((Eragrostis_curvula_EJB05_35527:0.054562,(Eleusine_coracana_ELECO.r07.5BG0420340:0.00956657,Eleusine_coracana_ELECO.r07.5AG0373060:0.016951)n78:0.039355)n77:0.0444616,((Sorghum_bicolor_SORBI_3009G138300:0.0260933,Zea_mays_Zm00001eb288150:0.0469053)n80:0.0423073,((Digitaria_radicosa_Dra03G0226700:0.0172583,(Digitaria_exilis_H_Dex3A-001292.1:0.00666258,Digitaria_exilis_H_Dex3B-001307.1:0.00591369)n83:0.0273153)n82:0.0265329,((((Panicum_hallii_Pahal.3G278400:0.0177529,(Panicum_virgatum_Pavir.6KG205700:0.0159147,(Panicum_virgatum_Pavir.5NG599400:5e-09,Panicum_virgatum_Pavir.9NG277200:0.00386248)n89:0.013901)n88:0.00376606)n87:0.0204438,(ASEM_AUS1_H_AUS1CM014272.1001143.1:0.0151506,ASEM_RSA5_H_RSA5chrom3001178.1:0.0160688)n90:0.020643)n86:0.00427363,(Dichantelium_oligosantes_H_DolKV779497.1000002.1:0.0347779,Urochloa_fusta_Urofu.3G282100:0.0332778)n91:0.00191667)n85:0.0027846,(Echinocloa_haploclada_eh_chr5.2964:0.0430006,(Cenchrus_americanus_H_CamCM007982.2001295.1:0.0234144,Setaria_viridis_SEVIR_3G246500v2:0.0104732)n93:0.0126742)n92:0.00544963)n84:0.00431022)n81:0.0135128)n79:0.0288077)n76:0.0103522)n73:0.00610009)n63:0.000677788)n61:0.0234022)n43:0.0552851)n42:0.0233619)n41:0.023735)n7:0.0363709)n6:0.041094)n0;
```
