## Supplementary Dataset S1 for "Gene turnover and contingency facilitated the repeated evolution of C_4_ photosynthesis in grasses": OG0000848_tree.txt

```
((Zea_mays_Zm00001eb288450:0.639776,(((Streptochaeta_angustifolia_strangu_029846:0.0894413,Streptochaeta_angustifolia_strangu_001189:0.0816396)n4:0.0191965,(((Pharus_latifolius_Phala.03G312400:0,Pharus_latifolius_Phala.03G312400.3:0,Pharus_latifolius_Phala.03G312400.4:0,Pharus_latifolius_Phala.03G312400.2:0)n7:5e-09,Pharus_latifolius_Phala.03G312400.5:5e-09)n6:0.0642615,((((Brachypodium_distachyon_BRADI_2g56810v3:0.0532235,(Hordeum_spontaneum_WB01_007170_0029477:0.00156157,Hordeum_vulgareMorex_HORVU.MOREX.r3.3HG0307560:0.000821471)n12:0.0925102)n11:0.0335949,(((Dendrocalamus_sinicus_Dendrocalamus_sinicus_Dsi01B_55435322_55439222_Dsi01Bg22250.1_1_CDS_4147700008_40571:0.0291655,Ampelocalamus_luodianensis_Alu01Dg26950.2:0.024474)n15:0.00447179,(Ampelocalamus_luodianensis_Alu01Cg12780.2:0.0140172,(Dendrocalamus_sinicus_Dendrocalamus_sinicus_Dsi01A_56439198_56441652_Dsi01Ag23960.2_1_CDS_4147691929_41107:0.0370183,Dendrocalamus_sinicus_Dendrocalamus_sinicus_Dsi01C_11561337_11565695_Dsi01Cg08250.1_-1_CDS_4147703710_20885:0.00996189)n17:0.00110688)n16:0.00786681)n14:0.00448899,(Olyra_latifolia_Ola023345:0.0325928,(Olyra_latifolia_Ola012570:0.435337,Olyra_latifolia_Ola033173:0.197606)n19:0.0672352)n18:0.0423089)n13:0.00946234)n10:0.00632452,((Zizania_latifolia_GWHTBFHI006261:0.0264028,Zizania_latifolia_GWHTBFHI013160:0.0331133)n21:0.0168008,(Leersia_perrieri_LPERR01G33870:0.0356617,Oryza_sativa_LOC_Os01g65780:0.0343568)n22:0.0201311)n20:0.0375411)n9:0.0135622,((Eragrostis_curvula_EJB05_18236:0.0524913,(Eleusine_coracana_ELECO.r07.1AG0041990:0.00694937,Eleusine_coracana_ELECO.r07.1BG0091850:0.0135307)n25:0.0531912)n24:0.0414209,((Aristida_adscensionis_H_Aadptg000101l000360.1:0.0583417,Stipagrostis_hirtigluma_H_Shi_ptg000050l_002784.1:0.0494764)n27:0.0183285,((Phragmites_australis_Phragmites_australis_PaChr1_49952697_49957028_evm.model.PaChr1.2551_1_CDS_4362366591_18127:0.0330436,Phragmites_australis_Phragmites_australis_PaChr2_45192797_45197231_evm.model.PaChr2.2493_1_CDS_4362420043_27957:0.0298661)n29:0.00876878,(Chasmanthium_laxum_Chala.01G301300:0.0412267,((Sorghum_bicolor_SORBI_3003G376700:0.0213446,(Zea_mays_Zm00001eb366250:0.0781808,Zea_mays_Zm00001eb145810:0.0219482)n33:0.0285175)n32:0.0228766,((((Cenchrus_americanus_H_CamCM007987.2004112.1:0.0315693,Setaria_viridis_SEVIR_5G407700v2:0.0106949)n37:0.0144815,(Urochloa_fusta_Urofu.5G071000:0.0438206,(Panicum_hallii_Pahal.5G069600:0.0204078,(Panicum_virgatum_Pavir.5KG664800:0.0115681,Panicum_virgatum_Pavir.5KG673700:0.0237572)n40:0.00885858)n39:0.00962067)n38:0.0041019)n36:0.0080788,(Echinocloa_haploclada_eh_chr2.4236:0.0337113,Dichantelium_oligosantes_H_DolKV782798.1000006.1:0.0212738)n41:0.00247972)n35:0.00423218,((ASEM_AUS1_H_AUS1CM014274.1005157.1:0.00386561,ASEM_RSA5_H_RSA5chrom5003472.1:0.00792292)n43:0.0248656,(Digitaria_radicosa_Dra05G0187200:0.0164289,(Digitaria_exilis_H_Dex5A-001957.1:0.0120609,Digitaria_exilis_H_Dex5B-001971.1:0.00359069)n45:0.0212908)n44:0.0215182)n42:0.00398302)n34:0.00810045)n31:0.0265357)n30:0.0087624)n28:0.00110104)n26:0.00535158)n23:0.0390972)n8:0.0364884)n5:0.0229224)n3:0.0195357,((Pharus_latifolius_Phala.07G134100.6:5e-09,((Pharus_latifolius_Phala.07G134100:0,Pharus_latifolius_Phala.07G134100.5:0,Pharus_latifolius_Phala.07G134100.4:0,Pharus_latifolius_Phala.07G134100.3:0)n49:5e-09,Pharus_latifolius_Phala.07G134100.2:5e-09)n48:5e-09)n47:0.110862,(((Aristida_adscensionis_H_Aadptg000060l000027.1:0.0651602,(Stipagrostis_hirtigluma_H_Shi_ptg000049l_000578.1:0.00841638,Stipagrostis_hirtigluma_H_Shi_ptg000052l_000588.1:0.0122781)n53:0.0473781)n52:0.0222354,((Chasmanthium_laxum_Chala.07G153500:0.050669,(Phragmites_australis_Phragmites_australis_PaChr9_24960280_24964175_evm.model.PaChr9.916_1_CDS_4362487053_5469:0.035464,Phragmites_australis_Phragmites_australis_PaChr12_24551775_24555701_evm.model.PaChr12.970_1_CDS_4362383904_35832:0.0401896)n56:0.00929002)n55:0.00628935,((Eleusine_coracana_ELECO.r07.5BG0419870:0.0179654,Eleusine_coracana_ELECO.r07.5AG0372480:0.0178161)n58:0.113115,(((((Dichantelium_oligosantes_H_DolKV780154.1000002.1:0.0220088,(ASEM_AUS1_H_AUS1CM014272.1003995.1:0.0103544,ASEM_RSA5_H_RSA5chrom3004545.1:0.00840052)n64:0.0226132)n63:0.00415678,(((Digitaria_radicosa_Dra03G0222500:0.0231033,(Digitaria_exilis_H_Dex3A-001269.1:0.0137569,Digitaria_exilis_H_Dex3B-001285.1:0.00922745)n68:0.0167298)n67:0.0258978,(Cenchrus_americanus_H_CamCM007982.2004036.1:0.0204603,Setaria_viridis_SEVIR_3G240600v2:0.0179667)n69:0.0146803)n66:0.00301208,Urochloa_fusta_Urofu.3G276500:0.0433142)n65:0.00315872)n62:0.00526374,Echinocloa_haploclada_eh_chr5.2906:0.0441277)n61:0.00684656,(Panicum_hallii_Pahal.3G272700:0.0262065,(Panicum_virgatum_Pavir.J276000:0.0516611,(Panicum_virgatum_Pavir.7NG046400:0.0198869,Panicum_virgatum_Pavir.9NG273400:0.0190723)n72:0.00636305)n71:0.000707005)n70:0.00107386)n60:0.0190512,(Zea_mays_Zm00001eb288440:0.156127,Sorghum_bicolor_SORBI_3009G144200:0.0394091)n73:0.026276)n59:0.0207415)n57:0.0122647)n54:0.0139706)n51:0.0399881,((Leersia_perrieri_LPERR05G13670:0.108683,(Oryza_sativa_LOC_Os05g35200:0.0558429,(Zizania_latifolia_GWHTBFHI000695:0.0455046,Zizania_latifolia_GWHTBFHI031271:0.0467822)n77:0.0277434)n76:0.00582875)n75:0.0398032,((Brachypodium_distachyon_BRADI_2g24737v3:0.0715897,((Hordeum_vulgareMorex_HORVU.MOREX.r3.1HG0067020:0,Hordeum_vulgareMorex_HORVU.MOREX.r3.1HG0067020.2:0)n81:0.000559808,Hordeum_spontaneum_WB01_002906_0255505:0.0019598)n80:0.0743574)n79:0.038742,(Olyra_latifolia_Ola027753:0.0526632,(Ampelocalamus_luodianensis_Alu05Dg09060.2:0.0272363,(Dendrocalamus_sinicus_Dendrocalamus_sinicus_Dsi05B_26023976_26029362_Dsi05Bg07970.1_-1_CDS_4147768612_54872:0.039478,(Dendrocalamus_sinicus_Dendrocalamus_sinicus_Dsi05A_23746730_23751669_Dsi05Ag07550.1_-1_CDS_4147764199_15458:0.0246736,Dendrocalamus_sinicus_Dendrocalamus_sinicus_Dsi05C_8384000_8389180_Dsi05Cg06470.2_1_CDS_4147772530_43062:0.0207622)n85:0.00807221)n84:0.00339235)n83:0.00857294)n82:0.00959091)n78:0.0101803)n74:0.00969244)n50:0.0529499)n46:0.00588332)n2:0.0494176)n1:0.0645646,((Ananas_comosus_H_Ananas_contig2_001004.1:0.0442411,(Tillandsia_fasciculata_H_Tillandsia_CM054940.1_000794.1:0.288278,Tillandsia_fasciculata_H_Tillandsia_CM054942.1_000492.1:0.0282982)n88:0.00314424)n87:0.116316,(Juncus_effusus_H_Juncus_Jeff_scaffold_4_000055.1:0.321476,Carex_scoparia_H_Carex_Csco_scaffold_22_000408.1:0.279647)n89:0.110178)n86:0.0838305)n0;
```
