## Supplementary Dataset S1 for "Gene turnover and contingency facilitated the repeated evolution of C_4_ photosynthesis in grasses": OG0000849_tree.txt

```
(((Ananas_comosus_H_Ananas_contig18_000092.1:0.116865,Tillandsia_fasciculata_H_Tillandsia_CM054946.1_000577.1:0.0863313)n2:0.331686,(Ananas_comosus_H_Ananas_contig2_000980.1:0.0678673,Tillandsia_fasciculata_H_Tillandsia_CM054942.1_000466.1:0.121432)n3:0.147592)n1:0.0696759,(((Streptochaeta_angustifolia_strangu_043646:0.122026,Pharus_latifolius_Phala.07G135800:0.13692)n6:0.0351285,(Pharus_latifolius_Phala.03G308400:0.141576,Streptochaeta_angustifolia_strangu_001730:0.0927439)n7:0.0301147)n5:0.0231604,((((((Aristida_adscensionis_H_Aadptg000059l000212.1:0.061703,(Stipagrostis_hirtigluma_H_Shi_ptg000049l_000570.1:0.00883916,Stipagrostis_hirtigluma_H_Shi_ptg000052l_000580.1:0.0234306)n14:0.0519533)n13:0.0329725,((Chasmanthium_laxum_Chala.07G155000:0.0590503,(((((Cenchrus_americanus_H_CamCM007982.2004019.1:0.0608356,Setaria_viridis_SEVIR_3G238000v2:0.0324167)n21:0.0156387,((Echinocloa_haploclada_eh_chr5.2884:0.053177,(ASEM_AUS1_H_AUS1CM014272.1003985.1:0.0337928,ASEM_RSA5_H_RSA5chrom3001231.1:0.0309118)n24:0.026946)n23:0.0088603,(Digitaria_radicosa_Dra03G0220400:0.0447624,(Digitaria_exilis_H_Dex3A-001256.1:0.0195,Digitaria_exilis_H_Dex3B-001273.1:0.0226762)n26:0.0390854)n25:0.0209851)n22:0.00345519)n20:0.00705894,Dichantelium_oligosantes_H_DolKV778383.1000001.1:0.0801628)n19:0.00222089,((Panicum_hallii_Pahal.3G270700:0.0284358,(Panicum_virgatum_Pavir.3KG423400:0.0968667,(Panicum_virgatum_Pavir.J295400:0.0541326,Panicum_virgatum_Pavir.1KG228400:0.0366259)n30:0.00603358)n29:0.0087595)n28:0.0110967,Urochloa_fusta_Urofu.3G273200:0.0523912)n27:0.00837547)n18:0.01877,(((Zea_mays_Zm00001eb288670:0.0661471,Zea_mays_Zm00001eb348790:0.191631)n33:0.0139412,(Zea_mays_Zm00001eb348800:0.0416121,(Zea_mays_Zm00001eb137770:0.0755049,(Zea_mays_Zm00001eb095740:0.0507955,(Zea_mays_Zm00001eb095340:0.0503196,Zea_mays_Zm00001eb150520:0.0522416)n37:0.00470977)n36:0.0189737)n35:0.0126191)n34:0.0561659)n32:0.0317889,Sorghum_bicolor_SORBI_3009G147800:0.170459)n31:0.0233528)n17:0.0321417)n16:0.0175584,(Phragmites_australis_Phragmites_australis_PaChr12_24948249_24950768_evm.model.PaChr12.985_1_CDS_4362383936_6808:0.0858766,Phragmites_australis_Phragmites_australis_PaChr9_25262501_25264984_evm.model.PaChr9.927_1_CDS_4362487077_15581:0.0683003)n38:0.0134737)n15:0.00604249)n12:0.00964942,(Eragrostis_curvula_EJB05_35628:0.0522939,(Eleusine_coracana_ELECO.r07.5BG0419720:0.0168291,Eleusine_coracana_ELECO.r07.5AG0372280:0.0331833)n40:0.0663157)n39:0.0389268)n11:0.0278578,(((Hordeum_spontaneum_WB01_002245_0036563:0.0123351,Hordeum_vulgareMorex_HORVU.MOREX.r3.1HG0076120:0.0126821)n43:0.100796,(Brachypodium_distachyon_BRADI_2g24430v3:0.0626327,Brachypodium_distachyon_BRADI_2g24440v3:0.05684)n44:0.059777)n42:0.0433185,(((Zizania_latifolia_GWHTBFHI000683:0.061373,Zizania_latifolia_GWHTBFHI031283:0.0604823)n47:0.0402372,(Leersia_perrieri_LPERR05G13820:0.109343,Oryza_sativa_LOC_Os05g35460:0.0489778)n48:0.0420236)n46:0.038005,(Olyra_latifolia_Ola009378:0.0698498,(Dendrocalamus_sinicus_Dendrocalamus_sinicus_Dsi05A_24010016_24012491_Dsi05Ag07660.1_-1_CDS_4147764232_34027:0.0575246,((Ampelocalamus_luodianensis_Alu05Cg13190.1:0.0358345,Dendrocalamus_sinicus_Dendrocalamus_sinicus_Dsi05C_8231807_8234231_Dsi05Cg06380.1_1_CDS_4147772503_27864:0.0456579)n52:0.00806202,(Dendrocalamus_sinicus_Dendrocalamus_sinicus_Dsi05B_26217084_26219552_Dsi05Bg08050.1_-1_CDS_4147768636_11534:0.048392,(Ampelocalamus_luodianensis_Alu03Cg22780.2:0.1013,Ampelocalamus_luodianensis_Alu05Dg08890.1:0.0293242)n54:0.00941528)n53:0.00104614)n51:0.0092486)n50:0.00102762)n49:0.0011418)n45:0.0101521)n41:0.0127985)n10:0.038962,((Echinocloa_haploclada_eh_chr1.3489:0.203251,Echinocloa_haploclada_eh_chr2.1783:0.152077)n56:0.390578,(Panicum_virgatum_Pavir.8NG236900:0.65632,(Zea_mays_Zm00001eb146210:0.788522,Ampelocalamus_luodianensis_Alu06Cg05570.1:0.575528)n58:0.16771)n57:0.0809919)n55:0.0705875)n9:0.0387468,((((Olyra_latifolia_Ola023309:0.0773993,(Dendrocalamus_sinicus_Dendrocalamus_sinicus_Dsi01B_48979468_48981898_Dsi01Bg18750.1_-1_CDS_4147698958_18056:0.0578174,(Dendrocalamus_sinicus_Dendrocalamus_sinicus_Dsi01A_55900098_55903498_Dsi01Ag23670.1_1_CDS_4147691842_48989:0.0453944,(Ampelocalamus_luodianensis_Alu01Cg13080.2:0.0545303,Ampelocalamus_luodianensis_Alu01Dg26630.1:0.0473417)n65:0.00526019)n64:0.0104261)n63:0.00115845)n62:0.00878882,((Hordeum_spontaneum_WB01_000963_0146535:0,Hordeum_vulgareMorex_HORVU.MOREX.r3.3HG0298540:0)n67:0.115195,Brachypodium_distachyon_BRADI_2g56530v3:0.0694004)n66:0.0490381)n61:0.0135201,(Zizania_latifolia_GWHTBFHI013136:0.0804863,(Leersia_perrieri_LPERR01G33530:0.112311,Oryza_sativa_LOC_Os01g65380:0.0691563)n69:0.0363461)n68:0.041426)n60:0.0191513,((Eragrostis_curvula_EJB05_18263:0.0487706,(Eleusine_coracana_ELECO.r07.1AG0041550:0.0456956,Eleusine_coracana_ELECO.r07.1BG0091560:0.0329758)n72:0.0657521)n71:0.031197,(((Aristida_adscensionis_H_Aadptg000101l000340.1:0.0716422,Stipagrostis_hirtigluma_H_Shi_ptg000050l_002764.1:0.0668538)n75:0.013966,(Phragmites_australis_Phragmites_australis_PaChr1_49583465_49585814_evm.model.PaChr1.2521_1_CDS_4362366525_32820:0.0827048,Phragmites_australis_Phragmites_australis_PaChr2_44819173_44821552_evm.model.PaChr2.2463_1_CDS_4362419977_194:0.0742459)n76:0.00824954)n74:0.00526235,(Chasmanthium_laxum_Chala.01G298000:0.0698857,(((Sorghum_bicolor_SORBI_3003G373100:0.0292471,Zea_mays_Zm00001eb366530:0.0557873)n80:0.0131815,(Zea_mays_Zm00001eb146220:0.0669405,Sorghum_bicolor_SORBI_3005G211000:0.0788731)n81:0.00876367)n79:0.0411206,(Echinocloa_haploclada_eh_chr2.4202:0.0526793,(((ASEM_AUS1_H_AUS1CM014274.1005138.1:0.00702401,ASEM_RSA5_H_RSA5chrom5003451.1:0.0109871)n85:0.0288714,((Panicum_hallii_Pahal.5G073000:0.0198092,(Panicum_virgatum_Pavir.J354200:0.0249501,Panicum_virgatum_Pavir.5KG669100:0.0200801)n88:0.00535402)n87:0.0171145,(Urochloa_fusta_Urofu.5G074800:0.0480857,(Cenchrus_americanus_H_CamCM007987.2004078.1:0.0374103,Setaria_viridis_SEVIR_5G403600v2:0.0241712)n90:0.0273041)n89:0.00587274)n86:0.00352616)n84:0.00136571,(Dichantelium_oligosantes_H_DolKV768083.1000005.1:0.0406876,(Digitaria_radicosa_Dra05G0183900:0.0364709,(Digitaria_exilis_H_Dex5A-001936.1:0.0172387,Digitaria_exilis_H_Dex5B-001950.1:0.0241292)n93:0.0219022)n92:0.0247473)n91:0.00209301)n83:0.00507143)n82:0.00973769)n78:0.0155539)n77:0.0151686)n73:0.0124351)n70:0.0279665)n59:0.0520697)n8:0.00578552)n4:0.0320794)n0;
```
