## Supplementary Dataset S1 for "Gene turnover and contingency facilitated the repeated evolution of C_4_ photosynthesis in grasses": OG0000850_tree.txt

```
((((Juncus_effusus_H_Juncus_Jeff_scaffold_15_000780.1:0.356174,(Carex_scoparia_H_Carex_Csco_scaffold_7_000792.1:0.428471,Carex_scoparia_H_Carex_Csco_scaffold_9_000046.1:0.153051)n4:0.0693479)n3:0.0433312,((Tillandsia_fasciculata_H_Tillandsia_CM054948.1_000221.1:0.172025,Tillandsia_fasciculata_H_Tillandsia_CM054936.1_000242.1:0.0168862)n6:0.00187624,Tillandsia_fasciculata_H_Tillandsia_CM054940.1_000987.1:0.24948)n5:0.02772)n2:0.0417602,Ananas_comosus_H_Ananas_contig12_000701.1:0.0220773)n1:0.0370273,((Streptochaeta_angustifolia_strangu_017465:0.209541,Dendrocalamus_sinicus_Dendrocalamus_sinicus_Dsi03A_35067729_35069569_Dsi03Ag12920.1_1_CDS_4147730596_32227:0.149299)n8:0.302929,((Streptochaeta_angustifolia_strangu_029898:0.0814259,((Pharus_latifolius_Phala.07G230500.4:5e-09,(Pharus_latifolius_Phala.07G230500.2:0.00867235,(Pharus_latifolius_Phala.07G230500.3:0.00285137,Pharus_latifolius_Phala.07G230500:5e-09)n14:6e-09)n13:0.00057678)n12:0.0684471,(((Olyra_latifolia_Ola002751:0.0578893,((Ampelocalamus_luodianensis_Alu05Cg04900.2:0.0178459,Dendrocalamus_sinicus_Dendrocalamus_sinicus_Dsi05C_743076_748217_Dsi05Cg00580.1_-1_CDS_4147770763_14917:0.0145846)n19:0.010678,(Ampelocalamus_luodianensis_Alu05Dg01020.2:0.0245785,(Dendrocalamus_sinicus_Dendrocalamus_sinicus_Dsi05B_34572844_34578625_Dsi05Bg13690.1_1_CDS_4147770328_54315:0.0300573,Dendrocalamus_sinicus_Dendrocalamus_sinicus_Dsi05A_32507039_32512566_Dsi05Ag13530.1_1_CDS_4147765993_1958:0.0290932)n21:0.00323258)n20:0.00442834)n18:0.00453575)n17:0.0155697,((Brachypodium_distachyon_BRADI_2g15317v3:0.0571215,(Hordeum_spontaneum_WB01_009236_0179410:0.0089927,(Hordeum_vulgareMorex_HORVU.MOREX.r3.1HG0092210:5e-09,Hordeum_vulgareMorex_HORVU.MOREX.r3.1HG0092210.2:5e-09)n25:0.00139556)n24:0.133209)n23:0.0568665,(Zizania_latifolia_GWHTBFHI000051:0.0641733,(Leersia_perrieri_LPERR05G22860:0.0586294,Oryza_sativa_LOC_Os05g50560:0.0368865)n27:0.0156745)n26:0.0550135)n22:0.00754082)n16:0.0123903,(((Chasmanthium_laxum_Chala.07G249100:0.0407183,((Dichantelium_oligosantes_H_DolKV782222.1000002.1:0.0239656,((Digitaria_radicosa_Dra03G0134200:0.0176609,(Digitaria_exilis_H_Dex3A-003474.1:0.0046779,Digitaria_exilis_H_Dex3B-003497.1:0.00993425)n35:0.0195335)n34:0.0198838,(((Urochloa_fusta_Urofu.3G163000:0.0227075,(Cenchrus_americanus_H_CamCM007982.2001839.1:0.0271548,Setaria_viridis_SEVIR_3G133200v2:0.00873679)n39:0.0150025)n38:0.00364119,(Panicum_virgatum_Pavir.3KG430000:0.100843,(Panicum_hallii_Pahal.3G165100:0.0116731,(Panicum_virgatum_Pavir.2NG146500:0.0172005,(Panicum_virgatum_Pavir.3KG207600:0.00426704,Panicum_virgatum_Pavir.5KG496500:5e-09)n43:0.0100945)n42:0.00495948)n41:0.00842195)n40:0.000935772)n37:0.00424151,(Echinocloa_haploclada_eh_chr5.1881:0.138547,(ASEM_AUS1_H_AUS1CM014272.1001510.1:0.0324596,ASEM_RSA5_H_RSA5chrom3003968.1:0.00822973)n45:0.0191149)n44:0.00590828)n36:0.00119279)n33:0.00435029)n32:0.0113125,((Zea_mays_Zm00001eb344740:0.0982562,(Zea_mays_Zm00001eb297110:0.0135344,(Zea_mays_Zm00001eb325510:0.00517317,Zea_mays_Zm00001eb020830:0.0243062)n49:0.0629249)n48:0.0207991)n47:0.0183863,Sorghum_bicolor_SORBI_3009G246300:0.0186716)n46:0.0401607)n31:0.013866)n30:0.00741957,((Aristida_adscensionis_H_Aadptg000059l000137.1:0.0606422,(Stipagrostis_hirtigluma_H_Shi_ptg000049l_002137.1:0.0170839,Stipagrostis_hirtigluma_H_Shi_ptg000052l_001339.1:0.0166614)n52:0.0313942)n51:0.0193091,((Eleusine_coracana_ELECO.r07.5BG0410160:0.00827287,Eleusine_coracana_ELECO.r07.5AG0361760:0.0216111)n54:0.0407016,Eragrostis_curvula_EJB05_36326:0.0411067)n53:0.0297244)n50:0.00560649)n29:0.00557418,(Phragmites_australis_Phragmites_australis_PaChr9_34188441_34193633_evm.model.PaChr9.1593_1_CDS_4362485203_34478:0.0491739,Phragmites_australis_Phragmites_australis_PaChr12_33239856_33244300_evm.model.PaChr12.1697_1_CDS_4362381950_21118:0.0326499)n55:0.0135644)n28:0.0433132)n15:0.0548958)n11:0.0229067)n10:0.0134517,(Streptochaeta_angustifolia_strangu_034494:0.0652685,(Pharus_latifolius_Phala.03G159800:0.0504323,((((Zizania_latifolia_GWHTBFHI005102:0.0282719,Zizania_latifolia_GWHTBFHI012169:0.0367022)n61:0.0134001,(Leersia_perrieri_LPERR01G20240:0.0268509,Oryza_sativa_LOC_Os01g43910:0.0323784)n62:0.00689312)n60:0.0353768,(((Hordeum_spontaneum_WB01_007674_0094397:0,Hordeum_vulgareMorex_HORVU.MOREX.r3.3HG0273800:0)n65:0.0605599,Brachypodium_distachyon_BRADI_2g44350v3:0.0416888)n64:0.0337677,(Ampelocalamus_luodianensis_Alu01Dg29080.1:0.328625,((Olyra_latifolia_Ola008006:0.0350337,(Ampelocalamus_luodianensis_Alu01Cg25790.2:0.014313,(Dendrocalamus_sinicus_Dendrocalamus_sinicus_Dsi01C_24990372_24997297_Dsi01Cg17780.1_1_CDS_4147706569_38341:0.0206335,Dendrocalamus_sinicus_Dendrocalamus_sinicus_Dsi01A_36594848_36600690_Dsi01Ag14230.1_-1_CDS_4147689010_46728:0.0213358)n70:0.00237065)n69:0.0023116)n68:0.00345302,(Dendrocalamus_sinicus_Dendrocalamus_sinicus_Dsi01B_36134623_36140314_Dsi01Bg12730.1_-1_CDS_4147697152_24802:0.0339924,Ampelocalamus_luodianensis_Alu01Dg14600.1:0.0278026)n71:0.00308918)n67:0.00322763)n66:0.000358626)n63:0.00451715)n59:0.0141652,(((Aristida_adscensionis_H_Aadptg000079l000238.1:0.0560917,Stipagrostis_hirtigluma_H_Shi_ptg000050l_001168.1:0.0413447)n74:0.0148089,(((Eragrostis_curvula_EJB05_17717:0.00241538,Eragrostis_curvula_EJB05_17724:5e-09)n77:0.0325436,(Eleusine_coracana_ELECO.r07.1AG0025580:0.0138081,Eleusine_coracana_ELECO.r07.1BG0076060:0.0153728)n78:0.0302543)n76:0.0230446,(Phragmites_australis_Phragmites_australis_PaChr1_33161236_33166429_evm.model.PaChr1.1476_1_CDS_4362364201_32388:0.0297276,Phragmites_australis_Phragmites_australis_PaChr2_28904131_28909809_evm.model.PaChr2.1389_1_CDS_4362417589_15343:0.030956)n79:0.00343956)n75:0.00658682)n73:0.0089295,(Chasmanthium_laxum_Chala.01G148700:0.0408961,((Sorghum_bicolor_SORBI_3003G229400:0.0122687,Zea_mays_Zm00001eb358890:0.0216955)n82:0.0339217,(Echinocloa_haploclada_eh_chr2.2611:0.0476206,((Panicum_hallii_Pahal.5G235000:0.013253,(Panicum_virgatum_Pavir.5NG275100:0.0106149,Panicum_virgatum_Pavir.5KG448100:0.0133877)n86:0.00606033)n85:0.019725,((Urochloa_fusta_Urofu.5G249300:0.0271427,(Cenchrus_americanus_H_CamCM007987.2000131.1:0.0283103,Setaria_viridis_SEVIR_5G243100v2:0.00970862)n89:0.00916709)n88:0.00567142,((Digitaria_radicosa_Dra05G0049600:0.0171746,(Digitaria_exilis_H_Dex5A-003380.1:0.00352055,Digitaria_exilis_H_Dex5B-003421.1:0.0183001)n92:0.019269)n91:0.0199682,(ASEM_AUS1_H_AUS1CM014274.1001294.1:0.0295462,Dichantelium_oligosantes_H_DolKV772235.1000002.1:0.0207141)n93:0.00389217)n90:0.00223171)n87:0.00149758)n84:0.00365425)n83:0.0143411)n81:0.00741748)n80:0.0105818)n72:0.0269335)n58:0.0379796)n57:0.0125148)n56:0.0219474)n9:0.0169499)n7:0.0370273)n0;
```
