## Supplementary Dataset S1 for "Gene turnover and contingency facilitated the repeated evolution of C_4_ photosynthesis in grasses": OG0000851_tree.txt

```
((((Pharus_latifolius_Phala.07G182500.11:5e-09,(Pharus_latifolius_Phala.07G182500.10:5e-09,((Pharus_latifolius_Phala.07G182500:0,Pharus_latifolius_Phala.07G182500.8:0,Pharus_latifolius_Phala.07G182500.4:0,Pharus_latifolius_Phala.07G182500.7:0,Pharus_latifolius_Phala.07G182500.9:0,Pharus_latifolius_Phala.07G182500.2:0)n6:5e-09,(Pharus_latifolius_Phala.07G182500.6:0,Pharus_latifolius_Phala.07G182500.5:0,Pharus_latifolius_Phala.07G182500.3:0)n7:5e-09)n5:5e-09)n4:5e-09)n3:0.0712968,(((((Aristida_adscensionis_H_Aadptg000093l000070.1:0.0614518,(Stipagrostis_hirtigluma_H_Shi_ptg000049l_001879.1:0.00481971,Stipagrostis_hirtigluma_H_Shi_ptg000052l_001118.1:0.00885155)n13:0.0429736)n12:0.0143199,(Eragrostis_curvula_EJB05_36850:0.0504384,(Eleusine_coracana_ELECO.r07.5BG0414730:0.0110611,Eleusine_coracana_ELECO.r07.5AG0367100:0.0075583)n15:0.0636706)n14:0.0347776)n11:0.00468538,(Phragmites_australis_Phragmites_australis_PaChr12_29706105_29711324_evm.model.PaChr12.1323_1_CDS_4362381122_12700:0.0439778,Phragmites_australis_Phragmites_australis_PaChr9_30726903_30732033_evm.model.PaChr9.1268_1_CDS_4362484481_28167:0.0363082)n16:0.00403424)n10:0.0054319,(Echinocloa_haploclada_eh_chr2.3344:0.699178,(Chasmanthium_laxum_Chala.07G203300:0.0429294,((Sorghum_bicolor_SORBI_3009G193300:0.0252607,(Zea_mays_Zm00001eb292520:0.00381843,Zea_mays_Zm00001eb396020:0.0328744)n21:0.0434197)n20:0.0377948,(((((Cenchrus_americanus_H_CamCM007982.2003766.1:0.0343928,Setaria_viridis_SEVIR_3G187700v2:0.0113083)n26:0.0171571,((Panicum_hallii_Pahal.3G218200:0.00907497,(Panicum_virgatum_Pavir.3KG355900:0.0248265,Panicum_virgatum_Pavir.J228900:0.0234946)n29:0.00334822)n28:0.0179622,Urochloa_fusta_Urofu.3G216300:0.0342462)n27:0.00126717)n25:0.00348624,(Digitaria_radicosa_Dra03G0177100:0.0229711,(Digitaria_exilis_H_Dex3A-001021.1:0.00624692,Digitaria_exilis_H_Dex3B-001026.1:0.0045701)n31:0.0307571)n30:0.0246235)n24:0.00330235,((ASEM_AUS1_H_AUS1CM014272.1001760.1:0.0100995,ASEM_RSA5_H_RSA5chrom3004242.1:0.00967157)n33:0.035781,Dichantelium_oligosantes_H_DolKV777943.1000009.1:0.0260732)n32:0.00322408)n23:0.00256996,Echinocloa_haploclada_eh_chr5.2391:0.0389495)n22:0.0171068)n19:0.0208189)n18:0.0210748)n17:0.00234164)n9:0.0275741,(((Ampelocalamus_luodianensis_Alu05Cg08960.2:0.0213409,Dendrocalamus_sinicus_Dendrocalamus_sinicus_Dsi05C_4308246_4312708_Dsi05Cg03570.1_-1_CDS_4147771660_8168:0.023689)n36:0.0083784,(Ampelocalamus_luodianensis_Alu05Dg04920.2:0.0288999,Dendrocalamus_sinicus_Dendrocalamus_sinicus_Dsi05B_31025478_31030593_Dsi05Bg10910.1_-1_CDS_4147769494_39674:0.0251169)n37:0.00279076)n35:0.0121589,((Hordeum_spontaneum_WB01_001229_0337805:0.000720806,Hordeum_vulgareMorex_HORVU.MOREX.r3.1HG0078260:0.000667982)n39:0.107977,(Brachypodium_distachyon_BRADI_2g20220v3:0.0164163,Brachypodium_distachyon_BRADI_2g20210v3:0.0143713)n40:0.0475582)n38:0.0365791)n34:0.00999108)n8:0.0209479)n2:0.0297466,Streptochaeta_angustifolia_strangu_023420:0.0940166)n1:0.00972898,(Streptochaeta_angustifolia_strangu_024076:0.0753808,(((Pharus_latifolius_Phala.03G241900.2:5e-09,Pharus_latifolius_Phala.03G241900:5e-09)n44:5e-09,(Pharus_latifolius_Phala.03G241900.5:5e-09,(Pharus_latifolius_Phala.03G241900.6:5e-09,(Pharus_latifolius_Phala.03G241900.3:0.000475524,Pharus_latifolius_Phala.03G241900.4:5e-09)n47:7.58e-07)n46:2.9187e-05)n45:9e-09)n43:0.0672119,((((Zizania_latifolia_GWHTBFHI005728:0.0367775,Zizania_latifolia_GWHTBFHI012722:0.0288699)n51:0.0164033,(Leersia_perrieri_LPERR01G27850:0.0645836,(Oryza_sativa_LOC_Os02g31220:0.043139,Oryza_sativa_LOC_Os01g56300:0.0345632)n53:0.00384035)n52:0.00574977)n50:0.0397258,((Brachypodium_distachyon_BRADI_2g51080v3:0.0647589,(Hordeum_spontaneum_WB01_002593_0486526:0.0022181,Hordeum_vulgareMorex_HORVU.MOREX.r3.3HG0291710:0.00099067)n56:0.0691384)n55:0.0341326,(Olyra_latifolia_Ola027327:0.0512762,((Ampelocalamus_luodianensis_Alu01Cg18840.1:0.0242985,Dendrocalamus_sinicus_Dendrocalamus_sinicus_Dsi01C_17271726_17276653_Dsi01Cg12550.1_-1_CDS_4147705000_7948:0.030918)n59:0.00492395,((Dendrocalamus_sinicus_Dendrocalamus_sinicus_Dsi01B_47539005_47549474_Dsi01Bg18040.1_1_CDS_4147698745_11866:0.0326281,Dendrocalamus_sinicus_Dendrocalamus_sinicus_Dsi01A_47977604_47983341_Dsi01Ag19400.1_1_CDS_4147690561_10151:0.0264099)n61:0.00327757,Ampelocalamus_luodianensis_Alu01Dg21340.1:0.0264875)n60:0.00294306)n58:0.00440652)n57:0.00584309)n54:0.0117076)n49:0.0105223,((Aristida_adscensionis_H_Aadptg000069l000177.1:0.0552119,Stipagrostis_hirtigluma_H_Shi_ptg000050l_002422.1:0.0417083)n63:0.0251737,(((Eragrostis_curvula_EJB05_16849:0.0437658,(Eleusine_coracana_ELECO.r07.1AG0034690:0.0124247,Eleusine_coracana_ELECO.r07.1BG0084800:0.0115586)n67:0.0501647)n66:0.0226972,((Phragmites_australis_Phragmites_australis_PaChr1_43405996_43414202_evm.model.PaChr1.2076_1_CDS_4362365535_41251:9e-09,Phragmites_australis_Phragmites_australis_PaChr12_11935718_11935869_evm.model.PaChr12.562_1_CDS_4362382998_37096:0.112719)n69:0.0358407,Phragmites_australis_Phragmites_australis_PaChr2_38910058_38915086_evm.model.PaChr2.1990_1_CDS_4362418925_25011:0.0351618)n68:0.00641596)n65:0.0022295,(Chasmanthium_laxum_Chala.01G233000:0.0339868,((Sorghum_bicolor_SORBI_3003G309200:0.018942,Zea_mays_Zm00001eb152050:0.0309877)n72:0.030774,(((ASEM_AUS1_H_AUS1CM014274.1004693.1:0.00618829,ASEM_RSA5_H_RSA5chrom5003037.1:0.00391312)n75:0.0386597,(Echinocloa_haploclada_eh_chr1.5325:0.0119035,Echinocloa_haploclada_eh_chr2.3545:0.00884795)n76:0.0241527)n74:0.00315293,(Dichantelium_oligosantes_H_DolKV774183.1000001.1:0.0218367,(((Digitaria_radicosa_Dra05G0123700:5e-09,Digitaria_radicosa_Dra05G0123700.2:5e-09)n80:0.0198213,(Digitaria_exilis_H_Dex5A-001593.1:0.0110825,Digitaria_exilis_H_Dex5B-001606.1:0.0149492)n81:0.0150613)n79:0.0140432,((Cenchrus_americanus_H_CamCM007987.2003747.1:0.024671,Setaria_viridis_SEVIR_5G336200v2:0.00726697)n83:0.0171568,(Urochloa_fusta_Urofu.5G147900:0.021187,(Panicum_hallii_Pahal.5G144300:0.0133,(Panicum_virgatum_Pavir.5KG562800:0.179164,(Panicum_virgatum_Pavir.5KG563300:0.0149304,(Panicum_virgatum_Pavir.5NG516000:5e-09,Panicum_virgatum_Pavir.5NG517000:0.000451889)n88:0.0152131)n87:0.00152131)n86:0.000169034)n85:0.000736411)n84:0.00412191)n82:0.0020124)n78:0.00537272)n77:0.00232847)n73:0.0108284)n71:0.0273141)n70:0.00817836)n64:0.0129261)n62:0.0291029)n48:0.0519615)n42:0.0220702)n41:0.00972898)n0;
```
