## Supplementary Dataset S1 for "Gene turnover and contingency facilitated the repeated evolution of C_4_ photosynthesis in grasses": OG0000852_tree.txt

```
(((Tillandsia_fasciculata_H_Tillandsia_CM054953.1_000225.1:0.0351976,(Ananas_comosus_H_Ananas_contig24_000087.1:0.0802589,Ananas_comosus_H_Ananas_contig24_000086.1:0.0280859)n3:0.00312066)n2:0.0381064,(Juncus_effusus_H_Juncus_Jeff_scaffold_20_000305.1:0.214031,(Carex_scoparia_H_Carex_Csco_scaffold_28_000308.1:0.412812,Carex_scoparia_H_Carex_Csco_scaffold_7_000640.1:0.143018)n5:0.0158909)n4:0.0858861)n1:0.0321817,(Dendrocalamus_sinicus_Dendrocalamus_sinicus_Dsi03A_11562354_11569155_Dsi03Ag07740.1_1_CDS_4147729042_10278:0.621871,((Streptochaeta_angustifolia_strangu_024631:0.0773418,((Pharus_latifolius_Phala.07G155800.3:0.00454133,((Pharus_latifolius_Phala.07G155800:0,Pharus_latifolius_Phala.07G155800.2:0)n12:5e-09,Pharus_latifolius_Phala.07G155800.4:5e-09)n11:0.000816231)n10:0.0645748,((((Brachypodium_distachyon_BRADI_2g22850v3:0.0620756,(Hordeum_spontaneum_WB01_007777_0105846:0.00300698,Hordeum_vulgareMorex_HORVU.MOREX.r3.1HG0072710:0.00355693)n17:0.0679139)n16:0.0415529,(Zizania_latifolia_GWHTBFHI000558:0.0583623,(Leersia_perrieri_LPERR05G15460:0.0521735,Oryza_sativa_LOC_Os05g38950:0.0492284)n19:0.0155892)n18:0.0503467)n15:0.00769993,(Olyra_latifolia_Ola032431:0.0634705,((Dendrocalamus_sinicus_Dendrocalamus_sinicus_Dsi02A_31506063_31519035_Dsi02Ag12530.1_-1_CDS_4147711597_25975:0.0379025,(Dendrocalamus_sinicus_Dendrocalamus_sinicus_Dsi02A_31483874_31484347_Dsi02Ag12520.1_-1_CDS_4147711594_24287:0.0849014,Dendrocalamus_sinicus_Dendrocalamus_sinicus_Dsi03A_11560849_11562097_Dsi03Ag07730.1_1_CDS_4147729039_8590:0.023946)n23:0.0247113)n22:0.189583,(((Ampelocalamus_luodianensis_Alu05Cg11380.2:0.0216545,Dendrocalamus_sinicus_Dendrocalamus_sinicus_Dsi05C_6466492_6473896_Dsi05Cg05310.1_1_CDS_4147772182_17735:0.0269343)n26:0.00897967,(Ampelocalamus_luodianensis_Alu05Dg07140.3:0.0281574,Dendrocalamus_sinicus_Dendrocalamus_sinicus_Dsi05B_28508275_28520021_Dsi05Bg09210.2_-1_CDS_4147768984_36858:0.0339034)n27:0.00376704)n25:0.00180845,Dendrocalamus_sinicus_Dendrocalamus_sinicus_DsiCtg00011_81889_92465_DsiCtg00011g00050.1_-1_CDS_4147846237_30358:0.0266119)n24:0.00266119)n21:0.000295687)n20:0.00346568)n14:0.0176373,((((Eragrostis_curvula_EJB05_53862:0.000571733,Eragrostis_curvula_EJB05_35905:0.00298315)n31:0.0436226,(Eleusine_coracana_ELECO.r07.5BG0417770:0.0273999,Eleusine_coracana_ELECO.r07.5AG0370250:0.0124922)n32:0.0404591)n30:0.0405526,(Aristida_adscensionis_H_Aadptg000095l000079.1:0.0872562,(Stipagrostis_hirtigluma_H_Shi_ptg000049l_000458.1:0.0104828,Stipagrostis_hirtigluma_H_Shi_ptg000052l_000468.1:0.00814817)n34:0.0399927)n33:0.00932691)n29:0.0046636,((Phragmites_australis_Phragmites_australis_PaChr12_27436901_27443933_evm.model.PaChr12.1128_1_CDS_4362380688_64:0.0331906,Phragmites_australis_Phragmites_australis_PaChr9_27966084_27973037_evm.model.PaChr9.1068_1_CDS_4362484037_11356:0.0361363)n36:0.00806345,(Chasmanthium_laxum_Chala.07G174100:0.0447558,((((ASEM_AUS1_H_AUS1CM014272.1001916.1:0.00672787,ASEM_RSA5_H_RSA5chrom3004400.1:0.00936749)n41:0.0247498,(Echinocloa_haploclada_eh_chr5.2684:0.0346327,Dichantelium_oligosantes_H_DolKV779964.1000001.1:0.0231629)n42:0.00341839)n40:0.00304345,((Digitaria_radicosa_Dra03G0199800:0.0206432,(Digitaria_exilis_H_Dex3A-001148.1:0.00895176,Digitaria_exilis_H_Dex3B-001165.1:0.0101458)n45:0.0254014)n44:0.0132117,((Panicum_hallii_Pahal.3G246700:0.00832021,(Panicum_virgatum_Pavir.8NG097400:0.0154822,Panicum_virgatum_Pavir.6KG135200:0.0103181)n48:0.00587953)n47:0.0115352,((Cenchrus_americanus_H_CamCM007982.2003897.1:0.0268921,Setaria_viridis_SEVIR_3G217100v2:0.0175695)n50:0.0130347,Urochloa_fusta_Urofu.3G247200:0.0289434)n49:0.00230804)n46:0.00189066)n43:0.00205199)n39:0.0109274,(Sorghum_bicolor_SORBI_3009G167100:0.0152678,(Zea_mays_Zm00001eb351610:0.0401838,Zea_mays_Zm00001eb289920:0.0424182)n52:0.00471313)n51:0.00715527)n38:0.0143656)n37:0.00467552)n35:0.00947321)n28:0.0512089)n13:0.0556757)n9:0.0213608)n8:0.0173665,(Streptochaeta_angustifolia_strangu_026780:0.0910823,((Pharus_latifolius_Phala.03G281200.3:5e-09,(Pharus_latifolius_Phala.03G281200.2:5e-09,Pharus_latifolius_Phala.03G281200:5e-09)n56:5e-09)n55:0.0630262,((((Chasmanthium_laxum_Chala.01G271900:0.0249239,((Sorghum_bicolor_SORBI_3003G347300:0.0188941,Zea_mays_Zm00001eb148790:0.0433878)n62:0.0378534,((Digitaria_radicosa_Dra05G0160100:0.0216013,(Digitaria_exilis_H_Dex5A-002761.1:0.00864606,Digitaria_exilis_H_Dex5B-001816.1:0.00683933)n65:0.0153491)n64:0.0179027,(Dichantelium_oligosantes_H_DolKV777005.1000004.1:0.0254539,((Urochloa_fusta_Urofu.5G104000:0.0356454,(Panicum_hallii_Pahal.5G101000:0.00874916,(Panicum_virgatum_Pavir.5NG577600:0.018705,(Panicum_virgatum_Pavir.5KG615600:0.000886279,Panicum_virgatum_Pavir.5KG608000:5e-09)n71:0.018631)n70:0.00374869)n69:0.0178376)n68:0.00521272,((Echinocloa_haploclada_eh_chr2.3932:0.0339052,(Cenchrus_americanus_H_CamCM007987.2000536.1:0.025173,Setaria_viridis_SEVIR_5G377400v2:0.00938319)n74:0.0145261)n73:0.00146676,(ASEM_AUS1_H_AUS1CM014274.1000566.1:0.0129168,ASEM_RSA5_H_RSA5chrom5002472.1:0.00992682)n75:0.0233707)n72:0.00183147)n67:0.000333143)n66:0.00264947)n63:0.0165234)n61:0.0092241)n60:0.0179717,(Phragmites_australis_Phragmites_australis_PaChr1_47103134_47113742_evm.model.PaChr1.2344_1_CDS_4362366131_37036:0.041646,(Phragmites_australis_Phragmites_australis_PaChr2_42440081_42452150_evm.model.PaChr2.2265_1_CDS_4362419537_27533:0.0494375,(Stipagrostis_hirtigluma_H_Shi_ptg000050l_000507.1:0.0465093,Aristida_adscensionis_H_Aadptg000053l000417.1:0.0461491)n78:0.021146)n77:0.0074385)n76:0.0008265)n59:0.00511373,((Eragrostis_curvula_EJB05_52129:0.00317786,Eragrostis_curvula_EJB05_18676:0.000529541)n80:0.0516745,(Eleusine_coracana_ELECO.r07.1AG0038980:0.0140011,Eleusine_coracana_ELECO.r07.1BG0089020:0.0122919)n81:0.0427102)n79:0.0330899)n58:0.0333549,(((Zizania_latifolia_GWHTBFHI006032:0.0349945,Zizania_latifolia_GWHTBFHI012963:0.0268639)n84:0.0183209,(Leersia_perrieri_LPERR01G31260:0.0417088,Oryza_sativa_LOC_Os01g61860:0.033706)n85:0.0236286)n83:0.0438004,((Olyra_latifolia_Ola033698:0.0539058,(Dendrocalamus_sinicus_Dendrocalamus_sinicus_Dsi01B_52099091_52118679_Dsi01Bg20330.1_1_CDS_4147699432_612:0.0305718,(Dendrocalamus_sinicus_Dendrocalamus_sinicus_Dsi01A_52739520_52748923_Dsi01Ag21940.1_-1_CDS_4147691323_41105:0.0220908,(Ampelocalamus_luodianensis_Alu01Cg15390.1:0.0224543,Ampelocalamus_luodianensis_Alu01Dg24490.1:0.0260975)n90:0.00119744)n89:0.00228519)n88:0.00025391)n87:0.0184727,(Brachypodium_distachyon_BRADI_2g54230v3:0.0518611,(Hordeum_vulgareMorex_HORVU.MOREX.r3.3HG0303430:5e-09,(Hordeum_spontaneum_WB01_004686_0308319:0.229287,Hordeum_spontaneum_WB01_002498_0178965:0.000797148)n93:8.8572e-05)n92:0.0173262)n91:0.0308762)n86:0.0103306)n82:0.00747564)n57:0.0471758)n54:0.0162889)n53:0.00180988)n7:0.0487561)n6:0.0321817)n0;
```
