## Supplementary Dataset S1 for "Gene turnover and contingency facilitated the repeated evolution of C_4_ photosynthesis in grasses": OG0000853_tree.txt

```
(((Carex_scoparia_H_Carex_Csco_scaffold_29_000350.1:0.1314,(Juncus_effusus_H_Juncus_Jeff_scaffold_19_000353.1:0.120206,Juncus_effusus_H_Juncus_Jeff_scaffold_20_000080.1:0.0830144)n3:0.0733675)n2:0.0781445,((Tillandsia_fasciculata_H_Tillandsia_CM054930.1_000786.1:0.0149782,(Ananas_comosus_H_Ananas_contig5_000110.1:0.0345611,Ananas_comosus_H_Ananas_contig5_000109.1:0.00771849)n6:0.0128672)n5:0.127114,(Ananas_comosus_H_Ananas_contig24_000447.1:0.00747738,(Tillandsia_fasciculata_H_Tillandsia_CM054953.1_000109.1:0,Tillandsia_fasciculata_H_Tillandsia_CM054953.1_000112.1:0)n8:0.0169826)n7:0.0753874)n4:0.0410012)n1:0.0543669,((Streptochaeta_angustifolia_strangu_028841:0.0453216,Streptochaeta_angustifolia_strangu_017393:0.0405316)n10:0.00703431,((Pharus_latifolius_Phala.07G029900:0.0905431,(((((((Phragmites_australis_Phragmites_australis_PaChr9_4160925_4166858_evm.model.PaChr9.273_1_CDS_4362485625_42072:0.0254028,Phragmites_australis_Phragmites_australis_PaChr12_3074516_3082774_evm.model.PaChr12.237_1_CDS_4362382276_30771:0.0217424)n19:0.00413016,((((Zea_mays_Zm00001eb133370:0.262285,Dichantelium_oligosantes_H_DolKV781034.1000003.1:0.214304)n23:0.0687263,(Stipagrostis_hirtigluma_H_Shi_ptg000089l_000001.1:0.0134453,Stipagrostis_hirtigluma_H_Shi_ptg000053l_000124.1:0.00152162)n24:0.026414)n22:0.0115531,Aristida_adscensionis_H_Aadptg000098l000064.1:0.0450402)n21:0.0107648,(Chasmanthium_laxum_Chala.07G043800:0.0208749,(((Urochloa_fusta_Urofu.3G118700:0.0220156,(Cenchrus_americanus_H_CamCM007982.2001972.1:0.0278935,Setaria_viridis_SEVIR_3G038900v2:0.00467501)n29:0.0125649)n28:6e-09,(((Dichantelium_oligosantes_H_DolKV782687.1000009.1:0.017105,((Panicum_hallii_Pahal.3G119000:0.00685132,(Panicum_virgatum_Pavir.9NG624000:0.0163637,Panicum_virgatum_Pavir.9NG624800:0.0108265)n35:0.00227412)n34:0.0177675,(Digitaria_radicosa_Dra03G0098400:0.0204667,(Digitaria_exilis_H_Dex3A-003696.1:0.00513758,Digitaria_exilis_H_Dex3B-003711.1:0.00261855)n37:0.0104271)n36:0.0140006)n33:0.00183737)n32:0.00212419,Echinocloa_haploclada_eh_chr5.1454:0.0275094)n31:0.00124909,(ASEM_AUS1_H_AUS1CM014272.1002923.1:0.00535914,ASEM_RSA5_H_RSA5chrom3003402.1:0.00100199)n38:0.0201778)n30:0.00235884)n27:0.0114376,(Sorghum_bicolor_SORBI_3009G044800:0.0187984,(Zea_mays_Zm00001eb418160:0.0233796,Zea_mays_Zm00001eb354170:0.0224388)n40:0.0024932)n39:0.00572315)n26:0.0142507)n25:0.0116255)n20:0.00129173)n18:0.0049513,(Eragrostis_curvula_EJB05_33873:0.0298409,(Eleusine_coracana_ELECO.r07.5BG0452960:0.00264007,Eleusine_coracana_ELECO.r07.5AG0404850:0.00759512)n42:0.0376513)n41:0.0142084)n17:0.0197413,((Zizania_latifolia_GWHTBFHI001254:0.0458842,Zizania_latifolia_GWHTBFHI032186:0.0286167)n44:0.0175697,(Leersia_perrieri_LPERR05G03140:0.0270022,Oryza_sativa_LOC_Os05g05700:0.0245498)n45:0.0178827)n43:0.0303266)n16:0.00717271,(Olyra_latifolia_Ola006367:0.0615592,((Ampelocalamus_luodianensis_Alu09Cg20720.1:0.0185618,Dendrocalamus_sinicus_Dendrocalamus_sinicus_DsiCtg00196b_3844_9725_DsiCtg00196bg00010.1_-1_CDS_4147848859_28116:0.0114318)n48:0.00733131,(Ampelocalamus_luodianensis_Alu05Dg16620.2:0.0167903,Dendrocalamus_sinicus_Dendrocalamus_sinicus_Dsi05B_3275215_3281158_Dsi05Bg02140.1_-1_CDS_4147766863_36851:0.0184695)n49:0.00205217)n47:0.00515491)n46:0.00861238)n15:0.00423902,((Hordeum_spontaneum_WB01_000478_0926377:0,Hordeum_vulgareMorex_HORVU.MOREX.r3.1HG0022060:0)n51:0.0654354,Brachypodium_distachyon_BRADI_2g35830v3:0.0498221)n50:0.0380318)n14:0.0146603,(Olyra_latifolia_Ola023762:0.132763,(Dendrocalamus_sinicus_Dendrocalamus_sinicus_Dsi05A_2633219_2674371_Dsi05Ag01700.1_-1_CDS_4147762444_50911:0.142599,Digitaria_exilis_H_Dex4A-000009.1:0.110275)n53:0.176963)n52:0.0196626)n13:0.0266324)n12:0.0154137,(((Pharus_latifolius_Phala.07G030000:0.00240115,Pharus_latifolius_Phala.07G030000.2:0.000460341)n56:0.0522887,(Olyra_latifolia_Ola006372:0.0287617,(((Hordeum_spontaneum_WB01_000478_0900536:0,Hordeum_vulgareMorex_HORVU.MOREX.r3.1HG0022070:0)n60:0.0296142,Brachypodium_distachyon_BRADI_2g35820v3:0.0354436)n59:0.0197195,(Ampelocalamus_luodianensis_Alu09Cg20710.1:0.0163271,Dendrocalamus_sinicus_Dendrocalamus_sinicus_Dsi05B_3299516_3313248_Dsi05Bg02150.1_-1_CDS_4147766866_38540:0.020132)n61:0.00305383)n58:0.00614765)n57:0.0319115)n55:0.00814309,((Pharus_latifolius_Phala.05G146000:6e-09,Pharus_latifolius_Phala.05G146000.2:0.0115215)n63:0.043203,((((Leersia_perrieri_LPERR01G14020:0.0225938,Oryza_sativa_LOC_Os01g27150:0.0232475)n67:0.0155934,(Zizania_latifolia_GWHTBFHI011863:0.0198713,Zizania_latifolia_GWHTBFHI004659:0.0195021)n68:0.0125821)n66:0.0220222,(Olyra_latifolia_Ola010915:0.0290274,(((Ampelocalamus_luodianensis_Alu01Cg31550.1:0.000963251,Ampelocalamus_luodianensis_AluCtg03001g00010.1:0.000478655)n72:0.0123663,(Dendrocalamus_sinicus_Dendrocalamus_sinicus_Dsi01A_21579955_21587198_Dsi01Ag09910.1_1_CDS_4147687714_56294:0.0109815,(Dendrocalamus_sinicus_Dendrocalamus_sinicus_Dsi01B_20482854_20489137_Dsi01Bg08420.1_1_CDS_4147695859_36053:0.029698,Dendrocalamus_sinicus_Dendrocalamus_sinicus_Dsi01B_20520651_20527750_Dsi01Bg08430.1_1_CDS_4147695862_37742:0.0119462)n74:0.0130913)n73:0.00219189)n71:0.000500363,(Ampelocalamus_luodianensis_Alu01Dg10640.2:0.0159182,Dendrocalamus_sinicus_Dendrocalamus_sinicus_Dsi01C_36901375_36912767_Dsi01Cg21150.1_-1_CDS_4147707580_38907:0.0158806)n75:0.00145637)n70:0.00408706)n69:0.0100428)n65:0.0109809,(Aristida_adscensionis_H_Aadptg000024l000177.1:0.0436392,((Phragmites_australis_Phragmites_australis_PaChr1_17697024_17706155_evm.model.PaChr1.994_1_CDS_4362369151_32833:0.024457,(Eragrostis_curvula_EJB05_30470:0.0367038,(Eleusine_coracana_ELECO.r07.1AG0016750:0.00892483,Eleusine_coracana_ELECO.r07.1BG0065860:0.0110796)n80:0.0296793)n79:0.01709)n78:0.00676212,(Chasmanthium_laxum_Chala.08G110000:0.0228318,((Sorghum_bicolor_SORBI_3003G164200:0.0368199,Echinocloa_haploclada_eh_chr2.1811:0.0273136)n83:0.0027072,(((Dichantelium_oligosantes_H_DolKV767571.1000003.1:0.00991767,(Digitaria_exilis_H_Dex5A-000803.1:0.00329687,Digitaria_exilis_H_Dex5B-000815.1:0.00187679)n87:0.032668)n86:0.00282,(ASEM_AUS1_H_AUS1CM014274.1003670.1:0.00502177,(ASEM_RSA5_H_RSA5chrom5005145.1:0.00410914,ASEM_RSA5_H_RSA5chrom5005141.1:0.0385201)n89:0.00428001)n88:0.00251077)n85:0.00132423,((Cenchrus_americanus_H_CamCM007987.2001305.1:0.0157034,Setaria_viridis_SEVIR_5G167700v2:0.00396739)n91:0.0108619,(Urochloa_fusta_Urofu.5G333900:0.0160039,(Panicum_virgatum_Pavir.5NG234300:0.00871304,Panicum_virgatum_Pavir.5KG238700:0.00871217)n93:0.010781)n92:0.00100763)n90:0.00105218)n84:0.00226406)n82:0.0131524)n81:0.0150411)n77:0.00548305)n76:0.0190494)n64:0.018472)n62:0.00759179)n54:0.000759179)n11:8.43532e-05)n9:0.00856025)n0;
```
