## Supplementary Dataset S1 for "Gene turnover and contingency facilitated the repeated evolution of C_4_ photosynthesis in grasses": OG0000854_tree.txt

```
((Ananas_comosus_H_Ananas_contig18_000060.1:0.0656356,Tillandsia_fasciculata_H_Tillandsia_CM054946.1_000542.1:0.0865142)n1:0.203556,((Streptochaeta_angustifolia_strangu_044016:0.145232,(Streptochaeta_angustifolia_strangu_008993:0.458101,(Streptochaeta_angustifolia_strangu_041323:0.0289745,Streptochaeta_angustifolia_strangu_032677:0.0750713)n5:0.0407)n4:0.0343811)n3:0.0512988,((Pharus_latifolius_Phala.09G039700:0.156468,(Pharus_latifolius_Phala.01G132500:0.152367,Pharus_latifolius_Phala.10G120100:0.050493)n8:0.0673658)n7:0.0505021,(((((Aristida_adscensionis_H_Aadptg000039l000185.1:0.0989224,(Stipagrostis_hirtigluma_H_Shi_ptg000009l_000323.1:0.0062967,(Stipagrostis_hirtigluma_H_Shi_ptg000129l_000017.1:0.0181208,Stipagrostis_hirtigluma_H_Shi_ptg000123l_000005.1:0.0089394)n15:0.00321025)n14:0.0657976)n13:0.0339339,((Eleusine_coracana_ELECO.r07.9AG0676070:0.039479,Eleusine_coracana_ELECO.r07.9BG0700040:0.0449722)n17:0.192531,((Chasmanthium_laxum_Chala.09G146300:0.0606544,(Phragmites_australis_Phragmites_australis_PaChr10_31325942_31328008_evm.model.PaChr10.1043_1_CDS_4362370543_23592:0.0614995,Phragmites_australis_Phragmites_australis_PaChr21_2994074_2996152_evm.model.PaChr21.230_1_CDS_4362427811_24203:0.0475657)n20:0.0170569)n19:0.0237165,((Sorghum_bicolor_SORBI_3005G049200:0.0611265,(Zea_mays_Zm00001eb202550:0.0798565,Zea_mays_Zm00001eb091940:0.0682843)n23:0.0269257)n22:0.0645908,((Dichantelium_oligosantes_H_DolKV778165.1000005.1:0.0585842,((Panicum_hallii_Pahal.8G041000:0.032956,(Panicum_virgatum_Pavir.8KG053400:0.0642324,Panicum_virgatum_Pavir.8NG043700:0.0265421)n28:0.0211581)n27:0.0363332,(ASEM_AUS1_H_AUS1CM014277.1000341.1:0.00957424,ASEM_RSA5_H_RSA5chrom8000145.1:0.00500344)n29:0.0529112)n26:0.0127089)n25:0.0142499,((Cenchrus_americanus_H_CamCM007985.2001956.1:0.0460022,Setaria_viridis_SEVIR_8G045201v2:0.0295756)n31:0.0530349,(Urochloa_fusta_Urofu.8G039900:0.112464,(((Digitaria_exilis_H_Dex8A-002050.1:0.0575378,Digitaria_exilis_H_Dex8B-001929.1:0.0448537)n35:0.0858257,(Digitaria_exilis_H_Dex8A-000186.1:0.0145745,Digitaria_exilis_H_Dex8B-000197.1:0.0192296)n36:0.0560231)n34:0.101768,(Digitaria_radicosa_Dra08G0031500:0.0622321,Digitaria_radicosa_Dra08G0031600:0.127073)n37:0.0405761)n33:0.0396528)n32:0.0315002)n30:0.0173389)n24:0.0195876)n21:0.0284693)n18:0.0153456)n16:0.0144453)n12:0.0490856,(((Zizania_latifolia_GWHTBFHI029945:0.0635949,Zizania_latifolia_GWHTBFHI030049:0.0572854)n40:0.0621568,((Oryza_sativa_LOC_Os05g04760:0.15459,Oryza_sativa_LOC_Os11g06700:0.00468001)n42:0.0909508,(Leersia_perrieri_LPERR11G03690:0.18961,Brachypodium_distachyon_BRADI_4g24680v3:0.276393)n43:0.0536477)n41:0.0496235)n39:0.0377317,((Hordeum_spontaneum_WB01_004201_0134307:0,Hordeum_vulgareMorex_HORVU.MOREX.r3.4HG0349460:0)n45:0.202472,((Olyra_latifolia_Ola012900:0.0149718,Olyra_latifolia_Ola019879:0.00625747)n47:0.0739412,((Ampelocalamus_luodianensis_Alu06Dg04300.2:0.170157,Dendrocalamus_sinicus_Dendrocalamus_sinicus_Dsi11A_2040512_2042626_Dsi11Ag01460.1_1_CDS_4147830181_31993:0.0431406)n49:0.00705416,(Dendrocalamus_sinicus_Dendrocalamus_sinicus_Dsi11C_19666689_19668797_Dsi11Cg06330.1_-1_CDS_4147839595_43847:0.050987,(Ampelocalamus_luodianensis_Alu11Dg11930.2:0.0483064,(Ampelocalamus_luodianensis_Alu11Cg02620.2:0.0105521,Ampelocalamus_luodianensis_AluCtg02190g00010.1:0.0102776)n52:0.0422179)n51:0.00469088)n50:0.00936359)n48:0.0094704)n46:0.0380875)n44:0.0212071)n38:0.019812)n11:0.0332032,(Zea_mays_Zm00001eb202560:0.749776,Panicum_virgatum_Pavir.3NG085300:0.728239)n53:0.178478)n10:0.035563,(Ampelocalamus_luodianensis_Alu05Dg15230.2:0.368346,(((((Zizania_latifolia_GWHTBFHI027970:0.0754184,Zizania_latifolia_GWHTBFHI009583:0.058369)n59:0.0492929,(Leersia_perrieri_LPERR12G03710:0.297489,Oryza_sativa_LOC_Os12g06840:0.0779985)n60:0.0495965)n58:0.0411534,(Hordeum_spontaneum_WB01_002765_0794430:0.00146607,Hordeum_vulgareMorex_HORVU.MOREX.r3.5HG0457310:0.00148485)n61:0.192333)n57:0.0181075,(Olyra_latifolia_Ola022852:0.0764087,(Ampelocalamus_luodianensis_Alu07Dg07410.2:0.605067,((Ampelocalamus_luodianensis_Alu12Cg08670.2:0.03804,Dendrocalamus_sinicus_Dendrocalamus_sinicus_Dsi12A_24216133_24218235_Dsi12Ag07050.1_1_CDS_4147843096_24721:0.0374312)n65:0.00868135,(Ampelocalamus_luodianensis_Alu12Dg02960.2:0.0474558,Dendrocalamus_sinicus_Dendrocalamus_sinicus_Dsi12B_2709153_2711291_Dsi12Bg01410.1_-1_CDS_4147844167_2216:0.0553321)n66:0.00431714)n64:0.00886511)n63:0.000985012)n62:0.0170455)n56:0.0242118,((Eragrostis_curvula_EJB05_02397:0.151198,(Brachypodium_distachyon_BRADI_4g41750v3:0.256786,(Eleusine_coracana_ELECO.r07.5BG0429560:0.068055,Eleusine_coracana_ELECO.r07.5AG0382640:0.0551099)n70:0.131813)n69:0.0631537)n68:0.0556979,((Aristida_adscensionis_H_Aadptg000008l000411.1:0.130779,Stipagrostis_hirtigluma_H_Shi_ptg000025l_000987.1:0.0672609)n72:0.0213715,((Chasmanthium_laxum_Chala.12G040600:0.0523182,(Phragmites_australis_Phragmites_australis_PaChr23_452314_454407_evm.model.PaChr23.17_1_CDS_4362434125_3609:0.0517482,(Phragmites_australis_Phragmites_australis_PaChr22_20212642_20214738_evm.model.PaChr22.826_1_CDS_4362432559_24643:0.0143767,Phragmites_australis_Phragmites_australis_PaChr22_20232305_20234401_evm.model.PaChr22.827_1_CDS_4362432561_25483:0.0151523)n76:0.0385251)n75:0.0124545)n74:0.0109216,((Sorghum_bicolor_SORBI_3008G048200:0.0458385,(Zea_mays_Zm00001eb139350:0.0686104,Zea_mays_Zm00001eb407590:0.0460893)n79:0.0128937)n78:0.0707655,((Urochloa_fusta_Urofu.3G040000:0.0771122,(Echinocloa_haploclada_eh_chr5.650:0.063022,(Digitaria_radicosa_Dra03G0032700:0.106102,(Digitaria_exilis_H_Dex3A-004126.1:0.0167962,Digitaria_exilis_H_Dex3B-004124.1:0.0186616)n84:0.0659696)n83:0.0410203)n82:0.0216269)n81:0.0208871,(((Panicum_hallii_Pahal.3G040300:0.0320779,((Panicum_virgatum_Pavir.3KG040000:0,Panicum_virgatum_Pavir.7NG126700:0)n89:0.0458988,Panicum_virgatum_Pavir.3NG026300:0.0126278)n88:0.00930062)n87:0.020267,(Dichantelium_oligosantes_H_DolKV775209.1000007.1:0.0400939,(ASEM_AUS1_H_AUS1CM014272.1002472.1:0.0125841,ASEM_RSA5_H_RSA5chrom3002567.1:0.00868471)n91:0.0427252)n90:0.00344551)n86:0.00648007,(Setaria_viridis_SEVIR_7G304500v2:0.0156086,(Cenchrus_americanus_H_CamCM007982.2002515.1:0.025708,Cenchrus_americanus_H_CamCM007982.2002514.1:0.0366954)n93:0.00407727)n92:0.00715115)n85:0.0105037)n80:0.013028)n77:0.02835)n73:0.014883)n71:0.0194433)n67:0.0374287)n55:0.0254342)n54:0.0288136)n9:0.0490468)n6:0.0258709)n2:0.203556)n0;
```
