## Supplementary Dataset S1 for "Gene turnover and contingency facilitated the repeated evolution of C_4_ photosynthesis in grasses": OG0000855_tree.txt

```
((Stipagrostis_hirtigluma_H_Shi_ptg000026l_000021.1:0.00727959,Stipagrostis_hirtigluma_H_Shi_ptg000083l_000165.1:0.0139286)n1:0.152753,(((Urochloa_fusta_Urofu.8G084600:0.162478,(Echinocloa_haploclada_eh_chr4.951:0.286678,Echinocloa_haploclada_eh_chr4.891:0.177178)n5:0.0586039)n4:0.109998,(Panicum_hallii_Pahal.8G035100:0.391069,(((Panicum_virgatum_Pavir.5NG372100:0.592393,(((ASEM_AUS1_H_AUS1CM014277.1000301.1:0.0012011,ASEM_AUS1_H_AUS1CM014277.1003449.1:0.012095)n12:0.0202562,(ASEM_RSA5_H_RSA5chrom5004108.1:0.576945,(ASEM_RSA5_H_RSA5chrom8003170.1:0.026362,ASEM_RSA5_H_RSA5chrom8003171.1:0.025765)n14:0.0025765)n13:0.000286278)n11:0.00556622,(ASEM_RSA5_H_RSA5chrom8003156.1:0.178447,(ASEM_RSA5_H_RSA5chrom1001832.1:0.0246301,ASEM_RSA5_H_RSA5chrom5000446.1:0.0323875)n16:0.207189)n15:0.125712)n10:0.013968)n9:0.110422,((Chasmanthium_laxum_Chala.09G160800:0.330907,(Chasmanthium_laxum_Chala.09G150500:0.20046,(Chasmanthium_laxum_Chala.09G136900:0.182193,(Chasmanthium_laxum_Chala.09G136800:0.309084,Chasmanthium_laxum_Chala.09G149100:0.149606)n21:0.048996)n20:0.0496387)n19:0.0801269)n18:0.0680667,Digitaria_exilis_H_Dex3B-002623.1:0.35325)n17:0.043752)n8:0.0636373,((((Digitaria_exilis_H_Dex9A-004924.1:0.0507317,Digitaria_exilis_H_Dex9B-000672.1:0.0562612)n25:0.319035,(Eragrostis_curvula_EJB05_28398:0.302654,Eragrostis_curvula_EJB05_28407:0.56692)n26:0.0550593)n24:0.0748037,((Eleusine_coracana_ELECO.r07.5AG0397350:0.213029,(Eleusine_coracana_ELECO.r07.5BG0445960:0.0569671,Eleusine_coracana_ELECO.r07.5AG0397390:0.0386764)n29:0.0749233)n28:0.190727,Eleusine_coracana_ELECO.r07.9AG0675410:0.142301)n27:0.135595)n23:0.104616,(((Eleusine_coracana_ELECO.r07.9BG0699170:0.310747,(((Eragrostis_curvula_EJB05_29397:0.102041,(Eragrostis_curvula_EJB05_29400:0.116062,(Eragrostis_curvula_EJB05_29382:0.204759,Eragrostis_curvula_EJB05_29387:0.0750552)n37:0.0258977)n36:0.0439185)n35:0.0917693,((Eragrostis_curvula_EJB05_29395:0.16481,Eleusine_coracana_ELECO.r07.9AG0676360:0.259801)n39:0.162981,(Eragrostis_curvula_EJB05_57960:0.224305,(Eleusine_coracana_ELECO.r07.9BG0699310:0.20759,Eleusine_coracana_ELECO.r07.9AG0670800:0.269818)n41:0.135746)n40:0.0150829)n38:0.0657651)n34:0.174566,((Eleusine_coracana_ELECO.r07.9BG0699080:0.118749,Eleusine_coracana_ELECO.r07.9AG0675330:0.0975244)n43:0.179889,(Eragrostis_curvula_EJB05_29402:0.16386,(Eragrostis_curvula_EJB05_29379:0.18996,Eragrostis_curvula_EJB05_29394:0.250136)n45:0.060945)n44:0.0870172)n42:0.236199)n33:0.0531489)n32:0.0573924,((ASEM_AUS1_H_AUS1CM014277.1003450.1:0.0630898,(ASEM_RSA5_H_RSA5chrom8003168.1:0.433532,(ASEM_RSA5_H_RSA5chrom8000115.1:0.41236,ASEM_RSA5_H_RSA5chrom8003172.1:0.0960695)n49:0.00960695)n48:0.00106744)n47:0.0897069,((ASEM_RSA5_H_RSA5scaff296000001.1:0.0487251,((ASEM_AUS1_H_AUS1CM014274.1000621.1:0.112641,ASEM_AUS1_H_AUS1CM014277.1003431.1:0.00770644)n53:0.027766,ASEM_AUS1_H_AUS1QPGU01000645.1000005.1:0.0273382)n52:0.0298612)n51:0.019507,((((ASEM_RSA5_H_RSA5chrom5001505.1:0,ASEM_RSA5_H_RSA5chrom5004188.1:0)n57:0.0701389,ASEM_AUS1_H_AUS1CM014277.1003432.1:0.0927268)n56:0.0179183,((((ASEM_RSA5_H_RSA5chrom8003161.1:0.0818095,ASEM_RSA5_H_RSA5chrom8003150.1:0.0886324)n61:0.0156401,ASEM_RSA5_H_RSA5chrom8003157.1:0.100073)n60:0.00710468,ASEM_AUS1_H_AUS1CM014277.1003427.1:0.144689)n59:0.0193145,(ASEM_AUS1_H_AUS1CM014277.1003439.1:0.117379,((ASEM_RSA5_H_RSA5chrom5004187.1:0.00912952,ASEM_RSA5_H_RSA5chrom8003160.1:0.0158992)n64:0.0461047,(ASEM_RSA5_H_RSA5chrom8003149.1:0.00795039,ASEM_RSA5_H_RSA5chrom8003155.1:0.0461704)n65:0.0146685)n63:0.0247055)n62:0.0294814)n58:0.00452557)n55:0.0101934,ASEM_AUS1_H_AUS1CM014277.1003438.1:0.163913)n54:0.0181844)n50:0.237669)n46:0.0264077)n31:0.0789118,((((Sorghum_bicolor_SORBI_3004G035400:0.387506,Digitaria_exilis_H_Dex8B-000240.1:0.253752)n69:0.118198,((Panicum_virgatum_Pavir.8NG028300:0.232249,((ASEM_RSA5_H_RSA5chrom5005390.1:0.0888058,ASEM_RSA5_H_RSA5chrom5005389.1:0.062986)n73:0.310401,Cenchrus_americanus_H_CamCM007985.2001670.1:0.408969)n72:0.0471768)n71:0.0591653,(ASEM_AUS1_H_AUS1CM014273.1000310.1:0.487145,ASEM_AUS1_H_AUS1CM014273.1000333.1:0.382449)n74:0.0424943)n70:0.0893633)n68:0.0740351,(Eleusine_coracana_ELECO.r07.9AG0675300:0.754286,(ASEM_AUS1_H_AUS1CM014277.1003426.1:0.160614,(ASEM_RSA5_H_RSA5chrom8003154.1:0.340451,ASEM_RSA5_H_RSA5chrom8003148.1:0.175938)n77:0.0195487)n76:0.121034)n75:0.0871943)n67:0.0640332,((ASEM_AUS1_H_AUS1CM014277.1003365.1:0.0103823,ASEM_RSA5_H_RSA5chrom8003072.1:0.0128656)n79:0.435932,(ASEM_RSA5_H_RSA5chrom8000265.1:0.175434,((ASEM_AUS1_H_AUS1CM014277.1003294.1:0.0134035,ASEM_RSA5_H_RSA5chrom3002120.1:0.0193923)n82:0.019884,(ASEM_AUS1_H_AUS1CM014277.1003293.1:0.159377,ASEM_RSA5_H_RSA5chrom8002992.1:0.0679577)n83:0.0279307)n81:0.106371)n80:0.303544)n78:0.0740446)n66:0.00740446)n30:0.000740446)n22:7.40446e-05)n7:8.22718e-06)n6:0.0831063)n3:0.0453836,((Panicum_virgatum_Pavir.8KG070700:0.392088,((Sorghum_bicolor_SORBI_3005G092401:0.433538,(Phragmites_australis_Phragmites_australis_PaChr10_32025678_32031343_evm.model.PaChr10.1084_1_CDS_4362370633_18983:0.183341,Phragmites_australis_Phragmites_australis_PaChr10_31994858_32013676_evm.model.PaChr10.1083_1_CDS_4362370631_18140:0.218172)n88:0.101586)n87:0.071318,(Setaria_viridis_SEVIR_8G037200v2:0.2061,(Urochloa_fusta_Urofu.8G042500:0.189034,Urochloa_fusta_Urofu.8G043100:0.276631)n90:0.0791578)n89:0.235425)n86:0.0598243)n85:0.00664714,(Eleusine_coracana_ELECO.r07.9AG0677290:0.344733,((Eleusine_coracana_ELECO.r07.9AG0675400:1.05726,Eragrostis_curvula_EJB05_29063:0.962004)n93:0.231548,ASEM_AUS1_H_AUS1CM014277.1003430.1:1.27338)n92:0.107953)n91:0.034512)n84:0.00383467)n2:0.152753)n0;
```
