## Supplementary Dataset S1 for "Gene turnover and contingency facilitated the repeated evolution of C_4_ photosynthesis in grasses": OG0000856_tree.txt

```
(((Juncus_effusus_H_Juncus_Jeff_scaffold_2_000712.1:0.259915,Carex_scoparia_H_Carex_Csco_scaffold_30_000299.1:0.154573)n2:0.130077,((Ananas_comosus_H_Ananas_contig20_000454.1:0.0309721,Tillandsia_fasciculata_H_Tillandsia_CM054949.1_000085.1:0.0285515)n4:0.107869,(Ananas_comosus_H_Ananas_contig15_000083.1:0.0407702,Tillandsia_fasciculata_H_Tillandsia_CM054950.1_000553.1:0.0334085)n5:0.112611)n3:0.0550918)n1:0.0557698,(((((((Zizania_latifolia_GWHTBFHI017677:0.0249215,Zizania_latifolia_GWHTBFHI018494:0.0254651)n12:0.0205511,(Leersia_perrieri_LPERR04G20710:0.0347943,Oryza_sativa_LOC_Os04g52390:0.0326263)n13:0.0220127)n11:0.0285786,((Brachypodium_distachyon_BRADI_5g21677v3:0.0507503,(Hordeum_spontaneum_WB01_009969_0017702:0.00184856,Hordeum_vulgareMorex_HORVU.MOREX.r3.2HG0190730:5e-09)n16:0.0677329)n15:0.0338289,(Olyra_latifolia_Ola022389:0.04523,((Dendrocalamus_sinicus_Dendrocalamus_sinicus_Dsi04A_6128691_6133185_Dsi04Ag04210.1_1_CDS_4147748050_21594:0.0196104,((Dendrocalamus_sinicus_Dendrocalamus_sinicus_Dsi04C_4323321_4330830_Dsi04Cg03370.1_1_CDS_4147758586_39638:0.0218305,Ampelocalamus_luodianensis_Alu04Cg19060.2:0.0200883)n21:0.00406483,(Ampelocalamus_luodianensis_Alu04Dg04590.3:0.0210095,Dendrocalamus_sinicus_Dendrocalamus_sinicus_Dsi04B_35985277_35996470_Dsi04Bg12180.1_-1_CDS_4147756513_9806:0.0244818)n22:0.00450575)n20:0.00163576)n19:0.00543775,Dendrocalamus_sinicus_Dendrocalamus_sinicus_Dsi04C_7757003_7759927_Dsi04Cg05620.1_1_CDS_4147759261_21631:0.107945)n18:0.0119939)n17:0.00529075)n14:0.00908826)n10:0.0105921,(((((Sorghum_bicolor_SORBI_3006G213500:0.0200955,(Zea_mays_Zm00001eb070910:0.0459024,Zea_mays_Zm00001eb430810:0.0372281)n28:0.00765167)n27:0.0482204,((Digitaria_radicosa_Dra07G0189800:0.0450325,(Digitaria_exilis_H_Dex7A-001737.1:0.00902737,Digitaria_exilis_H_Dex7B-001780.1:0.00493077)n31:0.0265468)n30:0.021489,((Urochloa_fusta_Urofu.7G274900:0.0461683,(Cenchrus_americanus_H_CamCM007984.2002739.1:0.0297479,Setaria_viridis_SEVIR_7G246800v2:0.021991)n34:0.0172849)n33:0.0161359,(Echinocloa_haploclada_eh_chr9.2635:0.0410419,((Panicum_hallii_Pahal.7G290000:0.0203826,(Panicum_virgatum_Pavir.7KG339100:0.0240717,Panicum_virgatum_Pavir.7NG403000:0.0140838)n38:0.0087726)n37:0.0146679,(Dichantelium_oligosantes_H_DolKV778564.1000023.1:0.0311483,(ASEM_AUS1_H_AUS1CM014276.1002132.1:0.00690227,ASEM_RSA5_H_RSA5chrom7002280.1:0.00696813)n40:0.0196041)n39:0.00739228)n36:0.00713956)n35:0.00703901)n32:0.00381387)n29:0.00843136)n26:0.0213659,(((Eragrostis_curvula_EJB05_39301:0.00615953,Eragrostis_curvula_EJB05_40838:0.00723894)n43:0.0569618,(Eleusine_coracana_ELECO.r07.4BG0335020:0.0230115,Eleusine_coracana_ELECO.r07.4AG0304140:0.0252669)n44:0.0636377)n42:0.0245463,(Aristida_adscensionis_H_Aadptg000073l000051.1:0.0859384,Stipagrostis_hirtigluma_H_Shi_ptg000016l_001867.1:0.0464802)n45:0.0249444)n41:0.0182816)n25:0.0311605,Chasmanthium_laxum_Chala.06G231300:0.0383126)n24:0.0281724,(Phragmites_australis_Phragmites_australis_PaChr11_3956241_3960336_evm.model.PaChr11.413_1_CDS_4362377316_26140:0.0591381,Phragmites_australis_Phragmites_australis_PaChr7_4580434_4584866_evm.model.PaChr7.420_1_CDS_4362475768_16801:0.0307562)n46:0.00341736)n23:0.0181786)n9:0.0372538,(Pharus_latifolius_Phala.06G229500:5e-09,Pharus_latifolius_Phala.06G229500.2:5e-09)n47:0.0632043)n8:0.0134017,Streptochaeta_angustifolia_strangu_032765:0.0733706)n7:0.0107826,(Streptochaeta_angustifolia_strangu_022317:0.0849859,(((Pharus_latifolius_Phala.08G160100.3:0.0121554,((Pharus_latifolius_Phala.08G160100.2:0,Pharus_latifolius_Phala.08G160100.6:0)n53:5e-09,Pharus_latifolius_Phala.08G160100.4:0.0016588)n52:9e-09)n51:0.00473076,(Pharus_latifolius_Phala.08G160100.5:0.000477763,Pharus_latifolius_Phala.08G160100:5e-09)n54:0.000538207)n50:0.0602871,((((Leersia_perrieri_LPERR08G05640:0.0374937,Oryza_sativa_LOC_Os08g10550:0.0335023)n58:0.0183852,(Zizania_latifolia_GWHTBFHI003078:0.0323804,Zizania_latifolia_GWHTBFHI010703:0.0259175)n59:0.0106872)n57:0.0313961,(((Dendrocalamus_sinicus_Dendrocalamus_sinicus_Dsi08A_9660238_9664677_Dsi08Ag04050.1_1_CDS_4147801405_36965:0.0209833,(Dendrocalamus_sinicus_Dendrocalamus_sinicus_Dsi08A_8753542_8759748_Dsi08Ag03880.1_-1_CDS_4147801354_8266:5e-09,Dendrocalamus_sinicus_Dendrocalamus_sinicus_Dsi08A_8284973_8289612_Dsi08Ag03680.1_1_CDS_4147801294_31335:0.00248199)n63:0.0355736)n62:0.00780367,(Ampelocalamus_luodianensis_Alu08Dg10740.2:0.0368213,Ampelocalamus_luodianensis_Alu08Cg12330.2:0.0214051)n64:0.00479312)n61:0.00682856,(Olyra_latifolia_Ola028392:0.0430511,(Brachypodium_distachyon_BRADI_3g17780v3:0.0483197,(Hordeum_spontaneum_WB01_005173_0384378:0.00333712,Hordeum_vulgareMorex_HORVU.MOREX.r3.1HG0009420:0.00467365)n67:0.0664864)n66:0.0233453)n65:0.00746782)n60:0.0110795)n56:0.0100875,(Streptochaeta_angustifolia_strangu_017589:0.586164,((Eragrostis_curvula_EJB05_09720:0.0783305,(Eleusine_coracana_ELECO.r07.8BG0649680:0.0068284,Eleusine_coracana_ELECO.r07.8AG0621610:0.00433734)n71:0.051509)n70:0.0290085,((Phragmites_australis_Phragmites_australis_PaChr19_5605582_5610156_evm.model.PaChr19.374_1_CDS_4362412364_26673:0.042064,Phragmites_australis_Phragmites_australis_PaChr14_7294764_7298996_evm.model.PaChr14.466_1_CDS_4362392333_12741:0.032357)n73:0.00595052,((Aristida_adscensionis_H_Aadptg000076l000084.1:0.0630419,Stipagrostis_hirtigluma_H_Shi_ptg000008l_000352.1:0.032982)n75:0.00830689,(Chasmanthium_laxum_Chala.11G060800:0.0391393,((Zea_mays_Zm00001eb413730:0.0435106,Sorghum_bicolor_SORBI_3007G075100:0.0225908)n78:0.0322188,(((Echinocloa_haploclada_eh_chr5.3552:0.000511635,Echinocloa_haploclada_eh_chr8.928:5e-09)n81:0.00907184,Echinocloa_haploclada_eh_chr6.1128:0.0773055)n80:0.0216874,((Urochloa_fusta_Urofu.6G046700:0.0244385,(Cenchrus_americanus_H_CamCM007985.2002789.1:0.0237052,Setaria_viridis_SEVIR_6G026000v2:0.0125252)n84:0.0102117)n83:0.00384493,((Digitaria_radicosa_Dra06G0056600:0.0160343,(Digitaria_exilis_H_Dex6A-000468.1:0.00517081,Digitaria_exilis_H_DexUA-000534.1:0.147081)n87:0.0114322)n86:0.0181071,(Dichantelium_oligosantes_H_DolKV767583.1000010.1:0.0210836,((ASEM_AUS1_H_AUS1CM014275.1002269.1:0.00763125,(ASEM_RSA5_H_RSA5chrom6002155.1:5e-09,ASEM_RSA5_H_RSA5chrom9000052.1:0.0026092)n91:0.0084796)n90:0.0360866,(Panicum_hallii_Pahal.6G067200:0.00682687,(Panicum_virgatum_Pavir.6NG097000:0.0138484,Panicum_virgatum_Pavir.6KG103900:0.010675)n93:0.00390902)n92:0.0108636)n89:0.00199725)n88:0.00290355)n85:0.00368198)n82:0.00455315)n79:0.0221732)n77:0.0121113)n76:0.0117161)n74:0.00307793)n72:0.00508001)n69:0.021633)n68:0.013597)n55:0.0490836)n49:0.0145447)n48:0.012066)n6:0.0557698)n0;
```
