## Supplementary Dataset S1 for "Gene turnover and contingency facilitated the repeated evolution of C_4_ photosynthesis in grasses": OG0000857_tree.txt

```
((Carex_scoparia_H_Carex_Csco_scaffold_19_000635.1:0.35979,(Ananas_comosus_H_Ananas_contig4_000666.1:0.0225337,Tillandsia_fasciculata_H_Tillandsia_CM054931.1_001032.1:0.0293092)n2:0.208935)n1:0.0666821,(Streptochaeta_angustifolia_strangu_034336:0.0883228,((((Pharus_latifolius_Phala.02G254700.14:5e-09,((((Pharus_latifolius_Phala.02G254700.10:5e-09,(Pharus_latifolius_Phala.02G254700.11:5e-09,(Pharus_latifolius_Phala.02G254700.4:5e-09,((Pharus_latifolius_Phala.02G254700.2:5e-09,Pharus_latifolius_Phala.02G254700.7:5e-09)n15:5e-09,(Pharus_latifolius_Phala.02G254700.8:5e-09,(Pharus_latifolius_Phala.02G254700:0,Pharus_latifolius_Phala.02G254700.3:0)n17:5e-09)n16:5e-09)n14:5e-09)n13:6e-09)n12:5e-09)n11:6e-09,Pharus_latifolius_Phala.02G254700.9:5e-09)n10:0.00194037,Pharus_latifolius_Phala.02G254700.12:5e-09)n9:0.000457433,Pharus_latifolius_Phala.02G254700.13:5e-09)n8:4.1939e-05)n7:9e-09,(Pharus_latifolius_Phala.02G254700.5:5e-09,Pharus_latifolius_Phala.02G254700.15:5e-09)n18:5e-09)n6:4.9318e-05,Pharus_latifolius_Phala.02G254700.6:0.00777243)n5:0.0665723,((((Eleusine_coracana_ELECO.r07.4BG0335890:0.083313,Eragrostis_curvula_EJB05_39405:0.0727292)n22:0.0458853,(((Aristida_adscensionis_H_Aadptg000073l000110.1:0.0727742,Stipagrostis_hirtigluma_H_Shi_ptg000016l_001919.1:0.0656314)n25:0.0252081,(Phragmites_australis_Phragmites_australis_PaChr11_4569992_4575929_evm.model.PaChr11.481_1_CDS_4362377466_4263:0.0357569,Phragmites_australis_Phragmites_australis_PaChr7_5135976_5142002_evm.model.PaChr7.477_1_CDS_4362475892_26464:0.0342322)n26:0.0142557)n24:0.00484485,(Chasmanthium_laxum_Chala.06G222400:0.0454348,((Sorghum_bicolor_SORBI_3006G204900:0.0287931,(Zea_mays_Zm00001eb071720:0.0378648,Zea_mays_Zm00001eb430360:0.0312927)n30:0.00538307)n29:0.0503843,((Digitaria_radicosa_Dra07G0181700:0.0182983,(Digitaria_exilis_H_Dex7A-001776.1:0.0157556,Digitaria_exilis_H_Dex7B-001830.1:0.00992658)n33:0.0186625)n32:0.0225412,(Dichantelium_oligosantes_H_DolKV775021.1000009.1:0.0329978,(((ASEM_AUS1_H_AUS1CM014276.1001351.1:0.002511,ASEM_RSA5_H_RSA5chrom7001467.1:0.00229342)n37:0.0290551,Echinocloa_haploclada_eh_chr9.2545:0.0426071)n36:0.00333204,((Panicum_hallii_Pahal.7G279700:0.015399,(Panicum_virgatum_Pavir.7KG329300:0.0117442,Panicum_virgatum_Pavir.7NG322600:0.011877)n40:0.00727469)n39:0.0136137,(Urochloa_fusta_Urofu.7G264900:0.0332983,(Cenchrus_americanus_H_CamCM007984.2002792.1:0.0328879,Setaria_viridis_SEVIR_7G237700v2:0.0160631)n42:0.0136162)n41:0.00316677)n38:0.00147906)n35:0.00651682)n34:0.00269054)n31:0.0253789)n28:0.018552)n27:0.017218)n23:0.00539094)n21:0.0423943,((Olyra_latifolia_Ola022290:0.0634536,(Dendrocalamus_sinicus_Dendrocalamus_sinicus_Dsi04A_6997327_7004099_Dsi04Ag04810.1_1_CDS_4147748230_9216:0.0247281,((Ampelocalamus_luodianensis_Alu04Cg18360.1:0.0287853,Dendrocalamus_sinicus_Dendrocalamus_sinicus_Dsi04C_4946216_4952956_Dsi04Cg03860.1_1_CDS_4147758733_8688:0.0240406)n47:0.0070427,(Dendrocalamus_sinicus_Dendrocalamus_sinicus_Dsi04B_35327122_35333821_Dsi04Bg11730.1_-1_CDS_4147756378_47513:0.0309353,Ampelocalamus_luodianensis_Alu04Dg05270.2:0.0470452)n48:0.00333309)n46:0.000725335)n45:0.00474034)n44:0.0193932,((Brachypodium_distachyon_BRADI_5g20787v3:0.0672557,(Hordeum_spontaneum_WB01_003758_0013353:0.051746,Hordeum_vulgareMorex_HORVU.MOREX.r3.2HG0193090:0.00331383)n51:0.074128)n50:0.0466617,(Zizania_latifolia_GWHTBFHI018564:0.0564525,(Leersia_perrieri_LPERR04G19900:0.049743,Oryza_sativa_LOC_Os04g51370:0.0478911)n53:0.0342504)n52:0.0709156)n49:0.0071372)n43:0.00961814)n20:0.0779817,((((Leersia_perrieri_LPERR02G23800:0.0421257,Oryza_sativa_LOC_Os02g47410:0.034058)n57:0.0298383,(Zizania_latifolia_GWHTBFHI021947:0.0233443,Zizania_latifolia_GWHTBFHI026376:0.0239249)n58:0.0177641)n56:0.0413929,((Brachypodium_distachyon_BRADI_3g52607v3:0.0897848,(Hordeum_spontaneum_WB01_002122_0511137:0.00148844,Hordeum_vulgareMorex_HORVU.MOREX.r3.6HG0607110:0.000533719)n61:0.0908377)n60:0.0407561,(Olyra_latifolia_Ola031122:0.130561,(((Dendrocalamus_sinicus_Dendrocalamus_sinicus_Dsi02C_29405687_29413591_Dsi02Cg13200.1_-1_CDS_4147725103_10265:0.0318256,Ampelocalamus_luodianensis_Alu09CXg06450.2:0.0215271)n65:0.00531861,(Ampelocalamus_luodianensis_Alu02Dg07030.3:0.0372389,Dendrocalamus_sinicus_Dendrocalamus_sinicus_Dsi02A_41726611_41734172_Dsi02Ag16880.1_-1_CDS_4147712902_21478:0.0199331)n66:0.00221479)n64:0.00505469,(Dendrocalamus_sinicus_Dendrocalamus_sinicus_Dsi02B_41352758_41361732_Dsi02Bg15330.1_-1_CDS_4147719247_11371:0.00330679,Dendrocalamus_sinicus_Dendrocalamus_sinicus_Dsi02B_41473703_41482679_Dsi02Bg15380.1_-1_CDS_4147719262_19811:0.00192409)n67:0.0321016)n63:0.00681567)n62:0.00546845)n59:0.0102064)n55:0.0122652,((Aristida_adscensionis_H_Aadptg000001l001078.1:0.0775339,Stipagrostis_hirtigluma_H_Shi_ptg000038l_000479.1:0.0531355)n69:0.0121597,((Eragrostis_curvula_EJB05_19656:0.0541072,(Eleusine_coracana_ELECO.r07.2AG0142290:0.00971009,Eleusine_coracana_ELECO.r07.2BG0197780:0.00725255)n72:0.068389)n71:0.0447292,((Chasmanthium_laxum_Chala.05G242700:0.0366616,((Sorghum_bicolor_SORBI_3004G269200:0.0177455,Zea_mays_Zm00001eb251910:0.0410901)n76:0.0370626,((Echinocloa_haploclada_eh_chr7.3001:0.0445369,(ASEM_AUS1_H_AUS1CM014278.1000409.1:0.013934,ASEM_RSA5_H_RSA5chrom1002667.1:0.00908883)n79:0.0266651)n78:0.00826299,((Dichantelium_oligosantes_H_DolKV774967.1000003.1:0.0336167,((Digitaria_radicosa_Dra01G0228600.3:5e-09,((Digitaria_radicosa_Dra01G0228600.4:0,Digitaria_radicosa_Dra01G0228600:0)n85:5e-09,Digitaria_radicosa_Dra01G0228600.2:5e-09)n84:5e-09)n83:0.0298116,(Digitaria_exilis_H_Dex1A-002252.1:0.0115233,Digitaria_exilis_H_Dex1B-002201.1:0.0113754)n86:0.0257471)n82:0.0210505)n81:0.00147771,((Panicum_hallii_Pahal.1G362000:0.015764,(Panicum_virgatum_Pavir.1KG466000:0.0150212,(Panicum_virgatum_Pavir.1NG443500:0.00880518,Panicum_virgatum_Pavir.5KG465400:0.0335546)n90:0.00415778)n89:0.0066224)n88:0.0211674,(Urochloa_fusta_Urofu.1G395500:0.0339577,(Cenchrus_americanus_H_CamCM007984.2000458.1:0.025596,Setaria_viridis_SEVIR_1G292800v2:0.0115095)n92:0.0187549)n91:0.0026873)n87:0.00326058)n80:0.00474691)n77:0.00924447)n75:0.0143108)n74:0.0073104,(Phragmites_australis_Phragmites_australis_PaChr6_36322016_36331803_evm.model.PaChr6.1792_1_CDS_4362468080_11723:0.039251,Phragmites_australis_Phragmites_australis_PaChr5_37068380_37077982_evm.model.PaChr5.1736_1_CDS_4362460743_26830:0.0395697)n93:0.00439663)n73:0.00247452)n70:0.00348454)n68:0.0495461)n54:0.0486107)n19:0.00540119)n4:0.0273512)n3:0.0382327)n0;
```
