## Supplementary Dataset S1 for "Gene turnover and contingency facilitated the repeated evolution of C_4_ photosynthesis in grasses": OG0000858_tree.txt

```
(((Ananas_comosus_H_Ananas_contig10_001043.1:0.0276914,Tillandsia_fasciculata_H_Tillandsia_CM054937.1_000520.1:0.0349417)n2:0.117699,(Juncus_effusus_H_Juncus_Jeff_scaffold_12_000682.1:0.225224,Carex_scoparia_H_Carex_Csco_scaffold_19_000015.1:0.140067)n3:0.111456)n1:0.0284668,(Streptochaeta_angustifolia_strangu_030680:0.406662,(((Pharus_latifolius_Phala.01G173400:0.160982,(Streptochaeta_angustifolia_strangu_030679:0.159224,Streptochaeta_angustifolia_strangu_033338:0.719182)n8:0.0589375)n7:0.0247752,(((Stipagrostis_hirtigluma_H_Shi_ptg000018l_000111.1:0.229544,Oryza_sativa_LOC_Os02g19880:0.309369)n11:0.0352486,((Ampelocalamus_luodianensis_Alu07Cg09600.1:0.0118467,(Dendrocalamus_sinicus_Dendrocalamus_sinicus_Dsi07B_33619864_33635939_Dsi07Bg11740.1_1_CDS_4147796287_55527:0.057174,Dendrocalamus_sinicus_Dendrocalamus_sinicus_Dsi07C_11281486_11288473_Dsi07Cg08050.1_-1_CDS_4147799077_34142:0.0218646)n14:0.0024294)n13:0.0383563,Olyra_latifolia_Ola023140:0.0894541)n12:0.0670317)n10:0.0714351,((((Leersia_perrieri_LPERR04G20660:0.0583481,(Oryza_sativa_LOC_Os04g52340:0.00238697,Oryza_sativa_LOC_Os07g37790:5e-09)n19:0.0309808)n18:0.0234614,(Zizania_latifolia_GWHTBFHI017671:0.0314086,Zizania_latifolia_GWHTBFHI018498:0.0583592)n20:0.0172874)n17:0.0309742,(((Ampelocalamus_luodianensis_Alu04Cg19000.2:0.0119179,(Olyra_latifolia_Ola022382:0.0517298,(Dendrocalamus_sinicus_Dendrocalamus_sinicus_Dsi04C_4350274_4353494_Dsi04Cg03400.1_1_CDS_4147758595_44705:0.0233534,Dendrocalamus_sinicus_Dendrocalamus_sinicus_Dsi04A_6186555_6188978_Dsi04Ag04260.1_1_CDS_4147748065_30034:0.114501)n25:0.00288902)n24:0.00287989)n23:0.0038706,(Ampelocalamus_luodianensis_Alu04Dg04640.2:0.0141184,Dendrocalamus_sinicus_Dendrocalamus_sinicus_Dsi04B_35931060_35935186_Dsi04Bg12130.1_-1_CDS_4147756498_1363:0.026411)n26:0.00293455)n22:0.0201144,((Hordeum_spontaneum_WB01_005787_0236991:0.00365083,(Hordeum_vulgareMorex_HORVU.MOREX.r3.2HG0191110:0,Hordeum_vulgareMorex_HORVU.MOREX.r3.2HG0191110.2:0)n29:0.00507299)n28:0.0728387,(Brachypodium_distachyon_BRADI_1g69850v3:0.176574,Brachypodium_distachyon_BRADI_5g21620v3:0.105499)n30:0.0117221)n27:0.0355636)n21:0.00851782)n16:0.0119343,(((Stipagrostis_hirtigluma_H_Shi_ptg000016l_001871.1:0.0407455,Aristida_adscensionis_H_Aadptg000073l000055.1:0.0438076)n33:0.0246576,(Phragmites_australis_Phragmites_australis_PaChr11_3987547_3991619_evm.model.PaChr11.417_1_CDS_4362377324_29497:0.0504671,(Phragmites_australis_Phragmites_australis_PaChr7_4634844_4639579_evm.model.PaChr7.425_1_CDS_4362475778_21008:0.0358625,((Eleusine_coracana_ELECO.r07.4BG0335100:0.00988075,Eleusine_coracana_ELECO.r07.4AG0304220:0.00451995)n37:0.0398906,(Eragrostis_curvula_EJB05_39316:0.00363191,Eragrostis_curvula_EJB05_40842:5e-09)n38:0.0421537)n36:0.0251477)n35:0.0108518)n34:0.00120575)n32:0.00423554,(Chasmanthium_laxum_Chala.06G230800:0.043369,((Sorghum_bicolor_SORBI_3006G212900:0.0214464,Zea_mays_Zm00001eb070960:0.0385624)n41:0.0512748,((Digitaria_radicosa_Dra07G0189300:0.0177684,(Digitaria_exilis_H_Dex7A-001742.1:0.00222967,Digitaria_exilis_H_Dex7B-001785.1:0.00398807)n44:0.0225508)n43:0.0217546,(((Dichantelium_oligosantes_H_DolKV768594.1000006.1:0.021578,Urochloa_fusta_Urofu.7G274100:0.0277283)n47:0.00250596,(ASEM_AUS1_H_AUS1CM014276.1002137.1:0.00682318,ASEM_RSA5_H_RSA5chrom7002284.1:0.00284651)n48:0.0245609)n46:0.00374054,((Echinocloa_haploclada_eh_chr9.2628:0.0346873,(Cenchrus_americanus_H_CamCM007984.2002743.1:0.0124248,Setaria_viridis_SEVIR_7G246100v2:0.0128714)n51:0.0258908)n50:0.00339014,(Panicum_hallii_Pahal.7G289400:0.00772538,(Panicum_virgatum_Pavir.7KG338600:0.00518039,Panicum_virgatum_Pavir.7NG403400:0.00823428)n53:0.00493248)n52:0.0114967)n49:0.0017569)n45:0.00480162)n42:0.00692799)n40:0.0196005)n39:0.0204751)n31:0.0330835)n15:0.0120014)n9:0.0247885)n6:0.0118622,((Streptochaeta_angustifolia_strangu_010801:0.0547421,(Pharus_latifolius_Phala.01G060100:0.00299985,Pharus_latifolius_Phala.01G060100.2:0.00213535)n56:0.065455)n55:0.00727278,(((Leersia_perrieri_LPERR03G30820:0.0548596,Oryza_sativa_LOC_Os03g57130:0.0302838)n59:0.0282396,(Zizania_latifolia_GWHTBFHI013707:0.0435648,Zizania_latifolia_GWHTBFHI023001:0.0478446)n60:0.0127181)n58:0.0328805,(((Stipagrostis_hirtigluma_H_Shi_ptg000037l_000361.1:0.137967,Aristida_adscensionis_H_Aadptg000018l000505.1:0.102843)n63:0.0533912,((((Sorghum_bicolor_SORBI_3001G067000:0.0648833,Zea_mays_Zm00001eb213450:0.134773)n67:0.0848934,((Panicum_hallii_Pahal.9G061500:0.0280405,(Panicum_virgatum_Pavir.9NG519400:0.0637774,Panicum_virgatum_Pavir.9NG080300:0.0387942)n70:0.0200686)n69:0.0592305,(((ASEM_AUS1_H_AUS1CM014278.1004912.1:0.00914267,ASEM_RSA5_H_RSA5chrom9002940.1:0.00513047)n73:0.0711009,((Digitaria_radicosa_Dra09G0054600:0.0651383,(Digitaria_exilis_H_Dex9A-000302.1:0.00186553,Digitaria_exilis_H_Dex9B-000293.1:0.00724879)n76:0.0412771)n75:0.066093,(Echinocloa_haploclada_eh_chr1.577:0.08551,Dichantelium_oligosantes_H_DolKV777532.1000011.1:0.0805001)n77:0.00683108)n74:0.0136976)n72:0.011727,(Urochloa_fusta_Urofu.9G063500:0.059226,(Cenchrus_americanus_H_CamCM007983.2000204.1:0.0361757,Setaria_viridis_SEVIR_9G064700v2:0.0268872)n79:0.0271484)n78:0.0305696)n71:0.00896853)n68:0.0510773)n66:0.0659901,(Chasmanthium_laxum_Chala.03G237200:0.102538,Phragmites_australis_Phragmites_australis_PaChr3_45520072_45524064_evm.model.PaChr3.2524_1_CDS_4362446199_26782:0.0641069)n80:0.0107405)n65:0.0168399,((Eleusine_coracana_ELECO.r07.3AG0213520:0.00981386,Eleusine_coracana_ELECO.r07.3BG0258630:0.0247137)n82:0.158546,(Eragrostis_curvula_EJB05_12455:0.423339,(Eragrostis_curvula_EJB05_52238:0.0019992,(Eragrostis_curvula_EJB05_56282:0,Eragrostis_curvula_EJB05_04186:0)n85:0.00192721)n84:0.0413692)n83:0.00459658)n81:0.0389528)n64:0.0184818)n62:0.0642782,(Olyra_latifolia_Ola015162:0.0521108,((Brachypodium_distachyon_BRADI_1g06530v3:0.0598785,((Hordeum_vulgareMorex_HORVU.MOREX.r3.5HG0516490:0.00502273,Hordeum_spontaneum_WB01_005253_0570340:0.0557677)n90:0.0371216,(Hordeum_spontaneum_WB01_005253_0571919:0.00145083,Hordeum_vulgareMorex_HORVU.MOREX.r3.5HG0516490.2:0.0029274)n91:0.00928364)n89:0.087037)n88:0.0450706,(Ampelocalamus_luodianensis_Alu03Dg26260.2:0.0254422,(Dendrocalamus_sinicus_Dendrocalamus_sinicus_Dsi03B_4075296_4087407_Dsi03Bg03490.2_1_CDS_4147735156_40687:0.0318787,Dendrocalamus_sinicus_Dendrocalamus_sinicus_Dsi03C_29466540_29471675_Dsi03Cg15530.1_-1_CDS_4147745773_47478:0.0248869)n93:0.00276521)n92:0.00621273)n87:0.010646)n86:0.0142285)n61:0.00957059)n57:0.0566226)n54:0.0062914)n5:0.0324516)n4:0.0284668)n0;
```
