## Supplementary Dataset S1 for "Gene turnover and contingency facilitated the repeated evolution of C_4_ photosynthesis in grasses": OG0000859_tree.txt

```
(((Eragrostis_curvula_EJB05_28145:0.156021,((Echinocloa_haploclada_eh_chr1.1419:0.119128,Chasmanthium_laxum_Chala.09G097600:0.100423)n4:0.0178905,(Urochloa_fusta_Urofu.8G118500:0.0639359,(Dichantelium_oligosantes_H_DolKV770890.1000004.1:0.0961412,Dichantelium_oligosantes_H_DolKV770890.1000005.1:0.0803198)n6:0.00892442)n5:0.05241)n3:0.0285833)n2:0.0858936,(((Echinocloa_haploclada_eh_chr4.1758:0.0684995,(((Urochloa_fusta_Urofu.8G118700:0.107137,Setaria_viridis_SEVIR_1G165300v2:0.0480797)n12:0.0101402,(ASEM_RSA5_H_RSA5chrom8002692.1:0.00515694,(ASEM_AUS1_H_AUS1CM014277.1000804.1:0.020183,ASEM_AUS1_H_AUS1CM014277.1000805.1:0.0126561)n14:0.00140624)n13:0.0290582)n11:0.00874366,((Cenchrus_americanus_H_CamCM007982.2000566.1:0.0835004,(Digitaria_exilis_H_Dex8A-001573.1:0.00175524,Digitaria_exilis_H_Dex8B-001488.1:0.00621129)n17:0.0803068)n16:0.0127452,(Dichantelium_oligosantes_H_DolKV775418.1000002.1:0.0729445,Dichantelium_oligosantes_H_DolKV766728.1000009.1:0.039952)n18:0.00443911)n15:0.0207276)n10:0.00498502)n9:0.0812755,((Stipagrostis_hirtigluma_H_Shi_ptg000046l_000811.1:0.127806,(Stipagrostis_hirtigluma_H_Shi_ptg000022l_000063.1:0.0107008,Stipagrostis_hirtigluma_H_Shi_ptg000046l_000810.1:0.0174817)n21:0.0420343)n20:0.0323383,(Aristida_adscensionis_H_Aadptg000052l000153.1:0.129621,Aristida_adscensionis_H_Aadptg000052l000152.1:0.0884037)n22:0.0384513)n19:0.0289849)n8:0.0423328,((((Eleusine_coracana_ELECO.r07.9BG0706170:0.120842,((Eragrostis_curvula_EJB05_28130:0.0533477,(Eragrostis_curvula_EJB05_28139:0.0774422,Eragrostis_curvula_EJB05_28127:0.0548163)n29:0.00548163)n28:0.00060907,(Eragrostis_curvula_EJB05_28142:0.0864771,(Eragrostis_curvula_EJB05_28128:0.074002,Eragrostis_curvula_EJB05_28129:0.0619724)n31:0.0292374)n30:0.0151219)n27:0.00168021)n26:0.0424979,(Olyra_latifolia_Ola015067:0.311723,Olyra_latifolia_Ola015075:0.296133)n32:0.15391)n25:0.028496,Aristida_adscensionis_H_Aadptg000040l000059.1:0.161725)n24:0.0179473,(Digitaria_radicosa_Dra04G0093300:0.0656624,(Panicum_hallii_Pahal.8G099000:0.061993,(Echinocloa_haploclada_eh_chr7.1291:0.0843369,(Urochloa_fusta_Urofu.8G119000:0.0823407,(Cenchrus_americanus_H_CamCM007982.2003393.1:0.0307522,Setaria_viridis_SEVIR_3G108600v2:0.0126656)n37:0.0436637)n36:0.00703577)n35:0.00906685)n34:0.013975)n33:0.0842223)n23:0.0297432)n7:0.0570695)n1:0.0189296,(((((((Leersia_perrieri_LPERR11G09760:0.131979,Oryza_sativa_LOC_Os11g24510:0.0800914)n44:0.11248,((Zizania_latifolia_GWHTBFHI023096:0.132051,Oryza_sativa_LOC_Os11g24180:0.159701)n46:0.0944701,((Zizania_latifolia_GWHTBFHI029426:0.0310784,(Zizania_latifolia_GWHTBFHI029427:0.0307914,Zizania_latifolia_GWHTBFHI029428:0.0183462)n49:0.0156885)n48:0.0403961,((Leersia_perrieri_LPERR11G07440:0.1579,(Oryza_sativa_LOC_Os11g24340:0.118261,Oryza_sativa_LOC_Os11g24290:0.124891)n52:0.0138767)n51:0.0246228,((Dichantelium_oligosantes_H_DolKV766728.1000010.1:0.0233735,(Leersia_perrieri_LPERR11G09700:0.116873,Leersia_perrieri_LPERR11G09730:6.3e-09)n55:7e-10)n54:0.184502,(Oryza_sativa_LOC_Os11g24320:0.442806,Oryza_sativa_LOC_Os11g24374:0.0896847)n56:0.00996497)n53:0.042168)n50:0.00468534)n47:0.0319254)n45:0.026223)n43:0.0318639,(Leersia_perrieri_LPERR12G14240:0.150828,Oryza_sativa_LOC_Os12g39170:0.090399)n57:0.138167)n42:0.0337933,(((Hordeum_spontaneum_WB01_011823_0027063:0.00819776,Hordeum_vulgareMorex_HORVU.MOREX.r3.2HG0101550:0.00604445)n60:0.149565,(Hordeum_spontaneum_WB01_006857_0044278:0.00508384,Hordeum_vulgareMorex_HORVU.MOREX.r3.4HG0344540:0.00172643)n61:0.157126)n59:0.0267913,((Brachypodium_distachyon_BRADI_4g39927v3:0.0994658,Brachypodium_distachyon_BRADI_4g39940v3:0.0903347)n63:0.0800184,((Brachypodium_distachyon_BRADI_4g21575v3:0.0819776,((Brachypodium_distachyon_BRADI_4g21649v3:0.0416012,Brachypodium_distachyon_BRADI_4g21637v3:0.0816437)n67:0.0794003,(Brachypodium_distachyon_BRADI_4g21591v3:0.103794,(Brachypodium_distachyon_BRADI_4g21580v3:0.102505,Brachypodium_distachyon_BRADI_4g21570v3:0.0786549)n69:0.022785)n68:0.0314349)n66:0.0106955)n65:0.0329431,(Brachypodium_distachyon_BRADI_4g21645v3:0.0421073,Brachypodium_distachyon_BRADI_4g21632v3:0.0737938)n70:0.0741679)n64:0.0147539)n62:0.00163932)n58:0.0201077)n41:0.0145379,((Olyra_latifolia_Ola015072:0.107047,Olyra_latifolia_Ola015064:0.115589)n72:0.0276968,(((Dendrocalamus_sinicus_Dendrocalamus_sinicus_Dsi11C_24968555_24972526_Dsi11Cg09010.1_-1_CDS_4147840399_41597:0.019796,(Dendrocalamus_sinicus_Dendrocalamus_sinicus_Dsi11C_24938202_24942367_Dsi11Cg09000.1_-1_CDS_4147840396_39908:0.0252603,Dendrocalamus_sinicus_Dendrocalamus_sinicus_Dsi11C_24986102_24989947_Dsi11Cg09030.1_-1_CDS_4147840405_44975:0.0084067)n76:0.0027177)n75:0.00650788,((Dendrocalamus_sinicus_Dendrocalamus_sinicus_Dsi11C_24984087_24985064_Dsi11Cg09020.1_-1_CDS_4147840402_43286:0.0856225,Dendrocalamus_sinicus_Dendrocalamus_sinicus_Dsi11C_24902094_24912953_Dsi11Cg08990.1_-1_CDS_4147840393_38219:0.0203655)n78:0.0064811,Dendrocalamus_sinicus_Dendrocalamus_sinicus_Dsi11C_24996352_25012289_Dsi11Cg09040.1_-1_CDS_4147840408_46664:0.0222086)n77:0.0178193)n74:0.0142481,((Ampelocalamus_luodianensis_Alu11Cg06400.2:0.057516,Ampelocalamus_luodianensis_Alu11Cg06410.1:0.0338117)n80:0.118157,(Ampelocalamus_luodianensis_Alu11Cg06380.2:0.0133708,Ampelocalamus_luodianensis_Alu11Cg06390.1:0.0166842)n81:0.0227953)n79:0.00253281)n73:0.0367)n71:0.0215298)n40:0.0222147,Olyra_latifolia_Ola015076:0.162302)n39:0.0155377,((((Ampelocalamus_luodianensis_Alu11Dg08260.1:0.0784174,Dendrocalamus_sinicus_Dendrocalamus_sinicus_DsiCtg00443_144695_148290_DsiCtg00443g00010.1_1_CDS_4147852204_34880:0.0650807)n85:0.0242812,(Olyra_latifolia_Ola015070:0.0649945,(Olyra_latifolia_Ola015069:0.136532,Olyra_latifolia_Ola015079:0.229893)n87:0.0372189)n86:0.0856931)n84:0.0342849,((Stipagrostis_hirtigluma_H_Shi_ptg000059l_001203.1:0.101164,(Aristida_adscensionis_H_Aadptg000042l000517.1:0.0738943,Aristida_adscensionis_H_Aadptg000042l000516.1:0.0571254)n90:0.0696534)n89:0.0547874,((Chasmanthium_laxum_Chala.06G006900:0.0745492,Dichantelium_oligosantes_H_DolKV770890.1000006.1:0.123259)n92:0.0263938,(Eragrostis_curvula_EJB05_28141:0.173183,Eragrostis_curvula_EJB05_28138:0.155196)n93:0.0475363)n91:0.0160003)n88:0.0789478)n83:0.0402609,Ampelocalamus_luodianensis_Alu11Cg06370.1:0.173403)n82:0.0429483)n38:0.0189296)n0;
```
