## Supplementary Dataset S1 for "Gene turnover and contingency facilitated the repeated evolution of C_4_ photosynthesis in grasses": OG0000860_tree.txt

```
(((Oryza_sativa_LOC_Os08g16460:0.282016,((Dendrocalamus_sinicus_Dendrocalamus_sinicus_DsiCtg00630_1616244_1631618_DsiCtg00630g00200.1_1_CDS_4147854403_21945:0.0410014,Dendrocalamus_sinicus_Dendrocalamus_sinicus_Dsi08A_16225322_16239037_Dsi08Ag05410.1_1_CDS_4147801813_39218:0.0585156)n4:0.103683,Dendrocalamus_sinicus_Dendrocalamus_sinicus_DsiCtg00630_1437647_1446502_DsiCtg00630g00190.1_1_CDS_4147854400_20257:0.161884)n3:0.0179871)n2:0.115412,(((Stipagrostis_hirtigluma_H_Shi_ptg000008l_000184.1:0.202977,(Stipagrostis_hirtigluma_H_Shi_ptg000156l_000012.1:0.0387194,(Stipagrostis_hirtigluma_H_Shi_ptg000034l_000025.1:0.0430531,Stipagrostis_hirtigluma_H_Shi_ptg000156l_000011.1:0.039704)n9:0.0199509)n8:0.0952543)n7:0.0234024,(Echinocloa_haploclada_eh_chr4.2514:0.234347,((Eragrostis_curvula_EJB05_48975:0.0902845,(Eleusine_coracana_ELECO.r07.8AG0631400:0.14553,Eleusine_coracana_ELECO.r07.8AG0631410:0.0624767)n13:0.0437744)n12:0.107034,((Dichantelium_oligosantes_H_DolKV779054.1000005.1:0.212787,(((((Eleusine_coracana_ELECO.r07.7BG0583230:0.158116,(Panicum_virgatum_Pavir.J555800:0.186018,Eragrostis_curvula_EJB05_35851:0.333415)n21:0.0460437)n20:0.0688945,((Eragrostis_curvula_EJB05_51995:0.0108898,Eragrostis_curvula_EJB05_24745:0.00079806)n23:0.138083,(Eleusine_coracana_ELECO.r07.7BG0584230:0.0879849,Eragrostis_curvula_EJB05_13933:0.0693796)n24:0.0691199)n22:0.00767999)n19:0.0383999,Aristida_adscensionis_H_Aadptg000040l000238.1:0.208389)n18:0.035946,(Aristida_adscensionis_H_Aadptg000082l000077.1:0.25041,(((((Sorghum_bicolor_SORBI_3005G197350:0.148556,((Panicum_virgatum_Pavir.J282100:1.4e-08,Panicum_virgatum_Pavir.J349000:0.0284316)n32:0.225829,Panicum_virgatum_Pavir.8NG291000:1.71e-08)n31:1.9e-09)n30:0.125219,((Cenchrus_americanus_H_CamLKME02040384.1000001.1:0.0132379,Cenchrus_americanus_H_CamCM007985.2003540.1:0.000496869)n34:0.0298363,Cenchrus_americanus_H_CamCM007985.2003542.1:0.0285565)n33:0.105683)n29:0.0134663,((((Digitaria_exilis_H_Dex8B-001114.1:0.0470663,Digitaria_exilis_H_Dex8B-001115.1:0.0522579)n38:0.101929,(Sorghum_bicolor_SORBI_3005G197500:0.359526,(((Setaria_viridis_SEVIR_2G014400v2:0.070609,((Setaria_viridis_SEVIR_8G186800v2:0.0553897,Setaria_viridis_SEVIR_8G253300v2:0.0640232)n44:0.0135416,Setaria_viridis_SEVIR_8G231300v2:0.0593231)n43:0.00708494)n42:0.00591669,(Setaria_viridis_SEVIR_8G263300v2:0.0623877,Setaria_viridis_SEVIR_8G159200v2:0.0512496)n45:0.00885356)n41:0.0129768,((Setaria_viridis_SEVIR_8G249841v2:0.0586946,Setaria_viridis_SEVIR_8G249730v2:0.0815048)n47:0.0188874,Setaria_viridis_SEVIR_2G014200v2:0.206715)n46:0.0206715)n40:0.00229684)n39:0.05376)n37:0.0151507,((Digitaria_radicosa_Dra08G0152800:0.00105895,Digitaria_radicosa_Dra08G0152800.2:0.00152541)n49:0.0864002,((((Panicum_virgatum_Pavir.J357200:0.080955,Panicum_virgatum_Pavir.8NG287100:0.0037012)n53:0.112615,((Panicum_virgatum_Pavir.8NG300400:0.0474771,Panicum_virgatum_Pavir.7KG108000:0.0452448)n55:0.0270371,Panicum_virgatum_Pavir.8NG300800:0.0454581)n54:0.00720813)n52:0.0228512,(Panicum_virgatum_Pavir.8KG400400:0.0618747,(Panicum_virgatum_Pavir.8NG290700:0.0160115,Panicum_virgatum_Pavir.2KG158300:0.0277226)n57:0.0327421)n56:0.0648635)n51:0.0134575,(Panicum_virgatum_Pavir.J348900:0.0207408,(Panicum_virgatum_Pavir.8NG290800:0.025336,Panicum_virgatum_Pavir.J726800:0.000113763)n59:1.13763e-05)n58:1.13763e-06)n50:1.26403e-07)n48:0.0274641)n36:0.0170172,((((Cenchrus_americanus_H_CamCM007982.2005244.1:0.00116008,Cenchrus_americanus_H_CamCM007988.2001356.1:0.133873)n63:0.0692496,(Cenchrus_americanus_H_CamCM007982.2005188.1:0.0136476,(Cenchrus_americanus_H_CamCM007988.2001355.1:0.0145756,Cenchrus_americanus_H_CamCM007982.2005243.1:0.0165462)n65:0.0110631)n64:0.0209318)n62:0.0103665,Cenchrus_americanus_H_CamCM007988.2001358.1:0.0191817)n61:0.086945,((ASEM_AUS1_H_AUS1CM014277.1002909.1:0.0125908,(ASEM_RSA5_H_RSA5chrom8001565.1:0.126938,(ASEM_RSA5_H_RSA5chrom8001564.1:0.0272887,ASEM_RSA5_H_RSA5chrom8001562.1:0.01836)n69:0.001836)n68:0.000203999)n67:0.0118865,(((ASEM_AUS1_H_AUS1CM014277.1001909.1:0.0328149,ASEM_RSA5_H_RSA5scaff100000002.1:0.0300482)n72:0.00353253,(ASEM_AUS1_H_AUS1CM014277.1001911.1:0.0365955,ASEM_RSA5_H_RSA5scaff191000001.1:0.0172332)n73:0.0019148)n71:0.020348,(ASEM_AUS1_H_AUS1CM014277.1001915.1:0.0442243,(ASEM_RSA5_H_RSA5chrom8000234.1:0.0178079,(ASEM_RSA5_H_RSA5chrom2001712.1:0.0341275,(ASEM_RSA5_H_RSA5chrom8000235.1:0.0322468,ASEM_RSA5_H_RSA5scaff100000001.1:0.00299037)n77:0.00224239)n76:0.00558183)n75:0.00624668)n74:0.0202818)n70:0.0377195)n66:0.00419106)n60:0.0310853)n35:0.0136408)n28:0.0204906,((((Cenchrus_americanus_H_CamCM007982.2002533.1:0.728499,Echinocloa_haploclada_eh_chr1.1596:0.683815)n81:0.103464,(Cenchrus_americanus_H_CamLKME02012888.1000002.1:0.547629,Echinocloa_haploclada_eh_chr4.2399:0.692823)n82:0.0769804)n80:0.248918,Setaria_viridis_SEVIR_8G249720v2:0.0976435)n79:0.0363968,Sorghum_bicolor_SORBI_3005G220200:0.138381)n78:0.0306578)n27:0.0647087,(((Cenchrus_americanus_H_CamCM007985.2003546.1:0.00208799,(Cenchrus_americanus_H_CamCM007985.2003548.1:0.00237058,Cenchrus_americanus_H_CamLKME02046463.1000001.1:5e-09)n86:1.054e-06)n85:0.00938027,(Cenchrus_americanus_H_CamLKME02050386.1000001.1:0.0432071,Cenchrus_americanus_H_CamCM007985.2003547.1:0.0507728)n87:5e-09)n84:0.147399,(Sorghum_bicolor_SORBI_3005G197400:0.109338,Sorghum_bicolor_SORBI_3005G197600:0.113238)n88:0.012582)n83:0.0242788)n26:0.00269765)n25:0.0143038)n17:0.00158931,(Echinocloa_haploclada_eh_chr8.1266:0.200146,Phragmites_australis_Phragmites_australis_PaChr19_8111498_8127204_evm.model.PaChr19.476_1_CDS_4362412590_36767:0.0951862)n89:0.029724)n16:0.00330267)n15:0.0235163,(Aristida_adscensionis_H_Aadptg000082l000076.1:0.193735,(Aristida_adscensionis_H_Aadptg000082l000079.1:0.14784,Aristida_adscensionis_H_Aadptg000082l000078.1:0.0987994)n91:0.0503053)n90:0.0249789)n14:0.00249789)n11:0.000249789)n10:2.77544e-05)n6:0.0349344,Chasmanthium_laxum_Chala.10G015300:0.152836)n5:0.0158755)n1:0.0323695,(Dendrocalamus_sinicus_Dendrocalamus_sinicus_Dsi08A_16066752_16067909_Dsi08Ag05400.1_1_CDS_4147801810_37529:0.0631629,(Dendrocalamus_sinicus_Dendrocalamus_sinicus_DsiCtg00630_774318_777697_DsiCtg00630g00120.1_1_CDS_4147854379_8441:0.00426191,Panicum_virgatum_Pavir.J348500:0.0747344)n93:0.0208546)n92:0.00231718)n0;
```
