## Supplementary Dataset S1 for "Gene turnover and contingency facilitated the repeated evolution of C_4_ photosynthesis in grasses": OG0000861_tree.txt

```
((Pharus_latifolius_Phala.01G145900:5e-09,(Pharus_latifolius_Phala.01G145900.3:0,Pharus_latifolius_Phala.01G145900.2:0)n2:5e-09)n1:0.100759,(((Zizania_latifolia_GWHTBFHI014713:0.0810852,(Leersia_perrieri_LPERR03G22390:0.104321,Oryza_sativa_LOC_Os03g43720:0.0506671)n6:0.0532391)n5:0.0456312,((Ampelocalamus_luodianensis_Alu03Dg19320.2:0.0404051,(Olyra_latifolia_Ola003069:0.163871,Dendrocalamus_sinicus_Dendrocalamus_sinicus_Dsi03C_23217308_23220954_Dsi03Cg10700.1_1_CDS_4147744324_27771:0.0349179)n9:0.0217702)n8:0.0622921,(((Ampelocalamus_luodianensis_Alu03Cg29380.2:0.0338252,Dendrocalamus_sinicus_Dendrocalamus_sinicus_Dsi03A_15356184_15359766_Dsi03Ag09010.4_-1_CDS_4147729423_54180:0.0295961)n12:0.0141731,(Dendrocalamus_sinicus_Dendrocalamus_sinicus_Dsi03B_15731682_15736666_Dsi03Bg08500.2_-1_CDS_4147736659_33936:0.0397675,(Ampelocalamus_luodianensis_Alu03Dg19280.6:0.0274968,Olyra_latifolia_scaffold12_663908_667073_+:0.0913956)n14:0.00485409)n13:0.0190189)n11:0.0116191,((Brachypodium_distachyon_BRADI_1g14040v3:0.0693462,(Hordeum_spontaneum_WB01_003225_0184636:0.000839018,(Hordeum_vulgareMorex_HORVU.MOREX.r3.5HG0508860.3:0.0295988,(Hordeum_vulgareMorex_HORVU.MOREX.r3.5HG0508860.2:5e-09,Hordeum_vulgareMorex_HORVU.MOREX.r3.5HG0508860:5e-09)n19:4.5e-09)n18:5e-10)n17:0.00149429)n16:0.0523727,(Brachypodium_distachyon_BRADI_1g14030v3:0.0902912,(Hordeum_spontaneum_WB01_009979_0018934:0.00170637,Hordeum_vulgareMorex_HORVU.MOREX.r3.5HG0508840:0.000856279)n21:0.128047)n20:0.0381314)n15:0.0110415)n10:0.0169612)n7:0.00188458)n4:0.0184728,(((((((Eragrostis_curvula_EJB05_05543:5e-09,Eragrostis_curvula_EJB05_52271:0.0010842)n28:0.0857517,(Eleusine_coracana_ELECO.r07.3AG0224730:0.00843259,Eleusine_coracana_ELECO.r07.3BG0269980:0.0112753)n29:0.057458)n27:0.0549278,((Sorghum_bicolor_SORBI_3001G159600:0.0257422,Zea_mays_Zm00001eb050850:0.0472657)n31:0.0390983,((Echinocloa_haploclada_eh_chr1.1519:0.053672,((Panicum_hallii_Pahal.9G158400:0.00966352,(Panicum_virgatum_Pavir.9NG174600:0.0171956,(Panicum_virgatum_Pavir.9KG077000:0.00108174,Panicum_virgatum_Pavir.9KG058600:0.00166764)n37:0.0274783)n36:0.010076)n35:0.0330678,(ASEM_AUS1_H_AUS1CM014278.1000939.1:0.00597919,ASEM_RSA5_H_RSA5chrom9002340.1:0.00770094)n38:0.0274309)n34:0.00623361)n33:0.0103427,((Urochloa_fusta_Urofu.9G164400:0.0380551,(Cenchrus_americanus_H_CamCM007983.2004755.1:0.0347115,Setaria_viridis_SEVIR_9G159500v2:0.00948036)n41:0.0303842)n40:0.00706659,((Digitaria_exilis_H_Dex9A-004884.1:0.00693292,Digitaria_exilis_H_Dex9B-000626.1:0.010683)n43:0.0160538,Digitaria_radicosa_Dra09G0200500.2:0.10783)n42:0.026232)n39:0.0155413)n32:0.0256922)n30:0.0659658)n26:0.0148208,Chasmanthium_laxum_Chala.03G154800:0.0582879)n25:0.00906754,(Aristida_adscensionis_H_Aadptg000018l000088.1:0.0665028,Stipagrostis_hirtigluma_H_Shi_ptg000037l_001046.1:0.0490468)n44:0.0241577)n24:0.00842983,Phragmites_australis_Phragmites_australis_PaChr3_35512171_35524309_evm.model.PaChr3.1874_1_CDS_4362444753_13331:0.0490421)n23:0.0404113,((Eleusine_coracana_ELECO.r07.3AG0224750:0.106746,Stipagrostis_hirtigluma_H_Shi_ptg000037l_001044.1:0.134833)n46:0.0426458,(((Eragrostis_curvula_EJB05_05546:0.196305,(Panicum_virgatum_Pavir.9KG058700:1.08376,(Aristida_adscensionis_H_Aadptg000018l000087.1:0.124968,Stipagrostis_hirtigluma_H_Shi_ptg000037l_001045.1:0.0995048)n51:0.0676438)n50:0.0359057)n49:0.0252249,((Chasmanthium_laxum_Chala.03G106100:0.0557134,((Zea_mays_Zm00001eb028020:0.131074,Sorghum_bicolor_SORBI_3001G261200:0.0395887)n55:0.0901109,((((Panicum_hallii_Pahal.9G291600:0.0109504,(Panicum_virgatum_Pavir.9KG269700:0.0192328,Panicum_virgatum_Pavir.9NG411900:0.0156887)n60:0.00516732)n59:0.0340634,(Cenchrus_americanus_H_CamCM007983.2004162.1:0.021366,Setaria_viridis_SEVIR_9G253700v2:0.0113082)n61:0.0248981)n58:0.00897087,((Urochloa_fusta_Urofu.9G281800:0.0606231,(ASEM_AUS1_H_AUS1CM014278.1000254.1:0.00918952,(ASEM_RSA5_H_RSA5chrom9001660.1:0.00593941,ASEM_RSA5_H_RSA5chrom9004710.1:0.00828207)n65:0.00092023)n64:0.00726004)n63:0.0203599,Dichantelium_oligosantes_H_DolKV775211.1000002.1:0.0339956)n62:0.00778291)n57:0.00989946,((Digitaria_radicosa_Dra09G0223500:0.0323784,(Digitaria_exilis_H_Dex9A-001243.1:0.00344159,Digitaria_exilis_H_Dex9B-004225.1:0.00372536)n68:0.0437948)n67:0.0594233,Echinocloa_haploclada_eh_chr1.2701:0.100947)n66:0.0191173)n56:0.0192985)n54:0.0386659)n53:0.0381086,(Phragmites_australis_Phragmites_australis_PaChr18_12732228_12734451_evm.model.PaChr18.382_1_CDS_4362408263_998:0.0795792,(Stipagrostis_hirtigluma_H_Shi_ptg000025l_000297.1:0.056811,(Aristida_adscensionis_H_Aadptg000025l000479.1:0.105413,(Eragrostis_curvula_EJB05_22554:0.0989502,(Eleusine_coracana_ELECO.r07.2AG0122790:0.0143348,Eleusine_coracana_ELECO.r07.2BG0178120:0.00195349)n73:0.053305)n72:0.105209)n71:0.0272989)n70:0.0220452)n69:0.0185743)n52:0.0678887)n48:0.0385643,(Eragrostis_curvula_EJB05_05544:0.136279,(((Stipagrostis_hirtigluma_H_Shi_ptg000037l_001042.1:0.0796959,Aristida_adscensionis_H_Aadptg000018l000086.1:0.0975525)n77:0.023177,Phragmites_australis_Phragmites_australis_PaChr3_35479204_35482652_evm.model.PaChr3.1873_1_CDS_4362444751_12488:0.0642328)n76:0.00412434,(Chasmanthium_laxum_Chala.03G154700:0.0564474,((Sorghum_bicolor_SORBI_3001G159700:0.0314777,Zea_mays_Zm00001eb050840:0.0531778)n80:0.0368179,(Dichantelium_oligosantes_H_DolKV775338.1000001.1:0.0645708,(((Urochloa_fusta_Urofu.9G164500:0.0436099,(Cenchrus_americanus_H_CamCM007983.2004754.1:0.0482289,Setaria_viridis_SEVIR_9G159700v2:0.011557)n85:0.0152523)n84:0.0109497,((Digitaria_radicosa_Dra09G0200500:0.0276986,(Digitaria_exilis_H_Dex9A-004883.1:0.0368854,Digitaria_exilis_H_Dex9B-000624.1:0.0323805)n88:0.0210402)n87:0.0470399,(Panicum_hallii_Pahal.9G158900:0.0227016,(Panicum_virgatum_Pavir.J154900:0.0655518,(Panicum_virgatum_Pavir.9KG077100:0.00264195,Panicum_virgatum_Pavir.9KG058900:0.00429962)n91:0.00946869)n90:0.0140462)n89:0.0112236)n86:0.00484996)n83:0.011167,(Echinocloa_haploclada_eh_chr1.1520:0.0845658,(ASEM_AUS1_H_AUS1CM014278.1000938.1:0.00891249,ASEM_RSA5_H_RSA5chrom9002339.1:0.0116946)n93:0.0622602)n92:0.0101637)n82:0.0025809)n81:0.0164808)n79:0.046339)n78:0.0129713)n75:0.00765146)n74:0.0252867)n47:0.0137497)n45:0.0176301)n22:0.0254399)n3:0.100759)n0;
```
