## Supplementary Dataset S1 for "Gene turnover and contingency facilitated the repeated evolution of C_4_ photosynthesis in grasses": OG0000862_tree.txt

```
((Streptochaeta_angustifolia_strangu_038200:0.0714763,((Pharus_latifolius_Phala.11G078000.3:0.0280018,((Pharus_latifolius_Phala.11G078000.4:0,Pharus_latifolius_Phala.11G078000:0)n5:5e-09,(Pharus_latifolius_Phala.11G078000.2:0.000602035,Pharus_latifolius_Phala.11G078000.5:5e-09)n6:5.1903e-05)n4:0.0074623)n3:0.102282,((((Leersia_perrieri_LPERR10G08510:0.0577813,Oryza_sativa_LOC_Os10g30750:0.0365942)n10:0.0108252,(Zizania_latifolia_GWHTBFHI017664:0.299229,(Zizania_latifolia_GWHTBFHI002041:0.0633536,Zizania_latifolia_GWHTBFHI008306:0.0378527)n12:0.0122884)n11:0.00136538)n9:0.0148791,((((Eragrostis_curvula_EJB05_22158:0.0339682,(Eleusine_coracana_ELECO.r07.2AG0126030:0.0172721,Eleusine_coracana_ELECO.r07.2BG0181810:0.0389068)n17:0.0402824)n16:0.0270171,(Chasmanthium_laxum_Chala.03G078500:0.04991,(Phragmites_australis_Phragmites_australis_PaChr18_18258516_18264100_evm.model.PaChr18.574_1_CDS_4362408689_10264:0.0459548,Phragmites_australis_Phragmites_australis_PaChr25_13069974_13075073_evm.model.PaChr25.433_1_CDS_4362438611_21306:0.0406401)n19:0.00451557)n18:0.00541769)n15:0.00322269,((Sorghum_bicolor_SORBI_3001G235000:0.0232929,Zea_mays_Zm00001eb047110:0.0508426)n21:0.0347986,(Echinocloa_haploclada_eh_chr1.2348:0.0424994,(((Dendrocalamus_sinicus_Dendrocalamus_sinicus_Dsi04A_7495081_7495543_Dsi04Ag05200.1_1_CDS_4147748347_18219:0.194739,((Ananas_comosus_H_Ananas_contig1_000620.1:0.787537,(Panicum_virgatum_Pavir.9KG216200:0.00754107,Panicum_virgatum_Pavir.9NG331800:6.3e-09)n28:7e-10)n27:0.0367541,Panicum_virgatum_Pavir.9NG331600:4.5e-09)n26:5e-10)n25:0.0269507,Panicum_hallii_Pahal.9G235400:0.00599647)n24:0.0169872,((((ASEM_AUS1_H_AUS1CM014278.1000462.1:0.0445427,ASEM_RSA5_H_RSA5chrom9001874.1:0.00935706)n32:0.0280888,Dichantelium_oligosantes_H_DolKV775305.1000001.1:0.0333544)n31:0.00635865,((Cenchrus_americanus_H_CamCM007983.2004340.1:0.0114775,Cenchrus_americanus_H_CamCM007984.2002296.1:0.0407704)n34:0.00853585,Setaria_viridis_SEVIR_9G238500v2:0.0165341)n33:0.0172224)n30:0.00221408,(Urochloa_fusta_Urofu.9G251100:0.0358014,((Digitaria_radicosa_Dra09G0136300.2:0.0055512,Digitaria_radicosa_Dra09G0136300:5e-09)n37:0.0261007,(Digitaria_exilis_H_Dex9A-004500.1:0.0147519,(Digitaria_exilis_H_Dex9B-004367.1:9e-09,Digitaria_exilis_H_Dex9B-004366.1:5e-09)n39:0.0131845)n38:0.0162299)n36:0.0163064)n35:0.0079324)n29:0.00160119)n23:0.00542216)n22:0.0202173)n20:0.0208173)n14:0.0076759,((Brachypodium_distachyon_BRADI_3g27670v3:0.0513681,(Hordeum_spontaneum_WB01_003972_0238224:0.000687483,(Hordeum_vulgareMorex_HORVU.MOREX.r3.1HG0039110:5e-09,Hordeum_vulgareMorex_HORVU.MOREX.r3.1HG0039110.2:5e-09)n43:5e-09)n42:0.0631104)n41:0.0290391,((Olyra_latifolia_Ola038637:0.037931,Dendrocalamus_sinicus_Dendrocalamus_sinicus_Dsi10A_7586167_7590794_Dsi10Ag04800.1_-1_CDS_4147822825_41539:0.0275332)n45:0.00645667,(Ampelocalamus_luodianensis_Alu10Cg05920.2:0.0267097,Ampelocalamus_luodianensis_Alu10Dg06360.1:0.0392317)n46:0.00523104)n44:0.00585867)n40:0.00736471)n13:0.000818301)n8:0.0120489,(Aristida_adscensionis_H_Aadptg000081l000103.1:0.0610872,Stipagrostis_hirtigluma_H_Shi_ptg000025l_000153.1:0.0353655)n47:0.0219179)n7:0.0464854)n2:0.00969251)n1:0.0183148,((((((Brachypodium_distachyon_BRADI_1g75010v3:0.0488589,(Hordeum_spontaneum_WB01_008883_0085771:0.00134908,Hordeum_vulgareMorex_HORVU.MOREX.r3.4HG0411320:0.000682415)n54:0.0670175)n53:0.0251646,((Ampelocalamus_luodianensis_Alu03Cg12100.1:0.0222392,(Dendrocalamus_sinicus_Dendrocalamus_sinicus_Dsi03B_50270029_50275584_Dsi03Bg21080.1_1_CDS_4147740433_54779:0.0450347,Dendrocalamus_sinicus_Dendrocalamus_sinicus_Dsi06C_31837151_31843978_Dsi06Cg13110.1_1_CDS_4147787134_20035:0.0207477)n57:0.0023053)n56:0.01082,((Oryza_sativa_LOC_Os03g05660:0.0369757,Leersia_perrieri_LPERR03G03600:0.0485153)n59:0.0489874,Dendrocalamus_sinicus_Dendrocalamus_sinicus_Dsi03A_52214405_52231310_Dsi03Ag22110.1_1_CDS_4147733353_49126:0.166869)n58:0.00645366)n55:0.000717073)n52:0.00302813,Olyra_latifolia_Ola019097:0.0651196)n51:0.0104381,((Eragrostis_curvula_EJB05_07983:0.0513199,(Eleusine_coracana_ELECO.r07.3BG0294010:0.010943,Eleusine_coracana_ELECO.r07.3AG0233980:0.00678601)n62:0.0443118)n61:0.0309253,((Phragmites_australis_Phragmites_australis_PaChr3_3400461_3405087_evm.model.PaChr3.318_1_CDS_4362447181_15025:0.0413188,Phragmites_australis_Phragmites_australis_PaChr4_3092048_3094699_evm.model.PaChr4.284_1_CDS_4362455151_11264:0.0688593)n64:0.0058765,(Sorghum_bicolor_SORBI_3003G215900:0.200265,((Aristida_adscensionis_H_Aadptg000010l000051.1:0.0458859,((Stipagrostis_hirtigluma_H_Shi_ptg000021l_001331.1:0.00569724,Stipagrostis_hirtigluma_H_Shi_ptg000017l_000839.1:0.00392738)n69:0.000182731,Stipagrostis_hirtigluma_H_Shi_ptg000017l_000842.1:0.0130806)n68:0.0331851)n67:0.00776045,((((Sorghum_bicolor_SORBI_3001G501900:0.0193691,Zea_mays_Zm00001eb004120:0.0237174)n73:0.0347463,(((Echinocloa_haploclada_eh_chr1.5275:0.0333564,(Panicum_hallii_Pahal.9G602500:0.0134111,(Panicum_virgatum_Pavir.9KG591800:0.0205584,Panicum_virgatum_Pavir.9NG745500:0.0087793)n78:0.00127428)n77:0.020021)n76:0.00285757,((ASEM_AUS1_H_AUS1CM014278.1001975.1:0.00604596,ASEM_RSA5_H_RSA5chrom9000182.1:0.00335422)n80:0.033028,Dichantelium_oligosantes_H_DolKV766706.1000035.1:0.0202209)n79:0.00212055)n75:0.0128965,(((Digitaria_exilis_H_Dex9A-002611.1:0,Digitaria_exilis_H_Dex9B-002596.1:0)n83:0.0253382,Digitaria_radicosa_Dra02G0034700:0.0181249)n82:0.0193753,(Urochloa_fusta_Urofu.9G567800:0.0296785,(Cenchrus_americanus_H_CamCM007986.2001958.1:0.0354042,Setaria_viridis_SEVIR_9G542700v2:0.00738244)n85:0.0131406)n84:0.00764198)n81:0.0181645)n74:0.00441591)n72:0.00798244,Chasmanthium_laxum_Chala.04G198100:0.0319391)n71:0.0169358,(Digitaria_exilis_H_DexUA-004445.1:0.147164,(Cenchrus_americanus_H_CamCM007985.2001026.1:0.169344,(Cenchrus_americanus_H_CamCM007985.2001539.1:0.150789,Cenchrus_americanus_H_CamCM007985.2001536.1:0.0366471)n88:0.152005)n87:0.138257)n86:0.0363812)n70:0.00404235)n66:0.00163244)n65:0.000181383)n63:0.00388496)n60:0.00386192)n50:0.0273251,(Pharus_latifolius_Phala.01G357800:5e-09,Pharus_latifolius_Phala.01G357800.2:5e-09)n89:0.0778375)n49:0.013796,(Streptochaeta_angustifolia_strangu_017806:0.0760069,((Ananas_comosus_H_Ananas_contig10_000449.1:0.0208312,Tillandsia_fasciculata_H_Tillandsia_CM054937.1_001054.1:0.0305212)n92:0.139362,(Carex_scoparia_H_Carex_Csco_scaffold_16_000760.1:0.140565,Juncus_effusus_H_Juncus_Jeff_scaffold_6_000540.1:0.222039)n93:0.111027)n91:0.125255)n90:0.00741945)n48:0.000824383)n0;
```
