## Supplementary Dataset S1 for "Gene turnover and contingency facilitated the repeated evolution of C_4_ photosynthesis in grasses": OG0000863_tree.txt

```
(Pharus_latifolius_Phala.01G286700:0.194937,(((((Ampelocalamus_luodianensis_Alu03Dg09370.1:0,Ampelocalamus_luodianensis_Alu03Dg09450.1:0)n5:0.0425315,Ampelocalamus_luodianensis_Alu03Cg17980.2:0.0348609)n4:0.00375291,(Dendrocalamus_sinicus_Dendrocalamus_sinicus_Dsi03A_44295723_44296800_Dsi03Ag17330.1_1_CDS_4147731919_37861:0.0657251,Olyra_latifolia_Ola032946:0.0823534)n6:0.00550424)n3:0.0293761,(Leersia_perrieri_LPERR03G09900:1.00961,(((Zizania_latifolia_GWHTBFHI015536:0.0638316,(Zizania_latifolia_GWHTBFHI024159:0.0471383,Zizania_latifolia_GWHTBFHI024160:0.05787)n11:0.0518271)n10:0.0818866,((Leersia_perrieri_LPERR03G09920:0.0584075,(Leersia_perrieri_LPERR03G18370:0.0614104,Leersia_perrieri_LPERR03G09910:0.0549917)n14:0.00668281)n13:0.0412162,(Oryza_sativa_LOC_Os03g15210:0.0932351,Oryza_sativa_LOC_Os03g15220:0.0749461)n15:0.026429)n12:0.09222)n9:0.0854367,((Hordeum_spontaneum_WB01_006202_0130902:0.00169016,Hordeum_vulgareMorex_HORVU.MOREX.r3.4HG0390830:5e-09)n17:0.107495,(Brachypodium_distachyon_BRADI_1g67650v3:0.214,Brachypodium_distachyon_BRADI_1g67660v3:0.131961)n18:0.0146623)n16:0.0437233)n8:0.010937)n7:0.00121522)n2:0.0294416,((Phragmites_australis_Phragmites_australis_PaChr3_10779630_10780697_evm.model.PaChr3.839_1_CDS_4362448337_33937:0.135357,((Eragrostis_curvula_EJB05_07287:0.106435,((Eleusine_coracana_ELECO.r07.7AG0555430:0.0117056,Eleusine_coracana_ELECO.r07.7BG0586430:0.0190993)n24:0.00378732,(Eleusine_coracana_ELECO.r07.3AG0241630:0.0150374,Eleusine_coracana_ELECO.r07.3BG0286430:0.0335018)n25:0.00189243)n23:0.0733843)n22:0.0624048,((Chasmanthium_laxum_Chala.04G138400:0.0722995,((Sorghum_bicolor_SORBI_3001G431900:0.0528927,((Zea_mays_Zm00001eb398310:5e-09,(Zea_mays_Zm00001eb398320:0.0132185,(Zea_mays_Zm00001eb398290:0.0138853,(Zea_mays_Zm00001eb398300:0.00861114,Zea_mays_Zm00001eb398280:0.00809116)n34:0.00216191)n33:0.00594571)n32:4.2597e-05)n31:0.0855828,Zea_mays_Zm00001eb011210:0.0594808)n30:0.0107748)n29:0.0742786,(((Urochloa_fusta_Urofu.9G488700:0.0508838,(Cenchrus_americanus_H_CamCM007986.2001528.1:0.0485835,Setaria_viridis_SEVIR_9G467500v2:0.0199862)n38:0.0228764)n37:0.0218179,((ASEM_AUS1_H_AUS1CM014278.1002551.1:0.0188894,ASEM_RSA5_H_RSA5chrom9005926.1:0.0170896)n40:0.0621413,Echinocloa_haploclada_eh_chr1.4606:0.0503881)n39:0.00868319)n36:0.00592295,((Panicum_virgatum_Pavir.9KG508800:0.0323878,Panicum_virgatum_Pavir.9NG670500:0.0145456)n42:0.0458083,((Digitaria_radicosa_Dra02G0100400:0.0242457,Digitaria_radicosa_Dra08G0150400:0.0581295)n44:0.00872568,((Digitaria_exilis_H_Dex9A-002220.1:0.00662888,Digitaria_exilis_H_Dex9B-002208.1:0.0150005)n46:0.064346,(((Digitaria_exilis_H_Dex1A-000659.1:0,Digitaria_exilis_H_DexUA-000689.1:0)n49:0.00258812,Digitaria_exilis_H_Dex1B-002874.1:0.0203766)n48:0.0291709,(Digitaria_exilis_H_Dex1A-002982.1:0.0389158,Digitaria_exilis_H_Dex1B-002937.1:0.102746)n50:0.0175575)n47:0.0195837)n45:0.00893543)n43:0.0639562)n41:0.00515853)n35:0.0176633)n28:0.0479118)n27:0.0294912,(Aristida_adscensionis_H_Aadptg000007l000152.1:0.141725,Stipagrostis_hirtigluma_H_Shi_ptg000017l_000476.1:0.129742)n51:0.0436684)n26:0.011569)n21:0.0216209)n20:0.0436896,(((Eleusine_coracana_ELECO.r07.3BG0286420:0.027953,Eleusine_coracana_ELECO.r07.3AG0241640:0.0318449)n54:0.146122,Phragmites_australis_Phragmites_australis_PaChr3_10786482_10789976_evm.model.PaChr3.840_1_CDS_4362448341_35623:0.12829)n53:0.0160406,(Chasmanthium_laxum_Chala.04G138300:0.0756325,((Sorghum_bicolor_SORBI_3001G085450:0.113998,((Zea_mays_Zm00001eb057680:5e-09,Zea_mays_Zm00001eb057670:0.0022999)n59:0.0149484,(Zea_mays_Zm00001eb057650:0.0394208,Zea_mays_Zm00001eb057660:0.0210212)n60:0.00932131)n58:0.113782)n57:0.0536686,((((((Digitaria_exilis_H_Dex1B-002936.1:0.0712647,(((Digitaria_exilis_H_Dex9A-002218.1:0.0386602,Digitaria_exilis_H_Dex9A-002219.1:0.0358209)n69:0.00745511,Digitaria_exilis_H_Dex9B-002207.1:0.0371218)n68:0.00691413,Digitaria_exilis_H_Dex9B-002206.1:0.029315)n67:0.0485276)n66:0.0113295,(Digitaria_exilis_H_Dex1A-002981.1:0.0670928,Digitaria_exilis_H_Dex1A-000658.1:0.0644217)n70:0.00743302)n65:0.0566519,(Digitaria_radicosa_Dra02G0100500:0.0327767,Digitaria_radicosa_Dra08G0150500:0.0458745)n71:0.0183442)n64:0.0673106,((Echinocloa_haploclada_eh_chr1.4605:0.0748195,(Dichantelium_oligosantes_H_DolKV769404.1000009.1:0.0393635,(Urochloa_fusta_Urofu.9G488600:0.0474681,((ASEM_AUS1_H_AUS1CM014278.1002550.1:0.0378182,ASEM_RSA5_H_RSA5chrom9005925.1:0.0951573)n77:0.0515186,(Cenchrus_americanus_H_CamCM007986.2001521.1:0.0620988,Setaria_viridis_SEVIR_9G467200v2:0.0362697)n78:0.0261358)n76:0.0146813)n75:0.00295974)n74:0.0217443)n73:0.0154661,((Cenchrus_americanus_H_CamCM007986.2001523.1:0.0555298,Setaria_viridis_SEVIR_9G467400v2:0.0260952)n80:0.027008,(Dichantelium_oligosantes_H_DolKV769404.1000010.1:0.0600191,Dichantelium_oligosantes_H_DolKV769404.1000011.1:0.0478301)n81:0.0120033)n79:0.00920784)n72:0.00102309)n63:0.0681044,(Panicum_hallii_Pahal.9G526500:0.0214935,Panicum_virgatum_Pavir.9KG508700:0.0319313)n82:0.0433588)n62:0.0242848,((ASEM_AUS1_H_AUS1CM014278.1001311.1:0.0258877,ASEM_RSA5_H_RSA5chrom9003275.1:0.0113795)n84:0.0570944,((Urochloa_fusta_Urofu.9G085300:0.088901,(Cenchrus_americanus_H_CamCM007983.2005145.1:0.0534792,Setaria_viridis_SEVIR_9G086200v2:0.0211679)n87:0.0335668)n86:0.00957253,((Digitaria_radicosa_Dra09G0072800:0.0432905,(Digitaria_exilis_H_Dex9B-005140.1:0.0769103,(Digitaria_exilis_H_Dex9A-005250.1:0.0171783,Digitaria_exilis_H_Dex9B-005141.1:0.0123983)n91:0.0727171)n90:0.0229368)n89:0.0376818,(Echinocloa_haploclada_eh_chr1.750:0.0502046,(Panicum_hallii_Pahal.9G083500:0.112813,Dichantelium_oligosantes_H_DolKV781976.1000008.1:0.0419902)n93:0.00548386)n92:0.00760968)n88:0.00248621)n85:0.0073428)n83:0.0170122)n61:0.00189025)n56:0.041292)n55:0.0260918)n52:0.0614633)n19:0.0201949)n1:0.194937)n0;
```
