## Supplementary Dataset S1 for "Gene turnover and contingency facilitated the repeated evolution of C_4_ photosynthesis in grasses": OG0000864_tree.txt

```
((Juncus_effusus_H_Juncus_Jeff_scaffold_6_000945.1:0.668118,(Ananas_comosus_H_Ananas_contig9_000306.1:0.0417923,Tillandsia_fasciculata_H_Tillandsia_CM054934.1_000876.1:0.0775252)n2:0.132893)n1:0.0980884,(((Streptochaeta_angustifolia_strangu_007934:0.167399,(Pharus_latifolius_Phala.01G383900.5:5e-09,(Pharus_latifolius_Phala.01G383900:5e-09,(Pharus_latifolius_Phala.01G383900.4:0,Pharus_latifolius_Phala.01G383900.2:0,Pharus_latifolius_Phala.01G383900.3:0)n8:5e-09)n7:5e-09)n6:0.215692)n5:0.0641864,((((Olyra_latifolia_scaffold33_754476_756158_-:0.0571877,((Ampelocalamus_luodianensis_Alu03Cg31310.1:0.0352398,Dendrocalamus_sinicus_Dendrocalamus_sinicus_Dsi10C_24637167_24638858_Dsi10Cg09010.1_-1_CDS_4147829527_4982:0.0218391)n14:0.0243345,(Dendrocalamus_sinicus_Dendrocalamus_sinicus_Dsi03A_54492174_54493850_Dsi03Ag23700.1_-1_CDS_4147733830_33364:0.0385074,Ampelocalamus_luodianensis_Alu03Dg00950.1:0.0391401)n15:0.0043489)n13:0.019869)n12:0.0494441,((Zizania_latifolia_GWHTBFHI024868:0.115219,Zizania_latifolia_GWHTBFHI016271:0.0540687)n17:0.0447404,(Leersia_perrieri_LPERR03G01260:0.246452,(Oryza_sativa_LOC_Os06g46550:0.339238,Oryza_sativa_LOC_Os03g02580:0.0297306)n19:0.020169)n18:0.0309221)n16:0.0315635)n11:0.0216493,((Panicum_virgatum_Pavir.J164400:0.694412,(Zea_mays_Zm00001eb021410:0.713732,Zea_mays_Zm00001eb001160:0.54785)n22:0.191292)n21:0.0558562,(((Aristida_adscensionis_H_Aadptg000007l000341.1:0.112432,(((Zea_mays_Zm00001eb001150:0.0975674,Sorghum_bicolor_SORBI_3001G531700:0.0933573)n28:0.103393,(((Cenchrus_americanus_H_CamCM007986.2002293.1:0.0384153,Setaria_viridis_SEVIR_9G569800v2:0.0219226)n31:0.0343477,((ASEM_RSA5_H_RSA5chrom9006134.1:0.0178072,ASEM_AUS1_H_AUS1CM014278.1004234.1:0.0235537)n33:0.0449521,(Dichantelium_oligosantes_H_DolKV775665.1000020.1:0.0716878,(Panicum_hallii_Pahal.9G631200:0.0308724,(Panicum_virgatum_Pavir.9KG568300:0.0442546,(Panicum_virgatum_Pavir.9NG782400:0.00687326,Panicum_virgatum_Pavir.9NG780700:0.00114778)n37:0.0223174)n36:0.0125794)n35:0.0310409)n34:0.00976995)n32:0.01935)n30:0.0111639,((Digitaria_radicosa_Dra02G0010100:0.0680682,(Digitaria_exilis_H_Dex9A-002811.1:0.0353953,Digitaria_exilis_H_Dex9B-002818.1:0.0347658)n40:0.0722416)n39:0.0346677,(Urochloa_fusta_Urofu.9G596400:0.0947052,Echinocloa_haploclada_eh_scaffold759.16:0.0772716)n41:0.0169489)n38:0.00998909)n29:0.0302935)n27:0.0255113,(Eragrostis_curvula_EJB05_08256:0.0722855,(Eleusine_coracana_ELECO.r07.3BG0296710:0.0529961,Eleusine_coracana_ELECO.r07.3AG0231110:0.0434871)n43:0.183962)n42:0.0467208)n26:0.0267216)n25:0.0296027,(Stipagrostis_hirtigluma_H_Shi_ptg000006l_000391.1:0.0101697,Stipagrostis_hirtigluma_H_Shi_ptg000017l_001136.1:0.025792)n44:0.0453645)n24:0.0260614,(Chasmanthium_laxum_Chala.04G234600:0.067436,(Phragmites_australis_Phragmites_australis_PaChr4_1014884_1018459_evm.model.PaChr4.90_1_CDS_4362456519_34386:0.082259,Phragmites_australis_Phragmites_australis_PaChr3_1145603_1147285_evm.model.PaChr3.99_1_CDS_4362448671_4502:0.0521759)n46:0.0268181)n45:0.0273092)n23:0.038633)n20:0.00429256)n10:0.0257504,(Brachypodium_distachyon_BRADI_1g77390v3:0.332323,(Hordeum_spontaneum_WB01_004325_0074896:0.0072807,Hordeum_vulgareMorex_HORVU.MOREX.r3.4HG0413660:0.0130395)n48:0.114807)n47:0.06205)n9:0.0461264)n4:0.0172463,((Streptochaeta_angustifolia_strangu_020877:0.182377,(Pharus_latifolius_Phala.11G038300.8:5e-09,(Pharus_latifolius_Phala.11G038300:5e-09,(Pharus_latifolius_Phala.11G038300.7:0,Pharus_latifolius_Phala.11G038300.6:0,Pharus_latifolius_Phala.11G038300.4:0,Pharus_latifolius_Phala.11G038300.5:0,Pharus_latifolius_Phala.11G038300.3:0,Pharus_latifolius_Phala.11G038300.2:0)n53:5e-09)n52:5e-09)n51:0.170564)n50:0.0450925,(((Leersia_perrieri_LPERR10G12420:0.203789,Oryza_sativa_LOC_Os10g37850:0.0556737)n56:0.0433349,(Brachypodium_distachyon_BRADI_3g31550v3:0.128944,((Hordeum_vulgareMorex_HORVU.MOREX.r3.1HG0051380:0,Hordeum_vulgareMorex_HORVU.MOREX.r3.1HG0051380.2:0)n59:0.00181905,Hordeum_spontaneum_WB01_000173_0758935:0.00182825)n58:0.0797336)n57:0.0423981)n55:0.0113952,((Zizania_latifolia_GWHTBFHI001617:0.0853133,Zizania_latifolia_GWHTBFHI008628:0.0721761)n61:0.0458758,((Olyra_latifolia_Ola012256:0.0842226,((Ampelocalamus_luodianensis_Alu10Cg09420.2:0.0348234,(Dendrocalamus_sinicus_Dendrocalamus_sinicus_Dsi10A_2904230_2905915_Dsi10Ag02190.2_-1_CDS_4147822042_55612:0.0410239,Dendrocalamus_sinicus_Dendrocalamus_sinicus_Dsi10C_20094933_20098911_Dsi10Cg05660.2_1_CDS_4147828522_7793:0.0314245)n66:0.00349161)n65:0.0130946,(Dendrocalamus_sinicus_Dendrocalamus_sinicus_Dsi10B_25075741_25077420_Dsi10Bg07050.1_1_CDS_4147826119_19601:0.0461613,Ampelocalamus_luodianensis_Alu10Dg02970.2:0.0307064)n67:0.00341182)n64:0.0175248)n63:0.0172572,((Eragrostis_curvula_EJB05_23673:0.110954,(Phragmites_australis_Phragmites_australis_PaChr18_24433947_24435620_evm.model.PaChr18.929_1_CDS_4362409477_1844:0.0526566,Phragmites_australis_Phragmites_australis_PaChr25_17406094_17407767_evm.model.PaChr25.738_1_CDS_4362439287_8254:0.0574067)n70:0.00637852)n69:0.0106057,(Chasmanthium_laxum_Chala.03G035500:0.0978173,((Aristida_adscensionis_H_Aadptg000008l000043.1:0.0561977,Stipagrostis_hirtigluma_H_Shi_ptg000025l_000481.1:0.0569029)n73:0.0224649,((Eleusine_coracana_ELECO.r07.2AG0114290:0.0276972,Eleusine_coracana_ELECO.r07.2BG0168090:0.029459)n75:0.0974123,((Sorghum_bicolor_SORBI_3001G321200:0.0472903,Zea_mays_Zm00001eb021400:0.0604621)n77:0.0775088,((((Panicum_hallii_Pahal.9G410000:0.0268688,(Panicum_virgatum_Pavir.9KG347600:0.0293936,Panicum_virgatum_Pavir.9NG498300:0.0179215)n82:0.0219064)n81:0.0301753,((Digitaria_radicosa_Dra09G0287000:0.0365183,(Digitaria_exilis_H_Dex9A-003893.1:0.0224041,Digitaria_exilis_H_Dex9B-003885.1:0.0179696)n85:0.0543486)n84:0.0239684,(Echinocloa_haploclada_eh_chr1.3562:0.0528372,Urochloa_fusta_Urofu.9G372100:0.0663485)n86:0.0113885)n83:0.00909687)n80:0.00996551,(Cenchrus_americanus_H_CamCM007986.2003466.1:0.0760729,Setaria_viridis_SEVIR_9G354700v2:0.0490817)n87:0.0250335)n79:0.00810277,(ASEM_AUS1_H_AUS1CM014278.1003110.1:0.0611767,Dichantelium_oligosantes_H_DolKV774018.1000001.1:0.0550253)n88:0.0133699)n78:0.0264481)n76:0.0294734)n74:0.0160779)n72:0.0111244)n71:0.0217591)n68:0.004693)n62:0.0203796)n60:0.0196873)n54:0.049076)n49:0.0322218)n3:0.0980884)n0;
```
