## Supplementary Dataset S1 for "Gene turnover and contingency facilitated the repeated evolution of C_4_ photosynthesis in grasses": OG0000865_tree.txt

```
(Cenchrus_americanus_H_CamCM007985.2002071.1:0.015067,(Cenchrus_americanus_H_CamLKME02014769.1000004.1:0.00914241,((Cenchrus_americanus_H_CamCM007984.2002917.1:0.0189592,((Cenchrus_americanus_H_CamCM007988.2000610.1:0.0169334,(Cenchrus_americanus_H_CamCM007985.2001017.1:0.0166943,(Cenchrus_americanus_H_CamCM007983.2002152.1:0.0176225,Cenchrus_americanus_H_CamCM007983.2001695.1:0.0114749)n7:0.0105942)n6:6e-09)n5:0.00178153,((((Cenchrus_americanus_H_CamCM007987.2003325.1:0.0231205,((Cenchrus_americanus_H_CamCM007982.2004309.1:0.012389,((((Cenchrus_americanus_H_CamCM007982.2000498.1:0.00408377,Cenchrus_americanus_H_CamCM007982.2003891.1:0.0112639)n17:0.00225657,((Cenchrus_americanus_H_CamCM007986.2004351.1:0.0195592,(Cenchrus_americanus_H_CamCM007982.2000639.1:0.00832945,(Cenchrus_americanus_H_CamCM007984.2003989.1:0.0122287,((Cenchrus_americanus_H_CamCM007982.2004656.1:0.0145308,Cenchrus_americanus_H_CamCM007982.2003262.1:0.00708088)n23:0.00231336,Cenchrus_americanus_H_CamCM007985.2001588.1:0.0125306)n22:5e-09)n21:5e-09)n20:0.00234729)n19:0.00505624,(Cenchrus_americanus_H_CamCM007984.2004391.1:0.0083036,(((Cenchrus_americanus_H_CamCM007982.2005008.1:0.00615259,(Cenchrus_americanus_H_CamCM007988.2000172.1:0.0154165,Cenchrus_americanus_H_CamCM007987.2004040.1:0.00556653)n28:0.00376239)n27:5e-09,(Cenchrus_americanus_H_CamLKME02003451.1000001.1:0.0449207,Cenchrus_americanus_H_CamCM007982.2000572.1:0.0584197)n29:0.0039751)n26:0.00411797,((Cenchrus_americanus_H_CamCM007985.2002109.1:0.0166143,Cenchrus_americanus_H_CamCM007988.2002343.1:0.0105981)n31:0.00218907,Cenchrus_americanus_H_CamCM007982.2003400.1:0.0057591)n30:5e-09)n25:5e-09)n24:5e-09)n18:5e-09)n16:0.00209659,(Cenchrus_americanus_H_CamCM007987.2002962.1:0.0122621,Cenchrus_americanus_H_CamCM007987.2001654.1:0.00789013)n32:0.000513947)n15:0.00424581,(Cenchrus_americanus_H_CamCM007984.2000943.1:0.0187705,Cenchrus_americanus_H_CamCM007984.2001817.1:0.0126207)n33:0.00414791)n14:5e-09)n13:0.00210336,Cenchrus_americanus_H_CamCM007982.2001933.1:0.0103609)n12:5e-09)n11:5e-09,(Cenchrus_americanus_H_CamLKME02029888.1000001.1:0.0122284,Cenchrus_americanus_H_CamCM007985.2000585.1:0.00614988)n34:0.00379231)n10:0.00161923,(((Cenchrus_americanus_H_CamCM007987.2001187.1:5e-09,(Cenchrus_americanus_H_CamCM007986.2000261.1:0.0167437,(Cenchrus_americanus_H_CamCM007982.2004320.1:0.0058141,((((Cenchrus_americanus_H_CamCM007986.2004387.1:0.00430608,Cenchrus_americanus_H_CamCM007984.2001059.1:0.00215112)n43:5e-09,Cenchrus_americanus_H_CamCM007988.2001778.1:0.00215427)n42:5e-09,(Cenchrus_americanus_H_CamCM007986.2003918.1:0.0131043,(Cenchrus_americanus_H_CamCM007988.2001121.1:0.01078,Cenchrus_americanus_H_CamCM007986.2000194.1:0.00441966)n45:0.00430119)n44:5e-09)n41:5e-09,(Cenchrus_americanus_H_CamCM007987.2001139.1:0.0108201,Cenchrus_americanus_H_CamCM007983.2001961.1:0.010796)n46:0.00215445)n40:0.0118002)n39:0.0188038)n38:0.151452)n37:0.0292938,Cenchrus_americanus_H_CamCM007983.2002205.1:5e-09)n36:0.00186537,((Cenchrus_americanus_H_CamLKME02051513.1000001.1:0.177606,Cenchrus_americanus_H_CamCM007984.2001030.1:0.043568)n48:0.0161238,(Cenchrus_americanus_H_CamCM007983.2001859.1:0.149284,Cenchrus_americanus_H_CamCM007987.2003503.1:0.0453903)n49:0.0181423)n47:0.062797)n35:0.040872)n9:0.00182757,(Cenchrus_americanus_H_CamCM007982.2004401.1:0.0125769,((Cenchrus_americanus_H_CamLKME02025339.1000004.1:0.0210957,(Cenchrus_americanus_H_CamCM007983.2002867.1:0.00207885,(Cenchrus_americanus_H_CamCM007982.2000295.1:0.0167289,(Cenchrus_americanus_H_CamLKME02008430.1000004.1:0.0334425,Cenchrus_americanus_H_CamCM007982.2000474.1:0.0142912)n55:5e-09)n54:0.00436641)n53:0.00220092)n52:0.00220156,(Cenchrus_americanus_H_CamCM007983.2001982.1:0.0229023,(Cenchrus_americanus_H_CamCM007985.2000441.1:0.0187381,(Cenchrus_americanus_H_CamCM007986.2002588.1:0.0103659,Cenchrus_americanus_H_CamCM007987.2002014.1:0.0166967)n58:0.00203)n57:5e-09)n56:0.00202991)n51:5.25e-07)n50:0.00166086)n8:0.00175538)n4:5e-09)n3:0.0035522,(((Cenchrus_americanus_H_CamLKME02006434.1000001.1:0.0181531,(((Cenchrus_americanus_H_CamCM007982.2003634.1:0.0170202,Cenchrus_americanus_H_CamCM007984.2003802.1:0.0253298)n64:0.00223618,(((Cenchrus_americanus_H_CamCM007982.2000537.1:0.0195473,Cenchrus_americanus_H_CamCM007982.2003957.1:0.0193757)n67:0.00206265,(((Cenchrus_americanus_H_CamCM007983.2001933.1:0.0429391,Cenchrus_americanus_H_CamCM007982.2000433.1:0.0186129)n70:0.00503472,((((Cenchrus_americanus_H_CamCM007986.2004007.1:0.0355657,(Cenchrus_americanus_H_CamCM007982.2000878.1:0.0351286,Cenchrus_americanus_H_CamCM007982.2004265.1:0.0343142)n75:0.0023999)n74:0.00199915,Cenchrus_americanus_H_CamCM007982.2004273.1:0.0282445)n73:0.00214889,(Cenchrus_americanus_H_CamCM007987.2001186.1:0.0407258,Cenchrus_americanus_H_CamCM007985.2001227.1:0.0456934)n76:6e-09)n72:0.0127569,(Cenchrus_americanus_H_CamCM007986.2000183.1:0.0302171,Cenchrus_americanus_H_CamCM007986.2000085.1:0.0376816)n77:0.00811603)n71:0.002138)n69:5e-09,((((Cenchrus_americanus_H_CamCM007986.2000152.1:0.0426068,(Cenchrus_americanus_H_CamLKME02006850.1000001.1:0.109788,(Cenchrus_americanus_H_CamCM007984.2001029.1:0.083045,(Cenchrus_americanus_H_CamCM007982.2000745.1:0.474457,Cenchrus_americanus_H_CamCM007983.2002128.1:0.16937)n84:0.020101)n83:0.0683716)n82:0.0294726)n81:0.00294815,Cenchrus_americanus_H_CamCM007987.2003502.1:0.0437839)n80:0.00547155,(Cenchrus_americanus_H_CamCM007985.2003044.1:0.0253979,Cenchrus_americanus_H_CamCM007987.2001034.1:0.017041)n85:0.00460569)n79:0.00187927,((Cenchrus_americanus_H_CamCM007987.2003569.1:0.0337364,Cenchrus_americanus_H_CamCM007988.2001130.1:0.0210305)n87:5e-09,(((Cenchrus_americanus_H_CamCM007985.2003174.1:0.0258258,Cenchrus_americanus_H_CamCM007985.2003176.1:0.0261)n90:0.0085374,Cenchrus_americanus_H_CamCM007982.2004996.1:0.0331457)n89:0.0020508,(Cenchrus_americanus_H_CamCM007984.2004388.1:0.023636,(Cenchrus_americanus_H_CamCM007986.2000982.1:0.0126566,Cenchrus_americanus_H_CamCM007986.2003822.1:0.0179989)n92:0.00247094)n91:0.00258949)n88:5e-09)n86:0.00249185)n78:0.0192076)n68:0.00291932)n66:0.0149898,Cenchrus_americanus_H_CamCM007983.2001042.1:0.0126911)n65:5e-09)n63:0.00218807,Cenchrus_americanus_H_CamCM007984.2002631.1:0.0131514)n62:5e-09)n61:5e-09,(Cenchrus_americanus_H_CamCM007986.2002892.1:0.0318485,Cenchrus_americanus_H_CamCM007986.2004338.1:0.0172999)n93:0.0148248)n60:0.00439691,Cenchrus_americanus_H_CamLKME02014639.1000003.1:0.0254062)n59:0.00214208)n2:0.00292313)n1:0.015067)n0;
```
