## Supplementary Dataset S1 for "Gene turnover and contingency facilitated the repeated evolution of C_4_ photosynthesis in grasses": OG0000866_tree.txt

```
((Hordeum_spontaneum_WB01_001910_0320250:0.0394258,Hordeum_vulgareMorex_HORVU.MOREX.r3.2HG0101630:0.00970009)n1:0.00051863,((Hordeum_spontaneum_WB01_003585_0080137:0.076549,((((Hordeum_spontaneum_WB01_003920_0259904:0.0170349,Hordeum_spontaneum_WB01_000899_0649984:0.0277018)n7:0.00237406,Hordeum_spontaneum_WB01_001300_0028371:0.026683)n6:0.00329012,(((((((((Hordeum_vulgareMorex_HORVU.MOREX.r3.3HG0253050:0.00254275,((Hordeum_spontaneum_WB01_009091_0205453:0.0396348,(Hordeum_spontaneum_WB01_009271_0136513:0.0312088,Hordeum_spontaneum_WB01_001737_0383761:0.0467806)n19:0.00161764)n18:0.00211693,Hordeum_spontaneum_WB01_000287_0727705:0.00155943)n17:0.00017327)n16:0.0284552,((Hordeum_spontaneum_WB01_002230_0131732:0.0265971,Hordeum_spontaneum_WB01_001597_0470592:0.0489727)n21:6e-09,Hordeum_vulgareMorex_HORVU.MOREX.r3.1HG0095140:0.0177198)n20:0.00196887)n15:0.000987512,(Hordeum_vulgareMorex_HORVU.MOREX.r3.2HG0203550:0.004166,((((Hordeum_spontaneum_WB01_007583_0086361:0.0339807,(Hordeum_spontaneum_WB01_001960_0437855:0.669707,Hordeum_spontaneum_WB01_001910_0329370:6e-09)n27:0.0894648)n26:0.0827247,(Hordeum_spontaneum_WB01_003343_0084435:0.0345725,(Hordeum_spontaneum_WB01_002688_0138323:0.060335,Hordeum_spontaneum_WB01_000158_0183482:0.0515567)n29:0.0103419)n28:0.00933988)n25:0.00461953,(Hordeum_spontaneum_WB01_006808_0015438:0.0523875,(Hordeum_spontaneum_WB01_001529_0657666:0.0522885,Hordeum_spontaneum_WB01_002036_0014290:0.0532393)n31:0.00355686)n30:0.00558204)n24:0.00301825,Hordeum_spontaneum_WB01_004686_0283061:0.00809574)n23:0.000899526)n22:0.0203866)n14:0.00230311,((Hordeum_spontaneum_WB01_007888_0159922:0.0499795,Hordeum_spontaneum_WB01_001166_1699912:0.0450602)n33:0.00769365,(((Hordeum_vulgareMorex_HORVU.MOREX.r3.4HG0372850:0.0204572,Hordeum_spontaneum_WB01_006643_0101439:0.176261)n36:9e-09,((Hordeum_vulgareMorex_HORVU.MOREX.r3.2HG0155500:0.0152109,((Hordeum_spontaneum_WB01_002540_0033520:0.571678,Hordeum_spontaneum_WB01_000287_0745786:0.367517)n40:0.108709,Hordeum_spontaneum_WB01_001394_0466829:0.00157263)n39:0.000174736)n38:0.0149258,(Hordeum_spontaneum_WB01_005792_0321083:0.097418,Hordeum_vulgareMorex_HORVU.MOREX.r3.4HG0372840:0.0216343)n41:0.00240381)n37:0.138867)n35:0.041487,(Hordeum_vulgareMorex_HORVU.MOREX.r3.4HG0374850:0.00132181,((Hordeum_spontaneum_WB01_002352_0653735:0.0395764,Hordeum_spontaneum_WB01_006972_0548410:0.0109718)n44:0.00165681,Hordeum_spontaneum_WB01_001635_0047630:0.0454526)n43:0.00505029)n42:0.0209028)n34:0.00775663)n32:0.00106202)n13:0.00695348,((Hordeum_spontaneum_WB01_006643_0113161:0.0562942,(((((Hordeum_spontaneum_WB01_001490_0035312:0.0104974,Hordeum_vulgareMorex_HORVU.MOREX.r3.2HG0167990:0.000934955)n51:0.0206082,(Hordeum_spontaneum_WB01_003777_0305881:0.0181474,Hordeum_vulgareMorex_HORVU.MOREX.r3.2HG0153000:0.021174)n52:0.00840356)n50:0.00375932,(Hordeum_vulgareMorex_HORVU.MOREX.r3.7HG0685440:0.00639102,(Hordeum_spontaneum_WB01_012525_0181182:0.0321144,Hordeum_spontaneum_WB01_003535_0427382:0.0065347)n54:0.000726078)n53:0.0172225)n49:0.0035249,(Hordeum_vulgareMorex_HORVU.MOREX.r3.6HG0557690:0.0202337,((Hordeum_spontaneum_WB01_001035_0550136:0.0440863,(Hordeum_spontaneum_WB01_010529_0072767:0.0970324,Hordeum_spontaneum_WB01_005698_0280343:0.0624611)n58:0.0397257)n57:0.00621501,(Hordeum_spontaneum_WB01_005288_0256322:0.0575299,Hordeum_spontaneum_WB01_000015_0491984:0.00540673)n59:0.000540673)n56:6.00748e-05)n55:0.028457)n48:0.00151168,Hordeum_spontaneum_WB01_003119_0596965:0.0371914)n47:0.00134148)n46:0.000761628,(Hordeum_vulgareMorex_HORVU.MOREX.r3.4HG0350370:0.0137405,(Hordeum_spontaneum_WB01_001737_0345376:0.033451,(Hordeum_spontaneum_WB01_001166_1698494:0.0445176,Hordeum_spontaneum_WB01_001166_1769248:0.00496432)n62:0.000496432)n61:5.51592e-05)n60:0.0343793)n45:0.0025798)n12:0.00302813,((Hordeum_spontaneum_WB01_004406_0351254:0.0176233,Hordeum_vulgareMorex_HORVU.MOREX.r3.3HG0261260:0.00215025)n64:0.024811,(Hordeum_spontaneum_WB01_012525_0182928:0.00137471,Hordeum_vulgareMorex_HORVU.MOREX.r3.6HG0587110:0.00368114)n65:0.0314352)n63:0.00196129)n11:5e-09,(Hordeum_vulgareMorex_HORVU.MOREX.r3.4HG0371890:5e-09,((Hordeum_spontaneum_WB01_002540_0075591:0.0402214,Hordeum_spontaneum_WB01_000123_0254137:0.0429756)n68:0.00155733,(Hordeum_spontaneum_WB01_000899_0651040:0.0391092,Hordeum_spontaneum_WB01_002230_0129137:0.00142941)n69:0.000142941)n67:1.58823e-05)n66:0.0453478)n10:0.000984404,((Hordeum_spontaneum_WB01_011891_0058975:0.0498009,((((Hordeum_vulgareMorex_HORVU.MOREX.r3.4HG0377150:5e-09,Hordeum_vulgareMorex_HORVU.MOREX.r3.4HG0377170:5e-09)n75:0.000790519,(Hordeum_spontaneum_WB01_002688_0153053:0.0587337,Hordeum_spontaneum_WB01_002688_0142146:8.1e-09)n76:9e-10)n74:2.8413e-05,(Hordeum_vulgareMorex_HORVU.MOREX.r3.2HG0162040:5e-09,(Hordeum_spontaneum_WB01_000899_0684853:0.0533962,((Hordeum_spontaneum_WB01_005301_0573515:0.0049718,Hordeum_spontaneum_WB01_003119_0599557:0.0258065)n80:0.0253327,((Hordeum_spontaneum_WB01_000158_0182017:0.0729123,(Hordeum_spontaneum_WB01_000485_0591253:0.0506447,Hordeum_spontaneum_WB01_005288_0225974:0.057737)n83:0.00464517)n82:0.00198327,Hordeum_spontaneum_WB01_002318_0743858:0.00406263)n81:0.000406263)n79:4.06263e-05)n78:4.51403e-06)n77:0.0462557)n73:0.00890693,(Hordeum_spontaneum_WB01_006766_0083137:0.114162,Hordeum_spontaneum_WB01_002562_0422062:0.052165)n84:0.0242788)n72:0.0129521)n71:0.00674834,Hordeum_spontaneum_WB01_001066_1080722:0.0480636)n70:0.0117351)n9:0.000354125,(Hordeum_vulgareMorex_HORVU.MOREX.r3.2HG0187500:0.0102072,(Hordeum_spontaneum_WB01_002562_0439161:0.0396825,Hordeum_spontaneum_WB01_004421_0019335:0.0100363)n86:0.00111515)n85:0.0243508)n8:0.00977473)n5:0.0081545,(Hordeum_vulgareMorex_HORVU.MOREX.r3.1HG0067620:0.0174164,(Hordeum_spontaneum_WB01_008637_0118371:0.0151038,Hordeum_spontaneum_WB01_000176_0102643:0.00997176)n88:0.00110797)n87:0.00681671)n4:6e-09)n3:0.00563876,((Hordeum_spontaneum_WB01_002586_0107975:0.0134905,(Hordeum_spontaneum_WB01_004733_0000304:0.0125548,Hordeum_spontaneum_WB01_001024_0711927:0.0259849)n91:0.000318984)n90:0.00932749,(Hordeum_vulgareMorex_HORVU.MOREX.r3.1HG0007770:0.00557928,(Hordeum_vulgareMorex_HORVU.MOREX.r3.6HG0564080:0.0109385,Hordeum_vulgareMorex_HORVU.MOREX.r3.5HG0525370:0.028022)n93:0.00358624)n92:0.000398471)n89:9e-09)n2:0.00051863)n0;
```
