## Supplementary Dataset S1 for "Gene turnover and contingency facilitated the repeated evolution of C_4_ photosynthesis in grasses": OG0000867_tree.txt

```
(Olyra_latifolia_Ola007075:0.0375644,(Olyra_latifolia_Ola037275:0.0131041,(((Olyra_latifolia_Ola018198:0.0158942,(Olyra_latifolia_Ola018196:0.0159275,Olyra_latifolia_Ola010562:0.0142758)n5:0.00634852)n4:0.00314754,((Olyra_latifolia_Ola033969:0.0141961,((Olyra_latifolia_Ola010793:0.0112013,Olyra_latifolia_Ola034965:0.019193)n9:0.00392917,(((Olyra_latifolia_Ola008931:0.028131,Olyra_latifolia_Ola006738:0.0202302)n12:0.00684347,(((Olyra_latifolia_Ola001616:0.0168579,Olyra_latifolia_Ola034212:0.00856594)n15:0.00212572,(Olyra_latifolia_Ola001464:0.0155956,(Olyra_latifolia_Ola031959:0.0318827,(Olyra_latifolia_Ola018268:0.123887,(Olyra_latifolia_Ola033385:0.0232572,Olyra_latifolia_Ola018008:0.0336117)n19:0.019111)n18:0.0947936)n17:0.00233986)n16:1e-08)n14:5e-09,(Olyra_latifolia_Ola037904:0.0248136,(Olyra_latifolia_Ola010940:0.0184648,(Olyra_latifolia_Ola030759:0.0127918,Olyra_latifolia_Ola017919:0.0113017)n22:0.0018056)n21:0.00374636)n20:0.00165887)n13:5e-09)n11:0.0026151,(Olyra_latifolia_Ola027482:0.0231712,Olyra_latifolia_Ola035241:0.0302965)n23:5e-09)n10:5e-09)n8:5e-09)n7:0.0312086,Olyra_latifolia_Ola013795:0.0128177)n6:5e-09)n3:6e-09,((Olyra_latifolia_Ola014813:0.0258171,Olyra_latifolia_Ola024984:0.0118002)n25:0.00384988,(Olyra_latifolia_Ola024432:0.0144892,(((((Olyra_latifolia_Ola025730:0.0139583,(Olyra_latifolia_Ola021922:0.0210407,Olyra_latifolia_Ola014816:0.0311556)n32:0.0222146)n31:0.0310045,((Olyra_latifolia_Ola013733:0.0677673,Olyra_latifolia_Ola003450:0.0400387)n34:0.00847923,(Olyra_latifolia_Ola035471:0.0219754,Olyra_latifolia_Ola000748:0.0864411)n35:0.00376974)n33:0.0132618)n30:5e-09,(Olyra_latifolia_Ola022594:0.0246356,(Olyra_latifolia_Ola003214:0.0251262,Olyra_latifolia_Ola011908:0.0243376)n37:0.00348863)n36:0.00161536)n29:0.00162573,(Olyra_latifolia_Ola003229:0.00400887,((Olyra_latifolia_Ola020453:0.056513,((Olyra_latifolia_Ola007348:0.0628874,(Olyra_latifolia_Ola035214:0.0404688,(Olyra_latifolia_Ola037118:0.0296273,(Olyra_latifolia_Ola023214:0.0772687,(Olyra_latifolia_Ola030706:0.0634995,Olyra_latifolia_Ola037440:0.0523585)n46:0.00322017)n45:0.0208112)n44:0.00490203)n43:0.0058444)n42:0.00834005,(Olyra_latifolia_Ola015973:0.0392068,Olyra_latifolia_Ola007465:0.0271511)n47:0.00235327)n41:0.00162132)n40:0.00219535,(Olyra_latifolia_Ola037067:0.066943,(((Olyra_latifolia_Ola029766:0.0706927,(Olyra_latifolia_Ola019918:0.0426357,(Olyra_latifolia_Ola022321:0.074783,Olyra_latifolia_Ola028473:0.0247189)n53:0.0330712)n52:0.0334625)n51:0.016161,Olyra_latifolia_Ola000590:0.0880738)n50:0.0346022,(((Olyra_latifolia_Ola022170:0.0538387,((Olyra_latifolia_Ola028568:0.0640558,((Olyra_latifolia_Ola032564:0.0589049,Olyra_latifolia_Ola026726:0.0528078)n60:0.0136287,(((Olyra_latifolia_Ola018060:0.0291577,((Olyra_latifolia_Ola028031:0.216376,Olyra_latifolia_Ola002523:0.209362)n65:0.0467121,(((Olyra_latifolia_Ola020954:0.0580531,(Olyra_latifolia_Ola000544:0.0328859,(Olyra_latifolia_Ola035816:0.0607954,Olyra_latifolia_Ola032770:0.0195948)n70:0.0328041)n69:0.209062)n68:0.0888426,(Olyra_latifolia_Ola025792:0.280463,Olyra_latifolia_Ola038587:0.154927)n71:0.0816402)n67:9e-09,Olyra_latifolia_Ola010938:0.0215202)n66:0.0500463)n64:0.0118562)n63:0.0388297,(((Olyra_latifolia_Ola019914:0.558564,(Olyra_latifolia_Ola029806:0.0976725,Olyra_latifolia_Ola026062:0.0998463)n75:0.00625094)n74:0.0225984,(Olyra_latifolia_Ola000724:0.658381,Olyra_latifolia_Ola024013:0.561995)n76:0.237793)n73:0.0251066,Olyra_latifolia_Ola023962:0.0575184)n72:0.0194893)n62:0.0263889,Olyra_latifolia_Ola017240:0.131974)n61:0.019421)n59:0.0111018)n58:5e-09,Olyra_latifolia_Ola003415:0.0987019)n57:0.00797631)n56:0.012845,((Olyra_latifolia_Ola013039:0.0287312,(Olyra_latifolia_Ola036981:0.0258569,((Olyra_latifolia_Ola002228:0.0154175,Olyra_latifolia_Ola004937:0.0352715)n81:0.00141748,Olyra_latifolia_Ola004939:0.0258784)n80:5e-09)n79:0.00549994)n78:0.00625296,((Olyra_latifolia_Ola005024:0.0170255,Olyra_latifolia_Ola037187:0.0387672)n83:0.0249171,Olyra_latifolia_Ola026059:0.0524653)n82:0.00417948)n77:5e-09)n55:0.00627259,(((Olyra_latifolia_Ola016352:0.112981,Olyra_latifolia_Ola004334:0.0447704)n86:0.0285527,((((Olyra_latifolia_Ola004228:0.176867,Olyra_latifolia_Ola027883:0.0469622)n90:0.00984663,Olyra_latifolia_Ola007441:0.0434803)n89:0.00447263,Olyra_latifolia_Ola019303:0.166574)n88:0.0131241,((Olyra_latifolia_Ola023825:0.189208,(Olyra_latifolia_Ola021720:0.0581526,Olyra_latifolia_Ola033885:0.0612785)n93:0.0154862)n92:0.0183988,Olyra_latifolia_Ola006400:0.0469844)n91:0.0255666)n87:0.0504166)n85:0.0618754,Olyra_latifolia_Ola004580:0.0654462)n84:0.0241197)n54:0.0106956)n49:0.00860885)n48:0.00308231)n39:0.00602257)n38:0.00627707)n28:0.00154377,Olyra_latifolia_Ola024399:0.0239056)n27:5e-09)n26:0.00153873)n24:5e-09)n2:0.0493169)n1:0.0375644)n0;
```
