## Supplementary Dataset S1 for "Gene turnover and contingency facilitated the repeated evolution of C_4_ photosynthesis in grasses": OG0000868_tree.txt

```
(Pharus_latifolius_Phala.06G138000:0.00362728,((Pharus_latifolius_Phala.03G314300:0.0129339,(((Pharus_latifolius_Phala.12G029200:0.0116415,Pharus_latifolius_Phala.03G348000:0.0175168)n5:0.00329226,(((((Pharus_latifolius_Phala.07G063600:6e-09,Pharus_latifolius_Phala.01G404000:0.0865244)n10:0.0396753,((Pharus_latifolius_Phala.09G146800:0.0280795,(Pharus_latifolius_Phala.06G029900:0.0259567,(Pharus_latifolius_Phala.02G308600:0.0206815,Pharus_latifolius_Phala.07G050800:0.0209342)n14:0.00503087)n13:0.00149211)n12:0.00119045,((Pharus_latifolius_Phala.05G152700:0.0504371,(Pharus_latifolius_Phala.03G082000:0.0151712,(Pharus_latifolius_Phala.05G188400:0.00769988,(Pharus_latifolius_Phala.06G174100:0.00871763,(Pharus_latifolius_Phala.09G143500:0.183464,Pharus_latifolius_Phala.07G063700:0.0280762)n20:0.00847252)n19:0.00731213)n18:9e-09)n17:0.0324091)n16:0.013506,(Pharus_latifolius_Phala.07G208000:0.0276553,(((((Pharus_latifolius_Phala.05G041700:0.0422874,Pharus_latifolius_Phala.08G028700:0.0351702)n26:0.00255693,((Pharus_latifolius_Phala.07G232100:0.0247503,Pharus_latifolius_Phala.01G006600:0.0448911)n28:0.0233015,(((Pharus_latifolius_Phala.07G208400:0.0554461,(Pharus_latifolius_Phala.03G139700:0.054487,Pharus_latifolius_Phala.05G015200:0.0418108)n32:0.0112637)n31:0.00145325,((Pharus_latifolius_Phala.06G002900:0.0426586,Pharus_latifolius_Phala.07G043500:0.0800397)n34:0.00349921,(Pharus_latifolius_Phala.01G351300:0.0688013,(Pharus_latifolius_Phala.12G088800:0.152892,((Pharus_latifolius_Phala.02G055500:0.0653537,Pharus_latifolius_Phala.07G231800:0.052945)n38:0.0169931,((Pharus_latifolius_Phala.08G059600:0.0763014,((Pharus_latifolius_Phala.02G263300:0.245327,(Pharus_latifolius_Phala.05G075800:0.212988,Pharus_latifolius_Phala.01G097100:0.041595)n43:0.19607)n42:0.393863,(Pharus_latifolius_Phala.01G266800:0.673371,Pharus_latifolius_Phala.05G207100:0.658639)n44:0.14487)n41:0.133727)n40:0.0209475,((((Pharus_latifolius_Phala.09G101600:0.149416,(Pharus_latifolius_Phala.02G156000:0.124522,Pharus_latifolius_Phala.11G132900:0.0920863)n49:0.0106135)n48:0.0336128,(Pharus_latifolius_Phala.07G138400:0.0991202,(((Pharus_latifolius_Phala.11G092000:0.0752336,(Pharus_latifolius_Phala.05G050200:0.0840671,Pharus_latifolius_Phala.11G053900:0.0982481)n54:0.0346956)n53:0.0179355,Pharus_latifolius_Phala.02G194400:0.0919843)n52:0.00539204,Pharus_latifolius_Phala.02G194300:0.150424)n51:0.00845607)n50:0.00462785)n47:0.00510012,(Pharus_latifolius_Phala.09G103300:0.066814,(Pharus_latifolius_Phala.03G345300:0.0739196,Pharus_latifolius_Phala.10G053600:0.0623431)n56:0.0108365)n55:0.023359)n46:0.0240365,Pharus_latifolius_Phala.01G237700:0.0908039)n45:0.0122776)n39:0.0109921)n37:0.00576208)n36:0.0163093)n35:0.00833091)n33:0.0107731)n30:0.00118232,((Pharus_latifolius_Phala.09G047100:0.0392427,Pharus_latifolius_Phala.02G180900:0.0478573)n58:0.00877256,(Pharus_latifolius_Phala.06G031600:0.0351299,(Pharus_latifolius_Phala.M057300:0,Pharus_latifolius_Phala.07G052100:0)n60:0.0505206)n59:0.00555689)n57:0.00124599)n29:0.00380919)n27:0.00964273)n25:0.0051203,(Pharus_latifolius_Phala.01G393800:0.0340482,(Pharus_latifolius_Phala.01G179600:0.030569,(Pharus_latifolius_Phala.05G116700:0.304134,Pharus_latifolius_Phala.01G292000:0.101491)n63:0.015032)n62:0.00366887)n61:0.00272399)n24:0.00228493,Pharus_latifolius_Phala.06G251800:0.0316689)n23:0.00112169,(Pharus_latifolius_Phala.03G135200:0.0328697,Pharus_latifolius_Phala.10G051900:0.0243959)n64:0.00493842)n22:0.00282606)n21:0.001395)n15:0.00115075)n11:0.0032708)n9:0.00150306,(Pharus_latifolius_Phala.01G163100:0.0119275,Pharus_latifolius_Phala.06G291200:0.0297549)n65:0.0118463)n8:0.0033349,((Pharus_latifolius_Phala.06G191600:0.0188445,Pharus_latifolius_Phala.03G172900:0.0109068)n67:0.00146738,Pharus_latifolius_Phala.01G111100:0.0312291)n66:6e-09)n7:0.00222981,(Pharus_latifolius_Phala.03G132800:5e-09,(Pharus_latifolius_Phala.06G078800:0.0135512,(Pharus_latifolius_Phala.11G152600:0.0216145,((Pharus_latifolius_Phala.01G239200:0.00953449,Pharus_latifolius_Phala.03G024600:0.0100348)n72:0.00126929,((Pharus_latifolius_Phala.06G123400:0.0343075,Pharus_latifolius_Phala.05G041600:0.00817913)n74:0.00409857,(Pharus_latifolius_Phala.01G128500:0.0169013,Pharus_latifolius_Phala.02G286300:0.0143539)n75:0.00141585)n73:6e-09)n71:5e-09)n70:5e-09)n69:5e-09)n68:0.0089532)n6:0.00567053)n4:0.00416571,Pharus_latifolius_Phala.03G339300:0.00714945)n3:0.00137757)n2:5e-09,(((Pharus_latifolius_Phala.07G048200:0.00553002,(Pharus_latifolius_Phala.04G157000.3:5e-09,(Pharus_latifolius_Phala.04G157000.2:5e-09,Pharus_latifolius_Phala.04G157000:5e-09)n80:5e-09)n79:0.00331598)n78:0.00332434,(Pharus_latifolius_Phala.05G178700:0.0143147,Pharus_latifolius_Phala.06G092900:0.0128426)n81:0.00156374)n77:6e-09,(((Pharus_latifolius_Phala.05G023000:0.0110921,(Pharus_latifolius_Phala.07G229100:0.0139758,(Pharus_latifolius_Phala.01G303200:0.0108856,Pharus_latifolius_Phala.02G050700:0.00503501)n86:0.00271106)n85:5e-09)n84:0.00143088,(Pharus_latifolius_Phala.07G160200:0.00633105,Pharus_latifolius_Phala.06G072200:0.0069202)n87:0.00473692)n83:5e-09,(Pharus_latifolius_Phala.04G067000:0.0133961,(Pharus_latifolius_Phala.06G153300:0.0200037,(Pharus_latifolius_Phala.03G365600:0.00894052,((Pharus_latifolius_Phala.07G024800:0.00991436,Pharus_latifolius_Phala.12G006100:0.0123366)n92:5e-09,(Pharus_latifolius_Phala.01G365300:0.0134162,Pharus_latifolius_Phala.10G016300:0.0130806)n93:5e-09)n91:5e-09)n90:1.3e-08)n89:0.00110834)n88:0.00221494)n82:5e-09)n76:5e-09)n1:0.00362728)n0;
```
