## Supplementary Dataset S1 for "Gene turnover and contingency facilitated the repeated evolution of C_4_ photosynthesis in grasses": OG0000869_tree.txt

```
(((Pharus_latifolius_Phala.04G175800:0.246182,Streptochaeta_angustifolia_strangu_026127:0.201318)n2:0.0807658,(Streptochaeta_angustifolia_strangu_005685:0.202939,Pharus_latifolius_Phala.02G062700:0.191354)n3:0.0212615)n1:0.0148189,((((Brachypodium_distachyon_BRADI_3g06800v3:0.0706663,Brachypodium_distachyon_BRADI_3g06790v3:0.0921753)n7:0.0711972,(((Hordeum_spontaneum_WB01_002049_2037920:5e-09,(Hordeum_vulgareMorex_HORVU.MOREX.r3.6HG0574230:0.0554716,Hordeum_vulgareMorex_HORVU.MOREX.r3.6HG0574250:0.00230467)n11:0.000256075)n10:0.00995791,(Hordeum_spontaneum_WB01_004878_0221849:5e-09,(Hordeum_vulgareMorex_HORVU.MOREX.r3.6HG0574180:0.0525644,Hordeum_vulgareMorex_HORVU.MOREX.r3.6HG0574190:4.5e-09)n13:5e-10)n12:0.0440852)n9:0.0982592,(Hordeum_spontaneum_WB01_002049_1394297:0.0023709,Hordeum_vulgareMorex_HORVU.MOREX.r3.6HG0574290:5e-09)n14:0.1505)n8:0.0167222)n6:0.0214301,((Dendrocalamus_sinicus_Dendrocalamus_sinicus_Dsi02A_5066330_5066899_Dsi02Ag03640.1_-1_CDS_4147708930_2895:0.117165,((Dendrocalamus_sinicus_Dendrocalamus_sinicus_Dsi02C_15360389_15360967_Dsi02Cg04110.1_1_CDS_4147722376_10256:0.0512826,(Ampelocalamus_luodianensis_Alu02Cg05920.2:0.00499912,Ampelocalamus_luodianensis_Alu02Cg05940.2:0.0154195)n19:0.0287283)n18:0.0258406,Olyra_latifolia_Ola035957:0.110058)n17:0.00406452)n16:0.0492199,(Olyra_latifolia_Ola035956:0.144309,((Ampelocalamus_luodianensis_Alu02Cg05930.1:0.015792,Ampelocalamus_luodianensis_Alu02Cg05950.1:0.00815533)n22:0.0852981,(Dendrocalamus_sinicus_Dendrocalamus_sinicus_Dsi02A_5089693_5090280_Dsi02Ag03650.1_-1_CDS_4147708933_4584:0.0049553,(Dendrocalamus_sinicus_Dendrocalamus_sinicus_Dsi02A_5098014_5098601_Dsi02Ag03670.1_-1_CDS_4147708939_7961:0.00492562,Dendrocalamus_sinicus_Dendrocalamus_sinicus_Dsi02A_5093562_5094149_Dsi02Ag03660.1_-1_CDS_4147708936_6273:0.0270238)n24:0.00708935)n23:0.0439765)n21:0.0194898)n20:0.0156991)n15:0.00174435)n5:0.00665714,((Setaria_viridis_SEVIR_1G052701v2:0.641109,Panicum_hallii_Pahal.1G069900:0.614376)n26:0.180477,(((Leersia_perrieri_LPERR02G06140:0.361593,(Zizania_latifolia_GWHTBFHI020634:0.22727,Oryza_sativa_LOC_Os02g09970:0.171972)n30:0.0673476)n29:0.023159,(Phragmites_australis_Phragmites_australis_PaChr5_5253173_5253607_evm.model.PaChr5.431_1_CDS_4362462577_33562:0.209913,(Chasmanthium_laxum_Chala.11G180700:0.25198,(Sorghum_bicolor_SORBI_3004G076300:0.200767,((Echinocloa_haploclada_eh_chr7.688:0.138022,(Digitaria_radicosa_Dra01G0059900:0.140891,Dichantelium_oligosantes_H_DolKV780132.1000020.1:0.162054)n36:0.0276159)n35:0.0289341,((ASEM_AUS1_H_AUS1CM014270.1004087.1:0.0255114,(ASEM_RSA5_H_RSA5chrom4001432.1:0,ASEM_RSA5_H_RSA5chrom4001437.1:0)n39:0.0206309)n38:0.0752958,(Urochloa_fusta_Urofu.1G073700:0.114683,Panicum_hallii_Pahal.1G069800:0.142221)n40:0.0208494)n37:0.0184777)n34:0.0402411)n33:0.0202029)n32:0.0583811)n31:0.0477758)n28:0.0277925,(((Zizania_latifolia_GWHTBFHI020635:0.0770071,Zizania_latifolia_GWHTBFHI025385:0.132248)n43:0.0713569,(Leersia_perrieri_LPERR02G06150:0.201059,(Oryza_sativa_LOC_Os02g09980:0.0616213,Oryza_sativa_LOC_Os02g09990:0.0532281)n45:0.0556399)n44:0.0386021)n42:0.0754675,(((((Eragrostis_curvula_EJB05_24666:0.151198,(Eleusine_coracana_ELECO.r07.2AG0104740:0.0712215,Eleusine_coracana_ELECO.r07.2BG0158140:0.0770877)n51:0.0531087)n50:0.119819,((((Digitaria_exilis_H_Dex1A-003216.1:0.0297851,Digitaria_exilis_H_Dex1B-003150.1:0.0514048)n55:0.116808,(Digitaria_radicosa_Dra01G0060100:0.0886213,Digitaria_radicosa_Dra01G0060400:0.0696676)n56:0.0390439)n54:0.0439128,((ASEM_AUS1_H_AUS1CM014270.1004085.1:0.0488062,ASEM_RSA5_H_RSA5chrom4001435.1:0.0242021)n58:0.056994,((Setaria_viridis_SEVIR_1G052400v2:0.0444349,(Cenchrus_americanus_H_CamCM007983.2002221.1:0.129927,(Cenchrus_americanus_H_CamCM007983.2002219.1:0.0752773,Cenchrus_americanus_H_CamLKME02048079.1000001.1:0.0706025)n62:0.0392287)n61:0.0125135)n60:0.0545922,(Panicum_hallii_Pahal.1G070100:0.0621035,(Panicum_virgatum_Pavir.1KG099100:0.0637786,Panicum_virgatum_Pavir.1NG055700:0.0579104)n64:0.00643449)n63:0.0128348)n59:0.00592484)n57:0.0203449)n53:0.00993742,((Dichantelium_oligosantes_H_DolKV780132.1000018.1:0.137406,Echinocloa_haploclada_eh_chr7.691:0.0880258)n66:0.0143809,Urochloa_fusta_Urofu.1G073900:0.144697)n65:0.0131856)n52:0.0782994)n49:0.01047,Aristida_adscensionis_H_Aadptg000021l000724.1:0.176234)n48:0.0127845,(Phragmites_australis_Phragmites_australis_PaChr5_5260191_5260798_evm.model.PaChr5.432_1_CDS_4362462579_34405:0.173745,Phragmites_australis_Phragmites_australis_PaChr6_4930471_4931055_evm.model.PaChr6.467_1_CDS_4362470098_10887:0.134223)n67:0.0315512)n47:0.0249888,((Phragmites_australis_Phragmites_australis_PaChr6_4925455_4926057_evm.model.PaChr6.466_1_CDS_4362470096_10044:0.139186,(Chasmanthium_laxum_Chala.11G180900:0.115538,((Sorghum_bicolor_SORBI_3004G076800:0.0990776,Zea_mays_Zm00001eb236550:0.115421)n72:0.0736375,((Echinocloa_haploclada_eh_chr7.689:0.0956044,Setaria_viridis_SEVIR_1G052500v2:0.0926443)n74:0.0184983,(((Digitaria_radicosa_Dra01G0060000:0.102999,(Digitaria_exilis_H_Dex1B-003152.1:0.0622928,(Digitaria_exilis_H_Dex1B-003151.1:0.0348952,Digitaria_exilis_H_Dex1A-003218.1:0.0588483)n79:0.020155)n78:0.0682117)n77:0.0169435,(Panicum_virgatum_Pavir.1NG055800:0.0468435,Panicum_virgatum_Pavir.1KG095600:0.0513416)n80:0.0555271)n76:0.00557317,((Dichantelium_oligosantes_H_DolKV780132.1000019.1:0.079847,(Urochloa_fusta_Urofu.1G073800:0.0850411,Cenchrus_americanus_H_CamCM007983.2002283.1:0.153061)n83:0.0199394)n82:0.0142142,(ASEM_AUS1_H_AUS1CM014270.1004086.1:0.0430963,(ASEM_RSA5_H_RSA5chrom1003388.1:0.00257109,ASEM_RSA5_H_RSA5chrom4001436.1:0.00710079)n85:0.0282058)n84:0.0318343)n81:0.0152009)n75:0.0103369)n73:0.0338666)n71:0.0289949)n70:0.0204847)n69:0.00852131,((Aristida_adscensionis_H_Aadptg000021l000252.1:0.162116,Stipagrostis_hirtigluma_H_Shi_ptg000043l_000111.1:0.110402)n87:0.0166726,((Stipagrostis_hirtigluma_H_Shi_ptg000043l_000109.1:0.093053,Stipagrostis_hirtigluma_H_Shi_ptg000043l_000110.1:0.0745541)n89:0.0361893,(Aristida_adscensionis_H_Aadptg000021l000253.1:0.11065,(Eragrostis_curvula_EJB05_24667:0.0964546,(Eleusine_coracana_ELECO.r07.2AG0104750:0.0680655,Eleusine_coracana_ELECO.r07.2BG0158150:0.0688363)n92:0.0907847)n91:0.0730159)n90:0.0260965)n88:0.00289961)n86:0.0183904)n68:0.00954394)n46:0.0451051)n41:0.0171284)n27:0.00171284)n25:0.000190315)n4:0.0251677)n0;
```
