## Supplementary Dataset S1 for "Gene turnover and contingency facilitated the repeated evolution of C_4_ photosynthesis in grasses": OG0000870_tree.txt

```
(((Oryza_sativa_LOC_Os02g13190:0.178861,Zizania_latifolia_GWHTBFHI020721:0.229578)n2:0.114136,((((Brachypodium_distachyon_BRADI_3g08450v3:0.189868,(Brachypodium_distachyon_BRADI_3g08460v3:0.027099,Brachypodium_distachyon_BRADI_3g08470v3:0.0317185)n7:0.0619411)n6:0.0901505,(((((Dendrocalamus_sinicus_Dendrocalamus_sinicus_Dsi02A_7730544_7731863_Dsi02Ag05010.1_-1_CDS_4147709341_6837:0.013691,Dendrocalamus_sinicus_Dendrocalamus_sinicus_Dsi02A_7751448_7756019_Dsi02Ag05020.1_-1_CDS_4147709344_8525:0.0425542)n12:0.0540782,(Olyra_latifolia_Ola025352:0.199202,(Ampelocalamus_luodianensis_Alu02Cg07680.1:0.0698542,Ampelocalamus_luodianensis_Alu02Dg20690.1:0.0422868)n14:0.00469853)n13:0.0155067)n11:0.0423838,(Hordeum_spontaneum_WB01_003105_0760729:0.0171858,Hordeum_vulgareMorex_HORVU.MOREX.r3.6HG0570020:0.00358627)n15:0.231159)n10:0.0823926,((Dendrocalamus_sinicus_Dendrocalamus_sinicus_Dsi02A_7761752_7763026_Dsi02Ag05030.1_1_CDS_4147709347_10213:0.02016,Dendrocalamus_sinicus_Dendrocalamus_sinicus_Dsi02A_7784254_7785522_Dsi02Ag05050.1_1_CDS_4147709353_13589:0.0147938)n17:0.0593074,(Ampelocalamus_luodianensis_Alu02Dg20680.2:0.023893,Ampelocalamus_luodianensis_Alu08Cg10350.2:0.0334756)n18:0.0506853)n16:0.0056317)n9:0.0793213,((Hordeum_spontaneum_WB01_000706_0028203:0.3721,((Hordeum_spontaneum_WB01_004442_0039319:0.00113758,Hordeum_vulgareMorex_HORVU.MOREX.r3.7HG0651400:0.00116608)n22:0.0481246,(Hordeum_spontaneum_WB01_004442_0019770:0.0128081,Hordeum_vulgareMorex_HORVU.MOREX.r3.7HG0651390:0.00714175)n23:0.0166666)n21:0.0287273)n20:0.0350963,(Hordeum_vulgareMorex_HORVU.MOREX.r3.6HG0557290:0.00220552,(Hordeum_spontaneum_WB01_002970_0272885:0.0171482,Hordeum_spontaneum_WB01_002970_0206099:5.4e-09)n25:6e-10)n24:0.0199488)n19:0.0417367)n8:0.00463741)n5:0.0513472,(Ampelocalamus_luodianensis_Alu02Cg07690.2:0.10905,((Olyra_latifolia_Ola018870:0.119107,Olyra_latifolia_Ola025351:0.0251459)n28:0.0290148,(Olyra_latifolia_Ola006014:0.295789,Olyra_latifolia_Ola001163:0.522107)n29:0.0301646)n27:0.0831373)n26:0.0296371)n4:0.0377694,((Streptochaeta_angustifolia_strangu_018029:0.938954,(((Chasmanthium_laxum_Chala.11G202500:0.0865289,(Phragmites_australis_Phragmites_australis_PaChr5_7771854_7773125_evm.model.PaChr5.567_1_CDS_4362462877_32299:0.09655,Phragmites_australis_Phragmites_australis_PaChr6_6762448_6763725_evm.model.PaChr6.587_1_CDS_4362470364_37807:0.0766911)n35:0.0242183)n34:0.0516921,((Eleusine_coracana_ELECO.r07.2AG0106770:0.0701997,Eleusine_coracana_ELECO.r07.2BG0160290:0.0396431)n37:0.202393,(Aristida_adscensionis_H_Aadptg000021l000835.1:0.136119,(Stipagrostis_hirtigluma_H_Shi_ptg000057l_000211.1:0.0179192,((Stipagrostis_hirtigluma_H_Shi_ptg000043l_001216.1:0.0117799,Stipagrostis_hirtigluma_H_Shi_ptg000115l_000011.1:0.0262407)n41:0.0194581,Stipagrostis_hirtigluma_H_Shi_ptg000114l_000011.1:0.0139473)n40:0.00459823)n39:0.0842433)n38:0.0473391)n36:0.0323338)n33:0.0285603,((((Digitaria_exilis_H_Dex1A-000520.1:0.0328051,Digitaria_exilis_H_Dex1B-000490.1:0.0323173)n45:0.127038,(((ASEM_AUS1_H_AUS1CM014270.1000503.1:0.121974,(Panicum_hallii_Pahal.1G092800:0.0563959,Panicum_virgatum_Pavir.1KG188800:0.0949374)n49:0.0463544)n48:0.0201282,((Cenchrus_americanus_H_CamCM007983.2003185.1:0.0844695,Setaria_viridis_SEVIR_1G031700v2:0.0456891)n51:0.0323597,Dichantelium_oligosantes_H_DolKV776633.1000003.1:0.106167)n50:0.0294652)n47:0.0274466,Dichantelium_oligosantes_H_DolKV774336.1000011.1:0.258648)n46:0.0287387)n44:0.0664753,(Sorghum_bicolor_SORBI_3004G097100:0.13569,(Zea_mays_Zm00001eb205040:0.102378,Zea_mays_Zm00001eb239750:0.0866169)n53:0.0844302)n52:0.0940458)n43:0.0241924,(((Echinocloa_haploclada_eh_chr7.909:0.139607,Echinocloa_haploclada_eh_chr7.908:0.107599)n56:0.0758319,(Cenchrus_americanus_H_CamCM007983.2002098.1:0.357487,((Digitaria_radicosa_Dra01G0077900:0.139555,(Digitaria_exilis_H_Dex1A-003086.1:0.0505253,Digitaria_exilis_H_Dex1B-003025.1:0.0503395)n60:0.163217)n59:0.0626721,(((Setaria_viridis_SEVIR_1G031800v2:0.0743431,(Dichantelium_oligosantes_H_DolKV780381.1000002.1:0.0867967,(ASEM_RSA5_H_RSA5chrom1003744.1:0.0953428,ASEM_AUS1_H_AUS1CM014270.1003961.1:0.0449015)n65:0.0408993)n64:0.026051)n63:0.0145416,(Panicum_hallii_Pahal.1G092600:0.134382,(Panicum_virgatum_Pavir.1KG189000:0.0501946,Panicum_virgatum_Pavir.1NG120400:0.0926199)n67:0.0102911)n66:0.0377604)n62:0.0158755,((Sorghum_bicolor_SORBI_3004G097000:0.158889,Zea_mays_Zm00001eb239760:0.15312)n69:0.068117,((Aristida_adscensionis_H_Aadptg000021l000120.1:0.142394,((Stipagrostis_hirtigluma_H_Shi_ptg000057l_000003.1:0.0101891,Stipagrostis_hirtigluma_H_Shi_ptg000115l_000017.1:0.00683678)n73:0.0166254,(Stipagrostis_hirtigluma_H_Shi_ptg000043l_000003.1:0.0165049,Stipagrostis_hirtigluma_H_Shi_ptg000114l_000017.1:0.0194283)n74:0.00938372)n72:0.115384)n71:0.0322786,((Chasmanthium_laxum_Chala.11G202400:0.0878859,(Phragmites_australis_Phragmites_australis_PaChr6_6754225_6755502_evm.model.PaChr6.586_1_CDS_4362470362_36962:0.131087,Phragmites_australis_Phragmites_australis_PaChr5_7797813_7799111_evm.model.PaChr5.568_1_CDS_4362462879_33140:0.108613)n77:0.0120682)n76:0.0245297,Eleusine_coracana_ELECO.r07.2AG0106760:0.236223)n75:0.0350864)n70:0.0359396)n68:0.0501215)n61:0.0339255)n58:0.0372149)n57:0.020751)n55:0.0423679,Echinocloa_haploclada_eh_chr7.2589:0.609302)n54:0.0609302)n42:0.00609302)n32:0.000677002)n31:0.187863,(Urochloa_fusta_Urofu.1G097100:0.137216,Urochloa_fusta_Urofu.1G097200:0.102685)n78:0.0993777)n30:0.0307963)n3:0.0499007)n1:0.0167234,(((Oryza_sativa_LOC_Os02g13220:0.0575618,Oryza_sativa_LOC_Os02g13260:0.0982732)n81:0.0927365,(Zizania_latifolia_GWHTBFHI020720:0.101201,Zizania_latifolia_GWHTBFHI025492:0.0813259)n82:0.0902088)n80:0.0321675,((Leersia_perrieri_LPERR02G07970:0.222119,Leersia_perrieri_LPERR02G07980:0.15673)n84:0.150341,((Streptochaeta_angustifolia_strangu_018031:0.154575,(((Streptochaeta_angustifolia_strangu_018028:0.0176975,Streptochaeta_angustifolia_strangu_018030:0.148856)n89:0.0438732,Streptochaeta_angustifolia_strangu_018027:0.0579473)n88:0.0110558,Streptochaeta_angustifolia_strangu_018033:0.0815177)n87:0.0263563)n86:0.123138,(Pharus_latifolius_Phala.04G150700:0.353212,(Pharus_latifolius_Phala.02G080500:0.0694089,(Pharus_latifolius_Phala.02G080300:5e-09,Pharus_latifolius_Phala.02G080300.2:5e-09)n92:0.0848333)n91:0.147269)n90:0.0163632)n85:0.0763206)n83:0.0191158)n79:0.00212398)n0;
```
