## Supplementary Dataset S1 for "Gene turnover and contingency facilitated the repeated evolution of C_4_ photosynthesis in grasses": OG0000871_tree.txt

```
(((Ananas_comosus_H_Ananas_contig11_000175.1:0.0161242,Tillandsia_fasciculata_H_Tillandsia_CM054941.1_000180.1:0.0322247)n2:0.189875,(Juncus_effusus_H_Juncus_Jeff_scaffold_9_000054.1:0.326826,Carex_scoparia_H_Carex_Csco_scaffold_31_000103.1:0.174274)n3:0.144115)n1:0.0624723,((Streptochaeta_angustifolia_strangu_033436:0.0714831,(Pharus_latifolius_Phala.04G132700:0.0513711,((Zizania_latifolia_GWHTBFHI034436:0.0401471,(Leersia_perrieri_LPERR06G13710:0.0300359,Oryza_sativa_LOC_Os06g31100:0.0339899)n9:0.0150591)n8:0.0398199,((((Brachypodium_distachyon_BRADI_1g39260v3:0.0716835,((Hordeum_spontaneum_WB01_003978_0646770:0.0116429,Hordeum_vulgareMorex_HORVU.MOREX.r3.7HG0710320:0.00339324)n15:0.0428145,(Hordeum_spontaneum_WB01_003978_0712574:5e-09,Hordeum_vulgareMorex_HORVU.MOREX.r3.7HG0710300:0.0013882)n16:0.0368374)n14:0.0245435)n13:0.018342,(((((Dendrocalamus_sinicus_Dendrocalamus_sinicus_Dsi10C_22677507_22683298_Dsi10Cg07500.1_-1_CDS_4147829074_34241:0.00141458,Dendrocalamus_sinicus_Dendrocalamus_sinicus_Dsi10C_22791007_22796806_Dsi10Cg07580.1_-1_CDS_4147829098_47753:5e-09)n21:0.0246123,(Ampelocalamus_luodianensis_AluCtg01869g00020.1:0.00292384,Ampelocalamus_luodianensis_Alu06Cg03600.1:0.000784073)n22:0.0135871)n20:0.00729222,(Dendrocalamus_sinicus_Dendrocalamus_sinicus_Dsi06A_23747544_23754164_Dsi06Ag08200.1_-1_CDS_4147776901_1994:0.0325214,(Ampelocalamus_luodianensis_Alu06Dg09770.1:0.00145717,Ampelocalamus_luodianensis_Alu06Dg09810.3:0.00141805)n24:0.0190781)n23:0.00211979)n19:0.00188686,Dendrocalamus_sinicus_Dendrocalamus_sinicus_Dsi06B_14342680_14347543_Dsi06Bg06680.1_1_CDS_4147780831_53787:0.0232205)n18:0.00385148,Ampelocalamus_luodianensis_Alu04Cg16740.1:0.391113)n17:0.043457)n12:0.00982591,Olyra_latifolia_Ola020913:0.036309)n11:0.0125186,(((Aristida_adscensionis_H_Aadptg000033l000157.1:0.0431822,Stipagrostis_hirtigluma_H_Shi_ptg000059l_001301.1:0.0417186)n27:0.0168383,(((Eleusine_coracana_ELECO.r07.6BG0484190:0.0151426,Eleusine_coracana_ELECO.r07.6AG0530390:0.00614305)n30:0.0555806,(Eragrostis_curvula_EJB05_55927:0.00139646,Eragrostis_curvula_EJB05_42406:5e-09)n31:0.0289818)n29:0.0220101,(Phragmites_australis_Phragmites_australis_PaChr8_23496988_23501779_evm.model.PaChr8.954_1_CDS_4362482106_6293:0.024681,Phragmites_australis_Phragmites_australis_PaChr13_18752621_18757126_evm.model.PaChr13.899_1_CDS_4362388775_3039:0.0350918)n32:0.00389909)n28:0.00486405)n26:0.00566755,(Chasmanthium_laxum_Chala.02G155400:0.0283473,((Sorghum_bicolor_SORBI_3010G149500:0.0156801,Zea_mays_Zm00001eb278060:0.0418174)n35:0.0443726,((Dichantelium_oligosantes_H_DolKV782298.1000003.1:0.0268527,(ASEM_AUS1_H_AUS1CM014273.1000763.1:0.00236277,ASEM_RSA5_H_RSA5chrom4000701.1:0.00204826)n38:0.0267795)n37:0.0111347,((Panicum_hallii_Pahal.4G139000:0.0119946,(Panicum_virgatum_Pavir.4KG258300:0.0415102,Panicum_virgatum_Pavir.4NG225400:0.0132531)n41:0.0055688)n40:0.0118051,((Urochloa_fusta_Urofu.4G130100:0.0133187,(Cenchrus_americanus_H_CamCM007984.2003848.1:0.0338964,Setaria_viridis_SEVIR_4G132600v2:0.00754304)n44:0.00646043)n43:0.005437,(Echinocloa_haploclada_eh_chr6.1372:0.0256404,(Digitaria_radicosa_Dra04G0125700:0.0214944,(Digitaria_exilis_H_Dex4A-000805.1:0.0109835,Digitaria_exilis_H_Dex4B-001974.1:0.00360734)n47:0.0309273)n46:0.0186166)n45:0.00737802)n42:0.00339219)n39:0.00694084)n36:0.00945304)n34:0.0164251)n33:0.016664)n25:0.0199555)n10:0.00718001)n7:0.0368532)n6:0.0197563)n5:0.0236645,(((Streptochaeta_angustifolia_strangu_016761:7e-09,Streptochaeta_angustifolia_strangu_042283:0.000947518)n50:0.0861608,(Pharus_latifolius_Phala.02G096300:6e-09,Pharus_latifolius_Phala.02G096300.2:5e-09)n51:0.0668505)n49:0.00742784,((((Leersia_perrieri_LPERR02G09510:0.0391773,Oryza_sativa_LOC_Os02g16000:0.0433688)n55:0.0280907,(Zizania_latifolia_GWHTBFHI020826:0.026795,Zizania_latifolia_GWHTBFHI025585:0.0379861)n56:0.0181574)n54:0.0322745,((Brachypodium_distachyon_BRADI_1g02830v3:0.199768,(Hordeum_spontaneum_WB01_009758_0001409:0.0325307,(Hordeum_vulgareMorex_HORVU.MOREX.r3.5HG0505040:5e-09,Hordeum_vulgareMorex_HORVU.MOREX.r3.5HG0505040.2:5e-09)n60:0.00834595)n59:0.442873)n58:0.0594345,(Brachypodium_distachyon_BRADI_3g09770v3:0.0813336,(Olyra_latifolia_Ola032114:0.072096,((Dendrocalamus_sinicus_Dendrocalamus_sinicus_Dsi02C_9590482_9601241_Dsi02Cg01880.1_-1_CDS_4147721707_31635:0.0308087,Ampelocalamus_luodianensis_Alu02Cg08950.2:0.0208907)n64:0.00760135,((Ampelocalamus_luodianensis_Alu02Dg19260.2:5e-09,Ampelocalamus_luodianensis_Alu02Dg19310.3:0.00273121)n66:0.0251375,(Dendrocalamus_sinicus_Dendrocalamus_sinicus_Dsi02A_10379395_10384679_Dsi02Ag06050.1_1_CDS_4147709653_11902:0.032392,Dendrocalamus_sinicus_Dendrocalamus_sinicus_Dsi02B_10757447_10763890_Dsi02Bg05520.1_1_CDS_4147716304_3483:0.0947422)n67:0.0105269)n65:0.00951856)n63:0.0066186)n62:0.00529558)n61:0.0107925)n57:0.00119917)n53:0.00951234,((((Chasmanthium_laxum_Chala.11G217800:0.038565,(Phragmites_australis_Phragmites_australis_PaChr5_11061193_11074234_evm.model.PaChr5.681_1_CDS_4362463131_11711:0.0302111,Phragmites_australis_Phragmites_australis_PaChr6_9436005_9442249_evm.model.PaChr6.696_1_CDS_4362470606_12160:0.0425948)n72:0.0053897)n71:0.00677304,((Sorghum_bicolor_SORBI_3004G116600:0.0150139,(Zea_mays_Zm00001eb203840:0.0568031,Zea_mays_Zm00001eb237920:0.0258666)n75:0.00568537)n74:0.0330821,(((((Dichantelium_oligosantes_H_DolKV775432.1000004.1:0.0340389,Echinocloa_haploclada_eh_chr7.1092:0.0272843)n80:0.00712247,(Urochloa_fusta_Urofu.1G120700:0.0213096,(Cenchrus_americanus_H_CamCM007983.2003285.1:0.031039,Setaria_viridis_SEVIR_1G011800v2:0.0143977)n82:0.00672013)n81:0.0056408)n79:0.00241094,(Panicum_hallii_Pahal.1G116800:0.0195851,(Panicum_virgatum_Pavir.1KG203500:0.0186262,Panicum_virgatum_Pavir.1NG183100:0.0141344)n84:0.00157049)n83:0.00382314)n78:0.00381372,(ASEM_AUS1_H_AUS1CM014270.1000635.1:0.0580396,(ASEM_AUS1_H_AUS1CM014270.1000632.1:0.0138781,ASEM_RSA5_H_RSA5chrom1000689.1:0.00485777)n86:0.0226394)n85:0.00251549)n77:0.00354529,((Digitaria_radicosa_Dra01G0095100:0,Digitaria_radicosa_Dra01G0095100.2:0)n88:0.0147558,(Digitaria_exilis_H_Dex1A-000599.1:0.00373229,Digitaria_exilis_H_Dex1B-000574.1:0.0117671)n89:0.018396)n87:0.0150421)n76:0.00704283)n73:0.0271229)n70:0.00632775,(Aristida_adscensionis_H_Aadptg000021l000930.1:0.0513253,Stipagrostis_hirtigluma_H_Shi_ptg000043l_000544.1:0.0369983)n90:0.0183761)n69:0.00752349,(Eragrostis_curvula_EJB05_25159:0.0362227,(Eleusine_coracana_ELECO.r07.2AG0108370:0.00919541,Eleusine_coracana_ELECO.r07.2BG0162030:0.0106348)n92:0.0375326)n91:0.0264071)n68:0.0245878)n52:0.0543803)n48:0.00604226)n4:0.0624723)n0;
```
