## Supplementary Dataset S1 for "Gene turnover and contingency facilitated the repeated evolution of C_4_ photosynthesis in grasses": OG0000872_tree.txt

```
((Juncus_effusus_H_Juncus_Jeff_scaffold_5_001052.1:0.375634,(Ananas_comosus_H_Ananas_contig4_000389.1:0.0236947,(Tillandsia_fasciculata_H_Tillandsia_CM054931.1_000014.1:0.01053,Tillandsia_fasciculata_H_Tillandsia_JAQOTM010001103.1_000001.1:0.0307784)n3:0.0191744)n2:0.116203)n1:0.0578559,((Streptochaeta_angustifolia_strangu_010971:0.0856273,(((Pharus_latifolius_Phala.06G203500:0,Pharus_latifolius_Phala.06G203500.4:0,Pharus_latifolius_Phala.06G203500.2:0)n8:5e-09,Pharus_latifolius_Phala.06G203500.3:5e-09)n7:0.0714746,(((Brachypodium_distachyon_BRADI_5g18880v3:0.0563267,(Hordeum_spontaneum_WB01_006267_0238970:0.000517646,Hordeum_vulgareMorex_HORVU.MOREX.r3.2HG0186870:6e-09)n12:0.0726276)n11:0.047876,(Zizania_latifolia_GWHTBFHI018731:0.0454204,(Leersia_perrieri_LPERR04G18240:0.0366336,Oryza_sativa_LOC_Os04g48390:0.0364428)n14:0.0134643)n13:0.0373894)n10:0.00857682,(Dendrocalamus_sinicus_Dendrocalamus_sinicus_Dsi04A_8720419_8737077_Dsi04Ag06000.1_-1_CDS_4147748587_39605:0.0345381,(((((Stipagrostis_hirtigluma_H_Shi_ptg000016l_001065.1:0.17748,Stipagrostis_hirtigluma_H_Shi_ptg000016l_001066.1:0.043708)n20:0.0160941,Aristida_adscensionis_H_Aadptg000026l000140.1:0.0541609)n19:0.0189387,(Phragmites_australis_Phragmites_australis_PaChr11_6016377_6027258_evm.model.PaChr11.615_1_CDS_4362377764_2161:0.03924,(Chasmanthium_laxum_Chala.06G203000:0.0429882,((((Digitaria_radicosa_Dra07G0164100:0.0150631,(Digitaria_exilis_H_Dex7A-000958.1:0.0116522,Digitaria_exilis_H_Dex7B-000976.1:0.00826215)n27:0.0104412)n26:0.0261703,((Panicum_hallii_Pahal.7G260500:0.0165735,(Panicum_virgatum_Pavir.7KG293400:0.0150607,(Panicum_virgatum_Pavir.7NG296900:0.00449807,(Panicum_virgatum_Pavir.7NG297000:0.00401798,Panicum_virgatum_Pavir.7NG359900:0.00389813)n32:0.0271113)n31:0.0156875)n30:0.0101645)n29:0.0115067,(Urochloa_fusta_Urofu.7G242400:0.0294574,(Cenchrus_americanus_H_CamCM007984.2002030.1:0.0246579,Setaria_viridis_SEVIR_7G217700v2:0.0143872)n34:0.0148056)n33:0.00593814)n28:0.00583521)n25:0.00496497,(Sorghum_bicolor_SORBI_3006G185500:0.0247191,(Zea_mays_Zm00001eb428590:0.0366149,Zea_mays_Zm00001eb073510:0.0274535)n36:0.00305039)n35:0.00433123)n24:0.00370128,(Dichantelium_oligosantes_H_DolKV775049.1000001.1:0.0268038,(Echinocloa_haploclada_eh_chr9.2317:0.0351101,(ASEM_AUS1_H_AUS1CM014276.1001216.1:0.00727831,(ASEM_RSA5_H_RSA5chrom7002449.1:0.0071364,(ASEM_RSA5_H_RSA5chrom7001401.1:0.016644,ASEM_RSA5_H_RSA5chrom7001313.1:9e-09)n41:0.00210314)n40:0.00102894)n39:0.0274894)n38:0.0054909)n37:0.00896254)n23:0.023993)n22:0.00535524)n21:0.0084598)n18:0.00710743,(Phragmites_australis_Phragmites_australis_PaChr7_6656144_6660853_evm.model.PaChr7.604_1_CDS_4362476176_18489:0.0485695,(Stipagrostis_hirtigluma_H_Shi_ptg000016l_001061.1:0.054556,((Eragrostis_curvula_EJB05_39630:0.00352417,Eragrostis_curvula_EJB05_54920:0.00410509)n45:0.0421655,(Eleusine_coracana_ELECO.r07.4BG0337840:0.0136379,Eleusine_coracana_ELECO.r07.4AG0306820:0.00817254)n46:0.0360562)n44:0.0265756)n43:0.00894242)n42:0.000993602)n17:0.0350888,((Stipagrostis_hirtigluma_H_Shi_ptg000016l_001063.1:0.303078,Olyra_latifolia_Ola001007:0.0685838)n48:0.00689434,(Ampelocalamus_luodianensis_Alu04Cg16850.2:0.0231727,Ampelocalamus_luodianensis_Alu04Dg06910.2:0.111011)n49:0.0123345)n47:0.00475531)n16:0.000528368)n15:0.0143683)n9:0.00952928)n6:0.0307544)n5:0.0262554,(((Pharus_latifolius_Phala.02G239700.8:0,Pharus_latifolius_Phala.02G239700:0,Pharus_latifolius_Phala.02G239700.4:0,Pharus_latifolius_Phala.02G239700.7:0,Pharus_latifolius_Phala.02G239700.5:0,Pharus_latifolius_Phala.02G239700.3:0,Pharus_latifolius_Phala.02G239700.2:0)n52:0.00353054,Pharus_latifolius_Phala.02G239700.6:0.0588983)n51:0.0669274,(((Brachypodium_distachyon_BRADI_3g51660v3:0.0732722,(Hordeum_spontaneum_WB01_006197_0334318:5e-09,Hordeum_vulgareMorex_HORVU.MOREX.r3.6HG0603790:0.000540541)n56:0.0806808)n55:0.0526603,(Olyra_latifolia_Ola020276:0.060444,((Ampelocalamus_luodianensis_Alu09CXg07710.1:0.0298101,Dendrocalamus_sinicus_Dendrocalamus_sinicus_Dsi02A_40164872_40168301_Dsi02Ag15940.1_1_CDS_4147712620_33294:0.0286597)n59:0.00369865,(Ampelocalamus_luodianensis_Alu02Dg08180.2:0.02885,Dendrocalamus_sinicus_Dendrocalamus_sinicus_Dsi02B_39856918_39860255_Dsi02Bg14460.1_1_CDS_4147718986_35004:0.0254294)n60:0.00282549)n58:0.00981633)n57:0.011087)n54:0.00810479,(((Zizania_latifolia_GWHTBFHI021847:0.0281493,Zizania_latifolia_GWHTBFHI026480:0.030239)n63:0.016863,(Leersia_perrieri_LPERR02G22650:0.0448068,Oryza_sativa_LOC_Os02g45520:0.0322017)n64:0.0145485)n62:0.0593162,((Aristida_adscensionis_H_Aadptg000012l000464.1:0.0831631,Stipagrostis_hirtigluma_H_Shi_ptg000038l_000552.1:0.0609327)n66:0.0236694,(((((Dichantelium_oligosantes_H_DolKV777382.1000003.1:0.0364119,(Digitaria_radicosa_Dra01G0216700:0.0233781,(Digitaria_exilis_H_Dex1A-001286.1:0.0117951,Digitaria_exilis_H_Dex1B-001227.1:0.0103725)n73:0.0123709)n72:0.0209229)n71:0.00380803,(((ASEM_AUS1_H_AUS1CM014270.1001551.1:0.00744665,ASEM_RSA5_H_RSA5chrom1001635.1:0.00282543)n76:0.0311631,Echinocloa_haploclada_eh_chr7.2858:0.0440662)n75:0.00733436,((Urochloa_fusta_Urofu.1G410300:0.0326695,(Cenchrus_americanus_H_CamCM007984.2004461.1:0.0245482,Setaria_viridis_SEVIR_1G276200v2:0.011655)n79:0.0144133)n78:0.00835285,(Panicum_hallii_Pahal.1G346800:0.0131061,(Panicum_virgatum_Pavir.1KG447300:0.0164656,Panicum_virgatum_Pavir.1NG421700:0.0155479)n81:0.00266066)n80:0.024917)n77:0.00331284)n74:0.00301098)n70:0.023044,(Sorghum_bicolor_SORBI_3004G282900:0.0315382,Zea_mays_Zm00001eb250590:0.0418313)n82:0.0584135)n69:0.0109934,(Phragmites_australis_Phragmites_australis_PaChr5_35462145_35465561_evm.model.PaChr5.1637_1_CDS_4362460523_19277:0.0465668,(Chasmanthium_laxum_Chala.05G229700:0.0489414,Phragmites_australis_Phragmites_australis_PaChr6_34903448_34908297_evm.model.PaChr6.1679_1_CDS_4362467828_33152:0.0439987)n84:0.00309433)n83:0.000343814)n68:0.00564001,(Eragrostis_curvula_EJB05_19504:0.0978011,(Eleusine_coracana_ELECO.r07.2AG0140790:0.012256,Eleusine_coracana_ELECO.r07.2BG0196400:0.0140658)n86:0.0519467)n85:0.0388378)n67:0.00501707)n65:0.0394437)n61:0.0130431)n53:0.0406275)n50:0.00451416)n4:0.0578559)n0;
```
