## Supplementary Dataset S1 for "Gene turnover and contingency facilitated the repeated evolution of C_4_ photosynthesis in grasses": OG0000873_tree.txt

```
(Juncus_effusus_H_Juncus_Jeff_scaffold_5_001102.1:0.343756,((Streptochaeta_angustifolia_strangu_010689:0.16491,(Pharus_latifolius_Phala.06G200300:0.156816,(((((Eragrostis_curvula_EJB05_38360:0.0845507,(Eleusine_coracana_ELECO.r07.4BG0338170:0.075632,Eleusine_coracana_ELECO.r07.4AG0307130:0.075594)n9:0.0971691)n8:0.0533839,((Aristida_adscensionis_H_Aadptg000026l000081.1:0.113907,Stipagrostis_hirtigluma_H_Shi_ptg000016l_002042.1:0.0965691)n11:0.0176653,((Phragmites_australis_Phragmites_australis_PaChr11_6509244_6510907_evm.model.PaChr11.641_1_CDS_4362377822_26561:0.0761709,Chasmanthium_laxum_Chala.06G200100:0.0943449)n13:0.0253403,((Sorghum_bicolor_SORBI_3006G181900:0.0671705,Zea_mays_Zm00001eb428870:0.0952072)n15:0.0809505,(((Digitaria_radicosa_Dra07G0161000:0.0853236,(Digitaria_exilis_H_Dex7A-001905.1:0.0241479,Digitaria_exilis_H_Dex7B-001961.1:0.0450358)n19:0.0917741)n18:0.0412534,((Dichantelium_oligosantes_H_DolKV770513.1000004.1:0.0703415,(Cenchrus_americanus_H_CamCM007984.2002876.1:0.0769962,Setaria_viridis_SEVIR_7G213800v2:0.0460004)n22:0.0398082)n21:0.0109516,((ASEM_AUS1_H_AUS1CM014276.1002320.1:0.0179746,ASEM_RSA5_H_RSA5chrom7002474.1:0.0155921)n24:0.0390349,(Panicum_hallii_Pahal.7G256400:0.0516696,(Panicum_virgatum_Pavir.J028500:0.0482474,Panicum_virgatum_Pavir.1KG059700:0.0364773)n26:0.0115941)n25:0.0422254)n23:0.00662712)n20:0.0129143)n17:0.0134137,(Urochloa_fusta_Urofu.7G238400:0.109415,Echinocloa_haploclada_eh_chr9.2275:0.0962894)n27:0.0221466)n16:0.0219241)n14:0.0223068)n12:0.0224076)n10:0.0223743)n7:0.0422169,(Brachypodium_distachyon_BRADI_5g18622v3:0.220718,(Hordeum_spontaneum_WB01_000281_0314597:0.0031524,Hordeum_vulgareMorex_HORVU.MOREX.r3.2HG0187630:0.00261597)n29:0.102814)n28:0.0489774)n6:0.0229442,((Zizania_latifolia_GWHTBFHI017484:0.0579894,Zizania_latifolia_GWHTBFHI018767:0.0653101)n31:0.028129,(Leersia_perrieri_LPERR04G17970:0.166181,Oryza_sativa_LOC_Os04g47930:0.0731571)n32:0.0629588)n30:0.0536821)n5:0.00859406,(Olyra_latifolia_Ola036745:0.0820908,(Dendrocalamus_sinicus_Dendrocalamus_sinicus_Dsi04B_33408865_33410622_Dsi04Bg10400.1_-1_CDS_4147755979_50327:0.0696605,((Ampelocalamus_luodianensis_Alu04Cg16530.1:0.0301152,Dendrocalamus_sinicus_Dendrocalamus_sinicus_Dsi04C_6970893_6972631_Dsi04Cg05160.1_1_CDS_4147759123_809:0.0419238)n36:0.0119182,(Ampelocalamus_luodianensis_Alu04Dg07210.1:0.053973,Dendrocalamus_sinicus_Dendrocalamus_sinicus_Dsi04A_9330045_9331727_Dsi04Ag06260.1_1_CDS_4147748665_26660:0.0453937)n37:0.00604798)n35:0.00582808)n34:0.0169918)n33:0.0236853)n4:0.0668144)n3:0.0265172)n2:0.0220381,((Streptochaeta_angustifolia_strangu_029615:0.136062,(((Aristida_adscensionis_H_Aadptg000012l000446.1:0.0789895,Stipagrostis_hirtigluma_H_Shi_ptg000038l_000569.1:0.0554743)n42:0.031149,(((Eragrostis_curvula_EJB05_19480:0.0903565,(Eleusine_coracana_ELECO.r07.2AG0140580:0.0161027,Eleusine_coracana_ELECO.r07.2BG0196230:0.0250214)n46:0.0836972)n45:0.0411928,(Chasmanthium_laxum_Chala.05G227900:0.0456905,(Phragmites_australis_Phragmites_australis_PaChr5_35001548_35003223_evm.model.PaChr5.1622_1_CDS_4362460491_5793:0.0710634,Phragmites_australis_Phragmites_australis_PaChr6_34454476_34456176_evm.model.PaChr6.1659_1_CDS_4362467784_14671:0.0759932)n48:0.00875077)n47:0.0109538)n44:0.0132065,((Sorghum_bicolor_SORBI_3004G284700:0.0738102,(Zea_mays_Zm00001eb250340:0.0267257,Zea_mays_Zm00001eb250350:0.0281693)n51:0.0505255)n50:0.0480145,((Urochloa_fusta_Urofu.1G412200:0.195054,(Digitaria_radicosa_Dra01G0215000:0.0670548,((Digitaria_exilis_H_Dex1A-002325.1:0.0288446,Digitaria_exilis_H_Dex1B-002275.1:0.0166728)n56:0.042402,(Digitaria_exilis_H_Dex8A-000713.1:0.0484918,Digitaria_exilis_H_Dex8B-000674.1:0.0639002)n57:0.128304)n55:0.014256)n54:0.0186674)n53:0.0159681,((Cenchrus_americanus_H_CamCM007984.2004451.1:0.0379235,(Setaria_viridis_SEVIR_1G274000v2:0.0185318,(Setaria_viridis_SEVIR_8G004025v2:0.100457,(Setaria_viridis_SEVIR_8G004000v2:0.0956744,(Setaria_viridis_SEVIR_8G003600v2:0.0174464,Setaria_viridis_SEVIR_8G003900v2:0.0264268)n63:0.0366244)n62:0.0145401)n61:0.0120023)n60:0.0149169)n59:0.0441925,(Dichantelium_oligosantes_H_DolKV776865.1000004.1:0.0564109,((Panicum_hallii_Pahal.1G344300:0.0332799,(Panicum_virgatum_Pavir.1NG399600:0.0220299,Panicum_virgatum_Pavir.1KG443900:0.0377737)n67:0.00985938)n66:0.0359963,(Echinocloa_haploclada_eh_chr7.2833:0.066263,(ASEM_AUS1_H_AUS1CM014270.1002822.1:0.0156863,ASEM_RSA5_H_RSA5chrom1002758.1:0.0104638)n69:0.0489002)n68:0.0117593)n65:0.0104751)n64:0.0118195)n58:0.0112879)n52:0.0168732)n49:0.0219935)n43:0.0109895)n41:0.0700601,(((Leersia_perrieri_LPERR02G22410:0.144577,Oryza_sativa_LOC_Os02g45150:0.114072)n72:0.110244,((Olyra_latifolia_Ola038278:0.1054,(Dendrocalamus_sinicus_Dendrocalamus_sinicus_Dsi02C_27774099_27777546_Dsi02Cg12210.1_1_CDS_4147724806_13640:0.176059,(((Dendrocalamus_sinicus_Dendrocalamus_sinicus_Dsi02A_39662700_39664385_Dsi02Ag15710.1_1_CDS_4147712551_51309:0.00207613,Dendrocalamus_sinicus_Dendrocalamus_sinicus_Dsi02A_39676786_39678477_Dsi02Ag15720.1_1_CDS_4147712554_52998:0.000912053)n78:0.0552568,Dendrocalamus_sinicus_Dendrocalamus_sinicus_Dsi02B_39385262_39386018_Dsi02Bg14300.1_1_CDS_4147718938_7994:0.042647)n77:0.00546586,(Ampelocalamus_luodianensis_Alu09CXg07910.1:0.0849513,Ampelocalamus_luodianensis_Alu02Dg08430.2:0.0496424)n79:0.00550842)n76:0.0127728)n75:0.00141919)n74:0.0181629,Brachypodium_distachyon_BRADI_3g51470v3:0.24808)n73:0.0245449)n71:0.068233,(((Zizania_latifolia_GWHTBFHI021829:0.0447946,(Zizania_latifolia_GWHTBFHI008556:0.0771423,Zizania_latifolia_GWHTBFHI026499:0.0322414)n83:0.0201809)n82:0.033234,(Leersia_perrieri_LPERR02G22420:0.0893423,Oryza_sativa_LOC_Os02g45160:0.0514019)n84:0.0320824)n81:0.0822096,((Olyra_latifolia_Ola038280:0.0771776,(Brachypodium_distachyon_BRADI_3g51480v3:0.124562,(Hordeum_spontaneum_WB01_000260_0262386:5e-09,Hordeum_vulgareMorex_HORVU.MOREX.r3.6HG0603240:0.000952409)n88:0.0862355)n87:0.0361339)n86:0.00825024,(Dendrocalamus_sinicus_Dendrocalamus_sinicus_Dsi02B_39392605_39394332_Dsi02Bg14310.1_-1_CDS_4147718941_9682:0.0432982,((Ampelocalamus_luodianensis_Alu09CXg07900.2:0.023405,Dendrocalamus_sinicus_Dendrocalamus_sinicus_Dsi02C_27797404_27799068_Dsi02Cg12220.1_-1_CDS_4147724809_15328:0.0297247)n91:0.0151999,(Dendrocalamus_sinicus_Dendrocalamus_sinicus_Dsi02A_39693033_39694720_Dsi02Ag15730.1_-1_CDS_4147712557_54687:0.0507913,Ampelocalamus_luodianensis_Alu02Dg08420.2:0.0548855)n92:0.00609839)n90:0.00349047)n89:0.0262151)n85:0.0108489)n80:0.0134623)n70:0.00149581)n40:0.0252832)n39:0.00280924,Pharus_latifolius_Phala.02G237200:0.0756834)n38:0.00840926)n1:0.343756)n0;
```
