## Supplementary Dataset S1 for "Gene turnover and contingency facilitated the repeated evolution of C_4_ photosynthesis in grasses": OG0000874_tree.txt

```
((Ananas_comosus_H_Ananas_contig17_000581.1:0.205349,(Tillandsia_fasciculata_H_Tillandsia_CM054948.1_000611.1:0.0394879,Tillandsia_fasciculata_H_Tillandsia_CM054948.1_000194.1:0.100532)n2:0.117536)n1:0.251717,(Zea_mays_Zm00001eb252470:0.92166,((Pharus_latifolius_Phala.04G125300:0.160561,((Leersia_perrieri_LPERR06G11590:0.167608,(Oryza_sativa_LOC_Os06g30400:0.124368,Zizania_latifolia_GWHTBFHI034554:0.0813838)n8:0.0509674)n7:0.0549608,(((((((Phragmites_australis_Phragmites_australis_PaChr8_18608377_18608742_evm.model.PaChr8.818_1_CDS_4362481804_6710:0.133239,Phragmites_australis_Phragmites_australis_PaChr13_12692025_12692396_evm.model.PaChr13.780_1_CDS_4362388513_20305:0.0900578)n15:0.0466285,((ASEM_AUS1_H_AUS1CM014273.1002508.1:0.0634592,ASEM_RSA5_H_RSA5chrom4002653.1:0.0899309)n17:0.178775,(Dichantelium_oligosantes_H_DolKV773995.1000005.1:0.0877311,(Panicum_hallii_Pahal.4G243100:0.129423,(((Urochloa_fusta_Urofu.4G157700:0.170484,((Digitaria_radicosa_Dra04G0113800:0.0876759,Panicum_virgatum_Pavir.4KG221400:0.101979)n24:0.0416285,(Echinocloa_haploclada_eh_chr6.1644:0.079506,Panicum_virgatum_Pavir.J352800:0.0665057)n25:0.016298)n23:0.00181089)n22:0.0571926,(Sorghum_bicolor_SORBI_3010G136000:0.127217,Zea_mays_Zm00001eb281370:0.138092)n26:0.100605)n21:0.0443496,(Setaria_viridis_SEVIR_4G170000v2:0.0483743,(Digitaria_exilis_H_Dex4A-000741.1:0.09674,Digitaria_exilis_H_Dex4B-000709.1:0.0894281)n28:0.107885)n27:0.0194165)n20:0.045422)n19:0.0298252)n18:0.0260858)n16:0.0582845)n14:0.0166518,Chasmanthium_laxum_Chala.02G129700:0.182304)n13:0.0210998,(Eleusine_coracana_ELECO.r07.6BG0471680:0.161895,Eragrostis_curvula_EJB05_44948:0.15664)n29:0.0921047)n12:0.0212582,((Stipagrostis_hirtigluma_H_Shi_ptg000056l_000096.1:0.0159668,(Stipagrostis_hirtigluma_H_Shi_ptg000004l_000019.1:0.00492659,Stipagrostis_hirtigluma_H_Shi_ptg000104l_000094.1:0.00499275)n32:0.00937768)n31:0.0660295,Aristida_adscensionis_H_Aadptg000004l000132.1:0.100477)n30:0.0398514)n11:0.0231937,(Olyra_latifolia_Ola017193:0.11893,(Dendrocalamus_sinicus_Dendrocalamus_sinicus_Dsi06A_15734817_15735179_Dsi06Ag07050.1_1_CDS_4147776556_35194:0.0499468,((Ampelocalamus_luodianensis_Alu06Dg08450.1:0.0546812,Dendrocalamus_sinicus_Dendrocalamus_sinicus_Dsi06B_21504686_21505057_Dsi06Bg07980.1_1_CDS_4147781221_45906:0.0429112)n36:0.0208924,(Dendrocalamus_sinicus_Dendrocalamus_sinicus_Dsi03C_6557049_6557429_Dsi03Cg01210.1_-1_CDS_4147741477_17071:0.0458418,Ampelocalamus_luodianensis_Alu06Cg02110.1:0.0822422)n37:0.00913802)n35:0.0329213)n34:0.0514871)n33:0.0192341)n10:0.0191091,(Brachypodium_distachyon_BRADI_1g42530v3:0.227188,Hordeum_spontaneum_WB01_004546_0939608:0.0794725)n38:0.0562222)n9:0.0145234)n6:0.0865289)n5:0.0378211,(((Pharus_latifolius_Phala.02G261400:0.161692,Streptochaeta_angustifolia_strangu_030434:0.147096)n41:0.0478475,((Olyra_latifolia_Ola014771:0.0775793,((Ampelocalamus_luodianensis_Alu09CXg05980.1:0.0338938,Dendrocalamus_sinicus_Dendrocalamus_sinicus_Dsi02A_42385188_42385622_Dsi02Ag17310.1_-1_CDS_4147713031_37236:0.0283653)n45:0.0157497,(Ampelocalamus_luodianensis_Alu02Dg06750.1:0.0525735,Dendrocalamus_sinicus_Dendrocalamus_sinicus_Dsi02C_29960514_29960939_Dsi02Cg13600.1_-1_CDS_4147725223_20956:0.0513939)n46:0.00571043)n44:0.00897648)n43:0.0218563,((((Zizania_latifolia_GWHTBFHI021999:0.0515294,Zizania_latifolia_GWHTBFHI026328:0.0693523)n50:0.0257767,(Oryza_sativa_LOC_Os12g04870:0.254528,Oryza_sativa_LOC_Os02g48150:0.0187345)n51:0.0465899)n49:0.0682989,(Leersia_perrieri_LPERR02G24330:0.134868,Aristida_adscensionis_H_Aadptg000001l001047.1:0.117223)n52:0.0391031)n48:0.0171906,(((Eleusine_coracana_ELECO.r07.2AG0143060:0.15371,(Eleusine_coracana_ELECO.r07.2AG0143120:0.0655586,Eleusine_coracana_ELECO.r07.2BG0198480:0.0284121)n56:0.0543571)n55:0.044849,((((((ASEM_AUS1_H_AUS1CM014270.1002717.1:0.0247286,ASEM_RSA5_H_RSA5chrom1001742.1:0.0247352)n62:0.0341153,((Echinocloa_haploclada_eh_chr7.3074:0.0546924,(Setaria_viridis_SEVIR_1G299200v2:0.0580809,(Digitaria_radicosa_Dra01G0235400:0.0379152,(Digitaria_exilis_H_Dex1A-002220.1:0.0143256,Digitaria_exilis_H_Dex1B-002175.1:0.0207966)n67:0.110947)n66:0.0254946)n65:0.0216905)n64:0.0103012,(Dichantelium_oligosantes_H_DolKV769526.1000001.1:0.0624359,(Panicum_hallii_Pahal.1G369200:0.0418922,((Panicum_virgatum_Pavir.5KG169100:5e-09,Panicum_virgatum_Pavir.1KG474400:0.0038428)n71:0.0328765,Panicum_virgatum_Pavir.1NG456200:0.0308964)n70:0.00343293)n69:0.00600656)n68:0.00716724)n63:0.0046529)n61:0.00196752,Urochloa_fusta_Urofu.1G387900:0.0869072)n60:0.0316449,(Phragmites_australis_Phragmites_australis_PaChr6_36962691_36963098_evm.model.PaChr6.1845_1_CDS_4362468198_18883:0.0602202,Stipagrostis_hirtigluma_H_Shi_ptg000038l_000448.1:0.0768951)n72:0.0179764)n59:0.00890113,(Phragmites_australis_Phragmites_australis_PaChr5_37750113_37750532_evm.model.PaChr5.1783_1_CDS_4362460847_28089:0.0759944,((Sorghum_bicolor_SORBI_3004G263000:0.0696467,Zea_mays_Zm00001eb252480:0.122641)n75:0.0749633,(((Dichantelium_oligosantes_H_DolKV769526.1000002.1:0.100403,Echinocloa_haploclada_eh_chr7.3073:0.154853)n78:0.0335306,(((Panicum_hallii_Pahal.1G369100:0.0264201,(Panicum_virgatum_Pavir.1KG474300:0.0580431,Panicum_virgatum_Pavir.1NG456100:0.0241032)n82:0.00519596)n81:0.0183868,(Digitaria_exilis_H_Dex1A-002221.1:0.102196,(Digitaria_radicosa_Dra01G0235300:0.0701469,Setaria_viridis_SEVIR_1G299100v2:0.067829)n84:0.0163826)n83:0.0295877)n80:0.0234397,Urochloa_fusta_Urofu.1G388000:0.106628)n79:0.0181085)n77:0.0103624,(ASEM_AUS1_H_AUS1CM014270.1002718.1:0.0319723,ASEM_RSA5_H_RSA5chrom1001743.1:0.0310729)n85:0.0309884)n76:0.0168016)n74:0.043792)n73:0.0108423)n58:0.0012047,((Eragrostis_curvula_EJB05_19728:0,Eragrostis_curvula_EJB05_19729:0)n87:0.0855871,(Zea_mays_Zm00001eb252490:0.114223,Sorghum_bicolor_SORBI_3004G262900:0.0686393)n88:0.022659)n86:0.0213684)n57:0.00237427)n54:0.0113421,(Chasmanthium_laxum_Chala.05G249000:0.0663852,Chasmanthium_laxum_Chala.05G248900:0.0726432)n89:0.016877)n53:0.0313781)n47:0.0254876)n42:0.0346264)n40:0.0279369,((Brachypodium_distachyon_BRADI_3g53140v3:0.181859,(Hordeum_spontaneum_WB01_017787_0029119:5e-09,Hordeum_vulgareMorex_HORVU.MOREX.r3.6HG0608820:0.0041321)n92:0.206861)n91:0.0941178,Streptochaeta_angustifolia_strangu_009643:0.256402)n90:0.0284892)n39:0.0275187)n4:0.0855295)n3:0.251717)n0;
```
