## Supplementary Dataset S1 for "Gene turnover and contingency facilitated the repeated evolution of C_4_ photosynthesis in grasses": OG0000875_tree.txt

```
(((Juncus_effusus_H_Juncus_Jeff_scaffold_1_001036.1:0.211501,Carex_scoparia_H_Carex_Csco_scaffold_1_000821.1:0.249704)n2:0.184062,((Ananas_comosus_H_Ananas_contig21_000366.1:0.0328741,Tillandsia_fasciculata_H_Tillandsia_CM054943.1_000088.1:0.0458678)n4:0.155733,(Ananas_comosus_H_Ananas_contig7_000567.1:0.0243584,Tillandsia_fasciculata_H_Tillandsia_CM054935.1_000574.1:0.035728)n5:0.132595)n3:0.0509411)n1:0.0338954,((Streptochaeta_angustifolia_strangu_027367:0.17747,(Streptochaeta_angustifolia_strangu_016777:0.225286,Streptochaeta_angustifolia_strangu_031367:0.0240906)n8:0.101561)n7:0.020421,((((Pharus_latifolius_Phala.04G126900:5e-09,Pharus_latifolius_Phala.04G126900.2:0.0101809)n12:0.170337,((Ampelocalamus_luodianensis_Alu09Cg13470.2:0.20954,Panicum_virgatum_Pavir.4NG230100:1.4e-08)n14:0.208702,((Zizania_latifolia_GWHTBFHI034546:0.103919,(Leersia_perrieri_LPERR06G11420:0.171241,Oryza_sativa_LOC_Os06g22140:0.0332441)n17:0.0316518)n16:0.0177564,((Brachypodium_distachyon_BRADI_1g42580v3:0.106735,(Hordeum_spontaneum_WB01_001513_1253184:0.0298494,Hordeum_vulgareMorex_HORVU.MOREX.r3.7HG0676080:0.00129448)n20:0.0582124)n19:0.0319184,(Olyra_latifolia_Ola037000:0.0794647,(Dendrocalamus_sinicus_Dendrocalamus_sinicus_Dsi06B_21275794_21279216_Dsi06Bg07920.1_-1_CDS_4147781203_35772:0.0300009,((Ampelocalamus_luodianensis_Alu06Cg01980.1:0.0365901,Dendrocalamus_sinicus_Dendrocalamus_sinicus_Dsi03C_7096927_7101273_Dsi03Cg01320.1_1_CDS_4147741510_35641:0.0276809)n24:0.00937443,(Dendrocalamus_sinicus_Dendrocalamus_sinicus_Dsi06A_14471166_14482812_Dsi06Ag06840.1_1_CDS_4147776493_56587:0.0519558,Ampelocalamus_luodianensis_Alu06Dg08360.1:0.0898799)n25:0.00998666)n23:0.00214381)n22:0.000238201)n21:0.000264668)n18:0.0107796)n15:0.0161986)n13:0.00179985)n11:0.0173618,((((Aristida_adscensionis_H_Aadptg000004l000213.1:0.0520685,(Stipagrostis_hirtigluma_H_Shi_ptg000056l_000047.1:0.00408689,(Stipagrostis_hirtigluma_H_Shi_ptg000004l_000006.1:0.00273909,Stipagrostis_hirtigluma_H_Shi_ptg000104l_000049.1:0.00621358)n31:0.00641479)n30:0.0263779)n29:0.0136498,((Sorghum_bicolor_SORBI_3010G135000:0.0289767,Zea_mays_Zm00001eb281340:0.0355737)n33:0.0491577,((Panicum_hallii_Pahal.4G241300:0.0227289,((Cenchrus_americanus_H_CamCM007983.2001886.1:0.0425601,Setaria_viridis_SEVIR_4G171400v2:0.0209381)n37:0.00917606,Echinocloa_haploclada_eh_chr6.1664:0.0530379)n36:0.00130113)n35:0.0025474,((Digitaria_radicosa_Dra04G0112100:0.0249306,(Digitaria_exilis_H_Dex4A-002101.1:0.00368661,Digitaria_exilis_H_Dex4B-002032.1:0.0111803)n40:0.0251349)n39:0.0281364,(Dichantelium_oligosantes_H_DolKV777284.1000002.1:0.0244717,(ASEM_RSA5_H_RSA5chrom4000793.1:0.00308232,(ASEM_AUS1_H_AUS1CM014273.1000873.1:0.0128741,ASEM_AUS1_H_AUS1CM014273.1000874.1:5e-09)n43:0.0145554)n42:0.0381265)n41:0.00527056)n38:0.00288131)n34:0.0083139)n32:0.0120523)n28:0.0103629,((Eragrostis_curvula_EJB05_44973:0.0457031,(Eleusine_coracana_ELECO.r07.6BG0471530:0.0126511,Eleusine_coracana_ELECO.r07.6AG0519450:0.00740623)n46:0.0836461)n45:0.0180723,(Phragmites_australis_Phragmites_australis_PaChr8_18695419_18701981_evm.model.PaChr8.821_1_CDS_4362481812_10084:0.0603521,Phragmites_australis_Phragmites_australis_PaChr13_12477473_12480940_evm.model.PaChr13.774_1_CDS_4362388499_14413:0.0478952)n47:0.0173082)n44:0.012297)n27:0.00333452,Chasmanthium_laxum_Chala.02G118600:0.0557809)n26:0.0294959)n10:0.060286,((Pharus_latifolius_Phala.02G262000:0.0364469,Pharus_latifolius_Phala.02G262000.2:5e-09)n49:0.118214,(((Olyra_latifolia_Ola014764:0.0809871,(Ampelocalamus_luodianensis_Alu05Cg17070.2:0.0256583,(Dendrocalamus_sinicus_Dendrocalamus_sinicus_Dsi02B_42293192_42295967_Dsi02Bg15920.1_1_CDS_4147719424_54147:0.0529679,(Dendrocalamus_sinicus_Dendrocalamus_sinicus_Dsi02C_30071819_30076108_Dsi02Cg13650.1_1_CDS_4147725238_29396:0.151324,Dendrocalamus_sinicus_Dendrocalamus_sinicus_Dsi02A_42552341_42555012_Dsi02Ag17370.1_1_CDS_4147713049_47370:0.0154736)n55:0.00154736)n54:0.000171929)n53:0.00683578)n52:0.00746339,(((Chasmanthium_laxum_Chala.05G250000:0.0475825,(((ASEM_AUS1_H_AUS1CM014270.1001681.1:0.0120313,ASEM_RSA5_H_RSA5chrom1001749.1:0.0168072)n61:0.062585,((Sorghum_bicolor_SORBI_3005G154000:0.0529129,Zea_mays_Zm00001eb201870:0.0699345)n63:0.0968307,(Sorghum_bicolor_SORBI_3004G262300:0.0239065,Zea_mays_Zm00001eb252570:0.0581188)n64:0.0495081)n62:0.0144442)n60:0.00438864,(((Panicum_hallii_Pahal.1G370000:0.0186544,(Panicum_virgatum_Pavir.1NG457500:0.0233133,Panicum_virgatum_Pavir.1KG475500:0.0196723)n68:0.00554976)n67:0.00310236,((Digitaria_radicosa_Dra01G0236000:0.0553449,((Digitaria_exilis_H_Dex1A-001400.1:0.0153043,Digitaria_exilis_H_Dex1B-001333.1:0.022141)n72:0.0679128,(Digitaria_exilis_H_Dex1A-001401.1:0.00570654,Digitaria_exilis_H_Dex1B-001334.1:5e-09)n73:0.0287288)n71:0.021208)n70:0.0210509,(Urochloa_fusta_Urofu.1G387100:0.02731,(Setaria_viridis_SEVIR_1G300000v2:0.0101255,(Cenchrus_americanus_H_CamCM007984.2000413.1:0.0620101,Cenchrus_americanus_H_CamCM007984.2000414.1:0.0410868)n76:0.0249783)n75:0.0124182)n74:0.00593355)n69:0.00303749)n66:0.00763015,(Echinocloa_haploclada_eh_chr7.3087:0.0411257,Dichantelium_oligosantes_H_DolKV768505.1000002.1:0.0303971)n77:0.00685584)n65:0.00810265)n59:0.0317154)n58:0.0113613,(Oryza_sativa_LOC_Os04g44260:0.291464,((Phragmites_australis_Phragmites_australis_PaChr18_4384527_4385144_evm.model.PaChr18.173_1_CDS_4362407799_18263:0.139034,Phragmites_australis_Phragmites_australis_PaChr6_37074570_37077923_evm.model.PaChr6.1852_1_CDS_4362468214_25595:0.0159952)n80:0.0304614,Phragmites_australis_Phragmites_australis_PaChr5_37860294_37860954_evm.model.PaChr5.1789_1_CDS_4362460859_33130:0.0830702)n79:0.00923002)n78:0.0565334)n57:0.00483765,((Brachypodium_distachyon_BRADI_3g53200v3:0.0759597,(Hordeum_spontaneum_WB01_001907_0661352:0.0117593,(Hordeum_vulgareMorex_HORVU.MOREX.r3.6HG0609180:0,Hordeum_vulgareMorex_HORVU.MOREX.r3.6HG0609180.2:0)n84:5e-09)n83:0.0685978)n82:0.0389324,((Leersia_perrieri_LPERR02G24420:0.113677,Oryza_sativa_LOC_Os02g48290:0.0283819)n86:0.0386572,(Zizania_latifolia_GWHTBFHI026321:0.0774484,Zizania_latifolia_GWHTBFHI022007:0.041289)n87:0.018122)n85:0.0504084)n81:0.00773137)n56:0.000859041)n51:0.0171455,((Aristida_adscensionis_H_Aadptg000001l000169.1:0.0421719,Stipagrostis_hirtigluma_H_Shi_ptg000038l_001779.1:0.0393316)n89:0.0125474,((Eragrostis_curvula_EJB05_19751:0,Eragrostis_curvula_EJB05_19732:0)n91:0.0638056,(Eleusine_coracana_ELECO.r07.2AG0143180:0.012593,Eleusine_coracana_ELECO.r07.2BG0198570:0.0223307)n92:0.0452519)n90:0.0310865)n88:0.00470563)n50:0.0341249)n48:0.0251997)n9:0.00998344)n6:0.0338954)n0;
```
