## Supplementary Dataset S1 for "Gene turnover and contingency facilitated the repeated evolution of C_4_ photosynthesis in grasses": OG0000876_tree.txt

```
((((Ananas_comosus_H_Ananas_contig3_000472.1:0.019827,Tillandsia_fasciculata_H_Tillandsia_CM054933.1_000470.1:0.0284534)n3:0.108065,(Ananas_comosus_H_Ananas_contig7_000686.1:0.0158799,Tillandsia_fasciculata_H_Tillandsia_CM054935.1_000694.1:0.0237823)n4:0.0860155)n2:0.0421092,(Carex_scoparia_H_Carex_Csco_scaffold_10_000088.1:0.18798,((Juncus_effusus_H_Juncus_Jeff_scaffold_8_000929.1:0.265371,Carex_scoparia_H_Carex_Csco_scaffold_29_000007.1:0.197357)n7:0.0987992,(Juncus_effusus_H_Juncus_Jeff_scaffold_1_001141.1:0.247876,Carex_scoparia_H_Carex_Csco_scaffold_6_000211.1:0.242712)n8:0.026968)n6:0.0352172)n5:0.0464994)n1:0.0441434,(((((Olyra_latifolia_Ola015941:0.0507959,((Brachypodium_distachyon_BRADI_1g44290v3:0.057442,(Hordeum_spontaneum_WB01_003270_0895888:0.010478,Hordeum_vulgareMorex_HORVU.MOREX.r3.7HG0669240:0.00193005)n16:0.0639737)n15:0.0231094,((Dendrocalamus_sinicus_Dendrocalamus_sinicus_Dsi06B_27104790_27110883_Dsi06Bg09430.1_1_CDS_4147781656_6513:0.0424651,Ampelocalamus_luodianensis_AluCtg03058ag00080.1:0.0205964)n18:0.00233056,(Ampelocalamus_luodianensis_Alu06Cg12350.2:0.0161635,(Dendrocalamus_sinicus_Dendrocalamus_sinicus_Dsi06A_9339141_9344374_Dsi06Ag05500.1_-1_CDS_4147776091_865:0.0286761,Dendrocalamus_sinicus_Dendrocalamus_sinicus_Dsi03C_11100051_11105833_Dsi03Cg02680.1_1_CDS_4147741918_37894:0.0196099)n20:0.00217887)n19:0.00630359)n17:0.0018428)n14:0.00476465)n13:0.00597411,(((Leersia_perrieri_LPERR06G08470:0.0322088,Oryza_sativa_LOC_Os06g14080:0.031701)n23:0.0209314,(Zizania_latifolia_GWHTBFHI007135:0.0309522,Zizania_latifolia_GWHTBFHI034755:0.0163072)n24:0.00575671)n22:0.0398544,(((Chasmanthium_laxum_Chala.02G095400:0.0382903,(Eragrostis_curvula_EJB05_45423:0.0473905,(Eleusine_coracana_ELECO.r07.6BG0467410:0.00483784,Eleusine_coracana_ELECO.r07.6AG0515730:0.0084244)n29:0.0368007)n28:0.0303282)n27:0.00430083,((Phragmites_australis_Phragmites_australis_PaChr8_11203885_11209197_evm.model.PaChr8.646_1_CDS_4362481422_15980:0.0336975,Phragmites_australis_Phragmites_australis_PaChr13_7784110_7792611_evm.model.PaChr13.614_1_CDS_4362388145_35424:0.0319887)n31:0.00511675,(((((Digitaria_radicosa_Dra04G0086500:0.0204288,(Digitaria_exilis_H_Dex4A-002252.1:0.00922485,Digitaria_exilis_H_Dex4B-002178.1:0.00308601)n37:0.0166835)n36:0.0190852,(((Panicum_hallii_Pahal.4G275700:0.0126636,(Panicum_virgatum_Pavir.4NG111900:0.0124536,(Panicum_virgatum_Pavir.6KG121100:5e-09,Panicum_virgatum_Pavir.4KG191700:5e-09)n42:0.0113135)n41:0.00755144)n40:0.0172885,ASEM_RSA5_H_RSA5chrom4001010.1:0.0368157)n39:0.00338242,(Urochloa_fusta_Urofu.4G188200:0.0266455,(Cenchrus_americanus_H_CamCM007983.2003559.1:0.016644,Setaria_viridis_SEVIR_4G110600v2:0.0080841)n44:0.00976777)n43:0.0149024)n38:0.00203767)n35:0.00261692,(Echinocloa_haploclada_eh_chr6.2319:0.0141051,Echinocloa_haploclada_eh_chr6.1997:0.00366253)n45:0.0299411)n34:0.00297347,Dichantelium_oligosantes_H_DolKV768205.1000001.1:0.0306183)n33:0.0141241,(Sorghum_bicolor_SORBI_3010G103500:0.0059723,(Zea_mays_Zm00001eb371500:0.030553,Zea_mays_Zm00001eb280250:0.0332645)n47:0.00369605)n46:0.00345406)n32:0.0392799)n30:0.00193301)n26:0.00520791,(Stipagrostis_hirtigluma_H_Shi_ptg000055l_000094.1:0.0424524,Aristida_adscensionis_H_Aadptg000046l000576.1:0.0627857)n48:0.0167919)n25:0.0317266)n21:0.00647341)n12:0.0395963,(Pharus_latifolius_Phala.04G084400:0.0102714,(Pharus_latifolius_Phala.04G084400.2:5e-09,Pharus_latifolius_Phala.04G084400.3:5e-09)n50:0.00109686)n49:0.0568389)n11:0.0133063,Streptochaeta_angustifolia_strangu_027831:0.0553815)n10:0.01287,((Streptochaeta_angustifolia_strangu_002472:0.0645069,(Pharus_latifolius_Phala.02G277500:0.0134135,Pharus_latifolius_Phala.02G277500.2:0.000579615)n53:0.0623105)n52:0.00554526,((((Leersia_perrieri_LPERR02G25920:0.0326594,Oryza_sativa_LOC_Os02g50320:0.0253198)n57:0.0200867,(Zizania_latifolia_GWHTBFHI022141:0.0244952,Zizania_latifolia_GWHTBFHI026214:0.0240684)n58:0.0104276)n56:0.0375781,((Brachypodium_distachyon_BRADI_3g59920v3:0.0500745,(Hordeum_spontaneum_WB01_003273_0124769:0.0124659,Hordeum_vulgareMorex_HORVU.MOREX.r3.6HG0613410:0.00376705)n61:0.0539951)n60:0.0305135,(Olyra_latifolia_Ola010547:0.0530529,((Ampelocalamus_luodianensis_Alu09CXg04570.2:0.0149168,Dendrocalamus_sinicus_Dendrocalamus_sinicus_Dsi02A_43960223_43965079_Dsi02Ag18420.1_1_CDS_4147713364_54127:0.0169742)n64:0.00993259,(Ampelocalamus_luodianensis_Alu02Dg05410.1:0.0197753,Dendrocalamus_sinicus_Dendrocalamus_sinicus_Dsi02C_31173400_31179525_Dsi02Cg14600.1_1_CDS_4147725523_19269:0.0195048)n65:0.0021672)n63:0.00358754)n62:0.0101469)n59:0.00404649)n55:0.00576407,((Eragrostis_curvula_EJB05_19933:0.0342127,(Eleusine_coracana_ELECO.r07.2AG0144850:0.0209478,Eleusine_coracana_ELECO.r07.2BG0200340:0.0153161)n68:0.0443734)n67:0.0353123,(((Sorghum_bicolor_SORBI_3004G246500:0.0226993,Zea_mays_Zm00001eb253850:0.0354444)n71:0.0454757,((Dichantelium_oligosantes_H_DolKV780520.1000001.1:0.0252857,Echinocloa_haploclada_eh_chr7.3273:0.0494103)n73:0.00449448,((Urochloa_fusta_Urofu.1G368500:0.0202789,(Cenchrus_americanus_H_CamCM007984.2004669.1:0.00927131,Setaria_viridis_SEVIR_1G317800v2:0.00932137)n76:0.0113753)n75:0.00854168,(((Panicum_hallii_Pahal.1G387700:0.0156465,(Panicum_virgatum_Pavir.1KG502400:0.0209728,(Panicum_virgatum_Pavir.1NG411000:0.000636026,Panicum_virgatum_Pavir.1NG415100:5e-09)n81:0.0127574)n80:0.00648019)n79:0.0109535,(Panicum_hallii_Pahal.1G387800:0.0182209,(Panicum_virgatum_Pavir.1KG502100:0.0158193,(Panicum_virgatum_Pavir.1NG414900:0.000654876,Panicum_virgatum_Pavir.1NG410800:0.00246076)n84:0.0171288)n83:0.00212641)n82:0.0037889)n78:0.013426,((Digitaria_radicosa_Dra01G0251300:0.0124072,(Digitaria_exilis_H_Dex1A-001490.1:0.0148324,Digitaria_exilis_H_DexUA-003582.1:0.00541892)n87:0.0108273)n86:0.0168618,(ASEM_AUS1_H_AUS1CM014270.1001790.1:0.00487982,ASEM_RSA5_H_RSA5chrom1001852.1:0.00569995)n88:0.0284963)n85:0.00112477)n77:0.00175188)n74:0.00719907)n72:0.0128743)n70:0.0189821,(((Aristida_adscensionis_H_Aadptg000001l000260.1:0.0462239,Stipagrostis_hirtigluma_H_Shi_ptg000038l_001862.1:0.0315769)n91:0.0167104,(Phragmites_australis_Phragmites_australis_PaChr6_38313585_38318789_evm.model.PaChr6.1966_1_CDS_4362468466_4140:0.0370438,Phragmites_australis_Phragmites_australis_PaChr5_39188229_39192869_evm.model.PaChr5.1892_1_CDS_4362461089_2432:0.0403514)n92:0.00448349)n90:0.0112068,Chasmanthium_laxum_Chala.05G266100:0.0351128)n89:0.00168577)n69:0.0127078)n66:0.0230408)n54:0.0454331)n51:0.00504812)n9:0.0441434)n0;
```
