## Supplementary Dataset S1 for "Gene turnover and contingency facilitated the repeated evolution of C_4_ photosynthesis in grasses": OG0000877_tree.txt

```
(Carex_scoparia_H_Carex_Csco_scaffold_8_000835.1:0.277978,((Streptochaeta_angustifolia_strangu_010713:0.0539875,(((Pharus_latifolius_Phala.02G292300.7:0.137274,Pharus_latifolius_Phala.02G292300.6:0.0560262)n5:0.0574652,(Pharus_latifolius_Phala.02G292300.2:5e-09,(Pharus_latifolius_Phala.02G292300:5e-09,(Pharus_latifolius_Phala.02G292300.5:5e-09,(Pharus_latifolius_Phala.02G292300.4:5e-09,Pharus_latifolius_Phala.02G292300.3:5e-09)n9:5e-09)n8:5e-09)n7:5e-09)n6:0.0144403)n4:0.036064,((Brachypodium_distachyon_BRADI_3g58600v3:0.0682217,(Hordeum_spontaneum_WB01_003751_0232582:5e-09,Hordeum_vulgareMorex_HORVU.MOREX.r3.6HG0616960:0.00555712)n12:0.0435094)n11:0.0342424,(((Zizania_latifolia_GWHTBFHI022256:0.0149476,Zizania_latifolia_GWHTBFHI026114:0.0299685)n15:0.0137614,(Oryza_sativa_LOC_Os02g52140:0.0290806,Leersia_perrieri_LPERR02G27170:0.056209)n16:0.00809351)n14:0.0259728,((((Aristida_adscensionis_H_Aadptg000001l000906.1:0.0455947,Stipagrostis_hirtigluma_H_Shi_ptg000038l_000286.1:0.0417718)n20:0.0311509,(((Echinocloa_haploclada_eh_chr7.3427:5e-09,Echinocloa_haploclada_eh_chr7.3416:5e-09)n23:0.0343934,(Sorghum_bicolor_SORBI_3004G229000:0.0150363,((Zea_mays_Zm00001eb326600:0.101762,Zea_mays_Zm00001eb193960:6e-09)n26:0.0336456,Zea_mays_Zm00001eb255450:0.0302036)n25:0.00335596)n24:0.0057222)n22:0.00194763,(Dichantelium_oligosantes_H_DolKV779398.1000004.1:0.0136388,((ASEM_AUS1_H_AUS1CM014270.1002529.1:0.00377896,ASEM_RSA5_H_RSA5chrom1002472.1:6e-09)n29:0.0269659,((Cenchrus_americanus_H_CamCM007984.2000164.1:0.0228801,Setaria_viridis_SEVIR_1G333200v2:0.00366092)n31:0.0201452,((Panicum_hallii_Pahal.1G403200:0.0116184,((Panicum_virgatum_Pavir.5NG114600:0,Panicum_virgatum_Pavir.9NG616900:0)n35:0.0134747,Panicum_virgatum_Pavir.1NG493400:0.00375653)n34:0.00772182)n33:0.00609557,(Urochloa_fusta_Urofu.1G352000:0.0253787,(Digitaria_radicosa_Dra01G0265700:0.0238582,((Digitaria_exilis_H_Dex1A-001605.1:0,Digitaria_exilis_H_DexUA-001706.1:0)n39:0.00223667,Digitaria_exilis_H_Dex1B-002024.1:0.0109218)n38:0.00956502)n37:0.0171672)n36:0.00424255)n32:0.00652381)n30:0.0040386)n28:0.00447843)n27:0.00547969)n21:0.0157077)n19:0.00516022,((Eragrostis_curvula_EJB05_20117:0.0309458,(Eleusine_coracana_ELECO.r07.2AG0146390:0.0109485,Eleusine_coracana_ELECO.r07.2BG0201900:0.0199153)n42:0.0512534)n41:0.0258001,(Chasmanthium_laxum_Chala.05G279500:0.0341893,(Phragmites_australis_Phragmites_australis_PaChr6_39709171_39714299_evm.model.PaChr6.2077_1_CDS_4362468714_23496:0.0356666,Phragmites_australis_Phragmites_australis_PaChr5_40294789_40299146_evm.model.PaChr5.1967_1_CDS_4362461255_29770:0.0364854)n44:0.00405393)n43:0.00319868)n40:0.00490727)n18:0.0376245,((Olyra_latifolia_Ola031597:0.0738413,(Dendrocalamus_sinicus_Dendrocalamus_sinicus_Dsi02A_45545290_45555390_Dsi02Ag19460.1_-1_CDS_4147713676_2348:0.0131147,Dendrocalamus_sinicus_Dendrocalamus_sinicus_Dsi02C_32496973_32504063_Dsi02Cg15430.1_-1_CDS_4147725772_45723:0.0131056)n47:0.00193266)n46:0.00368224,(Ampelocalamus_luodianensis_Alu02Dg04170.2:0.0237428,Ampelocalamus_luodianensis_Alu09CXg03370.2:0.0135926)n48:0.00151029)n45:0.0114339)n17:0.00963224)n13:0.00970113)n10:0.0367181)n3:0.0167615)n2:0.02566,(Streptochaeta_angustifolia_strangu_036468:0.0540654,((((Stipagrostis_hirtigluma_H_Shi_ptg000055l_001145.1:0.0398996,Aristida_adscensionis_H_Aadptg000046l000127.1:0.0334631)n53:0.0152845,((Eragrostis_curvula_EJB05_45669:0.0319038,(Eleusine_coracana_ELECO.r07.6BG0465800:0.0116252,Eleusine_coracana_ELECO.r07.6AG0514080:0.00759418)n56:0.0146552)n55:0.031141,((Chasmanthium_laxum_Chala.02G079500:0.0123068,((Echinocloa_haploclada_eh_chr6.2160:0.0289678,(Dichantelium_oligosantes_H_DolKV775225.1000001.1:0.0151181,((ASEM_AUS1_H_AUS1CM014273.1002170.1:0.0140534,ASEM_RSA5_H_RSA5chrom4002309.1:0.0140599)n63:0.0192701,(Urochloa_fusta_Urofu.4G209500:0.0143389,(((Digitaria_radicosa_Dra04G0071300.2:5e-09,(Digitaria_radicosa_Dra04G0071300:5e-09,Digitaria_radicosa_Dra04G0071300.3:5e-09)n68:5e-09)n67:0.0152043,(Digitaria_exilis_H_Dex4A-000475.1:0.0052438,Digitaria_exilis_H_Dex4B-000469.1:5e-09)n69:0.0172674)n66:0.0106594,((Cenchrus_americanus_H_CamCM007983.2003642.1:0.0213643,Setaria_viridis_SEVIR_4G089300v2:0.00605162)n71:0.00603462,(Panicum_hallii_Pahal.4G257100:0.0123497,(Panicum_virgatum_Pavir.4KG398100:0.0119649,Panicum_virgatum_Pavir.4NG072900:0.00877845)n73:0.00757325)n72:0.00195641)n70:0.00303517)n65:0.00152994)n64:0.00253987)n62:0.00540637)n61:0.00384139)n60:0.0226865,(Sorghum_bicolor_SORBI_3010G088000:0.0122422,(Zea_mays_Zm00001eb279340:0.041434,(Zea_mays_Zm00001eb239870:0.0534553,Zea_mays_Zm00001eb372790:0.00615752)n76:0.0271337)n75:0.00301486)n74:0.0103528)n59:0.00814839)n58:0.0134476,(Phragmites_australis_Phragmites_australis_PaChr13_5124091_5128268_evm.model.PaChr13.457_1_CDS_4362387795_15673:0.0344989,Phragmites_australis_Phragmites_australis_PaChr8_8009122_8012508_evm.model.PaChr8.525_1_CDS_4362481154_30676:0.025858)n77:0.00723677)n57:0.0107066)n54:0.0186066)n52:0.0368998,(((Brachypodium_distachyon_BRADI_1g45640v3:0.0399076,(Hordeum_spontaneum_WB01_000296_0515545:5e-09,Hordeum_vulgareMorex_HORVU.MOREX.r3.7HG0664940:0.00190823)n81:0.0794188)n80:0.0811362,((Zizania_latifolia_GWHTBFHI008899:0.0239792,Zizania_latifolia_GWHTBFHI035085:0.0387482)n83:0.0157323,(Oryza_sativa_LOC_Os06g11620:0.0459648,Leersia_perrieri_LPERR06G06970:0.0809053)n84:0.032612)n82:0.0749346)n79:0.0259599,(Olyra_latifolia_scaffold52_449912_455408_+:0.039613,(Dendrocalamus_sinicus_Dendrocalamus_sinicus_Dsi12A_8051975_8054925_Dsi12Ag03900.1_-1_CDS_4147842151_4461:0.374954,(((Ampelocalamus_luodianensis_Alu06Dg05530.3:0.031882,Dendrocalamus_sinicus_Dendrocalamus_sinicus_Dsi06A_6757280_6763124_Dsi06Ag04460.1_1_CDS_4147775779_52644:0.0257842)n89:0.00940785,(Ampelocalamus_luodianensis_Alu06Cg13500.1:0.0191494,Dendrocalamus_sinicus_Dendrocalamus_sinicus_Dsi03C_13284195_13292347_Dsi03Cg03600.1_-1_CDS_4147742194_22700:0.0356246)n90:0.00674583)n88:0.00818004,Dendrocalamus_sinicus_Dendrocalamus_sinicus_Dsi06B_29816379_29822970_Dsi06Bg10350.1_-1_CDS_4147781932_48160:0.0310701)n87:0.00310701)n86:0.000345223)n85:0.0154371)n78:0.0221163)n51:0.0487463,((Pharus_latifolius_Phala.04G067300:5e-09,Pharus_latifolius_Phala.04G067300.3:5e-09)n92:0.00249384,Pharus_latifolius_Phala.04G067300.2:0.112478)n91:0.0429293)n50:0.0133125)n49:0.00147916)n1:0.277978)n0;
```
