## Supplementary Dataset S1 for "Gene turnover and contingency facilitated the repeated evolution of C_4_ photosynthesis in grasses": OG0000878_tree.txt

```
((Juncus_effusus_H_Juncus_Jeff_scaffold_29_000140.1:0.462655,((Ananas_comosus_H_Ananas_contig3_001209.1:0.0784853,(Tillandsia_fasciculata_H_Tillandsia_CM054933.1_001255.1:0.0211414,Tillandsia_fasciculata_H_Tillandsia_CM054933.1_001254.1:0.0147477)n4:0.126795)n3:0.207461,(Ananas_comosus_H_Ananas_contig7_001064.1:0.353974,Tillandsia_fasciculata_H_Tillandsia_CM054935.1_001088.1:0.181789)n5:0.137433)n2:0.0471655)n1:0.0268839,((Ampelocalamus_luodianensis_Alu03Cg03280.1:0.835748,Streptochaeta_angustifolia_strangu_034158:0.753889)n7:0.246299,((((Pharus_latifolius_Phala.02G311200:6e-09,Pharus_latifolius_Phala.02G311200.2:5e-09)n11:5e-09,(Pharus_latifolius_Phala.02G311200.4:5e-09,Pharus_latifolius_Phala.02G311200.3:5e-09)n12:5e-09)n10:0.0840256,((Streptochaeta_angustifolia_strangu_021189:0.0349226,(Streptochaeta_angustifolia_strangu_022215:0.0891687,(Streptochaeta_angustifolia_strangu_038810:5e-09,Streptochaeta_angustifolia_strangu_011746:5e-09)n16:0.248872)n15:0.0390445)n14:0.0723998,Streptochaeta_angustifolia_strangu_024296:0.0688006)n13:0.00764451)n9:0.0280081,(((((Olyra_latifolia_Ola029619:0.131183,((Ampelocalamus_luodianensis_Alu06Cg14960.2:0.0301687,Dendrocalamus_sinicus_Dendrocalamus_sinicus_Dsi03C_15192502_15193509_Dsi03Cg04570.1_-1_CDS_4147742485_15949:0.0326542)n23:0.0113198,(Dendrocalamus_sinicus_Dendrocalamus_sinicus_Dsi06A_4187540_4188574_Dsi06Ag03200.1_1_CDS_4147775401_10431:0.0672099,Ampelocalamus_luodianensis_Alu06Dg04260.5:0.0513412)n24:0.00570457)n22:0.00996963)n21:0.0279342,(Brachypodium_distachyon_BRADI_1g46880v3:0.107813,((Hordeum_spontaneum_WB01_006640_0173978:0.00515319,Hordeum_vulgareMorex_HORVU.MOREX.r3.7HG0660310:0.0074087)n27:0.0223116,(Hordeum_vulgareMorex_HORVU.MOREX.r3.5HG0485450:0.0539859,(Hordeum_spontaneum_WB01_003116_0372630:0.609639,Hordeum_spontaneum_WB01_001305_0090520:0.0159608)n29:0.00177342)n28:0.167338)n26:0.0779684)n25:0.0405521)n20:0.0124851,(((Phragmites_australis_Phragmites_australis_PaChr8_5519554_5520594_evm.model.PaChr8.401_1_CDS_4362480880_401:0.0676978,Phragmites_australis_Phragmites_australis_PaChr13_3700271_3701311_evm.model.PaChr13.368_1_CDS_4362387597_17355:0.0536533)n32:0.0571308,(Eragrostis_curvula_EJB05_13029:0.208264,((Eleusine_coracana_ELECO.r07.6BG0463800:0.0132739,Eleusine_coracana_ELECO.r07.6AG0511900:0.0154048)n35:0.0781827,Eleusine_coracana_ELECO.r07.7AG0562820:0.206419)n34:0.0229354)n33:0.0903157)n31:0.0168982,((Aristida_adscensionis_H_Aadptg000046l000022.1:0.0880911,(Stipagrostis_hirtigluma_H_Shi_ptg000065l_000170.1:0.140891,Stipagrostis_hirtigluma_H_Shi_ptg000055l_001032.1:0.0615422)n38:0.00683803)n37:0.030464,(((Chasmanthium_laxum_Chala.01G312700:0.0728265,ASEM_AUS1_H_AUS1CM014273.1002049.1:0.0368727)n41:0.0096142,(((Cenchrus_americanus_H_CamCM007983.2001583.1:0.0345087,Setaria_viridis_SEVIR_4G041400v2:0.0440352)n44:0.034891,((Urochloa_fusta_Urofu.4G233700:0.0861136,Dichantelium_oligosantes_H_DolKV771577.1000021.1:0.0195886)n46:0.014466,(Digitaria_radicosa_Dra04G0013700:0.0401637,(Digitaria_exilis_H_Dex4A-000369.1:0.0199432,Digitaria_exilis_H_Dex4B-000356.1:0.0208647)n48:0.0263517)n47:0.0189055)n45:0.00903223)n43:0.0172754,(Panicum_hallii_Pahal.4G297300:0.0142218,(Panicum_virgatum_Pavir.1KG282600:0.0140521,Panicum_virgatum_Pavir.4KG093600:0.0128052)n50:0.00142281)n49:0.0120255)n42:0.0148996)n40:0.0200219,(Zea_mays_Zm00001eb374270:0.0544386,(Sorghum_bicolor_SORBI_3005G094332:0.158195,Sorghum_bicolor_SORBI_3010G069600:0.0632613)n52:0.00702903)n51:0.013405)n39:0.0254903)n36:0.0120104)n30:0.0310077)n19:0.0246848,(Leersia_perrieri_LPERR06G05380:0.140115,((Zizania_latifolia_GWHTBFHI006770:0.0650838,Zizania_latifolia_GWHTBFHI035243:0.0767749)n55:0.0571784,(Oryza_sativa_LOC_Os06g09190:0.43774,Oryza_sativa_LOC_Os06g09180:0.0811049)n56:0.00901165)n54:0.0264795)n53:0.0238379)n18:0.0398043,(((Eleusine_coracana_ELECO.r07.2AG0148430:0.0182828,Eleusine_coracana_ELECO.r07.2BG0203800:0.0200333)n59:0.0909101,((((Chasmanthium_laxum_Chala.05G297900:0.0268786,((Zea_mays_Zm00001eb192730:0.0696892,Sorghum_bicolor_SORBI_3004G323600:0.039544)n65:0.0320532,(((Digitaria_exilis_H_Dex1A-001980.1:0.0128269,Digitaria_exilis_H_Dex1B-001928.1:0.0100044)n68:0.0368347,Digitaria_radicosa_Dra01G0282500:0.0267583)n67:0.00873451,(Urochloa_fusta_Urofu.1G331900:0.0163022,(Setaria_viridis_SEVIR_1G352300v2:0.0207503,((Panicum_hallii_Pahal.1G425800:0.0122994,(Panicum_virgatum_Pavir.1NG518500:0.0164304,Panicum_virgatum_Pavir.1KG527900:0.0130156)n73:0.00458671)n72:0.00413899,(((Setaria_viridis_SEVIR_5G238400v2:0.0359826,Cenchrus_americanus_H_CamCM007987.2003297.1:0.065836)n76:0.0731089,((ASEM_AUS1_H_AUS1CM014270.1002403.1:0.00351644,ASEM_RSA5_H_RSA5chrom1002376.1:0.00692527)n78:0.0203831,(ASEM_AUS1_H_AUS1CM014274.1004069.1:0.0182605,ASEM_RSA5_H_RSA5chrom5005526.1:0.0227361)n79:0.0943848)n77:0.0104872)n75:0.038445,Dichantelium_oligosantes_H_DolKV775865.1000002.1:0.0422745)n74:0.00366125)n71:0.0101551)n70:0.00112835)n69:0.00270738)n66:0.00362217)n64:0.0262961)n63:0.0197795,(Phragmites_australis_Phragmites_australis_PaChr6_41381957_41383048_evm.model.PaChr6.2229_1_CDS_4362469052_38220:0.0528225,Phragmites_australis_Phragmites_australis_PaChr5_42164068_42165159_evm.model.PaChr5.2126_1_CDS_4362461611_9594:0.0226349)n80:0.00903529)n62:0.00989343,(Aristida_adscensionis_H_Aadptg000001l000806.1:0.0507708,Stipagrostis_hirtigluma_H_Shi_ptg000038l_000183.1:0.0240716)n81:0.0141941)n61:0.00755791,(Eragrostis_curvula_EJB05_34929:0.216308,Eragrostis_curvula_EJB05_20392:0.0217095)n82:0.0157734)n60:0.0180698)n58:0.028533,((((Oryza_sativa_LOC_Os02g54600:0.0120384,Leersia_perrieri_LPERR02G28990:0.104729)n86:0.0384034,Zizania_latifolia_GWHTBFHI025987:0.0548815)n85:0.0279876,((Ampelocalamus_luodianensis_Alu02Dg02580.1:0.0211672,(Dendrocalamus_sinicus_Dendrocalamus_sinicus_Dsi02B_47559930_47561000_Dsi02Bg19430.1_-1_CDS_4147720477_21503:0.0217913,(Dendrocalamus_sinicus_Dendrocalamus_sinicus_Dsi02C_33963769_33964842_Dsi02Cg16540.1_-1_CDS_4147726105_5767:0.0203095,Dendrocalamus_sinicus_Dendrocalamus_sinicus_Dsi02A_47286349_47287416_Dsi02Ag20790.1_-1_CDS_4147714075_56381:0.0186542)n90:0.00781364)n89:0.000868183)n88:0.00398774,Olyra_latifolia_Ola026413:0.0560713)n87:0.0141739)n84:0.00897902,(Brachypodium_distachyon_BRADI_3g53650v3:0.0642857,(Hordeum_spontaneum_WB01_003675_0137905:0,Hordeum_vulgareMorex_HORVU.MOREX.r3.6HG0622200:0)n92:0.165959)n91:0.0285952)n83:0.0245744)n57:0.0177334)n17:0.00197037)n8:0.0405557)n6:0.0268839)n0;
```
