## Supplementary Dataset S1 for "Gene turnover and contingency facilitated the repeated evolution of C_4_ photosynthesis in grasses": OG0000879_tree.txt

```
((Oryza_sativa_LOC_Os11g12590:0.691944,(((Streptochaeta_angustifolia_strangu_010669:0.010678,(Streptochaeta_angustifolia_strangu_033565:0.0790058,Streptochaeta_angustifolia_strangu_031154:0.178682)n5:0.00875147)n4:0.0718134,(((Pharus_latifolius_Phala.05G014100.4:0,Pharus_latifolius_Phala.05G014100.3:0)n8:5e-09,(Pharus_latifolius_Phala.05G014100:0,Pharus_latifolius_Phala.05G014100.2:0)n9:6e-09)n7:0.116437,(((((Zizania_latifolia_GWHTBFHI038055:0.065238,Zizania_latifolia_GWHTBFHI035396:0.0564361)n14:0.0332691,(Leersia_perrieri_LPERR07G23390:0.156946,Oryza_sativa_LOC_Os07g48410:0.0292455)n15:0.0344616)n13:0.0383153,(Brachypodium_distachyon_BRADI_1g17510v3:0.115981,(Hordeum_spontaneum_WB01_001292_0809790:0.000715881,Hordeum_vulgareMorex_HORVU.MOREX.r3.2HG0111520:0.00455974)n17:0.0733664)n16:0.0468454)n12:0.0123009,(Olyra_latifolia_Ola009659:0.0707209,((Ampelocalamus_luodianensis_Alu09Cg00940.4:0.0264741,Dendrocalamus_sinicus_Dendrocalamus_sinicus_Dsi07C_913055_915730_Dsi07Cg00860.2_1_CDS_4147796920_13878:0.0388796)n20:0.0150117,(Ampelocalamus_luodianensis_Alu07Dg00770.2:0.0484094,(Dendrocalamus_sinicus_Dendrocalamus_sinicus_DsiCtg00233_25030_27810_DsiCtg00233g00020.1_-1_CDS_4147849573_32057:0.0529719,Dendrocalamus_sinicus_Dendrocalamus_sinicus_Dsi07B_794749_797752_Dsi07Bg00650.1_1_CDS_4147792960_2047:0.0394781)n22:0.00438645)n21:0.00415571)n19:0.00480166)n18:0.02372)n11:0.0118989,(((Chasmanthium_laxum_Chala.10G231000:0.042305,(Phragmites_australis_Phragmites_australis_PaChr16_779363_782094_evm.model.PaChr16.76_1_CDS_4362402051_22025:0.0723808,Phragmites_australis_Phragmites_australis_PaChr15_29636047_29638752_evm.model.PaChr15.1438_1_CDS_4362395989_21164:0.0540858)n26:0.0101009)n25:0.00987243,(Aristida_adscensionis_H_Aadptg000016l000089.1:0.0523902,(Stipagrostis_hirtigluma_H_Shi_ptg000036l_000136.1:0.15031,Stipagrostis_hirtigluma_H_Shi_ptg000011l_000808.1:0.0465376)n28:0.00517084)n27:0.011041)n24:0.00533192,(Urochloa_fusta_Urofu.2G456500:0.624441,((Eragrostis_curvula_EJB05_10501:0.061577,(Eleusine_coracana_ELECO.r07.7AG0582000:0.0318935,Eleusine_coracana_ELECO.r07.7BG0613200:0.0276221)n32:0.0822638)n31:0.0492815,((Zea_mays_Zm00001eb330830:0.0831484,(Sorghum_bicolor_SORBI_3001G128800:0.16043,Sorghum_bicolor_SORBI_3002G420300:0.0168814)n35:0.0294269)n34:0.0374656,((ASEM_AUS1_H_AUS1CM014271.1000042.1:0.00979933,ASEM_RSA5_H_RSA5chrom2005027.1:0.00966776)n37:0.0330691,((Dichantelium_oligosantes_H_DolKV777420.1000001.1:0.0332117,(Panicum_hallii_Pahal.2G490700:0.0204161,(Panicum_virgatum_Pavir.2KG585300:0.0424932,Panicum_virgatum_Pavir.2NG634100:0.0272263)n41:0.0110951)n40:0.0177521)n39:0.00750228,(Echinocloa_haploclada_eh_chr3.4651:0.0639353,((Digitaria_radicosa_Dra02G0415500:0.0371863,(Digitaria_exilis_H_Dex2A-002326.1:0.0127634,Digitaria_exilis_H_Dex2B-002269.1:0.0242576)n45:0.0394905)n44:0.018306,(Setaria_viridis_SEVIR_2G447900v2:0.0238909,(Cenchrus_americanus_H_CamCM007988.2003853.1:0.03561,Urochloa_fusta_Urofu.2G456600:0.0766749)n47:0.010388)n46:0.0145661)n43:0.00516601)n42:0.0045662)n38:0.00697028)n36:0.0125016)n33:0.0222133)n30:0.00796347)n29:0.00088483)n23:0.0363699)n10:0.0178403)n6:0.0329868)n3:0.0229185,((((Streptochaeta_angustifolia_strangu_018333:0.13695,(Pharus_latifolius_Phala.01G241500:5e-09,(Pharus_latifolius_Phala.01G241500.3:0,Pharus_latifolius_Phala.01G241500.2:0,Pharus_latifolius_Phala.01G241500.4:0)n53:5e-09)n52:0.112957)n51:0.0125507,(((((Digitaria_radicosa_Dra09G0341500:0.0452185,(Digitaria_exilis_H_Dex9A-003535.1:0.00695489,Digitaria_exilis_H_Dex9B-003556.1:0.0118023)n59:0.0468106)n58:0.0355167,((ASEM_RSA5_H_RSA5chrom9005962.1:0.0592658,Dichantelium_oligosantes_H_DolKV778289.1000001.1:0.051307)n61:0.0133442,(Echinocloa_haploclada_eh_chr1.4148:0.0580223,(Panicum_hallii_Pahal.9G479500:0.0246226,(Panicum_virgatum_Pavir.9KG094000:0.0378459,Panicum_virgatum_Pavir.9NG599600:0.0206357)n64:0.00229285)n63:0.00693179)n62:0.005014)n60:0.00372383)n57:0.00456825,((Cenchrus_americanus_H_CamCM007986.2001354.1:0.0530607,Setaria_viridis_SEVIR_9G420900v2:0.0251656)n66:0.0169661,Urochloa_fusta_Urofu.9G439600:0.0694551)n65:0.0151416)n56:0.0165947,(Sorghum_bicolor_SORBI_3001G384700:0.0355692,((Zea_mays_Zm00001eb123480:0.0285583,Zea_mays_Zm00001eb015700:0.0137698)n69:0.0378406,Zea_mays_Zm00001eb395300:0.048293)n68:0.00536588)n67:0.0174332)n55:0.0284695,(((Eragrostis_curvula_EJB05_06802:0.076583,(Eleusine_coracana_ELECO.r07.3BG0281300:0.0362158,Eleusine_coracana_ELECO.r07.3AG0246870:0.0174149)n73:0.0936084)n72:0.0505202,Chasmanthium_laxum_Chala.04G092100:0.0638134)n71:0.00661255,((Aristida_adscensionis_H_Aadptg000010l000232.1:0.0660958,(Stipagrostis_hirtigluma_H_Shi_ptg000006l_000191.1:0.00314405,Stipagrostis_hirtigluma_H_Shi_ptg000017l_001910.1:0.00726603)n76:0.0490387)n75:0.0236368,(Phragmites_australis_Phragmites_australis_PaChr3_16557124_16559941_evm.model.PaChr3.1207_1_CDS_4362443273_28028:0.0687948,Phragmites_australis_Phragmites_australis_PaChr4_16910450_16913729_evm.model.PaChr4.1159_1_CDS_4362451731_17140:0.0563028)n77:0.00625587)n74:0.00710678)n70:0.00766101)n54:0.0629441)n50:0.00699379,(Brachypodium_distachyon_BRADI_1g63570v3:0.165535,(Olyra_latifolia_Ola020797:0.0856821,((Ampelocalamus_luodianensis_Alu03Cg22130.2:0.0358694,Dendrocalamus_sinicus_Dendrocalamus_sinicus_Dsi06C_21460333_21463199_Dsi06Cg05650.1_-1_CDS_4147784896_11025:0.0306574)n81:0.00511822,(Ampelocalamus_luodianensis_Alu03Dg13200.1:0.0491457,(Dendrocalamus_sinicus_Dendrocalamus_sinicus_Dsi03A_38194564_38197439_Dsi03Ag14280.2_-1_CDS_4147731004_34480:0.0480187,Dendrocalamus_sinicus_Dendrocalamus_sinicus_Dsi03B_36533596_36536461_Dsi03Bg13290.1_-1_CDS_4147738096_46890:0.042816)n83:0.00421461)n82:0.000999507)n80:0.00626207)n79:0.0107474)n78:0.014827)n49:0.00164744,((Zizania_latifolia_GWHTBFHI015159:0.13509,(Leersia_perrieri_LPERR03G14000:0.0849939,Oryza_sativa_LOC_Os03g21140:0.0559336)n86:0.0389878)n85:0.0608682,((Zizania_latifolia_GWHTBFHI015158:0.103626,Zizania_latifolia_GWHTBFHI024530:0.093965)n88:0.0644204,(Leersia_perrieri_LPERR03G14010:0.118745,Oryza_sativa_LOC_Os03g21160:0.083183)n89:0.0443746)n87:0.0343837)n84:0.0112009)n48:0.00124454)n2:0.0605753)n1:0.0765418,(Carex_scoparia_H_Carex_Csco_scaffold_17_000074.1:0.275924,(Juncus_effusus_H_Juncus_Jeff_scaffold_19_000685.1:0.829577,Juncus_effusus_H_Juncus_Jeff_scaffold_4_000375.1:0.238928)n91:0.0265476)n90:0.278462)n0;
```
