## Supplementary Dataset S1 for "Gene turnover and contingency facilitated the repeated evolution of C_4_ photosynthesis in grasses": OG0000880_tree.txt

```
(((Ananas_comosus_H_Ananas_contig19_000308.1:0.0371952,Tillandsia_fasciculata_H_Tillandsia_CM054951.1_000315.1:0.0300255)n2:0.253248,(Carex_scoparia_H_Carex_Csco_scaffold_28_000176.1:0.256457,Juncus_effusus_H_Juncus_Jeff_scaffold_3_001553.1:0.258791)n3:0.144264)n1:0.0662126,(((Streptochaeta_angustifolia_strangu_008999:0.690023,((((((Hordeum_spontaneum_WB01_005688_0111165:0.00121159,Hordeum_vulgareMorex_HORVU.MOREX.r3.2HG0112060:0.00121903)n12:0.117367,Brachypodium_distachyon_BRADI_1g17700v3:0.161542)n11:0.0306966,((Zizania_latifolia_GWHTBFHI035412:0.0329387,Zizania_latifolia_GWHTBFHI038040:0.0349176)n14:0.0429355,(Leersia_perrieri_LPERR07G23230:0.0868631,Oryza_sativa_LOC_Os07g48180:0.0729781)n15:0.0414221)n13:0.0298114)n10:0.00636103,(Olyra_latifolia_Ola009636:0.0677338,((Ampelocalamus_luodianensis_Alu09Cg01140.2:0.0323223,Dendrocalamus_sinicus_Dendrocalamus_sinicus_Dsi07C_1067414_1071439_Dsi07Cg00980.1_1_CDS_4147796956_34135:0.0256292)n18:0.00248577,(Ampelocalamus_luodianensis_Alu07Dg00930.1:0.0487947,(Dendrocalamus_sinicus_Dendrocalamus_sinicus_Dsi07B_988752_995076_Dsi07Bg00780.1_1_CDS_4147792999_23993:0.0418521,Dendrocalamus_sinicus_Dendrocalamus_sinicus_Dsi07A_841086_845734_Dsi07Ag00690.1_1_CDS_4147788997_45369:0.0310687)n20:0.00345207)n19:0.00215334)n17:0.0135922)n16:0.0242418)n9:0.024015,((((Eragrostis_curvula_EJB05_58007:0.0011703,Eragrostis_curvula_EJB05_10528:5e-09)n24:0.0618516,(Eleusine_coracana_ELECO.r07.7AG0581840:0.00776441,Eleusine_coracana_ELECO.r07.7BG0612980:0.0140234)n25:0.056792)n23:0.0189889,((((Aristida_adscensionis_H_Aadptg000016l000076.1:0.0453111,Stipagrostis_hirtigluma_H_Shi_ptg000011l_000822.1:0.0452318)n29:0.0152622,(Phragmites_australis_Phragmites_australis_PaChr15_29531852_29538442_evm.model.PaChr15.1425_1_CDS_4362395961_9374:0.0656873,Phragmites_australis_Phragmites_australis_PaChr16_947376_951138_evm.model.PaChr16.94_1_CDS_4362402451_20351:0.0459342)n30:0.0112394)n28:0.0198855,((Sorghum_bicolor_SORBI_3002G418100:0.0519056,(Zea_mays_Zm00001eb111560:0.0812325,Zea_mays_Zm00001eb330680:0.0454485)n33:0.0188844)n32:0.0409979,((ASEM_AUS1_H_AUS1CM014271.1000053.1:0.00773507,ASEM_RSA5_H_RSA5chrom2005041.1:0.00777326)n35:0.0393025,((Cenchrus_americanus_H_CamCM007988.2000026.1:0.0420177,Setaria_viridis_SEVIR_2G445800v2:0.00714036)n37:0.0200864,((Echinocloa_haploclada_eh_chr3.4634:0.0430122,Urochloa_fusta_Urofu.2G452900:0.0366472)n39:0.00458247,((Panicum_hallii_Pahal.2G488900:0.0289803,(Panicum_virgatum_Pavir.2KG587400:0.0198428,Panicum_virgatum_Pavir.2NG636700:0.0145465)n42:0.00381839)n41:0.0174531,((Digitaria_radicosa_Dra02G0413500:0.0366386,(Digitaria_exilis_H_Dex2A-002336.1:0.015066,Digitaria_exilis_H_Dex2B-002280.1:0.00994917)n45:0.0152185)n44:0.00747687,Dichantelium_oligosantes_H_DolKV777420.1000013.1:0.0267732)n43:0.00717604)n40:0.0041136)n38:0.0053054)n36:0.00198851)n34:0.00950202)n31:0.0212889)n27:0.00427614,Urochloa_fusta_Urofu.7G221000:0.0791502)n26:0.00879446)n22:0.00637372,Chasmanthium_laxum_Chala.10G229200:0.0617412)n21:0.0358824)n8:0.0623794,Oryza_sativa_LOC_Os01g32650:0.731492)n7:0.0812769)n6:0.119953,((Pharus_latifolius_Phala.05G016000:0,Pharus_latifolius_Phala.05G016000.5:0,Pharus_latifolius_Phala.05G016000.2:0,Pharus_latifolius_Phala.05G016000.4:0)n47:0.00335036,Pharus_latifolius_Phala.05G016000.3:0.0148832)n46:0.137094)n5:0.0152672,((((Pharus_latifolius_Phala.01G237100:0,Pharus_latifolius_Phala.01G237100.2:0)n51:5e-09,Pharus_latifolius_Phala.01G237100.3:0.0373797)n50:0.11968,(((Brachypodium_distachyon_BRADI_1g63170v3:0.0609826,(Hordeum_spontaneum_WB01_001538_0311074:0.009421,Hordeum_vulgareMorex_HORVU.MOREX.r3.4HG0378580:0.00243749)n55:0.065681)n54:0.0532512,(Olyra_latifolia_Ola012695:0.0825124,((Ampelocalamus_luodianensis_Alu03Cg22510.2:0.0306198,Dendrocalamus_sinicus_Dendrocalamus_sinicus_Dsi06C_20999779_21004094_Dsi06Cg05340.2_-1_CDS_4147784803_15526:0.0230102)n58:0.00801772,(Ampelocalamus_luodianensis_Alu03Dg13650.2:0.0359616,(Dendrocalamus_sinicus_Dendrocalamus_sinicus_Dsi03B_35841355_35856092_Dsi03Bg13030.1_-1_CDS_4147738018_2991:0.0603545,Dendrocalamus_sinicus_Dendrocalamus_sinicus_Dsi03A_37509990_37515276_Dsi03Ag13980.1_-1_CDS_4147730914_40673:0.0585544)n60:0.00650605)n59:0.00386839)n57:0.000429821)n56:0.00295974)n53:0.0149461,(((Zizania_latifolia_GWHTBFHI015127:0.0462491,Zizania_latifolia_GWHTBFHI024566:0.0521207)n63:0.022966,(Leersia_perrieri_LPERR03G14390:0.0842727,Oryza_sativa_LOC_Os03g21800:0.0350136)n64:0.0264696)n62:0.049887,((Aristida_adscensionis_H_Aadptg000010l000257.1:0.0729609,(Stipagrostis_hirtigluma_H_Shi_ptg000006l_000211.1:0.00986984,Stipagrostis_hirtigluma_H_Shi_ptg000017l_001931.1:0.00572342)n67:0.038549)n66:0.0309599,((Phragmites_australis_Phragmites_australis_PaChr3_17057529_17061177_evm.model.PaChr3.1244_1_CDS_4362443355_20056:0.0557316,Phragmites_australis_Phragmites_australis_PaChr4_17630877_17634140_evm.model.PaChr4.1192_1_CDS_4362451805_5762:0.0535448)n69:0.00819002,(((Chasmanthium_laxum_Chala.04G087700:0.0296063,(((Dichantelium_oligosantes_H_DolKV781203.1000002.1:0.0437872,((((Digitaria_radicosa_Dra09G0337800:0.0185577,(Digitaria_exilis_H_Dex9A-003556.1:0.00400088,Digitaria_exilis_H_Dex9B-003578.1:0.00133591)n80:0.034507)n79:0.0238313,(Urochloa_fusta_Urofu.9G435200:0.0454166,(Panicum_hallii_Pahal.9G475600:0.0193223,(Panicum_virgatum_Pavir.9KG433500:0.0186947,Panicum_virgatum_Pavir.9KG435000:0.012046)n83:0.00133844)n82:5e-09)n81:0.00126844)n78:0.00405636,(Cenchrus_americanus_H_CamCM007986.2003177.1:0.0344152,Setaria_viridis_SEVIR_9G416800v2:0.00584309)n84:0.0150033)n77:0.00212823,(ASEM_AUS1_H_AUS1CM014278.1004040.1:0.0115533,ASEM_RSA5_H_RSA5chrom9006412.1:0.00851977)n85:0.0257501)n76:0.00643622)n75:0.00467087,(Sorghum_bicolor_SORBI_3001G380700:0.0138476,(Zea_mays_Zm00001eb395100:0.0447306,Zea_mays_Zm00001eb016100:0.067342)n87:0.00748245)n86:0.00737724)n74:0.00764787,Panicum_virgatum_Pavir.J729400:0.193045)n73:0.0214494)n72:0.0201446,Echinocloa_haploclada_eh_chr1.4116:0.0419862)n71:0.012601,(Eragrostis_curvula_EJB05_06735:0.0487371,(Eleusine_coracana_ELECO.r07.3BG0280850:0.0177932,Eleusine_coracana_ELECO.r07.3AG0247390:0.0123958)n89:0.0562998)n88:0.0580358)n70:0.0147176)n68:0.0176193)n65:0.0376633)n61:0.00937087)n52:0.0414357)n49:0.0237636,(Streptochaeta_angustifolia_strangu_020794:0.189304,Streptochaeta_angustifolia_strangu_009000:0.0887688)n90:0.0098632)n48:0.0264766)n4:0.0662126)n0;
```
