## Supplementary Dataset S1 for "Gene turnover and contingency facilitated the repeated evolution of C_4_ photosynthesis in grasses": OG0000881_tree.txt

```
(((Juncus_effusus_H_Juncus_Jeff_scaffold_3_000753.1:0.167161,((Carex_scoparia_H_Carex_Csco_scaffold_6_000156.1:0.349321,Carex_scoparia_H_Carex_Csco_scaffold_18_000319.1:0.0256762)n4:0.0370242,Carex_scoparia_H_Carex_Csco_scaffold_6_000276.1:0.0592211)n3:0.0525606)n2:0.0452144,((Ananas_comosus_H_Ananas_contig15_000228.1:0.0652407,Tillandsia_fasciculata_H_Tillandsia_CM054950.1_000693.1:0.0542943)n6:0.097838,((Ananas_comosus_H_Ananas_contig19_000685.1:0.0861795,Tillandsia_fasciculata_H_Tillandsia_CM054951.1_000768.1:0.0676297)n8:0.0787396,(Ananas_comosus_H_Ananas_contig5_000128.1:0.0443506,Tillandsia_fasciculata_H_Tillandsia_CM054930.1_000805.1:0.0684406)n9:0.0787631)n7:0.0314168)n5:0.0409627)n1:0.042935,(((Streptochaeta_angustifolia_strangu_014804:0.0220234,(Pharus_latifolius_Phala.05G025500:5e-09,Pharus_latifolius_Phala.05G025500.2:5e-09)n13:0.119389)n12:0.0399828,(((Leersia_perrieri_LPERR03G15180:0.0168198,Oryza_sativa_LOC_Os03g22810:0.0543099)n16:0.0275951,(Zizania_latifolia_GWHTBFHI015062:0.0742926,Zizania_latifolia_GWHTBFHI023826:0.0429695)n17:0.0152811)n15:0.051264,((Olyra_latifolia_Ola029982:0.0684641,(Ampelocalamus_luodianensis_Alu03Cg23310.2:0.0188969,(Dendrocalamus_sinicus_Dendrocalamus_sinicus_Dsi03A_35777218_35779219_Dsi03Ag13320.2_-1_CDS_4147730716_42924:0.024215,Dendrocalamus_sinicus_Dendrocalamus_sinicus_Dsi06C_20132353_20134884_Dsi06Cg04800.1_-1_CDS_4147784641_38035:0.0283105)n21:0.00314561)n20:0.0064651)n19:0.0297987,((Stipagrostis_hirtigluma_H_Shi_ptg000017l_001978.1:0.00247572,Stipagrostis_hirtigluma_H_Shi_ptg000092l_000229.1:0.00665982)n23:0.130068,(Aristida_adscensionis_H_Aadptg000010l000312.1:0.127525,((Chasmanthium_laxum_Chala.04G079100:0.0182504,(Eleusine_coracana_ELECO.r07.3BG0279950:0.0189008,Eleusine_coracana_ELECO.r07.3AG0248280:0.00879439)n27:0.0579315)n26:0.00336712,(Phragmites_australis_Phragmites_australis_PaChr3_18091100_18093246_evm.model.PaChr3.1307_1_CDS_4362443495_36444:0.0367611,((Eragrostis_curvula_EJB05_06613:0.0826313,Phragmites_australis_Phragmites_australis_PaChr4_18789651_18791336_evm.model.PaChr4.1242_1_CDS_4362451917_10403:0.0350544)n30:0.0136701,(((Digitaria_radicosa_Dra09G0329900:0.0489042,(Digitaria_exilis_H_Dex9A-003604.1:0.0114248,Digitaria_exilis_H_Dex9B-003628.1:0.0112806)n34:0.0525257)n33:0.0362394,((ASEM_RSA5_H_RSA5chrom9005971.1:0.0735806,(Urochloa_fusta_Urofu.9G425200:0.0367991,(Cenchrus_americanus_H_CamCM007986.2002240.1:0.0430077,Setaria_viridis_SEVIR_9G407100v2:0.0162718)n38:0.0111873)n37:0.0185021)n36:0.0224338,(Panicum_hallii_Pahal.9G465400:0.0220153,(Panicum_virgatum_Pavir.9NG593500:0.159085,Panicum_virgatum_Pavir.9KG445000:0.0164794)n40:0.0169014)n39:0.0210095)n35:0.0177599)n32:0.0430673,(Sorghum_bicolor_SORBI_3001G371900:0.030904,(Echinocloa_haploclada_eh_chr1.4020:0.139697,(Zea_mays_Zm00001eb016940:0.026276,Zea_mays_Zm00001eb394700:0.0359262)n43:0.0039918)n42:0.0129779)n41:0.0177394)n31:0.0219082)n29:0.0178342)n28:0.00198158)n25:0.0260643)n24:0.0110179)n22:0.0265013)n18:0.0156292)n14:0.0328894)n11:0.0171483,(((Pharus_latifolius_Phala.01G229100.5:0,Pharus_latifolius_Phala.01G229100.6:0)n46:5e-09,(Pharus_latifolius_Phala.01G229100:0,Pharus_latifolius_Phala.01G229100.7:0,Pharus_latifolius_Phala.01G229100.3:0,Pharus_latifolius_Phala.01G229100.8:0,Pharus_latifolius_Phala.01G229100.2:0,Pharus_latifolius_Phala.01G229100.4:0)n47:5e-09)n45:0.069935,((((Aristida_adscensionis_H_Aadptg000016l000023.1:0.0686319,Stipagrostis_hirtigluma_H_Shi_ptg000011l_000874.1:0.0589292)n51:0.0751557,((Chasmanthium_laxum_Chala.10G218600:0.0454378,((Zea_mays_Zm00001eb330020:0.0806129,Sorghum_bicolor_SORBI_3002G407900:0.0288828)n55:0.0490788,((((Echinocloa_haploclada_eh_chr3.4525:0.0380821,Dichantelium_oligosantes_H_DolKV780542.1000002.1:0.0368494)n59:0.0122159,(ASEM_AUS1_H_AUS1CM014271.1005264.1:0.00876496,(ASEM_RSA5_H_RSA5chrom2005092.1:0.0286224,ASEM_RSA5_H_RSA5chrom9005162.1:0.00210909)n61:0.00394004)n60:0.0308367)n58:0.00538739,(Urochloa_fusta_Urofu.2G442500:0.0294463,(Digitaria_radicosa_Dra02G0405800:0.0430244,(Digitaria_exilis_H_Dex2A-002383.1:0.00637354,Digitaria_exilis_H_Dex2B-002320.1:0.00660164)n64:0.025055)n63:0.0310988)n62:0.00302639)n57:0.00604848,((Cenchrus_americanus_H_CamCM007988.2000081.1:0.0417129,Setaria_viridis_SEVIR_2G434700v2:0.00319751)n66:0.0107348,(Panicum_hallii_Pahal.2G487400:0.0220792,(Panicum_virgatum_Pavir.2KG573400:0.0156431,Panicum_virgatum_Pavir.2NG623900:0.0156038)n68:0.00339708)n67:0.0160118)n65:0.00406343)n56:0.015021)n54:0.0238856)n53:0.0367411,(Phragmites_australis_Phragmites_australis_PaChr16_1580893_1582537_evm.model.PaChr16.163_1_CDS_4362400727_17397:0.0642645,((Eleusine_coracana_ELECO.r07.7AG0580610:0.0121053,Eleusine_coracana_ELECO.r07.7BG0611780:0.0209813)n71:0.0307197,(Eragrostis_curvula_EJB05_56717:0.029118,Eragrostis_curvula_EJB05_10661:0.0461501)n72:0.024625)n70:0.0594809)n69:0.00989863)n52:0.00944766)n50:0.0275662,(Ampelocalamus_luodianensis_Alu07Dg01720.1:0.777757,((Oryza_sativa_LOC_Os07g46990:0.0352941,(Leersia_perrieri_LPERR07G22320:0.107083,Zizania_latifolia_GWHTBFHI035486:0.053775)n76:0.0315709)n75:0.0386825,(Olyra_latifolia_Ola033246:0.0760865,((Ampelocalamus_luodianensis_Alu09Cg01950.1:0.0120957,(Ampelocalamus_luodianensis_Alu09Cg01900.3:0.0528891,Ampelocalamus_luodianensis_Alu09Cg01930.4:0.00276811)n80:0.0193549)n79:0.0498615,(Dendrocalamus_sinicus_Dendrocalamus_sinicus_Dsi07B_1675006_1678669_Dsi07Bg01360.1_1_CDS_4147793173_8239:0.0334723,Dendrocalamus_sinicus_Dendrocalamus_sinicus_Dsi07C_1618237_1620052_Dsi07Cg01480.1_1_CDS_4147797106_4875:0.0745265)n81:0.00828072)n78:0.00678555)n77:0.00794279)n74:0.00387001)n73:0.000430001)n49:0.0176533,(Brachypodium_distachyon_BRADI_1g18340v3:0.0517355,(Hordeum_spontaneum_WB01_016350_0000712:5e-09,(Hordeum_vulgareMorex_HORVU.MOREX.r3.2HG0115300.2:0.0134829,(Hordeum_vulgareMorex_HORVU.MOREX.r3.2HG0115300:0.107191,((Hordeum_spontaneum_WB01_004447_0596463:0.00969215,Hordeum_vulgareMorex_HORVU.MOREX.r3.5HG0484640:0.00969045)n87:0.00321866,(Hordeum_vulgareMorex_HORVU.MOREX.r3.5HG0485300:0.018012,Hordeum_spontaneum_WB01_000500_1071348:0.0394847)n88:0.00205603)n86:0.00609781)n85:0.000609781)n84:6.77534e-05)n83:0.0412061)n82:0.0430098)n48:0.0469379)n44:0.00521532)n10:0.042935)n0;
```
