## Supplementary Dataset S1 for "Gene turnover and contingency facilitated the repeated evolution of C_4_ photosynthesis in grasses": OG0000882_tree.txt

```
(((Juncus_effusus_H_Juncus_Jeff_scaffold_19_000713.1:0.261301,(Carex_scoparia_H_Carex_Csco_scaffold_15_000588.1:0.143487,Carex_scoparia_H_Carex_Csco_scaffold_7_000007.1:0.152017)n3:0.0519003)n2:0.0486019,((Tillandsia_fasciculata_H_Tillandsia_CM054931.1_000648.1:0,Tillandsia_fasciculata_H_Tillandsia_CM054944.1_000820.1:0,Tillandsia_fasciculata_H_Tillandsia_CM054944.1_000819.1:0)n5:0.108885,Ananas_comosus_H_Ananas_contig1_000297.1:0.0980856)n4:0.03856)n1:0.017604,((Streptochaeta_angustifolia_strangu_009681:0.0477235,(((((Leersia_perrieri_LPERR03G25780:0.0354796,Oryza_sativa_LOC_Os03g49580:0.0258204)n12:0.0143477,((Zizania_latifolia_GWHTBFHI023342:5e-09,Zizania_latifolia_GWHTBFHI023355:0.00226885)n14:0.0239077,(Zizania_latifolia_GWHTBFHI004068:0.0511543,Zizania_latifolia_GWHTBFHI014322:0.0052378)n15:0.0224867)n13:0.0123661)n11:0.0297534,((Dendrocalamus_sinicus_Dendrocalamus_sinicus_Dsi03A_9768521_9769834_Dsi03Ag06830.1_-1_CDS_4147728769_27157:0.0216319,Olyra_latifolia_Ola014335:0.0330492)n17:0.0142838,((Brachypodium_distachyon_BRADI_1g10900v3:0,Brachypodium_distachyon_BRADI_1g10880v3:0)n19:0.0376928,((Hordeum_vulgareMorex_HORVU.MOREX.r3.4HG0336250:0,Hordeum_vulgareMorex_HORVU.MOREX.r3.4HG0336250.2:0)n21:0.000806221,Hordeum_spontaneum_WB01_014449_0050462:5e-09)n20:0.0543159)n18:0.0307416)n16:0.00603593)n10:0.0028384,((Eleusine_coracana_ELECO.r07.3BG0265040:0.00613407,Eleusine_coracana_ELECO.r07.3AG0219800:0.00771054)n23:0.0426991,((Chasmanthium_laxum_Chala.03G188100:0.0187388,((Stipagrostis_hirtigluma_H_Shi_ptg000037l_001242.1:0.0383856,(Panicum_virgatum_Pavir.8KG265100:0.0292965,(Aristida_adscensionis_H_Aadptg000005l000107.1:0.0215548,(Aristida_adscensionis_H_Aadptg000005l000106.1:0.00896405,Aristida_adscensionis_H_Aadptg000039l000399.1:0.0104095)n30:0.00104095)n29:0.000115661)n28:0.00962811)n27:0.0112341,((Sorghum_bicolor_SORBI_3001G123500:0.0109707,Zea_mays_Zm00001eb216780:0.0172357)n32:0.0205838,(((((Panicum_hallii_Pahal.9G123800:0.00510315,(Panicum_virgatum_Pavir.9KG035000:0.0171225,Panicum_virgatum_Pavir.9NG145400:0.0157468)n38:0.000931788)n37:0.00781206,(Digitaria_radicosa_Dra09G0105000:0.0166068,(Digitaria_exilis_H_Dex9A-005063.1:0.00562551,Digitaria_exilis_H_Dex9B-000817.1:0.000769253)n40:0.0272895)n39:0.00666734)n36:0.00449823,Dichantelium_oligosantes_H_DolKV777800.1000005.1:0.0159132)n35:0.00185601,(ASEM_AUS1_H_AUS1CM014278.1001095.1:0.0230872,(Echinocloa_haploclada_eh_chr1.1127:0.0182374,ASEM_AUS1_H_AUS1CM014278.1001096.1:0.017318)n42:0.00596781)n41:0.00066309)n34:0.00145816,(Urochloa_fusta_Urofu.9G124100:0.0216218,(Cenchrus_americanus_H_CamCM007983.2004939.1:0.0283347,Setaria_viridis_SEVIR_9G124500v2:0.00962698)n44:0.0103905)n43:0.00363892)n33:0.003806)n31:0.0109556)n26:0.00121729)n25:0.0200958,Phragmites_australis_Phragmites_australis_PaChr4_38859606_38860919_evm.model.PaChr4.1876_1_CDS_4362453323_7033:0.0240454)n24:0.00345724)n22:0.00750812)n9:0.0241924,(Pharus_latifolius_Phala.01G111000.3:5e-09,((Pharus_latifolius_Phala.01G111000:0,Pharus_latifolius_Phala.01G111000.4:0)n47:6e-09,Pharus_latifolius_Phala.01G111000.2:5e-09)n46:5e-09)n45:0.0402726)n8:0.00865809)n7:0.0198036,(((Streptochaeta_angustifolia_strangu_006622:0.0546771,((Pharus_latifolius_Phala.05G069200:0,Pharus_latifolius_Phala.05G069200.4:0,Pharus_latifolius_Phala.05G069200.2:0,Pharus_latifolius_Phala.05G069200.3:0)n52:0.00079266,Pharus_latifolius_Phala.05G069800:0.00316936)n51:0.0505909)n50:0.00768435,(((Zizania_latifolia_GWHTBFHI035846:0.030795,(Leersia_perrieri_LPERR07G17780:0.024734,Oryza_sativa_LOC_Os07g39870:0.0211876)n56:0.0189133)n55:0.019648,((Hordeum_spontaneum_WB01_000805_0922430:0.00793108,Hordeum_vulgareMorex_HORVU.MOREX.r3.2HG0129720:5e-09)n58:0.0925737,(Olyra_latifolia_Ola016720:0.0347861,(((Dendrocalamus_sinicus_Dendrocalamus_sinicus_Dsi07B_5885446_5886759_Dsi07Bg04090.1_1_CDS_4147793992_14431:0.00205129,Dendrocalamus_sinicus_Dendrocalamus_sinicus_Dsi07B_5897162_5898559_Dsi07Bg04100.1_1_CDS_4147793995_16119:0.0124306)n62:0.00951104,Dendrocalamus_sinicus_Dendrocalamus_sinicus_Dsi07A_5011768_5013081_Dsi07Ag03900.1_1_CDS_4147789960_18919:0.0126683)n61:0.00156669,(Ampelocalamus_luodianensis_Alu07Cg03810.2:0.0155485,Ampelocalamus_luodianensis_Alu07Dg05390.2:0.0120031)n63:0.00133368)n60:0.000603066)n59:0.0130749)n57:0.00491644)n54:0.00665824,(Stipagrostis_hirtigluma_H_Shi_ptg000011l_001138.1:0.0371716,(((Phragmites_australis_Phragmites_australis_PaChr15_25294225_25295538_evm.model.PaChr15.1052_1_CDS_4362395133_952:0.021647,Phragmites_australis_Phragmites_australis_PaChr16_5176775_5178088_evm.model.PaChr16.480_1_CDS_4362401431_16137:0.0287289)n67:0.00733464,((Eragrostis_curvula_EJB05_11515:0.0275203,(Eleusine_coracana_ELECO.r07.5BG0439550:0.00737644,Eleusine_coracana_ELECO.r07.5AG0391630:0.00233466)n70:0.0266033)n69:0.00423317,((Eragrostis_curvula_EJB05_44159:5e-09,Eragrostis_curvula_EJB05_44120:0.00162013)n72:0.0189637,Eleusine_coracana_ELECO.r07.7AG0575010:0.0499736)n71:0.00555262)n68:0.0165367)n66:0.00504784,(Chasmanthium_laxum_Chala.10G172500:0.0233896,((Sorghum_bicolor_SORBI_3002G358400:0.028342,Zea_mays_Zm00001eb108120:0.0212652)n75:0.036678,((Digitaria_radicosa_Dra02G0362800:0.0167761,(Digitaria_exilis_H_Dex2A-002629.1:0.00567615,Digitaria_exilis_H_Dex2B-002574.1:0.000847113)n78:0.0197693)n77:0.0199677,(((ASEM_RSA5_H_RSA5chrom2005382.1:0,ASEM_RSA5_H_RSA5chrom2004492.1:0)n81:0.00323329,ASEM_AUS1_H_AUS1CM014271.1004952.1:0.00322869)n80:0.0202458,((Echinocloa_haploclada_eh_chr3.4006:0.0367312,Dichantelium_oligosantes_H_DolKV776643.1000001.1:0.0165419)n83:0.00264641,((Panicum_hallii_Pahal.2G431400:0.00840845,(Panicum_virgatum_Pavir.2KG515400:0.00562151,(Panicum_virgatum_Pavir.2NG565900:0,Panicum_virgatum_Pavir.2NG569000:0)n87:0.012421)n86:0.00730393)n85:0.00443763,(Urochloa_fusta_Urofu.2G388000:0.0257611,(Cenchrus_americanus_H_CamCM007988.2000412.1:0.0353285,Setaria_viridis_SEVIR_2G383700v2:0.00655678)n89:0.0067149)n88:0.00333722)n84:0.00313874)n82:0.00373517)n79:0.00378261)n76:0.00851584)n74:0.0101723)n73:0.00965743)n65:0.00364657)n64:0.0118116)n53:0.0212558)n49:0.00236176,Brachypodium_distachyon_BRADI_1g23020v3:0.295836)n48:0.0328706)n6:0.017604)n0;
```
