## Supplementary Dataset S1 for "Gene turnover and contingency facilitated the repeated evolution of C_4_ photosynthesis in grasses": OG0000883_tree.txt

```
((Streptochaeta_angustifolia_strangu_012251:0.178619,(Pharus_latifolius_Phala.12G150400.2:0.110237,(Pharus_latifolius_Phala.12G150400:0.0151884,(Pharus_latifolius_Phala.12G150400.4:5e-09,Pharus_latifolius_Phala.12G150400.3:5e-09)n4:0.00380319)n3:0.00227409)n2:0.125232)n1:0.024182,(((Zizania_latifolia_GWHTBFHI027863:0.108305,(Oryza_sativa_LOC_Os09g36070:0.0857578,Leersia_perrieri_LPERR09G13290:0.141252)n8:0.0632634)n7:0.0738372,(Olyra_latifolia_scaffold303_434848_435365_-:0.147217,(Ampelocalamus_luodianensis_Alu09DXg24660.4:0.046654,(Dendrocalamus_sinicus_Dendrocalamus_sinicus_Dsi09A_33555636_33557056_Dsi09Ag10520.1_1_CDS_4147814251_47704:0.0927561,Dendrocalamus_sinicus_Dendrocalamus_sinicus_Dsi09C_22183789_22186480_Dsi09Cg07100.1_1_CDS_4147819822_56730:0.0540265)n11:0.0173592)n10:0.0282092)n9:0.0416305)n6:0.0830656,(((Brachypodium_distachyon_BRADI_4g35940v3:0.143997,(Hordeum_spontaneum_WB01_007631_0023958:0.152177,Hordeum_spontaneum_WB01_007631_0036460:0.111123)n15:0.0510078)n14:0.0469612,((Zizania_latifolia_GWHTBFHI032646:0.0979006,(Leersia_perrieri_LPERR09G13300:0.212917,Oryza_sativa_LOC_Os09g36080:0.0896892)n18:0.0685456)n17:0.0621113,((Ampelocalamus_luodianensis_Alu09Cg13290.2:0.0311299,Dendrocalamus_sinicus_Dendrocalamus_sinicus_Dsi09C_22191301_22192886_Dsi09Cg07110.1_1_CDS_4147819825_1572:0.0294844)n20:0.04246,(Olyra_latifolia_Ola019774:0.137715,Olyra_latifolia_Ola019773:0.112607)n21:0.0125119)n19:0.0239143)n16:0.0295356)n13:0.0181964,((((Eragrostis_curvula_EJB05_18288:0.0111679,Eragrostis_curvula_EJB05_18299:0.016684)n25:0.144222,(Aristida_adscensionis_H_Aadptg000036l000053.1:0.121887,(Stipagrostis_hirtigluma_H_Shi_ptg000012l_000882.1:0.0239945,Stipagrostis_hirtigluma_H_Shi_ptg000067l_000014.1:0.0227978)n27:0.0498844)n26:0.0316737)n24:0.0261522,((Chasmanthium_laxum_Chala.01G049700:0.106559,(((Sorghum_bicolor_SORBI_3002G177300:0.0564509,Zea_mays_Zm00001eb310500:0.0782745)n32:0.0733111,((Panicum_virgatum_Pavir.2KG290200:0.0367888,Panicum_virgatum_Pavir.2NG174000:0.0353659)n34:0.0265135,((ASEM_AUS1_H_AUS1CM014271.1003885.1:0.0237696,(ASEM_RSA5_H_RSA5chrom2001631.1:0.0048639,ASEM_RSA5_H_RSA5chrom2004035.1:0.00821889)n37:0.0149926)n36:0.0641279,((Digitaria_exilis_H_Dex2A-000981.1:0.0295258,Digitaria_exilis_H_Dex2B-000890.1:0.0164903)n39:0.162227,Dichantelium_oligosantes_H_DolKV766805.1000012.1:0.0514691)n38:0.0152882)n35:0.00947522)n33:0.0153894)n31:0.0128969,(Echinocloa_haploclada_eh_chr3.1922:0.100035,((Setaria_viridis_SEVIR_2G190101v2:0.0819229,Panicum_hallii_Pahal.2G237200:0.0440582)n42:0.0276451,(Panicum_hallii_Pahal.2G237000:0.0636548,(Cenchrus_americanus_H_CamCM007988.2002197.1:0.0660481,Setaria_viridis_SEVIR_2G190000v2:0.0820308)n44:0.0310998)n43:0.0415427)n41:0.00461586)n40:0.0182284)n30:0.0212924)n29:0.0235147,(((Stipagrostis_hirtigluma_H_Shi_ptg000012l_001400.1:0.00986868,Stipagrostis_hirtigluma_H_Shi_ptg000060l_000108.1:0.00802631)n47:0.0598602,(Stipagrostis_hirtigluma_H_Shi_ptg000012l_001401.1:0.0227726,Stipagrostis_hirtigluma_H_Shi_ptg000060l_000109.1:0.0145988)n48:0.0422446)n46:0.0295789,(Aristida_adscensionis_H_Aadptg000066l000114.1:0.174805,(Aristida_adscensionis_H_Aadptg000066l000115.1:0.111949,Aristida_adscensionis_H_Aadptg000066l000225.1:0.121118)n50:0.0121118)n49:0.00134576)n45:0.0165688)n28:0.00184098)n23:0.010089,((Eragrostis_curvula_EJB05_24888:0.12145,((Eleusine_coracana_ELECO.r07.6BG0482560:0.0436422,Eleusine_coracana_ELECO.r07.6AG0528550:0.0370024)n54:0.163129,Eleusine_coracana_ELECO.r07.2AG0106540:0.158964)n53:0.0176626)n52:0.0305278,(Olyra_latifolia_Ola017120:0.693541,(((ASEM_AUS1_H_AUS1CM014275.1001570.1:0.224232,ASEM_RSA5_H_RSA5chrom6003127.1:0.0229729)n58:0.0546262,((Digitaria_exilis_H_Dex6B-000755.1:0.0428197,((Digitaria_exilis_H_Dex6A-001868.1:0,Digitaria_exilis_H_Dex6A-001867.1:0)n62:5e-09,(Digitaria_exilis_H_DexUA-004649.1:0.103935,Digitaria_exilis_H_Dex6A-001866.1:5e-09)n63:0.000849846)n61:0.0365042)n60:0.125099,Echinocloa_haploclada_eh_chr4.936:0.113489)n59:0.0158436)n57:0.00642085,((Panicum_hallii_Pahal.6G198500:0.0338428,(Panicum_virgatum_Pavir.6KG249900:0.0410449,Panicum_virgatum_Pavir.6NG114700:0.0317982)n66:0.0321425)n65:0.0454414,(((Echinocloa_haploclada_eh_chr9.2399:0.0882317,Urochloa_fusta_Urofu.7G251600:0.0997343)n69:0.0130951,Setaria_viridis_SEVIR_7G225400v2:0.0765011)n68:0.0248538,((Urochloa_fusta_Urofu.2G291500:0.0739375,(Digitaria_exilis_H_Dex2A-001474.1:0.0197315,Digitaria_exilis_H_Dex2B-001375.1:0.0187181)n72:0.0891778)n71:0.00886465,((Cenchrus_americanus_H_CamCM007988.2003051.1:0.0707923,Setaria_viridis_SEVIR_2G294800v2:0.0245585)n74:0.022762,((Panicum_hallii_Pahal.2G342000:0.028738,(Panicum_virgatum_Pavir.2NG446900:0.0234771,(Panicum_virgatum_Pavir.2KG376800:0.0314599,Panicum_virgatum_Pavir.2KG376900:0.00415352)n78:0.0219438)n77:0.0160941)n76:0.0251203,((((ASEM_AUS1_H_AUS1CM014271.1004517.1:0.0248147,ASEM_RSA5_H_RSA5chrom2001004.1:0.0203975)n82:0.041,(Dichantelium_oligosantes_H_DolKV777343.1000005.1:0.0440745,Dichantelium_oligosantes_H_DolKV777343.1000004.1:0.0373359)n83:0.0324587)n81:0.0121752,(Dichantelium_oligosantes_H_DolKV777343.1000006.1:0.0839528,(ASEM_AUS1_H_AUS1CM014271.1000880.1:0.0080372,ASEM_RSA5_H_RSA5chrom2004683.1:0.0101479)n85:0.0285421)n84:0.00317135)n80:0.00249547,((Phragmites_australis_Phragmites_australis_PaChr20_24364064_24365661_evm.model.PaChr20.994_1_CDS_4362426340_220:0.0912781,Chasmanthium_laxum_Chala.08G011800:0.04298)n87:0.028518,((Zea_mays_Zm00001eb103380:0.0401244,Zea_mays_Zm00001eb103390:0.0224716)n89:0.0247765,(Sorghum_bicolor_SORBI_3002G273600:0.127315,(Sorghum_bicolor_SORBI_3002G190300:0.07096,(Sorghum_bicolor_SORBI_3002G273700:0.0505349,Sorghum_bicolor_SORBI_3002G273800:0.0391357)n92:0.00391357)n91:0.000391357)n90:4.34841e-05)n88:0.0214012)n86:0.00578928)n79:0.00566442)n75:0.0101025)n73:0.0106573)n70:0.00871938)n67:0.011543)n64:0.00128256)n56:0.00637446)n55:0.00885582)n51:0.0177793)n22:0.0428209)n12:0.136544)n5:0.024182)n0;
```
