## Supplementary Dataset S1 for "Gene turnover and contingency facilitated the repeated evolution of C_4_ photosynthesis in grasses": OG0000884_tree.txt

```
(((Streptochaeta_angustifolia_strangu_012895:0.12081,(Pharus_latifolius_Phala.08G027600:0.0907033,((Aristida_adscensionis_H_Aadptg000011l000312.1:0.057274,((Setaria_viridis_SEVIR_8G255750v2:0.435369,(Panicum_virgatum_Pavir.3NG044100:0.459606,Phragmites_australis_Phragmites_australis_PaChr17_25308479_25308850_evm.model.PaChr17.829_1_CDS_4362405670_14891:0.322181)n8:0.0703005)n7:0.0784012,(((Chasmanthium_laxum_Chala.11G029700:0.0371996,((Eragrostis_curvula_EJB05_48069:0.0858461,(Eleusine_coracana_ELECO.r07.8BG0666920:0.00630975,Eleusine_coracana_ELECO.r07.8AG0638910:0.00324367)n14:0.0461597)n13:0.0191674,((((Echinocloa_haploclada_eh_chr8.2624:0.0278143,(ASEM_AUS1_H_AUS1CM014275.1003230.1:0.0104999,ASEM_RSA5_H_RSA5chrom6000541.1:0.00587798)n19:0.0272169)n18:0.00511526,Dichantelium_oligosantes_H_DolKV775925.1000002.1:0.0164244)n17:0.00254785,(Urochloa_fusta_Urofu.6G214700:0.0261367,(((Panicum_hallii_Pahal.6G277600:0.0114362,(Panicum_virgatum_Pavir.6KG379800:0.0503077,Panicum_virgatum_Pavir.6NG327400:0.0114339)n24:0.0113797)n23:0.00872368,(Cenchrus_americanus_H_CamCM007985.2002116.1:0.0130145,Setaria_viridis_SEVIR_6G230500v2:0.00950216)n25:0.0193783)n22:0.00518347,(Digitaria_radicosa_Dra06G0170400:0.0230684,(Digitaria_exilis_H_Dex6A-001207.1:0.00697161,Digitaria_exilis_H_Dex6B-001169.1:0.013989)n27:0.00969131)n26:0.00929863)n21:0.0015838)n20:0.00457403)n16:0.022522,(Sorghum_bicolor_SORBI_3007G193300:0.0263075,Zea_mays_Zm00001eb036590:0.0233773)n28:0.0577479)n15:0.00782193)n12:0.00716584)n11:0.00661823,(Phragmites_australis_Phragmites_australis_PaChr14_28434472_28440947_evm.model.PaChr14.1277_1_CDS_4362391123_13578:0.0466429,Phragmites_australis_Phragmites_australis_PaChr19_26616702_26629914_evm.model.PaChr19.1191_1_CDS_4362411434_17853:0.0940168)n29:0.00470851)n10:0.00599135,(Stipagrostis_hirtigluma_H_Shi_ptg000002l_001045.1:0.0113577,Stipagrostis_hirtigluma_H_Shi_ptg000021l_002074.1:0.00953982)n30:0.0291657)n9:0.00985597)n6:0.00109511)n5:0.0277436,((Zizania_latifolia_GWHTBFHI009876:0.0414342,(Leersia_perrieri_LPERR08G18320:0.0594452,Oryza_sativa_LOC_Os08g41950:0.0250526)n33:0.0316842)n32:0.0524372,((Brachypodium_distachyon_BRADI_3g41260v3:0.044206,(Hordeum_spontaneum_WB01_000647_0272430:5e-09,Hordeum_vulgareMorex_HORVU.MOREX.r3.7HG0684020:5e-09)n36:0.0568855)n35:0.0406405,(Olyra_latifolia_Ola001639:0.0522018,(((Dendrocalamus_sinicus_Dendrocalamus_sinicus_Dsi07A_14002829_14011331_Dsi07Ag07850.1_1_CDS_4147791145_3730:0.248583,Dendrocalamus_sinicus_Dendrocalamus_sinicus_Dsi08C_6532724_6550105_Dsi08Cg04750.1_-1_CDS_4147809394_42621:0.0118368)n40:0.0156127,Ampelocalamus_luodianensis_Alu08Cg11830.1:0.0186396)n39:0.0143831,(Ampelocalamus_luodianensis_Alu08Dg02260.1:0.016334,Dendrocalamus_sinicus_Dendrocalamus_sinicus_Dsi08A_35004081_35011429_Dsi08Ag11470.1_1_CDS_4147803631_39224:0.230862)n41:0.0256513)n38:0.00410176)n37:0.00769947)n34:0.0155706)n31:0.0165767)n4:0.0431654)n3:0.0205274)n2:0.0120774,(Streptochaeta_angustifolia_strangu_016140:0.0814349,((Pharus_latifolius_Phala.12G134000:5e-09,Pharus_latifolius_Phala.12G134000.2:0.00320653)n44:0.0569973,(((Leersia_perrieri_LPERR09G11910:0.0335672,Oryza_sativa_LOC_Os09g32948:0.0515003)n47:0.0180991,(Zizania_latifolia_GWHTBFHI027350:0.0499621,Zizania_latifolia_GWHTBFHI032777:0.0353608)n48:0.0103873)n46:0.0348551,(((Brachypodium_distachyon_BRADI_4g34680v3:0.0791424,(Hordeum_spontaneum_WB01_000693_0246843:5e-09,Hordeum_vulgareMorex_HORVU.MOREX.r3.5HG0494190:5e-09)n52:0.0860016)n51:0.0350822,((Aristida_adscensionis_H_Aadptg000066l000036.1:0.0362628,(((Eragrostis_curvula_EJB05_42229:0.0277124,(Eleusine_coracana_ELECO.r07.6BG0494170:0.0142164,Eleusine_coracana_ELECO.r07.6AG0540920:0.011996)n58:0.0214051)n57:0.043101,(Chasmanthium_laxum_Chala.08G028200:0.0170354,((Sorghum_bicolor_SORBI_3002G258000:0.0158442,(Zea_mays_Zm00001eb317770:0.0421746,Zea_mays_Zm00001eb102450:0.0176831)n62:0.00682577)n61:0.0322079,(Echinocloa_haploclada_eh_chr3.2896:0.0290487,((ASEM_AUS1_H_AUS1CM014271.1004418.1:0.00633806,ASEM_RSA5_H_RSA5chrom2004569.1:0.00187246)n65:0.0194797,(Dichantelium_oligosantes_H_DolKV784130.1000020.1:0.0199189,(((Digitaria_radicosa_Dra02G0270700:5e-09,Digitaria_radicosa_Dra02G0270700.2:5e-09)n69:0.0322803,(Digitaria_exilis_H_Dex2A-001400.1:0.00640332,Digitaria_exilis_H_Dex2B-001296.1:5e-09)n70:0.0150299)n68:0.0123327,((Urochloa_fusta_Urofu.2G272400:0.025013,(Cenchrus_americanus_H_CamCM007988.2002951.1:0.0195968,(Setaria_viridis_SEVIR_2G277000v2:0.00884392,Setaria_viridis_SEVIR_5G177700v2:0.0745978)n74:0.00828864)n73:5e-09)n72:0.0137266,(Panicum_hallii_Pahal.2G324800:0.0064674,(Panicum_virgatum_Pavir.2NG422200:0.0118521,Panicum_virgatum_Pavir.2NG419400:0.0131879)n76:0.00748191)n75:0.0237433)n71:0.00387397)n67:0.00619388)n66:0.00613943)n64:0.00413922)n63:0.0101297)n60:0.00865311)n59:0.0181544)n56:0.00776432,(Zea_mays_Zm00001eb235750:0.460948,((Stipagrostis_hirtigluma_H_Shi_ptg000012l_001321.1:0.014345,Stipagrostis_hirtigluma_H_Shi_ptg000060l_000026.1:0.00403509)n79:0.00433348,Stipagrostis_hirtigluma_H_Shi_ptg000012l_001322.1:6.3e-09)n78:7e-10)n77:0.0450279)n55:0.00500309)n54:0.0203186,Phragmites_australis_Phragmites_australis_PaChr20_23156858_23163110_evm.model.PaChr20.872_1_CDS_4362426070_14117:0.163545)n53:0.0198611)n50:0.00931163,(Olyra_latifolia_Ola000561:0.0547344,(((Ampelocalamus_luodianensis_Alu09Cg11740.2:0.0156206,Dendrocalamus_sinicus_Dendrocalamus_sinicus_Dsi09C_20744217_20752336_Dsi09Cg06060.1_1_CDS_4147819510_51662:0.019326)n83:0.00431394,(Ampelocalamus_luodianensis_Alu09DXg23420.2:0.0282907,Dendrocalamus_sinicus_Dendrocalamus_sinicus_Dsi09B_3270505_3278005_Dsi09Bg02780.1_-1_CDS_4147815715_19004:0.0224896)n84:0.00249885)n82:0.00675236,Dendrocalamus_sinicus_Dendrocalamus_sinicus_Dsi09A_32368428_32378713_Dsi09Ag09550.1_1_CDS_4147813960_54459:0.0781742)n81:0.00868602)n80:0.00272629)n49:0.0129355)n45:0.0393137)n43:0.0245672)n42:0.0325799)n1:0.0329078,(Juncus_effusus_H_Juncus_Jeff_scaffold_4_000893.1:0.291681,(((Carex_scoparia_H_Carex_Csco_scaffold_29_000552.1:0.308235,(Ananas_comosus_H_Ananas_contig10_001146.1:0.0653751,Tillandsia_fasciculata_H_Tillandsia_CM054937.1_000633.1:0.0612588)n89:0.154459)n88:0.167579,(Carex_scoparia_H_Carex_Csco_scaffold_5_000129.1:0.436904,(Ananas_comosus_H_Ananas_contig18_000527.1:0.0244698,Tillandsia_fasciculata_H_Tillandsia_CM054946.1_000145.1:0.0284295)n91:0.140792)n90:0.0660544)n87:0.0779205,(Ananas_comosus_H_Ananas_contig2_000492.1:0.0113677,Tillandsia_fasciculata_H_Tillandsia_CM054942.1_000869.1:0.0182311)n92:0.112799)n86:0.0125333)n85:0.048982)n0;
```
