## Supplementary Dataset S1 for "Gene turnover and contingency facilitated the repeated evolution of C_4_ photosynthesis in grasses": OG0000885_tree.txt

```
(((Streptochaeta_angustifolia_strangu_039232:0.123411,(Pharus_latifolius_Phala.12G125800.3:5e-09,(Pharus_latifolius_Phala.12G125800:5e-09,Pharus_latifolius_Phala.12G125800.2:5e-09)n4:5e-09)n3:0.134121)n2:0.0328753,(Pharus_latifolius_Phala.08G037900:0.202754,(Streptochaeta_angustifolia_strangu_023920:0.152428,Streptochaeta_angustifolia_strangu_019705:0.14593)n6:0.0899476)n5:0.00999418)n1:0.0238718,((Zea_mays_Zm00001eb317120:1.01994,((Brachypodium_distachyon_BRADI_3g40382v3:0.309316,(Hordeum_vulgareMorex_HORVU.MOREX.r3.7HG0681180:0,(Hordeum_spontaneum_WB01_000848_0027406:0.206326,Hordeum_spontaneum_WB01_000514_2507914:0)n12:0)n11:0.0842663)n10:0.0620023,(((Oryza_sativa_LOC_Os08g40940:0.136209,(Zizania_latifolia_GWHTBFHI002388:0.0684427,Zizania_latifolia_GWHTBFHI009954:0.0421701)n16:0.0391296)n15:0.0490859,((Olyra_latifolia_Ola001751:0.0131088,Olyra_latifolia_Ola010758:0.0198633)n18:0.110613,(Dendrocalamus_sinicus_Dendrocalamus_sinicus_Dsi08C_7423490_7424254_Dsi08Cg05270.1_1_CDS_4147809550_16733:0.0305283,(Ampelocalamus_luodianensis_Alu08Dg03020.1:0.047345,Ampelocalamus_luodianensis_Alu08Cg09470.2:0.0494164)n20:0.00549071)n19:0.0231695)n17:0.0447654)n14:0.0252096,(((Chasmanthium_laxum_Chala.11G038600:0.0558031,(Phragmites_australis_Phragmites_australis_PaChr14_27752504_27753397_evm.model.PaChr14.1214_1_CDS_4362390985_40494:0.0875562,Phragmites_australis_Phragmites_australis_PaChr19_25886931_25887834_evm.model.PaChr19.1126_1_CDS_4362411290_42246:0.0662228)n24:0.0141597)n23:0.014245,((Echinocloa_haploclada_eh_chr1.3031:0.147359,(Eragrostis_curvula_EJB05_56310:0.145817,(Eleusine_coracana_ELECO.r07.8BG0652320:0.0430458,Eleusine_coracana_ELECO.r07.8AG0620880:0.0291498)n28:0.102286)n27:0.0458436)n26:0.0747724,(((((ASEM_AUS1_H_AUS1CM014275.1003155.1:0.00374645,ASEM_AUS1_H_AUS1CM014275.1003151.1:5e-09)n33:0.0141487,(ASEM_RSA5_H_RSA5chrom6002788.1:5e-09,ASEM_RSA5_H_RSA5chrom6000473.1:0.0115506)n34:0.00962954)n32:0.0333369,((Dichantelium_oligosantes_H_DolKV775610.1000007.1:0.0503532,((Urochloa_fusta_Urofu.6G200700:0.0616812,(Digitaria_exilis_H_Dex6A-001568.1:0.0210124,Digitaria_exilis_H_Dex6B-001521.1:0.0151517)n39:0.0655734)n38:0.0213966,(Digitaria_exilis_H_Dex6A-000967.1:0.0817385,Digitaria_radicosa_Dra06G0159900:0.050571)n40:0.00771106)n37:0.000856784)n36:0.00442989,((Panicum_hallii_Pahal.6G265800:0.0287335,(Panicum_virgatum_Pavir.6KG359900:0.0233377,Panicum_virgatum_Pavir.6NG302900:0.0135879)n43:0.00204366)n42:0.0154611,(Setaria_viridis_SEVIR_6G218400v2:0.0301993,Cenchrus_americanus_H_CamCM007985.2002299.1:0.0360075)n44:0.0149011)n41:0.00601631)n35:0.018128)n31:0.0160648,((Echinocloa_haploclada_eh_chr8.1768:0.0513913,Echinocloa_haploclada_eh_chr8.2499:0.0476956)n46:0.0242288,(Sorghum_bicolor_SORBI_3007G204700:0.0629683,Zea_mays_Zm00001eb035550:0.0627135)n47:0.100371)n45:0.0288098)n30:0.045832,(Eragrostis_curvula_EJB05_48285:0.0891644,(Eleusine_coracana_ELECO.r07.8BG0665830:0.00505817,Eleusine_coracana_ELECO.r07.8AG0637300:0.0346491)n49:0.1159)n48:0.039961)n29:0.0148936)n25:0.00165484)n22:0.0287051,((Aristida_adscensionis_H_Aadptg000025l000163.1:0.113921,Stipagrostis_hirtigluma_H_Shi_ptg000025l_002162.1:0.133782)n51:0.150611,(Aristida_adscensionis_H_Aadptg000048l000310.1:0.0826455,(Stipagrostis_hirtigluma_H_Shi_ptg000021l_000377.1:0.0140858,(Stipagrostis_hirtigluma_H_Shi_ptg000020l_000076.1:0.0375186,Stipagrostis_hirtigluma_H_Shi_ptg000002l_000312.1:0.0344004)n54:0.0163171)n53:0.0562931)n52:0.0152292)n50:0.0206046)n21:0.0613645)n13:0.0190362)n9:0.0436096)n8:0.0381414,(((Brachypodium_distachyon_BRADI_4g34060v3:0.113964,(Hordeum_spontaneum_WB01_009116_0029074:0.00356993,Hordeum_vulgareMorex_HORVU.MOREX.r3.5HG0491870:5e-09)n58:0.101548)n57:0.130456,(Olyra_latifolia_Ola000633:0.0520858,(Dendrocalamus_sinicus_Dendrocalamus_sinicus_Dsi09B_3701188_3702036_Dsi09Bg03150.1_-1_CDS_4147815826_24631:0.0464151,((Dendrocalamus_sinicus_Dendrocalamus_sinicus_Dsi09C_20145973_20146813_Dsi09Cg05720.1_1_CDS_4147819408_51099:0.0384971,(Ampelocalamus_luodianensis_Alu09Cg11150.2:0.00944117,Ampelocalamus_luodianensis_Alu09Cg11170.1:0.0206086)n63:0.0145278)n62:0.00806891,(Dendrocalamus_sinicus_Dendrocalamus_sinicus_Dsi09A_31841856_31842697_Dsi09Ag09160.1_1_CDS_4147813843_45451:0.0506609,Ampelocalamus_luodianensis_Alu09DXg22880.1:0.0280777)n64:0.0125029)n61:0.00274914)n60:0.0213859)n59:0.0233062)n56:0.0235051,((Zizania_latifolia_GWHTBFHI032827:0.102427,(Oryza_sativa_LOC_Os09g32100:0.0419314,(Leersia_perrieri_LPERR09G04350:0.073428,Leersia_perrieri_LPERR09G11210:0.0322035)n68:0.144191)n67:0.0688658)n66:0.0302722,((Aristida_adscensionis_H_Aadptg000066l000004.1:0.058195,(Stipagrostis_hirtigluma_H_Shi_ptg000012l_000337.1:0.0096067,Stipagrostis_hirtigluma_H_Shi_ptg000012l_000338.1:0.0154637)n71:0.0263645)n70:0.02332,((Eragrostis_curvula_EJB05_43584:0.0924332,(Eleusine_coracana_ELECO.r07.6BG0493410:0.0443447,Eleusine_coracana_ELECO.r07.6AG0540080:0.034027)n74:0.0783699)n73:0.0585318,((Chasmanthium_laxum_Chala.08G036000:0.0632382,(Phragmites_australis_Phragmites_australis_PaChr20_22742108_22742990_evm.model.PaChr20.827_1_CDS_4362425970_14539:0.0251019,(Phragmites_australis_Phragmites_australis_PaChr14_4932084_4932952_evm.model.PaChr14.353_1_CDS_4362392083_35012:0.0476003,Phragmites_australis_Phragmites_australis_PaChr17_24840869_24841751_evm.model.PaChr17.783_1_CDS_4362405568_14470:0.0178878)n78:0.0151385)n77:0.0232802)n76:0.0196237,((Sorghum_bicolor_SORBI_3002G252300:0.0273238,Zea_mays_Zm00001eb317130:0.0316358)n80:0.0500061,((Digitaria_radicosa_Dra02G0264600:0.0440301,(Digitaria_exilis_H_Dex2A-001364.1:0.00670412,Digitaria_exilis_H_Dex2B-001255.1:0.00925557)n83:0.0576972)n82:0.0152379,((Cenchrus_americanus_H_CamCM007988.2002118.1:0.0485053,Setaria_viridis_SEVIR_2G269500v2:0.0396346)n85:0.042768,((Urochloa_fusta_Urofu.2G264700:0.104937,(Panicum_hallii_Pahal.2G317500:0.0277782,(Panicum_virgatum_Pavir.2NG410900:0.0122072,Panicum_virgatum_Pavir.2NG406300:0.037473)n89:0.026813)n88:0.0429755)n87:0.01952,(Echinocloa_haploclada_eh_chr3.2254:0.0664549,(Dichantelium_oligosantes_H_DolKV766983.1000004.1:0.032578,(ASEM_AUS1_H_AUS1CM014271.1004381.1:0.00721921,ASEM_RSA5_H_RSA5chrom2004507.1:0.00937169)n92:0.0240488)n91:0.0206294)n90:0.0154952)n86:0.0114113)n84:0.0120658)n81:0.040603)n79:0.0257232)n75:0.0211167)n72:0.00933033)n69:0.0183114)n65:0.030758)n55:0.0735242)n7:0.0238718)n0;
```
