## Supplementary Dataset S1 for "Gene turnover and contingency facilitated the repeated evolution of C_4_ photosynthesis in grasses": OG0000886_tree.txt

```
(((Zizania_latifolia_GWHTBFHI006450:0.153541,(Oryza_sativa_LOC_Os02g01550:0.0552168,Oryza_sativa_LOC_Os02g01530:0.0532228)n3:0.122027)n2:0.0311963,((Cenchrus_americanus_H_CamCM007987.2003892.1:0.345527,ASEM_AUS1_H_AUS1CM014275.1001481.1:0.078912)n5:0.510872,((Leersia_perrieri_LPERR02G00420:0.0369243,Leersia_perrieri_LPERR02G00490:0.0275756)n7:0.125253,Leersia_perrieri_LPERR03G24700:0.0963044)n6:0.0107005)n4:0.0647362)n1:0.0142483,(Leersia_perrieri_LPERR03G24710:0.542039,(((Phragmites_australis_Phragmites_australis_PaChr14_794918_799339_evm.model.PaChr14.68_1_CDS_4362392807_42187:0.0728043,(((Aristida_adscensionis_H_Aadptg000049l000106.1:0.166318,(Stipagrostis_hirtigluma_H_Shi_ptg000008l_000878.1:0.0344774,Stipagrostis_hirtigluma_H_Shi_ptg000008l_000085.1:0.0135938)n15:0.147602)n14:0.0238286,Leersia_perrieri_LPERR05G01880:0.27188)n13:0.0136777,(ASEM_AUS1_H_AUS1CM014272.1003634.1:0.0406686,ASEM_RSA5_H_RSA5chrom3003988.1:0.0201837)n16:0.130904)n12:0.0117417)n11:0.0366411,(Phragmites_australis_Phragmites_australis_PaChr19_588330_591695_evm.model.PaChr19.51_1_CDS_4362412666_26257:0.10067,((Sorghum_bicolor_SORBI_3007G010000:0.161848,Sorghum_bicolor_SORBI_3007G010700:0.192491)n19:0.0846229,(((Stipagrostis_hirtigluma_H_Shi_ptg000008l_000894.1:0.174178,((Digitaria_exilis_H_Dex6A-002532.1:0.0749462,(Urochloa_fusta_Urofu.6G011400:0.0834175,Urochloa_fusta_Urofu.6G011500:0.0830516)n25:0.00922796)n24:0.0729867,(ASEM_AUS1_H_AUS1CM014275.1001482.1:0.0271735,(ASEM_RSA5_H_RSA5chrom6001715.1:0.0279107,ASEM_RSA5_H_RSA5chrom9002593.1:0.0247486)n27:0.00274984)n26:0.00750551)n23:0.0423901)n22:0.0333787,((Stipagrostis_hirtigluma_H_Shi_ptg000008l_000095.1:0.208731,(Eleusine_coracana_ELECO.r07.8BG0642300:0.314318,((Digitaria_exilis_H_Dex6A-002578.1:0.178634,Digitaria_exilis_H_Dex6A-002577.1:0.277366)n32:0.459532,Leersia_perrieri_LPERR05G22370:0.257139)n31:0.0550648)n30:0.0430591)n29:0.00478434,(Urochloa_fusta_Urofu.6G012000:0.152283,(ASEM_RSA5_H_RSA5chrom6001709.1:0.0294314,(ASEM_AUS1_H_AUS1CM014275.1001474.1:0.0244221,ASEM_AUS1_H_AUS1CM014275.1001472.1:0.0106229)n35:0.0403711)n34:0.144775)n33:0.0516319)n28:0.00573687)n21:0.0233803,((Urochloa_fusta_Urofu.6G010200:0.613814,Digitaria_exilis_H_Dex1B-001134.1:0.596284)n37:0.341409,(((Echinocloa_haploclada_eh_chr8.100:0.100427,Echinocloa_haploclada_eh_chr8.98:0.140549)n40:0.0405867,(((Panicum_hallii_Pahal.6G008700:0.0198184,Panicum_hallii_Pahal.6G008800:0.0556409)n43:0.0644574,Panicum_virgatum_Pavir.6KG007900:0.0822938)n42:0.0810531,((Digitaria_exilis_H_Dex6A-002574.1:0.0495702,Digitaria_exilis_H_Dex6B-002420.1:0.140604)n45:0.135687,(Digitaria_exilis_H_Dex6A-002580.1:0.0376001,(Digitaria_exilis_H_Dex6B-002423.1:0.00984848,Digitaria_exilis_H_Dex6A-002579.1:0.0163035)n47:0.0107184)n46:0.0875857)n44:0.0560726)n41:0.0209006)n39:0.0446823,(Echinocloa_haploclada_eh_chr8.97:0.138446,((Setaria_viridis_SEVIR_6G008900v2:0.104139,(Cenchrus_americanus_H_CamCM007982.2002405.1:0.107092,(Cenchrus_americanus_H_CamCM007983.2000650.1:0.0829944,Cenchrus_americanus_H_CamCM007982.2002406.1:0.135276)n52:0.056586)n51:0.0555463)n50:0.033617,((((ASEM_RSA5_H_RSA5chrom6001724.1:0.0255792,(ASEM_AUS1_H_AUS1CM014275.1001488.1:0.0784381,ASEM_AUS1_H_AUS1CM014277.1003323.1:0.0115713)n57:0.0162734)n56:0.0575439,((Eragrostis_curvula_EJB05_48792:0.00627747,Eragrostis_curvula_EJB05_48791:0.00596336)n59:0.116389,Dichantelium_oligosantes_H_DolKV775728.1000004.1:0.0750392)n58:0.0135917)n55:0.00786895,(Panicum_virgatum_Pavir.6KG007400:0.0337347,Panicum_virgatum_Pavir.6NG012900:0.109089)n60:0.0720851)n54:0.00471288,(((ASEM_RSA5_H_RSA5chrom6001723.1:0.0249753,(ASEM_AUS1_H_AUS1CM014275.1001486.1:0.0194999,ASEM_AUS1_H_AUS1CM014275.1001991.1:0.00761023)n64:0.0175183)n63:0.0137192,(ASEM_RSA5_H_RSA5chrom6001726.1:0.025313,ASEM_AUS1_H_AUS1CM014275.1001990.1:0.0585162)n65:0.0065018)n62:0.0238168,((Digitaria_exilis_H_Dex1B-001135.1:0.06688,(Digitaria_exilis_H_Dex6B-002419.1:0.0718596,(Digitaria_exilis_H_Dex6B-002424.1:0.0202961,(Digitaria_exilis_H_Dex6B-002418.1:0.0165112,Digitaria_exilis_H_Dex6A-002573.1:0.030974)n70:0.0456241)n69:0.0458165)n68:0.0314325)n67:0.0725445,(Urochloa_fusta_Urofu.6G010300:0.0853453,((Panicum_virgatum_Pavir.6NG012300:0.00343633,Panicum_virgatum_Pavir.6NG000200:0.009376)n73:0.0570697,(Digitaria_exilis_H_Dex6A-000057.1:0.0477378,Digitaria_radicosa_Dra06G0007600:0.104788)n74:0.016565)n72:0.0524121)n71:0.00779518)n66:0.0253411)n61:0.00281568)n53:0.018102)n49:0.020379)n48:0.00226434)n38:0.0219275)n36:0.00219275)n20:0.000243639)n18:0.0214123)n17:0.00237915)n10:0.00878973,(((Eleusine_coracana_ELECO.r07.8AG0615540:0.33077,Eleusine_coracana_ELECO.r07.8BG0643020:0.109573)n77:0.110359,Eleusine_coracana_ELECO.r07.1BG0060600:0.210665)n76:0.0356523,((Stipagrostis_hirtigluma_H_Shi_ptg000008l_000073.1:0.035476,(Aristida_adscensionis_H_Aadptg000101l000250.1:0.0533782,(Panicum_virgatum_Pavir.7NG017900:0.0257394,Panicum_virgatum_Pavir.1KG158800:0.0172622)n81:0.0135844)n80:0.00932133)n79:0.0967599,((Leersia_perrieri_LPERR12G16380:0.1874,(((Zizania_latifolia_GWHTBFHI014037:0.0567991,Zizania_latifolia_GWHTBFHI034797:0.035889)n86:0.00897727,Zizania_latifolia_GWHTBFHI014036:0.0853983)n85:0.0656417,(Zizania_latifolia_GWHTBFHI038372:0.00381652,(Zizania_latifolia_GWHTBFHI037048:0.0622142,Zizania_latifolia_GWHTBFHI037047:0.0075904)n88:0.00492587)n87:0.108819)n84:0.012091)n83:0.0250984,(ASEM_AUS1_H_AUS1CM014271.1001347.1:0.149266,((Urochloa_fusta_Urofu.2G209100:0.103945,(Setaria_viridis_SEVIR_2G385900v2:0.0198028,Setaria_viridis_SEVIR_2G213150v2:0.00921061)n92:0.0542088)n91:0.0195043,Panicum_hallii_Pahal.2G264500:0.102971)n90:0.0184481)n89:0.0368841)n82:0.0192444)n78:0.0416094)n75:0.00462326)n9:0.0597664)n8:0.0142483)n0;
```
