## Supplementary Dataset S1 for "Gene turnover and contingency facilitated the repeated evolution of C_4_ photosynthesis in grasses": OG0000887_tree.txt

```
(((Ananas_comosus_H_Ananas_contig17_000061.1:0.043521,Tillandsia_fasciculata_H_Tillandsia_CM054948.1_000361.1:0.0375575)n2:0.144935,(Juncus_effusus_H_Juncus_Jeff_scaffold_15_000051.1:0.274336,Carex_scoparia_H_Carex_Csco_scaffold_19_000333.1:0.183231)n3:0.141882)n1:0.0478158,((Streptochaeta_angustifolia_strangu_034667:0.0652513,((Pharus_latifolius_Phala.08G111600:0,Pharus_latifolius_Phala.08G111600.6:0,Pharus_latifolius_Phala.08G111600.3:0,Pharus_latifolius_Phala.08G111600.5:0,Pharus_latifolius_Phala.08G111600.4:0,Pharus_latifolius_Phala.08G111600.2:0)n7:0.0704612,((((Eragrostis_curvula_EJB05_49674:0.0637842,(Eleusine_coracana_ELECO.r07.8BG0656080:0.0086327,Eleusine_coracana_ELECO.r07.8AG0627530:0.00576798)n12:0.039832)n11:0.028589,(((((Sorghum_bicolor_SORBI_3007G108500:0.0219735,Zea_mays_Zm00001eb042920:0.038383)n17:0.0448905,((ASEM_AUS1_H_AUS1CM014275.1000856.1:0.0287921,Dichantelium_oligosantes_H_DolKV776976.1000002.1:0.0310513)n19:0.00872254,((Urochloa_fusta_Urofu.6G108700:0.02205,((Cenchrus_americanus_H_CamCM007982.2004421.1:0.0118179,Setaria_viridis_SEVIR_6G133900v2:0.00601627)n23:0.0201097,(Panicum_hallii_Pahal.6G166300:0.00725331,(Panicum_virgatum_Pavir.6KG215200:0.0139552,Panicum_virgatum_Pavir.6NG229100:0.0057472)n25:0.00130307)n24:0.0162564)n22:0.00523966)n21:0.00270437,((Digitaria_radicosa_Dra06G0088500:0,Digitaria_radicosa_Dra06G0088500.2:0)n27:0.0214856,(Digitaria_exilis_H_Dex6A-001976.1:0.00338781,Digitaria_exilis_H_Dex6B-001936.1:0.00228721)n28:0.0180783)n26:0.0187548)n20:0.00365615)n18:0.0192396)n16:0.00536744,Chasmanthium_laxum_Chala.05G104800:0.0224875)n15:0.00941963,(Phragmites_australis_Phragmites_australis_PaChr14_18138470_18147445_evm.model.PaChr14.741_1_CDS_4362392945_15268:0.037217,Phragmites_australis_Phragmites_australis_PaChr19_14683957_14684608_evm.model.PaChr19.637_1_CDS_4362412948_17439:0.058061)n29:0.00645122)n14:0.00330906,(Aristida_adscensionis_H_Aadptg000080l000004.1:0.0505349,(Stipagrostis_hirtigluma_H_Shi_ptg000021l_002305.1:0.0116409,Stipagrostis_hirtigluma_H_Shi_ptg000002l_001303.1:0.0325838)n31:0.0331233)n30:0.0132219)n13:0.0039122)n10:0.0108469,ASEM_RSA5_H_RSA5chrom6002492.1:0.235458)n9:0.0244885,((Brachypodium_distachyon_BRADI_3g22020v3:0.0841635,(Olyra_latifolia_Ola011754:0.0440446,((Dendrocalamus_sinicus_Dendrocalamus_sinicus_Dsi08A_20860635_20864429_Dsi08Ag06380.3_1_CDS_4147802104_32463:0.0214314,Dendrocalamus_sinicus_Dendrocalamus_sinicus_Dsi08B_19617660_19626039_Dsi08Bg05670.1_-1_CDS_4147805884_56684:0.0320544)n36:0.00251758,((Ampelocalamus_luodianensis_Alu08Cg04000.1:0.00497856,Ampelocalamus_luodianensis_AluCtg02069g00030.1:0.00123677)n38:0.0143218,Ampelocalamus_luodianensis_Alu08Dg08670.1:0.0325038)n37:0.00361153)n35:0.00345352)n34:0.0114678)n33:0.0126089,(((Zizania_latifolia_GWHTBFHI010484:0.0226702,Zizania_latifolia_GWHTBFHI002922:0.0221248)n41:0.01279,(Oryza_sativa_LOC_Os08g27040:0.0462054,Leersia_perrieri_LPERR08G10140:0.0368535)n42:0.00694332)n40:0.0194656,(Oryza_sativa_LOC_Os08g27030:0.0520152,(Zizania_latifolia_GWHTBFHI010483:0.039947,Zizania_latifolia_GWHTBFHI002924:0.0305631)n44:0.0175825)n43:0.0522712)n39:0.0117997)n32:0.00799212)n8:0.0342689)n6:0.036005)n5:0.02239,(Streptochaeta_angustifolia_strangu_004302:0.0719459,((Pharus_latifolius_Phala.12G047300:0,Pharus_latifolius_Phala.12G047300.3:0,Pharus_latifolius_Phala.12G047300.2:0)n47:0.0678735,(((Brachypodium_distachyon_BRADI_4g27810v3:0.0565547,((Hordeum_spontaneum_WB01_001936_0018089:5e-09,Hordeum_vulgareMorex_HORVU.MOREX.r3.7HG0645460:0.00133807)n52:0.097556,(Hordeum_spontaneum_WB01_000434_0620724:0.0432188,Hordeum_vulgareMorex_HORVU.MOREX.r3.5HG0472700:0.00179352)n53:0.0440605)n51:0.0492069)n50:0.0325232,(Olyra_latifolia_Ola033145:0.0333645,((Ampelocalamus_luodianensis_Alu09Xg16760.14:0.028473,Ampelocalamus_luodianensis_Alu09Cg04080.5:0.0204697)n56:0.00400865,(Dendrocalamus_sinicus_Dendrocalamus_sinicus_Dsi09B_13876220_13878725_Dsi09Bg07830.1_1_CDS_4147817230_19009:0.0332778,Dendrocalamus_sinicus_Dendrocalamus_sinicus_Dsi09A_12760700_12763221_Dsi09Ag02310.2_-1_CDS_4147811788_25743:0.0198086)n57:0.00220096)n55:0.00238183)n54:0.00969767)n49:0.00956896,((Zizania_latifolia_GWHTBFHI033589:0.0405137,(Leersia_perrieri_LPERR09G03470:0.0415359,Oryza_sativa_LOC_Os09g13870:0.0313005)n60:0.0191475)n59:0.0369269,(((Stipagrostis_hirtigluma_H_Shi_ptg000012l_000811.1:0.00787186,Stipagrostis_hirtigluma_H_Shi_ptg000111l_000029.1:0.00495019)n63:0.0456505,(Aristida_adscensionis_H_Aadptg000111l000003.1:0.0935637,((Chasmanthium_laxum_Chala.01G059500:0.00896871,(Chasmanthium_laxum_Chala.11G070300:0.011702,Chasmanthium_laxum_Chala.12G016300:0.00021879)n67:0.00563884)n66:0.0312233,((Sorghum_bicolor_SORBI_3002G165140:0.0215403,(Zea_mays_Zm00001eb097940:0.0274162,Zea_mays_Zm00001eb309560:0.0238801)n70:0.0106406)n69:0.040507,((Dichantelium_oligosantes_H_DolKV773763.1000003.1:0.0237226,(ASEM_AUS1_H_AUS1CM014271.1001596.1:0.00117276,ASEM_RSA5_H_RSA5chrom2003975.1:0.00233353)n73:0.0331325)n72:0.00366395,(Echinocloa_haploclada_eh_chr3.1800:0.0509287,(((Digitaria_radicosa_Dra02G0191700:0.0262365,(Digitaria_exilis_H_Dex2A-003712.1:0.00788911,Digitaria_exilis_H_Dex2B-003653.1:0.00723835)n78:0.025339)n77:0.0217919,Urochloa_fusta_Urofu.2G169300:0.0321996)n76:0.00329614,((Cenchrus_americanus_H_CamCM007988.2001611.1:0.0380374,Setaria_viridis_SEVIR_2G176500v2:0.00544436)n80:0.0182275,(Panicum_hallii_Pahal.2G222300:0.00829856,(Panicum_virgatum_Pavir.2KG210000:0.0117878,Panicum_virgatum_Pavir.2NG193800:0.0128401)n82:0.00142668)n81:0.00231291)n79:0.0049213)n75:0.00792553)n74:0.00583249)n71:0.00950286)n68:0.0134705)n65:0.0121382)n64:0.00962719)n62:0.00497217,(((Eleusine_coracana_ELECO.r07.6BG0485400:0.00211702,Eleusine_coracana_ELECO.r07.6AG0531670:0.0088801)n85:0.0543042,(Eragrostis_curvula_EJB05_55689:5e-09,Eragrostis_curvula_EJB05_42552:5e-09)n86:0.0560192)n84:0.0255166,(Phragmites_australis_Phragmites_australis_PaChr20_12552491_12563198_evm.model.PaChr20.235_1_CDS_4362424656_14110:0.0387663,Phragmites_australis_Phragmites_australis_PaChr17_13193798_13199707_evm.model.PaChr17.213_1_CDS_4362404304_35052:0.027176)n87:0.00301956)n83:0.00404718)n61:0.0314564)n58:0.0117304)n48:0.0330752)n46:0.021708)n45:0.0225522)n4:0.0478158)n0;
```
