## Supplementary Dataset S1 for "Gene turnover and contingency facilitated the repeated evolution of C_4_ photosynthesis in grasses": OG0000888_tree.txt

```
(((Pharus_latifolius_Phala.03G040500:0.106262,((((Leersia_perrieri_LPERR07G04380:0.0668445,Oryza_sativa_LOC_Os07g08070:0.0371881)n6:0.0339258,(Zizania_latifolia_GWHTBFHI036803:0.0656976,Zizania_latifolia_GWHTBFHI037075:0.0505797)n7:0.0155172)n5:0.0279943,((Aristida_adscensionis_H_Aadptg000028l000080.1:0.0571187,Stipagrostis_hirtigluma_H_Shi_ptg000018l_000010.1:0.0201747)n9:0.0307431,(((Phragmites_australis_Phragmites_australis_PaChr15_4437934_4440790_evm.model.PaChr15.260_1_CDS_4362396365_9376:0.0364914,((Eragrostis_curvula_EJB05_15272:0.00361011,Eragrostis_curvula_EJB05_15334:0.00158274)n14:0.0481002,(Eleusine_coracana_ELECO.r07.7AG0557800:0.0159723,Eleusine_coracana_ELECO.r07.7BG0588880:0.00540731)n15:0.0357704)n13:0.080655)n12:0.0106551,(((Setaria_viridis_SEVIR_2G056400v2:0.0348123,(Panicum_hallii_Pahal.2G044900:0.0141993,(Panicum_virgatum_Pavir.2KG063000:0.0620728,Panicum_virgatum_Pavir.2NG055500:0.0101081)n20:0.00981798)n19:0.0216361)n18:0.00931442,((ASEM_AUS1_H_AUS1CM014271.1002342.1:0.0198871,ASEM_RSA5_H_RSA5chrom2003283.1:0.00175328)n22:0.0150942,(((Urochloa_fusta_Urofu.2G050700:0.0322879,(Digitaria_radicosa_Dra09G0380000:0.0213474,(Digitaria_exilis_H_Dex2A-004236.1:0.0126141,Digitaria_exilis_H_Dex2B-004158.1:0.0134001)n27:0.0252609)n26:0.0210604)n25:0.00590046,Echinocloa_haploclada_eh_chr3.574:0.0304106)n24:0.00524389,Dichantelium_oligosantes_H_DolKV778918.1000001.1:0.0355102)n23:0.00802385)n21:0.00664583)n17:0.00668089,(Cenchrus_americanus_H_CamCM007988.2001417.1:0.0511902,(Sorghum_bicolor_SORBI_3002G051700:0.0207172,Zea_mays_Zm00001eb301240:0.0403945)n29:0.0338226)n28:0.0139613)n16:0.0291843)n11:0.0126659,Chasmanthium_laxum_Chala.10G043100:0.058825)n10:0.0360933)n8:0.0164403)n4:0.00810586,((Brachypodium_distachyon_BRADI_1g55650v3:0.0599678,(((Hordeum_vulgareMorex_HORVU.MOREX.r3.3HG0318810:0.00338177,(Hordeum_spontaneum_WB01_013348_0074602:0.408362,Hordeum_spontaneum_WB01_009209_0258026:0.00303693)n35:0.000337436)n34:0.0506734,(Hordeum_spontaneum_WB01_009209_0180918:0.00173947,(Hordeum_vulgareMorex_HORVU.MOREX.r3.3HG0318790:0.0888312,Hordeum_vulgareMorex_HORVU.MOREX.r3.3HG0318760:0.00313334)n37:0.000348149)n36:0.0506806)n33:0.0158212,(Hordeum_spontaneum_WB01_003390_0109374:0.00168253,Hordeum_vulgareMorex_HORVU.MOREX.r3.3HG0318650:5e-09)n38:0.031217)n32:0.0720615)n31:0.0650548,(Ampelocalamus_luodianensis_Alu07Dg13800.2:0.0238982,(Olyra_latifolia_Ola024438:0.0692307,((Dendrocalamus_sinicus_Dendrocalamus_sinicus_DsiCtg00521_243041_245558_DsiCtg00521g00080.1_-1_CDS_4147853275_12376:0.00565235,Dendrocalamus_sinicus_Dendrocalamus_sinicus_Dsi07B_31149411_31151993_Dsi07Bg10660.1_1_CDS_4147795963_43703:0.00300663)n42:0.0434539,Dendrocalamus_sinicus_Dendrocalamus_sinicus_Dsi07C_13100671_13103235_Dsi07Cg08870.1_-1_CDS_4147799323_2068:0.0218807)n41:0.00243119)n40:0.00772842)n39:0.0147137)n30:0.0109454)n3:0.0417295)n2:0.0277422,(((((Ampelocalamus_luodianensis_Alu03Cg04250.1:0.0362098,Olyra_latifolia_Ola001255:0.0529493)n47:0.00669963,(Dendrocalamus_sinicus_Dendrocalamus_sinicus_Dsi03C_29983291_29985830_Dsi03Cg16030.1_-1_CDS_4147745923_18211:0.0412433,Dendrocalamus_sinicus_Dendrocalamus_sinicus_Dsi03A_3393843_3396659_Dsi03Ag02820.1_1_CDS_4147727566_32217:0.0341554)n48:0.000938003)n46:0.00573141,(Dendrocalamus_sinicus_Dendrocalamus_sinicus_Dsi03B_3499366_3503323_Dsi03Bg02990.1_1_CDS_4147735006_13111:0.0381357,Ampelocalamus_luodianensis_Alu03Dg27020.2:0.0302115)n49:0.00335684)n45:0.0157875,(((Oryza_sativa_LOC_Os03g58150:0.0817063,(Zizania_latifolia_GWHTBFHI013772:0.0403422,Zizania_latifolia_GWHTBFHI022946:0.0779643)n53:0.036031)n52:0.0542309,(((((Eragrostis_curvula_EJB05_04060:0.0322018,(Eleusine_coracana_ELECO.r07.3BG0257830:0.0160794,Eleusine_coracana_ELECO.r07.3AG0212690:0.0134613)n59:0.0312558)n58:0.0353449,(Aristida_adscensionis_H_Aadptg000018l000461.1:0.032315,Stipagrostis_hirtigluma_H_Shi_ptg000037l_000322.1:0.0368121)n60:0.0208991)n57:0.00416186,(((Streptochaeta_angustifolia_strangu_037954:0.717059,Hordeum_spontaneum_WB01_001767_0757756:0.717403)n63:0.204783,((Sorghum_bicolor_SORBI_3001G057800:0.0176395,(Zea_mays_Zm00001eb212990:0.0427396,Zea_mays_Zm00001eb060660:0.0308101)n66:0.00342334)n65:0.0220564,(Zea_mays_Zm00001eb212980:0.137372,(Phragmites_australis_Phragmites_australis_PaChr10_34246225_34248198_evm.model.PaChr10.1263_1_CDS_4362371031_16457:0.192323,Phragmites_australis_Phragmites_australis_PaChr8_2612888_2613272_evm.model.PaChr8.201_1_CDS_4362480436_26058:0.104465)n68:0.131045)n67:0.0195803)n64:0.00217559)n62:0.0491858,Phragmites_australis_Phragmites_australis_PaChr3_46105438_46107927_evm.model.PaChr3.2581_1_CDS_4362446325_37303:0.0323814)n61:0.00359793)n56:0.00968301,(Dichantelium_oligosantes_H_DolKV770026.1000011.1:0.0358927,((Cenchrus_americanus_H_CamCM007983.2000155.1:0.0487733,Setaria_viridis_SEVIR_9G056000v2:0.0132057)n71:0.0204632,((Echinocloa_haploclada_eh_chr1.496:0.0406971,(Digitaria_radicosa_Dra09G0046800:0.0237685,(Digitaria_exilis_H_Dex9A-000252.1:0.00484486,Digitaria_exilis_H_Dex9B-000252.1:0.0141694)n75:0.00347516)n74:0.00777574)n73:0.00524069,(((Panicum_hallii_Pahal.9G052300:0.0272998,((Panicum_virgatum_Pavir.J267400:0,Panicum_virgatum_Pavir.5KG690900:0)n80:0.00859419,Panicum_virgatum_Pavir.1NG154100:0.0175572)n79:0.00416622)n78:0.00617363,Urochloa_fusta_Urofu.9G054300:0.0283598)n77:0.00347127,(ASEM_AUS1_H_AUS1CM014278.1004873.1:0.0120312,ASEM_RSA5_H_RSA5chrom9002897.1:0.0118698)n81:0.0405951)n76:0.00192489)n72:0.00315196)n70:0.0070704)n69:0.00815767)n55:0.0100488,(Brachypodium_distachyon_BRADI_1g05560v3:0.0516682,(Hordeum_spontaneum_WB01_007218_0319944:0.00171652,Hordeum_vulgareMorex_HORVU.MOREX.r3.5HG0518980:0.00174547)n83:0.126028)n82:0.0228572)n54:0.00253969)n51:0.00966767,Chasmanthium_laxum_Chala.03G245700:0.0446775)n50:0.0140525)n44:0.0605172,(Pharus_latifolius_Phala.01G052900:0.0782872,Streptochaeta_angustifolia_strangu_011941:0.0566756)n84:0.00629729)n43:0.0188662)n1:0.0440228,(((Ananas_comosus_H_Ananas_contig10_000977.1:0.0500014,(Tillandsia_fasciculata_H_Tillandsia_CM054937.1_000414.1:0.00691449,Tillandsia_fasciculata_H_Tillandsia_CM054937.1_000416.1:0.0104611)n88:0.0251955)n87:0.102894,(Ananas_comosus_H_Ananas_contig8_001012.1:0.0336821,(Tillandsia_fasciculata_H_Tillandsia_CM054932.1_000655.1:5e-09,Tillandsia_fasciculata_H_Tillandsia_CM054932.1_000654.1:0.00321456)n90:0.0248568)n89:0.115358)n86:0.0678004,(Juncus_effusus_H_Juncus_Jeff_scaffold_12_000615.1:0.21927,(Carex_scoparia_H_Carex_Csco_scaffold_19_000287.1:0.389703,Carex_scoparia_H_Carex_Csco_scaffold_8_000810.1:0.183783)n92:0.0204203)n91:0.117295)n85:0.0517201)n0;
```
