## Supplementary Dataset S1 for "Gene turnover and contingency facilitated the repeated evolution of C_4_ photosynthesis in grasses": OG0000889_tree.txt

```
((Ananas_comosus_H_Ananas_contig12_000270.1:0.0589078,(Tillandsia_fasciculata_H_Tillandsia_CM054940.1_000548.1:0.439627,Tillandsia_fasciculata_H_Tillandsia_CM054936.1_000879.1:0.0760351)n2:0.00844834)n1:0.229195,(((Pharus_latifolius_Phala.07G227500:0.148148,Leersia_perrieri_LPERR05G22510:0.269873)n5:0.0299859,((Olyra_latifolia_Ola002788:0.0634232,((Dendrocalamus_sinicus_Dendrocalamus_sinicus_Dsi05C_1013534_1014409_Dsi05Cg00840.1_1_CDS_4147770841_1974:0.0371863,Ampelocalamus_luodianensis_Alu05Cg05180.2:0.0413805)n9:0.0138822,(Dendrocalamus_sinicus_Dendrocalamus_sinicus_Dsi05A_32258739_32259626_Dsi05Ag13330.1_-1_CDS_4147765933_25029:0.027212,Ampelocalamus_luodianensis_Alu05Dg01230.1:0.0376006)n10:0.00417785)n8:0.00375445)n7:0.00392995,(Oryza_sativa_LOC_Os05g50160:0.084786,(Zizania_latifolia_GWHTBFHI000076:0.0323621,Zizania_latifolia_GWHTBFHI030979:0.0222959)n12:0.0348226)n11:0.0496961)n6:0.0293308)n4:0.00325898,(((Dichantelium_oligosantes_H_DolKV776363.1000003.1:0.496048,(Sorghum_bicolor_SORBI_3003G235601:0.386219,(Eragrostis_curvula_EJB05_05938:0.282632,(Zea_mays_Zm00001eb296710:0.573832,Zea_mays_Zm00001eb158720:0.377315)n18:0.0419239)n17:0.194068)n16:0.123514)n15:0.0460601,(((Zea_mays_Zm00001eb306460:0.777484,Zea_mays_Zm00001eb344460:0.563252)n21:0.129972,Dichantelium_oligosantes_H_DolKV776363.1000002.1:0.466141)n20:0.0600903,(Eragrostis_curvula_EJB05_36422:0.0151631,Eragrostis_curvula_EJB05_36403:0.023115)n22:0.925759)n19:0.102862)n14:0.0714004,((Brachypodium_distachyon_BRADI_2g15590v3:0.157136,(Hordeum_spontaneum_WB01_010461_0097780:0.00631551,Hordeum_vulgareMorex_HORVU.MOREX.r3.1HG0091340:0.0104086)n25:0.0966813)n24:0.0598013,((Streptochaeta_angustifolia_strangu_016699:0.474629,((((Digitaria_exilis_H_Dex3B-000822.1:0.0290634,Digitaria_exilis_H_Dex3A-000821.1:0.018097)n31:0.0350817,((((ASEM_AUS1_H_AUS1CM014272.1003677.1:0.0156885,ASEM_RSA5_H_RSA5chrom3001827.1:0.00469963)n35:0.0140225,(((Panicum_virgatum_Pavir.J335100:6e-09,(Panicum_virgatum_Pavir.3KG212100:0.00327445,Panicum_virgatum_Pavir.1NG274200:0.142877)n39:5e-09)n38:0.0127548,Panicum_virgatum_Pavir.3KG215500:0.0265468)n37:0.00469624,Panicum_hallii_Pahal.3G169500:0.0255605)n36:0.0109627)n34:0.00162934,((Dichantelium_oligosantes_H_DolKV779743.1000014.1:0.0254223,(Echinocloa_haploclada_eh_chr5.1921:0.0367517,(Cenchrus_americanus_H_CamCM007982.2003562.1:0.0661591,Urochloa_fusta_Urofu.3G167000:0.0392664)n43:0.010011)n42:0.00211292)n41:0.00781946,Setaria_viridis_SEVIR_3G137600v2:0.0191663)n40:0.00196657)n33:0.0202291,Setaria_viridis_SEVIR_2G345200v2:0.265808)n32:0.0295342)n30:0.0078017,(Digitaria_radicosa_Dra03G0137700:0.0730515,((Eleusine_coracana_ELECO.r07.5BG0410340:0.0607931,Eleusine_coracana_ELECO.r07.5AG0362140:0.0331702)n46:0.112798,(Sorghum_bicolor_SORBI_3009G242501:0.0534207,(Zea_mays_Zm00001eb296720:0.0532935,(Zea_mays_Zm00001eb096210:0.417395,Zea_mays_Zm00001eb306450:0.0772491)n49:0.030626)n48:0.0379863)n47:0.0267579)n45:0.0304159)n44:0.014892)n29:0.0284109,((Aristida_adscensionis_H_Aadptg000059l000294.1:0.0495615,(Stipagrostis_hirtigluma_H_Shi_ptg000049l_000091.1:0.0140382,Stipagrostis_hirtigluma_H_Shi_ptg000052l_001370.1:0.0133309)n52:0.0214186)n51:0.0326072,(Chasmanthium_laxum_Chala.07G245800:0.044543,(Phragmites_australis_Phragmites_australis_PaChr12_32959795_32960688_evm.model.PaChr12.1669_1_CDS_4362381888_37511:0.0590922,Phragmites_australis_Phragmites_australis_PaChr9_33970653_33971531_evm.model.PaChr9.1570_1_CDS_4362485153_13467:0.0470193)n54:0.0256154)n53:0.00404042)n50:0.00787652)n28:0.0249064)n27:0.0198744,((Pharus_latifolius_Phala.03G164500:0.108069,Streptochaeta_angustifolia_strangu_036373:0.0682377)n56:0.0167538,((((Zizania_latifolia_GWHTBFHI012209:0.076837,Zizania_latifolia_GWHTBFHI005136:0.0396861)n60:0.0137163,(Oryza_sativa_LOC_Os01g45510:0.0539007,Leersia_perrieri_LPERR01G20770:0.102686)n61:0.0179715)n59:0.0425734,((Brachypodium_distachyon_BRADI_2g44957v3:0.112664,(Hordeum_spontaneum_WB01_003264_0758123:0.0047169,Hordeum_vulgareMorex_HORVU.MOREX.r3.3HG0275160:0.00664233)n64:0.0914135)n63:0.0434468,(Olyra_latifolia_Ola002280:0.0577263,((Ampelocalamus_luodianensis_Alu01Cg25330.2:0.0270193,Dendrocalamus_sinicus_Dendrocalamus_sinicus_Dsi01C_24323936_24324814_Dsi01Cg17350.1_1_CDS_4147706440_22582:0.0331829)n67:0.0186909,(Ampelocalamus_luodianensis_Alu01Dg15040.1:0.0411545,(Dendrocalamus_sinicus_Dendrocalamus_sinicus_Dsi01B_37042075_37044212_Dsi01Bg13080.1_-1_CDS_4147697257_27053:0.0629694,Dendrocalamus_sinicus_Dendrocalamus_sinicus_Dsi01A_37501913_37502784_Dsi01Ag14560.1_-1_CDS_4147689109_45602:0.0458092)n69:0.00508991)n68:0.00795383)n66:0.000883759)n65:0.00757749)n62:0.00935561)n58:0.0230046,((Aristida_adscensionis_H_Aadptg000079l000218.1:0.0329948,Stipagrostis_hirtigluma_H_Shi_ptg000050l_001147.1:0.0473649)n71:0.0224321,(((Eleusine_coracana_ELECO.r07.1AG0026100:0.0234203,Eleusine_coracana_ELECO.r07.1BG0076540:0.0302905)n74:0.126204,Eragrostis_curvula_EJB05_53405:0.0715592)n73:0.0203603,(((Phragmites_australis_Phragmites_australis_PaChr2_29667896_29668765_evm.model.PaChr2.1428_1_CDS_4362417677_9866:0.044325,Phragmites_australis_Phragmites_australis_PaChr1_34214153_34215022_evm.model.PaChr1.1529_1_CDS_4362364319_39561:0.0567798)n77:0.0282277,Chasmanthium_laxum_Chala.01G154300:0.0571293)n76:0.00859843,((Zea_mays_Zm00001eb158730:0.0491538,Zea_mays_Zm00001eb359250:0.0722215)n79:0.0335726,(((((Panicum_virgatum_Pavir.8NG171000:0.0660987,Panicum_virgatum_Pavir.5KG455000:0.0113874)n84:0.0115138,Panicum_hallii_Pahal.5G229900:0.0381859)n83:0.0136891,(ASEM_RSA5_H_RSA5chrom5004083.1:0.0216839,(ASEM_RSA5_H_RSA5chrom6000447.1:0.0442547,((Dichantelium_oligosantes_H_DolKV775115.1000007.1:0.165962,Dichantelium_oligosantes_H_DolKV775461.1000002.1:0.0247515)n88:0.0243123,Setaria_viridis_SEVIR_5G249100v2:0.0470883)n87:0.00825212)n86:0.00423583)n85:0.000470647)n82:0.00725842,ASEM_AUS1_H_AUS1CM014274.1001264.1:0.0287982)n81:0.00448086,(Echinocloa_haploclada_eh_chr2.2674:0.0397497,(Urochloa_fusta_Urofu.5G243100:0.0476852,(Digitaria_radicosa_Dra05G0054400:0.0656135,(Digitaria_exilis_H_Dex5A-003359.1:0.0238562,Digitaria_exilis_H_Dex5B-003404.1:0.0244027)n92:0.0610925)n91:0.0121473)n90:0.0144328)n89:0.00579618)n80:0.0121518)n78:0.013382)n75:0.0109767)n72:0.0213225)n70:0.0456436)n57:0.0307821)n55:0.0416912)n26:0.00375221)n23:0.000416912)n13:0.000463236)n3:0.0132795)n0;
```
