## Supplementary Dataset S1 for "Gene turnover and contingency facilitated the repeated evolution of C_4_ photosynthesis in grasses": OG0000890_tree.txt

```
(((Ananas_comosus_H_Ananas_contig24_000253.1:0.0505644,((Tillandsia_fasciculata_H_Tillandsia_CM054953.1_000695.1:0.000872009,Tillandsia_fasciculata_H_Tillandsia_CM054953.1_000693.1:5e-09)n4:0.0477718,(Tillandsia_fasciculata_H_Tillandsia_CM054953.1_000694.1:0.0102516,Tillandsia_fasciculata_H_Tillandsia_CM054953.1_000692.1:0.0127804)n5:0.0406869)n3:0.021837)n2:0.100384,(Carex_scoparia_H_Carex_Csco_scaffold_9_000067.1:0.0979178,(Juncus_effusus_H_Juncus_Jeff_scaffold_20_000731.1:0.0824942,Juncus_effusus_H_Juncus_Jeff_scaffold_20_000230.1:0.118508)n7:0.0852246)n6:0.100961)n1:0.0401776,((ASEM_AUS1_H_AUS1CM014278.1001664.1:0.404578,(Streptochaeta_angustifolia_strangu_029594:0.10278,((((Aristida_adscensionis_H_Aadptg000018l000950.1:0.0738484,Stipagrostis_hirtigluma_H_Shi_ptg000037l_001754.1:0.0358003)n14:0.032184,(((Chasmanthium_laxum_Chala.03G273200:0.0591019,(Sorghum_bicolor_SORBI_3001G025500:0.0687073,((((Urochloa_fusta_Urofu.9G023200:0.0492536,Echinocloa_haploclada_eh_chr1.214:0.0513714)n22:0.012895,((Panicum_hallii_Pahal.9G022400:0.0181769,(Panicum_virgatum_Pavir.J740600:0.00764088,Panicum_virgatum_Pavir.9NG203800:0.00571212)n25:0.0252303)n24:0.0177467,(Dichantelium_oligosantes_H_DolKV773730.1000004.1:0.0476127,(Digitaria_radicosa_Dra09G0020200:0.0289989,(Digitaria_exilis_H_Dex9A-005576.1:0.00776342,Digitaria_exilis_H_Dex9B-005447.1:0.00396583)n28:0.0317657)n27:0.0152281)n26:0.00730609)n23:0.00328345)n21:0.00185155,(Cenchrus_americanus_H_CamLKME02014686.1000007.1:0.0659595,Setaria_viridis_SEVIR_9G023300v2:0.0189544)n29:0.00896822)n20:0.0062071,(ASEM_AUS1_H_AUS1CM014278.1001663.1:0.07423,(ASEM_RSA5_H_RSA5chrom3001344.1:0.00748036,ASEM_RSA5_H_RSA5chrom9003620.1:0.0120896)n31:0.00134329)n30:0.00219878)n19:0.0114777)n18:0.0104222)n17:0.00570995,Phragmites_australis_Phragmites_australis_PaChr3_48101034_48104209_evm.model.PaChr3.2784_1_CDS_4362446775_14182:0.0466331)n16:0.0107111,(Eragrostis_curvula_EJB05_03723:0.0731908,(Eleusine_coracana_ELECO.r07.3BG0254720:0.0207391,Eleusine_coracana_ELECO.r07.3AG0209610:0.0186591)n33:0.0555736)n32:0.029355)n15:0.00698563)n13:0.0232606,(((Brachypodium_distachyon_BRADI_1g02940v3:0.115652,(Hordeum_spontaneum_WB01_003680_0064326:0.000988343,Hordeum_vulgareMorex_HORVU.MOREX.r3.5HG0529100:0.00202018)n37:0.148035)n36:0.0530648,(Leersia_perrieri_LPERR03G33960:0.0541411,(Oryza_sativa_LOC_Os03g61670:0.0577559,Oryza_sativa_LOC_Os08g44670:0.125685)n39:0.013965)n38:0.0187393)n35:0.0147627,(Dendrocalamus_sinicus_Dendrocalamus_sinicus_Dsi03A_1544919_1548299_Dsi03Ag01200.1_-1_CDS_4147727080_42912:0.0279927,(Olyra_latifolia_Ola006498:0.104586,(Ampelocalamus_luodianensis_Alu03Cg01850.2:0.0467491,Ampelocalamus_luodianensis_Alu03Dg28920.1:0.0258059)n42:0.00286732)n41:0.00868157)n40:0.0150427)n34:0.020176)n12:0.0429205,Pharus_latifolius_Phala.01G025000:0.120941)n11:0.0323895)n10:0.0238227)n9:0.0176892,((((Pharus_latifolius_Phala.03G070700:0,Pharus_latifolius_Phala.03G070700.2:0)n46:5e-09,(Pharus_latifolius_Phala.03G070700.4:0.00351225,Pharus_latifolius_Phala.03G070700.3:0.0117264)n47:6e-09)n45:0.054257,((((Eragrostis_curvula_EJB05_13276:0.0389415,(Eleusine_coracana_ELECO.r07.7AG0561760:0.0088157,Eleusine_coracana_ELECO.r07.7BG0595190:0.0104653)n52:0.0336462)n51:0.0202287,((Hordeum_spontaneum_WB01_010809_0021699:0.000947242,Hordeum_vulgareMorex_HORVU.MOREX.r3.2HG0212570:0.00387939)n54:0.059159,Streptochaeta_angustifolia_strangu_018541:0.549534)n53:0.0229872)n50:0.0112825,(((Aristida_adscensionis_H_Aadptg000015l000048.1:0.029469,(Stipagrostis_hirtigluma_H_Shi_ptg000031l_000668.1:0.00944634,Stipagrostis_hirtigluma_H_Shi_ptg000084l_000052.1:0.0107141)n58:0.0269258)n57:0.0215032,(Phragmites_australis_Phragmites_australis_PaChr16_21504834_21508682_evm.model.PaChr16.1066_1_CDS_4362399681_2230:0.0488506,Phragmites_australis_Phragmites_australis_PaChr15_9260670_9264415_evm.model.PaChr15.455_1_CDS_4362396797_21168:0.0277562)n59:0.00899729)n56:0.0079056,(Chasmanthium_laxum_Chala.10G072800:0.0396588,((Sorghum_bicolor_SORBI_3002G090500:0.0238243,(Zea_mays_Zm00001eb096980:0.0294638,Zea_mays_Zm00001eb304290:0.0302826)n63:0.00852006)n62:0.0192473,(Echinocloa_haploclada_eh_chr5.2398:0.0213552,((Cenchrus_americanus_H_CamCM007982.2001593.1:0.0194077,Setaria_viridis_SEVIR_3G188000v2:0.0115547)n66:0.0092011,((Digitaria_radicosa_Dra02G0134700:0.0283789,(Digitaria_exilis_H_Dex2A-000531.1:0.0109733,Digitaria_exilis_H_Dex2B-000485.1:0.00457673)n69:0.0240955)n68:0.0094906,((Urochloa_fusta_Urofu.3G216600:0.0237009,((ASEM_AUS1_H_AUS1CM014272.1003396.1:0.0076685,(ASEM_RSA5_H_RSA5chrom3001521.1:5e-09,ASEM_RSA5_H_RSA5chrom3001522.1:5e-09)n74:0.00771224)n73:0.0234683,((Panicum_hallii_Pahal.3G217600:0.0128551,(Panicum_virgatum_Pavir.3KG354600:0.0124514,(Panicum_virgatum_Pavir.J229500:0.00376093,Panicum_virgatum_Pavir.J587700:0.0165974)n78:0.00386619)n77:0.00977558)n76:0.0184882,(Digitaria_radicosa_Dra03G0177300:0.0347443,(Digitaria_exilis_H_Dex3A-003231.1:0.00358302,Digitaria_exilis_H_Dex3B-003251.1:0.00178457)n80:0.0191342)n79:0.00566856)n75:0.00245059)n72:0.000950246)n71:0.00379374,(Dichantelium_oligosantes_H_DolKV778178.1000003.1:0.0337911,Dichantelium_oligosantes_H_DolKV775047.1000001.1:0.0240418)n81:0.00376682)n70:0.00168099)n67:0.000186776)n65:0.00673053)n64:0.00850275)n61:0.0322399)n60:0.00601545)n55:0.00821095)n49:0.0164953,Streptochaeta_angustifolia_strangu_017917:0.0493503)n48:0.00548336)n44:0.0153957,(((Zizania_latifolia_GWHTBFHI036385:0.0337781,Zizania_latifolia_GWHTBFHI037241:0.0325647)n84:0.00671717,(Leersia_perrieri_LPERR07G07290:0.0396793,Oryza_sativa_LOC_Os07g14270:0.108558)n85:0.0102494)n83:0.0271271,((Olyra_latifolia_Ola008270:0.0111352,(Olyra_latifolia_Ola006821:0.030567,Olyra_latifolia_Ola018364:0.148643)n88:0.013807)n87:0.0430762,(((Dendrocalamus_sinicus_Dendrocalamus_sinicus_Dsi07B_24359463_24363391_Dsi07Bg09040.1_-1_CDS_4147795477_54398:0.0304712,Ampelocalamus_luodianensis_Alu07Dg11440.1:0.0351605)n91:0.00351093,(Ampelocalamus_luodianensis_Alu07Cg12560.1:0.014857,Dendrocalamus_sinicus_Dendrocalamus_sinicus_Dsi07C_17428250_17433601_Dsi07Cg10230.1_1_CDS_4147799731_4321:0.0245492)n92:0.0154209)n90:0.00278216,Dendrocalamus_sinicus_Dendrocalamus_sinicus_Dsi07A_22470446_22474395_Dsi07Ag09500.1_-1_CDS_4147791640_54948:0.0262183)n89:0.00854634)n86:0.00978956)n82:0.0106482)n43:0.02609)n8:0.0401776)n0;
```
