## Supplementary Dataset S1 for "Gene turnover and contingency facilitated the repeated evolution of C_4_ photosynthesis in grasses": OG0000891_tree.txt

```
((Carex_scoparia_H_Carex_Csco_scaffold_17_000181.1:0.0564813,(Carex_scoparia_H_Carex_Csco_scaffold_18_000444.1:0.191675,Carex_scoparia_H_Carex_Csco_scaffold_12_000755.1:0.0274502)n2:0.0419279)n1:0.110342,((Juncus_effusus_H_Juncus_Jeff_scaffold_16_000804.1:0.636592,Pharus_latifolius_Phala.01G032300:0.233289)n4:0.0444116,((((Streptochaeta_angustifolia_strangu_039380:0.0423595,Streptochaeta_angustifolia_strangu_012834:0.0710442)n8:0.0181249,(((Pharus_latifolius_Phala.03G285100:0,Pharus_latifolius_Phala.03G285100.2:0)n11:0.0921337,(Pharus_latifolius_Phala.07G149600:0,Pharus_latifolius_Phala.07G149600.3:0,Pharus_latifolius_Phala.07G149600.2:0)n12:0.0320795)n10:0.0268456,((((Brachypodium_distachyon_BRADI_2g54600v3:0.0590245,(Hordeum_spontaneum_WB01_003041_0184652:0.0486085,Hordeum_spontaneum_WB01_003024_0114666:0.0388906)n17:0.0155607)n16:0.0199123,(Olyra_latifolia_Ola029935:0.0693244,(Dendrocalamus_sinicus_Dendrocalamus_sinicus_Dsi01C_13795351_13797392_Dsi01Cg09870.2_1_CDS_4147704196_10196:0.00877179,(Ampelocalamus_luodianensis_Alu01Cg15040.1:0.0283644,Ampelocalamus_luodianensis_Alu01Dg24830.1:0.0745738)n20:0.00828598)n19:0.00971899)n18:0.0134717)n15:0.005724,(((Zizania_latifolia_GWHTBFHI006066:0.0440777,Zizania_latifolia_GWHTBFHI012994:0.0279238)n23:0.0139414,(Leersia_perrieri_LPERR01G31600:0.0595331,Oryza_sativa_LOC_Os01g62350:0.0461734)n24:0.0158523)n22:0.0205403,(((Phragmites_australis_Phragmites_australis_PaChr2_42789041_42791098_evm.model.PaChr2.2300_1_CDS_4362419617_18723:0.0736578,(((ASEM_AUS1_H_AUS1CM014274.1000537.1:0,ASEM_RSA5_H_RSA5chrom5002458.1:0,ASEM_RSA5_H_RSA5chrom6002123.1:0)n30:0.0362918,Sorghum_bicolor_SORBI_3003G351000:0.0545674)n29:0.0161786,((((Cenchrus_americanus_H_CamCM007987.2000515.1:0.033155,(Setaria_viridis_SEVIR_5G381700v2:0.0175316,(Urochloa_fusta_Urofu.5G098800:0.0312525,(Panicum_hallii_Pahal.5G095700:0.0323149,((Panicum_virgatum_Pavir.5NG581900:5e-09,Panicum_virgatum_Pavir.J522300:5e-09)n39:0.0237089,Panicum_virgatum_Pavir.5KG620200:0.0239092)n38:0.00377853)n37:0.00310354)n36:0.00547102)n35:0.0120641)n34:0.00563782,(Digitaria_radicosa_Dra05G0163600:0.0196301,(Digitaria_exilis_H_Dex5A-002737.1:0.0274792,Digitaria_exilis_H_Dex5B-002770.1:0.00376581)n41:0.0242602)n40:0.0193753)n33:0.0100087,Echinocloa_haploclada_eh_chr2.3988:0.0246138)n32:0.00365058,Dichantelium_oligosantes_H_DolKV776397.1000002.1:0.0123667)n31:0.00431256)n28:0.0176803)n27:0.00883117,Chasmanthium_laxum_Chala.01G276600:0.0553202)n26:0.014426,((Eragrostis_curvula_EJB05_18704:0.0589881,(Eleusine_coracana_ELECO.r07.1AG0039400:0.00400516,Eleusine_coracana_ELECO.r07.1BG0089430:0.0118839)n44:0.0212064)n43:0.036,(Stipagrostis_hirtigluma_H_Shi_ptg000050l_000487.1:0.0613013,Aristida_adscensionis_H_Aadptg000053l000396.1:0.0674045)n45:0.0126318)n42:0.00934145)n25:0.0382856)n21:0.0308377)n14:0.059353,((((Hordeum_spontaneum_WB01_004369_0734525:0.0622363,Brachypodium_distachyon_BRADI_2g23260v3:0.0477127)n49:0.051123,((((Eleusine_coracana_ELECO.r07.5BG0418140:0.00507003,Eleusine_coracana_ELECO.r07.5AG0370620:0.0192733)n53:0.0459935,(Eragrostis_curvula_EJB05_35993:0.0979168,Eragrostis_curvula_EJB05_35867:0.0078551)n54:0.0565966)n52:0.0963949,((Leersia_perrieri_LPERR05G15130:0.0128966,Oryza_sativa_LOC_Os05g38520:0.0235567)n56:0.0165597,(Zizania_latifolia_GWHTBFHI000583:0.0992215,Zizania_latifolia_GWHTBFHI031402:0.0183072)n57:0.0528963)n55:0.0304806)n51:0.0283633,((Chasmanthium_laxum_Chala.07G170600:0.0624489,((Dichantelium_oligosantes_H_DolKV778373.1000004.1:0.0207634,((Panicum_hallii_Pahal.3G251400:0.02054,(Setaria_viridis_SEVIR_3G222100v2:0.0161532,((Cenchrus_americanus_H_CamCM007982.2002701.1:0.014515,Cenchrus_americanus_H_CamCM007985.2001783.1:0.0245789)n66:0.0284077,(Panicum_virgatum_Pavir.5KG510900:0.0119095,Panicum_virgatum_Pavir.9NG440300:0.00769129)n67:0.01782)n65:0.0146239)n64:5e-09)n63:0.00542938,(((Digitaria_radicosa_Dra03G0205700:0.0141696,(Digitaria_exilis_H_Dex3A-003078.1:0.0120188,Digitaria_exilis_H_Dex3B-003086.1:0.00785603)n71:0.019655)n70:0.0145807,(Urochloa_fusta_Urofu.3G251900:0.0490039,(((ASEM_AUS1_H_AUS1CM014272.1003316.1:5e-09,ASEM_RSA5_H_RSA5chrom3001429.1:5e-09)n75:0.020403,(ASEM_AUS1_H_AUS1CM014272.1003317.1:0.0120191,ASEM_RSA5_H_RSA5chrom3001430.1:0.00384264)n76:0.0165883)n74:0.00834348,(ASEM_RSA5_H_RSA5chrom3001330.1:0.00804938,(ASEM_AUS1_H_AUS1CM014278.1004714.1:0.0383042,ASEM_AUS1_H_AUS1CM014272.1003229.1:0.00726264)n78:0.00080696)n77:0.0134811)n73:0.00149791)n72:0.00940042)n69:0.00419466,(Sorghum_bicolor_SORBI_3009G163800:0.00564398,(Zea_mays_Zm00001eb289680:0.15237,Zea_mays_Zm00001eb351330:0.0253151)n80:0.0146283)n79:0.0434096)n68:0.00473037)n62:0.015054)n61:0.0312705,Echinocloa_haploclada_eh_chr5.2729:0.0134117)n60:0.0747786)n59:0.0419269,((Aristida_adscensionis_H_Aadptg000095l000150.1:0.0301218,(Stipagrostis_hirtigluma_H_Shi_ptg000049l_001734.1:0.172151,Stipagrostis_hirtigluma_H_Shi_ptg000052l_000982.1:0.0689891)n83:0.00766545)n82:0.0124856,(Phragmites_australis_Phragmites_australis_PaChr12_27215413_27217312_evm.model.PaChr12.1108_1_CDS_4362380644_24045:0.0314563,Phragmites_australis_Phragmites_australis_PaChr9_27485234_27486772_evm.model.PaChr9.1035_1_CDS_4362483965_23545:0.0214722)n84:0.0023858)n81:0.00923564)n58:5e-09)n50:0.024682)n48:0.0395405,Olyra_latifolia_Ola032470:0.0886621)n47:0.00523963,(Dendrocalamus_sinicus_Dendrocalamus_sinicus_Dsi05B_28066486_28068408_Dsi05Bg08900.1_1_CDS_4147768891_41361:0.0258408,((Dendrocalamus_sinicus_Dendrocalamus_sinicus_Dsi05C_6814154_6816085_Dsi05Cg05570.1_-1_CDS_4147772260_4793:0.0198654,Ampelocalamus_luodianensis_Alu05Cg11780.2:0.0117794)n87:0.00381239,(Ampelocalamus_luodianensis_Alu05Dg07450.1:0.0286793,Dendrocalamus_sinicus_Dendrocalamus_sinicus_Dsi05A_26078837_26080654_Dsi05Ag08580.2_1_CDS_4147764508_18835:0.0104629)n88:0.00116254)n86:0.00388291)n85:0.000431434)n46:0.0189445)n13:0.0172613)n9:0.02007)n7:0.0476711,(Tillandsia_fasciculata_H_Tillandsia_CM054953.1_000203.1:0.0200505,(Ananas_comosus_H_Ananas_contig13_000974.1:0.0951088,Ananas_comosus_H_Ananas_contig24_000057.1:0.0213405)n90:0.00237117)n89:0.0807603)n6:0.0238904,Juncus_effusus_H_Juncus_Jeff_scaffold_4_000560.1:0.272408)n5:0.0302676)n3:0.0215014)n0;
```
