## Supplementary Dataset S1 for "Gene turnover and contingency facilitated the repeated evolution of C_4_ photosynthesis in grasses": OG0000892_tree.txt

```
(((Ananas_comosus_H_Ananas_contig14_000166.1:0.0234532,Tillandsia_fasciculata_H_Tillandsia_CM054938.1_000166.1:0.0409829)n2:0.144465,(Ananas_comosus_H_Ananas_contig24_000137.1:0.0386133,Tillandsia_fasciculata_H_Tillandsia_CM054953.1_000270.1:0.04869)n3:0.140091)n1:0.0591698,(Digitaria_radicosa_Dra08G0042200:0.421912,((Streptochaeta_angustifolia_strangu_027007:0.0866003,((((Pharus_latifolius_Phala.07G165500.2:0,Pharus_latifolius_Phala.07G165500.9:0)n10:5e-09,Pharus_latifolius_Phala.07G165500:0.000841247)n9:5.561e-06,(((Pharus_latifolius_Phala.07G165500.7:0,Pharus_latifolius_Phala.07G165500.6:0,Pharus_latifolius_Phala.07G165500.3:0)n13:5e-09,Pharus_latifolius_Phala.07G165500.5:5e-09)n12:5e-09,(Pharus_latifolius_Phala.07G165500.8:0,Pharus_latifolius_Phala.07G165500.4:0)n14:5e-09)n11:0.0100415)n8:0.0851716,(((Eleusine_coracana_ELECO.r07.5BG0416790:0.00825569,Eleusine_coracana_ELECO.r07.5AG0369170:0.00542075)n17:0.0858608,((Chasmanthium_laxum_Chala.07G184700:0.0596452,((Sorghum_bicolor_SORBI_3009G175600:0.0232936,(Zea_mays_Zm00001eb290800:0.00148545,(Zea_mays_Zm00001eb290880:5e-09,Zea_mays_Zm00001eb442310:5e-09)n23:0.00264655)n22:0.0381769)n21:0.0394171,(Echinocloa_haploclada_eh_chr5.2589:0.048029,(((Digitaria_radicosa_Dra03G0194000:0.0217367,(Digitaria_exilis_H_Dex3A-003134.1:0.00544808,Digitaria_exilis_H_Dex3B-003148.1:0.00549233)n28:0.0238064)n27:0.0202534,(Dichantelium_oligosantes_H_DolKV775033.1000002.1:0.032678,(Urochloa_fusta_Urofu.3G237100:0.0276326,(Cenchrus_americanus_H_CamCM007982.2001475.1:0.0329781,Setaria_viridis_SEVIR_3G207400v2:0.0119932)n31:0.0119895)n30:0.00597482)n29:0.00424554)n26:0.00256292,((ASEM_AUS1_H_AUS1CM014272.1003292.1:0.0077508,ASEM_RSA5_H_RSA5chrom3001399.1:0.00618912)n33:0.0275135,(Panicum_hallii_Pahal.3G238100:0.0129708,Panicum_virgatum_Pavir.9NG444300:0.0165829)n34:0.0212533)n32:0.00157194)n25:0.00449978)n24:0.00983119)n20:0.0244518)n19:0.0136389,((Aristida_adscensionis_H_Aadptg000095l000209.1:0.0640845,(Stipagrostis_hirtigluma_H_Shi_ptg000049l_001801.1:0.0143387,Stipagrostis_hirtigluma_H_Shi_ptg000052l_001033.1:0.0150187)n37:0.036296)n36:0.01756,(Phragmites_australis_Phragmites_australis_PaChr9_29046716_29054655_evm.model.PaChr9.1131_1_CDS_4362484179_28586:0.047465,Phragmites_australis_Phragmites_australis_PaChr12_28260985_28273468_evm.model.PaChr12.1193_1_CDS_4362380832_18173:0.0389926)n38:0.00433251)n35:0.00468351)n18:0.00271914)n16:0.028639,(((Zizania_latifolia_GWHTBFHI031493:0.0267049,Zizania_latifolia_GWHTBFHI031494:0.0137248)n41:0.0401363,(Leersia_perrieri_LPERR05G16300:0.0597644,Oryza_sativa_LOC_Os05g40270:0.0553832)n42:0.0226647)n40:0.0724942,((Brachypodium_distachyon_BRADI_2g22140v3:0.0675494,(Hordeum_spontaneum_WB01_001091_0463431:0.00149365,Hordeum_vulgareMorex_HORVU.MOREX.r3.1HG0070670:0.00039697)n45:0.0718325)n44:0.0469304,((Ampelocalamus_luodianensis_Alu05Cg10630.2:0.0150659,Dendrocalamus_sinicus_Dendrocalamus_sinicus_Dsi05C_5771204_5787578_Dsi05Cg04780.1_-1_CDS_4147772023_41935:0.0298152)n47:0.014297,(Ampelocalamus_luodianensis_Alu05Dg06500.1:0.0314892,(Dendrocalamus_sinicus_Dendrocalamus_sinicus_Dsi05A_27354693_27368505_Dsi05Ag09340.1_1_CDS_4147764736_33466:0.0254664,Olyra_latifolia_Ola035436:0.064537)n49:0.00643951)n48:0.000715501)n46:0.0122071)n43:0.00687878)n39:0.00870232)n15:0.0414833)n7:0.0231452)n6:0.0151734,(Streptochaeta_angustifolia_strangu_015757:0.103535,((Pharus_latifolius_Phala.03G270100:0,Pharus_latifolius_Phala.03G270100.2:0)n52:0.0804784,((((Leersia_perrieri_LPERR01G30380:0.053308,Oryza_sativa_LOC_Os01g60280:0.0504919)n56:0.0359903,(Zizania_latifolia_GWHTBFHI005941:0.0343744,Zizania_latifolia_GWHTBFHI012888:0.0375991)n57:0.0199389)n55:0.0666689,((Brachypodium_distachyon_BRADI_2g53400v3:0.0599089,((Hordeum_spontaneum_WB01_008434_0381318:0.00119929,Hordeum_vulgareMorex_HORVU.MOREX.r3.3HG0297280:0.00117)n61:0.0692764,(Hordeum_spontaneum_WB01_008732_0011620:0.000768106,(Hordeum_vulgareMorex_HORVU.MOREX.r3.3HG0297290:0,Hordeum_vulgareMorex_HORVU.MOREX.r3.3HG0297290.2:0)n63:0.00113408)n62:0.0552766)n60:0.0369773)n59:0.0382473,(Olyra_latifolia_Ola017781:0.0718295,((Ampelocalamus_luodianensis_Alu01Cg16400.1:0.0267879,Dendrocalamus_sinicus_Dendrocalamus_sinicus_Dsi01C_15140096_15150154_Dsi01Cg10860.3_1_CDS_4147704493_6821:0.020872)n66:0.00880237,(Dendrocalamus_sinicus_Dendrocalamus_sinicus_Dsi01B_53406074_53415345_Dsi01Bg21020.2_1_CDS_4147699639_3428:0.0412094,Ampelocalamus_luodianensis_Alu01Dg23600.1:0.0237662)n67:0.00264069)n65:0.00721092)n64:0.000801213)n58:0.0167328)n54:0.00999693,(((Phragmites_australis_Phragmites_australis_PaChr2_41327329_41335903_evm.model.PaChr2.2184_1_CDS_4362419357_36786:0.0547747,Phragmites_australis_Phragmites_australis_PaChr1_45947536_45958819_evm.model.PaChr1.2266_1_CDS_4362365957_6324:0.0447513)n70:0.00623599,((Chasmanthium_laxum_Chala.01G261700:0.0474652,((ASEM_AUS1_H_AUS1CM014274.1000632.1:0.00846211,ASEM_RSA5_H_RSA5chrom5002528.1:0.0109821)n74:0.0506165,((Sorghum_bicolor_SORBI_3003G336700:0.0326849,Zea_mays_Zm00001eb149670:0.0349747)n76:0.0475875,((Echinocloa_haploclada_eh_chr2.3829:0.0512474,Dichantelium_oligosantes_H_DolKV778610.1000015.1:0.0307921)n78:0.00538155,((Urochloa_fusta_Urofu.5G115600:0.0505318,(Cenchrus_americanus_H_CamCM007987.2000603.1:0.028618,Setaria_viridis_SEVIR_5G365800v2:0.020176)n81:0.0211311)n80:0.0100322,((Digitaria_radicosa_Dra05G0149800:0.0337089,(Digitaria_exilis_H_Dex5A-002815.1:0.00589597,Digitaria_exilis_H_DexUA-001334.1:0.00502071)n84:0.0230325)n83:0.0347772,(Panicum_hallii_Pahal.5G112700:0.0198166,(Panicum_virgatum_Pavir.5NG559500:0.0223247,Panicum_virgatum_Pavir.5KG600800:0.0225105)n86:0.00676042)n85:0.0182595)n82:0.0106518)n79:0.00447566)n77:0.0106292)n75:0.0116781)n73:0.0147529)n72:0.0168871,(Eragrostis_curvula_EJB05_18564:0.0621701,(Eleusine_coracana_ELECO.r07.1AG0037890:0.0123242,Eleusine_coracana_ELECO.r07.1BG0087890:0.0162271)n88:0.0512203)n87:0.0430967)n71:0.00473438)n69:0.00194825,(Aristida_adscensionis_H_Aadptg000053l000471.1:0.0629745,(Stipagrostis_hirtigluma_H_Shi_ptg000050l_002599.1:0.0714831,(Stipagrostis_hirtigluma_H_Shi_ptg000055l_000403.1:0.088527,Stipagrostis_hirtigluma_H_Shi_ptg000050l_002600.1:0.0513751)n91:0.00513751)n90:0.000570835)n89:0.00759845)n68:0.0507126)n53:0.0477757)n51:0.0244063)n50:0.0230047)n5:0.0327109)n4:0.0591698)n0;
```
