## Supplementary Dataset S1 for "Gene turnover and contingency facilitated the repeated evolution of C_4_ photosynthesis in grasses": OG0000893_tree.txt

```
((Ananas_comosus_H_Ananas_contig11_000789.1:0.0340333,Tillandsia_fasciculata_H_Tillandsia_CM054941.1_000757.1:0.0174559)n1:0.141252,(Dichantelium_oligosantes_H_DolKV773675.1000002.1:0.0239223,(ASEM_AUS1_H_AUS1CM014274.1002541.1:5e-09,((Streptochaeta_angustifolia_strangu_008773:0.137244,((Pharus_latifolius_Phala.07G053700.2:0.0130073,(Pharus_latifolius_Phala.07G053700.4:5e-09,(Pharus_latifolius_Phala.07G053700:0,Pharus_latifolius_Phala.07G053700.3:0,Pharus_latifolius_Phala.07G053700.5:0)n9:5e-09)n8:5e-09)n7:0.127914,((((Stipagrostis_hirtigluma_H_Shi_ptg000045l_000225.1:0.00126044,Stipagrostis_hirtigluma_H_Shi_ptg000049l_000953.1:0.00429268)n13:0.0765599,Aristida_adscensionis_H_Aadptg000042l000246.1:0.0655991)n12:0.0393801,(((Chasmanthium_laxum_Chala.07G071000:0.0943626,(((Eragrostis_curvula_EJB05_33023:0.00277241,Eragrostis_curvula_EJB05_33057:5e-09)n19:0.120665,(Eleusine_coracana_ELECO.r07.5BG0450410:0.0128383,Eleusine_coracana_ELECO.r07.5AG0401880:0.00988592)n20:0.0721392)n18:0.0826227,((Sorghum_bicolor_SORBI_3009G075500:0.0523862,Zea_mays_Zm00001eb284010:0.0702763)n22:0.0647728,((Digitaria_radicosa_Dra03G0066500:0.0334858,(Digitaria_exilis_H_Dex3A-000409.1:0.0296768,Digitaria_exilis_H_Dex3B-000415.1:0.0244047)n25:0.0403315)n24:0.0414432,(Dichantelium_oligosantes_H_DolKV777154.1000001.1:0.0240491,((Echinocloa_haploclada_eh_chr5.1085:0.0388299,((Urochloa_fusta_Urofu.3G082100:0.0434032,(Cenchrus_americanus_H_CamCM007982.2003095.1:0.101519,Setaria_viridis_SEVIR_3G074600v2:0.00586121)n31:0.0247816)n30:0.00306169,(Panicum_hallii_Pahal.3G083300:0.0124411,(Panicum_virgatum_Pavir.3KG091900:0.0101633,(Panicum_virgatum_Pavir.J610400:5e-09,Panicum_virgatum_Pavir.3NG036700:5e-09)n34:0.0156971)n33:0.0074399)n32:0.0246954)n29:0.00595103)n28:0.00311804,(ASEM_AUS1_H_AUS1CM014272.1002048.1:0.0125769,(ASEM_RSA5_H_RSA5chrom3002139.1:0.0105412,ASEM_RSA5_H_RSA5chrom3002137.1:0.0123692)n36:0.00137436)n35:0.00314323)n27:0.00237503)n26:0.0147222)n23:0.0110057)n21:0.0322294)n17:0.0208287)n16:0.0108136,(Phragmites_australis_Phragmites_australis_PaChr9_8830166_8849467_evm.model.PaChr9.474_1_CDS_4362486071_17259:0.0494925,Phragmites_australis_Phragmites_australis_PaChr12_6490790_6491644_evm.model.PaChr12.412_1_CDS_4362382666_24897:0.121743)n37:0.0500426)n15:0.00864477,(Phragmites_australis_Phragmites_australis_PaChr12_6475845_6478177_evm.model.PaChr12.411_1_CDS_4362382664_24055:0.0984402,Cenchrus_americanus_H_CamCM007982.2003094.1:0.131386)n38:0.0145984)n14:0.0293879)n11:0.0637014,((((Ampelocalamus_luodianensis_Alu09Cg18800.2:0.0305989,(Olyra_latifolia_Ola025999:0.0890053,Olyra_latifolia_Ola026000:0.0513571)n43:0.0386166)n42:0.007705,Dendrocalamus_sinicus_Dendrocalamus_sinicus_Dsi05A_7238448_7246956_Dsi05Ag03320.2_-1_CDS_4147762930_40216:0.0573513)n41:0.0200758,(Brachypodium_distachyon_BRADI_2g32910v3:0.116404,(Hordeum_spontaneum_WB01_001087_0108629:5e-09,Hordeum_vulgareMorex_HORVU.MOREX.r3.1HG0031260:5e-09)n45:0.123555)n44:0.0681977)n40:0.0193656,(Zizania_latifolia_GWHTBFHI032022:0.124201,(Leersia_perrieri_LPERR05G05550:0.0670928,(Oryza_sativa_LOC_Os05g11380:0.177732,Oryza_sativa_LOC_Os05g11414:0.0360908)n48:0.0394674)n47:0.0446335)n46:0.0591179)n39:0.0194024)n10:0.0676038)n6:0.0602786)n5:0.0291029,((((Pharus_latifolius_Phala.05G240700.2:5e-09,(Pharus_latifolius_Phala.05G240700.4:5e-09,(Pharus_latifolius_Phala.05G240700:5e-09,Pharus_latifolius_Phala.05G240700.3:5e-09)n54:5e-09)n53:5e-09)n52:0.0823585,Streptochaeta_angustifolia_strangu_028060:0.0975112)n51:0.0108346,(((Zizania_latifolia_GWHTBFHI003993:0.0466918,Zizania_latifolia_GWHTBFHI011546:0.0224623)n57:0.0255951,(Leersia_perrieri_LPERR01G06160:0.0728992,Oryza_sativa_LOC_Os01g10504:0.0683615)n58:0.0376045)n56:0.0476949,((Brachypodium_distachyon_BRADI_2g06330v3:0.0639292,(Hordeum_spontaneum_WB01_000314_0611942:0.00168063,Hordeum_vulgareMorex_HORVU.MOREX.r3.3HG0243770:5e-09)n61:0.0701259)n60:0.0599885,(Olyra_latifolia_Ola036689:0.127053,((Ampelocalamus_luodianensis_Alu01Dg04670.1:0.0305448,(Dendrocalamus_sinicus_Dendrocalamus_sinicus_Dsi01B_5445265_5453112_Dsi01Bg03560.1_-1_CDS_4147694401_11289:0.0344675,Dendrocalamus_sinicus_Dendrocalamus_sinicus_Dsi01B_5472495_5489298_Dsi01Bg03580.1_-1_CDS_4147694407_14665:0.0378617)n65:0.0728961)n64:0.00955974,(Ampelocalamus_luodianensis_Alu01Cg05250.1:0.0405745,(Dendrocalamus_sinicus_Dendrocalamus_sinicus_Dsi01A_6901323_6918161_Dsi01Ag04540.2_-1_CDS_4147686103_2257:0.0580597,Dendrocalamus_sinicus_Dendrocalamus_sinicus_Dsi01C_4215862_4227092_Dsi01Cg03020.1_-1_CDS_4147702141_47334:0.0243001)n67:0.00270001)n66:0.00794371)n63:0.00994887)n62:0.0396464)n59:0.0184374)n55:0.0178115)n50:0.00197905,(((Eragrostis_curvula_EJB05_32490:0.180004,(Eleusine_coracana_ELECO.r07.1AG0002800:0.0168236,Eleusine_coracana_ELECO.r07.1BG0051290:0.0151727)n71:0.082899)n70:0.0537637,(Chasmanthium_laxum_Chala.08G228200:0.0525696,((Aristida_adscensionis_H_Aadptg000115l000046.1:0.0716668,Stipagrostis_hirtigluma_H_Shi_ptg000044l_001079.1:0.035356)n74:0.0188925,(Phragmites_australis_Phragmites_australis_PaChr2_9670058_9680280_evm.model.PaChr2.690_1_CDS_4362421979_35111:0.046892,Phragmites_australis_Phragmites_australis_PaChr1_2433344_2442575_evm.model.PaChr1.151_1_CDS_4362364277_21893:0.0518954)n75:0.012694)n73:0.0136089)n72:0.00242458)n69:0.0187867,((Sorghum_bicolor_SORBI_3003G027000:0.0181479,(Zea_mays_Zm00001eb120710:0.0468105,Zea_mays_Zm00001eb338060:0.054424)n78:0.0420574)n77:0.0466829,((ASEM_AUS1_H_AUS1CM014274.1002542.1:0.00825792,ASEM_RSA5_H_RSA5chrom5001371.1:0.00173743)n80:0.0443724,(Echinocloa_haploclada_eh_chr2.335:0.0271728,((Dichantelium_oligosantes_H_DolKV783452.1000006.1:0.0766316,((Panicum_virgatum_Pavir.5NG045000:0.0301196,Panicum_virgatum_Pavir.5KG044800:0.0584898)n85:0.0200582,Panicum_hallii_Pahal.5G513400:0.0389644)n84:0.0331284)n83:0.0088188,(Urochloa_fusta_Urofu.5G473400:0.0514197,(((Digitaria_exilis_H_Dex5A-000146.1:0.0143287,Digitaria_exilis_H_Dex5B-000146.1:0.0253272)n89:0.0332615,(Digitaria_radicosa_Dra07G0294800:5e-09,Digitaria_radicosa_Dra07G0294800.2:5e-09)n90:0.0280101)n88:0.00998677,(Setaria_viridis_SEVIR_5G141300v2:0.0147991,Cenchrus_americanus_H_CamCM007987.2002371.1:0.047196)n91:0.0211291)n87:0.00316623)n86:0.00894912)n82:0.00378288)n81:0.0130301)n79:0.0211282)n76:0.0256957)n68:0.0348394)n49:0.00387105)n4:0.00697122)n3:0.00077458)n2:0.0274443)n0;
```
