## Supplementary Dataset S1 for "Gene turnover and contingency facilitated the repeated evolution of C_4_ photosynthesis in grasses": OG0000894_tree.txt

```
((Ananas_comosus_H_Ananas_contig5_001322.1:0.0843692,Tillandsia_fasciculata_H_Tillandsia_CM054930.1_000688.1:0.120638)n1:0.109696,(Oryza_sativa_LOC_Os03g33200:1.02117,(((Streptochaeta_angustifolia_strangu_038872:0.442896,(Streptochaeta_angustifolia_strangu_012967:0.0120997,Streptochaeta_angustifolia_strangu_034703:0.0959347)n6:0.0232012)n5:0.0974806,(Pharus_latifolius_Phala.07G023500:0.153363,((Olyra_latifolia_Ola022149:0.0697907,((Ampelocalamus_luodianensis_Alu05Dg17290.2:0.0284783,Ampelocalamus_luodianensis_Alu09Cg21320.2:0.0322616)n11:0.00405216,(Dendrocalamus_sinicus_Dendrocalamus_sinicus_Dsi05B_2137405_2144017_Dsi05Bg01570.1_1_CDS_4147766692_54303:0.0637926,(Dendrocalamus_sinicus_Dendrocalamus_sinicus_Dsi05A_1690469_1695790_Dsi05Ag01210.1_1_CDS_4147762297_25017:0.0316244,Dendrocalamus_sinicus_Dendrocalamus_sinicus_Dsi05C_16241257_16246998_Dsi05Cg10300.1_1_CDS_4147773679_7612:0.0342269)n13:0.00342269)n12:0.000380298)n10:0.00322035)n9:0.0319697,((Zizania_latifolia_GWHTBFHI032251:0.0960965,(Leersia_perrieri_LPERR05G02250:0.248272,Oryza_sativa_LOC_Os05g04584:0.047756)n16:0.050215)n15:0.0474145,((Brachypodium_distachyon_BRADI_2g36910v3:0.254882,(Hordeum_spontaneum_WB01_002263_0142977:0.0149828,Hordeum_vulgareMorex_HORVU.MOREX.r3.1HG0018050:0.0113404)n19:0.0987778)n18:0.0525637,(((Aristida_adscensionis_H_Aadptg000042l000114.1:0.108939,(Stipagrostis_hirtigluma_H_Shi_ptg000053l_000449.1:0.0179594,Stipagrostis_hirtigluma_H_Shi_ptg000089l_000113.1:0.020891)n23:0.0425231)n22:0.0217103,((Eragrostis_curvula_EJB05_34035:0.0817648,Eragrostis_curvula_EJB05_34037:0.0752313)n25:0.0512191,(Chasmanthium_laxum_Chala.07G034200:0.0735775,(Phragmites_australis_Phragmites_australis_PaChr9_3079820_3084069_evm.model.PaChr9.212_1_CDS_4362485491_28172:0.103057,Phragmites_australis_Phragmites_australis_PaChr12_2586124_2591334_evm.model.PaChr12.200_1_CDS_4362382196_39624:0.0632787)n27:0.0157158)n26:0.0270294)n24:0.0181458)n21:0.0119669,((Zea_mays_Zm00001eb417450:0.117323,Sorghum_bicolor_SORBI_3009G034300:0.0799369)n29:0.0667618,((Eleusine_coracana_ELECO.r07.5BG0454000:0.154279,Eleusine_coracana_ELECO.r07.5AG0405900:0.0433687)n31:0.118321,(((Echinocloa_haploclada_eh_chr5.1366:0.0735489,Urochloa_fusta_Urofu.3G109300:0.088347)n34:0.023965,((((Cenchrus_americanus_H_CamCM007982.2002114.1:0.0333905,Setaria_viridis_SEVIR_3G054900v2:0.035855)n38:0.0290704,(Dichantelium_oligosantes_H_DolKV767360.1000003.1:0.10093,(Panicum_hallii_Pahal.3G110100:0.0295727,(Panicum_virgatum_Pavir.3KG136900:0.042028,Panicum_virgatum_Pavir.3KG203500:0.0337537)n41:0.0125816)n40:0.0230511)n39:0.00956435)n37:0.00981625,Eleusine_coracana_ELECO.r07.5BG0454020:0.305285)n36:0.00837276,(Digitaria_radicosa_Dra03G0090500:0.0503429,(Digitaria_exilis_H_Dex3A-000558.1:0.0190504,Digitaria_exilis_H_Dex3B-000553.1:0.0110003)n43:0.071008)n42:0.0381747)n35:0.00822683)n33:0.0114766,(ASEM_AUS1_H_AUS1CM014272.1002212.1:0.0220048,((ASEM_RSA5_H_RSA5chrom3003632.1:0.00642709,ASEM_RSA5_H_RSA5chrom9002528.1:0.0750421)n46:0.434537,(ASEM_RSA5_H_RSA5chrom3003448.1:0.0094517,ASEM_RSA5_H_RSA5chrom3003447.1:0.0165849)n47:0.00165849)n45:0.000184276)n44:0.0031059)n32:0.0267137)n30:0.00296819)n28:0.0338489)n20:0.0216628)n17:0.0215772)n14:0.0201498)n8:0.0968479)n7:0.0651418)n4:0.0328497,(((Pharus_latifolius_Phala.05G188500:5e-09,Pharus_latifolius_Phala.05G188500.2:0.00571245)n50:0.126319,Streptochaeta_angustifolia_strangu_043339:0.121034)n49:0.0134482,(((Phragmites_australis_Phragmites_australis_PaChr2_12342492_12344980_evm.model.PaChr2.800_1_CDS_4362422225_11155:0.129974,((Aristida_adscensionis_H_Aadptg000058l000527.1:0.106794,Stipagrostis_hirtigluma_H_Shi_ptg000044l_000173.1:0.0865933)n55:0.0344317,(((Digitaria_exilis_H_Dex5A-003845.1:0.0310794,Digitaria_exilis_H_Dex5B-003862.1:0.0497255)n58:0.142408,(Panicum_virgatum_Pavir.5KG222700:0.117992,(Dichantelium_oligosantes_H_DolKV775203.1000001.1:0.0746482,Setaria_viridis_SEVIR_5G030200v2:0.0839988)n60:0.0305543)n59:0.0251894)n57:0.0266201,(((Panicum_virgatum_Pavir.J270500:0.146232,((((Setaria_viridis_SEVIR_5G030000v2:0.121622,Urochloa_fusta_Urofu.5G363800:0.140786)n67:0.0250616,Panicum_hallii_Pahal.5G402200:0.0852642)n66:0.0126477,Dichantelium_oligosantes_H_DolKV776787.1000001.1:0.10364)n65:0.0352099,(Echinocloa_haploclada_eh_chr2.1518:0.108478,(Digitaria_exilis_H_Dex5A-000686.1:0.0347275,Digitaria_exilis_H_Dex5B-000699.1:0.0399519)n69:0.204436)n68:0.0272568)n64:0.0432858)n63:0.0391642,(Stipagrostis_hirtigluma_H_Shi_ptg000044l_000174.1:0.0997458,(Aristida_adscensionis_H_Aadptg000058l000126.1:0.121499,Aristida_adscensionis_H_Aadptg000058l000528.1:0.102498)n71:0.0392238)n70:0.0364315)n62:0.0314673,(Stipagrostis_hirtigluma_H_Shi_ptg000044l_000175.1:0.170715,((Echinocloa_haploclada_eh_chr2.1516:0.105173,(Setaria_viridis_SEVIR_5G030300v2:0.0947271,((ASEM_AUS1_H_AUS1CM014274.1001902.1:0.0355863,ASEM_RSA5_H_RSA5chrom5000651.1:0.174344)n77:0.044796,Urochloa_fusta_Urofu.5G364000:0.113865)n76:0.0151415)n75:0.0183068)n74:0.0674095,(Panicum_hallii_Pahal.5G402300:0.0700194,(Panicum_virgatum_Pavir.5KG212900:0.236395,(Panicum_virgatum_Pavir.J408000:0.0749251,Panicum_virgatum_Pavir.5NG208800:0.031057)n80:0.0104721)n79:0.00116356)n78:0.0508006)n73:0.0468304)n72:0.00520338)n61:0.0187292)n56:0.00208103)n54:0.00231225)n53:0.0183963,(Ampelocalamus_luodianensis_Alu09Cg21330.2:0.723668,((Olyra_latifolia_Ola013810:0.0627458,((Ampelocalamus_luodianensis_Alu01Cg34070.1:0.0238758,(Dendrocalamus_sinicus_Dendrocalamus_sinicus_DsiCtg00150_137363_142577_DsiCtg00150g00060.1_-1_CDS_4147848130_15735:5e-09,Dendrocalamus_sinicus_Dendrocalamus_sinicus_Dsi08C_2981858_2986789_Dsi08Cg02420.1_-1_CDS_4147808695_47123:5e-09)n86:0.0363407)n85:0.0108982,((Ampelocalamus_luodianensis_Alu01Dg08740.2:0.00784586,Ampelocalamus_luodianensis_AluCtg00147g00060.2:5e-09)n88:0.0430967,(Dendrocalamus_sinicus_Dendrocalamus_sinicus_Dsi01B_13266959_13273198_Dsi01Bg06760.1_-1_CDS_4147695361_39993:0.0405355,Dendrocalamus_sinicus_Dendrocalamus_sinicus_Dsi01A_14445486_14449717_Dsi01Ag08030.1_-1_CDS_4147687150_23081:0.0307723)n89:0.00574541)n87:0.00588062)n84:0.0367884)n83:0.0317568,(Zizania_latifolia_GWHTBFHI004632:0.0728986,(Oryza_sativa_LOC_Os01g18744:0.0759373,(Leersia_perrieri_LPERR01G11120:0.0350086,Leersia_perrieri_LPERR01G11130:0.322857)n92:0.176595)n91:0.0441892)n90:0.0494676)n82:0.028865)n81:0.00320723)n52:0.0299001,Eragrostis_curvula_EJB05_34027:0.852392)n51:0.0363873)n48:0.00404304)n3:0.0892428)n2:0.109696)n0;
```
