## Supplementary Dataset S1 for "Gene turnover and contingency facilitated the repeated evolution of C_4_ photosynthesis in grasses": OG0000895_tree.txt

```
(((Ananas_comosus_H_Ananas_contig5_001323.1:0.0138435,Tillandsia_fasciculata_H_Tillandsia_CM054930.1_000689.1:0.0300643)n2:0.144822,(Juncus_effusus_H_Juncus_Jeff_scaffold_15_000425.1:0.172012,(Carex_scoparia_H_Carex_Csco_scaffold_21_000181.1:0.303958,Carex_scoparia_H_Carex_Csco_scaffold_24_000017.1:0.138079)n4:0.0153422)n3:0.0490222)n1:0.0509989,(Streptochaeta_angustifolia_strangu_012576:0.0637734,(((Leersia_perrieri_LPERR01G11100:0.304914,Leersia_perrieri_LPERR05G02260:0.304566)n8:0.0905374,Oryza_sativa_LOC_Os05g06190:0.319566)n7:0.0513363,(((Pharus_latifolius_Phala.07G023600.4:5e-09,((Pharus_latifolius_Phala.07G023600:0,Pharus_latifolius_Phala.07G023600.2:0)n13:5e-09,Pharus_latifolius_Phala.07G023600.3:5e-09)n12:5e-09)n11:0.0836635,(((Zizania_latifolia_GWHTBFHI001440:0.0662803,((((Eleusine_coracana_ELECO.r07.5BG0453970:0.022221,Eleusine_coracana_ELECO.r07.5AG0405860:0.0200456)n20:0.0552264,(Eragrostis_curvula_EJB05_34034:0.0338607,Eragrostis_curvula_EJB05_34016:0.0189711)n21:0.0429383)n19:0.0297592,(((Panicum_virgatum_Pavir.5KG066300:0.575279,Oryza_sativa_LOC_Os01g74630:0.193047)n24:0.0776561,(Panicum_virgatum_Pavir.7NG016600:0.414587,Oryza_sativa_LOC_Os05g04600:0.105323)n25:0.0117026)n23:0.0576529,((Chasmanthium_laxum_Chala.07G034300:0.0598976,((Aristida_adscensionis_H_Aadptg000042l000115.1:0.0675676,(Stipagrostis_hirtigluma_H_Shi_ptg000053l_000450.1:0.00605243,Stipagrostis_hirtigluma_H_Shi_ptg000089l_000114.1:0.00596955)n30:0.0417358)n29:0.0286653,Phragmites_australis_Phragmites_australis_PaChr12_2532280_2537911_evm.model.PaChr12.199_1_CDS_4362382190_37092:0.0403911)n28:0.00655215)n27:0.0101568,(Sorghum_bicolor_SORBI_3009G034500:0.0877217,((((Digitaria_radicosa_Dra03G0090600:0.0379696,(Digitaria_exilis_H_Dex3A-000559.1:0.0130945,Digitaria_exilis_H_Dex3B-000554.1:0.00915985)n36:0.0300481)n35:0.0185024,Urochloa_fusta_Urofu.3G109500:0.0438817)n34:0.00557059,((Dichantelium_oligosantes_H_DolKV767360.1000004.1:0.0312724,(ASEM_AUS1_H_AUS1CM014272.1002213.1:0.00869123,ASEM_RSA5_H_RSA5chrom3002322.1:0.0080373)n39:0.0337851)n38:0.00629608,((Panicum_hallii_Pahal.3G110300:0.023479,(Panicum_virgatum_Pavir.3KG137200:0.0187417,Panicum_virgatum_Pavir.3KG203700:0.0161521)n42:0.00966643)n41:0.0199115,(Cenchrus_americanus_H_CamCM007982.2003250.1:0.0401086,Setaria_viridis_SEVIR_3G055000v2:0.022955)n43:0.0179188)n40:0.00468999)n37:0.00481472)n33:0.00571689,Echinocloa_haploclada_eh_chr5.1367:0.0427409)n32:0.0263118)n31:0.0248565)n26:0.00846366)n22:0.000940407)n18:0.0396133,(Leersia_perrieri_LPERR05G02270:0.0687775,Oryza_sativa_LOC_Os05g04610:0.0547257)n44:0.0244521)n17:0.0027169)n16:0.0423605,(Brachypodium_distachyon_BRADI_2g36897v3:0.0796664,(Hordeum_spontaneum_WB01_002263_0072493:0.00182637,Hordeum_vulgareMorex_HORVU.MOREX.r3.1HG0018110:0.00135714)n46:0.0772289)n45:0.043043)n15:0.0155794,(Olyra_latifolia_Ola022150:0.0553761,((Ampelocalamus_luodianensis_Alu05Dg17280.2:0.0267242,Dendrocalamus_sinicus_Dendrocalamus_sinicus_Dsi05A_1737537_1746631_Dsi05Ag01220.2_1_CDS_4147762300_26705:0.0317567)n49:0.0045806,(Ampelocalamus_luodianensis_Alu09Cg21310.1:0.0511439,Dendrocalamus_sinicus_Dendrocalamus_sinicus_Dsi05B_2174869_2180428_Dsi05Bg01580.1_1_CDS_4147766695_55992:0.0315068)n50:0.00350075)n48:0.00495959)n47:0.000551065)n14:0.0501468)n10:0.0326986,((Pharus_latifolius_Phala.05G188600:0,Pharus_latifolius_Phala.05G188600.6:0,Pharus_latifolius_Phala.05G188600.5:0,Pharus_latifolius_Phala.05G188600.4:0,Pharus_latifolius_Phala.05G188600.3:0,Pharus_latifolius_Phala.05G188600.2:0)n52:0.0835377,((((Zizania_latifolia_GWHTBFHI004634:0.0287208,Zizania_latifolia_GWHTBFHI011764:0.0453872)n56:0.01656,(Leersia_perrieri_LPERR01G11110:0.0619603,Oryza_sativa_LOC_Os01g18670:0.034358)n57:0.0234893)n55:0.0417538,(Brachypodium_distachyon_BRADI_2g11210v3:0.08752,(Olyra_latifolia_scaffold216_132588_138101_-:0.0510522,((Ampelocalamus_luodianensis_Alu01Cg34080.2:0.0190809,(Dendrocalamus_sinicus_Dendrocalamus_sinicus_DsiCtg00150_102836_110342_DsiCtg00150g00050.1_-1_CDS_4147848127_14047:0.0021852,Dendrocalamus_sinicus_Dendrocalamus_sinicus_Dsi08C_2934516_2942237_Dsi08Cg02410.1_-1_CDS_4147808692_45434:0.00182715)n62:0.0182173)n61:0.0100232,((Dendrocalamus_sinicus_Dendrocalamus_sinicus_Dsi01B_13203583_13209203_Dsi01Bg06750.2_-1_CDS_4147695358_38304:0.0292254,Dendrocalamus_sinicus_Dendrocalamus_sinicus_Dsi01A_14369749_14375587_Dsi01Ag08020.2_-1_CDS_4147687147_21393:0.0233911)n64:0.00298899,Ampelocalamus_luodianensis_Alu01Dg08730.2:0.0176166)n63:0.0019574)n60:0.00497493)n59:0.0107051)n58:0.007982)n54:0.0133167,(((Eleusine_coracana_ELECO.r07.1AG0013650:0.0159166,Eleusine_coracana_ELECO.r07.1BG0062450:0.016961)n67:0.0443015,(Eragrostis_curvula_EJB05_30949:0.00381515,Eragrostis_curvula_EJB05_54083:0.0995472)n68:0.0357883)n66:0.0250015,((Aristida_adscensionis_H_Aadptg000058l000529.1:0.0569631,Stipagrostis_hirtigluma_H_Shi_ptg000044l_000176.1:0.0492335)n70:0.0135877,((Phragmites_australis_Phragmites_australis_PaChr1_12907309_12912755_evm.model.PaChr1.806_1_CDS_4362368735_27790:0.0385998,Phragmites_australis_Phragmites_australis_PaChr2_12396736_12402178_evm.model.PaChr2.801_1_CDS_4362422227_11999:0.0381384)n72:0.00548996,(Chasmanthium_laxum_Chala.08G138200:0.0396258,((Sorghum_bicolor_SORBI_3003G139300:0.0255978,(Zea_mays_Zm00001eb129790:0.0700096,Zea_mays_Zm00001eb332210:0.0344712)n76:0.012102)n75:0.0219104,(((Urochloa_fusta_Urofu.5G364300:0.0313003,((Panicum_hallii_Pahal.5G402400:0.0130917,(Panicum_virgatum_Pavir.5NG208200:0.0124118,Panicum_virgatum_Pavir.5KG216000:0.0129835)n82:0.00552235)n81:0.017397,(Cenchrus_americanus_H_CamCM007987.2002976.1:0.0298043,Setaria_viridis_SEVIR_5G030400v2:0.0141754)n83:0.0138134)n80:0.00594287)n79:0.00309648,(Dichantelium_oligosantes_H_DolKV775203.1000002.1:0.0315119,(Digitaria_exilis_H_Dex5A-003846.1:0.00906564,Digitaria_exilis_H_Dex5B-003863.1:0.00550359)n85:0.0375171)n84:0.00431008)n78:0.00376783,(Echinocloa_haploclada_eh_chr2.1512:0.033646,(ASEM_AUS1_H_AUS1CM014274.1001904.1:0.0108338,(ASEM_RSA5_H_RSA5chrom5000652.1:5e-09,ASEM_RSA5_H_RSA5chrom8002609.1:5e-09)n88:0.012418)n87:0.0161682)n86:0.00527772)n77:0.00992388)n74:0.0300692)n73:0.0104503)n71:0.00927033)n69:0.0073396)n65:0.0344082)n53:0.0509182)n51:0.0206087)n9:0.0196625)n6:0.00218473)n5:0.042443)n0;
```
