## Supplementary Dataset S1 for "Gene turnover and contingency facilitated the repeated evolution of C_4_ photosynthesis in grasses": OG0000896_tree.txt

```
((Tillandsia_fasciculata_H_Tillandsia_CM054931.1_001159.1:0.170594,(Ananas_comosus_H_Ananas_contig20_000258.1:0.541707,Ananas_comosus_H_Ananas_contig4_000791.1:0.0717891)n2:0.00797656)n1:0.475585,(((Streptochaeta_angustifolia_strangu_013788:0.174945,(Pharus_latifolius_Phala.04G190200:0.00920472,Pharus_latifolius_Phala.04G190200.2:0.0483004)n6:0.14774)n5:0.0688056,((Pharus_latifolius_Phala.02G050900:0.0262073,Pharus_latifolius_Phala.02G050900.2:0.0863544)n8:0.247834,Streptochaeta_angustifolia_strangu_024734:0.248029)n7:0.0483627)n4:0.0577703,(Cenchrus_americanus_H_CamCM007986.2000378.1:0.371146,(((Dendrocalamus_sinicus_Dendrocalamus_sinicus_Dsi06C_446889_447789_Dsi06Cg00100.1_-1_CDS_4147783231_40283:0.247435,Dendrocalamus_sinicus_Dendrocalamus_sinicus_Dsi04A_30283671_30284723_Dsi04Ag15870.1_-1_CDS_4147751548_784:0.229215)n12:0.300614,(((Brachypodium_distachyon_BRADI_1g31391v3:0.212852,((Hordeum_spontaneum_WB01_003778_0107242:0.00962322,Hordeum_vulgareMorex_HORVU.MOREX.r3.7HG0740230:0.00699216)n17:0.131342,(Hordeum_spontaneum_WB01_003778_0083260:0.0100758,Hordeum_vulgareMorex_HORVU.MOREX.r3.7HG0740240:0.010003)n18:0.0835475)n16:0.0717869)n15:0.0567275,(Olyra_latifolia_Ola011065:0.11319,((Dendrocalamus_sinicus_Dendrocalamus_sinicus_Dsi06A_35974484_35976980_Dsi06Ag11750.1_1_CDS_4147777966_32946:0.0612436,Ampelocalamus_luodianensis_Alu06Dg15060.1:0.0535897)n21:0.0204052,(Ampelocalamus_luodianensis_Alu06Cg08480.1:0.0239741,(Dendrocalamus_sinicus_Dendrocalamus_sinicus_Dsi06B_4313102_4315445_Dsi06Bg03180.1_-1_CDS_4147779781_31264:0.0821948,Dendrocalamus_sinicus_Dendrocalamus_sinicus_Dsi06C_36871265_36873431_Dsi06Cg16740.1_1_CDS_4147788223_7660:0.0679251)n23:0.00754723)n22:0.0156068)n20:0.0483165)n19:0.033486)n14:0.0223098,((Leersia_perrieri_LPERR06G19480:0.237656,(Oryza_sativa_LOC_Os06g44860:0.138856,(Zizania_latifolia_GWHTBFHI007629:0.101306,Zizania_latifolia_GWHTBFHI034042:0.0613794)n27:0.0576847)n26:0.0354303)n25:0.088708,(((Aristida_adscensionis_H_Aadptg000037l000783.1:0.0957167,Stipagrostis_hirtigluma_H_Shi_ptg000059l_000407.1:0.0649967)n30:0.018636,((Chasmanthium_laxum_Chala.02G213800:0.069452,Phragmites_australis_Phragmites_australis_PaChr13_26282935_26285150_evm.model.PaChr13.1144_1_CDS_4362385969_12297:0.0709334)n32:0.0187583,(Phragmites_australis_Phragmites_australis_PaChr8_32631631_32633833_evm.model.PaChr8.1365_1_CDS_4362479584_7542:0.060283,Chasmanthium_laxum_Chala.04G046200:0.323885)n33:0.0238851)n31:0.0026539)n29:0.0112925,((Eragrostis_curvula_EJB05_41810:0.0839536,(Eleusine_coracana_ELECO.r07.6BG0500560:0.0504308,Eleusine_coracana_ELECO.r07.6AG0547020:0.04122)n36:0.0752316)n35:0.0608547,(((Dichantelium_oligosantes_H_DolKV775845.1000004.1:0.094113,(ASEM_AUS1_H_AUS1CM014273.1003058.1:0.0401912,ASEM_RSA5_H_RSA5chrom4003203.1:0.0205246)n40:0.0322993)n39:0.0145034,((Echinocloa_haploclada_eh_chr6.560:0.0668202,((Digitaria_radicosa_Dra04G0184300:0.0704351,(Digitaria_exilis_H_Dex4A-001130.1:0.0702645,Digitaria_exilis_H_Dex4B-001072.1:0.0506563)n45:0.0682777)n44:0.0317954,((Urochloa_fusta_Urofu.4G054000:0.0052467,Urochloa_fusta_Urofu.4G054400:5e-09)n47:0.0707986,(Cenchrus_americanus_H_CamCM007986.2000379.1:0.0786114,Setaria_viridis_SEVIR_4G200400v2:0.0341389)n48:0.0176073)n46:0.00930982)n43:0.0116136)n42:0.0161765,(Panicum_hallii_Pahal.4G058300:0.0410602,(Panicum_virgatum_Pavir.4NG267000:0.0480149,(Panicum_virgatum_Pavir.4NG266900:0.0811918,Panicum_virgatum_Pavir.4KG364200:0.0284637)n51:0.0281408)n50:0.00539819)n49:0.0158334)n41:0.00988433)n38:0.0186063,(Sorghum_bicolor_SORBI_3010G215700:0.0638741,(Zea_mays_Zm00001eb274800:0.113845,Zea_mays_Zm00001eb389360:0.0952314)n53:0.0105813)n52:0.0187958)n37:0.0380539)n34:0.0158041)n28:0.0414541)n24:0.0383397)n13:0.0416151)n11:0.0554986,(((((Ampelocalamus_luodianensis_Alu02Cg04840.2:0.0531249,Dendrocalamus_sinicus_Dendrocalamus_sinicus_Dsi02C_16549697_16552632_Dsi02Cg04680.1_-1_CDS_4147722547_49653:0.0442392)n58:0.0138495,(Dendrocalamus_sinicus_Dendrocalamus_sinicus_Dsi02A_3856198_3858350_Dsi02Ag02860.1_1_CDS_4147708696_41726:0.102438,(Ampelocalamus_luodianensis_Alu02Dg23360.2:0.0574045,(Olyra_latifolia_Ola017247:0.0683511,Olyra_latifolia_Ola017246:0.165501)n61:0.0375579)n60:0.00968344)n59:0.00107594)n57:0.0183269,Dendrocalamus_sinicus_Dendrocalamus_sinicus_Dsi02B_3702049_3705352_Dsi02Bg02860.1_-1_CDS_4147715506_9108:0.0800601)n56:0.068106,((Aristida_adscensionis_H_Aadptg000021l000670.1:0.122302,Stipagrostis_hirtigluma_H_Shi_ptg000043l_001052.1:0.103132)n63:0.04641,((Eragrostis_curvula_EJB05_24572:0.105104,(Eleusine_coracana_ELECO.r07.2AG0103470:0.0562594,Eleusine_coracana_ELECO.r07.2BG0156780:0.0487936)n66:0.136367)n65:0.0658207,(((ASEM_RSA5_H_RSA5chrom1003964.1:0.112685,(Echinocloa_haploclada_eh_chr7.565:0.145238,(((Panicum_hallii_Pahal.1G056900:0.0772889,((Panicum_virgatum_Pavir.J475900:0,Panicum_virgatum_Pavir.1KG078500:0,Panicum_virgatum_Pavir.1KG080400:0)n75:0.062653,Panicum_virgatum_Pavir.1NG071900:0.0908359)n74:0.0320058)n73:0.0483533,(((Digitaria_exilis_H_Dex1A-000356.1:0.0253597,Digitaria_exilis_H_Dex1B-000345.1:0.0378447)n78:0.102805,(Digitaria_radicosa_Dra01G0048100:0.00971044,Digitaria_radicosa_Dra01G0048100.2:0.000562722)n79:0.0833537)n77:0.0419726,(Urochloa_fusta_Urofu.1G059000:0.0665921,Digitaria_radicosa_Dra01G0048200:0.320672)n80:0.0672781)n76:0.00747534)n72:0.0264829,(Cenchrus_americanus_H_CamCM007983.2002991.1:0.169634,Setaria_viridis_SEVIR_1G065500v2:0.0725237)n81:0.0439103)n71:0.0276647)n70:0.00961147)n69:0.0263154,(Sorghum_bicolor_SORBI_3004G062100:0.103396,(Zea_mays_Zm00001eb206830:0.203362,Zea_mays_Zm00001eb233670:0.114218)n83:0.0126909)n82:0.0427908)n68:0.0315863,(Chasmanthium_laxum_Chala.11G167400:0.0808457,(Phragmites_australis_Phragmites_australis_PaChr6_3711983_3714874_evm.model.PaChr6.370_1_CDS_4362469884_5827:0.102156,Phragmites_australis_Phragmites_australis_PaChr5_3814291_3817275_evm.model.PaChr5.341_1_CDS_4362462377_34404:0.0637116)n85:0.00707907)n84:0.00542426)n67:0.0159206)n64:0.0138842)n62:0.0661143)n55:0.0356448,((Brachypodium_distachyon_BRADI_3g05720v3:0.30449,(Hordeum_spontaneum_WB01_003490_0757192:0.00101029,Hordeum_vulgareMorex_HORVU.MOREX.r3.6HG0570200:5e-09)n88:0.257794)n87:0.0872168,((Zizania_latifolia_GWHTBFHI020539:0.109208,Zizania_latifolia_GWHTBFHI025308:0.0934467)n90:0.0643177,(Oryza_sativa_LOC_Os02g08070:0.124924,Leersia_perrieri_LPERR02G05080:0.299382)n91:0.0393749)n89:0.0900363)n86:0.0280547)n54:0.0881126)n10:0.00881126)n9:0.000979029)n3:0.0475427)n0;
```
