## Supplementary Dataset S1 for "Gene turnover and contingency facilitated the repeated evolution of C_4_ photosynthesis in grasses": OG0000897_tree.txt

```
((Pharus_latifolius_Phala.04G174900:0.0883252,(Streptochaeta_angustifolia_strangu_017066:0.074944,(Streptochaeta_angustifolia_strangu_017064:0.0193118,Streptochaeta_angustifolia_strangu_023774:0.0149213)n3:0.0370459)n2:0.0349056)n1:0.0192234,(Dendrocalamus_sinicus_Dendrocalamus_sinicus_Dsi06A_33683046_33689219_Dsi06Ag10690.1_-1_CDS_4147777648_24505:0.106616,(((Dendrocalamus_sinicus_Dendrocalamus_sinicus_Dsi08A_5699926_5704607_Dsi08Ag03060.1_-1_CDS_4147801108_40342:0.243393,Dendrocalamus_sinicus_Dendrocalamus_sinicus_Dsi08A_5628259_5633527_Dsi08Ag03030.1_-1_CDS_4147801099_35275:0.0442841)n7:0.036999,((Chasmanthium_laxum_Chala.11G051800:0.0782752,((((Setaria_viridis_SEVIR_4G031000v2:0.031809,(Aristida_adscensionis_H_Aadptg000076l000315.1:0.0800156,Aristida_adscensionis_H_Aadptg000076l000316.1:0.0170171)n14:0.026311)n13:0.0539055,Stipagrostis_hirtigluma_H_Shi_ptg000008l_000241.1:0.0601887)n12:0.0342149,Eragrostis_curvula_EJB05_09514:0.132442)n11:0.0166323,((((Eragrostis_curvula_EJB05_09496:0.0667551,(Eragrostis_curvula_EJB05_09516:0.0270632,Eragrostis_curvula_EJB05_53623:0.034658)n19:0.0732715)n18:0.0478703,(Eleusine_coracana_ELECO.r07.8BG0647020:0.0703527,Eleusine_coracana_ELECO.r07.8AG0619430:0.047495)n20:0.0492074)n17:0.0743317,((Setaria_viridis_SEVIR_6G037900v2:0.0061486,Setaria_viridis_SEVIR_6G038600v2:0.00124756)n22:0.0838418,((Echinocloa_haploclada_eh_chr8.728:0.0732055,Echinocloa_haploclada_eh_chr8.690:0.0699133)n24:0.0149674,((Dichantelium_oligosantes_H_DolKV779909.1000002.1:0.0653014,Dichantelium_oligosantes_H_DolKV779909.1000004.1:0.0652356)n26:0.0157289,Dichantelium_oligosantes_H_DolKV779909.1000003.1:0.047196)n25:0.005244)n23:0.00676556)n21:0.0244302)n16:0.0191235,((ASEM_AUS1_H_AUS1CM014275.1001321.1:0.0269222,ASEM_RSA5_H_RSA5chrom6001258.1:0.0320327)n28:0.0466763,(((Dichantelium_oligosantes_H_DolKV776723.1000004.1:0.0446842,Echinocloa_haploclada_eh_chr8.691:0.0524641)n31:0.00631403,((Panicum_hallii_Pahal.6G056000:0.0300084,(Panicum_virgatum_Pavir.6KG083600:0.0245806,Panicum_virgatum_Pavir.6NG085300:0.0205282)n34:0.0127473)n33:0.027007,Digitaria_exilis_H_Dex6A-002294.1:0.104055)n32:0.00811641)n30:0.0239676,(Sorghum_bicolor_SORBI_3007G063300:0.0429599,Zea_mays_Zm00001eb413110:0.0660036)n35:0.0476775)n29:0.0113544)n27:0.0326372)n15:0.00326372)n10:0.000362635)n9:0.013569,Phragmites_australis_Phragmites_australis_PaChr4_34321373_34323272_evm.model.PaChr4.1679_1_CDS_4362452885_35210:0.0940282)n8:0.00958069)n6:0.0228828,((((Zizania_latifolia_GWHTBFHI007504:0.0393337,Zizania_latifolia_GWHTBFHI034170:0.0268024)n39:0.0220913,(Leersia_perrieri_LPERR06G17850:0.0531037,Oryza_sativa_LOC_Os06g41810:0.0499497)n40:0.0279034)n38:0.0442829,(((Olyra_latifolia_Ola019640:0.083156,Olyra_latifolia_Ola019636:0.0787405)n43:0.0217552,(Ampelocalamus_luodianensis_Alu06Cg07120.2:0.0389074,Dendrocalamus_sinicus_Dendrocalamus_sinicus_Dsi06C_35468336_35471788_Dsi06Cg15660.1_-1_CDS_4147787899_52684:0.023959)n44:0.0116396)n42:0.00745265,(Brachypodium_distachyon_BRADI_1g35742v3:0.0551873,((Hordeum_spontaneum_WB01_002507_0210372:0.024705,Hordeum_vulgareMorex_HORVU.MOREX.r3.7HG0723540:0.0155064)n47:0.0968342,(Hordeum_vulgareMorex_HORVU.MOREX.r3.7HG0723590:5e-09,(Hordeum_spontaneum_WB01_006706_0069442:0.0556415,Hordeum_spontaneum_WB01_006706_0063309:0.00520099)n49:0.000577888)n48:0.0748641)n46:0.0166949)n45:0.0309248)n41:0.0110891)n37:0.0129101,((Eragrostis_curvula_EJB05_41603:0.0756487,(Eleusine_coracana_ELECO.r07.6BG0498800:0.138267,Eleusine_coracana_ELECO.r07.6AG0545300:0.0550145)n52:0.00611272)n51:0.0212551,((Aristida_adscensionis_H_Aadptg000037l000114.1:0.07017,Stipagrostis_hirtigluma_H_Shi_ptg000059l_001120.1:0.063716)n54:0.0104192,(Phragmites_australis_Phragmites_australis_PaChr8_30610925_30614337_evm.model.PaChr8.1235_1_CDS_4362479296_13869:0.0337942,(Chasmanthium_laxum_Chala.02G197400:0.0456849,((((Zea_mays_Zm00001eb387960:0.0851286,Sorghum_bicolor_SORBI_3010G195701:0.0469543)n60:0.0401866,(Sorghum_bicolor_SORBI_3010G195800:0.0351023,(Zea_mays_Zm00001eb387920:0.0586528,Zea_mays_Zm00001eb387930:0.0204558)n62:0.0311235)n61:0.0237978)n59:0.00384872,Zea_mays_Zm00001eb387970:0.0721894)n58:0.0196247,((Echinocloa_haploclada_eh_chr6.810:0.118491,((Dichantelium_oligosantes_H_DolKV779061.1000001.1:0.0462584,(ASEM_AUS1_H_AUS1CM014273.1000472.1:0.0250317,(ASEM_RSA5_H_RSA5scaff681000003.1:0.00687078,(ASEM_RSA5_H_RSA5chrom4000409.1:0.0281248,ASEM_RSA5_H_RSA5chrom9004864.1:0.00115938)n69:0.00190563)n68:0.00555702)n67:0.0336167)n66:0.00738669,(((Digitaria_exilis_H_Dex4A-001798.1:0.0111741,Digitaria_exilis_H_Dex4B-001767.1:0.0166019)n72:0.0375313,(Digitaria_radicosa_Dra04G0167700.4:0.0116602,Digitaria_radicosa_Dra04G0167700.2:0.00764233)n73:0.0153406)n71:0.0175445,((Panicum_hallii_Pahal.4G079200:0.038508,Panicum_virgatum_Pavir.4KG326400:0.0307038)n75:0.019735,(Urochloa_fusta_Urofu.4G076800:0.0317179,(Cenchrus_americanus_H_CamCM007982.2004665.1:0.0262271,Setaria_viridis_SEVIR_4G221700v2:0.0137606)n77:0.0166946)n76:0.00399857)n74:0.00310431)n70:0.00497454)n65:0.00397875)n64:0.00659335,(((Cenchrus_americanus_H_CamCM007982.2004666.1:0.0304219,Setaria_viridis_SEVIR_4G221800v2:0.0181384)n80:0.0222289,(((Digitaria_exilis_H_Dex4A-001799.1:0.00832794,Digitaria_exilis_H_Dex4B-001768.1:0.0131063)n83:0.0426472,(Digitaria_radicosa_Dra04G0167700:0.00960452,Digitaria_radicosa_Dra04G0167700.3:0.00830522)n84:0.0376588)n82:0.00745479,((Echinocloa_haploclada_eh_chr6.809:0.0531941,Dichantelium_oligosantes_H_DolKV780742.1000014.1:0.0343434)n86:0.0122447,(Urochloa_fusta_Urofu.4G076900:0.0404904,(Panicum_hallii_Pahal.4G079400:0.0157298,(Panicum_virgatum_Pavir.4NG238100:0.0414921,Panicum_virgatum_Pavir.4KG326700:0.0276113)n89:0.00306792)n88:0.010404)n87:0.00540165)n85:0.00298426)n81:0.0021665)n79:0.00505461,(ASEM_AUS1_H_AUS1CM014273.1000471.1:0.0166565,((ASEM_RSA5_H_RSA5scaff681000002.1:0.0200151,ASEM_RSA5_H_RSA5chrom9004863.1:0.0120697)n92:0.00811087,ASEM_RSA5_H_RSA5scaff681000001.1:4.5e-09)n91:5e-10)n90:6e-09)n78:0.0187301)n63:0.0112176)n57:0.0154814)n56:0.0113922)n55:0.00456427)n53:0.00665649)n50:0.0214133)n36:0.0095261)n5:0.0250002)n4:0.0192234)n0;
```
