## Supplementary Dataset S1 for "Gene turnover and contingency facilitated the repeated evolution of C_4_ photosynthesis in grasses": OG0000898_tree.txt

```
(Juncus_effusus_H_Juncus_Jeff_scaffold_21_000408.1:0.539855,(((Brachypodium_distachyon_BRADI_3g22345v3:0.11583,(Hordeum_spontaneum_WB01_001081_0817341:0.000832398,Hordeum_vulgareMorex_HORVU.MOREX.r3.2HG0115540:0.000846244)n4:0.0601258)n3:0.0292122,((Ananas_comosus_H_Ananas_contig15_000481.1:0.921851,Leersia_perrieri_LPERR10G15550:0.749615)n6:0.146672,((Carex_scoparia_H_Carex_Csco_scaffold_30_000417.1:0.513679,(Ananas_comosus_H_Ananas_contig15_000494.1:0.0238743,Tillandsia_fasciculata_H_Tillandsia_CM054950.1_000002.1:0.0404791)n9:0.0744315)n8:0.1097,(Pharus_latifolius_Phala.08G117000:0.100124,(((Olyra_latifolia_Ola029810:0.0409762,((Ampelocalamus_luodianensis_AluCtg01284g00020.1:0.0250714,Ampelocalamus_luodianensis_Alu08Dg08850.2:0.0275783)n15:0.0036086,(Dendrocalamus_sinicus_Dendrocalamus_sinicus_Dsi08B_13015131_13019753_Dsi08Bg04400.1_1_CDS_4147805503_12781:0.0297739,(Dendrocalamus_sinicus_Dendrocalamus_sinicus_DsiCtg00226a_176758_180828_DsiCtg00226ag00040.1_-1_CDS_4147849273_33745:0.138356,Dendrocalamus_sinicus_Dendrocalamus_sinicus_DsiCtg00466_212728_217479_DsiCtg00466g00050.1_-1_CDS_4147852510_36570:0.0148987)n17:0.032514)n16:0.00322013)n14:0.012404)n13:0.0135583,((Zizania_latifolia_GWHTBFHI002935:0.0422624,(Oryza_sativa_LOC_Os08g25710:0.0495384,Leersia_perrieri_LPERR08G09690:0.120196)n20:0.0329624)n19:0.0209777,((Chasmanthium_laxum_Chala.11G095600:0.0205427,(Phragmites_australis_Phragmites_australis_PaChr19_14223319_14227009_evm.model.PaChr19.626_1_CDS_4362412924_7326:0.0504298,Phragmites_australis_Phragmites_australis_PaChr14_16061927_16065607_evm.model.PaChr14.711_1_CDS_4362392879_29967:0.0359252)n23:0.0215153)n22:0.0161056,(((Eragrostis_curvula_EJB05_49718:0.0848669,(Eleusine_coracana_ELECO.r07.8BG0654790:0.0233114,Eleusine_coracana_ELECO.r07.8AG0626590:0.0142899)n27:0.0815771)n26:0.0468849,(((Setaria_viridis_SEVIR_6G130700v2:0.016815,Cenchrus_americanus_H_CamCM007982.2003874.1:0.0390505)n30:0.0333427,(((Digitaria_radicosa_Dra06G0086500:5e-09,Digitaria_radicosa_Dra06G0086600:5e-09)n33:0.0550935,((Digitaria_exilis_H_Dex6A-000687.1:0,Digitaria_exilis_H_DexUA-001829.1:0)n35:0.0116316,Digitaria_exilis_H_Dex6B-000585.1:0.0124145)n34:0.0451481)n32:0.0198487,(Urochloa_fusta_Urofu.6G102400:0.0652159,(Streptochaeta_angustifolia_strangu_035728:1.4e-08,(Echinocloa_haploclada_eh_chr8.1520:0.0397127,Echinocloa_haploclada_eh_chr8.618:0.127586)n38:0.0141762)n37:0.194362)n36:0.0184153)n31:0.0161826)n29:0.0104648,((Panicum_hallii_Pahal.6G153400:0.0257468,(Panicum_virgatum_Pavir.6KG153800:0.0142429,Panicum_virgatum_Pavir.6NG223700:0.0211418)n41:0.00380003)n40:0.0283524,((Sorghum_bicolor_SORBI_3007G100800:0.0403127,Zea_mays_Zm00001eb043010:0.0240322)n43:0.0285236,(Dichantelium_oligosantes_H_DolKV777139.1000001.1:0.0280844,(ASEM_AUS1_H_AUS1CM014275.1002522.1:0.0101362,ASEM_RSA5_H_RSA5chrom6002449.1:0.0126099)n45:0.0198516)n44:0.00957656)n42:0.00674303)n39:0.00777703)n28:0.0205321)n25:0.0125954,((Stipagrostis_hirtigluma_H_Shi_ptg000021l_000105.1:0.00336276,Stipagrostis_hirtigluma_H_Shi_ptg000028l_000221.1:0.0079359)n47:0.0268064,(Aristida_adscensionis_H_Aadptg000066l000147.1:0.0279156,Aristida_adscensionis_H_Aadptg000080l000050.1:0.0375673)n48:0.0331997)n46:0.0177106)n24:0.00782611)n21:0.0142951)n18:0.00846178)n12:0.00915209,Streptochaeta_angustifolia_strangu_035729:0.13954)n11:0.0155045)n10:0.0222568)n7:0.00247298)n5:0.0293511)n2:0.00326123,(((Streptochaeta_angustifolia_strangu_022074:0.0992236,Streptochaeta_angustifolia_strangu_024410:0.0173878)n51:0.12302,((((Brachypodium_distachyon_BRADI_2g03380v3:0.143173,(Hordeum_spontaneum_WB01_010509_0127885:0.00335082,Hordeum_vulgareMorex_HORVU.MOREX.r3.7HG0711350:0.00101609)n56:0.066834)n55:0.0496344,(Olyra_latifolia_Ola037044:0.0566702,(Ampelocalamus_luodianensis_Alu06Dg09510.2:0.0423839,(Dendrocalamus_sinicus_Dendrocalamus_sinicus_Dsi03C_2594990_2596859_Dsi03Cg00470.1_1_CDS_4147741255_5817:0.101409,Dendrocalamus_sinicus_Dendrocalamus_sinicus_Dsi06B_15194511_15197717_Dsi06Bg06950.1_1_CDS_4147780912_42527:0.0406276)n59:0.00451418)n58:0.00388792)n57:0.0161799)n54:0.0180362,(((Zizania_latifolia_GWHTBFHI007291:0.0477211,Zizania_latifolia_GWHTBFHI034463:0.056651)n62:0.0412878,(Leersia_perrieri_LPERR06G13210:0.133035,Oryza_sativa_LOC_Os06g22980:0.0617193)n63:0.0409064)n61:0.0515413,(((Stipagrostis_hirtigluma_H_Shi_ptg000059l_001341.1:0.0464773,Aristida_adscensionis_H_Aadptg000004l000157.1:0.0632757)n66:0.0274134,(Eragrostis_curvula_EJB05_56022:0.103662,(Eleusine_coracana_ELECO.r07.6BG0484740:0.0327036,Eleusine_coracana_ELECO.r07.6AG0530910:0.0335912)n68:0.0899911)n67:0.0624562)n65:0.0224267,((((Zea_mays_Zm00001eb382520:0.049287,Sorghum_bicolor_SORBI_3010G146000:0.028332)n72:0.0530241,(((Digitaria_radicosa_Dra04G0121400:0.0426569,(Digitaria_exilis_H_Dex4A-002055.1:0.0124664,Digitaria_exilis_H_Dex4B-001994.1:0.0174351)n76:0.0325874)n75:0.0240394,((Panicum_hallii_Pahal.4G158000:0.0265766,(Panicum_virgatum_Pavir.4KG108300:0.0389447,Panicum_virgatum_Pavir.4NG221500:0.0227261)n79:0.00808966)n78:0.0233562,((Setaria_viridis_SEVIR_4G127500v2:0.0216358,Cenchrus_americanus_H_CamCM007983.2002222.1:0.0526372)n81:0.0229912,(Urochloa_fusta_Urofu.4G138400:0.0708805,Echinocloa_haploclada_eh_chr6.1438:0.0555836)n82:0.015823)n80:0.0163838)n77:0.0131352)n74:0.00680494,(Dichantelium_oligosantes_H_DolKV771023.1000008.1:0.0485397,(ASEM_AUS1_H_AUS1CM014273.1002585.1:0.0133115,ASEM_RSA5_H_RSA5chrom4002738.1:0.0128956)n84:0.0362785)n83:0.0109689)n73:0.00860465)n71:0.0204325,(Chasmanthium_laxum_Chala.10G060100:0.00482414,Chasmanthium_laxum_Chala.02G149400:0.0506062)n85:0.0447494)n70:0.0178489,Phragmites_australis_Phragmites_australis_PaChr8_22394281_22397617_evm.model.PaChr8.921_1_CDS_4362482034_18510:0.0813794)n69:0.0106788)n64:0.0162916)n60:0.0133667)n53:0.0403461,Pharus_latifolius_Phala.07G065400:0.18165)n52:0.0496272)n50:0.090088,(((Tillandsia_fasciculata_H_Tillandsia_CM054931.1_001071.1:0.173189,Ananas_comosus_H_Ananas_contig4_000702.1:0.094143)n88:0.160489,(Ananas_comosus_H_Ananas_contig9_000551.1:0.18111,(Tillandsia_fasciculata_H_Tillandsia_CM054930.1_001145.1:0.0536012,(Tillandsia_fasciculata_H_Tillandsia_CM054944.1_000166.1:0.00780508,Tillandsia_fasciculata_H_Tillandsia_CM054950.1_000829.1:0.0227902)n91:0.0023857)n90:0.360385)n89:0.0400428)n87:0.0312804,(Ananas_comosus_H_Ananas_contig6_001102.1:0.0530263,Tillandsia_fasciculata_H_Tillandsia_CM054940.1_001022.1:0.08161)n92:0.149488)n86:0.0166098)n49:0.0948646)n1:0.0105405)n0;
```
