## Supplementary Dataset S1 for "Gene turnover and contingency facilitated the repeated evolution of C_4_ photosynthesis in grasses": OG0000899_tree.txt

```
((Carex_scoparia_H_Carex_Csco_scaffold_5_000932.1:0.440383,Ananas_comosus_H_Ananas_contig18_000551.1:0.185877)n1:0.0575509,(Zizania_latifolia_GWHTBFHI031720:0.949608,(Streptochaeta_angustifolia_strangu_032164:0.570702,(((Eragrostis_curvula_EJB05_27821:0.599031,(Sorghum_bicolor_SORBI_3001G107001:0.731634,ASEM_RSA5_H_RSA5chrom5003639.1:0.538451)n7:0.151011)n6:0.0991679,(Leersia_perrieri_LPERR01G36890:0.289359,((Streptochaeta_angustifolia_strangu_023677:0.141012,(Pharus_latifolius_Phala.03G343600:0.010387,Pharus_latifolius_Phala.03G343600.2:0.0986176)n11:0.17617)n10:0.100227,((((Chasmanthium_laxum_Chala.01G328700:0.0795577,(((((Eleusine_coracana_ELECO.r07.1AG0044930:0.0502196,Eleusine_coracana_ELECO.r07.1BG0094960:0.057277)n20:0.153823,Eragrostis_curvula_EJB05_16415:0.1303)n19:0.0328299,(Zea_mays_Zm00001eb364060:0.0541279,(Sorghum_bicolor_SORBI_3003G408900:0.0200093,Sorghum_bicolor_SORBI_3007G144400:0.0446159)n22:0.0312737)n21:0.0446556)n18:0.0168579,(((ASEM_AUS1_H_AUS1CM014274.1005364.1:0.0278371,(ASEM_RSA5_H_RSA5chrom5003640.1:0.0019661,ASEM_RSA5_H_RSA5scaff592000003.1:8e-09)n26:0.0222865)n25:0.037238,(((Cenchrus_americanus_H_CamCM007987.2004293.1:0.0577526,Setaria_viridis_SEVIR_5G440750v2:0.0323192)n29:0.0343399,(Urochloa_fusta_Urofu.5G036100:0.0721896,(Digitaria_radicosa_Dra05G0215300:0.0662725,(Digitaria_exilis_H_Dex5A-002131.1:0.0420858,Digitaria_exilis_H_Dex5B-002156.1:0.0348453)n32:0.0678488)n31:0.0367866)n30:0.0167129)n28:0.0210009,(Panicum_hallii_Pahal.5G036000:0.0341066,(Panicum_virgatum_Pavir.5NG265100:0.0196673,Panicum_virgatum_Pavir.5KG743400:0.0324566)n34:0.00655588)n33:0.0170742)n27:0.0131989)n24:0.0150554,Dichantelium_oligosantes_H_DolKV775542.1000002.1:0.117946)n23:0.0292965)n17:0.0213035,(Stipagrostis_hirtigluma_H_Shi_ptg000050l_002935.1:0.0956132,Aristida_adscensionis_H_Aadptg000101l000626.1:0.0957765)n35:0.0273185)n16:0.0099128)n15:0.0225437,(Phragmites_australis_Phragmites_australis_PaChr1_52458346_52460072_evm.model.PaChr1.2754_1_CDS_4362367041_37462:0.0705577,Phragmites_australis_Phragmites_australis_PaChr2_47724325_47726278_evm.model.PaChr2.2723_1_CDS_4362420555_30895:0.0597259)n36:0.0156107)n14:0.0420767,(Dendrocalamus_sinicus_Dendrocalamus_sinicus_Dsi01A_60138416_60140903_Dsi01Ag26020.1_1_CDS_4147692547_47865:0.0600289,(Ampelocalamus_luodianensis_Alu01Dg29180.1:0.123119,Ampelocalamus_luodianensis_Alu01Cg10290.1:0.0535622)n38:0.00595135)n37:0.00933738)n13:0.0225579,(Zizania_latifolia_GWHTBFHI006502:0.0719779,Zizania_latifolia_GWHTBFHI013349:0.0471362)n39:0.101297)n12:0.0470171)n9:0.0610112)n8:0.0697681)n5:0.0587476,((Streptochaeta_angustifolia_strangu_041794:0.139721,(Pharus_latifolius_Phala.09G102000:5e-09,Pharus_latifolius_Phala.09G102000.2:5e-09)n42:0.179725)n41:0.0443956,(((Olyra_latifolia_Ola020505:0.0883117,(((Dendrocalamus_sinicus_Dendrocalamus_sinicus_Dsi11B_7036872_7039504_Dsi11Bg03070.1_-1_CDS_4147835896_8380:5e-09,Dendrocalamus_sinicus_Dendrocalamus_sinicus_DsiCtg00623_184564_187185_DsiCtg00623g00070.1_1_CDS_4147854298_19694:5e-09)n48:0.0472044,(Ampelocalamus_luodianensis_Alu11Dg07110.2:0.00419113,Ampelocalamus_luodianensis_AluCtg01135g00020.2:0.00765355)n49:0.0435071)n47:0.00323361,(Ampelocalamus_luodianensis_Alu11Cg07160.2:0.035324,(Dendrocalamus_sinicus_Dendrocalamus_sinicus_Dsi11A_24055229_24058092_Dsi11Ag06730.1_1_CDS_4147831762_12305:0.0512481,Dendrocalamus_sinicus_Dendrocalamus_sinicus_Dsi11C_25889864_25892139_Dsi11Cg09680.1_1_CDS_4147840600_41035:0.0452985)n51:0.00503317)n50:0.00737885)n46:0.0097084)n45:0.0224642,(Brachypodium_distachyon_BRADI_5g01240v3:0.168603,((Hordeum_spontaneum_WB01_000956_0438474:0,Hordeum_vulgareMorex_HORVU.MOREX.r3.2HG0130270:0)n54:0.0248924,(Hordeum_spontaneum_WB01_002345_0138928:5e-09,Hordeum_vulgareMorex_HORVU.MOREX.r3.2HG0130240:0.0020876)n55:0.0182677)n53:0.0914466)n52:0.0376002)n44:0.0204106,(((Zizania_latifolia_GWHTBFHI029337:0.0481518,Zizania_latifolia_GWHTBFHI030340:0.0450448)n58:0.0534987,(Oryza_sativa_LOC_Os11g31090:0.0277522,Leersia_perrieri_LPERR11G11510:0.235827)n59:0.0302364)n57:0.0551055,(((((Stipagrostis_hirtigluma_H_Shi_ptg000007l_000024.1:0.0066476,Stipagrostis_hirtigluma_H_Shi_ptg000013l_001072.1:0.00336487)n64:0.0428259,(Aristida_adscensionis_H_Aadptg000020l000070.1:0.0443561,(Aristida_adscensionis_H_Aadptg000020l000071.1:0.0450888,Aristida_adscensionis_H_Aadptg000020l000074.1:0.0438895)n66:0.100882)n65:0.0225028)n63:0.0216697,(((Sorghum_bicolor_SORBI_3003G368100:0.0244816,(Zea_mays_Zm00001eb146710:0.00722628,(Zea_mays_Zm00001eb418220:0.031015,Zea_mays_Zm00001eb223500:0.0577862)n71:0.109127)n70:0.0283673)n69:0.00783852,(Zea_mays_Zm00001eb366700:0.0471553,Sorghum_bicolor_SORBI_3005G122800:0.0579848)n72:0.00644276)n68:0.0243263,(Chasmanthium_laxum_Chala.09G082000:0.0537658,(Phragmites_australis_Phragmites_australis_PaChr10_12761483_12764198_evm.model.PaChr10.545_1_CDS_4362371995_39592:0.0788519,Phragmites_australis_Phragmites_australis_PaChr21_17851508_17855649_evm.model.PaChr21.661_1_CDS_4362428767_1489:0.0585926)n74:0.0183942)n73:0.016049)n67:0.0199355)n62:0.00839421,((Urochloa_fusta_Urofu.8G136300:0.0725592,(Echinocloa_haploclada_eh_scaffold68.27:0.0616611,(Digitaria_radicosa_Dra08G0083900:0.0797186,((Digitaria_exilis_H_Dex8A-000586.1:0,Digitaria_exilis_H_DexUA-001862.1:0)n80:0.0177436,Digitaria_exilis_H_Dex8B-000538.1:0.0203149)n79:0.0480074)n78:0.0311832)n77:0.0175627)n76:0.0188068,(((ASEM_AUS1_H_AUS1CM014277.1000979.1:0.0113999,ASEM_RSA5_H_RSA5chrom8000776.1:0.014677)n83:0.0117776,Dichantelium_oligosantes_H_DolKV778814.1000001.1:0.0701096)n82:0.00799796,((Panicum_hallii_Pahal.8G183600:0.0212899,(Panicum_virgatum_Pavir.8KG121300:0.0129077,Panicum_virgatum_Pavir.8NG222600:0.0195376)n86:0.00614269)n85:0.0116068,(Cenchrus_americanus_H_CamCM007983.2004498.1:0.0423929,Setaria_viridis_SEVIR_8G135900v2:0.0212601)n87:0.0297176)n84:0.00525159)n81:0.01565)n75:0.0178658)n61:0.0137217,((Eleusine_coracana_ELECO.r07.9AG0682610:0.117681,(Eleusine_coracana_ELECO.r07.9AG0682590:0.0458415,Eleusine_coracana_ELECO.r07.9BG0708150:0.0324421)n90:0.0138774)n89:0.068841,(Eragrostis_curvula_EJB05_27828:0.383705,(Eragrostis_curvula_EJB05_27824:0.215304,Eragrostis_curvula_EJB05_27835:0.0453084)n92:0.00453084)n91:0.000503426)n88:0.0368031)n60:0.0297821)n56:0.0198933)n43:0.0683648)n40:0.070381)n4:0.0364886)n3:0.00405429)n2:0.0479809)n0;
```
