## Supplementary Dataset S1 for "Gene turnover and contingency facilitated the repeated evolution of C_4_ photosynthesis in grasses": OG0000900_tree.txt

```
(Juncus_effusus_H_Juncus_Jeff_scaffold_10_000745.1:0.389924,(Olyra_latifolia_Ola035605:0.378859,((((Dendrocalamus_sinicus_Dendrocalamus_sinicus_Dsi03B_32040797_32068485_Dsi03Bg11760.1_1_CDS_4147737637_15933:0.206156,Dendrocalamus_sinicus_Dendrocalamus_sinicus_Dsi03B_32139061_32141863_Dsi03Bg11780.1_1_CDS_4147737643_19309:0.0424117)n5:0.161558,((Dendrocalamus_sinicus_Dendrocalamus_sinicus_Dsi03B_32101337_32104320_Dsi03Bg11770.1_1_CDS_4147737640_17621:0.24872,(Hordeum_vulgareMorex_HORVU.MOREX.r3.2HG0204190:0.0114311,(Hordeum_spontaneum_WB01_012026_0039029:0.0934175,(Hordeum_spontaneum_WB01_007454_0306852:0.087848,Hordeum_spontaneum_WB01_007454_0326330:0.0108069)n10:0.00108069)n9:0.000120077)n8:0.0820483)n7:0.263832,(((Ampelocalamus_luodianensis_AluCtg00449g00030.1:0.00207517,Ampelocalamus_luodianensis_Alu03Cg24910.2:0.0233272)n13:0.0714305,(Dendrocalamus_sinicus_Dendrocalamus_sinicus_Dsi06C_17990553_17992625_Dsi06Cg03700.1_1_CDS_4147784311_22839:0.0360967,Dendrocalamus_sinicus_Dendrocalamus_sinicus_Dsi06C_18062201_18062965_Dsi06Cg03720.1_1_CDS_4147784317_26215:0.185351)n14:0.0322685)n12:0.0583248,(Brachypodium_distachyon_BRADI_4g40422v3:0.124585,((Hordeum_spontaneum_WB01_008123_0160317:0.0453869,(Hordeum_vulgareMorex_HORVU.MOREX.r3.5HG0520990:0.106768,Hordeum_vulgareMorex_HORVU.MOREX.r3.5HG0521020:0.0216266)n18:0.00240295)n17:0.0854507,(Hordeum_vulgareMorex_HORVU.MOREX.r3.5HG0521010:0.123645,Hordeum_spontaneum_WB01_008123_0171072:0.116835)n19:0.0129817)n16:0.0427046)n15:0.130276)n11:0.0460052)n6:0.0315975)n4:0.054816,((((((Sorghum_bicolor_SORBI_3001G353900:0.220665,(Panicum_hallii_Pahal.9G446500:0.136653,(Panicum_virgatum_Pavir.9NG551100:0.0634579,(Panicum_virgatum_Pavir.9NG551400:0.345748,(Panicum_virgatum_Pavir.9KG404600:0.0482043,(Panicum_virgatum_Pavir.J615000:0.0521338,Panicum_virgatum_Pavir.9NG551500:0.0751114)n30:0.0119711)n29:0.0201778)n28:0.00201778)n27:0.000224197)n26:0.0153204)n25:0.016758,(((ASEM_AUS1_H_AUS1CM014278.1002713.1:0.049957,ASEM_RSA5_H_RSA5chrom9005403.1:0.0175525)n33:0.0865331,(Urochloa_fusta_Urofu.9G406300:0.0957099,Digitaria_exilis_H_Dex9B-001843.1:0.19355)n34:0.0291824)n32:0.0258087,ASEM_RSA5_H_RSA5chrom9005408.1:0.0864937)n31:0.00961042)n24:0.0300482,(Setaria_viridis_SEVIR_9G387300v2:0.0756778,Cenchrus_americanus_H_CamCM007986.2001203.1:0.0700381)n35:0.0290275)n23:0.0393595,((Sorghum_bicolor_SORBI_3001G353800:0.139942,(((Panicum_hallii_Pahal.9G446400:0.0294971,(Panicum_virgatum_Pavir.9KG404500:0.0300594,Panicum_virgatum_Pavir.9NG551000:0.0378589)n41:0.00802911)n40:0.0331031,(Urochloa_fusta_Urofu.9G406000:0.0560783,Cenchrus_americanus_H_CamCM007986.2003281.1:0.0873325)n42:0.0171801)n39:0.0201534,(ASEM_AUS1_H_AUS1CM014278.1002709.1:0.0191358,(ASEM_RSA5_H_RSA5chrom9005398.1:0.0138646,ASEM_RSA5_H_RSA5chrom9005394.1:0.0153935)n44:0.00171039)n43:0.00334346)n38:0.0144697)n37:0.065283,(Dichantelium_oligosantes_H_DolKV775722.1000006.1:0.147793,(Digitaria_exilis_H_Dex9A-001840.1:0.0841805,((Digitaria_exilis_H_Dex9A-001843.1:0.0120573,Digitaria_exilis_H_Dex9B-001849.1:0.0136308)n48:0.0551256,Digitaria_exilis_H_Dex9B-001844.1:0.0671479)n47:0.0219724)n46:0.051907)n45:0.0517988)n36:0.0485136)n22:0.0476547,(Stipagrostis_hirtigluma_H_Shi_ptg000092l_000059.1:0.326401,(Aristida_adscensionis_H_Aadptg000030l000111.1:0.174764,Aristida_adscensionis_H_Aadptg000030l000112.1:0.178517)n50:0.0198352)n49:0.0453005)n21:0.0178783,((((ASEM_AUS1_H_AUS1CM014274.1004807.1:0.0100246,ASEM_RSA5_H_RSA5chrom3003414.1:0.00665669)n54:0.237132,Eleusine_coracana_ELECO.r07.3AG0250360:0.176615)n53:0.0243571,(Aristida_adscensionis_H_Aadptg000030l000113.1:0.156533,Setaria_viridis_SEVIR_9G386900v2:0.126923)n55:0.0441792)n52:0.00967509,(((((((Phragmites_australis_Phragmites_australis_PaChr21_20350330_20352405_evm.model.PaChr21.751_1_CDS_4362428967_649:0.0170434,Phragmites_australis_Phragmites_australis_PaChr21_20334813_20341074_evm.model.PaChr21.749_1_CDS_4362428961_40623:0.0415829)n62:0.0760058,((Sorghum_bicolor_SORBI_3001G354100:0.118631,((Digitaria_radicosa_Dra09G0314300:0.0246508,(Digitaria_exilis_H_Dex9B-001845.1:0.0257273,(Digitaria_exilis_H_Dex9A-001842.1:0.00591049,Digitaria_exilis_H_Dex9B-001846.1:0.0144794)n68:0.00962141)n67:0.0169628)n66:0.0490111,(Panicum_hallii_Pahal.9G446600:0.126569,((ASEM_AUS1_H_AUS1CM014278.1002714.1:0.00912707,ASEM_RSA5_H_RSA5chrom9005404.1:0.00471147)n71:0.0504471,(Urochloa_fusta_Urofu.9G406200:0.040047,Cenchrus_americanus_H_CamCM007986.2001205.1:0.0689096)n72:0.0185478)n70:0.00222941)n69:0.00746137)n65:0.0346679)n64:0.123823,(ASEM_RSA5_H_RSA5chrom8002349.1:0.169042,Chasmanthium_laxum_Chala.09G071000:0.105233)n73:0.0438211)n63:0.00486902)n61:0.0489575,Eragrostis_curvula_EJB05_06366:0.17043)n60:0.0191209,(Eleusine_coracana_ELECO.r07.3AG0250370:0.189265,Stipagrostis_hirtigluma_H_Shi_ptg000092l_000056.1:0.15073)n74:0.0218186)n59:0.0287999,(Stipagrostis_hirtigluma_H_Shi_ptg000017l_000101.1:0.183178,(Eleusine_coracana_ELECO.r07.3AG0250380:0.207402,Chasmanthium_laxum_Chala.04G062000:0.111233)n76:0.0815736)n75:0.0326525)n58:0.0332023,((Eragrostis_curvula_EJB05_06357:0.296079,(Phragmites_australis_Phragmites_australis_PaChr4_21582944_21584239_evm.model.PaChr4.1354_1_CDS_4362452165_29737:0.180984,Dichantelium_oligosantes_H_DolKV781021.1000003.1:0.214404)n79:0.0465282)n78:0.0252296,((ASEM_AUS1_H_AUS1CM014278.1002712.1:0.0279594,ASEM_RSA5_H_RSA5chrom9005402.1:0.0241782)n81:0.248817,Stipagrostis_hirtigluma_H_Shi_ptg000017l_000102.1:0.185736)n80:0.0349873)n77:0.00905371)n57:0.0103345,((((Dichantelium_oligosantes_H_DolKV778220.1000008.1:0.0837893,(Cenchrus_americanus_H_CamCM007982.2000589.1:0.116495,Urochloa_fusta_Urofu.8G157200:0.0869527)n86:0.0272536)n85:0.0210326,(Setaria_viridis_SEVIR_8G164500v2:0.0837893,(Panicum_hallii_Pahal.8G209700:0.0867241,(Panicum_virgatum_Pavir.8NG124900:0.0908941,(Panicum_virgatum_Pavir.8NG124800:0.0531832,Panicum_virgatum_Pavir.8KG240500:0.0715051)n90:0.00715051)n89:0.000794501)n88:0.0270536)n87:0.0267362)n84:0.0261776,(ASEM_AUS1_H_AUS1CM014277.1001184.1:0.0480412,ASEM_RSA5_H_RSA5chrom8000964.1:0.0532844)n91:0.117937)n83:0.0571634,Eragrostis_curvula_EJB05_27317:0.163153)n82:0.0950047)n56:0.00950047)n51:0.000950047)n20:0.000105561)n3:0.0240512,(Eragrostis_curvula_EJB05_06360:0.288893,Cenchrus_americanus_H_CamCM007986.2001204.1:0.187719)n92:0.0208576)n2:0.082675)n1:0.389924)n0;
```
