## Supplementary Dataset S1 for "Gene turnover and contingency facilitated the repeated evolution of C_4_ photosynthesis in grasses": OG0000901_tree.txt

```
(((Ananas_comosus_H_Ananas_contig4_000525.1:0.0301704,Tillandsia_fasciculata_H_Tillandsia_CM054931.1_000152.1:0.0235701)n2:0.14304,(Juncus_effusus_H_Juncus_Jeff_scaffold_6_000130.1:0.234522,Carex_scoparia_H_Carex_Csco_scaffold_8_000863.1:0.172692)n3:0.170633)n1:0.0225366,(Streptochaeta_angustifolia_strangu_025385:0.071272,(Pharus_latifolius_Phala.05G192500:0.0757389,((Dendrocalamus_sinicus_Dendrocalamus_sinicus_Dsi06B_11843420_11844028_Dsi06Bg06090.1_1_CDS_4147780654_11011:0.433988,(Brachypodium_distachyon_BRADI_1g36361v3:0.637951,Panicum_virgatum_Pavir.4KG407000:0.612457)n8:0.107082)n7:0.120516,(((((Olyra_latifolia_Ola019843:0.0609956,Dendrocalamus_sinicus_Dendrocalamus_sinicus_Dsi11A_2792275_2799389_Dsi11Ag01740.1_-1_CDS_4147830265_22428:0.0154368)n13:0.0125498,(((Dendrocalamus_sinicus_Dendrocalamus_sinicus_Dsi11C_19114829_19122323_Dsi11Cg06150.1_1_CDS_4147839541_13456:0.0310047,(Ampelocalamus_luodianensis_Alu11Cg02890.2:0.00400733,(Ampelocalamus_luodianensis_Alu11Cg03080.1:0.00497997,Ampelocalamus_luodianensis_Alu11Cg03060.2:0.00248191)n18:0.00211743)n17:0.0244696)n16:0.00267499,Olyra_latifolia_Ola024823:0.250853)n15:0.00289656,(Dendrocalamus_sinicus_Dendrocalamus_sinicus_Dsi11B_28158913_28163889_Dsi11Bg07000.1_1_CDS_4147837075_46653:0.0600658,Ampelocalamus_luodianensis_Alu11Dg11620.4:0.0252096)n19:0.00280107)n14:0.00424592)n12:0.0142262,((Zizania_latifolia_GWHTBFHI029972:0.0308257,Zizania_latifolia_GWHTBFHI030160:0.0350673)n21:0.0269331,(Leersia_perrieri_LPERR11G03950:0.0605235,Oryza_sativa_LOC_Os11g07280:0.0248605)n22:0.0113182)n20:0.0413083)n11:0.0104999,((Aristida_adscensionis_H_Aadptg000039l000306.1:0.0567042,(Stipagrostis_hirtigluma_H_Shi_ptg000050l_000393.1:0.0208166,(Stipagrostis_hirtigluma_H_Shi_ptg000009l_000254.1:0.00374406,Stipagrostis_hirtigluma_H_Shi_ptg000015l_000247.1:0.00355717)n26:0.0203616)n25:0.0168629)n24:0.0223945,((((Eleusine_coracana_ELECO.r07.9AG0671240:0.00564121,Eleusine_coracana_ELECO.r07.9BG0694650:0.0115265)n30:0.0539386,(Eragrostis_curvula_EJB05_29136:0.0157905,Eragrostis_curvula_EJB05_29141:0.0101465)n31:0.0381326)n29:0.0255537,(Phragmites_australis_Phragmites_australis_PaChr21_3339668_3344645_evm.model.PaChr21.251_1_CDS_4362427857_1063:0.0312806,Phragmites_australis_Phragmites_australis_PaChr10_30077960_30082965_evm.model.PaChr10.994_1_CDS_4362372991_33689:0.037159)n32:0.0083643)n28:0.00516404,(Dichantelium_oligosantes_H_DolKV780797.1000001.1:0.248653,(Chasmanthium_laxum_Chala.09G141700:0.0620825,(Zea_mays_Zm00001eb091670:0.0880559,((Panicum_hallii_Pahal.8G046200:0.0123574,(Panicum_virgatum_Pavir.8KG078400:0.023816,Panicum_virgatum_Pavir.8NG062600:0.0133196)n38:0.0156036)n37:0.0120822,(((Digitaria_radicosa_Dra05G0183800:0.0123734,(Digitaria_exilis_H_Dex5A-002639.1:0.00818054,Digitaria_exilis_H_Dex5B-002673.1:0.00458832)n42:0.0192833)n41:0.0194053,(Cenchrus_americanus_H_CamCM007987.2000394.1:0.0275207,Setaria_viridis_SEVIR_5G403400v2:0.0111188)n43:0.0149045)n40:0.0166332,(Dichantelium_oligosantes_H_DolKV780797.1000004.1:0.0729694,(Echinocloa_haploclada_eh_chr4.358:0.0322443,(ASEM_RSA5_H_RSA5chrom8003017.1:0.0129467,(ASEM_AUS1_H_AUS1CM014278.1000363.1:0.109844,ASEM_AUS1_H_AUS1CM014277.1000377.1:0.00833193)n47:0.00092577)n46:0.00830298)n45:0.00693266)n44:0.00477023)n39:0.00334427)n36:0.0130208)n35:0.0210204)n34:0.0109965)n33:0.00122184)n27:0.00846407)n23:0.0192824)n10:0.0221683,((((Zizania_latifolia_GWHTBFHI011802:0.0386322,Zizania_latifolia_GWHTBFHI004264:0.0246657)n51:0.031326,(Leersia_perrieri_LPERR01G10780:0.0416371,Oryza_sativa_LOC_Os01g17430:0.0347664)n52:0.0167764)n50:0.030445,((((Eleusine_coracana_ELECO.r07.1AG0003350:0.0122951,Eleusine_coracana_ELECO.r07.1BG0051770:0.0127112)n56:0.0518772,((Chasmanthium_laxum_Chala.08G142600:0.0341913,(((Sorghum_bicolor_SORBI_3003G134800:5e-09,Sorghum_bicolor_SORBI_3K020500:0.00047057)n61:0.0154237,(Zea_mays_Zm00001eb332530:0.035156,Zea_mays_Zm00001eb129320:0.0279253)n62:0.00802515)n60:0.027453,(Dichantelium_oligosantes_H_DolKV781864.1000006.1:0.0230582,((((ASEM_AUS1_H_AUS1CM014274.1003496.1:0.00827324,ASEM_RSA5_H_RSA5chrom5000680.1:0.00366491)n67:0.0230596,Echinocloa_haploclada_eh_chr2.1459:0.0307975)n66:0.00455848,(Panicum_hallii_Pahal.5G408100:0.0126793,(Panicum_virgatum_Pavir.5KG207800:0.0449244,Panicum_virgatum_Pavir.5NG167400:0.0162068)n69:0.00712928)n68:0.0115488)n65:0.00167846,(((Cenchrus_americanus_H_CamCM007987.2001512.1:0.0372447,Setaria_viridis_SEVIR_5G036100v2:0.0140033)n72:0.00942221,(Urochloa_fusta_Urofu.2G303300:0.0271961,Panicum_virgatum_Pavir.J110000:0.052928)n73:0.00308002)n71:0.00468031,(ASEM_AUS1_H_AUS1CM014274.1003495.1:0.0147669,(Digitaria_exilis_H_Dex5A-003868.1:0.00759478,Digitaria_exilis_H_Dex5B-003881.1:0.00569479)n75:0.0316137)n74:0.00982673)n70:0.00109186)n64:0.00132277)n63:0.000146974)n59:0.0174342)n58:0.0243345,((Eragrostis_curvula_EJB05_51263:0.0296289,Eragrostis_curvula_EJB05_32425:0.01369)n77:0.143931,(Panicum_virgatum_Pavir.5KG207900:0.0213527,Ampelocalamus_luodianensis_Alu11Cg03030.1:0.273758)n78:0.0225864)n76:0.0237084)n57:0.00263427)n55:0.0196867,(Phragmites_australis_Phragmites_australis_PaChr1_11943822_11949288_evm.model.PaChr1.777_1_CDS_4362368669_29:0.0333145,Phragmites_australis_Phragmites_australis_PaChr2_11392275_11397541_evm.model.PaChr2.774_1_CDS_4362422165_28385:0.0402051)n79:0.0175135)n54:0.00586404,((Olyra_latifolia_Ola006559:0.0566338,((Dendrocalamus_sinicus_Dendrocalamus_sinicus_Dsi01B_12093948_12099758_Dsi01Bg06420.1_-1_CDS_4147695259_39429:0.0351992,Ampelocalamus_luodianensis_Alu01Dg08440.2:0.0264748)n83:0.00441741,(Ampelocalamus_luodianensis_AluCtg00972g00040.2:0.0566663,(Dendrocalamus_sinicus_Dendrocalamus_sinicus_Dsi01A_13607777_13613178_Dsi01Ag07710.1_1_CDS_4147687054_25894:0.0273491,Dendrocalamus_sinicus_Dendrocalamus_sinicus_Dsi08C_2606659_2611922_Dsi08Cg02170.1_-1_CDS_4147808620_4913:0.0172418)n85:0.00191576)n84:0.0051549)n82:0.0106022)n81:0.00942477,(((Hordeum_spontaneum_WB01_005548_1633526:5e-09,(Hordeum_vulgareMorex_HORVU.MOREX.r3.3HG0258280:5e-09,Hordeum_vulgareMorex_HORVU.MOREX.r3.3HG0258280.2:5e-09)n89:0.000787955)n88:0.0601853,(Hordeum_spontaneum_WB01_001887_0112432:0.000790899,(Hordeum_vulgareMorex_HORVU.MOREX.r3.3HG0258150.2:5e-09,Hordeum_vulgareMorex_HORVU.MOREX.r3.3HG0258150:4.5e-09)n91:5e-10)n90:5e-09)n87:0.0121686,(Brachypodium_distachyon_BRADI_2g10910v3:0.0660056,Brachypodium_distachyon_BRADI_2g10950v3:0.0417112)n92:0.00463457)n86:0.00772194)n80:0.00839843)n53:0.000933159)n49:0.010003,Aristida_adscensionis_H_Aadptg000058l000549.1:0.0560065)n48:0.0370765)n9:0.0142501)n6:0.00158335)n5:0.0134926)n4:0.0562693)n0;
```
