## Supplementary Dataset S1 for "Gene turnover and contingency facilitated the repeated evolution of C_4_ photosynthesis in grasses": OG0000902_tree.txt

```
(((Streptochaeta_angustifolia_strangu_005234:5e-09,Streptochaeta_angustifolia_strangu_044440:5e-09)n2:0.218858,(Pharus_latifolius_Phala.06G212700:0.063535,(Pharus_latifolius_Phala.06G212600.3:5e-09,(Pharus_latifolius_Phala.06G212600.5:5e-09,(Pharus_latifolius_Phala.06G212600.4:5e-09,(Pharus_latifolius_Phala.06G212600:5e-09,Pharus_latifolius_Phala.06G212600.2:5e-09)n7:5e-09)n6:6e-09)n5:5e-09)n4:0.107368)n3:0.100467)n1:0.0454601,(((Brachypodium_distachyon_BRADI_5g19727v3:0.142567,(Hordeum_spontaneum_WB01_006826_0096124:5e-09,Hordeum_vulgareMorex_HORVU.MOREX.r3.2HG0196700:0.00373212)n11:0.135141)n10:0.0563437,(((((Panicum_virgatum_Pavir.7NG232800:0.113186,Digitaria_exilis_H_Dex7B-002305.1:0.380058)n16:0.0176488,(ASEM_AUS1_H_AUS1CM014276.1000904.1:0.0432683,ASEM_RSA5_H_RSA5chrom7000924.1:0.00827516)n17:0.0585571)n15:0.0642651,((((((Digitaria_radicosa_Dra07G0103100:0.0850562,(Digitaria_exilis_H_Dex7A-000607.1:0.0414571,Digitaria_exilis_H_Dex7B-000645.1:0.0584424)n24:0.107003)n23:0.045267,(Sorghum_bicolor_SORBI_3006G121000:0.132612,((Setaria_viridis_SEVIR_7G146700v2:0.130506,Echinocloa_haploclada_eh_chr9.1614:0.0822322)n27:0.0273406,Dichantelium_oligosantes_H_DolKV771776.1000003.1:0.147919)n26:0.0196261)n25:0.0211053)n22:0.0548103,(Phragmites_australis_Phragmites_australis_PaChr11_11399049_11400149_evm.model.PaChr11.1048_1_CDS_4362374984_22350:0.0997297,(Oryza_sativa_LOC_Os09g37640:0.142175,(Leersia_perrieri_LPERR07G11030:0.125655,Leersia_perrieri_LPERR07G11040:0.151956)n30:0.22593)n29:0.048509)n28:0.0158655)n21:0.0154411,(Eleusine_coracana_ELECO.r07.4AG0313460:0.141626,(Eragrostis_curvula_EJB05_39101:0.00343231,Eragrostis_curvula_EJB05_39099:0.00474261)n32:0.133884)n31:0.0351653)n20:0.0127731,(Aristida_adscensionis_H_Aadptg000026l000017.1:0.116405,Stipagrostis_hirtigluma_H_Shi_ptg000016l_000736.1:0.0966877)n33:0.0444631)n19:0.0313284,(Eragrostis_curvula_EJB05_39100:0.138516,Stipagrostis_hirtigluma_H_Shi_ptg000016l_002353.1:0.0598769)n34:0.0308804)n18:0.0165087)n14:0.0331932,(((Aristida_adscensionis_H_Aadptg000062l000116.1:0.209946,(Chasmanthium_laxum_Chala.06G140200:0.091225,((Panicum_virgatum_Pavir.7KG205700:0.144078,Panicum_virgatum_Pavir.7NG231800:0.0659095)n40:0.0323101,(Dichantelium_oligosantes_H_DolKV783364.1000002.1:0.105802,(Digitaria_exilis_H_Dex7A-000609.1:0.0239854,Digitaria_exilis_H_Dex7B-000648.1:0.0214407)n42:0.14072)n41:0.0255709)n39:0.0547118)n38:0.0203093)n37:0.0410498,Eragrostis_curvula_EJB05_39524:0.878096)n36:0.0975663,(Eleusine_coracana_ELECO.r07.4BG0336960:0.177224,(Eleusine_coracana_ELECO.r07.9AG0676210:0.113228,Eleusine_coracana_ELECO.r07.9BG0700190:0.0402738)n44:0.145404)n43:0.0815462)n35:0.00906069)n13:0.0274903,((Oryza_sativa_LOC_Os04g49757:0.0955961,(Zizania_latifolia_GWHTBFHI017556:0.066637,Zizania_latifolia_GWHTBFHI018659:0.0585023)n47:0.0294953)n46:0.061328,(Olyra_latifolia_Ola005218:0.0922831,(Dendrocalamus_sinicus_Dendrocalamus_sinicus_Dsi04B_34588035_34591109_Dsi04Bg11120.1_1_CDS_4147756195_1362:0.082144,((Dendrocalamus_sinicus_Dendrocalamus_sinicus_Dsi04C_5715571_5717483_Dsi04Cg04410.1_-1_CDS_4147758898_44706:0.043117,Ampelocalamus_luodianensis_Alu04Cg17650.2:0.0347451)n51:0.00899308,(Ampelocalamus_luodianensis_Alu04Dg06090.2:0.0358535,Dendrocalamus_sinicus_Dendrocalamus_sinicus_Dsi04A_7707459_7709457_Dsi04Ag05340.1_-1_CDS_4147748389_41857:0.0560068)n52:0.00622298)n50:0.00545538)n49:0.0090045)n48:0.0241603)n45:0.0180343)n12:0.00200382)n9:0.0280236,(((Sorghum_bicolor_SORBI_3007G070600:0.135074,((((Cenchrus_americanus_H_CamCM007985.2000749.1:0.140817,(Digitaria_radicosa_Dra02G0098300:5e-09,Digitaria_radicosa_Dra02G0098400:5e-09)n60:0.117229)n59:0.0252119,Dichantelium_oligosantes_H_DolKV779387.1000006.1:0.0693349)n58:0.0137135,(Panicum_hallii_Pahal.6G062100:0.0315675,Panicum_virgatum_Pavir.6KG092100:0.0470992)n61:0.0378901)n57:0.027401,(ASEM_AUS1_H_AUS1CM014275.1001270.1:0.042601,ASEM_RSA5_H_RSA5chrom8000491.1:0.0205429)n62:0.0475491)n56:0.0231475)n55:0.0670489,((Sorghum_bicolor_SORBI_3006G107100:0.0631001,Zea_mays_Zm00001eb080720:0.0594093)n64:0.0565705,((Digitaria_exilis_H_Dex7A-002350.1:0.0133166,Digitaria_exilis_H_Dex7B-002387.1:0.0229205)n66:0.106511,(ASEM_AUS1_H_AUS1CM014276.1002779.1:0.0450925,Echinocloa_haploclada_eh_chr9.1491:0.0714382)n67:0.0272174)n65:0.0175982)n63:0.0311152)n54:0.0301429,((Eragrostis_curvula_EJB05_39549:0.115883,(Eragrostis_curvula_EJB05_39529:0.0969424,Eragrostis_curvula_EJB05_39530:0.0989507)n70:0.0347387)n69:0.0359379,(((Chasmanthium_laxum_Chala.06G212600:0.0714462,((Sorghum_bicolor_SORBI_3006G195200:0.0544164,Zea_mays_Zm00001eb072600:0.0491855)n75:0.0440305,((((Digitaria_radicosa_Dra07G0173500:0.0628545,(Digitaria_exilis_H_Dex7A-001014.1:0.0103233,Digitaria_exilis_H_Dex7B-001049.1:0.00792525)n80:0.0681833)n79:0.0353827,((Cenchrus_americanus_H_CamCM007984.2002081.1:0.0587221,Setaria_viridis_SEVIR_7G227800v2:0.0332643)n82:0.0212078,(Urochloa_fusta_Urofu.7G254300:0.0844817,(Echinocloa_haploclada_eh_chr9.2428:0,Echinocloa_haploclada_eh_chr9.2424:0)n84:0.0804577)n83:0.0274257)n81:0.0204381)n78:0.0193132,(Panicum_hallii_Pahal.7G269800:0.0220528,(Panicum_virgatum_Pavir.7KG321000:0.0386517,Panicum_virgatum_Pavir.7NG311100:0.0297193)n86:0.0306073)n85:0.0262011)n77:0.0163763,(ASEM_AUS1_H_AUS1CM014276.1001269.1:0.0357869,ASEM_AUS1_H_AUS1CM014276.1001270.1:5e-09)n87:0.0691966)n76:0.0149231)n74:0.0254749)n73:0.0159209,Phragmites_australis_Phragmites_australis_PaChr7_5799880_5801949_evm.model.PaChr7.536_1_CDS_4362476024_39514:0.0539892)n72:0.0207089,((Aristida_adscensionis_H_Aadptg000073l000291.1:0.0972383,Aristida_adscensionis_H_Aadptg000073l000294.1:0.0839269)n89:0.029695,((Stipagrostis_hirtigluma_H_Shi_ptg000016l_002725.1:0.153066,Stipagrostis_hirtigluma_H_Shi_ptg000025l_001519.1:0.149916)n91:0.0399783,(Stipagrostis_hirtigluma_H_Shi_ptg000016l_001114.1:0.0877084,Stipagrostis_hirtigluma_H_Shi_ptg000016l_001113.1:0.0693535)n92:0.00693535)n90:0.000770595)n88:0.010031)n71:0.00833164)n68:0.0159011)n53:0.0299288)n8:0.0454601)n0;
```
