## Supplementary Dataset S1 for "Gene turnover and contingency facilitated the repeated evolution of C_4_ photosynthesis in grasses": OG0000903_tree.txt

```
((Aristida_adscensionis_H_Aadptg000049l000001.1:0.14683,Stipagrostis_hirtigluma_H_Shi_ptg000008l_000801.1:0.0806737)n1:0.0162686,(((Echinocloa_haploclada_eh_chr4.652:0.0898112,(Setaria_viridis_SEVIR_6G066800v2:0.0434419,Setaria_viridis_SEVIR_6G066700v2:0.0509193)n5:0.0417921)n4:0.0204427,Cenchrus_americanus_H_CamCM007985.2002700.1:0.182721)n3:0.0479966,((((((Panicum_hallii_Pahal.6G029600:0.0310119,Panicum_hallii_Pahal.6G029800:0.00991929)n11:0.0800282,(Dichantelium_oligosantes_H_DolKV777677.1000001.1:0.0498665,((Setaria_viridis_SEVIR_6G065000v2:0.0086819,Setaria_viridis_SEVIR_6G046200v2:0.0228463)n14:0.0240617,(Cenchrus_americanus_H_CamCM007985.2000960.1:0.0540645,(Cenchrus_americanus_H_CamCM007985.2002710.1:0.029796,((Cenchrus_americanus_H_CamCM007985.2002575.1:0.0217385,Cenchrus_americanus_H_CamCM007985.2002574.1:0.0169773)n18:0.0143436,(Cenchrus_americanus_H_CamCM007986.2000061.1:0.01651,Cenchrus_americanus_H_CamCM007985.2002711.1:0.0238735)n19:0.00180217)n17:0.00622267)n16:0.0580383)n15:0.0124976)n13:0.0432942)n12:0.0141247)n10:0.00914787,((Digitaria_radicosa_Dra06G0060900:0.0308378,(Digitaria_exilis_H_Dex6B-000429.1:0.036466,(Digitaria_exilis_H_Dex6B-000427.1:0.0577418,Digitaria_exilis_H_Dex6B-000428.1:0.0460969)n23:0.00460969)n22:0.000512188)n21:0.0152756,(Digitaria_exilis_H_Dex6A-002440.1:0.0183736,Digitaria_exilis_H_Dex6B-002291.1:0.0288725)n24:0.0855032)n20:0.00950036)n9:0.0369254,Sorghum_bicolor_SORBI_3007G035800:0.157998)n8:0.0627115,((Phragmites_australis_Phragmites_australis_PaChr14_7196719_7197341_evm.model.PaChr14.464_1_CDS_4362392329_11054:0.0450756,Eleusine_coracana_ELECO.r07.8AG0624280:0.27444)n26:0.00950932,((((Eragrostis_curvula_EJB05_08627:5e-09,Eragrostis_curvula_EJB05_52864:0.000737488)n30:0.112537,(Eleusine_coracana_ELECO.r07.8BG0648660:0.0173869,Eleusine_coracana_ELECO.r07.8AG0624290:0.0144458)n31:0.0950542)n29:0.0664748,(Eleusine_coracana_ELECO.r07.8AG0633700:0.201418,(Eragrostis_curvula_EJB05_08624:0.156786,Eragrostis_curvula_EJB05_08621:0.11867)n33:0.0290439)n32:0.01297)n28:0.0173598,(Urochloa_fusta_Urofu.8G062800:0.143699,Phragmites_australis_Phragmites_australis_PaChr14_7202971_7204347_evm.model.PaChr14.465_1_CDS_4362392331_11898:0.0669667)n34:0.0117451)n27:0.00924103)n25:0.011076)n7:0.0735664,(((Chasmanthium_laxum_Chala.05G030200:0.0765588,((((Sorghum_bicolor_SORBI_3007G034700:0.103603,(Zea_mays_Zm00001eb414190:0.0881062,(Zea_mays_Zm00001eb416710:0.0287343,Zea_mays_Zm00001eb416720:0.026546)n43:0.0512783)n42:0.126681)n41:0.0248663,(Digitaria_radicosa_Dra06G0026700:0.0133601,Digitaria_radicosa_Dra06G0026900:0.0179231)n44:0.102098)n40:0.0167574,((ASEM_RSA5_H_RSA5chrom6001864.1:0.0230404,(ASEM_AUS1_H_AUS1CM014275.1001600.1:0.0247374,ASEM_AUS1_H_AUS1CM014275.1001601.1:0.0163431)n47:0.0122346)n46:0.0624896,(Echinocloa_haploclada_eh_chr8.385:0.0896878,Setaria_viridis_SEVIR_6G067100v2:0.0677697)n48:0.026769)n45:0.0178516)n39:0.015667,((((((Panicum_virgatum_Pavir.6NG029300:0.00440177,(((Panicum_virgatum_Pavir.2KG086400:0.000738054,(Panicum_virgatum_Pavir.2KG084700:5e-09,Panicum_virgatum_Pavir.6NG033000:0.0414568)n58:0.0190993)n57:0.00260051,Panicum_virgatum_Pavir.6NG032600:0.00548101)n56:5e-09,(Panicum_virgatum_Pavir.J525700:5e-09,Panicum_virgatum_Pavir.6NG032900:5e-09)n59:0.0084016)n55:0.00323598)n54:0.000639,Panicum_virgatum_Pavir.6NG033600:0.00703675)n53:0.0606631,(Panicum_virgatum_Pavir.6KG040700:0.0445607,(Panicum_virgatum_Pavir.J157300:0.00981359,Panicum_virgatum_Pavir.6KG041500:0.0190004)n61:0.0310058)n60:0.0157552)n52:0.0162163,(Setaria_viridis_SEVIR_6G069000v2:0.0905038,(((ASEM_AUS1_H_AUS1CM014275.1001832.1:0.0167227,(ASEM_RSA5_H_RSA5chrom6001422.1:0.0298855,ASEM_RSA5_H_RSA5chrom6001421.1:0.0351228)n66:0.00390254)n65:0.00217571,(Dichantelium_oligosantes_H_DolKV779832.1000011.1:0.0591457,Dichantelium_oligosantes_H_DolKV779832.1000012.1:0.0646392)n67:0.00718213)n64:0.00458187,(Echinocloa_haploclada_eh_chr8.373:0.0931899,(Digitaria_radicosa_Dra06G0025100:0.0527523,(Digitaria_exilis_H_Dex6B-002310.1:0.0302051,(Digitaria_exilis_H_Dex6A-002457.1:0.0149659,Digitaria_exilis_H_Dex6B-002308.1:0.0305762)n71:0.0238833)n70:0.0234607)n69:0.0318353)n68:0.000659552)n63:0.00704437)n62:0.00966817)n51:0.00107424,((Digitaria_radicosa_Dra06G0025000:0.00545085,Panicum_virgatum_Pavir.6KG034100:1.3e-08)n73:0.0773107,ASEM_AUS1_H_AUS1CM014275.1001623.1:0.278564)n72:0.0309515)n50:0.0151108,(Digitaria_radicosa_Dra08G0108400:0.180021,(Panicum_virgatum_Pavir.6KG034500:0.00383926,Panicum_virgatum_Pavir.6KG034000:4.5e-09)n75:5e-10)n74:0.0112377)n49:0.0475021)n38:0.0163912)n37:0.0274102,(Eragrostis_curvula_EJB05_00390:0.0762608,(((Eleusine_coracana_ELECO.r07.8BG0642870:0.0199543,(Eleusine_coracana_ELECO.r07.8AG0615380:0.0213382,Eleusine_coracana_ELECO.r07.8BG0642890:0.0427269)n80:0.0112985)n79:0.0214982,Eleusine_coracana_ELECO.r07.8BG0642880:0.0587229)n78:0.119268,((Eleusine_coracana_ELECO.r07.8BG0644380:0.0251351,Eleusine_coracana_ELECO.r07.8AG0616810:0.0313722)n82:0.0641541,(Eleusine_coracana_ELECO.r07.8BG0644390:0.0250982,Eleusine_coracana_ELECO.r07.8AG0616830:0.0237516)n83:0.0712637)n81:0.00712637)n77:0.000791819)n76:0.0118253)n36:0.0465475,(((Phragmites_australis_Phragmites_australis_PaChr14_2408545_2410644_evm.model.PaChr14.215_1_CDS_4362391777_33749:0.0164996,(Phragmites_australis_Phragmites_australis_PaChr14_2509628_2511703_evm.model.PaChr14.219_1_CDS_4362391785_37124:0.00501429,(Phragmites_australis_Phragmites_australis_PaChr14_2674329_2676439_evm.model.PaChr14.226_1_CDS_4362391801_1365:6e-09,Phragmites_australis_Phragmites_australis_PaChr14_2818557_2820667_evm.model.PaChr14.230_1_CDS_4362391811_5571:5e-09)n88:0.00945594)n87:0.0131376)n86:0.00922364,(Phragmites_australis_Phragmites_australis_PaChr14_2539512_2547998_evm.model.PaChr14.222_1_CDS_4362391793_40498:0.00185298,(Phragmites_australis_Phragmites_australis_PaChr14_2521313_2523450_evm.model.PaChr14.220_1_CDS_4362391789_38810:5e-09,(Phragmites_australis_Phragmites_australis_PaChr14_2490773_2492548_evm.model.PaChr14.218_1_CDS_4362391783_36279:5e-09,(Phragmites_australis_Phragmites_australis_PaChr14_2444196_2446334_evm.model.PaChr14.216_1_CDS_4362391779_34593:0.00208469,Phragmites_australis_Phragmites_australis_PaChr14_2468037_2469813_evm.model.PaChr14.217_1_CDS_4362391781_35435:5e-09)n92:5e-09)n91:5e-09)n90:0.00376386)n89:0.0240937)n85:0.0306749,Phragmites_australis_Phragmites_australis_PaChr14_2527745_2529887_evm.model.PaChr14.221_1_CDS_4362391791_39656:0.0630064)n84:0.00700071)n35:0.0420654)n6:0.0125089)n2:0.0162686)n0;
```
