## Supplementary Dataset S1 for "Gene turnover and contingency facilitated the repeated evolution of C_4_ photosynthesis in grasses": OG0000904_tree.txt

```
((Streptochaeta_angustifolia_strangu_029962:0.165792,(Pharus_latifolius_Phala.06G030500:0,Pharus_latifolius_Phala.06G030500.2:0)n2:0.159976)n1:0.0493836,((Olyra_latifolia_Ola021161:0.164841,(Dendrocalamus_sinicus_Dendrocalamus_sinicus_Dsi04A_46096315_46110985_Dsi04Ag18480.1_1_CDS_4147752331_43559:0.09123,(Ampelocalamus_luodianensis_Alu04Cg02320.2:0.0194614,(Ampelocalamus_luodianensis_Alu04Cg02340.2:0.0291991,Ampelocalamus_luodianensis_Alu04Cg02330.2:0.0181913)n7:0.00390232)n6:0.0440469)n5:0.00659986)n4:0.0117503,(Dendrocalamus_sinicus_Dendrocalamus_sinicus_Dsi04B_7323234_7333683_Dsi04Bg01170.1_1_CDS_4147753210_26675:0.0645548,((Stipagrostis_hirtigluma_H_Shi_ptg000016l_002879.1:0.109604,((((((Ampelocalamus_luodianensis_Alu04Cg02310.1:0.0818309,Dendrocalamus_sinicus_Dendrocalamus_sinicus_Dsi04C_26972217_26974095_Dsi04Cg13310.1_-1_CDS_4147761568_12636:0.0574423)n16:0.0522131,(Dendrocalamus_sinicus_Dendrocalamus_sinicus_Dsi04C_27014186_27016183_Dsi04Cg13320.1_-1_CDS_4147761571_14324:0.0425527,(Ampelocalamus_luodianensis_Alu04Cg02260.2:0.125632,(Ampelocalamus_luodianensis_Alu04Cg02250.2:0.0333293,(Ampelocalamus_luodianensis_Alu04Cg02230.2:0.00406781,Ampelocalamus_luodianensis_Alu04Cg02300.1:0.00330803)n20:0.00922436)n19:0.00264454)n18:0.0248078)n17:0.0514518)n15:0.0739558,((Oryza_sativa_LOC_Os04g10290:0.972871,(Chasmanthium_laxum_Chala.06G039500:0.106737,(Sorghum_bicolor_SORBI_3006G028900:0.139415,(Urochloa_fusta_Urofu.7G042200:0.116767,(((Echinocloa_haploclada_eh_chr9.440:0.0873855,(Digitaria_radicosa_Dra07G0014200:0.0737866,(Digitaria_exilis_H_Dex7A-002767.1:0.00696422,Digitaria_exilis_H_Dex7B-000150.1:0.0243468)n30:0.0491797)n29:0.0515096)n28:0.0123441,(Panicum_hallii_Pahal.7G046600:0.0293686,(Panicum_virgatum_Pavir.7KG005100:0.0222959,Panicum_virgatum_Pavir.7NG014000:0.0186721)n32:0.0250464)n31:0.0430697)n27:0.00551708,(Cenchrus_americanus_H_CamCM007983.2001476.1:0.0643675,Setaria_viridis_SEVIR_7G017200v2:0.051441)n33:0.0373753)n26:0.0130334)n25:0.0319053)n24:0.0292078)n23:0.0354489)n22:0.0086988,Phragmites_australis_Phragmites_australis_PaChr11_25754524_25756310_evm.model.PaChr11.1650_1_CDS_4362376322_32854:0.0801951)n21:0.0501503)n14:0.0351662,(Brachypodium_distachyon_BRADI_5g00800v3:0.134776,((Hordeum_spontaneum_WB01_007209_0011802:0.00831394,Hordeum_vulgareMorex_HORVU.MOREX.r3.7HG0663570:0.00128882)n36:0.264304,(Hordeum_spontaneum_WB01_006181_0153468:0.0225069,Hordeum_vulgareMorex_HORVU.MOREX.r3.2HG0099180:0.0267938)n37:0.120105)n35:0.013345)n34:0.0840856)n13:0.0447551,((Brachypodium_distachyon_BRADI_5g00830v3:0.156772,(((Hordeum_spontaneum_WB01_006181_0278729:0.00931805,Hordeum_vulgareMorex_HORVU.MOREX.r3.2HG0099070:0.00729116)n42:0.143224,((Hordeum_spontaneum_WB01_006181_0184539:0.0188748,Hordeum_vulgareMorex_HORVU.MOREX.r3.2HG0099150:0.0263001)n44:0.146017,(Hordeum_spontaneum_WB01_006181_0168576:0.00825608,Hordeum_vulgareMorex_HORVU.MOREX.r3.2HG0099160:0.0152789)n45:0.104636)n43:0.0652967)n41:0.025095,(Hordeum_spontaneum_WB01_006181_0349729:0.00657358,(Hordeum_vulgareMorex_HORVU.MOREX.r3.2HG0099040:0.0121795,Hordeum_vulgareMorex_HORVU.MOREX.r3.2HG0138490:0.0874886)n47:0.00972096)n46:0.00897211)n40:0.032659)n39:0.0488473,(Leersia_perrieri_LPERR04G01960:0.160225,Oryza_sativa_LOC_Os04g10350:0.106622)n48:0.0589736)n38:0.00655262)n12:0.0209003,((((Chasmanthium_laxum_Chala.06G039200:0.0916273,(Phragmites_australis_Phragmites_australis_PaChr7_29917788_29932462_evm.model.PaChr7.1668_1_CDS_4362474690_30653:0.0710306,Phragmites_australis_Phragmites_australis_PaChr11_25932735_25933251_evm.model.PaChr11.1653_1_CDS_4362376328_35383:0.209151)n53:0.00896136)n52:0.0150556,((Eleusine_coracana_ELECO.r07.4BG0354290:0.044534,Eleusine_coracana_ELECO.r07.4AG0325470:0.0217566)n55:0.0998083,((Eragrostis_curvula_EJB05_47445:0.151872,Eragrostis_curvula_EJB05_47443:0.111018)n57:0.0399027,((Eragrostis_curvula_EJB05_47453:0.00224689,Eragrostis_curvula_EJB05_56326:0.00259517)n59:0.0757802,((Eragrostis_curvula_EJB05_47452:0.00369579,Eragrostis_curvula_EJB05_56328:0.00922266)n61:0.0895445,Eragrostis_curvula_EJB05_47444:0.275188)n60:0.015833)n58:0.0352465)n56:0.00391628)n54:0.0365224)n51:0.0154089,(((Urochloa_fusta_Urofu.7G041500:0.0602204,(Cenchrus_americanus_H_CamCM007986.2002197.1:0.0955527,Setaria_viridis_SEVIR_7G018300v2:0.0379119)n65:0.0284811)n64:0.0115839,(Echinocloa_haploclada_eh_chr9.447:0.164053,(Panicum_hallii_Pahal.7G043600:0.0682445,((((Digitaria_radicosa_Dra07G0020900:0.0408702,(Digitaria_exilis_H_Dex7B-000152.1:0.0505298,((Digitaria_exilis_H_Dex7A-002768.1:0.00838083,(((Digitaria_exilis_H_Dex7A-002769.1:5e-09,(Digitaria_exilis_H_DexUA-000874.1:6e-09,Digitaria_exilis_H_Dex7A-002770.1:0.0311651)n78:0.0287954)n77:0.00118618,Digitaria_exilis_H_DexUA-000738.1:0.00112447)n76:0.00475761,Digitaria_exilis_H_Dex7A-002772.1:0.0112775)n75:0.0113395)n74:0.00321098,Digitaria_exilis_H_Dex7A-002771.1:0.066188)n73:0.0218182)n72:0.0307971)n71:0.0628817,((Dichantelium_oligosantes_H_DolKV776799.1000001.1:0.0590602,Dichantelium_oligosantes_H_DolKV773675.1000008.1:0.0733245)n80:0.00814717,((Dichantelium_oligosantes_H_DolKV773675.1000009.1:1.4e-08,Panicum_virgatum_Pavir.7NG014100:0.359361)n82:0.113254,(ASEM_AUS1_H_AUS1CM014276.1003435.1:0.121549,(ASEM_RSA5_H_RSA5chrom7003544.1:0.0271051,(ASEM_RSA5_H_RSA5chrom7003546.1:0.0155835,ASEM_RSA5_H_RSA5chrom2005229.1:4.5e-09)n85:4.5e-10)n84:5e-11)n83:0.0130944)n81:0.0118658)n79:0.00131842)n70:0.00652003,(Echinocloa_haploclada_eh_chr9.448:0.0471094,Echinocloa_haploclada_eh_chr9.449:0.0319772)n86:0.0462093)n69:0.0057863,Panicum_virgatum_Pavir.7KG004900:0.0371835)n68:0.0041315)n67:0.0334841)n66:0.00372046)n63:0.0399013,(Zea_mays_Zm00001eb419580:0.0671373,((Sorghum_bicolor_SORBI_3006G028400:0.0446621,Sorghum_bicolor_SORBI_3006G028500:0.0699161)n89:0.0458601,Sorghum_bicolor_SORBI_3006G028300:0.0560975)n88:0.00623305)n87:0.0221837)n62:0.0266447)n50:0.0185303,(Aristida_adscensionis_H_Aadptg000102l000020.1:0.123142,(Aristida_adscensionis_H_Aadptg000102l000023.1:0.0777246,Aristida_adscensionis_H_Aadptg000102l000024.1:0.0780372)n91:0.0286778)n90:0.0369655)n49:0.010016)n11:0.00111289)n10:0.0437606,(Zizania_latifolia_GWHTBFHI019940:0.212717,Zizania_latifolia_GWHTBFHI019939:0.120752)n92:0.0510712)n9:0.0172617)n8:0.00191797)n3:0.0493836)n0;
```
