## Supplementary Dataset S1 for "Gene turnover and contingency facilitated the repeated evolution of C_4_ photosynthesis in grasses": OG0000905_tree.txt

```
((Setaria_viridis_SEVIR_5G143050v2:0.219635,(Juncus_effusus_H_Juncus_Jeff_scaffold_4_000803.1:0.79772,Streptochaeta_angustifolia_strangu_023338:0.629809)n2:0.00853767)n1:0.0572584,((((Juncus_effusus_H_Juncus_Jeff_scaffold_9_000198.1:0.244969,Carex_scoparia_H_Carex_Csco_scaffold_31_000215.1:0.237308)n6:0.185122,(Juncus_effusus_H_Juncus_Jeff_scaffold_6_000903.1:0.195759,Carex_scoparia_H_Carex_Csco_scaffold_16_000279.1:0.138108)n7:0.0636188)n5:0.0537929,Carex_scoparia_H_Carex_Csco_scaffold_9_000143.1:0.136222)n4:0.0151358,(((((Streptochaeta_angustifolia_strangu_018657:0.0732903,(Ananas_comosus_H_Ananas_contig9_000049.1:0.121101,Tillandsia_fasciculata_H_Tillandsia_CM054934.1_000629.1:0.0428586)n13:0.179532)n12:0.0356719,(((Hordeum_spontaneum_WB01_004697_1062208:5e-09,Hordeum_vulgareMorex_HORVU.MOREX.r3.5HG0451840:0.00240954)n16:0.124089,(((((Stipagrostis_hirtigluma_H_Shi_ptg000012l_001108.1:0.0117108,Stipagrostis_hirtigluma_H_Shi_ptg000025l_000963.1:0.0174559)n21:0.0316548,((Eragrostis_curvula_EJB05_53936:0.0204704,(Eragrostis_curvula_EJB05_55986:0.0083233,(Eragrostis_curvula_EJB05_53938:0.116696,Eragrostis_curvula_EJB05_55988:0.0890474)n25:0.0178245)n24:0.0109794)n23:0.0632385,(Eleusine_coracana_ELECO.r07.5BG0429940:0.0227186,Eleusine_coracana_ELECO.r07.5AG0383070:0.0243738)n26:0.0724861)n22:0.0297723)n20:0.013407,(((Cenchrus_americanus_H_CamCM007982.2002499.1:0.0427879,Setaria_viridis_SEVIR_7G299700v2:0.0236072)n29:0.0194596,Urochloa_fusta_Urofu.3G044100:0.174345)n28:0.00750344,((Panicum_hallii_Pahal.3G043900:0.0210062,(Panicum_virgatum_Pavir.9KG060900:0.0286257,Panicum_virgatum_Pavir.3NG030100:0.0201959)n32:0.00514471)n31:0.0216535,(((Digitaria_radicosa_Dra03G0035600:0.0373643,(Digitaria_exilis_H_Dex3A-004103.1:0.0132339,Digitaria_exilis_H_Dex3B-004103.1:0.0151396)n36:0.0250729)n35:0.0156851,(Sorghum_bicolor_SORBI_3008G053200:0.0688818,Zea_mays_Zm00001eb408010:0.0389116)n37:0.0200404)n34:0.00820359,(ASEM_RSA5_H_RSA5chrom3002545.1:0.0195814,Dichantelium_oligosantes_H_DolKV775799.1000004.1:0.0289847)n38:0.00951825)n33:0.00728226)n30:0.00268842)n27:0.00958121)n19:0.0124896,(Chasmanthium_laxum_Chala.12G044300:0.041943,(Phragmites_australis_Phragmites_australis_PaChr23_3574185_3575534_evm.model.PaChr23.249_1_CDS_4362434301_35152:0.0207601,Phragmites_australis_Phragmites_australis_PaChr22_19831582_19838567_evm.model.PaChr22.802_1_CDS_4362432507_2763:0.0577086)n40:0.0146697)n39:0.0107076)n18:0.0284477,(Leersia_perrieri_LPERR12G03970:0.189024,(Oryza_sativa_LOC_Os12g07210:0.273886,Zizania_latifolia_GWHTBFHI009600:0.0206222)n42:0.0248901)n41:0.0382781)n17:0.0184944)n15:0.00951888,((Dendrocalamus_sinicus_Dendrocalamus_sinicus_Dsi12A_23946558_23948715_Dsi12Ag06870.1_1_CDS_4147843042_51177:0.0377229,((Ampelocalamus_luodianensis_Alu12Cg08480.2:0.0172518,Dendrocalamus_sinicus_Dendrocalamus_sinicus_Dsi11C_3386446_3388992_Dsi11Cg02200.1_-1_CDS_4147838356_28644:0.0165085)n46:0.0108832,(Ampelocalamus_luodianensis_Alu12Dg03160.1:0.027123,Dendrocalamus_sinicus_Dendrocalamus_sinicus_Dsi12B_2919993_2921964_Dsi12Bg01570.1_-1_CDS_4147844215_29226:0.0277271)n47:0.00308079)n45:0.00673338)n44:0.0247292,Olyra_latifolia_Ola022828:0.0703647)n43:0.0229127)n14:0.0146169)n11:0.0276416,(Eragrostis_curvula_EJB05_53937:0.305035,Eragrostis_curvula_EJB05_53940:0.02379)n48:0.198342)n10:0.0618619,((Oryza_sativa_LOC_Os11g07020:0.0328233,((Zizania_latifolia_GWHTBFHI029966:0.0235796,Zizania_latifolia_GWHTBFHI030410:0.0199997)n52:0.0308721,Leersia_perrieri_LPERR11G03860:0.0163115)n51:0.0273411)n50:0.0342839,((Aristida_adscensionis_H_Aadptg000039l000324.1:0.0637034,(Stipagrostis_hirtigluma_H_Shi_ptg000009l_000260.1:0.0081022,Stipagrostis_hirtigluma_H_Shi_ptg000015l_000253.1:0.00606042)n55:0.0357578)n54:0.0231059,(((Brachypodium_distachyon_BRADI_4g24367v3:0.0617493,(Hordeum_spontaneum_WB01_003400_0971274:5e-09,Hordeum_vulgareMorex_HORVU.MOREX.r3.4HG0349070:0.00105173)n59:0.0476174)n58:0.0534278,((Streptochaeta_angustifolia_strangu_023339:0.073216,(Pharus_latifolius_Phala.10G116600:0.086829,(Pharus_latifolius_Phala.09G042300.4:5e-09,(Pharus_latifolius_Phala.09G042300.3:5e-09,(Pharus_latifolius_Phala.09G042300:5e-09,Pharus_latifolius_Phala.09G042300.2:5e-09)n65:5e-09)n64:5e-09)n63:0.0649832)n62:0.0241829)n61:0.0435065,(Olyra_latifolia_Ola019852:0.0649571,(Dendrocalamus_sinicus_Dendrocalamus_sinicus_Dsi11B_28332502_28335737_Dsi11Bg07080.1_-1_CDS_4147837099_3318:0.0329468,((Ampelocalamus_luodianensis_Alu11Dg11770.1:0.015884,Dendrocalamus_sinicus_Dendrocalamus_sinicus_Dsi11A_2215077_2218476_Dsi11Ag01580.1_-1_CDS_4147830217_52261:0.0264016)n69:0.00102597,(Dendrocalamus_sinicus_Dendrocalamus_sinicus_Dsi11C_19236525_19239399_Dsi11Cg06190.1_1_CDS_4147839553_20208:0.0314752,Ampelocalamus_luodianensis_Alu11Cg02820.1:0.024266)n70:0.00967039)n68:0.00489865)n67:0.0132054)n66:0.018363)n60:0.0288301)n57:0.00716154,((Chasmanthium_laxum_Chala.09G142600:0.0266607,(Phragmites_australis_Phragmites_australis_PaChr21_3286471_3288901_evm.model.PaChr21.246_1_CDS_4362427845_38507:0.0348563,Phragmites_australis_Phragmites_australis_PaChr10_30368863_30371517_evm.model.PaChr10.1007_1_CDS_4362370463_32413:0.0183003)n73:0.00203337)n72:0.012923,(((Eragrostis_curvula_EJB05_53649:0.00731895,Eragrostis_curvula_EJB05_29187:0.00303874)n76:0.0264447,(Eleusine_coracana_ELECO.r07.9AG0671350:0.00962047,Eleusine_coracana_ELECO.r07.9BG0694830:0.00388767)n77:0.0305836)n75:0.0312483,((Panicum_hallii_Pahal.8G045200:0.0147315,(Panicum_virgatum_Pavir.8KG064300:0.0203227,Panicum_virgatum_Pavir.8NG060400:0.0156199)n80:0.00277391)n79:0.0157347,(((ASEM_AUS1_H_AUS1CM014277.1003334.1:0.00626754,ASEM_RSA5_H_RSA5chrom8000204.1:0.00514627)n83:0.0147116,(Urochloa_fusta_Urofu.8G045300:0.0549799,(Cenchrus_americanus_H_CamCM007985.2001944.1:0.0400638,Setaria_viridis_SEVIR_8G051700v2:0.0223031)n85:0.0171304)n84:0.00466823)n82:0.00230607,(((Zea_mays_Zm00001eb200910:0.0977097,Sorghum_bicolor_SORBI_3005G056400:0.0259442)n88:0.0268816,(Echinocloa_haploclada_eh_chr4.384:0.0479153,(Digitaria_radicosa_Dra08G0035000:0.0353765,(Digitaria_exilis_H_Dex8A-002016.1:0.00220599,Digitaria_exilis_H_Dex8B-001893.1:0.00180852)n91:0.033003)n90:0.0296992)n89:0.00499622)n87:0.00439804,Dichantelium_oligosantes_H_DolKV775838.1000009.1:0.0252256)n86:0.00222407)n81:0.00257811)n78:0.0181051)n74:0.0134337)n71:0.018494)n56:0.0161354)n53:0.0115213)n49:0.0316017)n9:0.0108394,(Ananas_comosus_H_Ananas_contig18_000787.1:0.0368301,Tillandsia_fasciculata_H_Tillandsia_CM054946.1_000400.1:0.0371366)n92:0.120075)n8:0.0133417)n3:0.0593387)n0;
```
