## Supplementary Dataset S1 for "Gene turnover and contingency facilitated the repeated evolution of C_4_ photosynthesis in grasses": OG0000906_tree.txt

```
((Juncus_effusus_H_Juncus_Jeff_scaffold_14_000172.1:0.479614,((Hordeum_vulgareMorex_HORVU.MOREX.r3.4HG0403460:0.021464,(Hordeum_spontaneum_WB01_001029_0549336:0.222034,(Hordeum_spontaneum_WB01_009001_0146756:0.242108,Hordeum_spontaneum_WB01_006123_0188139:0.0402709)n5:0.00402709)n4:0.000447454)n3:0.075598,(((Hordeum_spontaneum_WB01_002244_0107637:0.0726453,Hordeum_spontaneum_WB01_002327_0383967:0.0755157)n8:0.199041,Hordeum_spontaneum_WB01_005205_1206084:0.20749)n7:0.043377,Hordeum_spontaneum_WB01_003230_0350718:0.108878)n6:0.110165)n2:0.0122406)n1:0.0193052,((Ananas_comosus_H_Ananas_contig16_000103.1:0.0795671,Tillandsia_fasciculata_H_Tillandsia_CM054944.1_000579.1:0.0689891)n10:0.247509,((Streptochaeta_angustifolia_strangu_031513:0.126283,((Pharus_latifolius_Phala.11G093100.5:0.0275793,(((Pharus_latifolius_Phala.11G093100.6:0.00526967,Pharus_latifolius_Phala.11G093100.4:0.00948825)n17:0.0111811,(Pharus_latifolius_Phala.11G093100.3:5e-09,Pharus_latifolius_Phala.11G093100:0.0891017)n18:5e-09)n16:5e-09,Pharus_latifolius_Phala.11G093100.2:5e-09)n15:0.00683111)n14:0.189509,((Brachypodium_distachyon_BRADI_3g25919v3:0.259202,(((Dendrocalamus_sinicus_Dendrocalamus_sinicus_Dsi10C_10995587_10998442_Dsi10Cg02090.1_1_CDS_4147827451_30296:0.048405,Ampelocalamus_luodianensis_Alu10Cg04160.1:0.024023)n23:0.0118739,((Dendrocalamus_sinicus_Dendrocalamus_sinicus_Dsi10A_9694822_9697776_Dsi10Ag05680.1_-1_CDS_4147823089_19591:0.0235005,Dendrocalamus_sinicus_Dendrocalamus_sinicus_Dsi10B_17764469_17767032_Dsi10Bg03310.1_1_CDS_4147824997_13408:0.0633722)n25:5e-09,Ampelocalamus_luodianensis_Alu10Dg07590.2:0.0347306)n24:0.00385896)n22:0.00851944,(Olyra_latifolia_scaffold24_1769890_1770412_-:0.221686,Leersia_perrieri_LPERR10G06710:0.101816)n26:0.0536027)n21:0.0252682)n20:0.0305738,(((Chasmanthium_laxum_Chala.03G099400:0.0605769,(Sorghum_bicolor_SORBI_3001G253600:0.0498272,(Zea_mays_Zm00001eb223290:0.150091,Zea_mays_Zm00001eb048410:0.065495)n31:0.00727722)n30:0.0517808)n29:0.0335245,(((Aristida_adscensionis_H_Aadptg000025l000375.1:0.0385898,Stipagrostis_hirtigluma_H_Shi_ptg000025l_000340.1:0.0637127)n34:0.0216613,(Phragmites_australis_Phragmites_australis_PaChr18_16265839_16268197_evm.model.PaChr18.493_1_CDS_4362408509_19531:0.0462416,(((ASEM_AUS1_H_AUS1CM014278.1000318.1:0.0479239,(Digitaria_radicosa_Dra09G0216400:0.0489834,((Dichantelium_oligosantes_H_DolKV777008.1000001.1:0.0187557,(Panicum_hallii_Pahal.9G255600:0.00877312,(Panicum_virgatum_Pavir.9NG312100:0.0954759,Panicum_virgatum_Pavir.9KG169400:0.0278478)n43:0.0030942)n42:5e-09)n41:0.00458013,Setaria_viridis_SEVIR_9G261000v2:0.0411481)n40:5e-09)n39:0.0143298)n38:0.0209295,((Cenchrus_americanus_H_CamCM007983.2004209.1:0.0741314,Echinocloa_haploclada_eh_chr1.2591:0.132305)n45:0.0247747,((Digitaria_exilis_H_Dex9A-004378.1:0.0115825,Digitaria_exilis_H_Dex9B-004257.1:0.0148295)n47:0.0687686,ASEM_RSA5_H_RSA5chrom9004640.1:0.0274013)n46:0.0126817)n44:0.00828846)n37:0.0663161,Phragmites_australis_Phragmites_australis_PaChr25_11230830_11233581_evm.model.PaChr25.322_1_CDS_4362438365_2781:0.114429)n36:0.0243209)n35:0.00270232)n33:0.0340608,(Eragrostis_curvula_EJB05_22655:0.0532987,Eleusine_coracana_ELECO.r07.2AG0123800:0.0743394)n48:0.0527259)n32:0.0112476)n28:0.0307093,(Oryza_sativa_LOC_Os10g26540:0.0932466,Zizania_latifolia_GWHTBFHI002190:0.0720388)n49:0.0357757)n27:0.0167935)n19:0.051037)n13:0.0433694)n12:0.0395238,((((Streptochaeta_angustifolia_strangu_015437:0.151637,(Oryza_sativa_LOC_Os03g07380:0.159705,(Zizania_latifolia_GWHTBFHI015971:0.0316995,Zizania_latifolia_GWHTBFHI023975:0.0840864)n55:0.0334929)n54:0.0801534)n53:0.00890593,Olyra_latifolia_Ola038906:0.0192497)n52:0.00213886,(Pharus_latifolius_Phala.01G345000:0.114439,(Pharus_latifolius_Phala.01G345000.3:0.00851739,(Pharus_latifolius_Phala.01G345000.2:5e-09,Pharus_latifolius_Phala.01G345000.4:5e-09)n58:6e-09)n57:0.0107363)n56:0.162212)n51:0.0180235,((Ampelocalamus_luodianensis_Alu01Dg06560.2:0.225237,Ampelocalamus_luodianensis_Alu05Cg13870.1:0.0671323)n60:0.278475,((Brachypodium_distachyon_BRADI_1g73670v3:0.0616485,(((Dendrocalamus_sinicus_Dendrocalamus_sinicus_Dsi03A_50831302_50833255_Dsi03Ag21200.1_1_CDS_4147733080_9166:0.042009,Ampelocalamus_luodianensis_Alu03Cg13210.1:0.0319214)n65:0.00265398,(Dendrocalamus_sinicus_Dendrocalamus_sinicus_Dsi06C_30801776_30804615_Dsi06Cg12320.3_1_CDS_4147786897_338:0.115149,Ampelocalamus_luodianensis_Alu03Dg04240.4:0.015489)n66:0.045507)n64:0.019705,Dendrocalamus_sinicus_Dendrocalamus_sinicus_Dsi03B_49227551_49228928_Dsi03Bg20380.2_1_CDS_4147740223_50275:0.126121)n63:0.0140135)n62:0.0395975,((Aristida_adscensionis_H_Aadptg000041l000590.1:0.0800992,(Stipagrostis_hirtigluma_H_Shi_ptg000006l_000160.1:0.00841214,Stipagrostis_hirtigluma_H_Shi_ptg000017l_000781.1:0.0127608)n69:0.0450026)n68:0.017198,((Phragmites_australis_Phragmites_australis_PaChr4_4028481_4030502_evm.model.PaChr4.377_1_CDS_4362455357_12952:0.0639294,Phragmites_australis_Phragmites_australis_PaChr3_4865125_4867162_evm.model.PaChr3.414_1_CDS_4362447395_20076:0.0709608)n71:0.0219459,(Chasmanthium_laxum_Chala.04G196800:0.0385267,(((Eleusine_coracana_ELECO.r07.3BG0292770:0.0344964,Eleusine_coracana_ELECO.r07.3AG0235350:0.0151435)n75:0.115951,(Sorghum_bicolor_SORBI_3001G489600:0.0497386,(Zea_mays_Zm00001eb402300:0.0723763,Zea_mays_Zm00001eb005430:0.185647)n77:0.0206275)n76:0.0301049)n74:0.0323893,(((ASEM_AUS1_H_AUS1CM014278.1004453.1:0.0994949,(ASEM_RSA5_H_RSA5chrom9000112.1:0.00471097,ASEM_RSA5_H_RSA5chrom9000109.1:0.0972487)n81:0.00489383)n80:0.0152678,Dichantelium_oligosantes_H_DolKV775752.1000007.1:0.0336816)n79:0.00440042,((Digitaria_exilis_H_Dex9A-002535.1:0.0172821,Digitaria_exilis_H_Dex9B-002528.1:0.017654)n83:0.0112304,(((Cenchrus_americanus_H_CamCM007986.2001866.1:0.0354814,(Urochloa_fusta_Urofu.9G554400:0.0688528,Setaria_viridis_SEVIR_9G529500v2:0.00957747)n87:0.00473421)n86:0.0278972,(Digitaria_radicosa_Dra02G0046600:5e-09,(Digitaria_radicosa_Dra02G0046600.2:5e-09,Digitaria_radicosa_Dra02G0046600.3:0.0211867)n89:1.4e-08)n88:0.0280156)n85:0.00349523,(Echinocloa_haploclada_eh_chr1.5160:0.0327048,(Panicum_hallii_Pahal.9G588900:0.0271059,(Panicum_virgatum_Pavir.9KG607900:0.0344645,Panicum_virgatum_Pavir.9NG730000:0.0175189)n92:5e-09)n91:0.0403961)n90:0.0132768)n84:0.0112398)n82:5e-09)n78:0.031246)n73:0.00930159)n72:0.0152396)n70:0.0210191)n67:0.0499508)n61:0.0287695)n59:0.0336252)n50:0.00373613)n11:0.0410943)n9:0.026906)n0;
```
