## Supplementary Dataset S1 for "Gene turnover and contingency facilitated the repeated evolution of C_4_ photosynthesis in grasses": OG0000907_tree.txt

```
((Streptochaeta_angustifolia_strangu_007733:0.195949,((((Aristida_adscensionis_H_Aadptg000007l000314.1:0.0706096,(Stipagrostis_hirtigluma_H_Shi_ptg000006l_000075.1:0.0290393,Stipagrostis_hirtigluma_H_Shi_ptg000017l_001207.1:0.00940155)n6:0.046883)n5:0.0317357,((Zea_mays_Zm00001eb002620:0.0833464,Sorghum_bicolor_SORBI_3001G516000:0.0508277)n8:0.0236615,(Dichantelium_oligosantes_H_DolKV784042.1000001.1:0.0594225,(Echinocloa_haploclada_eh_chr1.5391:0.119986,(Setaria_viridis_SEVIR_9G555700v2:0.0438967,Urochloa_fusta_Urofu.9G582200:0.0369666)n11:0.00994964)n10:0.0133602)n9:0.018735)n7:0.0266778)n4:0.0152932,((Eragrostis_curvula_EJB05_08126:0.143248,Eragrostis_curvula_EJB05_08123:0.107849)n13:0.0338985,(Oryza_sativa_LOC_Os03g04060:0.055832,(Leersia_perrieri_LPERR03G02440:0.0785264,Leersia_perrieri_LPERR03G02430:0.167746)n15:0.0373968)n14:0.116954)n12:0.0432454)n3:0.0274951,(((Pharus_latifolius_Phala.11G029000:0.378846,(Urochloa_fusta_Urofu.9G582400:0.0896071,Setaria_viridis_SEVIR_9G555801v2:0.0568462)n19:0.0398284)n18:0.0494807,(Eleusine_coracana_ELECO.r07.3AG0232650:0.182999,((Cenchrus_americanus_H_CamCM007986.2002375.1:0.104309,((ASEM_AUS1_H_AUS1CM014278.1004309.1:0.0121714,ASEM_RSA5_H_RSA5chrom9006224.1:0.00338205)n24:0.0362403,(Echinocloa_haploclada_eh_chr1.5393:0.0458872,((Digitaria_radicosa_Dra02G0022700:0.0499765,Digitaria_exilis_H_DexUA-000178.1:0.0777491)n27:0.0370271,(Panicum_virgatum_Pavir.J588400:0.0592806,(Panicum_virgatum_Pavir.9NG755900:0.00351806,Panicum_virgatum_Pavir.9NG755000:0.00169052)n29:0.0347571)n28:0.0316476)n26:0.0192833)n25:0.00976498)n23:0.021473)n22:0.018502,Urochloa_fusta_Urofu.9G582300:0.0696984)n21:0.0215116)n20:0.020369)n17:0.0339207,(Eragrostis_curvula_EJB05_08127:0.0710099,(Phragmites_australis_Phragmites_australis_PaChr4_2132816_2133911_evm.model.PaChr4.199_1_CDS_4362453575_28065:0.302905,Phragmites_australis_Phragmites_australis_PaChr3_2268112_2268725_evm.model.PaChr3.209_1_CDS_4362445233_2801:0.586991)n31:0.0563213)n30:0.0704592)n16:0.0078288)n2:0.118785)n1:0.0380274,(Streptochaeta_angustifolia_strangu_007732:0.0909641,(Pharus_latifolius_Phala.11G028800:0.1701,((((Leersia_perrieri_LPERR10G13300:0.149174,((Zizania_latifolia_GWHTBFHI001689:0.00945902,Zizania_latifolia_GWHTBFHI001692:0.00915958)n39:0.0783027,(Oryza_sativa_LOC_Os10g39680:0.0168119,Oryza_sativa_LOC_Os10g39700:0.0711573)n40:0.0405221)n38:0.0263476)n37:0.0532211,(Brachypodium_distachyon_BRADI_3g32340v3:0.0613695,((Hordeum_spontaneum_WB01_013950_0055397:0.00447847,Hordeum_vulgareMorex_HORVU.MOREX.r3.1HG0090110:5e-09)n43:0.0637529,(Hordeum_spontaneum_WB01_000853_0755363:0.0120671,(Hordeum_vulgareMorex_HORVU.MOREX.r3.1HG0054950:0.033238,(Hordeum_vulgareMorex_HORVU.MOREX.r3.1HG0054950.2:0.00171456,Hordeum_vulgareMorex_HORVU.MOREX.r3.1HG0054950.3:0.0255857)n46:0.00255857)n45:0.000284286)n44:5e-09)n42:0.0601834)n41:0.0574077)n36:0.0309849,(((Ampelocalamus_luodianensis_Alu10Cg10270.2:0.060028,(Dendrocalamus_sinicus_Dendrocalamus_sinicus_Dsi10A_1989492_1991001_Dsi10Ag01550.1_-1_CDS_4147821850_4394:0.0174402,(Dendrocalamus_sinicus_Dendrocalamus_sinicus_Dsi10A_1953584_1955986_Dsi10Ag01530.1_-1_CDS_4147821844_1016:0.0179904,Dendrocalamus_sinicus_Dendrocalamus_sinicus_Dsi10A_1974485_1981054_Dsi10Ag01540.1_-1_CDS_4147821847_2705:0.0774788)n51:0.0174126)n50:0.0503216)n49:0.0141676,(Olyra_latifolia_Ola012364:0.0696432,(Olyra_latifolia_Ola012363:0.188637,Olyra_latifolia_Ola012366:0.0489539)n53:0.0358287)n52:0.0278669)n48:0.0258051,((((Stipagrostis_hirtigluma_H_Shi_ptg000025l_000555.1:0.0205028,Stipagrostis_hirtigluma_H_Shi_ptg000025l_000556.1:0.0434998)n57:0.0403876,(Aristida_adscensionis_H_Aadptg000008l000105.1:0.0827521,Aristida_adscensionis_H_Aadptg000008l000106.1:0.0463462)n58:0.0503367)n56:0.0200989,((Zea_mays_Zm00001eb022500:0.103571,Chasmanthium_laxum_Chala.03G024900:0.0428366)n60:0.0165902,((((Urochloa_fusta_Urofu.9G358800:0.0314324,Urochloa_fusta_Urofu.9G358900:0.0548245)n64:0.0377042,(Dichantelium_oligosantes_H_DolKV770259.1000007.1:0.0455864,Echinocloa_haploclada_eh_chr1.3444:0.0428188)n65:0.0171621)n63:0.00879949,((Cenchrus_americanus_H_CamCM007986.2001346.1:0.052971,Setaria_viridis_SEVIR_9G343200v2:0.0299798)n67:0.0164793,((Digitaria_radicosa_Dra09G0277900:0.0498498,(Panicum_virgatum_Pavir.9KG315400:0.0480899,(Digitaria_exilis_H_Dex9B-003956.1:0.0331787,(Digitaria_exilis_H_Dex9A-003957.1:0.00179735,Digitaria_exilis_H_DexUA-001551.1:5e-09)n72:0.0251775)n71:0.0359292)n70:0.0112203)n69:0.0204649,(Panicum_hallii_Pahal.9G399000:0.0541371,((ASEM_AUS1_H_AUS1CM014278.1003209.1:0.00869656,ASEM_RSA5_H_RSA5chrom9001275.1:0.0105259)n75:0.0962531,(ASEM_AUS1_H_AUS1CM014278.1003210.1:0.00438219,ASEM_RSA5_H_RSA5chrom9001276.1:0.0258257)n76:0.0404081)n74:0.00448978)n73:0.0119992)n68:0.0121175)n66:0.00762632)n62:0.021496,(Echinocloa_haploclada_eh_chr1.3447:0.123961,(Panicum_virgatum_Pavir.1KG190400:0.128556,Panicum_virgatum_Pavir.6KG207900:0.0873249)n78:0.0602488)n77:0.00669431)n61:0.0212875)n59:0.0366408)n55:0.0296443,(Eragrostis_curvula_EJB05_23550:0.0846288,(Eleusine_coracana_ELECO.r07.9BG0694860:0.245971,(Eleusine_coracana_ELECO.r07.2AG0115370:0.0296286,Eleusine_coracana_ELECO.r07.2BG0169160:0.0527541)n81:0.0598388)n80:0.00664875)n79:0.0109348)n54:0.0133261)n47:0.0239312)n35:0.0469668,(Zea_mays_Zm00001eb007850:0.731821,((Olyra_latifolia_Ola012362:0.0633609,(Dendrocalamus_sinicus_Dendrocalamus_sinicus_Dsi10C_21007411_21008472_Dsi10Cg06300.1_1_CDS_4147828714_2165:0.0181052,(Ampelocalamus_luodianensis_Alu10Dg02130.1:0.0629894,Ampelocalamus_luodianensis_Alu10Cg10260.2:0.0179937)n86:0.0019993)n85:0.0146558)n84:0.0349785,(Phragmites_australis_Phragmites_australis_PaChr25_18286570_18287995_evm.model.PaChr25.810_1_CDS_4362439449_33907:0.0951533,((Aristida_adscensionis_H_Aadptg000008l000104.1:0.0511222,Stipagrostis_hirtigluma_H_Shi_ptg000025l_000554.1:0.040014)n89:0.0443544,((Eragrostis_curvula_EJB05_23538:0,Eragrostis_curvula_EJB05_23549:0)n91:0.0448906,(Eleusine_coracana_ELECO.r07.2AG0115360:0.0172734,Eleusine_coracana_ELECO.r07.2BG0169150:0.0152585)n92:0.0542893)n90:0.0412023)n88:0.0247766)n87:0.0264227)n83:0.0403293)n82:0.00448103)n34:0.042801)n33:0.0432781)n32:0.0380274)n0;
```
