## Supplementary Dataset S1 for "Gene turnover and contingency facilitated the repeated evolution of C_4_ photosynthesis in grasses": OG0000908_tree.txt

```
(Ananas_comosus_H_Ananas_contig2_000864.1:0.0602237,((((((Pharus_latifolius_Phala.M014400:0.00632336,Pharus_latifolius_Phala.10G080600:0.00145521)n6:5e-09,(Pharus_latifolius_Phala.09G088500:0.0117604,(Pharus_latifolius_Phala.12G022700:0.0330588,Pharus_latifolius_Phala.03G089800:0.00122651)n8:4.5422e-05)n7:5e-09)n5:5e-09,(Pharus_latifolius_Phala.11G022500:0.0112969,Pharus_latifolius_Phala.12G022500:0.0297342)n9:0.0012204)n4:0.00131509,Pharus_latifolius_Phala.06G052600:0.0176084)n3:0.0228421,(Streptochaeta_angustifolia_strangu_018455:0.0140518,Streptochaeta_angustifolia_strangu_011253:0.00940561)n10:0.0103487)n2:0.00485749,(((Oryza_sativa_LOC_Os10g21194:0.00255481,Oryza_sativa_LOC_Os04g16734:5e-09)n13:0.0262523,(((Zizania_latifolia_GWHTBFHI038622:5e-09,Zizania_latifolia_GWHTBFHI038453:5e-09)n16:5e-09,(Zizania_latifolia_GWHTBFHI038599:5e-09,Zizania_latifolia_GWHTBFHI038691:5e-09)n17:0.00400537)n15:0.00399129,Zizania_latifolia_GWHTBFHI002520:0.0187741)n14:0.0156857)n12:0.0249448,(((Ampelocalamus_luodianensis_AluCtg00638g00200.1:0.0132478,Dendrocalamus_sinicus_Dendrocalamus_sinicus_DsiCtg00248_75442_76977_DsiCtg00248g00230.1_1_CDS_4147849852_18554:0.00649808)n20:0.00351135,((Brachypodium_distachyon_BRADI_4g19713v3:0.0097387,(Brachypodium_distachyon_BRADI_1g33306v3:0.0349676,Brachypodium_distachyon_BRADI_5g10956v3:0.0149572)n23:5e-09)n22:0.032325,(Olyra_latifolia_Ola025993:0.523971,(Hordeum_vulgareMorex_HORVU.MOREX.r3.2HG0212460:0.00882707,(Hordeum_vulgareMorex_HORVU.MOREX.r3.2HG0154890:0.0162774,(Hordeum_vulgareMorex_HORVU.MOREX.r3.5HG0422780:0.013063,((((Hordeum_vulgareMorex_HORVU.MOREX.r3.7HG0678590:0.0628262,Hordeum_vulgareMorex_HORVU.MOREX.r3.2HG0163460:0.00301278)n31:0.00216276,(Hordeum_vulgareMorex_HORVU.MOREX.r3.UnG0787520:5e-09,(Hordeum_vulgareMorex_HORVU.MOREX.r3.UnG0800090:0.00244767,(Hordeum_vulgareMorex_HORVU.MOREX.r3.UnG0801270:0,Hordeum_vulgareMorex_HORVU.MOREX.r3.UnG0776440:0,Hordeum_vulgareMorex_HORVU.MOREX.r3.UnG0772490:0,Hordeum_vulgareMorex_HORVU.MOREX.r3.UnG0798790:0,Hordeum_vulgareMorex_HORVU.MOREX.r3.UnG0814020:0,Hordeum_vulgareMorex_HORVU.MOREX.r3.UnG0796310:0,Hordeum_vulgareMorex_HORVU.MOREX.r3.UnG0787950:0,Hordeum_vulgareMorex_HORVU.MOREX.r3.UnG0768040:0,Hordeum_vulgareMorex_HORVU.MOREX.r3.UnG0761920:0,Hordeum_vulgareMorex_HORVU.MOREX.r3.UnG0797240:0,Hordeum_vulgareMorex_HORVU.MOREX.r3.UnG0770220:0,Hordeum_vulgareMorex_HORVU.MOREX.r3.UnG0796820:0,Hordeum_vulgareMorex_HORVU.MOREX.r3.UnG0767090:0,Hordeum_vulgareMorex_HORVU.MOREX.r3.UnG0811780:0,Hordeum_vulgareMorex_HORVU.MOREX.r3.UnG0815490:0,Hordeum_vulgareMorex_HORVU.MOREX.r3.UnG0756060:0,Hordeum_vulgareMorex_HORVU.MOREX.r3.UnG0811110:0,Hordeum_vulgareMorex_HORVU.MOREX.r3.UnG0762290:0,Hordeum_vulgareMorex_HORVU.MOREX.r3.UnG0754540:0,Hordeum_vulgareMorex_HORVU.MOREX.r3.UnG0766480:0,Hordeum_vulgareMorex_HORVU.MOREX.r3.UnG0779800:0,Hordeum_vulgareMorex_HORVU.MOREX.r3.UnG0775100:0,Hordeum_vulgareMorex_HORVU.MOREX.r3.UnG0804970:0,Hordeum_vulgareMorex_HORVU.MOREX.r3.UnG0772870:0,Hordeum_vulgareMorex_HORVU.MOREX.r3.UnG0764200:0,Hordeum_vulgareMorex_HORVU.MOREX.r3.UnG0785270:0,Hordeum_vulgareMorex_HORVU.MOREX.r3.UnG0764900:0,Hordeum_vulgareMorex_HORVU.MOREX.r3.UnG0808940:0,Hordeum_vulgareMorex_HORVU.MOREX.r3.UnG0791800:0,Hordeum_vulgareMorex_HORVU.MOREX.r3.UnG0811310:0,Hordeum_vulgareMorex_HORVU.MOREX.r3.UnG0781330:0,Hordeum_vulgareMorex_HORVU.MOREX.r3.UnG0770510:0,Hordeum_vulgareMorex_HORVU.MOREX.r3.UnG0755690:0,Hordeum_vulgareMorex_HORVU.MOREX.r3.UnG0816610:0,Hordeum_vulgareMorex_HORVU.MOREX.r3.UnG0774210:0,Hordeum_vulgareMorex_HORVU.MOREX.r3.UnG0803440:0,Hordeum_vulgareMorex_HORVU.MOREX.r3.UnG0789400:0,Hordeum_vulgareMorex_HORVU.MOREX.r3.UnG0794730:0,Hordeum_vulgareMorex_HORVU.MOREX.r3.UnG0779010:0,Hordeum_vulgareMorex_HORVU.MOREX.r3.UnG0807780:0)n34:5e-09)n33:6e-09)n32:6e-09)n30:0.000639874,Hordeum_vulgareMorex_HORVU.MOREX.r3.7HG0751380:0.0102576)n29:2.91e-07,(Hordeum_vulgareMorex_HORVU.MOREX.r3.5HG0423200:0.00103555,Hordeum_vulgareMorex_HORVU.MOREX.r3.5HG0423530:0.000843314)n35:8.43314e-05)n28:8.43314e-06)n27:8.43314e-07)n26:8.43314e-08)n25:9.37015e-09)n24:2.0321e-05)n21:0.0120565)n19:0.00490931,(((Stipagrostis_hirtigluma_H_Shi_ptg000069l_000116.1:0,Stipagrostis_hirtigluma_H_Shi_ptg000069l_000105.1:0)n38:5e-09,Stipagrostis_hirtigluma_H_Shi_ptg000046l_000794.1:0.000757865)n37:0.0298675,(((Eleusine_coracana_ELECO.r07.3BG0274010:0.00609923,Eleusine_coracana_ELECO.r07.8BG0657460:0.0254755)n41:0.0344316,((((Echinocloa_haploclada_eh_chr7.510:0.785091,(((Panicum_virgatum_Pavir.5NG316700:0.0215352,Panicum_virgatum_Pavir.4NG307600:0.0221204)n48:0.00325518,Panicum_virgatum_Pavir.8NG105800:0.0483599)n47:0.00537332,Panicum_virgatum_Pavir.1NG243500:0.0015881)n46:0.000176456)n45:0.00087541,Panicum_hallii_Pahal.3G359400:5e-09)n44:0.00442659,(Urochloa_fusta_Urofu.1G162400:0.00877896,(Urochloa_fusta_Urofu.5G248700:0.00954944,Urochloa_fusta_Urofu.1G162300:0.00567628)n50:0.00664226)n49:0.00719099)n43:0.0035993,(ASEM_AUS1_H_AUS1CM014279.1000053.1:0.00191843,ASEM_RSA5_H_RSA5scaff16000021.1:0.00323665)n51:0.0129559)n42:0.00706002)n40:0.00132072,(Chasmanthium_laxum_Chala.05G252100:0.0132046,(Chasmanthium_laxum_Chala.10G020600:5e-09,(Chasmanthium_laxum_Chala.10G017200:0.00533195,Chasmanthium_laxum_Chala.06G064400:0.0024787)n54:5e-09)n53:6e-09)n52:0.00908161)n39:0.00421423)n36:0.0154073)n18:0.0028406)n11:0.0272502)n1:0.0602237)n0;
```
