## Supplementary Dataset S1 for "Gene turnover and contingency facilitated the repeated evolution of C_4_ photosynthesis in grasses": OG0000909_tree.txt

```
(Juncus_effusus_H_Juncus_Jeff_scaffold_3_000321.1:0.37474,((((((Hordeum_spontaneum_WB01_003240_0642874:0.00715486,Hordeum_vulgareMorex_HORVU.MOREX.r3.4HG0386860:5e-09)n6:0.0183336,(((Hordeum_vulgareMorex_HORVU.MOREX.r3.4HG0417790:0,Hordeum_vulgareMorex_HORVU.MOREX.r3.4HG0417800:0,Hordeum_vulgareMorex_HORVU.MOREX.r3.4HG0417830:0,Hordeum_vulgareMorex_HORVU.MOREX.r3.4HG0417810:0)n9:5e-09,Hordeum_spontaneum_WB01_011481_0012294:0.00844822)n8:0.00341255,(Hordeum_spontaneum_WB01_003349_0493937:0.014848,((Hordeum_vulgareMorex_HORVU.MOREX.r3.5HG0426900:0.00856783,Hordeum_spontaneum_WB01_013328_0046111:0.0233358)n12:0.011546,(Hordeum_vulgareMorex_HORVU.MOREX.r3.5HG0426910:0.00390891,Hordeum_spontaneum_WB01_002610_0398334:0.0410969)n13:0.00456632)n11:0.0033586)n10:5e-09)n7:0.00280036)n5:0.000758237,(Hordeum_spontaneum_WB01_013107_0012357:0.00169591,(Hordeum_vulgareMorex_HORVU.MOREX.r3.6HG0568420:0.00386449,Hordeum_vulgareMorex_HORVU.MOREX.r3.7HG0697090:0.000458908)n15:5.09898e-05)n14:0.0104954)n4:0.0112888,(Hordeum_spontaneum_WB01_002418_0868586:0.0178381,Hordeum_spontaneum_WB01_001824_0085947:0.0159097)n16:0.0112556)n3:0.0256127,(Hordeum_spontaneum_WB01_000408_0235285:0.0387402,(((Hordeum_spontaneum_WB01_007549_0037760:0.020287,((Hordeum_vulgareMorex_HORVU.MOREX.r3.7HG0679800:0.0136808,Hordeum_spontaneum_WB01_002353_0381611:0.0205672)n22:0.00505212,(Hordeum_spontaneum_WB01_008190_0151598:0.0869238,(Hordeum_vulgareMorex_HORVU.MOREX.r3.3HG0224990:0.00491473,(Hordeum_vulgareMorex_HORVU.MOREX.r3.3HG0270880:0.0609673,(Hordeum_vulgareMorex_HORVU.MOREX.r3.1HG0009730:0.0332293,(Hordeum_vulgareMorex_HORVU.MOREX.r3.2HG0144770:0.022183,Hordeum_vulgareMorex_HORVU.MOREX.r3.5HG0529890:0.00557165)n27:0.000557165)n26:5.57165e-05)n25:5.57165e-06)n24:6.19073e-07)n23:0.0868568)n21:0.00129832)n20:0.00224778,((Hordeum_spontaneum_WB01_010102_0015808:0.00959315,(Hordeum_vulgareMorex_HORVU.MOREX.r3.5HG0425930:0.00838842,Hordeum_vulgareMorex_HORVU.MOREX.r3.4HG0407820:0.00217135)n30:0.000241261)n29:0.00518818,(Hordeum_vulgareMorex_HORVU.MOREX.r3.3HG0289110:0.0235403,(Hordeum_spontaneum_WB01_003977_0028388:0.0105943,Hordeum_spontaneum_WB01_003707_0127250:0.00405502)n32:0.000450557)n31:0.0162004)n28:0.0236207)n19:0.0154608,(Hordeum_vulgareMorex_HORVU.MOREX.r3.6HG0586140:5e-09,(((Hordeum_spontaneum_WB01_001676_0233518:0.0235166,(Hordeum_spontaneum_WB01_000892_0037519:0.00857502,(Hordeum_spontaneum_WB01_000306_0848253:0.0203569,Hordeum_spontaneum_WB01_003001_0722606:0.231376)n38:0.0200701)n37:5e-09)n36:0.00375466,(Hordeum_spontaneum_WB01_000653_0666063:0.0222001,Hordeum_spontaneum_WB01_006930_0439722:0.0337489)n39:0.0116809)n35:0.00202125,((Hordeum_spontaneum_WB01_001676_0236085:0.0252954,Hordeum_spontaneum_WB01_004476_0180860:0.010122)n41:0.00340658,((Hordeum_spontaneum_WB01_001759_0038497:0.0350322,Hordeum_spontaneum_WB01_011426_0052167:0.0137191)n43:0.000945674,Hordeum_spontaneum_WB01_004337_0479327:4.5e-09)n42:4.5e-10)n40:4.5e-11)n34:5e-12)n33:0.0203729)n18:0.00395309)n17:0.0406262)n2:0.0587324,((Oryza_sativa_LOC_Os07g19080:0.752707,Eragrostis_curvula_EJB05_14124:0.674662)n45:0.153809,(((((Brachypodium_distachyon_BRADI_4g30981v3:0.0162567,Brachypodium_distachyon_BRADI_5g15980v3:0.0152048)n50:0.0964317,((Cenchrus_americanus_H_CamLKME02044481.1000001.1:0.171895,(((Panicum_hallii_Pahal.1G153300:0.108599,Chasmanthium_laxum_Chala.06G045200:0.0580158)n55:0.0147132,((ASEM_RSA5_H_RSA5chrom7003584.1:0.125059,((Digitaria_exilis_H_Dex1A-001489.1:0.0876157,((Urochloa_fusta_Urofu.6G224000:0.0183946,(Urochloa_fusta_Urofu.7G029300:0.0134906,Urochloa_fusta_Urofu.2G453800:0.0187425)n62:0.00303359)n61:0.0555609,Urochloa_fusta_Urofu.2G441500:0.0568967)n60:0.00632186)n59:0.00645704,(Urochloa_fusta_Urofu.1G211900:0.0181895,Urochloa_fusta_Urofu.4G156100:0.0157353)n63:0.0384363)n58:0.0042707)n57:0.020061,Panicum_virgatum_Pavir.5KG352700:0.109304)n56:0.0102765)n54:0.0469639,(((Phragmites_australis_Phragmites_australis_PaChr15_17819433_17819696_evm.model.PaChr15.673_1_CDS_4362397281_12338:0.0181987,(Phragmites_australis_Phragmites_australis_PaChr8_28196738_28197821_evm.model.PaChr8.1110_1_CDS_4362479020_25211:0.0150885,((Phragmites_australis_Phragmites_australis_PaChr15_17818357_17818589_evm.model.PaChr15.672_1_CDS_4362397279_11495:6e-09,Phragmites_australis_Phragmites_australis_PaChr10_15534051_15534310_evm.model.PaChr10.623_1_CDS_4362372169_27801:0.00659406)n69:0.0426482,Phragmites_australis_Phragmites_australis_PaChr14_20509127_20509475_evm.model.PaChr14.843_1_CDS_4362393171_25353:5e-09)n68:0.031463)n67:0.00280246)n66:0.00646605,(Phragmites_australis_Phragmites_australis_PaChr14_20508509_20508900_evm.model.PaChr14.842_1_CDS_4362393169_24513:0.0049398,(Phragmites_australis_Phragmites_australis_PaChr10_15534472_15534663_evm.model.PaChr10.624_1_CDS_4362372171_28640:0.0110047,Phragmites_australis_Phragmites_australis_PaChr19_9114927_9115486_evm.model.PaChr19.506_1_CDS_4362412658_22897:0.0121968)n71:0.00144469)n70:0.0164461)n65:0.0176131,((Chasmanthium_laxum_Chala.01G156300:0.129759,(((Phragmites_australis_Phragmites_australis_PaChr9_9241789_9243818_evm.model.PaChr9.484_1_CDS_4362486093_26497:0.00766855,Phragmites_australis_Phragmites_australis_PaChr10_28073788_28074380_evm.model.PaChr10.912_1_CDS_4362372811_464:0.0041206)n76:0.00931623,Phragmites_australis_Phragmites_australis_PaChr10_15150136_15150827_evm.model.PaChr10.612_1_CDS_4362372145_17724:0.0221568)n75:0.00424249,(Phragmites_australis_Phragmites_australis_PaChr10_15151043_15151386_evm.model.PaChr10.613_1_CDS_4362372147_18567:0.0195941,Phragmites_australis_Phragmites_australis_PaChr21_1804581_1805152_evm.model.PaChr21.149_1_CDS_4362427629_32601:0.0167282)n77:0.00978497)n74:0.0403937)n73:0.0164234,(((Echinocloa_haploclada_eh_chr6.2255:5e-09,Echinocloa_haploclada_eh_chr6.2253:5e-09)n80:0.100884,(Eragrostis_curvula_EJB05_14097:0.112855,((Panicum_hallii_Pahal.8G107500:0.00649947,Panicum_hallii_Pahal.1G133100:0.00631181)n83:0.0655101,Eleusine_coracana_ELECO.r07.8AG0618590:0.0742066)n82:0.0243945)n81:0.0293186)n79:0.0637575,(((Urochloa_fusta_Urofu.1G184400:0.0100539,(Urochloa_fusta_Urofu.1G125300:0.00844268,Urochloa_fusta_Urofu.8G046000:0.0159303)n87:0.000983221)n86:0.0460901,Panicum_virgatum_Pavir.9KG016100:0.114283)n85:0.0443455,(Hordeum_vulgareMorex_HORVU.MOREX.r3.2HG0113080:0.00885418,Hordeum_vulgareMorex_HORVU.MOREX.r3.7HG0660750:0.0515345)n88:0.192734)n84:0.0239561)n78:0.0140469)n72:0.0185249)n64:0.00185249)n53:0.000205832)n52:0.0191506,(Urochloa_fusta_Urofu.9G271900:0.094342,Digitaria_exilis_H_Dex6A-000351.1:0.0989599)n89:0.026183)n51:0.00290922)n49:0.0204309,Oryza_sativa_LOC_Os03g37790:0.2317)n48:0.00941911,Setaria_viridis_SEVIR_4G113700v2:0.109235)n47:0.0138405,(Hordeum_vulgareMorex_HORVU.MOREX.r3.5HG0450300:0.136794,Oryza_sativa_LOC_Os01g34950:0.208057)n90:0.0231174)n46:0.0408867)n44:0.00454296)n1:0.145668)n0;
```
