## Supplementary Dataset S1 for "Gene turnover and contingency facilitated the repeated evolution of C_4_ photosynthesis in grasses": OG0000910_tree.txt

```
((Streptochaeta_angustifolia_strangu_008573:0.0731084,((Pharus_latifolius_Phala.04G015000.4:5e-09,(Pharus_latifolius_Phala.04G015000.2:0.00195163,(Pharus_latifolius_Phala.04G015000:0,Pharus_latifolius_Phala.04G015000.3:0)n5:5e-09)n4:5e-09)n3:0.0641701,(((Aristida_adscensionis_H_Aadptg000046l000276.1:0.0562494,Stipagrostis_hirtigluma_H_Shi_ptg000055l_000761.1:0.0415329)n8:0.0266989,(((Eragrostis_curvula_EJB05_46763:0.0405732,(Eleusine_coracana_ELECO.r07.6BG0458790:0.00980602,Eleusine_coracana_ELECO.r07.6AG0506650:0.0122)n12:0.0427124)n11:0.0248005,Phragmites_australis_Phragmites_australis_PaChr8_819099_827166_evm.model.PaChr8.79_1_CDS_4362481740_22288:0.03153)n10:0.00536414,(Chasmanthium_laxum_Chala.02G014900:0.0370388,((Sorghum_bicolor_SORBI_3010G013800:0.0357466,Zea_mays_Zm00001eb269160:0.0411903)n15:0.0284469,(Echinocloa_haploclada_eh_chr6.2980:0.0477659,(((Dichantelium_oligosantes_H_DolKV777699.1000008.1:0.0255144,(Urochloa_fusta_Urofu.4G291300:0.0211759,(Cenchrus_americanus_H_CamCM007983.2001320.1:0.0234656,Setaria_viridis_SEVIR_4G012800v2:0.00586386)n21:0.0151472)n20:0.00759694)n19:0.00251618,(ASEM_AUS1_H_AUS1CM014273.1001741.1:0.00546073,ASEM_RSA5_H_RSA5chrom4001765.1:0.00462926)n22:0.0372423)n18:0.00320542,((Panicum_hallii_Pahal.4G347600:0.0113802,(Panicum_virgatum_Pavir.4KG002900:0.0237996,Panicum_virgatum_Pavir.4NG029500:0.0198855)n25:0.00368429)n24:0.0159101,((Digitaria_radicosa_Dra04G0058100:5e-09,Digitaria_radicosa_Dra04G0058100.2:5e-09)n27:0.0277456,(Digitaria_exilis_H_Dex4A-000054.1:0.0105069,Digitaria_exilis_H_Dex4B-000061.1:0.00581013)n28:0.0214029)n26:0.0208304)n23:0.00481913)n17:0.00615548)n16:0.00542483)n14:0.0348329)n13:0.0104183)n9:0.012591)n7:0.0259555,((Olyra_latifolia_scaffold106_195393_203678_-:0.0597867,(Dendrocalamus_sinicus_Dendrocalamus_sinicus_Dsi03C_18635741_18644009_Dsi03Cg07040.1_-1_CDS_4147743226_35084:0.0320778,Dendrocalamus_sinicus_Dendrocalamus_sinicus_Dsi06A_911271_919760_Dsi06Ag00700.1_1_CDS_4147774651_43069:0.0255991)n31:0.00293663)n30:0.0120708,((Brachypodium_distachyon_BRADI_1g50627v3:0.0542297,(Hordeum_spontaneum_WB01_000370_0317878:0.00195306,Hordeum_vulgareMorex_HORVU.MOREX.r3.7HG0641180:0.00206265)n34:0.082794)n33:0.0433263,(Zizania_latifolia_GWHTBFHI007001:0.0400116,(Leersia_perrieri_LPERR06G01030:0.0609966,Oryza_sativa_LOC_Os06g02590:0.0461702)n36:0.0162518)n35:0.0354842)n32:0.00840853)n29:0.0128045)n6:0.0364702)n2:0.0262373)n1:0.0194303,(Streptochaeta_angustifolia_strangu_003447:0.0742478,(Pharus_latifolius_Phala.02G004700:0.0775935,((((Brachypodium_distachyon_BRADI_3g00430v3:0.0787724,(Hordeum_spontaneum_WB01_007682_0226971:0.00361531,Hordeum_vulgareMorex_HORVU.MOREX.r3.6HG0540040:0.00133906)n43:0.133775)n42:0.0378873,(Zizania_latifolia_GWHTBFHI025003:0.065136,(Leersia_perrieri_LPERR02G00270:0.0634185,Oryza_sativa_LOC_Os02g01270:0.0735612)n45:0.0488814)n44:0.0576965)n41:0.0213439,((((Aristida_adscensionis_H_Aadptg000061l000141.1:0.0636787,Stipagrostis_hirtigluma_H_Shi_ptg000043l_000779.1:0.0405841)n49:0.0303285,(Phragmites_australis_Phragmites_australis_PaChr5_254192_266889_evm.model.PaChr5.27_1_CDS_4362462217_9597:0.0466062,(Chasmanthium_laxum_Chala.11G114600:0.058074,(((Panicum_hallii_Pahal.1G002400:0.0144008,(Panicum_virgatum_Pavir.1NG000800:0.0116549,Panicum_virgatum_Pavir.1KG004100:0.0147083)n55:0.0021462)n54:0.0297174,((Urochloa_fusta_Urofu.1G002300:0.0359678,(Cenchrus_americanus_H_CamCM007983.2002662.1:0.0421093,Setaria_viridis_SEVIR_1G002300v2:0.0197501)n58:0.0126287)n57:0.0117392,(((Digitaria_exilis_H_Dex1A-000019.1:0.00541472,Digitaria_exilis_H_Dex1B-000015.1:0.0027199)n61:0.0499676,(ASEM_AUS1_H_AUS1CM014270.1000009.1:0.00712536,(ASEM_RSA5_H_RSA5chrom1000008.1:0.00389478,ASEM_RSA5_H_RSA5chrom1004331.1:0.00522095)n63:0.000580106)n62:0.00118723)n60:0.00594094,(Echinocloa_haploclada_eh_chr7.19:0.0522094,Dichantelium_oligosantes_H_DolKV778654.1000002.1:0.0369108)n64:0.00413984)n59:0.00510361)n56:0.00885744)n53:0.0222024,(Sorghum_bicolor_SORBI_3004G002300:0.0244655,(Zea_mays_Zm00001eb229340:0.0554846,Zea_mays_Zm00001eb209970:0.0492564)n66:0.00547293)n65:0.0066022)n52:0.0136013)n51:0.0163454)n50:0.0071636)n48:0.0209593,((Aristida_adscensionis_H_Aadptg000016l000414.1:0.0508792,Stipagrostis_hirtigluma_H_Shi_ptg000011l_000887.1:0.0425672)n68:0.0355167,((Chasmanthium_laxum_Chala.10G216200:0.0707021,((Sorghum_bicolor_SORBI_3002G405300:0.0323081,Zea_mays_Zm00001eb110830:0.033488)n72:0.0322787,(((ASEM_AUS1_H_AUS1CM014271.1000133.1:0.00479226,ASEM_RSA5_H_RSA5chrom2005122.1:0.00339715)n75:0.0266241,(Digitaria_radicosa_Dra02G0403400:0.0205291,(Digitaria_exilis_H_Dex2A-002394.1:0.00530641,Digitaria_exilis_H_Dex2B-002333.1:0.00814474)n77:0.0157553)n76:0.0167943)n74:0.00523411,(((Panicum_hallii_Pahal.2G477300:0.0071063,(Panicum_virgatum_Pavir.2KG576000:0.0107546,Panicum_virgatum_Pavir.2NG621000:0.00883709)n81:0.00362376)n80:0.020078,(Urochloa_fusta_Urofu.2G440100:0.0221488,(Cenchrus_americanus_H_CamCM007988.2000102.1:0.0287157,Setaria_viridis_SEVIR_2G432700v2:0.0126047)n83:0.00664649)n82:0.0059207)n79:0.00767881,(Echinocloa_haploclada_eh_chr3.4493:0.0310367,Dichantelium_oligosantes_H_DolKV780867.1000002.1:0.0266095)n84:0.00441901)n78:0.00364128)n73:0.012139)n71:0.0245692)n70:0.00737999,(Phragmites_australis_Phragmites_australis_PaChr15_28737352_28743417_evm.model.PaChr15.1352_1_CDS_4362395799_26199:0.0390728,Phragmites_australis_Phragmites_australis_PaChr16_1674063_1681726_evm.model.PaChr16.176_1_CDS_4362400755_29152:0.0268563)n85:0.00298403)n69:0.0047831)n67:0.00608214)n47:0.000675794,((Ampelocalamus_luodianensis_Alu02Dg27100.1:0.0277609,Dendrocalamus_sinicus_Dendrocalamus_sinicus_Dsi02B_264127_272506_Dsi02Bg00180.1_1_CDS_4147714702_11356:0.0417468)n87:0.00312261,(Dendrocalamus_sinicus_Dendrocalamus_sinicus_Dsi02A_247590_248771_Dsi02Ag00180.1_1_CDS_4147707892_43975:0.254941,(Olyra_latifolia_Ola031084:0.0938042,(Panicum_virgatum_Pavir.8NG244900:0.705275,Ampelocalamus_luodianensis_Alu02Cg12750.1:0.238826)n90:0.0925127)n89:0.0142008)n88:0.00157786)n86:0.00654239)n46:0.000726932)n40:0.0133476,(Eleusine_coracana_ELECO.r07.7AG0580370:0.0024189,Eleusine_coracana_ELECO.r07.7BG0611530:0.00434124)n91:0.0740145)n39:0.052496)n38:0.0250111)n37:0.0194303)n0;
```
