## Supplementary Dataset S1 for "Gene turnover and contingency facilitated the repeated evolution of C_4_ photosynthesis in grasses": OG0000911_tree.txt

```
(((Ananas_comosus_H_Ananas_contig9_000051.1:0.0258219,Tillandsia_fasciculata_H_Tillandsia_CM054934.1_000630.1:0.0358561)n2:0.215763,(Juncus_effusus_H_Juncus_Jeff_scaffold_5_000157.1:0.311324,Carex_scoparia_H_Carex_Csco_scaffold_18_000612.1:0.200295)n3:0.153136)n1:0.0622877,((Streptochaeta_angustifolia_strangu_027418:0.103543,(((Pharus_latifolius_Phala.02G221300.2:5e-09,(Pharus_latifolius_Phala.02G221300:0.000398,Pharus_latifolius_Phala.02G221300.4:5e-09)n9:6e-09)n8:5e-09,(Pharus_latifolius_Phala.02G221300.6:5e-09,(Pharus_latifolius_Phala.02G221300.7:5e-09,(Pharus_latifolius_Phala.02G221300.5:5e-09,Pharus_latifolius_Phala.02G221300.3:0.000489678)n12:9e-09)n11:7e-09)n10:7e-09)n7:0.0735285,((((Aristida_adscensionis_H_Aadptg000001l000521.1:0.0514061,Stipagrostis_hirtigluma_H_Shi_ptg000038l_000653.1:0.0461939)n16:0.0138326,((Phragmites_australis_Phragmites_australis_PaChr5_33007344_33012182_evm.model.PaChr5.1510_1_CDS_4362460243_28925:0.0652671,(Chasmanthium_laxum_Chala.05G210500:0.0371685,((Sorghum_bicolor_SORBI_3004G301200:0.0303199,Zea_mays_Zm00001eb186130:0.0304295)n21:0.0357636,((ASEM_AUS1_H_AUS1CM014270.1002930.1:0.00973847,ASEM_RSA5_H_RSA5chrom1002845.1:0.00721737)n23:0.0281535,((Dichantelium_oligosantes_H_DolKV772779.1000002.1:0.0259826,(((Panicum_hallii_Pahal.1G327400:0.0197437,(Panicum_virgatum_Pavir.1NG372300:0.0143383,Panicum_virgatum_Pavir.1KG412900:0.01155)n29:0.00888156)n28:0.0124115,(Urochloa_fusta_Urofu.1G281700:0.0316886,(Cenchrus_americanus_H_CamCM007984.2000584.1:0.0264358,Setaria_viridis_SEVIR_1G257000v2:0.0155311)n31:0.0145545)n30:0.0035641)n27:0.00766752,(Digitaria_radicosa_Dra01G0201000:0.0237383,(Digitaria_exilis_H_Dex1A-002390.1:0.00756811,Digitaria_exilis_H_Dex1B-002353.1:0.0111217)n33:0.0194033)n32:0.0289569)n26:0.00502048)n25:0.00275981,Echinocloa_haploclada_eh_chr7.2647:0.0466199)n24:0.00283422)n22:0.0131647)n20:0.0077518)n19:0.01181)n18:0.00647141,Phragmites_australis_Phragmites_australis_PaChr6_32775440_32780180_evm.model.PaChr6.1542_1_CDS_4362467526_33574:0.0323624)n17:0.00359583)n15:0.0197436,((Eleusine_coracana_ELECO.r07.2AG0139130:0.0130334,Eleusine_coracana_ELECO.r07.2BG0194780:0.0143047)n35:0.0479625,(Eragrostis_curvula_EJB05_52094:0.00654354,Eragrostis_curvula_EJB05_20560:0.00845115)n36:0.0370059)n34:0.0378268)n14:0.0345493,(((Zizania_latifolia_GWHTBFHI021705:0.0256204,(Zizania_latifolia_GWHTBFHI026640:0.000441321,Zizania_latifolia_GWHTBFHI026646:0.0096055)n40:0.0305575)n39:0.0251702,(Leersia_perrieri_LPERR02G21100:0.0424892,(Oryza_sativa_LOC_Os02g43130:0.000709988,Oryza_sativa_LOC_Os02g43050:0.0410842)n42:0.0433143)n41:0.0168627)n38:0.0310628,((Olyra_latifolia_Ola025300:0.0419627,((Ampelocalamus_luodianensis_Alu09CXg09480.2:0.0155376,Dendrocalamus_sinicus_Dendrocalamus_sinicus_Dsi02C_26271376_26276295_Dsi02Cg11310.1_-1_CDS_4147724536_32207:0.0209828)n46:0.0070027,(Ampelocalamus_luodianensis_Alu02Dg09870.1:0.0282722,(Dendrocalamus_sinicus_Dendrocalamus_sinicus_Dsi02B_37482116_37488765_Dsi02Bg13260.1_-1_CDS_4147718626_2927:0.0356902,Dendrocalamus_sinicus_Dendrocalamus_sinicus_Dsi02A_37683496_37688314_Dsi02Ag14500.1_-1_CDS_4147712188_17537:0.0200304)n48:0.0022256)n47:0.00320302)n45:0.00469835)n44:0.00361047,(Brachypodium_distachyon_BRADI_3g50150v3:0.0557928,((Hordeum_vulgareMorex_HORVU.MOREX.r3.6HG0599140:0,Hordeum_vulgareMorex_HORVU.MOREX.r3.6HG0599140.2:0)n51:0.000856015,Hordeum_spontaneum_WB01_003059_0842063:5e-09)n50:0.0712815)n49:0.0321694)n43:0.0122513)n37:0.0162413)n13:0.0564196)n6:0.0313096)n5:0.0259676,((Streptochaeta_angustifolia_strangu_001347:0.0606013,(Pharus_latifolius_Phala.06G179600:0,Pharus_latifolius_Phala.06G179600.2:0)n54:0.050437)n53:0.00560411,((((Leersia_perrieri_LPERR04G16290:0.0343916,Oryza_sativa_LOC_Os04g45580:0.0354162)n58:0.0156833,(Zizania_latifolia_GWHTBFHI017356:0.0420169,Zizania_latifolia_GWHTBFHI018948:0.0332551)n59:0.0131187)n57:0.0383205,((Brachypodium_distachyon_BRADI_5g17020v3:0.0532635,(Hordeum_spontaneum_WB01_006035_0594604:0.00117607,(Hordeum_vulgareMorex_HORVU.MOREX.r3.2HG0184670:0,Hordeum_vulgareMorex_HORVU.MOREX.r3.2HG0184670.2:0)n63:5e-09)n62:0.0679845)n61:0.0341999,((Dendrocalamus_sinicus_Dendrocalamus_sinicus_Dsi04B_31570856_31594912_Dsi04Bg09260.1_-1_CDS_4147755637_28371:0.0251463,Dendrocalamus_sinicus_Dendrocalamus_sinicus_Dsi04A_11295780_11300790_Dsi04Ag07620.1_1_CDS_4147749073_28912:0.0225923)n65:0.00487493,(Olyra_latifolia_Ola034264:0.0602201,(Ampelocalamus_luodianensis_Alu04Cg14900.7:0.0191304,Ampelocalamus_luodianensis_Alu04Dg08760.1:0.0167468)n67:0.00186076)n66:0.00217708)n64:0.0111974)n60:0.00681911)n56:0.00818378,((Aristida_adscensionis_H_Aadptg000009l000082.1:0.0588302,Stipagrostis_hirtigluma_H_Shi_ptg000016l_002143.1:0.0422118)n69:0.0227412,(Phragmites_australis_Phragmites_australis_PaChr11_8249591_8254334_evm.model.PaChr11.784_1_CDS_4362378138_32022:0.0507063,(((Eragrostis_curvula_EJB05_38536:0.000669046,Eragrostis_curvula_EJB05_56672:0.00062932)n73:0.0439011,(Eleusine_coracana_ELECO.r07.4BG0340090:0.00876788,Eleusine_coracana_ELECO.r07.4AG0309060:0.0118478)n74:0.0414867)n72:0.0357,(Chasmanthium_laxum_Chala.06G182000:0.0407595,((Sorghum_bicolor_SORBI_3006G162000:0.0196364,(Zea_mays_Zm00001eb075380:0.0350955,Zea_mays_Zm00001eb427560:0.0314122)n78:0.00601442)n77:0.0376706,((Echinocloa_haploclada_eh_chr9.2071:0.0351061,Dichantelium_oligosantes_H_DolKV782964.1000007.1:0.0318168)n80:0.00422666,((ASEM_RSA5_H_RSA5chrom7002580.1:0.00375373,ASEM_AUS1_H_AUS1CM014276.1002460.1:0.124683)n82:0.0318748,((Digitaria_radicosa_Dra07G0142200:0.0281558,(Digitaria_exilis_H_Dex7A-002019.1:0.0165874,Digitaria_exilis_H_Dex7B-002071.1:0.0175294)n85:0.0155616)n84:0.0161161,((Urochloa_fusta_Urofu.7G214900:0.0253284,(Setaria_viridis_SEVIR_7G192900v2:0.0151335,(Cenchrus_americanus_H_CamCM007984.2003033.1:0.0169484,Cenchrus_americanus_H_CamCM007987.2000577.1:0.0986598)n89:0.0180739)n88:0.00761795)n87:0.00370897,(Panicum_hallii_Pahal.7G235700:0.013549,(Panicum_virgatum_Pavir.8NG262500:0.0231564,Panicum_virgatum_Pavir.7KG267700:0.019266)n91:0.0046141)n90:0.0143941)n86:0.00304269)n83:0.00293944)n81:0.00310061)n79:0.0120014)n76:0.025067)n75:0.0068469)n71:0.00648189)n70:0.0135311)n68:0.0268159)n55:0.0239701)n52:0.00266334)n4:0.0622877)n0;
```
