## Supplementary Dataset S1 for "Gene turnover and contingency facilitated the repeated evolution of C_4_ photosynthesis in grasses": OG0000912_tree.txt

```
((Streptochaeta_angustifolia_strangu_001577:0.157331,((((((Leersia_perrieri_LPERR02G21160:0.0645534,Oryza_sativa_LOC_Os02g43280:0.0564323)n7:0.0424557,(Zizania_latifolia_GWHTBFHI021711:0.0660564,Zizania_latifolia_GWHTBFHI026634:0.0487106)n8:0.0291742)n6:0.0737034,((Brachypodium_distachyon_BRADI_3g50200v3:0.0889737,(Hordeum_spontaneum_WB01_004587_0173481:0.00131954,Hordeum_vulgareMorex_HORVU.MOREX.r3.6HG0599310:0.00177753)n11:0.159233)n10:0.0589937,(Olyra_latifolia_Ola025292:0.130611,(Dendrocalamus_sinicus_Dendrocalamus_sinicus_Dsi02B_37632972_37642239_Dsi02Bg13330.1_1_CDS_4147718647_14745:0.0461276,(Ampelocalamus_luodianensis_Alu09CXg09420.1:0.0416087,Ampelocalamus_luodianensis_Alu02Dg09810.2:0.0271021)n14:0.0106347)n13:0.0241074)n12:0.0135979)n9:0.0219161)n5:0.0511799,(((Brachypodium_distachyon_BRADI_3g50180v3:0.0782018,(Hordeum_spontaneum_WB01_004587_1012458:0.000819125,Hordeum_vulgareMorex_HORVU.MOREX.r3.6HG0599280:0.000825584)n18:0.105659)n17:0.0425401,((Ampelocalamus_luodianensis_Alu11Cg05440.2:0.0394589,(Dendrocalamus_sinicus_Dendrocalamus_sinicus_Dsi11B_19066867_19071117_Dsi11Bg04870.1_-1_CDS_4147836436_28075:0.0025279,Dendrocalamus_sinicus_Dendrocalamus_sinicus_Dsi11B_19188004_19192270_Dsi11Bg04890.1_-1_CDS_4147836442_31451:0.00162231)n21:0.050269)n20:0.0106547,(Dendrocalamus_sinicus_Dendrocalamus_sinicus_Dsi02A_37786610_37793357_Dsi02Ag14550.1_-1_CDS_4147712203_25977:0.0303617,(Ampelocalamus_luodianensis_Alu09CXg09440.1:0.0371616,Ampelocalamus_luodianensis_Alu02Dg09830.1:0.0274229)n23:0.00304699)n22:0.0059095)n19:0.0352405)n16:0.0174623,((Zizania_latifolia_GWHTBFHI026635:0.0759121,(Leersia_perrieri_LPERR02G21140:0.0910828,Oryza_sativa_LOC_Os02g43194:0.0784375)n26:0.0546146)n25:0.0577256,Olyra_latifolia_Ola025296:0.125453)n24:0.0153419)n15:0.00170465)n4:0.0202151,(((Aristida_adscensionis_H_Aadptg000001l000520.1:0.0905999,Stipagrostis_hirtigluma_H_Shi_ptg000038l_000651.1:0.0665575)n29:0.0344662,(Phragmites_australis_Phragmites_australis_PaChr6_32863466_32867113_evm.model.PaChr6.1545_1_CDS_4362467532_36104:0.045988,Phragmites_australis_Phragmites_australis_PaChr5_33072617_33077832_evm.model.PaChr5.1514_1_CDS_4362460251_32286:0.053464)n30:0.0141883)n28:0.00844772,(((Eragrostis_curvula_EJB05_52098:0,Eragrostis_curvula_EJB05_20559:0)n33:0.0608824,(Eleusine_coracana_ELECO.r07.2AG0139170:0.0145092,Eleusine_coracana_ELECO.r07.2BG0194820:0.0152833)n34:0.0648496)n32:0.0342781,(Chasmanthium_laxum_Chala.05G211100:0.0513423,((Sorghum_bicolor_SORBI_3004G300800:0.0641529,Zea_mays_Zm00001eb248870:0.037203)n37:0.0348029,((Echinocloa_haploclada_eh_chr7.2654:0.0583498,((Digitaria_radicosa_Dra01G0201400:0.0345448,(Digitaria_exilis_H_Dex1A-002389.1:0.00633221,Digitaria_exilis_H_DexUA-002624.1:0.00545676)n42:0.0271517)n41:0.0165849,((Urochloa_fusta_Urofu.1G282400:0.038006,(Cenchrus_americanus_H_CamCM007984.2004394.1:0.060655,Setaria_viridis_SEVIR_1G257500v2:0.0269579)n45:0.0170183)n44:0.00742796,(Dichantelium_oligosantes_H_DolKV781499.1000001.1:0.0375638,(Panicum_hallii_Pahal.1G327900:0.0193098,(Panicum_virgatum_Pavir.1NG373100:0.0249375,Panicum_virgatum_Pavir.1KG413800:0.0210488)n48:0.0109961)n47:0.0283526)n46:0.00396698)n43:0.0065667)n40:0.0101551)n39:0.0075132,(ASEM_AUS1_H_AUS1CM014270.1002929.1:0.005028,(ASEM_RSA5_H_RSA5chrom1002843.1:0.00845915,ASEM_RSA5_H_RSA5chrom1002844.1:0.00604551)n50:0.000671724)n49:0.00871544)n38:0.0177265)n36:0.0511922)n35:0.0121723)n31:0.0112424)n27:0.0687134)n3:0.0560836,(((Brachypodium_distachyon_BRADI_5g17110v3:0.0693546,((Hordeum_spontaneum_WB01_003257_0058675:0.0319074,Hordeum_vulgareMorex_HORVU.MOREX.r3.6HG0582060:0.111525)n55:0.280879,(Hordeum_spontaneum_WB01_003146_0218128:0.00200421,Hordeum_vulgareMorex_HORVU.MOREX.r3.2HG0185000:0.00172586)n56:0.0160328)n54:0.0965335)n53:0.0662287,(((Leersia_perrieri_LPERR04G16400:0.0654603,Oryza_sativa_LOC_Os04g45720:0.0435691)n59:0.0234312,(Zizania_latifolia_GWHTBFHI017366:0.0332086,Zizania_latifolia_GWHTBFHI018941:0.0670818)n60:0.0247616)n58:0.0836284,(Olyra_latifolia_Ola034250:0.0698024,(Dendrocalamus_sinicus_Dendrocalamus_sinicus_Dsi04A_11212777_11219698_Dsi04Ag07550.1_1_CDS_4147749052_17096:0.0383014,((Ampelocalamus_luodianensis_Alu04Cg15020.1:0.0180474,Dendrocalamus_sinicus_Dendrocalamus_sinicus_Dsi04C_8366588_8375203_Dsi04Cg06080.1_1_CDS_4147759399_42456:0.0242017)n64:0.0265439,(Ampelocalamus_luodianensis_Alu04Dg08650.2:0.0269111,(Dendrocalamus_sinicus_Dendrocalamus_sinicus_DsiCtg00601_14983_22357_DsiCtg00601g00020.1_-1_CDS_4147854100_21944:0.0115948,Dendrocalamus_sinicus_Dendrocalamus_sinicus_Dsi04B_31714721_31721693_Dsi04Bg09350.1_-1_CDS_4147755664_43570:5e-09)n66:0.0379246)n65:0.00421385)n63:0.0122979)n62:0.0186043)n61:0.0231607)n57:0.0100831)n52:0.0264148,((Aristida_adscensionis_H_Aadptg000009l000078.1:0.0689171,Stipagrostis_hirtigluma_H_Shi_ptg000016l_002139.1:0.0572379)n68:0.0427037,((Eragrostis_curvula_EJB05_38539:0.0620175,(Eleusine_coracana_ELECO.r07.4BG0339960:0.0212131,Eleusine_coracana_ELECO.r07.4AG0308940:0.0185098)n71:0.0724629)n70:0.0436273,((Chasmanthium_laxum_Chala.06G183200:0.0510847,((Sorghum_bicolor_SORBI_3006G163300:0.0564082,Zea_mays_Zm00001eb427610:0.0497999)n75:0.0208144,((Digitaria_radicosa_Dra07G0143300:0.0279072,(Digitaria_exilis_H_Dex7A-002016.1:0.00378248,Digitaria_exilis_H_Dex7B-002068.1:0.0135015)n78:0.0327516)n77:0.0386667,(((Urochloa_fusta_Urofu.7G216100:0.0603032,(Cenchrus_americanus_H_CamCM007984.2001909.1:0.067521,Setaria_viridis_SEVIR_7G194300v2:0.0293659)n82:0.0166512)n81:0.00652102,(Echinocloa_haploclada_eh_chr9.2084:0.054288,(ASEM_AUS1_H_AUS1CM014276.1001071.1:0.0605465,(ASEM_RSA5_H_RSA5chrom7001658.1:0.0510377,ASEM_RSA5_H_RSA5chrom7002576.1:5e-09)n85:0.00376678)n84:0.0387679)n83:0.00409636)n80:0.00719484,((Panicum_hallii_Pahal.7G236600:0.0293505,(Panicum_virgatum_Pavir.7KG268800:0.0434282,(Panicum_virgatum_Pavir.7NG299600:0.00585155,Panicum_virgatum_Pavir.7NG264000:0.00193267)n89:0.0176787)n88:0.0113711)n87:0.0148859,(Dichantelium_oligosantes_H_DolKV779354.1000018.1:0.0572282,Dichantelium_oligosantes_H_DolKV779354.1000017.1:0.0704688)n90:0.00782986)n86:0.0235907)n79:0.0037625)n76:0.0218114)n74:0.0281066)n73:0.0147054,(Phragmites_australis_Phragmites_australis_PaChr7_8899505_8910172_evm.model.PaChr7.767_1_CDS_4362476536_42462:0.0587501,Phragmites_australis_Phragmites_australis_PaChr11_8128640_8131190_evm.model.PaChr11.775_1_CDS_4362378118_23621:0.0810086)n91:0.00900096)n72:0.0151817)n69:0.0111218)n67:0.0556999)n51:0.159751)n2:0.0177501)n1:0.0368628,Pharus_latifolius_Phala.02G221800:0.151924)n0;
```
