## Supplementary Dataset S1 for "Gene turnover and contingency facilitated the repeated evolution of C_4_ photosynthesis in grasses": OG0000913_tree.txt

```
((Ananas_comosus_H_Ananas_contig9_000017.1:0.120827,Tillandsia_fasciculata_H_Tillandsia_CM054934.1_000601.1:0.172275)n1:0.171225,((Panicum_virgatum_Pavir.7KG301000:0.156099,Panicum_virgatum_Pavir.7NG291400:0.27988)n3:0.809108,((Streptochaeta_angustifolia_strangu_021111:0.283744,((Pharus_latifolius_Phala.06G200500.3:0.00291338,(Pharus_latifolius_Phala.06G200500.4:5e-09,(Pharus_latifolius_Phala.06G200500:5e-09,Pharus_latifolius_Phala.06G200500.2:5e-09)n9:5e-09)n8:5e-09)n7:0.156462,(((Brachypodium_distachyon_BRADI_5g18640v3:0.218886,(Hordeum_spontaneum_WB01_004421_0363366:5e-09,(Hordeum_vulgareMorex_HORVU.MOREX.r3.2HG0187570.2:0.00883716,Hordeum_vulgareMorex_HORVU.MOREX.r3.2HG0187570:4.5e-09)n14:5e-10)n13:0.0191582)n12:0.058309,((Olyra_latifolia_Ola029697:0.0874654,(Dendrocalamus_sinicus_Dendrocalamus_sinicus_Dsi04B_33488709_33490702_Dsi04Bg10420.1_-1_CDS_4147755985_53705:0.0784995,((Ampelocalamus_luodianensis_Alu04Cg16570.1:0.0418565,Dendrocalamus_sinicus_Dendrocalamus_sinicus_Dsi04C_6892653_6894583_Dsi04Cg05130.1_1_CDS_4147759114_52589:0.0387538)n19:0.00926066,((Ampelocalamus_luodianensis_Alu04Dg07160.1:0.00994532,Ampelocalamus_luodianensis_Alu07Cg14350.1:0.0243399)n21:0.0547966,Dendrocalamus_sinicus_Dendrocalamus_sinicus_Dsi04A_9236975_9238905_Dsi04Ag06230.1_1_CDS_4147748656_21596:0.0472872)n20:0.00525413)n18:0.00642936)n17:0.0113318)n16:0.027809,(Oryza_sativa_LOC_Os04g47990:0.0893372,(Zizania_latifolia_GWHTBFHI017486:0.0772398,Zizania_latifolia_GWHTBFHI018765:0.0612617)n23:0.0518561)n22:0.0429119)n15:0.0261631)n11:0.0265993,(Leersia_perrieri_LPERR04G17990:0.265388,((Eragrostis_curvula_EJB05_53682:0.142289,(Eleusine_coracana_ELECO.r07.4BG0338140:0.0588565,Eleusine_coracana_ELECO.r07.4AG0307100:0.074481)n27:0.14683)n26:0.0481654,((Chasmanthium_laxum_Chala.06G200400:0.06355,(((Aristida_adscensionis_H_Aadptg000026l000080.1:0.0957107,Stipagrostis_hirtigluma_H_Shi_ptg000016l_002041.1:0.0651568)n32:0.0367699,(Phragmites_australis_Phragmites_australis_PaChr7_7084699_7086640_evm.model.PaChr7.629_1_CDS_4362476230_41201:0.0817637,Phragmites_australis_Phragmites_australis_PaChr11_6450437_6452365_evm.model.PaChr11.638_1_CDS_4362377814_23201:0.0748512)n33:0.00831679)n31:0.0132773,(Sorghum_bicolor_SORBI_3006G182300:0.0611292,(Zea_mays_Zm00001eb428830:0.0956076,Zea_mays_Zm00001eb073750:0.0359901)n35:0.0039989)n34:0.0225646)n30:0.0187287)n29:0.00931676,((Urochloa_fusta_Urofu.7G238600:0.076663,Echinocloa_haploclada_eh_chr9.2278:0.0495018)n37:0.0132218,((Setaria_viridis_SEVIR_7G214100v2:0.0486393,(Panicum_hallii_Pahal.7G256700:0.022401,(Panicum_virgatum_Pavir.7KG301100:0.0276135,Panicum_virgatum_Pavir.7NG291500:0.0302966)n41:0.0214518)n40:0.0172465)n39:0.00196053,(Dichantelium_oligosantes_H_DolKV774216.1000010.1:0.304087,((Dichantelium_oligosantes_H_DolKV779175.1000001.1:0.0496089,(ASEM_AUS1_H_AUS1CM014276.1002319.1:0.0159962,ASEM_RSA5_H_RSA5chrom7002473.1:0.0259834)n45:0.0579725)n44:0.0054897,((Digitaria_exilis_H_Dex7A-001904.1:0.0168747,Digitaria_exilis_H_Dex7B-001960.1:0.00676562)n47:0.0782956,(Digitaria_radicosa_Dra07G0161300.3:5e-09,(Digitaria_radicosa_Dra07G0161300.2:0.00999875,Digitaria_radicosa_Dra07G0161300:5e-09)n49:0.00124667)n48:0.0637291)n46:0.0515165)n43:0.00430869)n42:0.000478744)n38:0.0346056)n36:0.0132705)n28:0.0450068)n25:0.0309075)n24:0.0302556)n10:0.0557757)n6:0.024528)n5:0.0622034,((Streptochaeta_angustifolia_strangu_029605:0.208549,(Pharus_latifolius_Phala.02G237600:0.00680131,(Pharus_latifolius_Phala.02G237600.2:5e-09,Pharus_latifolius_Phala.02G237600.3:5e-09)n53:0.00549092)n52:0.124246)n51:0.0138051,(((Brachypodium_distachyon_BRADI_3g51510v3:0.148309,Hordeum_spontaneum_WB01_000063_0082014:0.11851)n56:0.0721081,((Leersia_perrieri_LPERR02G22470:0.149777,(Oryza_sativa_LOC_Os02g45200:0.0743806,(Zizania_latifolia_GWHTBFHI021832:0.0775334,Zizania_latifolia_GWHTBFHI026494:0.0516444)n60:0.0317452)n59:0.0269209)n58:0.0500671,(Olyra_latifolia_Ola038283:0.0979727,((Dendrocalamus_sinicus_Dendrocalamus_sinicus_Dsi02B_39483432_39485414_Dsi02Bg14340.1_-1_CDS_4147718950_14746:0.0553685,Ampelocalamus_luodianensis_Alu02Dg08390.2:0.0455981)n63:0.00927836,(Ampelocalamus_luodianensis_Alu09CXg07860.1:0.0258372,(Dendrocalamus_sinicus_Dendrocalamus_sinicus_Dsi02A_39760972_39762938_Dsi02Ag15750.1_-1_CDS_4147712563_1218:0.0748958,Dendrocalamus_sinicus_Dendrocalamus_sinicus_Dsi02C_27868234_27870204_Dsi02Cg12250.1_-1_CDS_4147724818_20392:0.0315203)n65:0.00350225)n64:0.0107479)n62:0.011825)n61:0.040754)n57:0.0214142)n55:0.0185566,((Aristida_adscensionis_H_Aadptg000012l000445.1:0.0672051,Stipagrostis_hirtigluma_H_Shi_ptg000038l_000568.1:0.0544837)n67:0.0389564,((Eragrostis_curvula_EJB05_19494:0.11079,(Eleusine_coracana_ELECO.r07.2AG0140610:0.0385997,Eleusine_coracana_ELECO.r07.2BG0196260:0.0384738)n70:0.0845658)n69:0.0419696,(((Sorghum_bicolor_SORBI_3004G284400:0.0487612,(Zea_mays_Zm00001eb250390:0.0784316,Zea_mays_Zm00001eb187120:0.0926441)n74:0.0254947)n73:0.0424908,((Panicum_hallii_Pahal.8G049900:0.237785,ASEM_AUS1_H_AUS1CM014277.1003266.1:0.222124)n76:0.0616328,(Dichantelium_oligosantes_H_DolKV776865.1000003.1:0.049677,((Echinocloa_haploclada_eh_chr7.2837:0.0551728,(ASEM_AUS1_H_AUS1CM014270.1001573.1:0.0157002,ASEM_RSA5_H_RSA5chrom1001626.1:0.0127164)n80:0.0309203)n79:0.010086,((Urochloa_fusta_Urofu.1G411700:0.12225,(Panicum_hallii_Pahal.1G344900:0.0206524,(Panicum_virgatum_Pavir.1KG444600:0.0241362,Panicum_virgatum_Pavir.1NG303700:0.0254714)n84:0.00362121)n83:0.0102067)n82:0.00808433,(((Digitaria_radicosa_Dra01G0215300.2:6e-09,Digitaria_radicosa_Dra01G0215300:5e-09)n87:0.0438325,(Digitaria_exilis_H_Dex1A-002324.1:0.0280839,Digitaria_exilis_H_Dex1B-002274.1:0.0347633)n88:0.094092)n86:0.0352728,(Cenchrus_americanus_H_CamCM007984.2000517.1:0.0383831,Setaria_viridis_SEVIR_1G274400v2:0.0175168)n89:0.0251889)n85:0.00711808)n81:0.0122561)n78:0.0157669)n77:0.0181049)n75:0.00201165)n72:0.0159286,(Chasmanthium_laxum_Chala.05G228300:0.0708181,(Phragmites_australis_Phragmites_australis_PaChr6_34570049_34572047_evm.model.PaChr6.1664_1_CDS_4362467796_19722:0.0597878,Phragmites_australis_Phragmites_australis_PaChr5_35169446_35171451_evm.model.PaChr5.1625_1_CDS_4362460497_8319:0.0568864)n91:0.00632071)n90:0.00855311)n71:0.0102717)n68:0.0319888)n66:0.0450992)n54:0.062087)n50:0.00689856)n4:0.0868286)n2:0.171225)n0;
```
