## Supplementary Dataset S1 for "Gene turnover and contingency facilitated the repeated evolution of C_4_ photosynthesis in grasses": OG0000914_tree.txt

```
((Streptochaeta_angustifolia_strangu_022674:0.0949166,(((Olyra_latifolia_Ola014778:0.0501084,((((Aristida_adscensionis_H_Aadptg000001l000162.1:0.0788658,Stipagrostis_hirtigluma_H_Shi_ptg000038l_001772.1:0.0377586)n8:0.0252794,Phragmites_australis_Phragmites_australis_PaChr6_36899295_36901530_evm.model.PaChr6.1837_1_CDS_4362468180_11304:0.0664679)n7:0.0141119,((((Sorghum_bicolor_SORBI_3004G264000:0.0328126,Zea_mays_Zm00001eb252380:0.0642786)n12:0.0362586,((Echinocloa_haploclada_eh_chr7.3058:0.0381681,(ASEM_AUS1_H_AUS1CM014270.1001674.1:0.0169897,(ASEM_RSA5_H_RSA5chrom9006051.1:0.00504489,ASEM_RSA5_H_RSA5chrom9003562.1:0.00413962)n16:0.00816969)n15:0.0196931)n14:0.010969,(Dichantelium_oligosantes_H_DolKV769526.1000008.1:0.0348253,((Digitaria_radicosa_Dra01G0234400:0.0186662,(Digitaria_exilis_H_Dex1A-001392.1:0.0112633,Digitaria_exilis_H_Dex1B-001324.1:0.0109604)n20:0.023554)n19:0.0158285,((Panicum_hallii_Pahal.1G368200:0.0072934,(Panicum_virgatum_Pavir.1KG473300:0.0147278,Panicum_virgatum_Pavir.1NG455300:0.0154396)n23:0.0056307)n22:0.0237529,(Urochloa_fusta_Urofu.1G389000:0.0270811,(Setaria_viridis_SEVIR_1G298300v2:0.0172099,Cenchrus_americanus_H_CamCM007984.2004560.1:0.0314014)n25:0.00790178)n24:0.00759756)n21:0.00352357)n18:0.0087431)n17:0.0031671)n13:0.0186938)n11:0.0202193,Chasmanthium_laxum_Chala.05G248000:0.0314243)n10:0.0191906,(Eragrostis_curvula_EJB05_19710:0.0437454,(Eleusine_coracana_ELECO.r07.2AG0142980:0.0141358,Eleusine_coracana_ELECO.r07.2BG0198380:0.022532)n27:0.0430927)n26:0.033695)n9:0.0127924)n6:0.0313811,(((Zizania_latifolia_GWHTBFHI021992:0.0399902,Zizania_latifolia_GWHTBFHI026334:0.0364421)n30:0.032064,(Leersia_perrieri_LPERR02G24250:0.0811286,Oryza_sativa_LOC_Os02g48080:0.0418071)n31:0.0239885)n29:0.0418746,(Brachypodium_distachyon_BRADI_3g53070v3:0.0713946,((Hordeum_vulgareMorex_HORVU.MOREX.r3.6HG0608490.2:5e-09,Hordeum_vulgareMorex_HORVU.MOREX.r3.6HG0608490:5e-09)n34:0.00108107,(Hordeum_spontaneum_WB01_003996_0593907:5e-09,Hordeum_spontaneum_WB01_003996_0597937:4.5e-09)n35:5e-10)n33:6e-09)n32:0.0569313)n28:0.0164935)n5:0.019966)n4:0.0254648,(Ampelocalamus_luodianensis_Alu02Dg06830.1:0.0319386,(Dendrocalamus_sinicus_Dendrocalamus_sinicus_Dsi02B_42147226_42149484_Dsi02Bg15830.1_1_CDS_4147719397_38946:0.0337119,(Dendrocalamus_sinicus_Dendrocalamus_sinicus_Dsi02C_29903948_29906177_Dsi02Cg13550.1_1_CDS_4147725208_12516:0.0164413,Dendrocalamus_sinicus_Dendrocalamus_sinicus_Dsi02A_42303631_42305416_Dsi02Ag17250.1_1_CDS_4147713013_27105:0.0223531)n38:0.0145307)n37:0.00161452)n36:0.0071205)n3:0.061087,Pharus_latifolius_Phala.02G260100:0.112034)n2:0.0384852)n1:0.0264339,(Streptochaeta_angustifolia_strangu_042828:0.16042,(((Pharus_latifolius_Phala.04G122300:5e-09,Pharus_latifolius_Phala.04G122300.3:5e-09)n42:5e-09,(Pharus_latifolius_Phala.04G122300.2:0.00628453,Pharus_latifolius_Phala.04G122300.4:5e-09)n43:0.00625409)n41:0.197609,(((Ampelocalamus_luodianensis_Alu06Cg02170.1:0.0150809,Dendrocalamus_sinicus_Dendrocalamus_sinicus_Dsi03C_6318082_6320268_Dsi03Cg01170.2_1_CDS_4147741465_10319:0.0293416)n46:0.01142,(Ampelocalamus_luodianensis_Alu06Dg08500.1:0.0515917,Dendrocalamus_sinicus_Dendrocalamus_sinicus_Dsi06A_15877954_15879966_Dsi06Ag07090.1_-1_CDS_4147776568_41950:0.0518763)n47:0.00576403)n45:0.0223958,(Olyra_latifolia_Ola032284:0.0945213,((Brachypodium_distachyon_BRADI_1g42458v3:0.159671,(Hordeum_spontaneum_WB01_004314_0338681:0.000981766,Hordeum_vulgareMorex_HORVU.MOREX.r3.7HG0675780:5e-09)n51:0.15386)n50:0.0874604,((Brachypodium_distachyon_BRADI_1g42467v3:0.106144,(Hordeum_spontaneum_WB01_004314_0297522:0,Hordeum_vulgareMorex_HORVU.MOREX.r3.7HG0675830:0)n54:0.0785617)n53:0.0619076,((Zizania_latifolia_GWHTBFHI034562:0.0891025,(Leersia_perrieri_LPERR06G11640:0.0864587,Oryza_sativa_LOC_Os06g30130:0.0478863)n57:0.0445174)n56:0.10323,((Aristida_adscensionis_H_Aadptg000004l000203.1:0.0504262,(Stipagrostis_hirtigluma_H_Shi_ptg000056l_000035.1:0.00431462,(Stipagrostis_hirtigluma_H_Shi_ptg000029l_000061.1:0.00457406,Stipagrostis_hirtigluma_H_Shi_ptg000104l_000041.1:0.00229789)n61:0.00260998)n60:0.0276195)n59:0.0183419,((Chasmanthium_laxum_Chala.02G115600:0.0533163,(((Sorghum_bicolor_SORBI_3010G137400:0.0358163,Zea_mays_Zm00001eb382080:0.0481944)n66:0.0485222,((Dichantelium_oligosantes_H_DolKV775820.1000002.1:0.031866,(Cenchrus_americanus_H_CamCM007983.2001897.1:0.0623137,Setaria_viridis_SEVIR_4G168300v2:0.0371585)n69:0.0203847)n68:0.00707224,((Panicum_hallii_Pahal.4G244100:0.024625,(Panicum_virgatum_Pavir.4KG222500:0.0202562,Panicum_virgatum_Pavir.4NG094300:0.0222726)n72:0.019261)n71:0.0367384,((Urochloa_fusta_Urofu.4G156500:0.061965,(Digitaria_radicosa_Dra04G0114500:0.0421232,(Digitaria_exilis_H_Dex4A-002097.1:0.0191847,Digitaria_exilis_H_Dex4B-002028.1:0.0195104)n76:0.0331961)n75:0.0379694)n74:0.011246,(ASEM_AUS1_H_AUS1CM014273.1000862.1:0.0192632,(ASEM_RSA5_H_RSA5chrom4002659.1:0,ASEM_RSA5_H_RSA5chrom5001838.1:0)n78:0.0230836)n77:0.0173932)n73:0.00624379)n70:0.0050226)n67:0.0157003)n65:0.0274886,((Sorghum_bicolor_SORBI_3010G137300:0.181428,((ASEM_AUS1_H_AUS1CM014273.1000863.1:0.0173541,ASEM_RSA5_H_RSA5chrom4002655.1:0.0116284)n82:0.0707876,(Urochloa_fusta_Urofu.4G156600:0.0989728,((Echinocloa_haploclada_eh_chr6.1638:0.106572,Dichantelium_oligosantes_H_DolKV775820.1000003.1:0.0627087)n85:0.0127945,(Panicum_hallii_Pahal.4G244000:0.0525235,(Panicum_virgatum_Pavir.4NG137700:0.0562246,Panicum_virgatum_Pavir.4NG094500:0.0360179)n87:0.00400199)n86:0.0122038)n84:0.0127663)n83:0.00875253)n81:0.0223701)n80:0.0639457,(Phragmites_australis_Phragmites_australis_PaChr8_18466189_18468103_evm.model.PaChr8.816_1_CDS_4362481800_5029:0.0426385,Phragmites_australis_Phragmites_australis_PaChr13_12960253_12962231_evm.model.PaChr13.786_1_CDS_4362388525_25337:0.0498902)n88:0.00554336)n79:0.00923382)n64:0.00102598)n63:0.00873425,((Eragrostis_curvula_EJB05_44923:0.00854782,Eragrostis_curvula_EJB05_44939:0.0128997)n90:0.0539364,(Eleusine_coracana_ELECO.r07.6BG0471750:0.0263511,Eleusine_coracana_ELECO.r07.6AG0519650:0.0180231)n91:0.0698718)n89:0.0601846)n62:0.0191334)n58:0.0527187)n55:0.0161327)n52:0.0168913)n49:0.00187681)n48:0.0294913)n44:0.0127771)n40:0.0354748)n39:0.0264339)n0;
```
