## Supplementary Dataset S1 for "Gene turnover and contingency facilitated the repeated evolution of C_4_ photosynthesis in grasses": OG0000915_tree.txt

```
((Carex_scoparia_H_Carex_Csco_scaffold_1_000829.1:0.424618,(Ananas_comosus_H_Ananas_contig7_000546.1:0.0504687,Tillandsia_fasciculata_H_Tillandsia_CM054935.1_000548.1:0.0579072)n2:0.162886)n1:0.0661735,((Streptochaeta_angustifolia_strangu_039150:0.138073,(((Pharus_latifolius_Phala.04G126400.6:0,Pharus_latifolius_Phala.04G126400.4:0,Pharus_latifolius_Phala.04G126400.3:0,Pharus_latifolius_Phala.04G126400.2:0,Pharus_latifolius_Phala.04G126400.5:0)n7:0.00264902,(Pharus_latifolius_Phala.04G126400:5e-09,(Pharus_latifolius_Phala.04G126400.9:0,Pharus_latifolius_Phala.04G126400.7:0,Pharus_latifolius_Phala.04G126400.8:0)n9:5e-09)n8:0.00564021)n6:0.149969,((((Olyra_latifolia_Ola037002:0.0879147,(Dendrocalamus_sinicus_Dendrocalamus_sinicus_Dsi03C_7039691_7047648_Dsi03Cg01300.1_-1_CDS_4147741504_32263:0.136439,Dendrocalamus_sinicus_Dendrocalamus_sinicus_Dsi06A_14300917_14304259_Dsi06Ag06810.1_-1_CDS_4147776484_51520:0.0407522)n14:0.0101691)n13:0.0321423,(Brachypodium_distachyon_BRADI_1g42556v3:0.111964,(Hordeum_spontaneum_WB01_001513_0468401:5e-09,Hordeum_vulgareMorex_HORVU.MOREX.r3.7HG0676020:0.00178767)n16:0.11171)n15:0.0370686)n12:0.0163768,(Zizania_latifolia_GWHTBFHI034548:0.0923086,(Leersia_perrieri_LPERR06G11450:0.148226,Oryza_sativa_LOC_Os06g22330:0.0929505)n18:0.0274907)n17:0.044951)n11:0.0131894,((Eragrostis_curvula_EJB05_44969:0.0867758,(Eleusine_coracana_ELECO.r07.6BG0471560:0.0432562,Eleusine_coracana_ELECO.r07.6AG0519470:0.0339726)n21:0.0983949)n20:0.0453883,((Phragmites_australis_Phragmites_australis_PaChr8_18649249_18653299_evm.model.PaChr8.820_1_CDS_4362481810_9239:0.0723875,Phragmites_australis_Phragmites_australis_PaChr13_12366222_12369361_evm.model.PaChr13.772_1_CDS_4362388495_12729:0.0880407)n23:0.0248543,((Aristida_adscensionis_H_Aadptg000004l000126.1:0.0933679,(Stipagrostis_hirtigluma_H_Shi_ptg000104l_000090.1:0.00818733,(Stipagrostis_hirtigluma_H_Shi_ptg000004l_000015.1:0.00343485,Stipagrostis_hirtigluma_H_Shi_ptg000056l_000092.1:0.00607023)n27:0.00226819)n26:0.047003)n25:0.0340298,(Chasmanthium_laxum_Chala.02G130500:0.0742947,((Sorghum_bicolor_SORBI_3010G135300:0.0318246,Zea_mays_Zm00001eb281360:0.0569791)n30:0.0838593,((Digitaria_radicosa_Dra04G0112600:0.0435557,(Digitaria_exilis_H_Dex4A-000729.1:0.0159694,Digitaria_exilis_H_Dex4B-000698.1:0.0105016)n33:0.0221992)n32:0.0258701,((Setaria_viridis_SEVIR_4G171000v2:0.0564261,(Dichantelium_oligosantes_H_DolKV775832.1000001.1:0.0535114,(Panicum_hallii_Pahal.4G241900:0.0260034,(Panicum_virgatum_Pavir.4KG219300:0.0262764,Panicum_virgatum_Pavir.4NG093100:0.0261034)n38:0.0154596)n37:0.0162063)n36:0.00617049)n35:0.00416841,(Urochloa_fusta_Urofu.4G158500:0.0499423,(Echinocloa_haploclada_eh_chr6.1653:0.0509052,(ASEM_AUS1_H_AUS1CM014273.1002502.1:0.0249563,ASEM_RSA5_H_RSA5chrom4002643.1:0.0251933)n41:0.0354804)n40:0.0071312)n39:0.0024955)n34:0.00327013)n31:0.0133526)n29:0.0230721)n28:0.0124073)n24:0.00939171)n22:0.0161041)n19:0.0217133)n10:0.0556281)n5:0.0324949)n4:0.0189099,(Streptochaeta_angustifolia_strangu_027370:0.161806,((Pharus_latifolius_Phala.02G261700:0.00171058,(Pharus_latifolius_Phala.02G261700.4:0,Pharus_latifolius_Phala.02G261700.6:0,Pharus_latifolius_Phala.02G261700.5:0,Pharus_latifolius_Phala.02G261700.3:0,Pharus_latifolius_Phala.02G261700.2:0)n45:0.00178771)n44:0.117516,((((Oryza_sativa_LOC_Os02g48190:0.0656184,(Zizania_latifolia_GWHTBFHI022002:0.0646862,Zizania_latifolia_GWHTBFHI026327:0.0633731)n50:0.0232458)n49:0.0196317,(Leersia_perrieri_LPERR02G24370:0.0826544,Leersia_perrieri_LPERR05G18440:0.261362)n51:0.0579639)n48:0.0261388,((Brachypodium_distachyon_BRADI_3g53170v3:0.164209,(Hordeum_spontaneum_WB01_003684_0254341:5e-09,Hordeum_vulgareMorex_HORVU.MOREX.r3.6HG0608960:5e-09)n54:0.14847)n53:0.0470879,(Olyra_latifolia_Ola014769:0.0671853,((Ampelocalamus_luodianensis_Alu09CXg06010.3:0.0183133,Ampelocalamus_luodianensis_Alu02Dg06720.2:0.109041)n57:0.0175391,(Dendrocalamus_sinicus_Dendrocalamus_sinicus_Dsi02B_42219436_42222099_Dsi02Bg15890.1_-1_CDS_4147719415_49080:0.050566,Dendrocalamus_sinicus_Dendrocalamus_sinicus_Dsi02A_42425727_42428102_Dsi02Ag17330.1_-1_CDS_4147713037_40614:0.0268877)n58:0.00298753)n56:0.0214613)n55:0.00776813)n52:0.0153768)n47:0.0148247,(((Eleusine_coracana_ELECO.r07.2AG0143150:0.0225538,Eleusine_coracana_ELECO.r07.2BG0198520:0.0368195)n61:0.110479,(Eragrostis_curvula_EJB05_19736:0.00805082,Eragrostis_curvula_EJB05_19726:0.0117625)n62:0.0511793)n60:0.0476156,(((Sorghum_bicolor_SORBI_3004G262600:0.0431957,Zea_mays_Zm00001eb252530:0.0413313)n65:0.0406396,(Dichantelium_oligosantes_H_DolKV768505.1000008.1:0.0532077,((ASEM_AUS1_H_AUS1CM014270.1002714.1:0.051149,(Cenchrus_americanus_H_CamCM007984.2000416.1:0.0755088,Setaria_viridis_SEVIR_1G299500v2:0.031158)n69:0.0149748)n68:0.00571386,((Panicum_hallii_Pahal.1G369700:0.0202167,(Panicum_virgatum_Pavir.1KG474800:0.0299515,Panicum_virgatum_Pavir.1NG456600:0.0264419)n72:0.0111979)n71:0.0117069,((Digitaria_radicosa_Dra01G0235700:0.0559211,(Digitaria_exilis_H_Dex1A-002217.1:0.0266742,Digitaria_exilis_H_Dex1B-002172.1:0.0269479)n75:0.0490363)n74:0.0211215,(Urochloa_fusta_Urofu.1G387600:0.0665215,Echinocloa_haploclada_eh_chr7.3078:0.0615408)n76:0.0105455)n73:0.0117653)n70:0.00692272)n67:0.00819708)n66:0.0314496)n64:0.031384,((Stipagrostis_hirtigluma_H_Shi_ptg000038l_000445.1:0.134693,((Phragmites_australis_Phragmites_australis_PaChr6_37010885_37013956_evm.model.PaChr6.1848_1_CDS_4362468204_21400:0.0150433,Phragmites_australis_Phragmites_australis_PaChr6_37022596_37025922_evm.model.PaChr6.1849_1_CDS_4362468206_22239:0.0154433)n80:0.0763609,Phragmites_australis_Phragmites_australis_PaChr6_36995659_36998070_evm.model.PaChr6.1847_1_CDS_4362468202_20563:0.0533985)n79:0.00593316)n78:0.0102068,((Aristida_adscensionis_H_Aadptg000001l001044.1:0.0690649,(Stipagrostis_hirtigluma_H_Shi_ptg000055l_000290.1:0.186161,Stipagrostis_hirtigluma_H_Shi_ptg000038l_000444.1:0.0543941)n83:0.00604379)n82:0.016858,(Phragmites_australis_Phragmites_australis_PaChr5_37807818_37810359_evm.model.PaChr5.1786_1_CDS_4362460853_30606:0.0934013,Chasmanthium_laxum_Chala.05G249600:0.0442931)n84:0.0108061)n81:0.00120068)n77:0.00953441)n63:0.00105938)n59:0.0327215)n46:0.0372207)n43:0.0293956)n42:0.00326617)n3:0.0661735)n0;
```
