## Supplementary Dataset S1 for "Gene turnover and contingency facilitated the repeated evolution of C_4_ photosynthesis in grasses": OG0000916_tree.txt

```
((((Streptochaeta_angustifolia_strangu_011057:0.0737794,((((Chasmanthium_laxum_Chala.05G259900:0.0390806,((Sorghum_bicolor_SORBI_3004G252200:0.0149133,Zea_mays_Zm00001eb253390:0.031427)n9:0.0348726,(((Urochloa_fusta_Urofu.1G375700:0.0261882,(Cenchrus_americanus_H_CamCM007984.2000359.1:0.0209804,Setaria_viridis_SEVIR_1G311000v2:0.0130595)n13:0.0138706)n12:0.0024274,(Panicum_hallii_Pahal.1G394700:0.0125221,(Panicum_virgatum_Pavir.1KG490900:0.0244608,Panicum_virgatum_Pavir.1NG400800:0.0220346)n15:0.00244829)n14:0.00557263)n11:0.00688505,((Digitaria_radicosa_Dra01G0245700:0.0198312,(Digitaria_exilis_H_Dex1A-002174.1:0.00715252,Digitaria_exilis_H_Dex1B-002130.1:0.0063914)n18:0.0268667)n17:0.0237383,(Echinocloa_haploclada_eh_chr7.3201:0.0359937,(Dichantelium_oligosantes_H_DolKV776462.1000008.1:0.0257788,(ASEM_AUS1_H_AUS1CM014270.1002646.1:0.00724236,ASEM_RSA5_H_RSA5chrom1002577.1:0.00358432)n21:0.0308816)n20:0.00210592)n19:0.0031403)n16:0.00481455)n10:0.00730493)n8:0.0226202)n7:0.0181774,((Eragrostis_curvula_EJB05_19857:0.0570749,(Eleusine_coracana_ELECO.r07.2AG0144180:0.00770167,Eleusine_coracana_ELECO.r07.2BG0199630:0.0122354)n24:0.0438674)n23:0.0427138,(Phragmites_australis_Phragmites_australis_PaChr6_37867584_37871085_evm.model.PaChr6.1926_1_CDS_4362468378_9616:0.0501777,(Aristida_adscensionis_H_Aadptg000001l001001.1:0.0640232,Stipagrostis_hirtigluma_H_Shi_ptg000038l_000388.1:0.050968)n26:0.0135668)n25:0.00738499)n22:0.00950109)n6:0.0429389,((Zizania_latifolia_GWHTBFHI022098:0.0453234,(Leersia_perrieri_LPERR02G25360:0.0416562,Oryza_sativa_LOC_Os02g49600:0.0830374)n29:0.0198818)n28:0.044838,(((Hordeum_spontaneum_WB01_005372_0123112:0,Hordeum_vulgareMorex_HORVU.MOREX.r3.6HG0611640:0)n32:0.0698816,Brachypodium_distachyon_BRADI_3g56250v3:0.0397007)n31:0.0472119,(Olyra_latifolia_Ola010495:0.0416514,((Ampelocalamus_luodianensis_Alu09CXg05080.1:0.0174194,Dendrocalamus_sinicus_Dendrocalamus_sinicus_Dsi02C_30740143_30743349_Dsi02Cg14250.2_-1_CDS_4147725418_17018:0.0300413)n35:0.00457187,(Ampelocalamus_luodianensis_Alu02Dg05870.1:0.0402829,Dendrocalamus_sinicus_Dendrocalamus_sinicus_Dsi02B_43223295_43226542_Dsi02Bg16650.2_-1_CDS_4147719643_6871:0.0353891)n36:0.00702658)n34:0.00387644)n33:0.0120224)n30:0.0148631)n27:0.0124673)n5:0.0324751,(Pharus_latifolius_Phala.02G272500:5e-09,Pharus_latifolius_Phala.02G272500.2:5e-09)n37:0.0975409)n4:0.0194652)n3:0.0249356,(Streptochaeta_angustifolia_strangu_013375:0.0790614,((Olyra_latifolia_Ola031730:0.31471,Ampelocalamus_luodianensis_Alu06Cg11810.1:0.0983371)n40:0.103367,(((Brachypodium_distachyon_BRADI_1g43690v3:0.0797163,(Hordeum_spontaneum_WB01_006119_0025214:0.000637696,Hordeum_vulgareMorex_HORVU.MOREX.r3.7HG0671520:0.00192249)n44:0.0737008)n43:0.0597144,(Olyra_latifolia_Ola025810:0.0782609,((Ampelocalamus_luodianensis_Alu06Cg11800.2:0.0733767,Dendrocalamus_sinicus_Dendrocalamus_sinicus_Dsi03C_9917144_9926708_Dsi03Cg02210.1_-1_CDS_4147741777_15384:0.0380698)n47:0.0184984,((Ampelocalamus_luodianensis_AluCtg01524g00090.2:0.000676446,Ampelocalamus_luodianensis_Alu06Dg07430.1:0.00292176)n49:0.0315943,(Dendrocalamus_sinicus_Dendrocalamus_sinicus_Dsi06A_10763472_10769508_Dsi06Ag05930.1_1_CDS_4147776220_16623:0.0452895,Dendrocalamus_sinicus_Dendrocalamus_sinicus_Dsi06B_25163888_25168245_Dsi06Bg08990.1_-1_CDS_4147781524_45907:0.036585)n50:0.004065)n48:0.00991822)n46:0.0165509)n45:0.0146274)n42:0.0235113,(((Zizania_latifolia_GWHTBFHI007178:0.0452869,Zizania_latifolia_GWHTBFHI034622:0.0314078)n53:0.0163193,(Leersia_perrieri_LPERR06G09340:0.0966452,(Oryza_sativa_LOC_Os06g16300:0.091781,Oryza_sativa_LOC_Os06g16330:0.0709277)n55:0.00788085)n54:0.0293859)n52:0.102738,((Aristida_adscensionis_H_Aadptg000004l000001.1:0.0696281,(Stipagrostis_hirtigluma_H_Shi_ptg000039l_000125.1:0.00967909,Stipagrostis_hirtigluma_H_Shi_ptg000055l_001263.1:0.00676382)n58:0.0467272)n57:0.00991477,((((Eragrostis_curvula_EJB05_45258:0.0567173,(Eleusine_coracana_ELECO.r07.6BG0468800:0.0146057,Eleusine_coracana_ELECO.r07.6AG0516980:0.0132374)n63:0.0456637)n62:0.0418196,Chasmanthium_laxum_Chala.02G105600:0.0543743)n61:0.00896697,(Phragmites_australis_Phragmites_australis_PaChr13_9471982_9475134_evm.model.PaChr13.676_1_CDS_4362388281_7664:0.046655,Phragmites_australis_Phragmites_australis_PaChr8_13351767_13355194_evm.model.PaChr8.714_1_CDS_4362481574_37422:0.0432017)n64:0.00480018)n60:0.00579094,(((Echinocloa_haploclada_eh_chr6.1866:0.0482246,(ASEM_AUS1_H_AUS1CM014273.1002319.1:0.0138146,ASEM_RSA5_H_RSA5chrom4000934.1:0.0122621)n68:0.0265384)n67:0.0107782,(Dichantelium_oligosantes_H_DolKV776131.1000007.1:0.0334178,((Digitaria_radicosa_Dra04G0095000:0.0369264,(Digitaria_exilis_H_Dex4A-000604.1:0.0148937,Digitaria_exilis_H_Dex4B-000595.1:0.0147663)n72:0.0346888)n71:0.0154767,((Panicum_hallii_Pahal.4G185300:0.0212191,(Panicum_virgatum_Pavir.4NG160200:0.0267945,Panicum_virgatum_Pavir.4KG163300:0.0194693)n75:0.00447379)n74:0.0156191,(Urochloa_fusta_Urofu.4G176300:0.0485283,(Cenchrus_americanus_H_CamCM007983.2001790.1:0.0459534,Setaria_viridis_SEVIR_4G195300v2:0.0176209)n77:0.024889)n76:0.00842056)n73:0.00441647)n70:0.0112963)n69:0.00237649)n66:0.0229948,(Sorghum_bicolor_SORBI_3010G115300:0.0487082,(Zea_mays_Zm00001eb380430:0.071489,Zea_mays_Zm00001eb280280:0.0673012)n79:0.00747791)n78:0.0124463)n65:0.0328974)n59:0.0162472)n56:0.0284621)n51:0.0257907)n41:0.0104037)n39:0.0318828)n38:0.00354254)n2:0.0228413,((Pharus_latifolius_Phala.04G092700.3:5e-09,(((Pharus_latifolius_Phala.04G092700.4:5e-09,Pharus_latifolius_Phala.04G092700.7:5e-09)n84:5e-09,Pharus_latifolius_Phala.04G092700.5:5e-09)n83:5e-09,(Pharus_latifolius_Phala.04G092700.6:5e-09,(Pharus_latifolius_Phala.04G092700:5e-09,Pharus_latifolius_Phala.04G092700.2:5e-09)n86:5e-09)n85:5e-09)n82:5e-09)n81:0.0639626,(Zea_mays_Zm00001eb253400:0.672148,(Brachypodium_distachyon_BRADI_4g33965v3:0.678533,Brachypodium_distachyon_BRADI_1g66893v3:0.357384)n88:0.0842216)n87:0.0625163)n80:0.00694626)n1:0.0558389,(Juncus_effusus_H_Juncus_Jeff_scaffold_1_000874.1:0.204644,(Carex_scoparia_H_Carex_Csco_scaffold_13_000611.1:0.474603,(Carex_scoparia_H_Carex_Csco_scaffold_2_000969.1:0.115898,Carex_scoparia_H_Carex_Csco_scaffold_10_000881.1:0.068473)n91:0.103625)n90:0.0115139)n89:0.0988591)n0;
```
