## Supplementary Dataset S1 for "Gene turnover and contingency facilitated the repeated evolution of C_4_ photosynthesis in grasses": OG0000917_tree.txt

```
(((((Brachypodium_distachyon_BRADI_3g59390v3:0.123296,(Hordeum_spontaneum_WB01_000162_1220383:0,Hordeum_vulgareMorex_HORVU.MOREX.r3.6HG0615280:0)n5:0.0759958)n4:0.0282828,(ASEM_RSA5_H_RSA5chrom1001881.1:0.637852,((((Eragrostis_curvula_EJB05_20015:0.0407002,(Eleusine_coracana_ELECO.r07.2AG0145550:0.0147418,(Eleusine_coracana_ELECO.r07.2BG0200990:0,Eleusine_coracana_ELECO.r07.2BG0201090:0)n12:0.0222057)n11:0.0560726)n10:0.0235865,(Aristida_adscensionis_H_Aadptg000001l000283.1:0.0537753,Stipagrostis_hirtigluma_H_Shi_ptg000038l_001889.1:0.0438001)n13:0.0124714)n9:0.00835371,((Chasmanthium_laxum_Chala.05G272300:0.0279425,((Echinocloa_haploclada_eh_chr7.3341:0.0324126,Dichantelium_oligosantes_H_DolKV771688.1000010.1:0.0335163)n17:0.00497664,(((((Digitaria_exilis_H_Dex6A-002307.1:0.0194213,Digitaria_exilis_H_Dex6B-002176.1:0.0152085)n22:0.0925233,((Digitaria_exilis_H_Dex1A-001995.1:0,Digitaria_exilis_H_DexUA-003186.1:0)n24:0.00869466,Digitaria_exilis_H_Dex1B-001451.1:0.00210304)n23:0.0247463)n21:0.00646696,Digitaria_radicosa_Dra01G0257700:0.0255373)n20:0.0110594,ASEM_AUS1_H_AUS1CM014270.1001818.1:0.0124236)n19:0.00464224,(((Urochloa_fusta_Urofu.1G360700:0.0250437,(Cenchrus_americanus_H_CamCM007984.2004702.1:0.0220305,Setaria_viridis_SEVIR_1G325000v2:0.00908627)n28:0.00482347)n27:0.00323128,((Panicum_virgatum_Pavir.1NG419300:0.280294,Panicum_virgatum_Pavir.1KG509200:0.00639651)n30:0.00613985,Panicum_hallii_Pahal.1G380700:0.00857554)n29:0.0118544)n26:0.00814459,(Sorghum_bicolor_SORBI_3004G238100:0.0371689,((Zea_mays_Zm00001eb194530:0.0254539,Zea_mays_Zm00001eb206160:0.512901)n33:0.0114392,Zea_mays_Zm00001eb254540:0.0151732)n32:0.00168591)n31:0.0101284)n25:0.00373433)n18:0.00300376)n16:0.0134606)n15:0.014699,((Olyra_latifolia_Ola037058:0.029337,(Dendrocalamus_sinicus_Dendrocalamus_sinicus_Dsi02B_44999963_45003268_Dsi02Bg17720.1_-1_CDS_4147719964_17000:0.0342243,((Ampelocalamus_luodianensis_Alu09CXg04030.1:0.0198454,Dendrocalamus_sinicus_Dendrocalamus_sinicus_Dsi02A_44720209_44723385_Dsi02Ag18910.1_1_CDS_4147713511_23168:0.0225128)n38:0.0044304,(Dendrocalamus_sinicus_Dendrocalamus_sinicus_Dsi02C_31779326_31782196_Dsi02Cg14980.1_1_CDS_4147725637_26584:0.0258365,Ampelocalamus_luodianensis_Alu02Dg04830.3:0.0169492)n39:0.00188324)n37:0.0236718)n36:0.018369)n35:0.0329936,(Phragmites_australis_Phragmites_australis_PaChr6_38967885_38971155_evm.model.PaChr6.2015_1_CDS_4362468578_8773:0.0353934,Phragmites_australis_Phragmites_australis_PaChr5_39855960_39858939_evm.model.PaChr5.1937_1_CDS_4362461189_2012:0.0305062)n40:0.00884094)n34:0.00187792)n14:0.0161586)n8:0.0212966,((Leersia_perrieri_LPERR02G26500:0.0658412,Oryza_sativa_LOC_Os02g51110:0.0494865)n42:0.0510415,(Zizania_latifolia_GWHTBFHI026165:0.05218,Zizania_latifolia_GWHTBFHI022194:0.0323924)n43:0.00359916)n41:0.00977972)n7:0.0169828)n6:0.0126822)n3:0.0392018,(Streptochaeta_angustifolia_strangu_006760:0.0909443,(Pharus_latifolius_Phala.02G284900:0.0024229,Pharus_latifolius_Phala.02G284900.2:5e-09)n45:0.09372)n44:0.0231116)n2:0.00256795,(((Pharus_latifolius_Phala.04G074300:0.00566103,Pharus_latifolius_Phala.04G074300.2:5e-09)n48:0.13024,((((Leersia_perrieri_LPERR06G07540:0.0592615,Oryza_sativa_LOC_Os06g12310:0.0248672)n52:0.0217843,(Zizania_latifolia_GWHTBFHI008915:0.0376346,Zizania_latifolia_GWHTBFHI034833:0.0246847)n53:0.0116352)n51:0.0182134,((((Dendrocalamus_sinicus_Dendrocalamus_sinicus_Dsi03C_12566830_12570234_Dsi03Cg03310.1_1_CDS_4147742107_30577:0.035531,Ampelocalamus_luodianensis_Alu06Cg13080.1:0.0157906)n57:0.00608479,(Ampelocalamus_luodianensis_Alu06Dg06070.3:0.0296405,Dendrocalamus_sinicus_Dendrocalamus_sinicus_Dsi06A_7700139_7703570_Dsi06Ag04820.1_-1_CDS_4147775887_56585:0.0213349)n58:0.00237054)n56:0.003528,(Dendrocalamus_sinicus_Dendrocalamus_sinicus_Dsi06B_31574472_31577541_Dsi06Bg11010.1_-1_CDS_4147782130_45909:0.0194544,Dendrocalamus_sinicus_Dendrocalamus_sinicus_Dsi06B_29039410_29042977_Dsi06Bg10050.1_1_CDS_4147781842_54353:0.0181265)n59:0.0116957)n55:0.0121681,(Olyra_latifolia_Ola034461:0.0446014,(Brachypodium_distachyon_BRADI_1g45200v3:0.0476611,((Hordeum_spontaneum_WB01_004239_0081945:5e-09,Hordeum_vulgareMorex_HORVU.MOREX.r3.7HG0666440:0.00144122)n63:0.0280956,(Hordeum_spontaneum_WB01_007952_0178923:0.00294635,(Hordeum_vulgareMorex_HORVU.MOREX.r3.7HG0666460:5e-09,Hordeum_vulgareMorex_HORVU.MOREX.r3.7HG0666460.2:0.00200468)n65:0.00141286)n64:0.015288)n62:0.0272541)n61:0.0546682)n60:0.00650841)n54:0.0151492)n50:0.0233693,((((Aristida_adscensionis_H_Aadptg000046l000623.1:0.0294889,Stipagrostis_hirtigluma_H_Shi_ptg000055l_000148.1:0.0136)n69:0.00739198,(Phragmites_australis_Phragmites_australis_PaChr8_9212965_9216452_evm.model.PaChr8.568_1_CDS_4362481248_27741:0.035216,Phragmites_australis_Phragmites_australis_PaChr13_6320492_6323869_evm.model.PaChr13.532_1_CDS_4362387963_1353:0.0273504)n70:0.0105154)n68:0.00711857,((Eleusine_coracana_ELECO.r07.6BG0466370:0.0140173,Eleusine_coracana_ELECO.r07.6AG0514680:0.00452636)n72:0.0448752,(Eragrostis_curvula_EJB05_45568:0.00922901,Eragrostis_curvula_EJB05_45566:0.00491303)n73:0.0285618)n71:0.015105)n67:0.00250292,(Chasmanthium_laxum_Chala.02G085300:0.0211483,(((ASEM_AUS1_H_AUS1CM014273.1001137.1:0.00756098,ASEM_RSA5_H_RSA5chrom4001069.1:0.00444937)n77:0.0152062,((Echinocloa_haploclada_eh_chr6.2103:0.0291544,(Digitaria_radicosa_Dra04G0077200:0.0126573,(Digitaria_exilis_H_Dex4A-002305.1:0.0113805,Digitaria_exilis_H_Dex4B-002233.1:0.00518279)n81:0.0322854)n80:0.0184798)n79:0.00663537,(Panicum_hallii_Pahal.4G264200:0.00966948,(Panicum_virgatum_Pavir.4NG099900:0.00162688,Panicum_virgatum_Pavir.4KG200200:0.0109913)n83:0.00122126)n82:0.00179518)n78:0.00450472)n76:0.00160745,((Dichantelium_oligosantes_H_DolKV774997.1000004.1:0.0184161,(Urochloa_fusta_Urofu.4G200900:0.0219378,(Cenchrus_americanus_H_CamCM007983.2001672.1:0.0208971,Setaria_viridis_SEVIR_4G097800v2:0.00758578)n87:0.00464067)n86:0.00331352)n85:0.00142901,(Sorghum_bicolor_SORBI_3010G092600:0.042529,(Zea_mays_Zm00001eb372380:0.0518765,Zea_mays_Zm00001eb279660:0.0242513)n89:0.00733106)n88:0.0205263)n84:0.00318906)n75:0.00723655)n74:0.011511)n66:0.0262911)n49:0.0602819)n47:0.0343362,Streptochaeta_angustifolia_strangu_008671:0.0786496)n46:0.00873885)n1:0.0978004,(Ananas_comosus_H_Ananas_contig3_000841.1:0.0424097,(Tillandsia_fasciculata_H_Tillandsia_CM054943.1_000166.1:0.22616,Tillandsia_fasciculata_H_Tillandsia_CM054933.1_000897.1:0.0721312)n91:0.00801458)n90:0.181946)n0;
```
