## Supplementary Dataset S1 for "Gene turnover and contingency facilitated the repeated evolution of C_4_ photosynthesis in grasses": OG0000918_tree.txt

```
((Streptochaeta_angustifolia_strangu_003953:0.0285187,Streptochaeta_angustifolia_strangu_003957:0.0594866)n1:0.0708171,(((Brachypodium_distachyon_BRADI_1g20185v3:0.297035,((Leersia_perrieri_LPERR10G03400:0.160339,Oryza_sativa_LOC_Os07g44450:0.0816741)n6:0.0561234,((Oryza_sativa_LOC_Os07g44380:0.289054,(Leersia_perrieri_LPERR07G20520:0.223095,(Leersia_perrieri_LPERR07G20610:0.14159,(Leersia_perrieri_LPERR07G20600:0.0944196,Leersia_perrieri_LPERR04G02980:0.135195)n11:0.0575463)n10:0.050503)n9:0.00561145)n8:0.0530764,((Leersia_perrieri_LPERR07G21020:0.187991,(Leersia_perrieri_LPERR07G20490:0.223054,(Leersia_perrieri_LPERR07G20500:0.199352,Leersia_perrieri_LPERR07G20990:0.111377)n15:0.0261783)n14:0.0345547)n13:0.0157767,((Oryza_sativa_LOC_Os07g44250:0.0890133,(Oryza_sativa_LOC_Os07g44920:0.0602853,Oryza_sativa_LOC_Os07g44930:0.115787)n18:0.027187)n17:0.0350873,(Oryza_sativa_LOC_Os07g44280:0.101678,(Oryza_sativa_LOC_Os07g44260:0.00243716,Oryza_sativa_LOC_Os07g44370:0.02703)n20:0.0869145)n19:0.0244408)n16:0.0339171)n12:0.00376857)n7:0.0295672)n5:0.121605)n4:0.0298982,((Ampelocalamus_luodianensis_Alu07Dg02910.2:0.04336,(Dendrocalamus_sinicus_Dendrocalamus_sinicus_Dsi07B_2901693_2902280_Dsi07Bg02280.1_1_CDS_4147793449_49887:0.142286,(Dendrocalamus_sinicus_Dendrocalamus_sinicus_Dsi07A_2587384_2587980_Dsi07Ag02140.1_1_CDS_4147789432_5976:0.00680619,(Dendrocalamus_sinicus_Dendrocalamus_sinicus_Dsi07A_2564978_2565574_Dsi07Ag02130.1_1_CDS_4147789429_4287:0.0437908,Dendrocalamus_sinicus_Dendrocalamus_sinicus_Dsi07A_2598424_2599020_Dsi07Ag02150.1_1_CDS_4147789435_7664:0.00923548)n25:0.00498948)n24:0.0308823)n23:0.0191454)n22:0.028627,((Hordeum_spontaneum_WB01_007600_0147204:0.00496091,Hordeum_vulgareMorex_HORVU.MOREX.r3.2HG0102670:0.00414241)n27:0.113325,(Hordeum_vulgareMorex_HORVU.MOREX.r3.2HG0121200:0.103265,Hordeum_spontaneum_WB01_002863_0356106:0.118453)n28:0.0131614)n26:0.0312027)n21:0.0249364)n3:0.033006,(((((Eragrostis_curvula_EJB05_10987:0.0185558,(Eragrostis_curvula_EJB05_10988:0.0062848,Eragrostis_curvula_EJB05_10945:0.00419037)n34:0.0142658)n33:0.0720043,((Digitaria_radicosa_Dra07G0172300:0.0545986,(Digitaria_exilis_H_Dex7A-001111.1:0.016374,Digitaria_exilis_H_Dex7B-001148.1:0.018466)n37:0.031669)n36:0.0696987,((Eleusine_coracana_ELECO.r07.7BG0610110:0.0318446,Eleusine_coracana_ELECO.r07.7AG0578870:0.117325)n39:0.0334791,Eleusine_coracana_ELECO.r07.7AG0578860:0.0990518)n38:0.0110058)n35:0.0364415)n32:0.0415588,(((Eleusine_coracana_ELECO.r07.3BG0287890:0.0213047,Eleusine_coracana_ELECO.r07.3AG0240100:0.0179612)n42:0.148129,((Eragrostis_curvula_EJB05_10989:0.0319517,Eragrostis_curvula_EJB05_10946:0.0161654)n44:0.0703535,(Eragrostis_curvula_EJB05_10947:0,Eragrostis_curvula_EJB05_10990:0)n45:0.0924435)n43:0.0102715)n41:0.0246026,((Dichantelium_oligosantes_H_DolKV777776.1000019.1:0.112706,((ASEM_AUS1_H_AUS1CM014271.1000240.1:0.0208,(ASEM_RSA5_H_RSA5chrom2005228.1:0.0819829,ASEM_RSA5_H_RSA5chrom2005226.1:0.0178377)n50:0.00198197)n49:0.078235,(((Cenchrus_americanus_H_CamCM007988.2000204.1:0.0318502,(Panicum_virgatum_Pavir.2NG646600:0.0614625,(Digitaria_radicosa_Dra02G0390400:0.104107,(Digitaria_exilis_H_Dex2B-002420.1:0.121842,(Digitaria_exilis_H_Dex2A-002472.1:0.0516333,Digitaria_exilis_H_Dex2B-002421.1:0.0716691)n57:0.0662189)n56:0.0269217)n55:0.0371261)n54:0.0203312)n53:0.0107102,Setaria_viridis_SEVIR_2G417400v2:0.0189664)n52:0.0216235,Urochloa_fusta_Urofu.2G423500:0.0647234)n51:0.0420603)n48:0.0362568)n47:0.0293108,(((Urochloa_fusta_Urofu.2G423400:0.0982248,(Cenchrus_americanus_H_CamCM007988.2000205.1:0.0429109,Setaria_viridis_SEVIR_2G417200v2:0.0550575)n61:0.0338907)n60:0.0289926,(((Sorghum_bicolor_SORBI_3002G390000:0.0733408,Zea_mays_Zm00001eb328700:0.0548352)n64:0.0282459,(Echinocloa_haploclada_eh_chr3.4336:0.154353,(Echinocloa_haploclada_eh_chr3.4335:0.0352635,Digitaria_radicosa_Dra02G0389800:0.1951)n66:0.0379656)n65:0.0042184)n63:0.0173706,ASEM_RSA5_H_RSA5chrom2005227.1:0.118461)n62:0.0158103)n59:0.0156546,Chasmanthium_laxum_Chala.10G202400:0.0918993)n58:0.0139043)n46:0.0254881)n40:0.00283201)n31:0.0298893,(Stipagrostis_hirtigluma_H_Shi_ptg000011l_000984.1:0.0512932,(Aristida_adscensionis_H_Aadptg000089l000222.1:0.0772158,(Aristida_adscensionis_H_Aadptg000089l000064.1:0.0722562,Aristida_adscensionis_H_Aadptg000089l000223.1:0.050923)n69:0.0805873)n68:0.0407727)n67:0.0228655)n30:0.0146816,((Stipagrostis_hirtigluma_H_Shi_ptg000011l_000989.1:0.0437022,Stipagrostis_hirtigluma_H_Shi_ptg000011l_000987.1:0.0770065)n71:0.0380243,((Stipagrostis_hirtigluma_H_Shi_ptg000011l_000986.1:0.148114,(Stipagrostis_hirtigluma_H_Shi_ptg000011l_000983.1:0.0872656,(Stipagrostis_hirtigluma_H_Shi_ptg000011l_000988.1:0.211945,Stipagrostis_hirtigluma_H_Shi_ptg000011l_000985.1:0.0401335)n75:0.0405038)n74:0.0461423)n73:0.0229693,((Chasmanthium_laxum_Chala.10G202500:0.0858249,Panicum_virgatum_Pavir.8KG111200:0.446352)n77:0.0278689,(Chasmanthium_laxum_Chala.10G202000:0.142493,(((Panicum_hallii_Pahal.2G461400:0.068066,((Panicum_virgatum_Pavir.2NG646800:0.0132319,Panicum_virgatum_Pavir.2KG535100:0.0342622)n83:0.034193,Panicum_virgatum_Pavir.8KG114200:0.0436764)n82:0.00485293)n81:0.0280516,((Panicum_virgatum_Pavir.2KG535200:0.0751417,(Panicum_virgatum_Pavir.1KG279700:0.03644,Panicum_virgatum_Pavir.2NG646700:0.0293601)n86:0.0428834)n85:0.0504457,Panicum_hallii_Pahal.2G461300:0.0567534)n84:0.00630594)n80:0.0482191,((Setaria_viridis_SEVIR_2G417700v2:0.0662168,(ASEM_AUS1_H_AUS1CM014271.1000239.1:0.00427068,ASEM_RSA5_H_RSA5chrom2005225.1:0.0151168)n89:0.0576368)n88:0.0169814,(Digitaria_radicosa_Dra02G0390500:0.103456,(Digitaria_exilis_H_Dex2A-002471.1:0.0494972,Digitaria_exilis_H_Dex2B-002419.1:0.0350781)n91:0.0406936)n90:0.05603)n87:0.0341227)n79:0.0248014)n78:0.00275571)n76:0.0184823)n72:0.0176917)n70:0.00196574)n29:0.0327787)n2:0.0708171)n0;
```
