## Supplementary Dataset S1 for "Gene turnover and contingency facilitated the repeated evolution of C_4_ photosynthesis in grasses": OG0000919_tree.txt

```
(((Ananas_comosus_H_Ananas_contig6_000974.1:0.0281687,(Tillandsia_fasciculata_H_Tillandsia_CM054940.1_000892.1:0.0356358,Tillandsia_fasciculata_H_Tillandsia_CM054940.1_000891.1:0.00577118)n3:0.0355406)n2:0.143347,(Carex_scoparia_H_Carex_Csco_scaffold_25_000510.1:0.224273,(Juncus_effusus_H_Juncus_Jeff_scaffold_3_000331.1:0.325649,Juncus_effusus_H_Juncus_Jeff_scaffold_4_000792.1:0.135446)n5:0.0150496)n4:0.0926216)n1:0.0639403,((Streptochaeta_angustifolia_strangu_000985:0.0210373,Streptochaeta_angustifolia_strangu_007069:0.0820909)n7:0.0665725,(((((Zizania_latifolia_GWHTBFHI002484:0.0578994,(Leersia_perrieri_LPERR08G18800:0.0679932,Oryza_sativa_LOC_Os08g42720:0.041421)n13:0.0260042)n12:0.044533,((Brachypodium_distachyon_BRADI_3g41730v3:0.0868641,(Hordeum_spontaneum_WB01_001745_0994469:0.002883,Hordeum_vulgareMorex_HORVU.MOREX.r3.7HG0685920:0.00234458)n16:0.0926926)n15:0.039099,(Olyra_latifolia_Ola016328:0.0575809,((Ampelocalamus_luodianensis_AluCtg01507g00020.2:0.113049,(Dendrocalamus_sinicus_Dendrocalamus_sinicus_DsiCtg00076_98436_99099_DsiCtg00076g00030.1_-1_CDS_4147847161_38805:0.00987727,Dendrocalamus_sinicus_Dendrocalamus_sinicus_Dsi08A_35982435_35988658_Dsi08Ag11910.1_-1_CDS_4147803763_56677:0.00742169)n20:0.148481)n19:0.0412537,(Ampelocalamus_luodianensis_Alu08Dg01860.2:0.0367917,(Dendrocalamus_sinicus_Dendrocalamus_sinicus_DsiCtg00348_197628_201066_DsiCtg00348g00130.1_-1_CDS_4147850857_15744:0.00865434,Dendrocalamus_sinicus_Dendrocalamus_sinicus_Dsi08B_34040756_34044199_Dsi08Bg11610.1_-1_CDS_4147807666_36422:0.00882972)n22:0.0236485)n21:0.00262762)n18:0.016525)n17:0.00653153)n14:0.0236823)n11:0.0129691,((Aristida_adscensionis_H_Aadptg000011l000079.1:0.0693628,(Stipagrostis_hirtigluma_H_Shi_ptg000002l_000214.1:0.0286469,Stipagrostis_hirtigluma_H_Shi_ptg000021l_000283.1:0.0248354)n25:0.0369077)n24:0.0496327,((Chasmanthium_laxum_Chala.11G022400:0.0477505,((Zea_mays_Zm00001eb198310:0.174376,Sorghum_bicolor_SORBI_3007G186200:0.0379374)n29:0.0604519,((Echinocloa_haploclada_eh_chr8.2692:0.0759719,(ASEM_AUS1_H_AUS1CM014275.1003281.1:0.0123975,(ASEM_RSA5_H_RSA5chrom6002685.1:0.015079,ASEM_RSA5_H_RSA5chrom6000568.1:0.00472385)n33:0.000524872)n32:0.00844425)n31:0.0140089,((Panicum_hallii_Pahal.6G287500:0.0164129,(Panicum_virgatum_Pavir.6KG387800:0.0867036,(Panicum_virgatum_Pavir.6KG178900:0.0466335,Panicum_virgatum_Pavir.6NG337800:7e-09)n37:0.0198147)n36:0.00890453)n35:0.0310367,((Digitaria_exilis_H_Dex4A-002032.1:0.474067,Digitaria_exilis_H_DexUA-003246.1:0.0129308)n39:0.202589,((((Digitaria_radicosa_Dra06G0175200.2:6e-09,Digitaria_radicosa_Dra06G0175200:5e-09)n43:0.04192,(Digitaria_exilis_H_DexUA-004821.1:0.104758,(Digitaria_exilis_H_Dex6A-001466.1:5e-09,Digitaria_exilis_H_Dex6B-001414.1:0.00379474)n45:0.0281005)n44:0.0147516)n42:0.0398463,(Urochloa_fusta_Urofu.6G221500:0.038788,(Cenchrus_americanus_H_CamCM007985.2001416.1:0.0486349,Setaria_viridis_SEVIR_6G236800v2:0.0176679)n47:0.02995)n46:0.0184629)n41:0.00756292,Dichantelium_oligosantes_H_DolKV775315.1000010.1:0.0609657)n40:0.00636835)n38:0.000707594)n34:0.0157752)n30:0.0146972)n28:0.0460147)n27:0.0146877,((Eragrostis_curvula_EJB05_47956:0.0834962,(Eleusine_coracana_ELECO.r07.8BG0667670:0.0189823,Eleusine_coracana_ELECO.r07.8AG0638240:0.0141467)n50:0.0552408)n49:0.0398535,Phragmites_australis_Phragmites_australis_PaChr19_27133147_27136252_evm.model.PaChr19.1236_1_CDS_4362411534_17432:0.0453108)n48:0.0124863)n26:0.0199975)n23:0.0261927)n10:0.0735324,((Pharus_latifolius_Phala.08G021700:0,Pharus_latifolius_Phala.08G021700.4:0,Pharus_latifolius_Phala.08G021700.7:0,Pharus_latifolius_Phala.08G021700.5:0,Pharus_latifolius_Phala.08G021700.6:0,Pharus_latifolius_Phala.08G021700.2:0)n52:5e-09,Pharus_latifolius_Phala.08G021700.3:5e-09)n51:0.082353)n9:0.0331949,((Pharus_latifolius_Phala.12G138200:5e-09,Pharus_latifolius_Phala.12G138200.2:0.00993469)n54:0.116395,((((Zizania_latifolia_GWHTBFHI032741:0.0344337,(Leersia_perrieri_LPERR09G12320:0.052174,Oryza_sativa_LOC_Os09g33830:0.0455257)n59:0.0247767)n58:0.0512833,(Brachypodium_distachyon_BRADI_4g35020v3:0.088707,(Hordeum_spontaneum_WB01_005586_0228973:0.000763705,Hordeum_vulgareMorex_HORVU.MOREX.r3.5HG0495640:0.013408)n61:0.112781)n60:0.0589727)n57:0.0271301,((Aristida_adscensionis_H_Aadptg000066l000887.1:0.0530611,(Stipagrostis_hirtigluma_H_Shi_ptg000012l_000282.1:1e-08,Stipagrostis_hirtigluma_H_Shi_ptg000060l_000558.1:0.00216935)n64:0.0516595)n63:0.0265139,((Chasmanthium_laxum_Chala.08G023600:0.0427473,((Sorghum_bicolor_SORBI_3002G262400:0.0196307,Zea_mays_Zm00001eb102640:0.0343303)n68:0.055003,((Panicum_hallii_Pahal.2G329300:0.014009,(Panicum_virgatum_Pavir.6KG345600:0.0159328,Panicum_virgatum_Pavir.2NG427800:0.0166917)n71:0.00629199)n70:0.0222141,((Echinocloa_haploclada_eh_chr3.2946:0.0433736,((((Digitaria_radicosa_Dra02G0275200:0.0272805,(Digitaria_exilis_H_Dex2A-003198.1:0.013029,Digitaria_exilis_H_Dex2B-003134.1:0.00715833)n78:0.0180331)n77:0.0158338,Urochloa_fusta_Urofu.2G278200:0.0355378)n76:0.00531982,(ASEM_AUS1_H_AUS1CM014278.1002816.1:0.218854,(Cenchrus_americanus_H_CamCM007988.2000924.1:0.0365875,Setaria_viridis_SEVIR_2G281900v2:0.0190389)n80:0.0127562)n79:0.00948276)n75:0.00512301,(ASEM_AUS1_H_AUS1CM014271.1000958.1:0.0118413,ASEM_RSA5_H_RSA5chrom2001068.1:0.0122661)n81:0.0317873)n74:0.00353192)n73:0.0052992,Dichantelium_oligosantes_H_DolKV775405.1000001.1:0.0326535)n72:0.00349032)n69:0.02644)n67:0.0194254)n66:0.00952684,((Eleusine_coracana_ELECO.r07.6BG0494670:0.0883894,Eragrostis_curvula_EJB05_42168:0.0508557)n83:0.0423337,(Phragmites_australis_Phragmites_australis_PaChr20_23460680_23465327_evm.model.PaChr20.903_1_CDS_4362426140_1059:0.0442827,Phragmites_australis_Phragmites_australis_PaChr17_25597503_25601955_evm.model.PaChr17.855_1_CDS_4362405728_39280:0.0377019)n84:0.0041891)n82:0.0155768)n65:0.00764101)n62:0.0351259)n56:0.00948694,(Olyra_latifolia_Ola000510:0.163678,(Dendrocalamus_sinicus_Dendrocalamus_sinicus_Dsi09C_21112071_21116314_Dsi09Cg06330.1_-1_CDS_4147819591_40403:0.0137866,(Ampelocalamus_luodianensis_Alu09DXg23750.2:0.0257194,Ampelocalamus_luodianensis_Alu09Cg12280.1:0.160372)n87:0.0178192)n86:0.0120299)n85:0.00632605)n55:0.0637112)n53:0.030246)n8:0.0147099)n6:0.0639403)n0;
```
