## Supplementary Dataset S1 for "Gene turnover and contingency facilitated the repeated evolution of C_4_ photosynthesis in grasses": OG0000920_tree.txt

```
((((Streptochaeta_angustifolia_strangu_039211:0.140022,Streptochaeta_angustifolia_strangu_027149:0.0973018)n3:0.0498276,((Pharus_latifolius_Phala.08G043000:5e-09,Pharus_latifolius_Phala.08G043000.2:5e-09)n5:0.127835,(((((Stipagrostis_hirtigluma_H_Shi_ptg000002l_000338.1:0.0411705,Stipagrostis_hirtigluma_H_Shi_ptg000021l_000404.1:0.0362631)n10:0.0647401,(Phragmites_australis_Phragmites_australis_PaChr19_25407556_25410793_evm.model.PaChr19.1088_1_CDS_4362411204_6052:0.0611272,Phragmites_australis_Phragmites_australis_PaChr14_27312697_27315854_evm.model.PaChr14.1177_1_CDS_4362390901_5146:0.0383099)n11:0.0140506)n9:0.0114833,(Aristida_adscensionis_H_Aadptg000048l000337.1:0.0786303,(Chasmanthium_laxum_Chala.11G044400:0.0484632,((Sorghum_bicolor_SORBI_3007G210200:0.059266,(Zea_mays_Zm00001eb199880:0.11056,Zea_mays_Zm00001eb035030:0.0928965)n16:0.0427082)n15:0.0801675,(((ASEM_AUS1_H_AUS1CM014275.1000257.1:0.00589288,ASEM_RSA5_H_RSA5chrom6002818.1:0.00372372)n19:0.060775,((Panicum_hallii_Pahal.6G260700:0.0161099,Panicum_virgatum_Pavir.6NG315100:0.0542994)n21:0.0363637,(Urochloa_fusta_Urofu.6G193800:0.0544062,(Cenchrus_americanus_H_CamLKME02016789.1000004.1:0.0570685,Setaria_viridis_SEVIR_6G212600v2:0.0254295)n23:0.0223889)n22:0.0126939)n20:0.0185435)n18:0.0107273,((Digitaria_radicosa_Dra06G0154800:0.0371932,(Digitaria_exilis_H_Dex6A-001597.1:0.038264,Digitaria_exilis_H_Dex6B-001551.1:0.0338286)n26:0.0403345)n25:0.017232,(Echinocloa_haploclada_eh_chr8.2447:0.065067,Dichantelium_oligosantes_H_DolKV777174.1000002.1:0.0730549)n27:0.015907)n24:0.00676963)n17:0.0237858)n14:0.0246188)n13:0.0104509)n12:0.015606)n8:0.0129952,(Eleusine_coracana_ELECO.r07.8AG0636640:0.0819967,Eragrostis_curvula_EJB05_48361:0.0629281)n28:0.0320413)n7:0.0708799,(((Zizania_latifolia_GWHTBFHI010021:0.0765057,Zizania_latifolia_GWHTBFHI002365:0.0706379)n31:0.0287638,(Leersia_perrieri_LPERR08G16940:0.13984,Oryza_sativa_LOC_Os08g39890:0.0846808)n32:0.06002)n30:0.0650039,(((Ampelocalamus_luodianensis_Alu08Cg09040.1:0.0300577,(Dendrocalamus_sinicus_Dendrocalamus_sinicus_Dsi08A_33438233_33441358_Dsi08Ag10470.1_-1_CDS_4147803331_40912:0.0347533,Dendrocalamus_sinicus_Dendrocalamus_sinicus_Dsi08C_7789505_7792695_Dsi08Cg05530.1_1_CDS_4147809628_3791:0.0320906)n36:0.00356562)n35:0.00692452,(Dendrocalamus_sinicus_Dendrocalamus_sinicus_Dsi08B_31877100_31880167_Dsi08Bg10140.1_-1_CDS_4147807225_15600:0.0505338,(Ampelocalamus_luodianensis_Alu08Dg03470.1:0.0304565,Olyra_latifolia_Ola013751:0.0838831)n38:0.00646385)n37:0.000718205)n34:0.0366716,(Brachypodium_distachyon_BRADI_3g40030v3:0.140257,(Hordeum_spontaneum_WB01_001676_0769532:0.00120211,Hordeum_vulgareMorex_HORVU.MOREX.r3.7HG0679980:0.00481499)n40:0.129026)n39:0.0767209)n33:0.0179428)n29:0.0126167)n6:0.0500041)n4:0.0294066)n2:0.0160305,(((Ananas_comosus_H_Ananas_contig21_000379.1:0.0459884,Tillandsia_fasciculata_H_Tillandsia_CM054943.1_000100.1:0.0908856)n43:0.216064,(Ananas_comosus_H_Ananas_contig7_000584.1:0.0782857,(Tillandsia_fasciculata_H_Tillandsia_CM054935.1_000598.1:0.16133,Tillandsia_fasciculata_H_Tillandsia_CM054935.1_000597.1:0.0213053)n45:0.100037)n44:0.232203)n42:0.0745663,((Carex_scoparia_H_Carex_Csco_scaffold_2_000620.1:0.256401,Juncus_effusus_H_Juncus_Jeff_scaffold_8_000026.1:0.248221)n47:0.254628,(Juncus_effusus_H_Juncus_Jeff_scaffold_1_001022.1:0.435069,Carex_scoparia_H_Carex_Csco_scaffold_1_000513.1:0.375957)n48:0.139617)n46:0.0866153)n41:0.129613)n1:0.00929886,((Juncus_effusus_H_Juncus_Jeff_scaffold_4_000891.1:0.685792,((((Dendrocalamus_sinicus_Dendrocalamus_sinicus_Dsi09A_31377180_31380223_Dsi09Ag08780.1_-1_CDS_4147813729_38131:0.0409695,((Dendrocalamus_sinicus_Dendrocalamus_sinicus_Dsi09C_19790246_19793291_Dsi09Cg05520.1_-1_CDS_4147819348_17328:0.0270674,Ampelocalamus_luodianensis_Alu09Cg10810.1:0.0314658)n56:0.01717,(Dendrocalamus_sinicus_Dendrocalamus_sinicus_Dsi09B_3985063_3988276_Dsi09Bg03400.1_1_CDS_4147815901_10002:0.045238,Ampelocalamus_luodianensis_Alu09DXg22600.1:0.0481612)n57:0.00977866)n55:0.0134625)n54:0.0283789,((Chasmanthium_laxum_Chala.08G039700:0.0756019,(((Eleusine_coracana_ELECO.r07.6BG0493080:0.114907,((Eragrostis_curvula_EJB05_43534:0,Eragrostis_curvula_EJB05_43522:0)n64:0.0344012,(Eragrostis_curvula_EJB05_19777:0.013294,Eragrostis_curvula_EJB05_19748:0.0497382)n65:0.247456)n63:0.0249149)n62:0.0392933,(Phragmites_australis_Phragmites_australis_PaChr20_22453423_22456323_evm.model.PaChr20.803_1_CDS_4362425918_35125:0.0593073,Phragmites_australis_Phragmites_australis_PaChr17_24561064_24563956_evm.model.PaChr17.756_1_CDS_4362405508_31691:0.062171)n66:0.0249962)n61:0.024149,((Sorghum_bicolor_SORBI_3002G247800:0.0513268,(Zea_mays_Zm00001eb101920:0.107108,Zea_mays_Zm00001eb316740:0.0829724)n69:0.0252338)n68:0.0580429,((Echinocloa_haploclada_eh_chr3.2299:0.0955912,Dichantelium_oligosantes_H_DolKV775191.1000001.1:0.0446217)n71:0.00828143,(((Panicum_hallii_Pahal.2G313700:0.0280173,(Panicum_virgatum_Pavir.J565400:0.0315834,Panicum_virgatum_Pavir.2NG390400:0.0298682)n75:0.00872449)n74:0.0185306,(Urochloa_fusta_Urofu.2G259600:0.0538152,(Cenchrus_americanus_H_CamLKME02025071.1000002.1:0.0760197,Setaria_viridis_SEVIR_2G265300v2:0.028185)n77:0.0233354)n76:0.0237338)n73:0.0221562,((ASEM_RSA5_H_RSA5chrom2001169.1:0.00639549,ASEM_AUS1_H_AUS1CM014271.1001062.1:0.0131884)n79:0.0544933,(Digitaria_radicosa_Dra02G0261000:0.0312404,(Digitaria_exilis_H_Dex2A-003289.1:0.0180192,Digitaria_exilis_H_Dex2B-003241.1:0.0222309)n81:0.0511054)n80:0.0318669)n78:0.00628025)n72:0.00361783)n70:0.029949)n67:0.0336637)n60:0.00722964)n59:0.019991,(((Leersia_perrieri_LPERR09G10900:0.101957,Oryza_sativa_LOC_Os09g31438:0.0473244)n84:0.0716231,(Cenchrus_americanus_H_CamLKME02025071.1000001.1:0.298814,(Zizania_latifolia_GWHTBFHI032851:0.134284,Zizania_latifolia_GWHTBFHI027395:0.0993059)n86:0.00586339)n85:0.0198888)n83:0.0465183,(Olyra_latifolia_Ola028069:0.0960796,(Brachypodium_distachyon_BRADI_4g33770v3:0.132191,(Hordeum_spontaneum_WB01_002270_1402770:0.00824673,Hordeum_vulgareMorex_HORVU.MOREX.r3.5HG0490900:0.0144161)n89:0.123764)n88:0.0706381)n87:0.0367962)n82:0.0174253)n58:0.00193614)n53:0.022728,(Stipagrostis_hirtigluma_H_Shi_ptg000012l_000369.1:0.080917,Aristida_adscensionis_H_Aadptg000071l000188.1:0.101693)n90:0.0731595)n52:0.053804,Panicum_virgatum_Pavir.7NG061200:0.752588)n51:0.0836209)n50:0.211367,(Pharus_latifolius_Phala.12G123200:5e-09,Pharus_latifolius_Phala.12G123200.2:5e-09)n91:0.135736)n49:0.00929886)n0;
```
