## Supplementary Dataset S1 for "Gene turnover and contingency facilitated the repeated evolution of C_4_ photosynthesis in grasses": OG0000921_tree.txt

```
(((Streptochaeta_angustifolia_strangu_026480:0.0948556,((((Aristida_adscensionis_H_Aadptg000066l000197.1:0.0552421,(Stipagrostis_hirtigluma_H_Shi_ptg000012l_000964.1:0.0493674,Stipagrostis_hirtigluma_H_Shi_ptg000012l_000965.1:0.0479602)n7:0.0095456)n6:0.0293939,(Chasmanthium_laxum_Chala.01G038200:0.0420812,(((Eragrostis_curvula_EJB05_42889:0.0428565,((Digitaria_radicosa_Dra07G0013700:0.0108701,(Digitaria_exilis_H_Dex7A-002823.1:0.0138296,(Digitaria_exilis_H_Dex7B-002855.1:0,Digitaria_exilis_H_DexUA-004038.1:0,Digitaria_exilis_H_DexUA-004031.1:0)n15:0.00941308)n14:0.0107249)n13:0.0416792,(Eleusine_coracana_ELECO.r07.6BG0487150:0.0108401,Eleusine_coracana_ELECO.r07.6AG0534110:0.00882995)n16:0.022862)n12:0.0195802)n11:0.0389045,Phragmites_australis_Phragmites_australis_PaChr20_15882947_15886220_evm.model.PaChr20.401_1_CDS_4362425026_42293:0.0358318)n10:0.00596202,(Phragmites_australis_Phragmites_australis_PaChr17_18187164_18190450_evm.model.PaChr17.384_1_CDS_4362404682_24128:0.0239862,((Zea_mays_Zm00001eb311680:0.0847424,Sorghum_bicolor_SORBI_3002G189700:0.0286423)n19:0.0383125,((((Panicum_hallii_Pahal.2G252000:0.014855,(Panicum_virgatum_Pavir.2KG311700:0.0149389,(Panicum_virgatum_Pavir.2NG328600:5e-09,Panicum_virgatum_Pavir.2NG342800:0.000698621)n25:0.0122006)n24:0.00861812)n23:0.00858338,(Urochloa_fusta_Urofu.2G195400:0.017423,(Cenchrus_americanus_H_CamCM007988.2002331.1:0.030499,Setaria_viridis_SEVIR_2G201600v2:0.0106188)n27:0.011506)n26:0.00366861)n22:0.00288003,((Echinocloa_haploclada_eh_chr3.2131:0.0379683,Dichantelium_oligosantes_H_DolKV770713.1000004.1:0.0241143)n29:0.00827596,(ASEM_AUS1_H_AUS1CM014271.1003972.1:0.00900578,ASEM_RSA5_H_RSA5chrom2004111.1:0.00808373)n30:0.0250433)n28:0.00409019)n21:0.00113521,(Digitaria_radicosa_Dra02G0211800:0.0206821,(Digitaria_exilis_H_Dex2A-001058.1:0.000728222,Digitaria_exilis_H_Dex2B-000959.1:0.00583461)n32:0.0248193)n31:0.0107809)n20:0.0242147)n18:0.0321869)n17:0.00357633)n9:0.00346142)n8:0.000384602)n5:0.0362275,((Brachypodium_distachyon_BRADI_4g29440v3:0.0408652,(Hordeum_spontaneum_WB01_003554_0268500:0.00380862,Hordeum_vulgareMorex_HORVU.MOREX.r3.5HG0478050:0.0074992)n35:0.0892423)n34:0.0608689,(((Zizania_latifolia_GWHTBFHI027339:0.0352593,Zizania_latifolia_GWHTBFHI033300:0.0195261)n38:0.0194501,(Leersia_perrieri_LPERR09G06010:0.0616945,Oryza_sativa_LOC_Os09g21340:0.0342452)n39:0.0140663)n37:0.0323283,(Olyra_latifolia_Ola007509:0.0632282,((Dendrocalamus_sinicus_Dendrocalamus_sinicus_Dsi09A_23208460_23211740_Dsi09Ag04910.1_1_CDS_4147812568_9991:0.0326347,Ampelocalamus_luodianensis_Alu09Cg05890.2:0.027521)n42:0.0031589,(Ampelocalamus_luodianensis_Alu09DXg18660.1:0.024969,Dendrocalamus_sinicus_Dendrocalamus_sinicus_Dsi09B_10254441_10257723_Dsi09Bg06730.1_-1_CDS_4147816900_3815:0.0462634)n43:0.00394746)n41:0.00486953)n40:0.010556)n36:0.00602468)n33:0.0125807)n4:0.0545224,(Pharus_latifolius_Phala.12G068100:0,Pharus_latifolius_Phala.12G068100.5:0,Pharus_latifolius_Phala.12G068100.4:0,Pharus_latifolius_Phala.12G068100.3:0,Pharus_latifolius_Phala.12G068100.2:0)n44:0.0607136)n3:0.0257211)n2:0.0137081,((Pharus_latifolius_Phala.08G089400:0.0587152,Streptochaeta_angustifolia_strangu_020529:0.0620527)n46:0.0111354,((Brachypodium_distachyon_BRADI_3g36010v3:0.0641689,((Zizania_latifolia_GWHTBFHI010404:0.0335907,(Leersia_perrieri_LPERR08G12250:0.0477598,Oryza_sativa_LOC_Os08g32500:0.0402857)n51:0.0145619)n50:0.0299814,(Olyra_latifolia_Ola009101:0.0452753,(Dendrocalamus_sinicus_Dendrocalamus_sinicus_Dsi08B_24155219_24158552_Dsi08Bg06890.1_1_CDS_4147806250_35292:0.0188464,((Ampelocalamus_luodianensis_Alu08Cg05300.1:0.0116397,Dendrocalamus_sinicus_Dendrocalamus_sinicus_Dsi08C_14286402_14289595_Dsi08Cg08110.1_-1_CDS_4147810402_41498:0.0136824)n55:0.0108214,(Ampelocalamus_luodianensis_Alu08Dg07450.1:0.020038,Dendrocalamus_sinicus_Dendrocalamus_sinicus_DsiCtg00346_37290_40587_DsiCtg00346g00010.1_-1_CDS_4147850782_30373:0.0234318)n56:0.00260353)n54:0.00200264)n53:0.000222516)n52:0.00024724)n49:0.00788671)n48:0.00949698,((Aristida_adscensionis_H_Aadptg000044l000023.1:0.0620546,(Stipagrostis_hirtigluma_H_Shi_ptg000002l_000682.1:0.00604344,(Stipagrostis_hirtigluma_H_Shi_ptg000072l_000161.1:0.00232174,Stipagrostis_hirtigluma_H_Shi_ptg000082l_000226.1:0.00182608)n60:0.00694325)n59:0.0290973)n58:0.00829749,((Eragrostis_curvula_EJB05_49034:0.0444964,(Eleusine_coracana_ELECO.r07.8BG0659620:0.0108143,Eleusine_coracana_ELECO.r07.8AG0630830:0.0105481)n63:0.0370768)n62:0.0299283,((Phragmites_australis_Phragmites_australis_PaChr14_20958278_20961541_evm.model.PaChr14.864_1_CDS_4362393217_2213:0.0333235,Phragmites_australis_Phragmites_australis_PaChr19_17859958_17863156_evm.model.PaChr19.746_1_CDS_4362413190_34240:0.0357351)n65:0.00801841,(Chasmanthium_laxum_Chala.05G087000:0.0389095,((Sorghum_bicolor_SORBI_3007G129000:0.0237005,Zea_mays_Zm00001eb042450:0.0921685)n68:0.0420372,((Digitaria_radicosa_Dra06G0110600:0.0177292,(Digitaria_exilis_H_Dex6A-000852.1:0.01564,Digitaria_exilis_H_Dex6B-000778.1:0.0119767)n71:0.0145995)n70:0.0133935,((Panicum_hallii_Pahal.6G200100:0.0280328,(Panicum_virgatum_Pavir.6KG251700:0.00654388,Panicum_virgatum_Pavir.6NG114400:0.0112039)n74:0.0129815)n73:0.00818835,((Urochloa_fusta_Urofu.6G135000:0.0239791,(Cenchrus_americanus_H_CamCM007982.2000898.1:0.0330276,Setaria_viridis_SEVIR_6G155200v2:0.0148353)n77:0.0128723)n76:0.00424328,(Echinocloa_haploclada_eh_chr8.1887:0.0460042,((Dichantelium_oligosantes_H_DolKV778395.1000001.1:0.0678514,Dichantelium_oligosantes_H_DolKV775165.1000019.1:0.0188733)n80:0.00920935,(ASEM_AUS1_H_AUS1CM014275.1000583.1:0.00929302,(ASEM_RSA5_H_RSA5chrom3000869.1:0.00335627,ASEM_RSA5_H_RSA5chrom6000090.1:5e-09)n82:0.0107121)n81:0.0162201)n79:0.00181877)n78:0.00170216)n75:0.00381414)n72:0.0035052)n69:0.0195661)n67:0.0118122)n66:0.00426409)n64:0.00662199)n61:0.0111352)n57:0.023137)n47:0.0369845)n45:0.00410939)n1:0.0530198,((Juncus_effusus_H_Juncus_Jeff_scaffold_8_000955.1:0.179794,Juncus_effusus_H_Juncus_Jeff_scaffold_2_000868.1:0.283953)n84:0.0914455,((Ananas_comosus_H_Ananas_contig15_000413.1:0.0217975,Tillandsia_fasciculata_H_Tillandsia_CM054950.1_000842.1:0.0406771)n86:0.178088,(Ananas_comosus_H_Ananas_contig3_000774.1:0.0428348,Tillandsia_fasciculata_H_Tillandsia_CM054933.1_000785.1:0.0405264)n87:0.111269)n85:0.0123632)n83:0.0508038)n0;
```
