## Supplementary Dataset S1 for "Gene turnover and contingency facilitated the repeated evolution of C_4_ photosynthesis in grasses": OG0000922_tree.txt

```
(Juncus_effusus_H_Juncus_Jeff_scaffold_4_000580.1:0.205308,(Pharus_latifolius_Phala.03G380500.2:0.525833,((Streptochaeta_angustifolia_strangu_008927:0.103828,(((Pharus_latifolius_Phala.09G172000.3:7e-09,Pharus_latifolius_Phala.09G172000.2:5e-09)n6:0.023236,((Pharus_latifolius_Phala.09G172000.5:0,Pharus_latifolius_Phala.09G172000.4:0)n8:5e-09,(Pharus_latifolius_Phala.09G172000.6:0,Pharus_latifolius_Phala.09G172000:0)n9:0.00175701)n7:1.8712e-05)n5:0.116753,((((Hordeum_spontaneum_WB01_001013_1030507:0.039682,(Hordeum_vulgareMorex_HORVU.MOREX.r3.4HG0358770:5e-09,Hordeum_vulgareMorex_HORVU.MOREX.r3.4HG0358770.2:5e-09)n14:0.00663333)n13:0.0603118,(Brachypodium_distachyon_BRADI_4g09567v3:0.0304195,Brachypodium_distachyon_BRADI_4g09490v3:0.0603431)n15:0.0431961)n12:0.0584083,(((Dendrocalamus_sinicus_Dendrocalamus_sinicus_DsiCtg00217b_281267_281879_DsiCtg00217bg00280.1_1_CDS_4147849123_6173:5e-09,Dendrocalamus_sinicus_Dendrocalamus_sinicus_DsiCtg00021b_33160_33772_DsiCtg00021bg00030.1_-1_CDS_4147846303_10665:0.00191403)n18:0.047757,(Ampelocalamus_luodianensis_Alu05Cg00630.1:0.00407704,Ampelocalamus_luodianensis_Alu05Cg00640.1:0.00890478)n19:0.0174626)n17:0.0105102,Olyra_latifolia_scaffold534_196994_197946_-:0.109723)n16:0.0093145)n11:0.00764233,((Oryza_sativa_LOC_Os11g47460:0.0715848,(Zizania_latifolia_GWHTBFHI038194:0.294778,(Zizania_latifolia_GWHTBFHI030699:0.00994822,Zizania_latifolia_GWHTBFHI038252:0.00775971)n23:0.0446311)n22:0.032138)n21:0.0547086,(((((Aristida_adscensionis_H_Aadptg000006l000300.1:0.0932832,(Stipagrostis_hirtigluma_H_Shi_ptg000013l_000613.1:0.00572961,Stipagrostis_hirtigluma_H_Shi_ptg000014l_000041.1:0.0144742)n29:0.0473496)n28:0.0264593,(Phragmites_australis_Phragmites_australis_PaChr21_24317905_24319002_evm.model.PaChr21.1027_1_CDS_4362427471_8636:0.0616384,Phragmites_australis_Phragmites_australis_PaChr10_554195_555122_evm.model.PaChr10.38_1_CDS_4362371627_12252:0.0395556)n30:0.00439507)n27:0.00430231,((Eragrostis_curvula_EJB05_25707:0.0131326,Eragrostis_curvula_EJB05_25797:0.00172633)n32:0.0725422,(Eleusine_coracana_ELECO.r07.9AG0693030:0.00336568,Eleusine_coracana_ELECO.r07.9BG0718830:0.0193789)n33:0.0595275)n31:0.0325197)n26:0.00360497,((Urochloa_fusta_Urofu.8G221300:0.0426302,(Panicum_virgatum_Pavir.7NG055200:0.0501003,((Setaria_viridis_SEVIR_8G254800v2:0.0240154,((Panicum_hallii_Pahal.8G264400:0.0220238,Panicum_virgatum_Pavir.8KG391400:0.021088)n40:0.0195075,((Panicum_virgatum_Pavir.6KG350800:0.0263855,Panicum_virgatum_Pavir.6NG347500:0.0140323)n42:0.00542967,(Digitaria_radicosa_Dra08G0153600:0.0209734,(Digitaria_exilis_H_Dex8A-001113.1:0.00685132,(Digitaria_exilis_H_Dex8B-001092.1:0,Digitaria_exilis_H_DexUA-004748.1:0)n45:0.0125466)n44:0.0246583)n43:0.00324895)n41:0.00716517)n39:0.00079613)n38:0.00798764,(Echinocloa_haploclada_eh_chr4.2784:0.0222828,(ASEM_AUS1_H_AUS1CM014271.1001580.1:0.00487174,ASEM_RSA5_H_RSA5chrom8001690.1:0.00492061)n47:0.0301365)n46:0.00180487)n37:0.000517676)n36:5.75195e-05)n35:0.0132888,(Panicum_virgatum_Pavir.4KG156200:0.279775,Chasmanthium_laxum_Chala.09G009900:0.0533309)n48:0.00518055)n34:0.000575616)n25:0.00739638,(Sorghum_bicolor_SORBI_3005G224800:0.033511,Zea_mays_Zm00001eb164740:0.0395847)n49:0.034489)n24:0.0541122)n20:0.0217655)n10:0.0547547)n4:0.0417775)n3:0.0293661,((((((Ampelocalamus_luodianensis_Alu12Cg03440.2:0.030853,Dendrocalamus_sinicus_Dendrocalamus_sinicus_Dsi12B_20762968_20763916_Dsi12Bg05720.1_-1_CDS_4147845460_47807:0.0477708)n55:0.00378931,(Dendrocalamus_sinicus_Dendrocalamus_sinicus_Dsi12A_3761623_3762580_Dsi12Ag02370.1_1_CDS_4147841692_30343:0.0888772,Olyra_latifolia_Ola026948:0.0510875)n56:0.00906427)n54:0.00170424,Dendrocalamus_sinicus_Dendrocalamus_sinicus_Dsi03C_20311176_20312025_Dsi03Cg08660.1_-1_CDS_4147743712_24393:0.0380344)n53:0.0135037,((Brachypodium_distachyon_BRADI_4g04050v3:0.0484919,(Hordeum_spontaneum_WB01_000393_2860771:0,(Hordeum_vulgareMorex_HORVU.MOREX.r3.5HG0442330:5e-09,Hordeum_vulgareMorex_HORVU.MOREX.r3.5HG0442330.2:0)n60:0)n59:5e-09)n58:0.0269529,((Leersia_perrieri_LPERR12G13390:0.0330196,Oryza_sativa_LOC_Os12g37970:0.0224828)n62:0.0259729,(Zizania_latifolia_GWHTBFHI028711:0.0332049,(Zizania_latifolia_GWHTBFHI009170:0.010352,Zizania_latifolia_GWHTBFHI016474:0.0365021)n64:0.0222549)n63:0.012366)n61:0.0485494)n57:0.013139)n52:0.0076623,((Aristida_adscensionis_H_Aadptg000065l000522.1:0.0568342,Stipagrostis_hirtigluma_H_Shi_ptg000046l_001252.1:0.0302534)n66:0.0197683,((Chasmanthium_laxum_Chala.12G115400:0.0325347,((Sorghum_bicolor_SORBI_3008G133700:0.0219401,(Zea_mays_Zm00001eb028820:0.0346509,Zea_mays_Zm00001eb136720:0.0204464)n71:0.00283851)n70:0.0421065,(((Digitaria_radicosa_Dra03G0345200.2:5e-09,Digitaria_radicosa_Dra03G0345200:0.0017767)n74:0.0237946,(Digitaria_exilis_H_Dex3A-002449.1:0.00374898,Digitaria_exilis_H_Dex3B-002422.1:0.00323083)n75:0.0164102)n73:0.0157033,((Urochloa_fusta_Urofu.3G416000:0.0318174,(Cenchrus_americanus_H_CamCM007985.2003265.1:0.0183407,Setaria_viridis_SEVIR_3G345000v2:0.0137673)n78:0.0260036)n77:0.00400153,((Panicum_hallii_Pahal.3G465300:0.00824448,(Panicum_virgatum_Pavir.3NG246100:0.0232486,Panicum_virgatum_Pavir.3KG491200:0.00798954)n81:0.00160868)n80:0.0151008,(Echinocloa_haploclada_eh_scaffold703.21:0.023759,(ASEM_AUS1_H_AUS1CM014272.1000364.1:0.00541727,ASEM_RSA5_H_RSA5chrom3005502.1:0.00543584)n83:0.0260783)n82:0.0099315)n79:0.00169795)n76:0.00472167)n72:0.0138344)n69:0.0342242)n68:0.0164176,(((Eragrostis_curvula_EJB05_01011:0.0137667,Eragrostis_curvula_EJB05_01022:0.00495346)n86:0.0470889,(Eleusine_coracana_ELECO.r07.5BG0442680:0.00961466,Eleusine_coracana_ELECO.r07.5AG0394420:0.0102274)n87:0.0502992)n85:0.0510709,(Phragmites_australis_Phragmites_australis_PaChr23_19947978_19948921_evm.model.PaChr23.740_1_CDS_4362435393_27172:0.0438573,Phragmites_australis_Phragmites_australis_PaChr22_5246775_5247726_evm.model.PaChr22.368_1_CDS_4362431541_21283:0.0379467)n88:0.0042163)n84:0.0204873)n67:0.00439119)n65:0.0450268)n51:0.0286834,(Pharus_latifolius_Phala.10G041400:5e-09,(Pharus_latifolius_Phala.10G041400.2:5e-09,(Pharus_latifolius_Phala.10G041400.4:5e-09,Pharus_latifolius_Phala.10G041400.3:1.3e-08)n91:0.00173504)n90:1.3e-08)n89:0.0551536)n50:0.00612818)n2:0.112617)n1:0.205308)n0;
```
