## Supplementary Dataset S1 for "Gene turnover and contingency facilitated the repeated evolution of C_4_ photosynthesis in grasses": OG0000923_tree.txt

```
((Pharus_latifolius_Phala.03G251700:0.157263,(Streptochaeta_angustifolia_strangu_011968:0.0998862,Streptochaeta_angustifolia_strangu_011971:0.0831401)n2:0.103254)n1:0.0494604,((((((Brachypodium_distachyon_BRADI_2g51842v3:0.101298,Brachypodium_distachyon_BRADI_2g51947v3:0.108141)n8:0.0356639,(Hordeum_spontaneum_WB01_009022_0170046:0.0149478,(Hordeum_vulgareMorex_HORVU.MOREX.r3.3HG0294050:0.15816,Hordeum_vulgareMorex_HORVU.MOREX.r3.2HG0211800:0.00510014)n10:0.000566682)n9:0.15753)n7:0.0420048,(Brachypodium_distachyon_BRADI_2g51940v3:0.101545,(Hordeum_vulgareMorex_HORVU.MOREX.r3.3HG0294040:0.161705,Hordeum_vulgareMorex_HORVU.MOREX.r3.3HG0294000:0.11824)n12:0.0131378)n11:0.0300122)n6:0.0383293,((Ampelocalamus_luodianensis_Alu01Cg17980.2:0.0586882,Ampelocalamus_luodianensis_Alu01Dg22130.2:0.048432)n14:0.00999349,(Olyra_latifolia_Ola008804:0.0967438,(Dendrocalamus_sinicus_Dendrocalamus_sinicus_Dsi01B_55243865_55248840_Dsi01Bg22140.1_-1_CDS_4147699975_21998:0.0708337,Dendrocalamus_sinicus_Dendrocalamus_sinicus_Dsi01A_49298263_49302050_Dsi01Ag20020.1_1_CDS_4147690747_1146:0.0423039)n16:0.00470043)n15:0.00732852)n13:0.0137861)n5:0.0193118,((Zizania_latifolia_GWHTBFHI012780:0.104398,(Leersia_perrieri_LPERR01G28780:0.106196,Oryza_sativa_LOC_Os01g57510:0.0741902)n19:0.0297785)n18:0.0599115,(Leersia_perrieri_LPERR01G28790:0.160863,(Oryza_sativa_LOC_Os01g57540:0.0674363,(Zizania_latifolia_GWHTBFHI005804:0.0560377,(Zizania_latifolia_GWHTBFHI005802:0.0275371,Zizania_latifolia_GWHTBFHI005803:0.0507506)n23:0.0219686)n22:0.0867126)n21:0.047468)n20:0.0661129)n17:0.0260003)n4:0.0180027,((Echinocloa_haploclada_eh_chr2.3217:0.335509,(((Eragrostis_curvula_EJB05_44841:0.041718,Eragrostis_curvula_EJB05_44833:0.0235981)n28:0.189776,(Aristida_adscensionis_H_Aadptg000004l000162.1:0.152005,Stipagrostis_hirtigluma_H_Shi_ptg000037l_001076.1:0.130767)n29:0.0372079)n27:0.0252577,((Panicum_hallii_Pahal.4G248500:0.0697317,(Echinocloa_haploclada_eh_chr6.1581:0.0583023,((Digitaria_radicosa_Dra04G0119600:0.032704,(Digitaria_exilis_H_Dex4A-000769.1:0.018356,Digitaria_exilis_H_Dex4B-000730.1:0.00969184)n35:0.0386612)n34:0.0445116,(Echinocloa_haploclada_eh_chr6.1580:0.0531902,Urochloa_fusta_Urofu.4G151600:0.0804774)n36:0.00795449)n33:0.0177051)n32:0.00196723)n31:0.0168173,((ASEM_AUS1_H_AUS1CM014273.1002547.1:5e-09,ASEM_AUS1_H_AUS1CM014271.1002104.1:0.0344585)n38:0.00967574,(ASEM_RSA5_H_RSA5chrom4000756.1:0.0324864,ASEM_RSA5_H_RSA5chrom7000213.1:0.00309807)n39:0.000344231)n37:0.0274535)n30:0.0626362)n26:0.0324493)n25:0.00846769,((Eragrostis_curvula_EJB05_16739:0.164193,((Echinocloa_haploclada_eh_chr2.3652:0.186226,(Stipagrostis_hirtigluma_H_Shi_ptg000072l_000036.1:0.0105018,(Stipagrostis_hirtigluma_H_Shi_ptg000002l_000568.1:0.00563318,Stipagrostis_hirtigluma_H_Shi_ptg000082l_000109.1:0.00296663)n45:0.00527893)n44:0.117832)n43:0.0279778,((Aristida_adscensionis_H_Aadptg000053l000171.1:0.151282,Stipagrostis_hirtigluma_H_Shi_ptg000050l_002482.1:0.0965222)n47:0.0414575,((Eleusine_coracana_ELECO.r07.1AG0035980:0.175355,(Eleusine_coracana_ELECO.r07.1AG0035970:0.034794,Eleusine_coracana_ELECO.r07.1BG0085980:0.0288523)n50:0.101561)n49:0.0453965,((Phragmites_australis_Phragmites_australis_PaChr1_44232362_44236245_evm.model.PaChr1.2134_1_CDS_4362365665_10961:0.071095,Phragmites_australis_Phragmites_australis_PaChr2_39778101_39781689_evm.model.PaChr2.2061_1_CDS_4362419085_7342:0.065153)n52:0.0269585,(Chasmanthium_laxum_Chala.01G243700:0.0576459,((Sorghum_bicolor_SORBI_3003G319400:0.0479929,Zea_mays_Zm00001eb151330:0.059338)n55:0.0424178,((((Urochloa_fusta_Urofu.5G137200:0.0569544,(Digitaria_exilis_H_Dex5A-001647.1:0.0264698,Digitaria_exilis_H_Dex5B-001667.1:0.0162892)n60:0.102103)n59:0.0189163,(Setaria_viridis_SEVIR_5G346700v2:0.0219004,Cenchrus_americanus_H_CamCM007987.2003801.1:0.0457241)n61:0.025526)n58:0.0126458,(Panicum_hallii_Pahal.5G132000:0.0303414,(Panicum_virgatum_Pavir.5KG575100:0.0268625,Panicum_virgatum_Pavir.5NG532700:0.0225337)n63:0.0130995)n62:0.0358778)n57:0.00938653,(Dichantelium_oligosantes_H_DolKV776272.1000006.1:0.0519209,(Echinocloa_haploclada_eh_chr2.3651:0.082028,(ASEM_RSA5_H_RSA5chrom5003103.1:0.0142231,(ASEM_AUS1_H_AUS1CM014274.1004755.1:0.00288357,ASEM_AUS1_H_AUS1CM014274.1004750.1:0.00275433)n67:0.00760199)n66:0.0473682)n65:0.0142976)n64:0.0111355)n56:0.029524)n54:0.0512611)n53:0.0342476)n51:0.010379)n48:0.0212221)n46:0.0165797)n42:0.00184219)n41:0.0219756,((ASEM_AUS1_H_AUS1CM014276.1001190.1:0.169918,Dichantelium_oligosantes_H_DolKV776072.1000005.1:0.146268)n69:0.369854,((Aristida_adscensionis_H_Aadptg000053l000172.1:0.105453,Stipagrostis_hirtigluma_H_Shi_ptg000050l_002483.1:0.0750793)n71:0.0313268,(Phragmites_australis_Phragmites_australis_PaChr1_44239515_44243572_evm.model.PaChr1.2135_1_CDS_4362365667_11805:0.082662,((Eleusine_coracana_ELECO.r07.1AG0035990:0.0195101,Eleusine_coracana_ELECO.r07.1BG0085990:0.019532)n74:0.142761,(Chasmanthium_laxum_Chala.01G243800:0.061322,((Sorghum_bicolor_SORBI_3003G319500:0.0636131,Zea_mays_Zm00001eb151310:0.0798144)n77:0.0667022,((Dichantelium_oligosantes_H_DolKV775813.1000004.1:0.05673,(ASEM_RSA5_H_RSA5chrom5003105.1:0.0156632,(ASEM_AUS1_H_AUS1CM014274.1004752.1:0.0029016,(ASEM_AUS1_H_AUS1CM014274.1004756.1:0.0012605,ASEM_AUS1_H_AUS1CM014274.1004751.1:5e-09)n82:0.0182848)n81:0.00203165)n80:0.00524501)n79:0.0147244,(((Panicum_hallii_Pahal.5G131900:0.0236128,(Panicum_virgatum_Pavir.5KG575300:0.0348261,Panicum_virgatum_Pavir.5NG532800:0.0269672)n86:0.0127359)n85:0.0297745,(Urochloa_fusta_Urofu.5G137100:0.0639513,(Cenchrus_americanus_H_CamCM007987.2003802.1:0.065763,Setaria_viridis_SEVIR_5G346800v2:0.0300513)n88:0.0269513)n87:0.012194)n84:0.00966049,((Digitaria_radicosa_Dra05G0132800:0.0497306,(Digitaria_exilis_H_Dex5A-001648.1:0.0182235,Digitaria_exilis_H_Dex5B-001668.1:0.0186666)n91:0.0546052)n90:0.027138,Echinocloa_haploclada_eh_chr2.3653:0.0963279)n89:0.014653)n83:0.0115244)n78:0.0193211)n76:0.0295279)n75:0.0221085)n73:0.0198254)n72:0.010757)n70:0.0207291)n68:0.00230323)n40:0.0131541)n24:0.0395463)n3:0.0494604)n0;
```
