## Supplementary Dataset S1 for "Gene turnover and contingency facilitated the repeated evolution of C_4_ photosynthesis in grasses": OG0000924_tree.txt

```
(((Ananas_comosus_H_Ananas_contig10_000893.1:0.0218024,Tillandsia_fasciculata_H_Tillandsia_CM054937.1_000907.1:0.0276983)n2:0.133221,(Juncus_effusus_H_Juncus_Jeff_scaffold_12_000205.1:0.332715,((Carex_scoparia_H_Carex_Csco_scaffold_8_000743.1:0.177312,Carex_scoparia_H_Carex_Csco_scaffold_8_000744.1:0.178732)n5:0.038256,Carex_scoparia_H_Carex_Csco_scaffold_8_000742.1:0.114643)n4:0.0127381)n3:0.0595711)n1:0.0655711,((Streptochaeta_angustifolia_strangu_026414:0.0867839,((((Aristida_adscensionis_H_Aadptg000018l000413.1:0.0762266,Stipagrostis_hirtigluma_H_Shi_ptg000037l_000273.1:0.0477172)n11:0.0239308,((Chasmanthium_laxum_Chala.03G256700:0.0379781,((((Urochloa_fusta_Urofu.9G041200:0.0384196,(Cenchrus_americanus_H_CamCM007983.2000002.1:0.0164142,Setaria_viridis_SEVIR_9G042400v2:0.0122321)n18:0.00864202)n17:0.0143563,(Dichantelium_oligosantes_H_DolKV774984.1000001.1:0.0322702,(Panicum_hallii_Pahal.9G040400:0.0107716,(Panicum_virgatum_Pavir.7NG251400:0.0381656,(Panicum_virgatum_Pavir.9NG061300:0.00159698,Panicum_virgatum_Pavir.2NG202100:5e-09)n22:0.0147075)n21:0.00163416)n20:0.00409289)n19:0.0106512)n16:0.0112212,((Digitaria_radicosa_Dra09G0035700:0.018491,(Digitaria_exilis_H_Dex9A-000195.1:0.00478591,(Digitaria_exilis_H_Dex9B-000195.1:0,Digitaria_exilis_H_DexUA-001355.1:0)n26:0.00399153)n25:0.0135694)n24:0.0137927,(Echinocloa_haploclada_eh_chr1.373:0.0346466,(ASEM_AUS1_H_AUS1CM014278.1004805.1:0.00463641,ASEM_RSA5_H_RSA5chrom9002831.1:0.0041385)n28:0.0202418)n27:0.00960324)n23:0.0035659)n15:0.0255683,(Panicum_virgatum_Pavir.4KG232500:0.0973002,(Phragmites_australis_Phragmites_australis_PaChr4_46404743_46408320_evm.model.PaChr4.2407_1_CDS_4362454505_36906:0.0299318,(Eragrostis_curvula_EJB05_03906:0.0610133,(Eleusine_coracana_ELECO.r07.3BG0256520:0.00622113,Eleusine_coracana_ELECO.r07.3AG0211390:0.00922643)n32:0.0300824)n31:0.0348996)n30:0.0155607)n29:0.00664237)n14:0.000738041)n13:0.00709193,(Sorghum_bicolor_SORBI_3001G044500:0.0246467,Zea_mays_Zm00001eb061910:0.0497409)n33:0.0318976)n12:0.0112989)n10:0.0700216,((Brachypodium_distachyon_BRADI_1g04500v3:0.0266288,(Hordeum_spontaneum_WB01_001616_0910803:0.0177429,(Hordeum_vulgareMorex_HORVU.MOREX.r3.5HG0523320:0.0119723,Hordeum_vulgareMorex_HORVU.MOREX.r3.5HG0523320.2:5e-09)n37:0.00202087)n36:0.141231)n35:0.0638536,((Zizania_latifolia_GWHTBFHI022872:0.0480537,(Leersia_perrieri_LPERR03G32530:0.0339452,Oryza_sativa_LOC_Os03g59450:0.0439511)n40:0.0106467)n39:0.0283646,((Dendrocalamus_sinicus_Dendrocalamus_sinicus_Dsi03A_2710640_2714069_Dsi03Ag02230.1_1_CDS_4147727389_46291:0.0260916,Dendrocalamus_sinicus_Dendrocalamus_sinicus_Dsi03B_2626352_2630600_Dsi03Bg02290.1_1_CDS_4147734796_8609:0.0320113)n42:0.00304785,(Olyra_latifolia_Ola033123:0.0600261,(Ampelocalamus_luodianensis_Alu03Dg27640.1:0.0399938,Ampelocalamus_luodianensis_Alu03Cg03410.1:0.0161713)n44:0.00179682)n43:0.00329446)n41:0.0175)n38:0.00820861)n34:0.0257939)n9:0.0414442,((Pharus_latifolius_Phala.01G039600.5:0,Pharus_latifolius_Phala.01G039600.9:0,Pharus_latifolius_Phala.01G039600.7:0,Pharus_latifolius_Phala.01G039600.6:0)n46:0.00165348,(Pharus_latifolius_Phala.01G039600.4:5e-09,(Pharus_latifolius_Phala.01G039600:0,Pharus_latifolius_Phala.01G039600.3:0,Pharus_latifolius_Phala.01G039600.8:0,Pharus_latifolius_Phala.01G039600.2:0)n48:5e-09)n47:5e-09)n45:0.0796156)n8:0.0156552)n7:0.0169702,(Streptochaeta_angustifolia_strangu_038002:0.05842,((Pharus_latifolius_Phala.03G057000:0.0520955,(Pharus_latifolius_Phala.03G056800:0.0210822,Pharus_latifolius_Phala.03G056800.2:6e-09)n52:0.0172429)n51:0.0391328,(((((Zizania_latifolia_GWHTBFHI036461:0.0389743,Zizania_latifolia_GWHTBFHI037177:0.0407818)n57:0.00849804,(Leersia_perrieri_LPERR07G06100:0.0534704,Oryza_sativa_LOC_Os07g10820:0.0463404)n58:0.0173999)n56:0.0355387,(Brachypodium_distachyon_BRADI_1g54190v3:0.070002,((Hordeum_spontaneum_WB01_002087_0967351:0.00893168,Hordeum_vulgareMorex_HORVU.MOREX.r3.2HG0171550:0.00173184)n61:0.097241,(Hordeum_spontaneum_WB01_006948_0025401:0.0191966,Hordeum_vulgareMorex_HORVU.MOREX.r3.1HG0047250:5e-09)n62:0.0439977)n60:0.0361553)n59:0.0351729)n55:0.00761552,(Olyra_latifolia_Ola010573:0.078436,(Dendrocalamus_sinicus_Dendrocalamus_sinicus_Dsi07C_15156630_15160783_Dsi07Cg09650.1_-1_CDS_4147799557_20076:0.0214918,(Ampelocalamus_luodianensis_Alu07Dg12390.1:0.0135711,Ampelocalamus_luodianensis_Alu07Cg11770.2:0.014494)n65:0.00161045)n64:0.00611586)n63:0.00503294)n54:0.0104208,((Aristida_adscensionis_H_Aadptg000109l000082.1:0.0527897,Stipagrostis_hirtigluma_H_Shi_ptg000031l_000127.1:0.0410516)n67:0.0222668,(((Eragrostis_curvula_EJB05_13498:0.0473642,(Eleusine_coracana_ELECO.r07.7AG0560510:0.0111192,Eleusine_coracana_ELECO.r07.7BG0592080:0.0168863)n71:0.060031)n70:0.0277502,(Phragmites_australis_Phragmites_australis_PaChr16_23607973_23612751_evm.model.PaChr16.1149_1_CDS_4362399865_37149:0.0394788,Phragmites_australis_Phragmites_australis_PaChr15_7562033_7571729_evm.model.PaChr15.400_1_CDS_4362396677_13178:0.0594071)n72:0.00660079)n69:0.00698251,(Chasmanthium_laxum_Chala.10G059300:0.0381105,((Sorghum_bicolor_SORBI_3002G076000:0.0122895,Zea_mays_Zm00001eb303210:0.0548338)n75:0.0440261,((Panicum_hallii_Pahal.2G093800:0.017445,(Panicum_virgatum_Pavir.2KG439900:0.0129324,Panicum_virgatum_Pavir.2NG126900:0.0121072)n78:0.0034027)n77:0.022422,(((ASEM_AUS1_H_AUS1CM014271.1002138.1:0.0127507,ASEM_RSA5_H_RSA5chrom2002301.1:0.00372301)n81:0.0202599,(Dichantelium_oligosantes_H_DolKV775138.1000004.1:0.0268444,Echinocloa_haploclada_eh_chr3.839:0.0336988)n82:0.00537808)n80:0.00329956,((Digitaria_radicosa_Dra09G0358800:0.0239375,(Digitaria_exilis_H_Dex2A-004101.1:0.0190771,Digitaria_exilis_H_Dex2B-004036.1:0.0155813)n85:0.0104754)n84:0.0208412,(Urochloa_fusta_Urofu.2G080200:0.0347257,(Cenchrus_americanus_H_CamCM007988.2001195.1:0.0334724,Setaria_viridis_SEVIR_2G084700v2:0.017267)n87:0.00465753)n86:0.00952192)n83:0.00184326)n79:0.00356573)n76:0.0215128)n74:0.0152944)n73:0.00799453)n68:0.0121652)n66:0.0335899)n53:0.0399753)n50:0.0236456)n49:0.018362)n6:0.0655711)n0;
```
