## Supplementary Dataset S1 for "Gene turnover and contingency facilitated the repeated evolution of C_4_ photosynthesis in grasses": OG0000925_tree.txt

```
(((Ananas_comosus_H_Ananas_contig8_000213.1:0.0195117,Tillandsia_fasciculata_H_Tillandsia_CM054932.1_000571.1:0.0195673)n2:0.144105,(Juncus_effusus_H_Juncus_Jeff_scaffold_10_000268.1:0.283924,Juncus_effusus_H_Juncus_Jeff_scaffold_12_000602.1:0.21483)n3:0.125711)n1:0.0675599,((Streptochaeta_angustifolia_strangu_030950:0.321461,((Pharus_latifolius_Phala.03G042900.3:5e-09,(Pharus_latifolius_Phala.03G042900:5e-09,Pharus_latifolius_Phala.03G042900.2:5e-09)n8:5e-09)n7:0.0643399,(((Zizania_latifolia_GWHTBFHI037099:0.0438265,(Leersia_perrieri_LPERR07G04640:0.0358542,Oryza_sativa_LOC_Os07g08500:0.0356901)n12:0.0161865)n11:0.0410475,(((Stipagrostis_hirtigluma_H_Shi_ptg000018l_000328.1:0.036275,Aristida_adscensionis_H_Aadptg000028l000619.1:0.0543983)n15:0.0263724,((((Sorghum_bicolor_SORBI_3002G056000:0.0189098,(Zea_mays_Zm00001eb301630:0.000755593,Zea_mays_Zm00001eb301620:0.00479335)n20:0.0293876)n19:0.034095,((Dichantelium_oligosantes_H_DolKV783464.1000006.1:0.0239507,(ASEM_AUS1_H_AUS1CM014271.1003129.1:0.00285274,ASEM_RSA5_H_RSA5chrom2002471.1:0.00228524)n23:0.0284261)n22:0.00248058,((Urochloa_fusta_Urofu.2G056300:0.020644,(Setaria_viridis_SEVIR_2G062300v2:0.00970238,(Cenchrus_americanus_H_CamCM007988.2002561.1:5e-09,Cenchrus_americanus_H_CamCM007988.2002474.1:6e-09)n27:0.0234169)n26:0.00992396)n25:0.00615154,((Digitaria_radicosa_Dra09G0376300:0.0192682,(Digitaria_exilis_H_Dex2A-000336.1:0.00440544,Digitaria_exilis_H_Dex2B-000298.1:0.00171339)n30:0.0222735)n29:0.0192411,(Panicum_hallii_Pahal.2G053200:0.00820025,(Panicum_virgatum_Pavir.2NG058900:0.0140154,(Panicum_virgatum_Pavir.2KG089800:0.00381087,Panicum_virgatum_Pavir.6KG221400:0.0181261)n33:0.00671058)n32:0.00235667)n31:0.0181252)n28:0.00348208)n24:0.00219496)n21:0.00882024)n18:0.0203558,(Olyra_latifolia_Ola005099:0.0747979,(Chasmanthium_laxum_Chala.10G046200:0.0167296,Chasmanthium_laxum_Chala.10G044100:0.00175763)n35:0.000195292)n34:0.347127)n17:0.0132299,(Phragmites_australis_Phragmites_australis_PaChr16_26044772_26054061_evm.model.PaChr16.1255_1_CDS_4362400101_8967:0.0411793,Phragmites_australis_Phragmites_australis_PaChr15_4988924_4997582_evm.model.PaChr15.296_1_CDS_4362396443_42198:0.0297552)n36:0.00330613)n16:0.00675431)n14:0.00743,((Olyra_latifolia_Ola032852:0.0564615,((Dendrocalamus_sinicus_Dendrocalamus_sinicus_Dsi07C_13595233_13606709_Dsi07Cg09060.1_1_CDS_4147799380_34143:0.0185756,Ampelocalamus_luodianensis_Alu07Cg10660.1:0.0157951)n40:0.00612749,((Ampelocalamus_luodianensis_AluCtg02605bg00090.2:0.000783306,Ampelocalamus_luodianensis_Alu07Dg13560.2:0.00160479)n42:0.0236148,(Dendrocalamus_sinicus_Dendrocalamus_sinicus_Dsi09A_17856289_17857007_Dsi09Ag03410.1_1_CDS_4147812118_40941:0.0357238,Dendrocalamus_sinicus_Dendrocalamus_sinicus_Dsi07A_26790214_26799502_Dsi07Ag10900.1_-1_CDS_4147792060_7110:0.00669054)n43:0.0137408)n41:0.00152675)n39:0.00459925)n38:0.0202222,(Brachypodium_distachyon_BRADI_1g55287v3:0.0499494,(Hordeum_spontaneum_WB01_007039_0131533:5e-09,Hordeum_vulgareMorex_HORVU.MOREX.r3.2HG0151710:0.000690826)n45:0.0607585)n44:0.0373525)n37:0.00556511)n13:0.000618346)n10:0.00966087,((Eleusine_coracana_ELECO.r07.7AG0558400:0.00585581,Eleusine_coracana_ELECO.r07.7BG0589580:0.0057093)n47:0.0531217,((Eragrostis_curvula_EJB05_15469:0.0284097,(Eragrostis_curvula_EJB05_15459:0.00373387,Eragrostis_curvula_EJB05_15420:0.00337188)n50:0.0161974)n49:0.00921949,((Eragrostis_curvula_EJB05_03063:0.0110881,Eragrostis_curvula_EJB05_56777:0.00324323)n52:0.0196383,Eragrostis_curvula_EJB05_56783:0.0815902)n51:0.0182843)n48:0.0264123)n46:0.0353403)n9:0.0525775)n6:0.0198253)n5:0.00220281,((Zizania_latifolia_GWHTBFHI036824:0.177955,(Streptochaeta_angustifolia_strangu_030951:0.0496591,Streptochaeta_angustifolia_strangu_030953:0.016755)n55:0.0342316)n54:0.00480041,((Leersia_perrieri_LPERR03G31700:0.0590529,Oryza_sativa_LOC_Os03g58400:0.0388256)n57:0.057716,(((Aristida_adscensionis_H_Aadptg000018l000814.1:0.0734559,((Phragmites_australis_Phragmites_australis_PaChr3_46356579_46365965_evm.model.PaChr3.2598_1_CDS_4362446361_9964:0.0474026,(Chasmanthium_laxum_Chala.03G248000:0.0383824,(((Digitaria_radicosa_Dra09G0044200:0.0316115,(Digitaria_exilis_H_Dex9A-005434.1:0.00513133,Digitaria_exilis_H_Dex9B-005296.1:0.00556018)n67:0.0279103)n66:0.0252984,(Echinocloa_haploclada_eh_chr1.476:0.0508668,((ASEM_AUS1_H_AUS1CM014278.1001481.1:0.0081546,ASEM_RSA5_H_RSA5chrom9003440.1:0.00472423)n70:0.0285743,((((Panicum_hallii_Pahal.9G050100:0.0141282,(Panicum_virgatum_Pavir.1NG015200:0.0233405,Panicum_virgatum_Pavir.9NG394200:0.0122334)n75:0.0056771)n74:0.0211775,(Urochloa_fusta_Urofu.9G052200:0.0329562,(Cenchrus_americanus_H_CamCM007983.2005352.1:0.0357553,Setaria_viridis_SEVIR_9G053500v2:0.0133732)n77:0.0156536)n76:0.00404114)n73:0.00605315,Dichantelium_oligosantes_H_DolKV779143.1000006.1:0.0338183)n72:0.00892799,(Panicum_virgatum_Pavir.J541100:0.193155,(Dichantelium_oligosantes_H_DolKV779143.1000007.1:0.0219897,Dichantelium_oligosantes_H_DolKV779143.1000005.1:9e-09)n79:1e-09)n78:0.0251411)n71:0.00279346)n69:0.00531925)n68:0.00696713)n65:0.00820539,Sorghum_bicolor_SORBI_3001G055700:0.0637113)n64:0.0208841)n63:0.0123876)n62:0.00790922,(Stipagrostis_hirtigluma_H_Shi_ptg000037l_001605.1:0.0439507,Digitaria_radicosa_Dra09G0044100:0.0441919)n80:0.00730964)n61:0.000812182)n60:0.0111255,(Eragrostis_curvula_EJB05_04014:0.0578532,(Eleusine_coracana_ELECO.r07.3AG0212390:0.0204757,Eleusine_coracana_ELECO.r07.3BG0257590:0.0168403)n82:0.0374108)n81:0.0365765)n59:0.0375635,((Brachypodium_distachyon_BRADI_1g05380v3:0.0719677,((Hordeum_spontaneum_WB01_008402_0015314:0.00163795,Hordeum_vulgareMorex_HORVU.MOREX.r3.7HG0746930:0.0021527)n86:0.0755011,(Hordeum_spontaneum_WB01_004222_0154414:5e-09,Hordeum_vulgareMorex_HORVU.MOREX.r3.5HG0519890:0.00244652)n87:0.13537)n85:0.038909)n84:0.0380005,((Olyra_latifolia_Ola026575:0.0440072,Olyra_latifolia_Ola026577:0.0883586)n89:0.0313899,(Dendrocalamus_sinicus_Dendrocalamus_sinicus_Dsi03B_3241839_3249271_Dsi03Bg02850.1_-1_CDS_4147734964_46316:0.0300355,(Ampelocalamus_luodianensis_Alu03Cg04080.1:0.0649149,Ampelocalamus_luodianensis_Alu03Dg27160.1:0.0663603)n91:0.00737337)n90:0.00309713)n88:0.0145079)n83:0.0142449)n58:0.0136621)n56:0.0517433)n53:0.00574925)n4:0.0675599)n0;
```
