## Supplementary Dataset S1 for "Gene turnover and contingency facilitated the repeated evolution of C_4_ photosynthesis in grasses": OG0000926_tree.txt

```
(((Zea_mays_Zm00001eb301510:0.736442,(((Brachypodium_distachyon_BRADI_4g07560v3:0.225434,(Hordeum_spontaneum_WB01_009143_0194744:0.00412468,Hordeum_vulgareMorex_HORVU.MOREX.r3.5HG0498710:0.00527509)n6:0.157935)n5:0.0629526,(((Olyra_latifolia_Ola026166:0.041571,Olyra_latifolia_Ola030033:0.0260908)n9:0.0902648,((Dendrocalamus_sinicus_Dendrocalamus_sinicus_DsiCtg00217b_258926_259812_DsiCtg00217bg00270.1_1_CDS_4147849120_4484:5e-09,Dendrocalamus_sinicus_Dendrocalamus_sinicus_DsiCtg00021b_57998_58885_DsiCtg00021bg00040.1_-1_CDS_4147846306_12353:0.00162427)n11:0.0548236,(Ampelocalamus_luodianensis_Alu05Cg00600.1:0.0774214,Ampelocalamus_luodianensis_Alu11Dg00670.2:0.0397234)n12:0.00441371)n10:0.0262755)n8:0.017257,((Leersia_perrieri_LPERR07G20200:0.249333,Oryza_sativa_LOC_Os07g43820:0.0980274)n14:0.102978,(Zizania_latifolia_GWHTBFHI038195:0.163921,Zizania_latifolia_GWHTBFHI035632:0.182121)n15:0.0202356)n13:0.0482886)n7:0.0159933)n4:0.0168186,Oryza_sativa_LOC_Os06g27620:0.565142)n3:0.0627935)n2:0.213787,((((Eragrostis_curvula_EJB05_25678:0.0814017,(Eragrostis_curvula_EJB05_54984:0.0169128,Eragrostis_curvula_EJB05_25769:0.0180617)n20:0.0153511)n19:0.123529,Aristida_adscensionis_H_Aadptg000006l000297.1:0.19222)n18:0.0478152,(Phragmites_australis_Phragmites_australis_PaChr21_24345480_24346388_evm.model.PaChr21.1031_1_CDS_4362427481_12857:0.0882155,(Eleusine_coracana_ELECO.r07.3BG0269420:0.0107097,Eleusine_coracana_ELECO.r07.3AG0224410:0.00842197)n22:0.160379)n21:0.0340461)n17:0.024432,((Eragrostis_curvula_EJB05_25798:0.194937,(Eragrostis_curvula_EJB05_54987:0.0658648,(Eragrostis_curvula_EJB05_25706:0.0760349,(Eragrostis_curvula_EJB05_56958:0.0561395,Eragrostis_curvula_EJB05_25677:0.0469786)n27:0.0385003)n26:0.0236436)n25:0.0243871)n24:0.199178,(((((Sorghum_bicolor_SORBI_3005G224900:0.133689,(((Echinocloa_haploclada_eh_chr4.2785:0.0952006,(Urochloa_fusta_Urofu.6G161100:0.0626576,(Setaria_viridis_SEVIR_8G145900v2:0.0501918,Setaria_viridis_SEVIR_8G255100v2:0.0333507)n37:0.0289188)n36:0.0156453)n35:0.0230752,((Digitaria_radicosa_Dra02G0408400:0.065332,(Digitaria_exilis_H_Dex4A-001029.1:0.0307733,Digitaria_exilis_H_Dex4B-000967.1:0.0196155)n40:0.142148)n39:0.0244854,(Panicum_virgatum_Pavir.6KG351100:0.0491814,Panicum_virgatum_Pavir.6NG347700:0.048111)n41:0.0132345)n38:0.0147321)n34:0.0158975,(ASEM_RSA5_H_RSA5chrom8001688.1:0.0347641,(ASEM_AUS1_H_AUS1CM014277.1001898.1:0.0250884,ASEM_AUS1_H_AUS1CM014278.1000793.1:0.114537)n43:0.00917773)n42:0.0289297)n33:0.0130627)n32:0.0203299,Dichantelium_oligosantes_H_DolKV776481.1000009.1:0.058221)n31:0.0380232,(Chasmanthium_laxum_Chala.09G009800:0.0329902,Stipagrostis_hirtigluma_H_Shi_ptg000014l_000377.1:0.126523)n44:0.0222232)n30:0.0499992,(Phragmites_australis_Phragmites_australis_PaChr21_24336931_24337830_evm.model.PaChr21.1029_1_CDS_4362427475_10325:0.0462952,(Eragrostis_curvula_EJB05_25708:0.0537879,Eragrostis_curvula_EJB05_25799:5e-09)n46:0.169824)n45:0.0222336)n29:0.0985471,(((Chasmanthium_laxum_Chala.09G009700:0.0656677,Phragmites_australis_Phragmites_australis_PaChr21_24342713_24343630_evm.model.PaChr21.1030_1_CDS_4362427479_12014:0.0720744)n49:0.00862684,((Eleusine_coracana_ELECO.r07.4BG0358520:0.0209796,Eleusine_coracana_ELECO.r07.4AG0326480:0.02901)n51:0.0997922,Eragrostis_curvula_EJB05_25776:0.188035)n50:0.0394329)n48:0.0365367,(Urochloa_fusta_Urofu.8G123800:0.278601,(Stipagrostis_hirtigluma_H_Shi_ptg000001l_000112.1:0.0297244,Stipagrostis_hirtigluma_H_Shi_ptg000007l_000095.1:0.0134785)n53:0.180375)n52:0.0449717)n47:0.00499685)n28:0.0162605)n23:0.00180672)n16:0.0463552)n1:0.0163869,((Brachypodium_distachyon_BRADI_4g09430v3:0.213779,(Hordeum_spontaneum_WB01_002310_0615575:0.00146286,Hordeum_vulgareMorex_HORVU.MOREX.r3.2HG0138340:6e-09)n56:0.127584)n55:0.076854,((Chasmanthium_laxum_Chala.10G045700:0.0428753,(Phragmites_australis_Phragmites_australis_PaChr16_26198289_26199179_evm.model.PaChr16.1260_1_CDS_4362400113_14028:0.0332322,Phragmites_australis_Phragmites_australis_PaChr15_4906364_4907263_evm.model.PaChr15.291_1_CDS_4362396433_37982:0.0374088)n59:0.0222567)n58:0.0229112,((Leersia_perrieri_LPERR06G13020:0.0549673,(((Oryza_sativa_LOC_Os06g24990:0.266779,((Zea_mays_Zm00001eb301500:0.118337,Sorghum_bicolor_SORBI_3002G055600:0.0684809)n66:0.0515547,(((ASEM_AUS1_H_AUS1CM014271.1003126.1:0.0222978,ASEM_RSA5_H_RSA5chrom2003313.1:0.00472303)n69:0.0377202,((((Dichantelium_oligosantes_H_DolKV776324.1000003.1:0.0695259,(Dichantelium_oligosantes_H_DolKV772403.1000016.1:0.249604,Dichantelium_oligosantes_H_DolKV777532.1000014.1:0.0898151)n74:0.0608676)n73:0.0346776,Dichantelium_oligosantes_H_DolKV783464.1000017.1:0.147639)n72:0.0184784,Dichantelium_oligosantes_H_DolKV777532.1000015.1:0.0414927)n71:6e-09,Dichantelium_oligosantes_H_DolKV772403.1000017.1:0.0357074)n70:0.0175347)n68:0.0120767,((Echinocloa_haploclada_eh_chr3.620:0.0526005,((Digitaria_exilis_H_Dex2A-000330.1:0.0196896,Digitaria_exilis_H_Dex2B-000294.1:0.0290261)n78:0.0978059,(Digitaria_radicosa_Dra09G0376900:0.0377072,Digitaria_radicosa_Dra09G0377100:0.026956)n79:0.00299512)n77:0.0230957)n76:0.0230393,((Panicum_hallii_Pahal.2G052600:0.0258249,Panicum_virgatum_Pavir.2KG088700:0.0282376)n81:0.0132593,(Cenchrus_americanus_H_CamCM007988.2001322.1:0.0449458,Setaria_viridis_SEVIR_2G061200v2:0.0412316)n82:0.0226032)n80:0.0128581)n75:0.0124257)n67:0.0318819)n65:0.00951002)n64:0.00922699,(((Stipagrostis_hirtigluma_H_Shi_ptg000018l_000642.1:0.0237575,Stipagrostis_hirtigluma_H_Shi_ptg000018l_000638.1:0.0364906)n85:0.0347904,(Stipagrostis_hirtigluma_H_Shi_ptg000018l_000318.1:0.0906057,Stipagrostis_hirtigluma_H_Shi_ptg000018l_000637.1:0.031952)n86:0.0201968)n84:0.0295923,((Aristida_adscensionis_H_Aadptg000028l000614.1:0.0142139,Aristida_adscensionis_H_Aadptg000028l000054.1:0.0240574)n88:0.0474911,Aristida_adscensionis_H_Aadptg000109l000046.1:0.055686)n87:0.00618733)n83:0.02536)n63:0.0204895,Oryza_sativa_LOC_Os06g25010:0.0632318)n62:0.00702576)n61:0.0477083,((Eleusine_coracana_ELECO.r07.7AG0558310:0.0243913,Eleusine_coracana_ELECO.r07.7BG0589510:0.0373188)n90:0.0863147,(Eragrostis_curvula_EJB05_15426:0.0263604,Eragrostis_curvula_EJB05_15467:0.0366725)n91:0.0793047)n89:0.0539115)n60:0.0254411)n57:0.0426545)n54:0.0163869)n0;
```
