## Supplementary Dataset S1 for "Gene turnover and contingency facilitated the repeated evolution of C_4_ photosynthesis in grasses": OG0000927_tree.txt

```
((Carex_scoparia_H_Carex_Csco_scaffold_15_000742.1:0.864893,Carex_scoparia_H_Carex_Csco_scaffold_10_000647.1:0.280362)n1:0.0519616,(Streptochaeta_angustifolia_strangu_029171:0.139413,(Pharus_latifolius_Phala.06G092000:0.140213,(((((Olyra_latifolia_Ola005565:0.0310936,Olyra_latifolia_Ola002838:0.0376342)n8:0.0250494,(((Ampelocalamus_luodianensis_AluCtg01355g00050.1:0,Ampelocalamus_luodianensis_Alu04Cg07630.2:0)n11:0.0447097,(Dendrocalamus_sinicus_Dendrocalamus_sinicus_Dsi04A_20378910_20379997_Dsi04Ag13290.1_1_CDS_4147750774_19915:0.0509341,Dendrocalamus_sinicus_Dendrocalamus_sinicus_Dsi04C_16512295_16513428_Dsi04Cg11370.1_1_CDS_4147760986_26138:0.0271713)n12:0.00301904)n10:0.0205483,((Dendrocalamus_sinicus_Dendrocalamus_sinicus_Dsi04B_23229476_23230648_Dsi04Bg04220.1_-1_CDS_4147754125_30054:5e-09,Dendrocalamus_sinicus_Dendrocalamus_sinicus_DsiCtg00471_59029_60202_DsiCtg00471g00030.1_1_CDS_4147852600_30379:0.00854557)n14:0.0450569,Ampelocalamus_luodianensis_Alu04Dg16110.1:0.0242224)n13:0.00269138)n9:0.0209129)n7:0.0284991,(Hordeum_spontaneum_WB01_002305_0034611:0.161373,(Brachypodium_distachyon_BRADI_3g07550v3:0.0875733,(Brachypodium_distachyon_BRADI_5g09217v3:0.00879115,Brachypodium_distachyon_BRADI_5g09212v3:0.00973706)n17:0.0384824)n16:0.00427582)n15:0.0212522)n6:0.0163316,((Leersia_perrieri_LPERR01G05490:0.0564321,Oryza_sativa_LOC_Os01g09510:0.0865494)n19:0.0647957,(Zizania_latifolia_GWHTBFHI004055:0.046117,Zizania_latifolia_GWHTBFHI011315:0.0662704)n20:0.00736338)n18:0.0225844)n5:0.0443877,((Chasmanthium_laxum_Chala.06G092900:0.0519217,Setaria_viridis_SEVIR_7G216600v2:1.00396)n22:0.0155372,(((Phragmites_australis_Phragmites_australis_PaChr11_15376491_15377461_evm.model.PaChr11.1346_1_CDS_4362375646_3413:0.0410283,((Stipagrostis_hirtigluma_H_Shi_ptg000017l_000644.1:0.0131651,Stipagrostis_hirtigluma_H_Shi_ptg000021l_001441.1:0.0148795)n27:0.0343877,(Aristida_adscensionis_H_Aadptg000062l000168.1:0.0727306,Aristida_adscensionis_H_Aadptg000041l000151.1:0.138588)n28:0.0153986)n26:0.0244055)n25:0.0787703,(Chasmanthium_laxum_Chala.10G042100:0.0223766,((Zea_mays_Zm00001eb066820:0.0638466,((Zea_mays_Zm00001eb344440:0.0962056,Sorghum_bicolor_SORBI_3009G242300:0.0513893)n33:0.00687836,(Sorghum_bicolor_SORBI_3006G260400:0.0540524,Zea_mays_Zm00001eb433350:0.0279774)n34:0.0031086)n32:0.0118647)n31:0.0580847,(((Digitaria_radicosa_Dra09G0381200:0.0267163,(Digitaria_exilis_H_Dex2A-000289.1:0.0114478,Digitaria_exilis_H_Dex2B-000256.1:0.0655711)n38:0.0652514)n37:0.0636067,((ASEM_AUS1_H_AUS1CM014273.1002053.1:0.0631525,ASEM_RSA5_H_RSA5chrom4002190.1:0.00947229)n40:0.0482267,(ASEM_RSA5_H_RSA5chrom3003950.1:0.0112112,(ASEM_AUS1_H_AUS1CM014272.1001491.1:0,ASEM_AUS1_H_AUS1CM014275.1001035.1:0)n42:0.0104148)n41:0.00115721)n39:0.0179508)n36:0.027543,((Echinocloa_haploclada_eh_chr9.686:0.314651,(Eleusine_coracana_ELECO.r07.7AG0557680:0.157422,((Panicum_virgatum_Pavir.2KG061300:0.115356,((Panicum_hallii_Pahal.2G040500:0.0786291,(Panicum_virgatum_Pavir.2KG149900:5e-09,Panicum_virgatum_Pavir.2KG059900:5e-09)n50:0.0754317)n49:0.0319775,(Panicum_hallii_Pahal.2G114000:5e-09,Panicum_virgatum_Pavir.2NG054000:0.0327035)n51:0.00363373)n48:0.0207583)n47:0.0117013,Panicum_virgatum_Pavir.2NG052700:0.0756921)n46:0.00841023)n45:0.0207028)n44:0.0133695,((Echinocloa_haploclada_eh_chr5.4515:0.0621388,(Echinocloa_haploclada_eh_chr5.1799:0.0133434,Echinocloa_haploclada_eh_chr7.2416:0.136049)n54:0.0385159)n53:0.072326,((Dichantelium_oligosantes_H_DolKV768172.1000001.1:0.108409,(Digitaria_radicosa_Dra03G0137000:0.0742018,(Digitaria_exilis_H_Dex3A-003456.1:0.0191577,Digitaria_exilis_H_Dex3B-003480.1:0.00953479)n58:0.00937628)n57:0.0166527)n56:0.0178304,((Urochloa_fusta_Urofu.2G049300:0.0353196,(Eragrostis_curvula_EJB05_04588:0.223486,(ASEM_AUS1_H_AUS1CM014271.1002348.1:0.00975438,(ASEM_RSA5_H_RSA5chrom2002498.1:0.0105797,ASEM_RSA5_H_RSA5chrom2002496.1:4.5e-09)n63:5e-10)n62:0.0135043)n61:0.035075)n60:0.011309,((Panicum_virgatum_Pavir.2KG061200:0.0274595,Panicum_virgatum_Pavir.2NG053900:0.0226686)n65:0.031425,((Panicum_hallii_Pahal.2G043300:0,Panicum_hallii_Pahal.2G043400:0)n67:0.044369,(Setaria_viridis_SEVIR_2G055100v2:0.0428224,(Cenchrus_americanus_H_CamCM007988.2002407.1:0.00946379,Cenchrus_americanus_H_CamCM007988.2002406.1:0.0548073)n69:0.106196)n68:0.0373877)n66:0.0366904)n64:0.0386235)n59:0.100441)n55:0.0235372)n52:0.00261525)n43:0.0506574)n35:0.0056286)n30:0.0307041)n29:0.0481168)n24:0.0446876,((((Aristida_adscensionis_H_Aadptg000046l000133.1:0.238966,((Eleusine_coracana_ELECO.r07.4BG0350120:0.00976002,Eleusine_coracana_ELECO.r07.4AG0318650:0.00378962)n75:0.0330319,(Eleusine_coracana_ELECO.r07.5BG0448210:0.0186644,Eleusine_coracana_ELECO.r07.5AG0399500:0.0227386)n76:0.0138487)n74:0.0560328)n73:0.0536571,((Phragmites_australis_Phragmites_australis_PaChr7_16884227_16885113_evm.model.PaChr7.1338_1_CDS_4362473958_20161:0.0358206,Phragmites_australis_Phragmites_australis_PaChr7_16929561_16930502_evm.model.PaChr7.1339_1_CDS_4362473960_20999:0.0684477)n78:0.049141,Phragmites_australis_Phragmites_australis_PaChr11_18210099_18211870_evm.model.PaChr11.1468_1_CDS_4362375916_32011:0.0519075)n77:0.0057675)n72:0.0392861,Stipagrostis_hirtigluma_H_Shi_ptg000016l_000484.1:0.0386819)n71:0.00429799,(Sorghum_bicolor_SORBI_3006G067800:0.101757,(((Digitaria_exilis_H_Dex7A-002536.1:0.00455054,Digitaria_exilis_H_Dex7B-002570.1:0.00459481)n82:0.0140939,(Digitaria_radicosa_Dra07G0059500.2:5e-09,Digitaria_radicosa_Dra07G0059500:5e-09)n83:0.100098)n81:0.0445456,(Dichantelium_oligosantes_H_DolKV779032.1000011.1:0.0485364,((Urochloa_fusta_Urofu.7G111300:0.0233866,Urochloa_fusta_Urofu.7G111600:0.00925831)n86:0.0188016,((Cenchrus_americanus_H_CamLKME02045392.1000001.1:0.0864031,(Cenchrus_americanus_H_CamCM007984.2003045.1:5e-09,Cenchrus_americanus_H_CamCM007984.2003044.1:0.00454706)n89:0.0163626)n88:0.0163179,(Cenchrus_americanus_H_CamCM007985.2002214.1:0.0847902,(Setaria_viridis_SEVIR_7G097000v2:0.0187389,Setaria_viridis_SEVIR_6G199800v2:0.0106588)n91:0.00118431)n90:0.0323633)n87:0.00359592)n85:0.0178173)n84:0.0356959)n80:0.019257)n79:0.042505)n70:0.00472278)n23:0.00840876)n21:0.035183)n4:0.0409154)n3:0.0685928)n2:0.0519616)n0;
```
