## Supplementary Dataset S1 for "Gene turnover and contingency facilitated the repeated evolution of C_4_ photosynthesis in grasses": OG0000928_tree.txt

```
((Streptochaeta_angustifolia_strangu_034204:0.210341,(Pharus_latifolius_Phala.03G031500:0.174282,Pharus_latifolius_Phala.03G031600:0.139728)n2:0.0722722)n1:0.0542902,(((Dendrocalamus_sinicus_Dendrocalamus_sinicus_Dsi07A_28280145_28281347_Dsi07Ag11440.1_1_CDS_4147792222_41438:0.11469,(Ampelocalamus_luodianensis_Alu07Cg10090.1:0.0270722,Ampelocalamus_luodianensis_Alu07Cg11320.2:0.0666992)n6:0.0323025)n5:0.0395498,((((Leersia_perrieri_LPERR07G03460:0.13394,Oryza_sativa_LOC_Os07g06800:0.0659418)n10:0.0509911,((Zizania_latifolia_GWHTBFHI037007:0.0213487,Zizania_latifolia_GWHTBFHI037013:0.400366)n12:0.0417594,(Zizania_latifolia_GWHTBFHI037014:0.222165,Zizania_latifolia_GWHTBFHI037009:0.0283158)n13:0.0384247)n11:0.0888994)n9:0.0736282,(((Aristida_adscensionis_H_Aadptg000028l000145.1:0.172029,((Stipagrostis_hirtigluma_H_Shi_ptg000018l_000067.1:0.0932903,Stipagrostis_hirtigluma_H_Shi_ptg000018l_000068.1:0.072946)n18:0.0490952,Stipagrostis_hirtigluma_H_Shi_ptg000018l_000066.1:0.0759955)n17:0.00844394)n16:0.0550887,(((Olyra_latifolia_Ola016436:0.201483,Phragmites_australis_Phragmites_australis_PaChr15_3446692_3448531_evm.model.PaChr15.199_1_CDS_4362396227_36294:0.0792011)n21:0.013293,((Eragrostis_curvula_EJB05_15020:0.0966382,((Eleusine_coracana_ELECO.r07.2AG0135330:0.0208732,Eleusine_coracana_ELECO.r07.2BG0190920:0.0522916)n25:0.0858118,(Eleusine_coracana_ELECO.r07.7AG0556470:0.0359371,Eleusine_coracana_ELECO.r07.7BG0587400:0.0471767)n26:0.0686416)n24:0.0334501)n23:0.0433155,(Chasmanthium_laxum_Chala.10G033400:0.0596124,((Zea_mays_Zm00001eb300560:0.112376,Sorghum_bicolor_SORBI_3002G041000:0.0459185)n29:0.0852521,(((ASEM_AUS1_H_AUS1CM014271.1002401.1:0.0322332,(ASEM_AUS1_H_AUS1CM014276.1002556.1:0.00205248,ASEM_AUS1_H_AUS1CM014276.1000929.1:5e-09)n33:0.304547)n32:0.024814,(Panicum_hallii_Pahal.2G032900:0.026082,(Panicum_virgatum_Pavir.2KG067400:0.078383,(Panicum_virgatum_Pavir.2NG045800:0.00411473,Panicum_virgatum_Pavir.2NG045700:0.00434527)n36:0.0209013)n35:0.00232237)n34:0.00520167)n31:0.0155039,(Dichantelium_oligosantes_H_DolKV779513.1000003.1:0.0674075,(Echinocloa_haploclada_eh_chr3.465:0.0501731,(((Digitaria_radicosa_Dra09G0388700.2:5e-09,Digitaria_radicosa_Dra09G0388700:5e-09)n41:0.119573,(Digitaria_exilis_H_Dex2A-004296.1:0.0501975,Digitaria_exilis_H_Dex2B-004204.1:0.0540845)n42:0.0720174)n40:0.0619384,(Urochloa_fusta_Urofu.2G040000:0.0840897,(Cenchrus_americanus_H_CamCM007988.2001392.1:0.0381159,Setaria_viridis_SEVIR_2G044300v2:0.0483573)n44:0.0235302)n43:0.0208929)n39:0.019664)n38:0.0233988)n37:0.00668398)n30:0.0306111)n28:0.0182352)n27:0.0169412)n22:0.0189272)n20:0.00819534,((Phragmites_australis_Phragmites_australis_PaChr15_3459718_3461031_evm.model.PaChr15.200_1_CDS_4362396233_38825:0.113131,(((Eragrostis_curvula_EJB05_15024:0.224758,(Eragrostis_curvula_EJB05_15023:0.182854,(Eragrostis_curvula_EJB05_15022:0.177432,Eragrostis_curvula_EJB05_15021:0.094415)n51:0.0356791)n50:0.00528736)n49:0.113269,Chasmanthium_laxum_Chala.10G033800:0.0936699)n48:0.0207165,(((Eleusine_coracana_ELECO.r07.7AG0556540:0.0744125,Eleusine_coracana_ELECO.r07.7BG0587470:0.0665439)n54:0.128862,(Eleusine_coracana_ELECO.r07.7AG0556520:0.0569213,Eleusine_coracana_ELECO.r07.7BG0587450:0.0688813)n55:0.116404)n53:0.0454056,(Eragrostis_curvula_EJB05_15026:0.164848,(Eragrostis_curvula_EJB05_15016:0.138105,Eragrostis_curvula_EJB05_15015:0.0997243)n57:0.024979)n56:0.046879)n52:0.0458266)n47:0.00509185)n46:0.013231,((((ASEM_AUS1_H_AUS1CM014271.1003030.1:0.118502,(ASEM_RSA5_H_RSA5chrom2003219.1:0.0180597,ASEM_RSA5_H_RSA5chrom7002603.1:0.0211061)n62:0.0148153)n61:0.0549815,((Setaria_viridis_SEVIR_5G031050v2:0.258383,(Panicum_hallii_Pahal.2G033200:0.0326662,((Panicum_virgatum_Pavir.2NG143700:0.0695013,Panicum_virgatum_Pavir.2NG143500:0.0838352)n67:0.0776868,((Panicum_virgatum_Pavir.2KG067900:0.111304,(Panicum_virgatum_Pavir.2KG068000:0.0676974,Panicum_virgatum_Pavir.2NG047200:0.0486738)n70:0.0192394)n69:0.00720818,Panicum_virgatum_Pavir.1KG301300:0.0513554)n68:0.00513554)n66:0.000570616)n65:5e-09)n64:0.0206935,((Urochloa_fusta_Urofu.2G040500:0.101479,(Cenchrus_americanus_H_CamCM007988.2002442.1:0.10905,Setaria_viridis_SEVIR_2G044800v2:0.0556913)n73:0.0256162)n72:0.0176522,((Panicum_virgatum_Pavir.4KG260200:0.21898,Zea_mays_Zm00001eb117280:0.193095)n75:0.0812912,((Digitaria_exilis_H_Dex2A-000221.1:0.0345325,Digitaria_exilis_H_Dex2B-000210.1:0.0603329)n77:0.0616139,(Digitaria_radicosa_Dra09G0388500:0.111985,(Digitaria_radicosa_Dra09G0388400:0.114286,Digitaria_radicosa_Dra09G0388300:0.0763671)n79:0.00763671)n78:0.000848523)n76:0.0175113)n74:0.0274681)n71:0.0122078)n63:0.00135642)n60:0.0119241,(Dichantelium_oligosantes_H_DolKV780945.1000001.1:0.128347,Dichantelium_oligosantes_H_DolKV776264.1000006.1:0.0417161)n80:0.00463512)n59:0.00926975,((Urochloa_fusta_Urofu.2G040300:0.112026,(Cenchrus_americanus_H_CamCM007988.2002438.1:0.134245,Setaria_viridis_SEVIR_2G044700v2:0.053063)n83:0.0247099)n82:0.0513149,(Dichantelium_oligosantes_H_DolKV777827.1000001.1:0.136985,Dichantelium_oligosantes_H_DolKV779513.1000007.1:0.171216)n84:0.019024)n81:0.0406038)n58:0.0274249)n45:0.0185468)n19:0.00206076)n15:0.0543394,((Phragmites_australis_Phragmites_australis_PaChr16_27380597_27381526_evm.model.PaChr16.1339_1_CDS_4362400287_2233:0.150791,(Aristida_adscensionis_H_Aadptg000028l000143.1:0.0791311,Stipagrostis_hirtigluma_H_Shi_ptg000018l_000062.1:0.069133)n87:0.0357282)n86:0.00565303,(Zea_mays_Zm00001eb300570:0.128593,Zea_mays_Zm00001eb300550:0.877419)n88:0.07523)n85:0.00835889)n14:0.0469916)n8:0.0272222,Olyra_latifolia_Ola016434:0.0895632)n7:0.00995147)n4:0.012065,((Hordeum_spontaneum_WB01_002901_0127300:0.00799768,Hordeum_vulgareMorex_HORVU.MOREX.r3.1HG0014590:5e-09)n90:0.160876,(Brachypodium_distachyon_BRADI_1g56937v3:0.158118,Brachypodium_distachyon_BRADI_1g56930v3:0.10846)n91:0.0619385)n89:0.0346575)n3:0.0542902)n0;
```
