## Supplementary Dataset S1 for "Gene turnover and contingency facilitated the repeated evolution of C_4_ photosynthesis in grasses": OG0000929_tree.txt

```
((Ananas_comosus_H_Ananas_contig5_001136.1:0.0586651,Tillandsia_fasciculata_H_Tillandsia_CM054930.1_000521.1:0.042534)n1:0.211514,((Streptochaeta_angustifolia_strangu_012341:0.086111,(((Pharus_latifolius_Phala.01G071500:5e-09,(Pharus_latifolius_Phala.01G071500.7:0,Pharus_latifolius_Phala.01G071500.3:0,Pharus_latifolius_Phala.01G071500.2:0)n7:0.00259721)n6:0.00153714,((Pharus_latifolius_Phala.01G071500.6:0,Pharus_latifolius_Phala.01G071500.5:0)n9:0.00068738,Pharus_latifolius_Phala.01G071500.4:0.0041553)n8:0.00749495)n5:0.100082,((((Zizania_latifolia_GWHTBFHI013584:0.0532261,Zizania_latifolia_GWHTBFHI023081:0.0394675)n13:0.0262093,(Leersia_perrieri_LPERR03G29590:0.0946774,Oryza_sativa_LOC_Os03g55560:0.0590317)n14:0.0309152)n12:0.066575,((Brachypodium_distachyon_BRADI_1g07650v3:0.0671826,(Hordeum_spontaneum_WB01_002739_0051196:0.056885,Hordeum_vulgareMorex_HORVU.MOREX.r3.5HG0512750:0.0072014)n17:0.103622)n16:0.0634366,(((Dendrocalamus_sinicus_Dendrocalamus_sinicus_Dsi03C_28632975_28641155_Dsi03Cg14810.1_-1_CDS_4147745557_39595:0.0326749,Olyra_latifolia_Ola036183:0.0689438)n20:0.00238182,Ampelocalamus_luodianensis_Alu03Dg25210.2:0.031468)n19:0.00304147,(Dendrocalamus_sinicus_Dendrocalamus_sinicus_Dsi03B_5199811_5208300_Dsi03Bg04230.2_1_CDS_4147735378_51948:0.0573163,(Ampelocalamus_luodianensis_Alu03Cg05860.10:0.0282516,Dendrocalamus_sinicus_Dendrocalamus_sinicus_Dsi03A_5060183_5066911_Dsi03Ag04220.1_1_CDS_4147727986_41226:0.0316015)n22:0.00946513)n21:0.00105168)n18:0.0143257)n15:0.0117119)n11:0.0107216,((Aristida_adscensionis_H_Aadptg000018l000566.1:0.074122,Stipagrostis_hirtigluma_H_Shi_ptg000037l_000422.1:0.0548273)n24:0.0273577,((Eragrostis_curvula_EJB05_04313:0.0609323,(Eleusine_coracana_ELECO.r07.3BG0259980:0.0142041,Eleusine_coracana_ELECO.r07.3AG0214830:0.0140021)n27:0.057355)n26:0.0485399,((Cenchrus_americanus_H_CamCM007982.2005280.1:0.471675,Panicum_virgatum_Pavir.7NG138900:0.185744)n29:0.0413025,((Chasmanthium_laxum_Chala.03G226600:0.0625362,(((ASEM_AUS1_H_AUS1CM014278.1004987.1:0.0105006,ASEM_RSA5_H_RSA5chrom9003005.1:0.00996179)n34:0.030249,((((Panicum_hallii_Pahal.9G076300:0.0123154,(Panicum_virgatum_Pavir.7NG091400:0.0169434,(Panicum_virgatum_Pavir.9NG050500:0.00939809,Panicum_virgatum_Pavir.9NG043100:0.00689865)n40:0.0119868)n39:0.00957498)n38:0.0251498,(Urochloa_fusta_Urofu.9G077300:0.0373018,(Cenchrus_americanus_H_CamCM007983.2000274.1:0.0345025,Setaria_viridis_SEVIR_9G078700v2:0.0185281)n42:0.0114661)n41:0.00597254)n37:0.00923013,Dichantelium_oligosantes_H_DolKV777787.1000003.1:0.0430083)n36:0.00318691,(Echinocloa_haploclada_eh_chr1.685:0.0479537,(Digitaria_radicosa_Dra09G0065600:0.034412,(Digitaria_exilis_H_Dex9A-000360.1:0.00279818,Digitaria_exilis_H_Dex9B-000366.1:0.00407354)n45:0.0405302)n44:0.0240853)n43:0.00353041)n35:0.00178045)n33:0.0161412,(Sorghum_bicolor_SORBI_3001G079200:0.0303395,(Zea_mays_Zm00001eb214220:0.0569528,Zea_mays_Zm00001eb058410:0.0261898)n47:0.00290998)n46:0.00374074)n32:0.0197559)n31:0.00945098,(Phragmites_australis_Phragmites_australis_PaChr3_44459645_44467674_evm.model.PaChr3.2426_1_CDS_4362445981_20069:0.0482453,Phragmites_australis_Phragmites_australis_PaChr4_43842504_43848934_evm.model.PaChr4.2185_1_CDS_4362454011_41543:0.0571462)n48:0.00634958)n30:0.00387382)n28:0.000430424)n25:0.0128313)n23:0.0234495)n10:0.0594016)n4:0.0277934)n3:0.0738866,((Streptochaeta_angustifolia_strangu_009901:0.0978426,(Pharus_latifolius_Phala.03G013300.6:0.00194178,(Pharus_latifolius_Phala.03G013300:0.00133598,(Pharus_latifolius_Phala.03G013300.5:0,Pharus_latifolius_Phala.03G013300.2:0,Pharus_latifolius_Phala.03G013300.4:0,Pharus_latifolius_Phala.03G013300.3:0)n53:5e-09)n52:0.000700768)n51:0.0941929)n50:0.0104659,(((Brachypodium_distachyon_BRADI_1g58810v3:0.10334,(Hordeum_spontaneum_WB01_007370_0011389:0.00154592,Hordeum_vulgareMorex_HORVU.MOREX.r3.2HG0155570:0.000652989)n57:0.0902374)n56:0.0427095,(Olyra_latifolia_Ola011139:0.14126,(Ampelocalamus_luodianensis_Alu07Cg08530.1:0.0992939,(Dendrocalamus_sinicus_Dendrocalamus_sinicus_Dsi07B_34630982_34638931_Dsi07Bg12330.2_1_CDS_4147796464_41452:0.0495756,(Dendrocalamus_sinicus_Dendrocalamus_sinicus_DsiCtg00230_897588_906977_DsiCtg00230g00630.1_-1_CDS_4147849555_21929:0.0125849,(Dendrocalamus_sinicus_Dendrocalamus_sinicus_DsiCtg00230_869903_878861_DsiCtg00230g00620.1_-1_CDS_4147849552_20241:0.0183531,Dendrocalamus_sinicus_Dendrocalamus_sinicus_Dsi07A_31661967_31673960_Dsi07Ag12760.1_1_CDS_4147792618_36936:0.00579035)n62:0.00924516)n61:0.0273562)n60:0.00303958)n59:0.011315)n58:0.0167212)n55:0.00886759,(((Leersia_perrieri_LPERR07G01170:0.0977934,Oryza_sativa_LOC_Os07g02780:0.0787776)n65:0.0300952,(Zizania_latifolia_GWHTBFHI036568:0.055489,Zizania_latifolia_GWHTBFHI036854:0.241622)n66:0.0293266)n64:0.0456302,((((Eragrostis_curvula_EJB05_13978:0.00299773,Eragrostis_curvula_EJB05_14010:0.0024114)n70:0.0596638,(Eleusine_coracana_ELECO.r07.7AG0553280:0.0147936,Eleusine_coracana_ELECO.r07.7BG0584320:0.0134187)n71:0.061672)n69:0.0565532,(Phragmites_australis_Phragmites_australis_PaChr16_29448081_29460221_evm.model.PaChr16.1460_1_CDS_4362400557_30831:0.0508842,(Aristida_adscensionis_H_Aadptg000028l000468.1:0.0784069,Stipagrostis_hirtigluma_H_Shi_ptg000018l_000220.1:0.0781046)n73:0.0237116)n72:0.0179049)n68:0.00904047,(Chasmanthium_laxum_Chala.10G009100:0.0552662,((Sorghum_bicolor_SORBI_3002G016200:0.0579363,Zea_mays_Zm00001eb117980:0.0548579)n76:0.0371047,((((ASEM_AUS1_H_AUS1CM014271.1002577.1:0.0136608,(ASEM_RSA5_H_RSA5chrom2003053.1:5e-09,ASEM_RSA5_H_RSA5chrom2002783.1:5e-09)n81:0.00790448)n80:0.0442313,Echinocloa_haploclada_eh_chr3.160:0.034701)n79:0.0117284,((Urochloa_fusta_Urofu.2G013500:0.0577548,(Setaria_viridis_SEVIR_2G016900v2:0.0239125,Cenchrus_americanus_H_CamLKME02031511.1000011.1:0.0650642)n84:0.0199778)n83:0.00591515,(Panicum_hallii_Pahal.2G011400:0.0271775,(Panicum_virgatum_Pavir.2NG008800:0.0282982,Panicum_virgatum_Pavir.5KG135400:0.019897)n86:0.0122087)n85:0.021852)n82:0.00409436)n78:0.00778374,(Digitaria_radicosa_Dra09G0407300:0.042757,(Digitaria_exilis_H_Dex2A-004462.1:0.0202452,Digitaria_exilis_H_Dex2B-004361.1:0.0136761)n88:0.0323981)n87:0.0380404)n77:0.0192283)n75:0.0545015)n74:0.0192415)n67:0.0332543)n63:0.0106437)n54:0.0569119)n49:0.00632354)n2:0.211514)n0;
```
