## Supplementary Dataset S1 for "Gene turnover and contingency facilitated the repeated evolution of C_4_ photosynthesis in grasses": OG0000930_tree.txt

```
(((Ananas_comosus_H_Ananas_contig8_000203.1:0.0767451,(Tillandsia_fasciculata_H_Tillandsia_CM054932.1_000560.1:0.010578,Tillandsia_fasciculata_H_Tillandsia_CM054932.1_000561.1:0.00335926)n3:0.0395204)n2:0.159579,(Carex_scoparia_H_Carex_Csco_scaffold_4_000195.1:0.351809,Juncus_effusus_H_Juncus_Jeff_scaffold_10_000282.1:0.227076)n4:0.146958)n1:0.0588857,(((((Stipagrostis_hirtigluma_H_Shi_ptg000037l_000811.1:0.044916,Aristida_adscensionis_H_Aadptg000018l001186.1:0.0857503)n9:0.0244513,((((Eleusine_coracana_ELECO.r07.3BG0270190:0.0174039,Eleusine_coracana_ELECO.r07.3AG0224930:0.0163162)n13:0.0617602,(Eragrostis_curvula_EJB05_50286:0.0154444,Eragrostis_curvula_EJB05_05565:0.0155766)n14:0.0424705)n12:0.0279621,(((Sorghum_bicolor_SORBI_3001G160200:0.0650062,(Zea_mays_Zm00001eb218820:0.0876951,Zea_mays_Zm00001eb050930:0.0618244)n18:0.0279029)n17:0.0333074,((ASEM_AUS1_H_AUS1CM014278.1005402.1:0.022634,(ASEM_RSA5_H_RSA5chrom9004049.1:0.0020469,ASEM_RSA5_H_RSA5chrom9002338.1:5e-09)n21:0.0213815)n20:0.0277657,((Dichantelium_oligosantes_H_DolKV771732.1000001.1:0.0575704,(((Echinocloa_haploclada_eh_chr1.1526:0.0611491,Urochloa_fusta_Urofu.9G165100:0.0498171)n26:0.00900167,(Cenchrus_americanus_H_CamCM007983.2000668.1:0.0764031,Setaria_viridis_SEVIR_9G160300v2:0.0213383)n27:0.0146288)n25:0.0134224,(Digitaria_radicosa_Dra09G0199900:0.0494775,(Digitaria_exilis_H_Dex9A-000754.1:0.019054,Digitaria_exilis_H_Dex9B-004880.1:0.0262181)n29:0.0335622)n28:0.0223615)n24:0.011185)n23:0.00631637,(Panicum_hallii_Pahal.9G159500:0.030953,(Panicum_virgatum_Pavir.9KG078000:0.0315474,Panicum_virgatum_Pavir.9NG192100:0.0274216)n31:0.00569204)n30:0.0205531)n22:0.00715979)n19:0.0195489)n16:0.0740148,Chasmanthium_laxum_Chala.03G153900:0.0389429)n15:0.0226338)n11:0.0159805,(Phragmites_australis_Phragmites_australis_PaChr3_35335907_35341215_evm.model.PaChr3.1868_1_CDS_4362444739_7425:0.0352504,Phragmites_australis_Phragmites_australis_PaChr4_33776436_33781644_evm.model.PaChr4.1660_1_CDS_4362452845_18407:0.0467214)n32:0.0218533)n10:0.00954159)n8:0.0309845,(((Zizania_latifolia_GWHTBFHI014708:0.0365067,Zizania_latifolia_GWHTBFHI023547:0.0608812)n35:0.0365884,(Leersia_perrieri_LPERR03G22250:0.0747137,Oryza_sativa_LOC_Os03g43510:0.060597)n36:0.0294883)n34:0.048668,((Olyra_latifolia_scaffold12_272144_277935_-:0.086631,((Dendrocalamus_sinicus_Dendrocalamus_sinicus_Dsi03C_23137597_23143125_Dsi03Cg10670.1_-1_CDS_4147744315_22707:0.0354513,Ampelocalamus_luodianensis_Alu03Cg29320.3:0.0271394)n40:0.0133443,(Ampelocalamus_luodianensis_Alu03Dg19170.2:0.0340504,(Dendrocalamus_sinicus_Dendrocalamus_sinicus_Dsi03B_16029658_16036432_Dsi03Bg08570.1_1_CDS_4147736680_45759:0.0438595,Dendrocalamus_sinicus_Dendrocalamus_sinicus_Dsi03A_15703660_15709916_Dsi03Ag09080.1_1_CDS_4147729444_9154:0.0222796)n42:0.00315415)n41:0.00391208)n39:0.014531)n38:0.0220868,(Brachypodium_distachyon_BRADI_1g14110v3:0.0846184,(Hordeum_spontaneum_WB01_003033_0323838:0.00490459,Hordeum_vulgareMorex_HORVU.MOREX.r3.5HG0508960:0.00109386)n44:0.11818)n43:0.0333614)n37:0.0109385)n33:0.029807)n7:0.0438232,(Streptochaeta_angustifolia_strangu_018917:0.0970584,(Pharus_latifolius_Phala.01G146800.4:0,Pharus_latifolius_Phala.01G146800:0,Pharus_latifolius_Phala.01G146800.3:0,Pharus_latifolius_Phala.01G146800.2:0)n46:0.0969982)n45:0.0256943)n6:0.0444786,((Streptochaeta_angustifolia_strangu_032961:0.0818481,(Pharus_latifolius_Phala.10G026200.3:0.0180715,(Pharus_latifolius_Phala.10G026200:5e-09,Pharus_latifolius_Phala.10G026200.2:0.000915212)n50:0.00142875)n49:0.122237)n48:0.0135819,(((Ampelocalamus_luodianensis_Alu12Cg02000.1:0.0272331,Dendrocalamus_sinicus_Dendrocalamus_sinicus_Dsi03C_21887104_21895229_Dsi03Cg09820.1_-1_CDS_4147744060_49724:0.0300411)n53:0.0137947,((Dendrocalamus_sinicus_Dendrocalamus_sinicus_Dsi12B_22280673_22285865_Dsi12Bg06610.1_-1_CDS_4147845727_27543:0.0328573,Dendrocalamus_sinicus_Dendrocalamus_sinicus_Dsi12A_1890001_1891433_Dsi12Ag01400.1_1_CDS_4147841401_37097:0.0572423)n55:0.00291532,Ampelocalamus_luodianensis_Alu12Dg09050.1:0.0367937)n54:0.00408819)n52:0.0610509,(((Brachypodium_distachyon_BRADI_4g02467v3:0.153699,(Hordeum_spontaneum_WB01_006300_0410469:0.00724558,Hordeum_vulgareMorex_HORVU.MOREX.r3.5HG0433070:0.018761)n59:0.104026)n58:0.0654582,(Olyra_latifolia_Ola024598:0.0545795,(((Leersia_perrieri_LPERR12G15210:0.144481,Oryza_sativa_LOC_Os12g41140:0.0816518)n63:0.0590517,(Zizania_latifolia_GWHTBFHI009067:0.0538107,Zizania_latifolia_GWHTBFHI028849:0.0379081)n64:0.0259429)n62:0.0208978,Olyra_latifolia_Ola024599:0.155919)n61:0.020811)n60:0.00231233)n57:0.0165426,(((Chasmanthium_laxum_Chala.12G096400:0.0571567,(Phragmites_australis_Phragmites_australis_PaChr23_21596278_21601317_evm.model.PaChr23.858_1_CDS_4362435653_9087:0.082904,Phragmites_australis_Phragmites_australis_PaChr22_2303486_2308623_evm.model.PaChr22.176_1_CDS_4362431115_12027:0.0666871)n68:0.0132921)n67:0.0213911,(((Aristida_adscensionis_H_Aadptg000065l000409.1:0.107772,Stipagrostis_hirtigluma_H_Shi_ptg000046l_001151.1:0.0320839)n71:0.0449487,((Zea_mays_Zm00001eb028720:0.110632,Sorghum_bicolor_SORBI_3008G159400:0.0764168)n73:0.0432324,(Urochloa_fusta_Urofu.3G445500:0.0599291,(Echinocloa_haploclada_eh_chr5.4763:0.0619999,(((ASEM_AUS1_H_AUS1CM014272.1000205.1:0.0224566,ASEM_RSA5_H_RSA5chrom3005519.1:0.0379578)n78:0.0263995,(Panicum_hallii_Pahal.3G489900:0.0421284,(Panicum_virgatum_Pavir.3KG533800:0.0582458,Panicum_virgatum_Pavir.3NG290200:0.0600821)n80:0.0108793)n79:0.00817963)n77:0.00755635,(((Digitaria_radicosa_Dra03G0328600:5e-09,Digitaria_radicosa_Dra03G0328600.2:5e-09)n83:0.0739672,(Digitaria_exilis_H_Dex3A-002354.1:0.0267924,Digitaria_exilis_H_Dex3B-002311.1:0.0193612)n84:0.0755748)n82:0.0299557,(Cenchrus_americanus_H_CamCM007985.2000101.1:0.0443621,(Dichantelium_oligosantes_H_DolKV776472.1000001.1:0.0656405,Setaria_viridis_SEVIR_3G397900v2:0.0432285)n86:0.00983653)n85:0.00692985)n81:0.0127566)n76:0.0102357)n75:0.0114266)n74:0.0291388)n72:0.0273637)n70:0.0173372,Panicum_virgatum_Pavir.3KG532900:0.351794)n69:0.0390882)n66:0.00715877,((Eragrostis_curvula_EJB05_53059:0.00309175,Eragrostis_curvula_EJB05_50306:0.00104196)n88:0.0897074,(Eleusine_coracana_ELECO.r07.5BG0445590:0.0400426,Eleusine_coracana_ELECO.r07.5AG0397100:0.0435212)n89:0.114126)n87:0.0674962)n65:0.0459621)n56:0.033225)n51:0.0304658)n47:0.00338509)n5:0.0588857)n0;
```
