## Supplementary Dataset S1 for "Gene turnover and contingency facilitated the repeated evolution of C_4_ photosynthesis in grasses": OG0000931_tree.txt

```
(Carex_scoparia_H_Carex_Csco_scaffold_7_000198.1:0.219601,((Aristida_adscensionis_H_Aadptg000006l000398.1:0.462934,Zea_mays_Zm00001eb034110:0.443497)n2:0.195757,(((Streptochaeta_angustifolia_strangu_035445:0.00318619,Streptochaeta_angustifolia_strangu_036719:0.00365338)n5:0.0948814,(((Pharus_latifolius_Phala.09G165300.4:0,Pharus_latifolius_Phala.09G165300.3:0)n8:0.000955088,(Pharus_latifolius_Phala.09G165300:5e-09,Pharus_latifolius_Phala.09G165300.2:5e-09)n9:5e-09)n7:0.113448,((((Zizania_latifolia_GWHTBFHI029032:0.0344168,Zizania_latifolia_GWHTBFHI030630:0.0340722)n13:0.0194661,(Leersia_perrieri_LPERR11G19010:0.0541095,Oryza_sativa_LOC_Os11g44880:0.0508176)n14:0.0256014)n12:0.0443111,((Brachypodium_distachyon_BRADI_4g10250v3:0.0690858,(Hordeum_spontaneum_WB01_000664_0487471:0.000382159,Hordeum_vulgareMorex_HORVU.MOREX.r3.4HG0362980:0.000734806)n17:0.0845455)n16:0.055146,(Olyra_latifolia_Ola018456:0.0673948,(Dendrocalamus_sinicus_Dendrocalamus_sinicus_Dsi11A_49073371_49080393_Dsi11Ag13960.1_-1_CDS_4147833931_39324:0.0301682,(Ampelocalamus_luodianensis_Alu11Dg01370.2:0.0337644,(Ampelocalamus_luodianensis_Alu05Cg01020.2:6e-09,Ampelocalamus_luodianensis_AluCtg00601g00020.1:0.00604323)n21:0.0218659)n20:0.00242955)n19:0.00450277)n18:0.00940711)n15:0.0105763)n11:0.0182954,(((Aristida_adscensionis_H_Aadptg000006l000092.1:0.0901581,(Stipagrostis_hirtigluma_H_Shi_ptg000013l_000389.1:0.0029134,Stipagrostis_hirtigluma_H_Shi_ptg000014l_000207.1:0.00332377)n25:0.0526438)n24:0.0328934,(Phragmites_australis_Phragmites_australis_PaChr10_2213237_2219559_evm.model.PaChr10.119_1_CDS_4362370867_32415:0.0327271,((Eragrostis_curvula_EJB05_25975:5e-09,Eragrostis_curvula_EJB05_25974:5e-09)n28:0.0617218,(Eleusine_coracana_ELECO.r07.9AG0692250:0.0172412,Eleusine_coracana_ELECO.r07.9BG0718300:0.0192901)n29:0.0510101)n27:0.0404934)n26:0.00869718)n23:0.00957085,(Chasmanthium_laxum_Chala.09G017700:0.0436846,((Sorghum_bicolor_SORBI_3005G209600:0.0241663,((((Urochloa_fusta_Urofu.8G209900:0.0543657,((Cenchrus_americanus_H_CamCM007982.2005264.1:0.0384175,(Setaria_viridis_SEVIR_2G080900v2:0.189563,Setaria_viridis_SEVIR_8G237600v2:0.0112459)n39:0.0086867)n38:0.0213929,(Panicum_hallii_Pahal.8G255400:0.0124772,(Panicum_virgatum_Pavir.8NG293400:0.0210016,Panicum_virgatum_Pavir.8KG334800:0.0163068)n41:0.00464618)n40:0.0294355)n37:0.00544186)n36:0.00360689,((Echinocloa_haploclada_eh_chr4.2555:0.367589,Zea_mays_Zm00001eb431670:0.46616)n43:0.110293,Echinocloa_haploclada_eh_chr4.2567:0.0556539)n42:0.00618376)n35:0.00510063,(ASEM_AUS1_H_AUS1CM014277.1001397.1:0.00694142,(ASEM_RSA5_H_RSA5chrom8001803.1:0.000953232,ASEM_RSA5_H_RSA5chrom8001473.1:0.00362641)n45:0.000402934)n44:0.00270879)n34:0.00158593,(Zea_mays_Zm00001eb165280:0.0681101,Zea_mays_Zm00001eb115940:0.0511418)n46:0.00620598)n33:0.000689554)n32:0.0503932,(Dichantelium_oligosantes_H_DolKV775623.1000004.1:0.0434232,(Digitaria_exilis_H_Dex8A-001166.1:0.00714155,Digitaria_exilis_H_Dex8B-001155.1:0.00232652)n48:0.057241)n47:0.00886605)n31:0.0183437)n30:0.0232024)n22:0.0441361)n10:0.0605396)n6:0.0288865)n4:0.00103789,(Streptochaeta_angustifolia_strangu_036718:0.14111,((Pharus_latifolius_Phala.10G049300.6:0.0139391,((Pharus_latifolius_Phala.10G049300.7:5e-09,((Pharus_latifolius_Phala.10G049300:0,Pharus_latifolius_Phala.10G049300.3:0,Pharus_latifolius_Phala.10G049300.4:0)n55:5e-09,Pharus_latifolius_Phala.10G049300.5:5e-09)n54:5e-09)n53:1.3e-08,Pharus_latifolius_Phala.10G049300.2:5e-09)n52:0.00229186)n51:0.090558,(((((Dendrocalamus_sinicus_Dendrocalamus_sinicus_Dsi12A_5658698_5664801_Dsi12Ag02970.1_-1_CDS_4147841872_17965:0.0337129,(Ampelocalamus_luodianensis_Alu12Cg04200.2:0.0457144,Olyra_latifolia_Ola026869:0.0702191)n61:0.00593432)n60:0.00479571,(Ampelocalamus_luodianensis_Alu12Dg07000.1:0.0286402,Dendrocalamus_sinicus_Dendrocalamus_sinicus_Dsi03C_19887133_19893026_Dsi03Cg08250.1_1_CDS_4147743589_12014:0.0395784)n62:0.0043976)n59:0.00660376,(Brachypodium_distachyon_BRADI_4g05370v3:0.078223,(Hordeum_vulgareMorex_HORVU.MOREX.r3.5HG0444860:0.00722261,Hordeum_spontaneum_WB01_005663_0341518:0.00472485)n64:0.0928368)n63:0.0487599)n58:0.0159205,(((Aristida_adscensionis_H_Aadptg000065l000072.1:0.069977,(Stipagrostis_hirtigluma_H_Shi_ptg000046l_000071.1:0.00604154,(Stipagrostis_hirtigluma_H_Shi_ptg000036l_000068.1:0.00112716,Stipagrostis_hirtigluma_H_Shi_ptg000065l_000068.1:0.00121272)n69:0.00590736)n68:0.0386458)n67:0.0335264,((Chasmanthium_laxum_Chala.12G124300:0.0395189,((Sorghum_bicolor_SORBI_3008G123000:0.0260042,Zea_mays_Zm00001eb410250:0.0377021)n73:0.0472658,((Digitaria_exilis_H_Dex3A-001834.1:0.0177117,Digitaria_exilis_H_Dex3B-001811.1:0.0137536)n75:0.0464654,((ASEM_AUS1_H_AUS1CM014272.1004738.1:0.00860035,(ASEM_RSA5_H_RSA5chrom3005308.1:0.00487563,ASEM_RSA5_H_RSA5chrom3000448.1:0.00348073)n78:0.0022492)n77:0.0403623,(Dichantelium_oligosantes_H_DolKV776630.1000003.1:0.0356573,(Echinocloa_haploclada_eh_chr5.4352:0.0475371,((Urochloa_fusta_Urofu.3G402300:0.0329688,(Cenchrus_americanus_H_CamCM007985.2000275.1:0.0338161,Setaria_viridis_SEVIR_3G355700v2:0.00989727)n83:0.0167396)n82:0.0060381,(Panicum_hallii_Pahal.3G454600:0.0149674,(Panicum_virgatum_Pavir.3KG489300:0.0197754,Panicum_virgatum_Pavir.3NG247400:0.0152834)n85:0.00423133)n84:0.0156327)n81:0.00577244)n80:0.00254075)n79:0.00149588)n76:0.00439749)n74:0.0207797)n72:0.018145)n71:0.0188921,(Phragmites_australis_Phragmites_australis_PaChr23_18972562_18976322_evm.model.PaChr23.676_1_CDS_4362435249_9085:0.0159518,Phragmites_australis_Phragmites_australis_PaChr23_18976999_18979085_evm.model.PaChr23.677_1_CDS_4362435251_9930:9e-09)n86:0.0450974)n70:0.00445718)n66:0.00351898,(Eragrostis_curvula_EJB05_01234:0.0582039,(Eleusine_coracana_ELECO.r07.5BG0441420:0.0224252,Eleusine_coracana_ELECO.r07.5AG0393240:0.00883124)n88:0.0629653)n87:0.03814)n65:0.0452869)n57:0.0108575,(Zizania_latifolia_GWHTBFHI009214:0.0580003,(Oryza_sativa_LOC_Os12g36100:0.048111,Leersia_perrieri_LPERR12G12210:0.0797141)n90:0.0255778)n89:0.0663404)n56:0.0681005)n50:0.0316023)n49:0.00351136)n3:0.134772)n1:0.219601)n0;
```
