## Supplementary Dataset S1 for "Gene turnover and contingency facilitated the repeated evolution of C_4_ photosynthesis in grasses": OG0000932_tree.txt

```
(((Ananas_comosus_H_Ananas_contig1_000688.1:0.019105,Tillandsia_fasciculata_H_Tillandsia_CM054947.1_000806.1:0.017784)n2:0.121047,(Juncus_effusus_H_Juncus_Jeff_scaffold_11_000333.1:0.133853,Carex_scoparia_H_Carex_Csco_scaffold_15_000568.1:0.108672)n3:0.0889664)n1:0.0382658,((Streptochaeta_angustifolia_strangu_035119:0.0555495,(Streptochaeta_angustifolia_strangu_027068:0.0171996,Streptochaeta_angustifolia_strangu_035679:0.0470541)n6:0.0347896)n5:0.00646462,((((Pharus_latifolius_Phala.09G127400.5:5e-09,(Pharus_latifolius_Phala.09G127400:5e-09,Pharus_latifolius_Phala.09G127400.4:5e-09)n11:5e-09)n10:5e-09,(Pharus_latifolius_Phala.09G127400.2:5e-09,Pharus_latifolius_Phala.09G127400.3:5e-09)n12:5e-09)n9:0.0438644,(((Aristida_adscensionis_H_Aadptg000092l000003.1:0.0414392,Stipagrostis_hirtigluma_H_Shi_ptg000013l_000157.1:0.0465112)n15:0.0367932,((Phragmites_australis_Phragmites_australis_PaChr10_8210314_8225768_evm.model.PaChr10.390_1_CDS_4362371651_22343:0.0303857,Phragmites_australis_Phragmites_australis_PaChr21_21459137_21479902_evm.model.PaChr21.821_1_CDS_4362429123_23790:0.028857)n17:0.0074709,(((Echinocloa_haploclada_eh_chr4.1899:0.000888638,Echinocloa_haploclada_eh_chr4.1903:0.003393)n20:0.0464666,((Sorghum_bicolor_SORBI_3005G162500:0.0132722,Zea_mays_Zm00001eb200320:0.0411359)n22:0.0237486,(((((Digitaria_radicosa_Dra08G0108200:0.000624103,Digitaria_radicosa_Dra08G0108200.2:0.000947939)n27:0.0265024,(Digitaria_exilis_H_Dex8A-001507.1:0.00390262,Digitaria_exilis_H_Dex8B-001445.1:0.00343418)n28:0.0234196)n26:0.0188169,(Panicum_virgatum_Pavir.8KG289700:0.0274234,Panicum_virgatum_Pavir.8NG109700:0.0211256)n29:0.0258294)n25:0.00270558,(Dichantelium_oligosantes_H_DolKV774945.1000001.1:0.0234768,(ASEM_AUS1_H_AUS1CM014277.1002517.1:0.00532388,ASEM_RSA5_H_RSA5chrom8002253.1:0.00191069)n31:0.0217574)n30:0.0037094)n24:0.00177512,(Urochloa_fusta_Urofu.8G163100:0.0235241,(Cenchrus_americanus_H_CamCM007982.2000495.1:0.0291619,Setaria_viridis_SEVIR_8G169700v2:0.00920009)n33:0.00759722)n32:0.00817784)n23:0.0129613)n21:0.00398601)n19:0.0245041,(Chasmanthium_laxum_Chala.09G062500:0.0293835,(Eragrostis_curvula_EJB05_27399:0.0478764,(Eleusine_coracana_ELECO.r07.9AG0684800:0.00586628,Eleusine_coracana_ELECO.r07.9BG0710870:0.0127624)n36:0.0407662)n35:0.0300382)n34:0.00377144)n18:0.00301704)n16:0.00893437)n14:0.026182,(((Zizania_latifolia_GWHTBFHI029214:0.0202762,Zizania_latifolia_GWHTBFHI030043:0.0225598)n39:0.0164606,(Leersia_perrieri_LPERR11G14330:0.0472152,Oryza_sativa_LOC_Os11g36470:0.0295488)n40:0.0113947)n38:0.0346116,((Brachypodium_distachyon_BRADI_4g15710v3:0.0400485,(Hordeum_spontaneum_WB01_003081_0247725:0.00900318,Hordeum_vulgareMorex_HORVU.MOREX.r3.4HG0365190:9e-09)n43:0.0591065)n42:0.0306643,(Olyra_latifolia_Ola018909:0.0483535,((Ampelocalamus_luodianensis_Alu11Dg05100.1:0.0250789,Ampelocalamus_luodianensis_Alu05Cg03800.3:0.0190075)n46:0.00134442,(Dendrocalamus_sinicus_Dendrocalamus_sinicus_Dsi11B_4134469_4154299_Dsi11Bg01970.1_1_CDS_4147835566_50026:0.0289214,Dendrocalamus_sinicus_Dendrocalamus_sinicus_Dsi11A_30511741_30536893_Dsi11Ag08510.1_-1_CDS_4147832296_28624:0.0160588)n47:0.00178431)n45:0.00442918)n44:0.00367788)n41:0.00328014)n37:0.0117293)n13:0.0336577)n8:0.0112949,((Pharus_latifolius_Phala.10G065800:5e-09,Pharus_latifolius_Phala.10G065800.2:5e-09)n49:0.0496213,((((Ampelocalamus_luodianensis_Alu12Dg05910.1:0.0170313,(Dendrocalamus_sinicus_Dendrocalamus_sinicus_DsiCtg00135_100150_117057_DsiCtg00135g00010.1_1_CDS_4147847902_1102:0.00314698,Dendrocalamus_sinicus_Dendrocalamus_sinicus_Dsi12B_17861237_17880990_Dsi12Bg04520.1_1_CDS_4147845100_15725:0.00426248)n54:0.0183485)n53:0.00282705,((Dendrocalamus_sinicus_Dendrocalamus_sinicus_Dsi12A_8514913_8531712_Dsi12Ag04080.1_-1_CDS_4147842205_34847:0.00166076,Dendrocalamus_sinicus_Dendrocalamus_sinicus_DsiCtg00424_13785_30540_DsiCtg00424g00010.1_1_CDS_4147851913_41635:0.00210135)n56:0.0191731,(Olyra_latifolia_Ola009773:0.0423687,Ampelocalamus_luodianensis_Alu12Cg05560.4:0.0167061)n57:0.00715552)n55:0.000795058)n52:0.00730142,(((Zizania_latifolia_GWHTBFHI009294:0.018288,Zizania_latifolia_GWHTBFHI028526:0.0175567)n60:0.0178608,(Leersia_perrieri_LPERR12G10280:0.0352657,Oryza_sativa_LOC_Os12g30540:0.0249433)n61:0.010661)n59:0.0321277,(Brachypodium_distachyon_BRADI_4g07167v3:0.0459756,(Hordeum_spontaneum_WB01_002420_0072638:5e-09,Hordeum_vulgareMorex_HORVU.MOREX.r3.5HG0451020:0.000317099)n63:0.0466121)n62:0.0260511)n58:0.0054268)n51:0.00449297,((Aristida_adscensionis_H_Aadptg000054l000064.1:0.0546758,(Stipagrostis_hirtigluma_H_Shi_ptg000022l_000158.1:0.00207745,Stipagrostis_hirtigluma_H_Shi_ptg000046l_000919.1:0.00178308)n66:0.0273979)n65:0.0180373,((((Eleusine_coracana_ELECO.r07.5BG0440250:0.00504976,Eleusine_coracana_ELECO.r07.5AG0390540:0.00576399)n70:0.0429469,(Eragrostis_curvula_EJB05_01604:0.0242755,Eragrostis_curvula_EJB05_01615:0.0760739)n71:0.0132983)n69:0.0241774,(Phragmites_australis_Phragmites_australis_PaChr23_16735487_16747775_evm.model.PaChr23.557_1_CDS_4362434985_25490:0.0267346,Phragmites_australis_Phragmites_australis_PaChr22_8283282_8296943_evm.model.PaChr22.517_1_CDS_4362431873_33460:0.0274368)n72:0.00947172)n68:0.000903995,(Chasmanthium_laxum_Chala.12G143300:0.025895,(((((Digitaria_exilis_H_Dex3A-001717.1:0.0042213,Digitaria_exilis_H_Dex3B-001698.1:0.00123407)n78:0.0200565,(Digitaria_radicosa_Dra03G0291300:5e-09,(Digitaria_radicosa_Dra03G0291300.2:5e-09,Digitaria_radicosa_Dra03G0291300.3:5e-09)n80:6e-09)n79:0.0169357)n77:0.0115406,((ASEM_AUS1_H_AUS1CM014272.1004529.1:0.0108525,ASEM_RSA5_H_RSA5chrom3005136.1:0.00831817)n82:0.0192395,(Echinocloa_haploclada_eh_chr5.4014:0.0211563,(Cenchrus_americanus_H_CamCM007985.2003081.1:0.0184789,Setaria_viridis_SEVIR_3G378600v2:0.00618033)n84:0.0116282)n83:0.00141203)n81:0.00342742)n76:0.00190112,((Panicum_hallii_Pahal.3G432500:0.0163782,((Panicum_virgatum_Pavir.3KG431800:0.00982034,Panicum_virgatum_Pavir.3NG201200:0.00973875)n88:0.00338013,Panicum_virgatum_Pavir.5KG225400:0.02035)n87:0.00698289)n86:0.00597119,(Dichantelium_oligosantes_H_DolKV783674.1000009.1:0.0201736,Urochloa_fusta_Urofu.3G381000:0.0244177)n89:0.00225576)n85:0.00272166)n75:0.00746403,(Sorghum_bicolor_SORBI_3008G098900:0.0144502,(Zea_mays_Zm00001eb132880:0.0248395,Zea_mays_Zm00001eb408670:0.028709)n91:0.00318989)n90:0.0032978)n74:0.0169396)n73:0.00609337)n67:0.015214)n64:0.016304)n50:0.0339992)n48:0.0120476)n7:0.00133863)n4:0.00780156)n0;
```
