## Supplementary Dataset S1 for "Gene turnover and contingency facilitated the repeated evolution of C_4_ photosynthesis in grasses": OG0000933_tree.txt

```
((Ananas_comosus_H_Ananas_contig23_000650.1:0.0307311,Tillandsia_fasciculata_H_Tillandsia_CM054952.1_000157.1:0.037237)n1:0.115433,(((((((Eleusine_coracana_ELECO.r07.9AG0685690:0.130466,Eleusine_coracana_ELECO.r07.9BG0711910:0.0195996)n8:0.0446282,(((((Chasmanthium_laxum_Chala.09G067900:0.0445193,(((Digitaria_radicosa_Dra03G0072400:0.00643481,Digitaria_radicosa_Dra08G0101700:1.3e-08)n16:0.0042342,(Digitaria_exilis_H_Dex8A-001569.1:5e-09,Digitaria_exilis_H_Dex8B-001485.1:5e-09)n17:0.00841471)n15:0.0169843,((Dichantelium_oligosantes_H_DolKV776827.1000003.1:0.00847601,(ASEM_AUS1_H_AUS1CM014277.1002596.1:0.00833901,ASEM_RSA5_H_RSA5chrom8002326.1:6e-09)n20:0.0175179)n19:0.00420089,(Panicum_hallii_Pahal.8G206300:0.0328915,(Echinocloa_haploclada_eh_chr4.1777:0.025161,(Panicum_virgatum_Pavir.8KG269200:0.0171407,Panicum_virgatum_Pavir.8NG136600:0.0122091)n23:0.0127448)n22:0.00448109)n21:0.0164067)n18:5e-09)n14:0.0155326)n13:0.0166299,(Setaria_viridis_SEVIR_8G160700v2:0.0225206,Urochloa_fusta_Urofu.8G153700:0.0365787)n24:0.0640527)n12:0.0168993,Sorghum_bicolor_SORBI_3005G150800:0.0820599)n11:0.0228955,(Phragmites_australis_Phragmites_australis_PaChr21_20654917_20655851_evm.model.PaChr21.770_1_CDS_4362429009_18334:0.0176046,Phragmites_australis_Phragmites_australis_PaChr10_8835235_8836108_evm.model.PaChr10.421_1_CDS_4362371721_9295:0.0223884)n25:0.0024876)n10:0.0176045,(Aristida_adscensionis_H_Aadptg000078l000038.1:0.00409194,Aristida_adscensionis_H_Aadptg000078l000041.1:0.0506195)n26:0.0454066)n9:0.0177565)n7:0.0186146,(Eragrostis_curvula_EJB05_54400:5e-09,Eragrostis_curvula_EJB05_27246:0.00412927)n27:0.0495455)n6:0.0900116,(Dendrocalamus_sinicus_Dendrocalamus_sinicus_Dsi09C_27246678_27247767_Dsi09Cg10770.1_-1_CDS_4147820923_51104:0.108865,(((Ampelocalamus_luodianensis_Alu11Dg05950.1:0.0258612,Dendrocalamus_sinicus_Dendrocalamus_sinicus_Dsi11B_4881410_4884908_Dsi11Bg02300.1_1_CDS_4147835665_48901:0.14856)n31:0.0648167,(Brachypodium_distachyon_BRADI_4g16460v3:0.0471759,(Hordeum_vulgareMorex_HORVU.MOREX.r3.7HG0635410:0,((Hordeum_spontaneum_WB01_003283_0242281:0.259675,Hordeum_spontaneum_WB01_001152_0018763:0.0436121)n35:0.116316,Hordeum_spontaneum_WB01_013416_0078342:0)n34:0)n33:0.0383136)n32:0.157019)n30:0.0165962,(Olyra_latifolia_Ola037994:0.043175,Dendrocalamus_sinicus_Dendrocalamus_sinicus_Dsi11A_28165080_28166038_Dsi11Ag07820.2_-1_CDS_4147832089_25810:0.0355528)n36:0.00828955)n29:0.0387399)n28:0.0791532)n5:0.0490035,((Pharus_latifolius_Phala.09G122100.2:5e-09,((Pharus_latifolius_Phala.09G118900.2:5e-09,(Pharus_latifolius_Phala.09G118900.3:5e-09,(Pharus_latifolius_Phala.09G120200:0.0127435,(Pharus_latifolius_Phala.09G118900:0.00416907,(Pharus_latifolius_Phala.09G118900.4:5e-09,Pharus_latifolius_Phala.09G120200.2:5e-09)n44:5e-09)n43:5e-09)n42:5e-09)n41:5e-09)n40:0.00356925,(Pharus_latifolius_Phala.09G122100:5e-09,(Pharus_latifolius_Phala.09G120900:0.00355937,Pharus_latifolius_Phala.09G120600:0.00355118)n46:5e-09)n45:5e-09)n39:5e-09)n38:0.0761629,(Zizania_latifolia_GWHTBFHI029250:0.0330118,(Leersia_perrieri_LPERR11G13300:0.037171,Oryza_sativa_LOC_Os11g35020:0.0332532)n48:0.00480826)n47:0.0709747)n37:0.0335118)n4:0.0447899,Streptochaeta_angustifolia_strangu_037231:0.101681)n3:0.0572459,((Streptochaeta_angustifolia_strangu_027085:0.0773438,(Pharus_latifolius_Phala.10G063900.2:5e-09,(Pharus_latifolius_Phala.10G063900.3:5e-09,Pharus_latifolius_Phala.10G063900:5e-09)n52:5e-09)n51:0.173752)n50:0.0312542,(((Chasmanthium_laxum_Chala.12G144400:0.0354783,(Phragmites_australis_Phragmites_australis_PaChr22_8835127_8840256_evm.model.PaChr22.531_1_CDS_4362431905_4444:0.0547514,Phragmites_australis_Phragmites_australis_PaChr23_16428127_16429283_evm.model.PaChr23.545_1_CDS_4362434959_14568:0.0274158)n56:0.00895239)n55:0.00456966,(Aristida_adscensionis_H_Aadptg000054l000077.1:0.0372884,(((Eleusine_coracana_ELECO.r07.5BG0438160:0.0117949,Eleusine_coracana_ELECO.r07.5AG0390250:0.00394435)n60:0.0727332,(Eragrostis_curvula_EJB05_01629:0.0476211,Eragrostis_curvula_EJB05_01627:0.0316488)n61:0.0654714)n59:0.115547,(Stipagrostis_hirtigluma_H_Shi_ptg000022l_000629.1:5e-09,Stipagrostis_hirtigluma_H_Shi_ptg000046l_000511.1:0.00432263)n62:0.0500575)n58:0.040214)n57:0.0696053)n54:0.0066128,((Zizania_latifolia_GWHTBFHI028501:0.0305458,Zizania_latifolia_GWHTBFHI009302:0.0170522)n64:0.0304604,(((((Dichantelium_oligosantes_H_DolKV775544.1000003.1:0.0272843,ASEM_AUS1_H_AUS1CM014272.1004510.1:0.0169236)n69:0.00864566,((Urochloa_fusta_Urofu.3G378700:0.0389366,(Cenchrus_americanus_H_CamCM007985.2000416.1:0.0398934,Setaria_viridis_SEVIR_3G336700v2:0.0184885)n72:0.0240585)n71:0.00859604,(((Panicum_hallii_Pahal.3G429300:0.0130226,(Panicum_virgatum_Pavir.3NG194700:0.0176378,Panicum_virgatum_Pavir.3KG426500:5e-09)n76:5e-09)n75:0.00632066,Echinocloa_haploclada_eh_chr5.3971:0.0295028)n74:0.00856047,(Digitaria_radicosa_Dra03G0290100:0.0369355,(Digitaria_exilis_H_Dex3A-002614.1:0.0174744,Digitaria_exilis_H_Dex3B-002610.1:0.0240742)n78:0.00267491)n77:0.00892504)n73:0.00455007)n70:0.00707711)n68:0.0218358,(Zea_mays_Zm00001eb310430:0.672997,(Zea_mays_Zm00001eb408710:0.0617523,Sorghum_bicolor_SORBI_3008G097401:0.0116655)n80:0.108893)n79:0.0120993)n67:0.0572685,Brachypodium_distachyon_BRADI_4g07320v3:0.0223179)n66:0.0399868,(Olyra_latifolia_Ola009792:0.0357967,((Dendrocalamus_sinicus_Dendrocalamus_sinicus_Dsi04A_33907015_33907965_Dsi04Ag16380.1_-1_CDS_4147751701_30046:0.144038,Dendrocalamus_sinicus_Dendrocalamus_sinicus_Dsi12A_8924758_8925789_Dsi12Ag04240.1_1_CDS_4147842253_5024:0.00433993)n83:0.0271123,(((Oryza_sativa_LOC_Os12g29960:0.0476123,Leersia_perrieri_LPERR12G10120:0.0438622)n86:0.0322195,((Ampelocalamus_luodianensis_Alu09CXg14330.2:0.0667164,(Ampelocalamus_luodianensis_Alu12Dg05740.2:0.00425443,Ampelocalamus_luodianensis_Alu12Dg05750.1:5e-09)n89:0.00973885)n88:0.0210605,Ampelocalamus_luodianensis_Alu12Cg05670.2:0.00774519)n87:0.000860577)n85:5e-09,((Dendrocalamus_sinicus_Dendrocalamus_sinicus_DsiCtg00058b_54286_67142_DsiCtg00058bg00010.1_1_CDS_4147846828_21920:5e-09,Dendrocalamus_sinicus_Dendrocalamus_sinicus_DsiCtg00484_148184_149055_DsiCtg00484g00050.1_-1_CDS_4147852816_38260:0.00921706)n91:0.013019,Dendrocalamus_sinicus_Dendrocalamus_sinicus_Dsi11C_9854460_9855860_Dsi11Cg03970.1_1_CDS_4147838887_43281:0.0320795)n90:0.00356439)n84:0.00389457)n82:0.00043273)n81:0.00435415)n65:0.0106353)n63:0.0113709)n53:0.0644019)n49:0.00715576)n2:0.115433)n0;
```
