## Supplementary Dataset S1 for "Gene turnover and contingency facilitated the repeated evolution of C_4_ photosynthesis in grasses": OG0000934_tree.txt

```
(((Ananas_comosus_H_Ananas_contig18_000436.1:0.0481325,Tillandsia_fasciculata_H_Tillandsia_CM054946.1_000858.1:0.0587784)n2:0.219378,(Juncus_effusus_H_Juncus_Jeff_scaffold_11_000720.1:0.355034,((Carex_scoparia_H_Carex_Csco_scaffold_18_000434.1:0.356092,Carex_scoparia_H_Carex_Csco_scaffold_5_000924.1:0.290821)n5:0.074762,Carex_scoparia_H_Carex_Csco_scaffold_27_000676.1:0.343338)n4:0.0381487)n3:0.236822)n1:0.0256041,(Echinocloa_haploclada_eh_chr9.374:0.745196,((Pharus_latifolius_Phala.10G102400:0.116526,((((Zizania_latifolia_GWHTBFHI009310:0.0562844,Zizania_latifolia_GWHTBFHI028485:0.0421474)n12:0.0224126,(Leersia_perrieri_LPERR12G09930:0.0465383,Oryza_sativa_LOC_Os12g29520:0.042888)n13:0.0212601)n11:0.0602468,(Brachypodium_distachyon_BRADI_4g07470v3:0.142631,(Olyra_latifolia_scaffold173_804156_809715_+:0.076168,((Ampelocalamus_luodianensis_Alu12Cg05830.2:0.0266921,Ampelocalamus_luodianensis_Alu12Dg05630.2:0.0730642)n17:0.00652509,(Dendrocalamus_sinicus_Dendrocalamus_sinicus_Dsi12B_13391816_13397486_Dsi12Bg03690.1_1_CDS_4147844851_46116:0.0404155,Dendrocalamus_sinicus_Dendrocalamus_sinicus_Dsi12A_9562978_9568602_Dsi12Ag04430.1_-1_CDS_4147842310_37100:0.0345254)n18:0.00383615)n16:0.00900617)n15:0.0161826)n14:0.0119976)n10:0.0152695,(Streptochaeta_angustifolia_strangu_016856:0.521259,((Aristida_adscensionis_H_Aadptg000054l000090.1:0.0938282,(Stipagrostis_hirtigluma_H_Shi_ptg000022l_000646.1:0.00204118,Stipagrostis_hirtigluma_H_Shi_ptg000046l_000528.1:0.00149532)n22:0.0615177)n21:0.0410027,((Eragrostis_curvula_EJB05_01655:0.0688033,(Eleusine_coracana_ELECO.r07.5BG0438320:0.0123107,Eleusine_coracana_ELECO.r07.5AG0390060:0.0140252)n25:0.066577)n24:0.0543098,((((((Dichantelium_oligosantes_H_DolKV776273.1000005.1:0.0365846,((Panicum_hallii_Pahal.3G427400:0.0146589,(Panicum_virgatum_Pavir.3KG436500:0.0327502,Panicum_virgatum_Pavir.3NG199300:0.0153268)n34:0.00423622)n33:0.0370966,((Panicum_virgatum_Pavir.6KG070200:0.211286,(ASEM_RSA5_H_RSA5chrom3000677.1:0.0107622,ASEM_RSA5_H_RSA5chrom7001505.1:9e-09)n37:1e-09)n36:0.0492136,ASEM_AUS1_H_AUS1CM014272.1004495.1:0.0135601)n35:0.0283056)n32:0.00314507)n31:0.00325072,(Urochloa_fusta_Urofu.3G376600:0.0438744,(Setaria_viridis_SEVIR_3G334900v2:0.0101352,(Cenchrus_americanus_H_CamCM007987.2002064.1:0.263929,Cenchrus_americanus_H_CamCM007985.2003055.1:0.0442681)n40:0.00491868)n39:0.0158671)n38:0.0107843)n30:0.00288116,(Echinocloa_haploclada_eh_chr5.3891:0.0664982,((Digitaria_radicosa_Dra03G0287900:0.000608358,Digitaria_radicosa_Dra03G0287900.2:0.00211404)n43:0.0475769,(Digitaria_exilis_H_Dex3A-002627.1:0.00390347,Digitaria_exilis_H_Dex3B-002629.1:0.00374049)n44:0.0280778)n42:0.032395)n41:0.0034509)n29:0.0209389,(Sorghum_bicolor_SORBI_3008G096000:0.0269879,(Zea_mays_Zm00001eb133000:0.0610843,Zea_mays_Zm00001eb408800:0.052479)n46:0.005831)n45:0.00775624)n28:0.0352249,(Phragmites_australis_Phragmites_australis_PaChr22_9219305_9224625_evm.model.PaChr22.545_1_CDS_4362431935_17082:0.0557162,Phragmites_australis_Phragmites_australis_PaChr23_16005822_16011061_evm.model.PaChr23.531_1_CDS_4362434929_1928:0.0472626)n47:0.0052514)n27:0.00332975,Chasmanthium_laxum_Chala.12G146400:0.059134)n26:0.00627012)n23:0.0241627)n20:0.0340353)n19:0.0247253)n9:0.0703264)n8:0.0291212,(((Pharus_latifolius_Phala.09G108700:0.000573339,(Pharus_latifolius_Phala.09G108700.4:0,Pharus_latifolius_Phala.09G108700.3:0,Pharus_latifolius_Phala.09G108700.2:0)n51:0.00219099)n50:0.0902043,(((Zizania_latifolia_GWHTBFHI029319:0.0728671,(Leersia_perrieri_LPERR11G11950:0.0711438,Oryza_sativa_LOC_Os11g32110:0.0502281)n55:0.0176699)n54:0.0397151,(Brachypodium_distachyon_BRADI_4g17410v3:0.119003,(Olyra_latifolia_Ola031770:0.0651306,((Ampelocalamus_luodianensis_Alu11Dg06720.2:0.0301821,Ampelocalamus_luodianensis_Alu11Cg07500.1:0.0329263)n59:0.00365848,(Dendrocalamus_sinicus_Dendrocalamus_sinicus_Dsi11A_25877267_25882746_Dsi11Ag07200.1_-1_CDS_4147831903_34813:0.0373337,Dendrocalamus_sinicus_Dendrocalamus_sinicus_Dsi09C_26573623_26579140_Dsi09Cg10330.2_-1_CDS_4147820791_33651:0.0235278)n60:0.0026142)n58:0.0111101)n57:0.00289104)n56:0.00890219)n53:0.0184994,((Eragrostis_curvula_EJB05_27018:0.0630237,(Eleusine_coracana_ELECO.r07.9AG0687170:0.0105573,Eleusine_coracana_ELECO.r07.9BG0713420:0.0166467)n63:0.066201)n62:0.0602451,((Aristida_adscensionis_H_Aadptg000020l000165.1:0.0846538,((Stipagrostis_hirtigluma_H_Shi_ptg000007l_000216.1:0.0110496,Stipagrostis_hirtigluma_H_Shi_ptg000042l_000041.1:0.00847581)n67:0.0330128,(Stipagrostis_hirtigluma_H_Shi_ptg000007l_000056.1:0.0377225,Stipagrostis_hirtigluma_H_Shi_ptg000042l_000062.1:0.0242401)n68:0.0976278)n66:0.0259418)n65:0.0196238,((Phragmites_australis_Phragmites_australis_PaChr10_11176977_11182098_evm.model.PaChr10.503_1_CDS_4362371903_880:0.0551884,Phragmites_australis_Phragmites_australis_PaChr21_18967786_18973045_evm.model.PaChr21.695_1_CDS_4362428841_32607:0.041613)n70:0.0154094,((Chasmanthium_laxum_Chala.09G078000:0.0615757,(((Digitaria_radicosa_Dra08G0091400:0.0353325,(Digitaria_exilis_H_Dex8A-001635.1:0.00768083,Digitaria_exilis_H_Dex8B-001549.1:0.0121686)n76:0.0412003)n75:0.0343891,(Dichantelium_oligosantes_H_DolKV781921.1000006.1:0.0395515,(Echinocloa_haploclada_eh_chr4.1640:0.0603756,((ASEM_AUS1_H_AUS1CM014277.1002706.1:0.00801302,ASEM_RSA5_H_RSA5chrom8000819.1:0.00311369)n80:0.0542424,(Panicum_hallii_Pahal.8G192000:0.0667736,(Cenchrus_americanus_H_CamCM007982.2000637.1:0.0373006,Setaria_viridis_SEVIR_8G145300v2:0.014133)n82:0.0173293)n81:0.00787154)n79:0.00386708)n78:0.00527909)n77:0.00486886)n74:0.0154897,(Panicum_virgatum_Pavir.J625600:0.14504,((Echinocloa_haploclada_eh_chr9.115:0.0327426,Echinocloa_haploclada_eh_chr9.324:0.0325852)n85:0.0399138,((Cenchrus_americanus_H_CamCM007986.2000001.1:0.0305442,Cenchrus_americanus_H_CamCM007986.2004328.1:0.0227341)n87:0.0404598,Cenchrus_americanus_H_CamCM007983.2001779.1:0.232904)n86:0.0583847)n84:0.0226568)n83:0.0602381)n73:0.00669312)n72:0.0107021,(Sorghum_bicolor_SORBI_3005G132000:0.0366046,Zea_mays_Zm00001eb170540:0.0818329)n88:0.0394145)n71:0.0167182)n69:0.00641874)n64:0.010469)n61:0.045659)n52:0.0505733)n49:0.0285162,((Streptochaeta_angustifolia_strangu_008808:0.0332804,Streptochaeta_angustifolia_strangu_008809:0.0306826)n90:0.110875,Streptochaeta_angustifolia_strangu_032521:0.0885104)n89:0.00983449)n48:0.0207928)n7:0.0636427)n6:0.0256041)n0;
```
