## Supplementary Dataset S1 for "Gene turnover and contingency facilitated the repeated evolution of C_4_ photosynthesis in grasses": OG0000935_tree.txt

```
((Streptochaeta_angustifolia_strangu_030505:0.0928948,(((((Dendrocalamus_sinicus_Dendrocalamus_sinicus_Dsi09C_24223978_24234947_Dsi09Cg08540.1_-1_CDS_4147820254_15643:0.0232397,(Olyra_latifolia_Ola010387:0.0769107,Ampelocalamus_luodianensis_Alu09Cg23510.4:0.0253753)n7:0.00364151)n6:0.00868051,((Ampelocalamus_luodianensis_Alu08Dg11350.2:0.00822785,Ampelocalamus_luodianensis_Alu08Dg11410.3:0.00114626)n9:0.029585,((Ampelocalamus_luodianensis_Alu09Cg23500.1:0.0730199,Ampelocalamus_luodianensis_Alu09Cg15390.2:0.00850438)n11:0.0651412,((Dendrocalamus_sinicus_Dendrocalamus_sinicus_DsiCtg00289_359863_371878_DsiCtg00289g00200.1_1_CDS_4147850377_29809:0.00223058,Dendrocalamus_sinicus_Dendrocalamus_sinicus_DsiCtg00416_21770_28503_DsiCtg00416g00020.1_1_CDS_4147851796_32627:0.00181661)n13:0.0350002,Dendrocalamus_sinicus_Dendrocalamus_sinicus_Dsi08B_5516691_5524655_Dsi08Bg02850.1_1_CDS_4147805038_35288:0.0250548)n12:0.00278387)n10:0.00580807)n8:0.000645341)n5:0.0121527,((Zizania_latifolia_GWHTBFHI003122:0.051531,(Leersia_perrieri_LPERR08G04710:0.0580696,Oryza_sativa_LOC_Os08g08220:0.0362338)n16:0.0247936)n15:0.048628,((Hordeum_spontaneum_WB01_002332_1457756:0.00275149,(Hordeum_vulgareMorex_HORVU.MOREX.r3.7HG0696030.2:5e-09,Hordeum_vulgareMorex_HORVU.MOREX.r3.7HG0696030:5e-09)n19:0.000395467)n18:0.0869497,(Brachypodium_distachyon_BRADI_1g45620v3:0.0704011,Brachypodium_distachyon_BRADI_3g15380v3:0.0836013)n20:0.025148)n17:0.0449535)n14:0.00845906)n4:0.0203395,(((Eragrostis_curvula_EJB05_09494:0.052635,(Eleusine_coracana_ELECO.r07.8BG0646980:0.020395,Eleusine_coracana_ELECO.r07.8AG0619410:0.0131063)n24:0.0465001)n23:0.0464322,((Aristida_adscensionis_H_Aadptg000076l000018.1:0.0644945,Stipagrostis_hirtigluma_H_Shi_ptg000008l_000717.1:0.0516137)n26:0.0316034,(Phragmites_australis_Phragmites_australis_PaChr19_4252086_4259270_evm.model.PaChr19.306_1_CDS_4362412214_6057:0.0462028,Phragmites_australis_Phragmites_australis_PaChr14_5693196_5700746_evm.model.PaChr14.394_1_CDS_4362392173_30384:0.0445876)n27:0.00495418)n25:0.00374419)n22:0.00624832,(Chasmanthium_laxum_Chala.11G051600:0.0461129,((Sorghum_bicolor_SORBI_3007G063000:0.0310817,Zea_mays_Zm00001eb171780:0.039724)n30:0.0698435,(((Dichantelium_oligosantes_H_DolKV775421.1000018.1:0.0293462,(ASEM_AUS1_H_AUS1CM014272.1004334.1:0.00704793,ASEM_RSA5_H_RSA5chrom2002868.1:0.00346648)n34:0.0287579)n33:0.00381369,(((Panicum_hallii_Pahal.2G355300:0.015429,(Panicum_virgatum_Pavir.2KG394400:0.0121399,Panicum_virgatum_Pavir.2NG459900:0.0141675)n38:0.00885291)n37:0.0154247,(Urochloa_fusta_Urofu.2G306300:0.0314402,(Cenchrus_americanus_H_CamCM007988.2000794.1:0.0366395,Setaria_viridis_SEVIR_2G308600v2:0.009329)n40:0.0242622)n39:0.0030481)n36:0.00488285,(Echinocloa_haploclada_eh_chr3.75:0.0385249,(Digitaria_radicosa_Dra02G0297100:0.0241961,(Digitaria_exilis_H_Dex2A-003054.1:0.00445285,Digitaria_exilis_H_Dex2B-002987.1:0.0044708)n43:0.0260877)n42:0.021959)n41:0.00466883)n35:0.000538212)n32:0.00323814,(((Cenchrus_americanus_H_CamCM007982.2001496.1:0.0325536,Setaria_viridis_SEVIR_3G202000v2:0.0139179)n46:0.0192411,(Echinocloa_haploclada_eh_chr5.2543:0.0491878,(ASEM_AUS1_H_AUS1CM014272.1003314.1:0.00270703,ASEM_RSA5_H_RSA5chrom3001426.1:0.00311946)n48:0.0425058)n47:0.0032618)n45:0.00210537,((Digitaria_exilis_H_Dex3A-003157.1:0.00395473,Digitaria_exilis_H_Dex3B-003169.1:0.00354657)n50:0.0290108,(Digitaria_radicosa_Dra03G0190500:5e-09,Digitaria_radicosa_Dra03G0190500.2:5e-09)n51:0.0248964)n49:0.026413)n44:0.00293478)n31:0.0308214)n29:0.0134511)n28:0.0162141)n21:0.0467522)n3:0.056562,((Phragmites_australis_Phragmites_australis_PaChr11_3290792_3296012_evm.model.PaChr11.344_1_CDS_4362377162_3843:0.0668914,((Stipagrostis_hirtigluma_H_Shi_ptg000016l_001810.1:0.0663496,((((Sorghum_bicolor_SORBI_3006G225900:0.0429562,((Zea_mays_Zm00001eb398980:5e-09,(Zea_mays_Zm00001eb441590:0.00630037,((Zea_mays_Zm00001eb080010:0,Zea_mays_Zm00001eb147680:0)n64:5e-09,(Zea_mays_Zm00001eb095860:5e-09,Zea_mays_Zm00001eb379960:0.000115207)n65:1.15207e-05)n63:1.15207e-06)n62:1.15207e-07)n61:1.28008e-08,Zea_mays_Zm00001eb431470:0.0488552)n60:0.00542835)n59:0.0444124,Aristida_adscensionis_H_Aadptg000072l000588.1:0.267626)n58:0.0306895,((((Dichantelium_oligosantes_H_DolKV777360.1000007.1:0.149967,((ASEM_AUS1_H_AUS1CM014276.1002053.1:0,ASEM_AUS1_H_AUS1CM014276.1002049.1:0)n71:0.00257097,ASEM_RSA5_H_RSA5chrom7002201.1:0.00248283)n70:0.0325795)n69:0.0116373,(Cenchrus_americanus_H_CamCM007984.2002320.1:0.0334539,Setaria_viridis_SEVIR_7G260400v2:0.0264832)n72:0.0324245)n68:0.00426749,((Panicum_hallii_Pahal.7G301500:0.0237818,(Panicum_virgatum_Pavir.7KG413100:0.0234696,Panicum_virgatum_Pavir.7NG367000:0.0187885)n75:0.00572764)n74:0.0347757,(Urochloa_fusta_Urofu.7G288900:0.0591471,(Digitaria_radicosa_Dra07G0199900:0.0429848,(Digitaria_exilis_H_Dex7A-001684.1:0.00209862,Digitaria_exilis_H_Dex7B-001729.1:0.00381662)n78:0.0442318)n77:0.02237)n76:0.0104822)n73:0.00798167)n67:0.00522109,Echinocloa_haploclada_eh_chr9.2757:0.0746971)n66:0.0257635)n57:0.0222441,(Aristida_adscensionis_H_Aadptg000072l000583.1:0.0300838,(Aristida_adscensionis_H_Aadptg000072l000585.1:0.0693862,Aristida_adscensionis_H_Aadptg000072l000586.1:0.0254028)n80:0.0167874)n79:0.0669849)n56:0.00744277)n55:0.0697747,Chasmanthium_laxum_Chala.06G245100:0.0717883)n54:0.0132355)n53:0.0637675,((Dendrocalamus_sinicus_Dendrocalamus_sinicus_Dsi04A_4155415_4161637_Dsi04Ag03140.1_1_CDS_4147747729_11465:0.0495816,(Ampelocalamus_luodianensis_AluCtg00500g00020.1:0.00133372,Ampelocalamus_luodianensis_AluCtg03064bg00010.1:5e-09)n83:0.0458855)n82:0.0261003,((Zizania_latifolia_GWHTBFHI017752:0.0783049,(Oryza_sativa_LOC_Os04g53720:0.0816419,Leersia_perrieri_LPERR04G21860:0.0881018)n86:0.0347775)n85:0.0752787,(Brachypodium_distachyon_BRADI_5g22745v3:0.0799094,(Hordeum_spontaneum_WB01_010112_0040509:0.00132508,Hordeum_vulgareMorex_HORVU.MOREX.r3.2HG0199060:0.000910544)n88:0.140306)n87:0.0826447)n84:0.0206688)n81:0.0284242)n52:0.0983944)n2:0.0109327)n1:0.0164624,((Pharus_latifolius_Phala.08G174700:0,Pharus_latifolius_Phala.08G174700.3:0,Pharus_latifolius_Phala.08G174700.2:0)n90:5e-09,Pharus_latifolius_Phala.08G174700.4:5e-09)n89:0.0771444)n0;
```
