## Supplementary Dataset S1 for "Gene turnover and contingency facilitated the repeated evolution of C_4_ photosynthesis in grasses": OG0000936_tree.txt

```
((Ananas_comosus_H_Ananas_contig2_000106.1:0.0230878,Tillandsia_fasciculata_H_Tillandsia_CM054942.1_000517.1:0.0562355)n1:0.161369,((((Pharus_latifolius_Phala.07G133700:0,Pharus_latifolius_Phala.07G133700.9:0,Pharus_latifolius_Phala.07G133700.7:0,Pharus_latifolius_Phala.07G133700.10:0,Pharus_latifolius_Phala.07G133700.8:0,Pharus_latifolius_Phala.07G133700.5:0,Pharus_latifolius_Phala.07G133700.4:0,Pharus_latifolius_Phala.07G133700.3:0,Pharus_latifolius_Phala.07G133700.6:0,Pharus_latifolius_Phala.07G133700.2:0)n5:0.054397,(Streptochaeta_angustifolia_strangu_000996:0.119418,Streptochaeta_angustifolia_strangu_014889:0.560068)n6:0.0622298)n4:0.0379124,(((Zizania_latifolia_GWHTBFHI031266:0.0471898,(Leersia_perrieri_LPERR05G13630:0.0416549,Oryza_sativa_LOC_Os05g35110:0.0275942)n10:0.0313376)n9:0.0525381,(((Ampelocalamus_luodianensis_Alu05Cg13340.2:0.025476,Dendrocalamus_sinicus_Dendrocalamus_sinicus_Dsi05C_8428173_8431537_Dsi05Cg06530.3_-1_CDS_4147772548_53196:0.0408601)n13:0.00897758,Olyra_latifolia_Ola027761:0.0648183)n12:0.00509585,(Dendrocalamus_sinicus_Dendrocalamus_sinicus_Dsi05B_25971887_25974986_Dsi05Bg07930.2_1_CDS_4147768600_48116:0.0421743,(((Hordeum_spontaneum_WB01_001139_0699156:0,Hordeum_vulgareMorex_HORVU.MOREX.r3.1HG0066590:0)n17:0.10152,Brachypodium_distachyon_BRADI_2g24860v3:0.0712338)n16:0.039188,Ampelocalamus_luodianensis_Alu05Dg09120.6:0.0511305)n15:0.00121496)n14:0.000134995)n11:0.00700667)n8:0.011013,(((Aristida_adscensionis_H_Aadptg000060l000011.1:0.0547993,(Stipagrostis_hirtigluma_H_Shi_ptg000049l_001646.1:0.00197158,Stipagrostis_hirtigluma_H_Shi_ptg000052l_000889.1:0.00198297)n21:0.0485959)n20:0.0192914,(Phragmites_australis_Phragmites_australis_PaChr9_24850066_24853356_evm.model.PaChr9.908_1_CDS_4362487035_40396:0.0431852,Phragmites_australis_Phragmites_australis_PaChr12_24479104_24482353_evm.model.PaChr12.963_1_CDS_4362383888_29099:0.0374509)n22:0.00416121)n19:0.00444578,((Eragrostis_curvula_EJB05_35598:0.0592454,(Eleusine_coracana_ELECO.r07.5BG0419940:0.0228485,Eleusine_coracana_ELECO.r07.5AG0372570:0.0095533)n25:0.0594234)n24:0.0599452,(Chasmanthium_laxum_Chala.07G152500:0.062097,((Sorghum_bicolor_SORBI_3009G143300:0.025102,Zea_mays_Zm00001eb288390:0.0399977)n28:0.0376188,(Echinocloa_haploclada_eh_chr5.2918:0.0438126,(((ASEM_AUS1_H_AUS1CM014272.1001167.1:0.0167515,ASEM_RSA5_H_RSA5chrom3001201.1:0.0154055)n32:0.0244772,(Dichantelium_oligosantes_H_DolKV776091.1000003.1:0.0532988,(Digitaria_radicosa_Dra03G0223200:0.0274676,(Digitaria_exilis_H_Dex3A-002989.1:0.0197935,Digitaria_exilis_H_Dex3B-003004.1:0.0191429)n35:0.0151815)n34:0.0205499)n33:0.00482601)n31:0.00591797,((Panicum_hallii_Pahal.3G273400:0.0153832,(Panicum_virgatum_Pavir.9KG303800:0.0200361,Panicum_virgatum_Pavir.9NG274600:0.0213448)n38:0.00876561)n37:0.0260349,(Urochloa_fusta_Urofu.3G277200:0.0444525,(Cenchrus_americanus_H_CamCM007982.2001323.1:0.0397881,Setaria_viridis_SEVIR_3G241400v2:0.0339039)n40:0.0191884)n39:0.00890641)n36:0.00548304)n30:0.0038199)n29:0.0145668)n27:0.0273113)n26:0.0147454)n23:0.00659464)n18:0.0525485)n7:0.0466772)n3:0.0209358,((Streptochaeta_angustifolia_strangu_014890:0.155475,(Pharus_latifolius_Phala.03G314100:0,Pharus_latifolius_Phala.03G314100.5:0,Pharus_latifolius_Phala.03G314100.3:0,Pharus_latifolius_Phala.03G314100.4:0,Pharus_latifolius_Phala.03G314100.2:0)n43:0.119303)n42:0.0132559,(((Zizania_latifolia_GWHTBFHI006269:0.0456128,(Leersia_perrieri_LPERR01G33960:0.0705444,Oryza_sativa_LOC_Os01g65920:0.0482891)n47:0.0222656)n46:0.0501315,((Brachypodium_distachyon_BRADI_2g56920v3:0.0655591,(Hordeum_spontaneum_WB01_005903_0104969:0.00370175,Hordeum_vulgareMorex_HORVU.MOREX.r3.3HG0307360:0.00144736)n50:0.0947174)n49:0.0346267,(Olyra_latifolia_Ola023356:0.0604288,(Ampelocalamus_luodianensis_Alu01Cg12690.4:0.0214899,(Dendrocalamus_sinicus_Dendrocalamus_sinicus_Dsi01B_55557867_55560458_Dsi01Bg22320.2_-1_CDS_4147700029_52394:0.0390422,(Dendrocalamus_sinicus_Dendrocalamus_sinicus_Dsi01A_56559200_56561844_Dsi01Ag24070.1_-1_CDS_4147691962_2839:0.0311863,(Dendrocalamus_sinicus_Dendrocalamus_sinicus_Dsi03C_16737573_16739966_Dsi03Cg05530.1_1_CDS_4147742773_7510:0.207937,(Dendrocalamus_sinicus_Dendrocalamus_sinicus_Dsi01C_28582723_28585284_Dsi01Cg19390.1_1_CDS_4147707052_25960:0.00709663,Dendrocalamus_sinicus_Dendrocalamus_sinicus_DsiCtg00138b_40270_47872_DsiCtg00138bg00050.1_1_CDS_4147847992_51756:0.002027)n56:0.0109677)n55:0.00844625)n54:0.000844625)n53:9.38472e-05)n52:0.0077896)n51:0.00558466)n48:0.014571)n45:0.012469,(((Eragrostis_curvula_EJB05_18217:0.0593988,(Eleusine_coracana_ELECO.r07.1AG0042140:0.00657993,Eleusine_coracana_ELECO.r07.1BG0091960:0.0230527)n60:0.042188)n59:0.0369604,(Phragmites_australis_Phragmites_australis_PaChr1_50050339_50053153_evm.model.PaChr1.2560_1_CDS_4362366611_26521:0.0561697,((Chasmanthium_laxum_Chala.01G302400:0.0496318,((Zea_mays_Zm00001eb145730:0.0688677,Sorghum_bicolor_SORBI_3003G378000:0.046476)n65:0.060193,(((((Digitaria_radicosa_Dra05G0188200:5e-09,Digitaria_radicosa_Dra05G0188200.2:5e-09)n70:0.03788,(Digitaria_exilis_H_Dex5A-002613.1:0.0118492,Digitaria_exilis_H_Dex5B-002646.1:0.0151698)n71:0.0340396)n69:0.0218602,((Panicum_hallii_Pahal.5G068300:0.0376718,(Panicum_virgatum_Pavir.5KG667000:0.0228656,Panicum_virgatum_Pavir.5KG675500:0.0257533)n74:0.0127425)n73:0.0257463,(Echinocloa_haploclada_eh_chr2.4250:0.0745618,Dichantelium_oligosantes_H_DolKV773542.1000002.1:0.0608479)n75:0.017956)n72:0.00699376)n68:0.0074924,(ASEM_AUS1_H_AUS1CM014274.1000390.1:0.00811268,(ASEM_RSA5_H_RSA5chrom5002314.1:0.00629239,ASEM_RSA5_H_RSA5scaff112000003.1:0.0103236)n77:0.00114707)n76:0.0128356)n67:0.0035846,(Urochloa_fusta_Urofu.5G069500:0.0496394,(Cenchrus_americanus_H_CamCM007987.2000065.1:0.0410459,Setaria_viridis_SEVIR_5G409000v2:0.026133)n79:0.0169251)n78:0.00910361)n66:0.0132819)n64:0.0412635)n63:0.0141903,Phragmites_australis_Phragmites_australis_PaChr2_45293577_45294130_evm.model.PaChr2.2503_1_CDS_4362420067_38059:0.0568703)n62:0.010684)n61:0.00118711)n58:0.00706912,(Aristida_adscensionis_H_Aadptg000101l000411.1:0.0647845,Stipagrostis_hirtigluma_H_Shi_ptg000050l_000361.1:0.0570526)n80:0.032992)n57:0.00619293)n44:0.0482999)n41:0.00536666)n2:0.161369)n0;
```
