## Supplementary Dataset S1 for "Gene turnover and contingency facilitated the repeated evolution of C_4_ photosynthesis in grasses": OG0000937_tree.txt

```
(((Ananas_comosus_H_Ananas_contig2_000138.1:0.0309052,Tillandsia_fasciculata_H_Tillandsia_CM054942.1_000553.1:0.03069)n2:0.119984,(Juncus_effusus_H_Juncus_Jeff_scaffold_4_000975.1:0.235488,Carex_scoparia_H_Carex_Csco_scaffold_25_000326.1:0.159844)n3:0.17222)n1:0.0729549,((((((Aristida_adscensionis_H_Aadptg000059l000215.1:0.058025,(Stipagrostis_hirtigluma_H_Shi_ptg000049l_001663.1:0.00440104,Stipagrostis_hirtigluma_H_Shi_ptg000052l_000906.1:0.00652311)n10:0.0395796)n9:0.02948,((Eleusine_coracana_ELECO.r07.5BG0419660:0.0802316,(Eragrostis_curvula_EJB05_57252:0.00228885,Eragrostis_curvula_EJB05_35644:0.00501648)n13:0.0657157)n12:0.0532889,((((((Panicum_hallii_Pahal.3G270200:0.012811,((Panicum_virgatum_Pavir.6NG253200:0,Panicum_virgatum_Pavir.8NG237200:0)n21:0.017233,(Panicum_virgatum_Pavir.8KG395900:5e-09,Panicum_virgatum_Pavir.1KG227400:0.0185432)n22:0.0143945)n20:0.00302)n19:0.0178991,(((Digitaria_radicosa_Dra03G0219900:0,Digitaria_radicosa_Dra03G0219900.2:0)n25:0.0305488,(Digitaria_exilis_H_Dex3A-003009.1:0.00450108,Digitaria_exilis_H_Dex3B-003021.1:0.00382215)n26:0.0239551)n24:0.0306837,(Urochloa_fusta_Urofu.3G272500:0.028568,(Cenchrus_americanus_H_CamCM007982.2001339.1:0.0284659,Setaria_viridis_SEVIR_3G237400v2:0.00898143)n28:0.0115497)n27:0.00750816)n23:0.00411817)n18:0.00313018,(ASEM_RSA5_H_RSA5chrom3001234.1:0.00299388,(ASEM_AUS1_H_AUS1CM014272.1001194.1:0.257032,ASEM_AUS1_H_AUS1CM014272.1001195.1:0.00452136)n30:0.000502374)n29:0.0127814)n17:0.0016978,(Dichantelium_oligosantes_H_DolKV775854.1000002.1:0.0320989,Echinocloa_haploclada_eh_chr5.2878:0.0442692)n31:0.00560696)n16:0.0171922,(Sorghum_bicolor_SORBI_3009G148300:0.03398,(Zea_mays_Zm00001eb289300:0.0538496,Zea_mays_Zm00001eb348740:0.031743)n33:0.003527)n32:0.00334911)n15:0.0276411,(Phragmites_australis_Phragmites_australis_PaChr9_25435139_25441323_evm.model.PaChr9.932_1_CDS_4362487089_20630:0.0517677,(Phragmites_australis_Phragmites_australis_PaChr12_25146310_25151798_evm.model.PaChr12.996_1_CDS_4362383960_16922:0.0640322,Chasmanthium_laxum_Chala.07G155500:0.0385527)n35:0.00461857)n34:0.000513175)n14:0.00463313)n11:0.00237333)n8:0.0393672,(((Leersia_perrieri_LPERR05G13870:0.0469964,Oryza_sativa_LOC_Os05g35530:0.0380063)n38:0.0282645,(Zizania_latifolia_GWHTBFHI000678:0.0407908,Zizania_latifolia_GWHTBFHI031288:0.0294165)n39:0.0186067)n37:0.0565533,((Brachypodium_distachyon_BRADI_2g24380v3:0.0644229,(Hordeum_spontaneum_WB01_002851_0305680:0.000559564,(Hordeum_vulgareMorex_HORVU.MOREX.r3.1HG0075370:0,Hordeum_vulgareMorex_HORVU.MOREX.r3.1HG0075370.2:0)n43:0.00112403)n42:0.0831871)n41:0.049596,(Olyra_latifolia_Ola009371:0.053363,(((Ampelocalamus_luodianensis_Alu05Cg13140.4:0.0203368,Dendrocalamus_sinicus_Dendrocalamus_sinicus_Dsi05C_8136572_8150871_Dsi05Cg06320.1_-1_CDS_4147772485_17736:0.0188014)n47:0.00903709,(Dendrocalamus_sinicus_Dendrocalamus_sinicus_Dsi05A_24131741_24144133_Dsi05Ag07710.1_1_CDS_4147764247_42472:0.0298447,Ampelocalamus_luodianensis_Alu05Dg08840.2:0.0224793)n48:0.00343626)n46:0.00380093,Dendrocalamus_sinicus_Dendrocalamus_sinicus_Dsi05B_26310933_26320214_Dsi05Bg08100.1_-1_CDS_4147768651_19974:0.0339927)n45:0.00377696)n44:0.00583181)n40:0.00950543)n36:0.00991605)n7:0.0659965,((Pharus_latifolius_Phala.07G136300:0,Pharus_latifolius_Phala.07G136300.4:0,Pharus_latifolius_Phala.07G136300.5:0,Pharus_latifolius_Phala.07G136300.2:0)n50:5e-09,(Pharus_latifolius_Phala.07G136300.3:0,Pharus_latifolius_Phala.07G136300.6:0)n51:5e-09)n49:0.0868076)n6:0.0267122,Streptochaeta_angustifolia_strangu_039754:0.0664623)n5:0.0252101,(((Pharus_latifolius_Phala.03G308000:0.00071557,Pharus_latifolius_Phala.03G308000.2:5e-09)n54:0.0572448,((((Zizania_latifolia_GWHTBFHI006228:0.0502549,Zizania_latifolia_GWHTBFHI013133:0.0323273)n58:0.0238995,(Leersia_perrieri_LPERR01G33500:0.04531,Oryza_sativa_LOC_Os01g65330:0.0346798)n59:0.0213991)n57:0.0329799,((Olyra_latifolia_Ola023303:0.0628957,(Brachypodium_distachyon_BRADI_2g56500v3:0.0561424,(Hordeum_spontaneum_WB01_000456_0148731:0.00119436,Hordeum_vulgareMorex_HORVU.MOREX.r3.3HG0298710:0.00299232)n63:0.0550355)n62:0.0481049)n61:0.00401702,(Dendrocalamus_sinicus_Dendrocalamus_sinicus_Dsi01C_11896990_11903410_Dsi01Cg08470.1_1_CDS_4147703776_1189:0.0200582,(Ampelocalamus_luodianensis_Alu01Dg26600.1:0.023234,Ampelocalamus_luodianensis_Alu01Cg13110.2:0.0170892)n65:0.0018988)n64:0.00442812)n60:0.00901058)n56:0.0104409,((Eleusine_coracana_ELECO.r07.1AG0041500:0.0136597,Eleusine_coracana_ELECO.r07.1BG0091530:0.0227156)n67:0.0809241,((Aristida_adscensionis_H_Aadptg000101l000434.1:0.0584903,Stipagrostis_hirtigluma_H_Shi_ptg000050l_000388.1:0.0531644)n69:0.0222214,((Phragmites_australis_Phragmites_australis_PaChr1_49512063_49518954_evm.model.PaChr1.2518_1_CDS_4362366517_29458:0.0450263,Phragmites_australis_Phragmites_australis_PaChr2_44736591_44752710_evm.model.PaChr2.2460_1_CDS_4362419971_40167:0.0343832)n71:0.00353888,(Chasmanthium_laxum_Chala.01G297500:0.0307611,((((ASEM_AUS1_H_AUS1CM014274.1000413.1:0.0102126,ASEM_RSA5_H_RSA5chrom5002337.1:0.000578131)n76:0.0309376,(Dichantelium_oligosantes_H_DolKV768083.1000008.1:0.0270718,(Echinocloa_haploclada_eh_chr2.4192:0.146446,Echinocloa_haploclada_eh_chr2.4199:0.0171261)n78:0.0310796)n77:0.00325177)n75:0.00113061,(((Urochloa_fusta_Urofu.5G075100:0.0223753,(Cenchrus_americanus_H_CamCM007987.2000396.1:0.0355878,Setaria_viridis_SEVIR_5G403100v2:0.0180924)n82:0.0113938)n81:0.00508352,(Panicum_hallii_Pahal.5G073400:0.011263,((Panicum_virgatum_Pavir.6KG328400:0,Panicum_virgatum_Pavir.J353800:0)n85:0.0162326,Panicum_virgatum_Pavir.5KG668400:0.0190291)n84:0.00211434)n83:0.00117411)n80:0.00280154,(Digitaria_radicosa_Dra05G0183400:0.017854,(Digitaria_exilis_H_Dex5A-002643.1:0.00449707,Digitaria_exilis_H_Dex5B-002678.1:0.00112147)n87:0.0244503)n86:0.0185172)n79:0.00216302)n74:0.0124331,(Sorghum_bicolor_SORBI_3003G372800:0.0215345,(Zea_mays_Zm00001eb146270:0.02473,Zea_mays_Zm00001eb366560:0.0334535)n89:0.00371706)n88:0.00266052)n73:0.0188538)n72:0.0130082)n70:0.00644635)n68:0.0109272)n66:0.0238244)n55:0.0511267)n53:0.0270894,Streptochaeta_angustifolia_strangu_001725:0.0685082)n52:0.00761202)n4:0.0729549)n0;
```
