## Supplementary Dataset S1 for "Gene turnover and contingency facilitated the repeated evolution of C_4_ photosynthesis in grasses": OG0000938_tree.txt

```
((((Streptochaeta_angustifolia_strangu_041221:0.028652,Streptochaeta_angustifolia_strangu_033400:0.00984881)n3:0.21605,Pharus_latifolius_Phala.03G192300:0.263305)n2:0.0614938,((Leersia_perrieri_LPERR01G23240:0.16804,Oryza_sativa_LOC_Os01g49529:0.128117)n5:0.1485,((Dendrocalamus_sinicus_Dendrocalamus_sinicus_Dsi01B_41424493_41440090_Dsi01Bg14920.1_-1_CDS_4147697809_53513:0.202693,(Zea_mays_Zm00001eb156250:0.192445,Echinocloa_haploclada_eh_chr2.3000:0.152009)n8:0.105812)n7:0.0903051,((((((Zizania_latifolia_GWHTBFHI012389:0.0986621,(Zizania_latifolia_GWHTBFHI038351:0.0742398,Zizania_latifolia_GWHTBFHI005355:0.0310773)n15:0.0246147)n14:0.075539,Zizania_latifolia_GWHTBFHI038355:0.227053)n13:0.0743444,((Olyra_latifolia_scaffold153_662154_667122_+:0.123835,(Dendrocalamus_sinicus_Dendrocalamus_sinicus_Dsi01B_41456709_41458800_Dsi01Bg14940.1_1_CDS_4147697815_44:0.160812,(Ampelocalamus_luodianensis_Alu01Cg23230.1:0.0873384,Ampelocalamus_luodianensis_Alu01Dg17580.4:0.0840791)n19:0.0105623)n18:0.0168543)n17:0.0424109,Dendrocalamus_sinicus_Dendrocalamus_sinicus_Dsi01C_21428125_21434939_Dsi01Cg15650.1_1_CDS_4147705930_19767:0.174192)n16:0.0193546)n12:0.0219006,(Brachypodium_distachyon_BRADI_2g47000v3:0.145478,(Hordeum_spontaneum_WB01_002171_0298522:0.203952,Hordeum_vulgareMorex_HORVU.MOREX.r3.3HG0281250:0.0575046)n21:0.108079)n20:0.0648241)n11:0.0276861,((Phragmites_australis_Phragmites_australis_PaChr1_38066867_38077385_evm.model.PaChr1.1725_1_CDS_4362364755_10535:0.170756,(Eleusine_coracana_ELECO.r07.1AG0029210:0.232112,Eragrostis_curvula_EJB05_17362:0.208325)n24:0.0821565)n23:0.0839206,(((Aristida_adscensionis_H_Aadptg000101l000080.1:0.14668,Stipagrostis_hirtigluma_H_Shi_ptg000050l_001004.1:0.0814629)n27:0.0424416,((Eragrostis_curvula_EJB05_17355:0.0305657,Eragrostis_curvula_EJB05_55248:0.0319592)n29:0.153105,(Eleusine_coracana_ELECO.r07.1AG0029170:0.0419273,Eleusine_coracana_ELECO.r07.1BG0079390:0.0795773)n30:0.0986555)n28:0.0723754)n26:0.0138586,((Phragmites_australis_Phragmites_australis_PaChr2_33663132_33668062_evm.model.PaChr2.1625_1_CDS_4362418115_24166:0.111731,Chasmanthium_laxum_Chala.01G181300:0.0952291)n32:0.0190685,(Dichantelium_oligosantes_H_DolKV779937.1000004.1:0.0801131,(((ASEM_AUS1_H_AUS1CM014274.1001071.1:0.060678,ASEM_RSA5_H_RSA5chrom5003928.1:0.125809)n36:0.0506139,((Digitaria_exilis_H_Dex5B-003257.1:0.197183,(Digitaria_radicosa_Dra05G0078600.4:0.141866,(Digitaria_radicosa_Dra05G0078600.2:0.00529043,Digitaria_radicosa_Dra05G0078600.3:0.0053135)n40:0.178608)n39:0.0438682)n38:0.101908,(Digitaria_radicosa_Dra05G0078600:0.0422467,Digitaria_exilis_H_Dex5A-003227.1:0.0916893)n41:0.0101877)n37:0.0541519)n35:0.0157213,((Urochloa_fusta_Urofu.5G209300:0.0988551,((Sorghum_bicolor_SORBI_3003G262650:0.167762,(Cenchrus_americanus_H_CamCM007987.2003526.1:0.211474,Echinocloa_haploclada_eh_chr2.3003:0.116931)n46:0.038805)n45:0.0330135,(Cenchrus_americanus_H_CamCM007987.2000968.1:0.121346,Setaria_viridis_SEVIR_5G280000v2:0.0640136)n47:0.0193167)n44:0.0021463)n43:0.0241908,(Panicum_hallii_Pahal.5G200000:0.0439557,(Panicum_virgatum_Pavir.5KG499300:0.090482,(Panicum_virgatum_Pavir.5NG456400:0.0387798,Panicum_virgatum_Pavir.5KG487800:0.0390905)n50:0.0119198)n49:0.0224458)n48:0.0439332)n42:0.0148798)n34:0.0216122)n33:0.0637658)n31:0.0154139)n25:0.0667441)n22:0.0439819)n10:0.0378004,(Eragrostis_curvula_EJB05_17358:0.601559,(Zea_mays_Zm00001eb360620:0.162528,Sorghum_bicolor_SORBI_3003G262600:0.13038)n52:0.0737776)n51:0.0354921)n9:0.00394357)n6:0.0337489)n4:0.00374988)n1:0.04148,((Pharus_latifolius_Phala.07G207900:0.168358,Pharus_latifolius_Phala.07G207900.2:0.117699)n54:0.150569,((Streptochaeta_angustifolia_strangu_024229:0.626817,(Zizania_latifolia_GWHTBFHI000228:0.25391,((Phragmites_australis_Phragmites_australis_PaChr12_31530389_31533692_evm.model.PaChr12.1519_1_CDS_4362381556_25311:0.150449,Eragrostis_curvula_EJB05_58032:0.196556)n59:0.0504299,(Zea_mays_Zm00001eb294910:0.192046,Digitaria_radicosa_Dra03G0154800:0.172964)n60:0.0626779)n58:0.0538687)n57:0.0478895)n56:0.0577843,(((Olyra_latifolia_Ola028587:0.19436,((Ampelocalamus_luodianensis_Alu05Cg06790.1:0.047556,Dendrocalamus_sinicus_Dendrocalamus_sinicus_Dsi05C_2538249_2547236_Dsi05Cg02170.1_-1_CDS_4147771240_56007:0.0521655)n65:0.0156661,(Ampelocalamus_luodianensis_Alu05Dg02780.2:0.0576082,Dendrocalamus_sinicus_Dendrocalamus_sinicus_Dsi05A_30828369_30837507_Dsi05Ag12000.1_1_CDS_4147765534_27841:0.0891307)n66:0.00990341)n64:0.0514003)n63:0.0556898,(((Eleusine_coracana_ELECO.r07.5BG0412300:0.0544831,Eleusine_coracana_ELECO.r07.5AG0364250:0.0350722)n69:0.159415,((Aristida_adscensionis_H_Aadptg000059l000023.1:0.145854,(Stipagrostis_hirtigluma_H_Shi_ptg000049l_002014.1:0.0317721,Stipagrostis_hirtigluma_H_Shi_ptg000052l_001250.1:0.0667307)n72:0.0645908)n71:0.0492104,(Chasmanthium_laxum_Chala.07G226400:0.106392,((ASEM_AUS1_H_AUS1CM014272.1001282.1:0.0841718,(Cenchrus_americanus_H_CamCM007982.2001714.1:0.0887016,Setaria_viridis_SEVIR_3G160200v2:0.0573257)n76:0.0251901)n75:0.0227603,((Zea_mays_Zm00001eb342890:0.0819716,Sorghum_bicolor_SORBI_3009G222100:0.0825408)n78:0.0892444,((Echinocloa_haploclada_eh_chr5.2131:0.120803,((Urochloa_fusta_Urofu.3G188300:0.0925713,(Panicum_hallii_Pahal.3G190800:0.0693683,(Panicum_virgatum_Pavir.3KG282300:0.0520976,Panicum_virgatum_Pavir.5KG280300:0.0469733)n84:0.0158112)n83:0.0331572)n82:0.0219224,(Dichantelium_oligosantes_H_DolKV778710.1000003.1:0.0945618,ASEM_RSA5_H_RSA5chrom3003845.1:0.0742002)n85:0.0147897)n81:0.00986098)n80:0.0190568,(Digitaria_radicosa_Dra03G0154800.2:0.0649207,(Digitaria_exilis_H_Dex3A-003372.1:0.032921,Digitaria_exilis_H_Dex3B-003388.1:0.0289953)n87:0.0508452)n86:0.0556775)n79:0.0189474)n77:0.0156098)n74:0.0399542)n73:0.0341501)n70:0.0352121)n68:0.0531212,((Oryza_sativa_LOC_Os05g47770:0.126127,Leersia_perrieri_LPERR05G20680:0.173423)n89:0.139375,(Brachypodium_distachyon_BRADI_2g17520v3:0.259297,(Hordeum_vulgareMorex_HORVU.MOREX.r3.1HG0083780:0.24849,Hordeum_spontaneum_WB01_003460_0121358:0.0725614)n91:0.121614)n90:0.0542981)n88:0.0307808)n67:0.0509456)n62:0.029187,Streptochaeta_angustifolia_strangu_024233:0.168065)n61:0.0186739)n55:0.060384)n53:0.00670933)n0;
```
