## Supplementary Dataset S1 for "Gene turnover and contingency facilitated the repeated evolution of C_4_ photosynthesis in grasses": OG0000940_tree.txt

```
(((Ananas_comosus_H_Ananas_contig13_000913.1:0.217446,(Juncus_effusus_H_Juncus_Jeff_scaffold_9_000302.1:0.263661,Carex_scoparia_H_Carex_Csco_scaffold_31_000571.1:0.214847)n3:0.171053)n2:0.150618,(((Ananas_comosus_H_Ananas_contig12_000369.1:0.0430133,Tillandsia_fasciculata_H_Tillandsia_CM054936.1_000989.1:0.0502336)n6:0.246575,(Ananas_comosus_H_Ananas_contig17_000314.1:0.0693187,Tillandsia_fasciculata_H_Tillandsia_CM054948.1_000703.1:0.0584136)n7:0.0816472)n5:0.0628965,Carex_scoparia_H_Carex_Csco_scaffold_17_000155.1:0.363058)n4:0.0403398)n1:0.0510703,(((Streptochaeta_angustifolia_strangu_037524:0.0868291,(((((Leersia_perrieri_LPERR05G19200:0.0530293,Oryza_sativa_LOC_Os05g44922:0.0384534)n15:0.0152707,((Zizania_latifolia_GWHTBFHI000337:0.0158621,(Zizania_latifolia_GWHTBFHI001849:0.224741,Zizania_latifolia_GWHTBFHI027008:0.0234104)n18:0.0126784)n17:0.0197468,Zizania_latifolia_GWHTBFHI031710:0.0496684)n16:0.0249543)n14:0.0542747,((Brachypodium_distachyon_BRADI_2g19326v3:0.0555239,(Hordeum_spontaneum_WB01_000843_0237281:0.00347723,Hordeum_vulgareMorex_HORVU.MOREX.r3.1HG0076530:0.00101881)n21:0.0736128)n20:0.0447262,(Olyra_latifolia_Ola028752:0.0578664,(((Dendrocalamus_sinicus_Dendrocalamus_sinicus_Dsi05A_29693487_29698386_Dsi05Ag11090.1_1_CDS_4147765261_44727:0.0122912,Dendrocalamus_sinicus_Dendrocalamus_sinicus_Dsi01B_26540175_26541776_Dsi01Bg09510.1_-1_CDS_4147696186_49566:0.180915)n25:0.0218519,Ampelocalamus_luodianensis_Alu05Cg08240.2:0.0265413)n24:0.00256205,(Ampelocalamus_luodianensis_Alu05Dg04120.1:0.0448379,Dendrocalamus_sinicus_Dendrocalamus_sinicus_Dsi05C_3609607_3614077_Dsi05Cg03060.1_-1_CDS_4147771507_35740:0.0306587)n26:0.00534526)n23:0.00778211)n22:0.00823995)n19:0.00696628)n13:0.0140093,((Aristida_adscensionis_H_Aadptg000055l000023.1:0.0550409,(Stipagrostis_hirtigluma_H_Shi_ptg000049l_001931.1:0.0157108,Stipagrostis_hirtigluma_H_Shi_ptg000052l_001168.1:0.0221182)n29:0.0341184)n28:0.0292144,(((Eragrostis_curvula_EJB05_36739:0.0528833,(Eleusine_coracana_ELECO.r07.5BG0413790:0.00805872,Eleusine_coracana_ELECO.r07.5AG0365970:0.00697415)n33:0.0546144)n32:0.0495538,(Phragmites_australis_Phragmites_australis_PaChr9_31591521_31596852_evm.model.PaChr9.1337_1_CDS_4362484635_7981:0.0615924,Phragmites_australis_Phragmites_australis_PaChr12_30607931_30614910_evm.model.PaChr12.1406_1_CDS_4362381306_5114:0.0561716)n34:0.00911914)n31:0.00600149,(Chasmanthium_laxum_Chala.07G212400:0.0446897,((Sorghum_bicolor_SORBI_3009G204601:0.0233075,Zea_mays_Zm00001eb293530:0.0290942)n37:0.0555985,(((Digitaria_radicosa_Dra03G0168400:0.0205579,(Digitaria_exilis_H_Dex3A-003291.1:0.00689022,Digitaria_exilis_H_Dex3B-003310.1:0.0108835)n41:0.0250509)n40:0.0267597,((Cenchrus_americanus_H_CamCM007982.2001647.1:0.0458593,Setaria_viridis_SEVIR_3G176666v2:0.0305937)n43:0.0194625,((Urochloa_fusta_Urofu.3G205400:0.0281115,(Panicum_hallii_Pahal.3G207300:0.0196861,(Panicum_virgatum_Pavir.3KG333700:0.0192558,(Panicum_virgatum_Pavir.3KG335500:0.0395742,Panicum_virgatum_Pavir.7KG047200:0.0702466)n48:7e-09)n47:0.018205)n46:0.0255601)n45:0.00680911,Dichantelium_oligosantes_H_DolKV776665.1000014.1:0.054028)n44:0.00391842)n42:0.00726616)n39:0.00900157,((ASEM_RSA5_H_RSA5chrom3003742.1:0.0721678,ASEM_RSA5_H_RSA5chrom3003745.1:0.00925455)n50:0.0129623,(ASEM_AUS1_H_AUS1CM014274.1000357.1:0.0647492,ASEM_AUS1_H_AUS1CM014272.1003824.1:0.0242439)n51:0.00269377)n49:0.0133114)n38:0.0165451)n36:0.0192541)n35:0.0104258)n30:0.0109261)n27:0.0405936)n12:0.055289,ASEM_RSA5_H_RSA5scaff1123000001.1:0.492472)n11:0.0547191)n10:0.0270422,Pharus_latifolius_Phala.07G191300:0.106676)n9:0.0232041,((Streptochaeta_angustifolia_strangu_035962:0.191036,((((((Panicum_hallii_Pahal.5G166600:0.01873,(Panicum_virgatum_Pavir.5KG525600:0.0264176,(Panicum_virgatum_Pavir.5NG486000:0.00526957,Panicum_virgatum_Pavir.5NG487900:0.00179434)n61:0.0342318)n60:0.0142462)n59:0.0504548,((Cenchrus_americanus_H_CamCM007987.2000833.1:0.0331622,Setaria_viridis_SEVIR_5G313700v2:0.0689766)n63:0.017498,((Digitaria_radicosa_Dra05G0104800.3:5e-09,(Digitaria_radicosa_Dra05G0104800.2:0.00495894,Digitaria_radicosa_Dra05G0104800:0.011223)n66:1.4e-08)n65:0.0578244,(Digitaria_exilis_H_Dex5A-003086.1:0.0135935,Digitaria_exilis_H_Dex5B-003118.1:0.0388835)n67:0.0351347)n64:0.0300542)n62:0.0115167)n58:0.0148298,(Sorghum_bicolor_SORBI_3003G290000:0.0482298,Zea_mays_Zm00001eb153830:0.106906)n68:0.0467374)n57:0.0221617,(((Echinocloa_haploclada_eh_chr2.3334:0.0603681,Urochloa_fusta_Urofu.5G170500:0.0718843)n71:0.0103167,((ASEM_AUS1_H_AUS1CM014274.1000913.1:0.00808719,(ASEM_RSA5_H_RSA5chrom5002796.1:0.00551967,ASEM_RSA5_H_RSA5scaff690000003.1:0.000318457)n74:0.00586829)n73:0.0264725,Dichantelium_oligosantes_H_DolKV771710.1000013.1:0.0294505)n72:0.00460751)n70:0.0529964,(Aristida_adscensionis_H_Aadptg000069l000558.1:0.0647358,Stipagrostis_hirtigluma_H_Shi_ptg000050l_000848.1:0.0472144)n75:0.0140941)n69:0.00567451)n56:0.0283737,(Chasmanthium_laxum_Chala.01G212600:0.0486264,((Phragmites_australis_Phragmites_australis_PaChr2_36641351_36648249_evm.model.PaChr2.1827_1_CDS_4362418563_187:0.102047,Phragmites_australis_Phragmites_australis_PaChr1_41151704_41156908_evm.model.PaChr1.1920_1_CDS_4362365189_23155:0.0289348)n78:0.00688349,(Eragrostis_curvula_EJB05_17049:0.0575265,(Eleusine_coracana_ELECO.r07.1AG0032490:0.0556207,Eleusine_coracana_ELECO.r07.1BG0082700:0.0629577)n80:0.0851738)n79:0.0519431)n77:0.0143348)n76:0.0155238)n55:0.0739819,((((Olyra_latifolia_Ola000733:0.144216,((Hordeum_spontaneum_WB01_002460_0779712:0.0188213,Hordeum_vulgareMorex_HORVU.MOREX.r3.3HG0287610:0.00803056)n86:0.131785,Brachypodium_distachyon_BRADI_2g49280v3:0.17191)n85:0.0526265)n84:0.0114429,(Dendrocalamus_sinicus_Dendrocalamus_sinicus_Dsi01B_45320260_45327412_Dsi01Bg16800.1_-1_CDS_4147698373_29870:0.0335705,Dendrocalamus_sinicus_Dendrocalamus_sinicus_Dsi01A_45045574_45050991_Dsi01Ag17830.1_-1_CDS_4147690090_29280:0.0361748)n87:0.00401942)n83:0.00601533,Ampelocalamus_luodianensis_Alu01Cg20660.2:0.0281617)n82:0.018287,((Zizania_latifolia_GWHTBFHI012577:0.0238525,Zizania_latifolia_GWHTBFHI005568:0.0672269)n89:0.0422188,(Leersia_perrieri_LPERR01G25920:0.0328603,Oryza_sativa_LOC_Os01g53680:0.0347572)n90:0.027772)n88:0.0790041)n81:0.0273706)n54:0.0765652)n53:0.0152073,(Pharus_latifolius_Phala.03G219800:0.00985211,Pharus_latifolius_Phala.03G219800.2:0.00240692)n91:0.119642)n52:0.0132935)n8:0.0510703)n0;
```
