## Supplementary Dataset S1 for "Gene turnover and contingency facilitated the repeated evolution of C_4_ photosynthesis in grasses": OG0000941_tree.txt

```
((Carex_scoparia_H_Carex_Csco_scaffold_8_000355.1:0.122072,Juncus_effusus_H_Juncus_Jeff_scaffold_6_000982.1:0.174015)n1:0.0644355,(((Brachypodium_distachyon_BRADI_3g16170v3:0.0483564,Hordeum_spontaneum_WB01_010382_0204531:0.0854958)n4:0.0209619,(Brachypodium_distachyon_BRADI_3g01600v3:0.0517404,Hordeum_spontaneum_WB01_010766_0023044:0.101481)n5:0.0200429)n3:0.0163474,(((Zizania_latifolia_GWHTBFHI007009:0.0597946,(Oryza_sativa_LOC_Os06g02510:0.008843,Leersia_perrieri_LPERR06G00950:0.0289462)n9:0.0191858)n8:0.01546,(((Aristida_adscensionis_H_Aadptg000046l000492.1:0.0910977,Stipagrostis_hirtigluma_H_Shi_ptg000055l_000570.1:0.0369148)n12:0.064054,((Chasmanthium_laxum_Chala.02G013900:0.0859978,(Panicum_hallii_Pahal.4G348400:0.0299772,(Cenchrus_americanus_H_CamCM007983.2004946.1:0.0201728,Setaria_viridis_SEVIR_9G122900v2:0.0073919)n16:0.0112745)n15:0.0174636)n14:0.0275463,((Phragmites_australis_Phragmites_australis_PaChr13_672648_674175_evm.model.PaChr13.76_1_CDS_4362388467_935:0.0315109,Phragmites_australis_Phragmites_australis_PaChr8_781370_782903_evm.model.PaChr8.71_1_CDS_4362481564_33202:0.0310915)n18:0.0158549,((Eragrostis_curvula_EJB05_57766:0.001863,Eragrostis_curvula_EJB05_46758:0.00178942)n20:0.0728977,(Eleusine_coracana_ELECO.r07.6BG0458850:0.00939388,Eleusine_coracana_ELECO.r07.6AG0506580:0.00973807)n21:0.0297969)n19:0.0226984)n17:0.00437717)n13:0.0139132)n11:0.0219117,((Streptochaeta_angustifolia_strangu_008581:0.0932268,(Pharus_latifolius_Phala.04G014200:0,Pharus_latifolius_Phala.04G014200.3:0,Pharus_latifolius_Phala.04G014200.2:0)n24:0.0614529)n23:0.0387246,(Olyra_latifolia_scaffold106_264321_265800_+:0.125266,((Dendrocalamus_sinicus_Dendrocalamus_sinicus_Dsi06B_35785276_35786807_Dsi06Bg14070.2_1_CDS_4147783048_50979:0.0202536,(Dendrocalamus_sinicus_Dendrocalamus_sinicus_Dsi03C_18697196_18706920_Dsi03Cg07100.1_1_CDS_4147743244_45218:0.0464775,Dendrocalamus_sinicus_Dendrocalamus_sinicus_Dsi06A_839191_840850_Dsi06Ag00600.1_-1_CDS_4147774621_26183:0.0339266)n28:0.00665683)n27:0.00402981,Ampelocalamus_luodianensis_Alu06Dg00820.1:0.0138984)n26:0.00933304)n25:0.00676473)n22:0.0141418)n10:0.0154055)n7:0.0515735,((((Zizania_latifolia_GWHTBFHI003163:0.029086,Zizania_latifolia_GWHTBFHI010815:0.0341147)n32:0.0156984,(Leersia_perrieri_LPERR08G03780:0.0380635,(Oryza_sativa_LOC_Os08g06560:0.0580141,Oryza_sativa_LOC_Os03g37970:0.0074849)n34:0.0331174)n33:0.00675947)n31:0.017222,((Streptochaeta_angustifolia_strangu_006178:0.0719425,(Pharus_latifolius_Phala.08G181400:0,Pharus_latifolius_Phala.08G181400.4:0,Pharus_latifolius_Phala.08G181400.2:0,Pharus_latifolius_Phala.08G181400.3:0)n37:0.0564988)n36:0.0394684,(Olyra_latifolia_Ola010288:0.035941,((Ampelocalamus_luodianensis_Alu09Cg15850.2:0.016178,Dendrocalamus_sinicus_Dendrocalamus_sinicus_Dsi09C_24719506_24721434_Dsi09Cg08920.1_1_CDS_4147820368_22958:0.0175308)n40:0.00548058,(Ampelocalamus_luodianensis_Alu08Dg11970.2:0.0436253,Dendrocalamus_sinicus_Dendrocalamus_sinicus_Dsi08B_3813176_3815643_Dsi08Bg02320.1_-1_CDS_4147804879_2649:0.0186161)n41:0.00206846)n39:0.00197052)n38:0.000218946)n35:0.0106765)n30:0.0102648,((Stipagrostis_hirtigluma_H_Shi_ptg000008l_000284.1:0.0506358,(Aristida_adscensionis_H_Aadptg000021l000871.1:0.0377313,Aristida_adscensionis_H_Aadptg000099l000102.1:0.016694)n44:0.0337563)n43:0.0200244,(((Phragmites_australis_Phragmites_australis_PaChr14_4297925_4299652_evm.model.PaChr14.316_1_CDS_4362392001_525:0.0193516,Phragmites_australis_Phragmites_australis_PaChr19_2797920_2799591_evm.model.PaChr19.211_1_CDS_4362412004_2691:0.0334226)n47:0.0104295,(Eragrostis_curvula_EJB05_09373:0.0698474,(Eleusine_coracana_ELECO.r07.8BG0646060:0.0155548,Eleusine_coracana_ELECO.r07.8AG0618550:0.0149374)n49:0.0384291)n48:0.01748)n46:0.00513662,(((((ASEM_AUS1_H_AUS1CM014272.1001460.1:0.0196483,ASEM_RSA5_H_RSA5chrom3003917.1:0.0205321)n54:0.0364154,(Panicum_virgatum_Pavir.5KG237100:0.104228,(Digitaria_radicosa_Dra07G0272900:0.0728581,(Digitaria_exilis_H_Dex5A-000303.1:0.00735202,Digitaria_exilis_H_Dex5B-004358.1:0.00363253)n57:0.103026)n56:0.0154552)n55:0.0214145)n53:0.00257297,(Dichantelium_oligosantes_H_DolKV767083.1000006.1:0.0213773,(((Panicum_hallii_Pahal.5G487000:0.0111787,((Panicum_virgatum_Pavir.2KG318600:5e-09,Panicum_virgatum_Pavir.2KG326100:0.001837)n63:0.0188437,(Panicum_virgatum_Pavir.5KG237200:6e-09,(Panicum_virgatum_Pavir.5KG237500:0.00181427,Panicum_virgatum_Pavir.5KG237700:5e-09)n65:5e-09)n64:0.0074562)n62:0.00368924)n61:0.00183707,((Panicum_virgatum_Pavir.5KG283900:0.0150067,Panicum_virgatum_Pavir.2NG309200:0.0169711)n67:0.00534772,Panicum_hallii_Pahal.1G034600:0.0102206)n66:0.00113562)n60:0.0184022,(((Urochloa_fusta_Urofu.2G444400:0.0220018,Urochloa_fusta_Urofu.3G172500:0.0281365)n70:0.00595884,(Echinocloa_haploclada_eh_chr5.1989:0.0369379,(Echinocloa_haploclada_eh_chr6.2974:0.0160663,(Digitaria_radicosa_Dra04G0057700:0.000242296,((Digitaria_exilis_H_DexUA-001581.1:0.0182638,Digitaria_exilis_H_Dex4B-002644.1:0.012434)n75:0.0347833,Digitaria_exilis_H_DexUA-002290.1:0.0123376)n74:0.00137085)n73:0.0456302)n72:0.00845591)n71:0.000939545)n69:0.00434636,(Dichantelium_oligosantes_H_DolKV777699.1000001.1:0.0259306,(ASEM_AUS1_H_AUS1CM014273.1001610.1:0.0119243,ASEM_RSA5_H_RSA5chrom4001585.1:0.0259285)n77:0.0165951)n76:0.0041936)n68:0.00219688)n59:0.00422717)n58:0.000469686)n52:0.00504499,((Sorghum_bicolor_SORBI_3009G237200:0.0393102,((Sorghum_bicolor_SORBI_3003G408100:0.00945381,(Zea_mays_Zm00001eb364190:0.0426218,Zea_mays_Zm00001eb143000:0.032972)n82:0.00431076)n81:0.0239,(Zea_mays_Zm00001eb282960:0.0310031,Sorghum_bicolor_SORBI_3009G065400:0.0260497)n83:0.00471566)n80:0.00226581)n79:0.00575413,(Chasmanthium_laxum_Chala.05G043400:0.0108322,Chasmanthium_laxum_Chala.05G043300:0.0206553)n84:0.0209125)n78:0.00803326)n51:0.00263151,((Cenchrus_americanus_H_CamCM007987.2000975.1:0.0111618,Cenchrus_americanus_H_CamCM007987.2003470.1:0.0111124)n86:0.0116385,(Setaria_viridis_SEVIR_2G147800v2:0.0260624,(Setaria_viridis_SEVIR_5G278700v2:0.00415846,Setaria_viridis_SEVIR_5G279200v2:0.00884459)n88:0.00329852)n87:0.000366502)n85:0.00498464)n50:0.0207225)n45:0.00717997)n42:0.0354251)n29:0.0253243)n6:0.00281381)n2:0.0378545)n0;
```
