## Supplementary Dataset S1 for "Gene turnover and contingency facilitated the repeated evolution of C_4_ photosynthesis in grasses": OG0000942_tree.txt

```
((Panicum_virgatum_Pavir.5NG603700:0.349456,(Ananas_comosus_H_Ananas_contig11_000507.1:0.0191686,(Tillandsia_fasciculata_H_Tillandsia_CM054941.1_000490.1:0.0337046,Tillandsia_fasciculata_H_Tillandsia_CM054941.1_000491.1:0.0353642)n3:0.00392936)n2:0.0073358)n1:0.028297,((Ananas_comosus_H_Ananas_contig6_000734.1:0.0270594,Tillandsia_fasciculata_H_Tillandsia_CM054940.1_000544.1:0.0318002)n5:0.160117,((((Streptochaeta_angustifolia_strangu_012005:0.284948,Streptochaeta_angustifolia_strangu_034936:0.0586979)n9:0.0320522,((Pharus_latifolius_Phala.07G001100:0,Pharus_latifolius_Phala.07G001100.2:0)n11:0.0718006,((((Oryza_sativa_LOC_Os05g01020:0.0472298,Leersia_perrieri_LPERR05G00040:0.0424442)n15:0.0795927,(Brachypodium_distachyon_BRADI_2g40052v3:0.0570448,(Hordeum_spontaneum_WB01_021157_0032524:0.00145588,Hordeum_vulgareMorex_HORVU.MOREX.r3.1HG0000130:0.00257425)n17:0.088081)n16:0.0377582)n14:0.00672176,(Olyra_latifolia_Ola033529:0.0641101,(Ampelocalamus_luodianensis_Alu06Cg04500.1:0.384711,((Ampelocalamus_luodianensis_Alu05Dg19430.1:0.0267969,Dendrocalamus_sinicus_Dendrocalamus_sinicus_Dsi05B_466357_474060_Dsi05Bg00350.1_1_CDS_4147766326_18841:0.0380058)n21:0.00287347,(Ampelocalamus_luodianensis_Alu09Cg23280.2:0.0149267,(Dendrocalamus_sinicus_Dendrocalamus_sinicus_Dsi05A_24469_37192_Dsi05Ag00010.2_-1_CDS_4147761937_49783:0.0328926,Dendrocalamus_sinicus_Dendrocalamus_sinicus_Dsi11C_11091561_11098957_Dsi11Cg04350.1_-1_CDS_4147839001_50601:0.0252884)n23:0.00280982)n22:0.00306212)n20:0.00425294)n19:0.000472549)n18:0.00381687)n13:0.020039,((((((Digitaria_radicosa_Dra03G0121900:0.0293661,(Digitaria_exilis_H_Dex3A-000734.1:0.0103133,Digitaria_exilis_H_Dex3B-000737.1:0.00938402)n30:0.033001)n29:0.0291453,Echinocloa_haploclada_eh_chr5.1747:0.0691192)n28:0.00625754,(Dichantelium_oligosantes_H_DolKV782427.1000001.1:0.0397769,(ASEM_AUS1_H_AUS1CM014272.1003576.1:0.00770376,ASEM_RSA5_H_RSA5chrom3001736.1:0.00526407)n32:0.0565037)n31:0.00400279)n27:0.00390438,(Urochloa_fusta_Urofu.3G147600:0.0436392,((Panicum_hallii_Pahal.3G150100:0.010345,(Panicum_virgatum_Pavir.3KG201800:0.0201148,(Panicum_virgatum_Pavir.9NG631800:0.000610327,Panicum_virgatum_Pavir.2NG152100:0.00609976)n37:0.0150025)n36:0.00802174)n35:0.0303678,(Cenchrus_americanus_H_CamCM007982.2003455.1:0.0373368,Setaria_viridis_SEVIR_3G119400v2:0.0138447)n38:0.0242303)n34:0.00297277)n33:0.0108487)n26:0.0232263,(Sorghum_bicolor_SORBI_3009G000100:0.0420544,(Zea_mays_Zm00001eb135770:0.0645561,Zea_mays_Zm00001eb267730:0.0474781)n40:0.0205162)n39:0.073488)n25:0.0518528,(Aristida_adscensionis_H_Aadptg000042l000528.1:0.0917619,(Stipagrostis_hirtigluma_H_Shi_ptg000045l_000352.1:0.00238769,Stipagrostis_hirtigluma_H_Shi_ptg000049l_001252.1:0.00561887)n42:0.0899207)n41:0.0338426)n24:0.0549884)n12:0.052994)n10:0.0217193)n8:0.0188558,(Streptochaeta_angustifolia_strangu_026970:0.0795866,((Pharus_latifolius_Phala.05G297500.5:5e-09,((Pharus_latifolius_Phala.05G297500.3:0,Pharus_latifolius_Phala.05G297500.2:0,Pharus_latifolius_Phala.05G297500:0)n47:5e-09,Pharus_latifolius_Phala.05G297500.4:5e-09)n46:5e-09)n45:0.0712082,((((Zizania_latifolia_GWHTBFHI003443:0.0314618,Zizania_latifolia_GWHTBFHI011182:0.0319776)n51:0.0174211,(Leersia_perrieri_LPERR01G00560:0.0591177,Oryza_sativa_LOC_Os01g01960:0.042077)n52:0.0129924)n50:0.0448979,((((Eragrostis_curvula_EJB05_31937:0.000504079,Eragrostis_curvula_EJB05_31942:0.000252308)n56:0.0447907,(Eleusine_coracana_ELECO.r07.1AG0006720:0.014018,Eleusine_coracana_ELECO.r07.1BG0055420:0.0129527)n57:0.0366669)n55:0.0438661,((Phragmites_australis_Phragmites_australis_PaChr2_3915509_3924139_evm.model.PaChr2.311_1_CDS_4362421139_21666:0.0379106,Phragmites_australis_Phragmites_australis_PaChr1_8145307_8153286_evm.model.PaChr1.564_1_CDS_4362368197_13926:0.0330224)n59:0.0109375,(Chasmanthium_laxum_Chala.08G172300:0.0421759,((Echinocloa_haploclada_eh_chr2.1099:0.0315788,(((Panicum_hallii_Pahal.5G444600:0.0118411,(Hordeum_spontaneum_WB01_003238_0354900:0.752845,(Panicum_virgatum_Pavir.5NG150900:0.0163347,((Panicum_virgatum_Pavir.5NG150800:0.0461069,(Panicum_virgatum_Pavir.5KG145500:0.0127731,Panicum_virgatum_Pavir.5NG150400:0.0180369)n70:0.000569125)n69:0.00485672,(Panicum_virgatum_Pavir.5NG150500:0.00326629,Panicum_virgatum_Pavir.J480100:0.00103393)n71:0.000103393)n68:1.03393e-05)n67:1.14881e-06)n66:0.108746)n65:0.0198892,((Digitaria_exilis_H_Dex5A-000495.1:0.00363664,(Digitaria_exilis_H_DexUA-000098.1:5e-09,Digitaria_exilis_H_Dex5B-000508.1:5e-09)n74:0.00447075)n73:0.046618,((Cenchrus_americanus_H_CamCM007987.2002763.1:0.0270364,Setaria_viridis_SEVIR_5G072200v2:0.00791033)n76:0.016283,Urochloa_fusta_Urofu.5G402200:0.024544)n75:0.00290242)n72:0.00338968)n64:0.00393302,(ASEM_RSA5_H_RSA5chrom5004777.1:0.0366356,Dichantelium_oligosantes_H_DolKV778700.1000003.1:0.0289259)n77:0.00266301)n63:0.00187267)n62:0.0138472,(Sorghum_bicolor_SORBI_3003G101400:0.0195939,(Zea_mays_Zm00001eb334400:0.0342918,Zea_mays_Zm00001eb126360:0.0287393)n79:0.00319326)n78:0.0103239)n61:0.0268498)n60:0.0061749)n58:0.00590957)n54:0.0131263,((Brachypodium_distachyon_BRADI_2g00860v3:0.0684733,(Hordeum_spontaneum_WB01_012460_0100088:0.00143218,Hordeum_vulgareMorex_HORVU.MOREX.r3.3HG0218640:0.0025733)n82:0.102395)n81:0.0449298,(Olyra_latifolia_Ola003926:0.0577506,(Dendrocalamus_sinicus_Dendrocalamus_sinicus_Dsi01A_577155_586017_Dsi01Ag00480.2_-1_CDS_4147684885_55722:0.0283505,((Ampelocalamus_luodianensis_Alu01Cg00640.2:0.0164167,Dendrocalamus_sinicus_Dendrocalamus_sinicus_Dsi01C_356386_370559_Dsi01Cg00340.2_-1_CDS_4147701337_49583:0.0234864)n86:0.00808901,(Dendrocalamus_sinicus_Dendrocalamus_sinicus_Dsi01B_514526_523377_Dsi01Bg00340.1_-1_CDS_4147693435_36045:0.0295696,Ampelocalamus_luodianensis_Alu01Dg00440.2:0.024389)n87:0.00164081)n85:0.00230876)n84:0.00268846)n83:0.00965816)n80:0.00350876)n53:0.000389862)n49:0.012765,(Aristida_adscensionis_H_Aadptg000062l000592.1:0.053125,Stipagrostis_hirtigluma_H_Shi_ptg000044l_001413.1:0.038862)n88:0.0300559)n48:0.0430804)n44:0.0163965)n43:0.00182183)n7:0.117927,(Juncus_effusus_H_Juncus_Jeff_scaffold_9_000590.1:0.301384,(Carex_scoparia_H_Carex_Csco_scaffold_14_000526.1:0.547845,Carex_scoparia_H_Carex_Csco_scaffold_31_000340.1:0.176401)n90:0.0196001)n89:0.132348)n6:0.0261388)n4:0.00290431)n0;
```
