## Supplementary Dataset S1 for "Gene turnover and contingency facilitated the repeated evolution of C_4_ photosynthesis in grasses": OG0000943_tree.txt

```
(((Ananas_comosus_H_Ananas_contig13_000923.1:0.0162211,Tillandsia_fasciculata_H_Tillandsia_CM054939.1_000389.1:0.0240436)n2:0.092072,(Juncus_effusus_H_Juncus_Jeff_scaffold_2_000316.1:0.203428,(Carex_scoparia_H_Carex_Csco_scaffold_19_000170.1:0.447236,(Carex_scoparia_H_Carex_Csco_scaffold_19_000171.1:0.0320129,(Carex_scoparia_H_Carex_Csco_scaffold_19_000168.1:0.0139724,Carex_scoparia_H_Carex_Csco_scaffold_19_000169.1:0.131889)n6:0.0147858)n5:0.121388)n4:0.0134875)n3:0.0712778)n1:0.0770301,((Pharus_latifolius_Phala.07G046800:0.0101491,Pharus_latifolius_Phala.07G046800.2:5e-09)n8:0.0614227,(Streptochaeta_angustifolia_strangu_035085:0.0511531,(((Stipagrostis_hirtigluma_H_Shi_ptg000053l_000613.1:0.0697875,(((Eragrostis_curvula_EJB05_55446:0.00112047,Eragrostis_curvula_EJB05_33166:5e-09)n15:0.0436,(Eleusine_coracana_ELECO.r07.5BG0451000:0.00313734,Eleusine_coracana_ELECO.r07.5AG0402550:0.00747195)n16:0.0435608)n14:0.048209,((Phragmites_australis_Phragmites_australis_PaChr9_6753431_6758565_evm.model.PaChr9.410_1_CDS_4362485931_834:0.039874,((((Urochloa_fusta_Urofu.3G139000:0.0339073,(Cenchrus_americanus_H_CamCM007982.2003406.1:0.0327727,Setaria_viridis_SEVIR_3G110500v2:0.0193294)n23:0.014101)n22:0.00837885,(Digitaria_exilis_H_Dex3B-000704.1:5e-09,Digitaria_exilis_H_Dex5B-002409.1:0.0043203)n24:0.0348109)n21:0.00441764,((Dichantelium_oligosantes_H_DolKV780276.1000018.1:0.0237998,(ASEM_AUS1_H_AUS1CM014272.1003523.1:0.00443349,(ASEM_RSA5_H_RSA5chrom3001695.1:0.00448527,ASEM_RSA5_H_RSA5chrom3001693.1:0.00365159)n28:0.000405732)n27:0.00450902)n26:0.00415065,(Echinocloa_haploclada_eh_chr5.1663:0.0311434,(Panicum_hallii_Pahal.3G141600:0.00559934,((Panicum_virgatum_Pavir.3KG162600:0.00894073,(Panicum_virgatum_Pavir.J304600:0,Panicum_virgatum_Pavir.3KG192500:0)n33:0.00954314)n32:0.00174243,(Panicum_virgatum_Pavir.3KG162500:0.102941,Panicum_virgatum_Pavir.1KG282000:0.0353757)n34:0.0621016)n31:0.00690018)n30:0.00193558)n29:0.00135035)n25:0.00397073)n20:0.0214918,((((Urochloa_fusta_Urofu.3G138800:0.0489725,(ASEM_AUS1_H_AUS1CM014272.1003522.1:0.0131,ASEM_RSA5_H_RSA5chrom3001692.1:0.00943024)n39:0.0519034)n38:0.00899008,(Dichantelium_oligosantes_H_DolKV780276.1000017.1:0.0467001,Echinocloa_haploclada_eh_chr5.1662:0.0677815)n40:0.00775504)n37:0.00264142,((Panicum_hallii_Pahal.3G141500:0.0427988,(Panicum_virgatum_Pavir.3KG162400:0.0204571,(Panicum_virgatum_Pavir.J304700:5e-09,Panicum_virgatum_Pavir.3KG192400:5e-09)n44:0.0162401)n43:0.00795489)n42:0.0237949,((Digitaria_exilis_H_Dex3A-000701.1:0.00559889,Digitaria_exilis_H_Dex3B-000703.1:0.0128192)n46:0.0612536,(Setaria_viridis_SEVIR_3G110400v2:0.0290744,Cenchrus_americanus_H_CamCM007982.2003404.1:0.0653837)n47:0.0176381)n45:0.00428581)n41:0.00430563)n36:0.0491059,Chasmanthium_laxum_Chala.07G063700:0.0301755)n35:0.0151389)n19:0.0016821)n18:0.00784637,(Sorghum_bicolor_SORBI_3009G068400:0.0204866,Zea_mays_Zm00001eb282920:0.0329279)n48:0.0402239)n17:0.00874924)n13:0.0134644)n12:0.0408363,((Zizania_latifolia_GWHTBFHI001116:0.042439,(Leersia_perrieri_LPERR05G04880:0.0474287,Oryza_sativa_LOC_Os05g08970:0.0297453)n51:0.0180239)n50:0.0332069,(((Hordeum_spontaneum_WB01_007210_0056384:0,Hordeum_vulgareMorex_HORVU.MOREX.r3.1HG0029280:0)n54:0.0583232,Brachypodium_distachyon_BRADI_2g33580v3:0.0694777)n53:0.0418569,(Ampelocalamus_luodianensis_Alu05Dg15030.2:0.0186657,(Olyra_latifolia_Ola024254:0.0503177,(Dendrocalamus_sinicus_Dendrocalamus_sinicus_Dsi05B_5827898_5834755_Dsi05Bg03280.1_1_CDS_4147767205_1962:0.0374737,Dendrocalamus_sinicus_Dendrocalamus_sinicus_Dsi05C_19579999_19585367_Dsi05Cg11510.1_1_CDS_4147774042_41378:0.0212393)n57:0.00235992)n56:0.00487111)n55:0.00635379)n52:0.00736068)n49:0.0051954)n11:0.0645277,((Zizania_latifolia_GWHTBFHI004090:0.0253413,(Leersia_perrieri_LPERR01G05200:0.0286767,Oryza_sativa_LOC_Os01g08970:0.0248586)n60:0.0112104)n59:0.0333169,(((Brachypodium_distachyon_BRADI_2g05430v3:0.115778,(Hordeum_spontaneum_WB01_000691_0450690:0.000539547,Hordeum_vulgareMorex_HORVU.MOREX.r3.3HG0237480:5e-09)n64:0.0851998)n63:0.0396992,(Olyra_latifolia_Ola006256:0.0581255,((Ampelocalamus_luodianensis_Alu01Cg04410.1:0.0121859,Dendrocalamus_sinicus_Dendrocalamus_sinicus_Dsi01C_3072289_3087748_Dsi01Cg02320.1_1_CDS_4147701931_42829:0.0124483)n67:0.00121602,(Dendrocalamus_sinicus_Dendrocalamus_sinicus_Dsi01A_5431062_5437760_Dsi01Ag03840.1_1_CDS_4147685893_54599:0.0206083,Ampelocalamus_luodianensis_Alu01Dg03820.1:0.0231684)n68:0.00259496)n66:0.00283029)n65:0.00521545)n62:0.00938186,(((Aristida_adscensionis_H_Aadptg000115l000110.1:0.0460384,Stipagrostis_hirtigluma_H_Shi_ptg000044l_000731.1:0.0347485)n71:0.0186931,(Phragmites_australis_Phragmites_australis_PaChr2_8273549_8280895_evm.model.PaChr2.616_1_CDS_4362421815_8619:0.0225362,Phragmites_australis_Phragmites_australis_PaChr1_1248973_1254760_evm.model.PaChr1.80_1_CDS_4362368721_21915:0.0212396)n72:0.00818427)n70:0.00269367,(((Eleusine_coracana_ELECO.r07.1AG0012560:0.00277145,Eleusine_coracana_ELECO.r07.1BG0061210:0.00325611)n75:0.0329726,(Eragrostis_curvula_EJB05_51193:0.000547577,Eragrostis_curvula_EJB05_31110:5e-09)n76:0.0290471)n74:0.0310976,(Chasmanthium_laxum_Chala.08G219200:0.0187693,((Sorghum_bicolor_SORBI_3003G038500:0.0190772,Zea_mays_Zm00001eb337810:0.0245213)n79:0.0235863,((Digitaria_radicosa_Dra07G0285800:0.0171417,(Digitaria_exilis_H_Dex5A-004418.1:0.00164047,Digitaria_exilis_H_Dex5B-004430.1:0.00163675)n82:0.0233296)n81:0.0159162,(((Urochloa_fusta_Urofu.5G461600:0.0208161,(Cenchrus_americanus_H_CamCM007987.2002033.1:0.0215795,Setaria_viridis_SEVIR_5G129400v2:0.00888351)n86:0.0102059)n85:0.00303309,(Echinocloa_haploclada_eh_chr2.465:0.0229723,(Panicum_hallii_Pahal.5G502000:0.00890702,(Panicum_virgatum_Pavir.5KG058300:0.0177091,Panicum_virgatum_Pavir.5NG055100:0.0115476)n89:0.00128306)n88:0.00247546)n87:0.00166281)n84:0.00432949,(Dichantelium_oligosantes_H_DolKV776846.1000006.1:0.015191,(ASEM_AUS1_H_AUS1CM014274.1002925.1:0.00124415,ASEM_RSA5_H_RSA5chrom5004267.1:0.0036933)n91:0.0164122)n90:0.00097022)n83:0.00381751)n80:0.00567482)n78:0.0132627)n77:0.0102134)n73:0.0021595)n69:0.0351761)n61:0.00412054)n58:0.0494456)n10:0.00549396)n9:0.0151893)n7:0.0144953)n0;
```
