## Supplementary Dataset S1 for "Gene turnover and contingency facilitated the repeated evolution of C_4_ photosynthesis in grasses": OG0000944_tree.txt

```
(((Ananas_comosus_H_Ananas_contig15_000311.1:0.0191873,Tillandsia_fasciculata_H_Tillandsia_CM054950.1_000131.1:0.0300312)n2:0.105783,(Juncus_effusus_H_Juncus_Jeff_scaffold_2_000517.1:0.151632,(Carex_scoparia_H_Carex_Csco_scaffold_22_000004.1:0.314538,Carex_scoparia_H_Carex_Csco_scaffold_20_000544.1:0.0848487)n4:0.00942764)n3:0.0546704)n1:0.0629022,((Streptochaeta_angustifolia_strangu_007770:0.0853016,((Pharus_latifolius_Phala.07G039100:5e-09,Pharus_latifolius_Phala.07G039100.2:5e-09)n8:0.0696936,((((Hordeum_spontaneum_WB01_004981_0207901:5e-09,Hordeum_vulgareMorex_HORVU.MOREX.r3.1HG0025620:0.00085565)n12:0.0485613,(Brachypodium_distachyon_BRADI_2g35780v3:0.0465626,Brachypodium_distachyon_BRADI_2g34610v3:0.0247235)n13:0.0281201)n11:0.0441255,((Ampelocalamus_luodianensis_Alu09Cg20000.1:0.00194973,Ampelocalamus_luodianensis_Alu09Cg20010.1:0.00697544)n15:0.0342659,(Olyra_latifolia_Ola022551:0.0480139,(Dendrocalamus_sinicus_Dendrocalamus_sinicus_Dsi11A_52092325_52098081_Dsi11Ag14590.1_-1_CDS_4147834120_32006:0.0105554,Dendrocalamus_sinicus_Dendrocalamus_sinicus_Dsi05A_1834167_1838521_Dsi05Ag01280.1_-1_CDS_4147762318_36836:0.041303)n17:0.0112134)n16:0.00769906)n14:0.0126678)n10:0.00602278,((Zizania_latifolia_GWHTBFHI032132:0.0467884,(Leersia_perrieri_LPERR05G03970:0.0401334,Oryza_sativa_LOC_Os05g07090:0.0436963)n20:0.0162004)n19:0.0489322,(((Eragrostis_curvula_EJB05_33439:0.05187,(Eleusine_coracana_ELECO.r07.5BG0452030:0.0370382,Eleusine_coracana_ELECO.r07.5AG0403640:0.00919902)n24:0.0380926)n23:0.0298242,((Chasmanthium_laxum_Chala.07G052900:0.0116781,Chasmanthium_laxum_Chala.02G235800:0.0188449)n26:0.0253852,(((Sorghum_bicolor_SORBI_3009G057300:0.0287303,Zea_mays_Zm00001eb282120:0.0243011)n29:0.0377494,((ASEM_AUS1_H_AUS1CM014272.1003481.1:0.011787,ASEM_RSA5_H_RSA5chrom3001629.1:0.0134262)n31:0.029512,((Dichantelium_oligosantes_H_DolKV775198.1000006.1:0.0228629,((Echinocloa_haploclada_eh_chr5.1564:0.0283297,(Cenchrus_americanus_H_CamCM007982.2003353.1:0.0288005,Setaria_viridis_SEVIR_7G284132v2:0.0134367)n36:0.0115138)n35:0.00307289,(((Digitaria_radicosa_Dra03G0106700:0,Digitaria_radicosa_Dra03G0106700.2:0)n39:0.0265555,(Digitaria_exilis_H_Dex3A-000661.1:0.00381629,Digitaria_exilis_H_Dex3B-000656.1:0.00750927)n40:0.0100388)n38:0.0198998,Urochloa_fusta_Urofu.3G128500:0.03019)n37:0.00306693)n34:0.00314964)n33:0.00235113,(Panicum_hallii_Pahal.3G132400:0.0132523,(Panicum_virgatum_Pavir.2KG024800:0.0217602,Panicum_virgatum_Pavir.3KG186500:0.011418)n42:0.00126866)n41:0.00324018)n32:0.00260299)n30:0.0168031)n28:0.0179392,(Sorghum_bicolor_SORBI_3009G057200:0.0865627,(((Panicum_hallii_Pahal.3G132200:0.0195569,Panicum_virgatum_Pavir.3KG186200:0.0263481)n46:0.0305806,(Cenchrus_americanus_H_CamCM007982.2003352.1:0.038815,Setaria_viridis_SEVIR_7G284066v2:0.0131601)n47:0.0115232)n45:0.0110697,((ASEM_AUS1_H_AUS1CM014272.1003480.1:0.0134514,ASEM_RSA5_H_RSA5chrom3001628.1:0.00703824)n49:0.0284522,(Digitaria_radicosa_Dra03G0106600:0.0297144,(Digitaria_exilis_H_Dex3A-000660.1:0.0559609,Digitaria_exilis_H_Dex3B-000655.1:0.00642872)n51:0.0174839)n50:0.0339874)n48:0.00413501)n44:0.0101223)n43:0.0239342)n27:0.00265935)n25:0.00461387)n22:0.00894769,(((Aristida_adscensionis_H_Aadptg000014l000048.1:0.088708,Stipagrostis_hirtigluma_H_Shi_ptg000053l_000561.1:0.061768)n54:0.0332886,(Aristida_adscensionis_H_Aadptg000014l000049.1:0.0468316,Stipagrostis_hirtigluma_H_Shi_ptg000053l_000562.1:0.0446753)n55:0.0156232)n53:0.0247552,(Phragmites_australis_Phragmites_australis_PaChr9_5314513_5318043_evm.model.PaChr9.347_1_CDS_4362485789_26076:0.0367848,Phragmites_australis_Phragmites_australis_PaChr12_3971944_3975654_evm.model.PaChr12.298_1_CDS_4362382410_2175:0.0326455)n56:0.00362728)n52:0.0073957)n21:0.0281235)n18:0.00879204)n9:0.0430644)n7:0.0231436)n6:0.0155668,(((((Zizania_latifolia_GWHTBFHI011269:0.0303309,(Leersia_perrieri_LPERR01G03570:0.0308331,Oryza_sativa_LOC_Os01g06600:0.0353318)n62:0.0158607)n61:0.0267544,(Olyra_latifolia_Ola029501:0.0525967,(Ampelocalamus_luodianensis_Alu01Cg03070.2:0.0227126,(Dendrocalamus_sinicus_Dendrocalamus_sinicus_Dsi01A_3430394_3435584_Dsi01Ag02500.1_-1_CDS_4147685491_55724:0.0173128,Dendrocalamus_sinicus_Dendrocalamus_sinicus_Dsi01B_2733912_2744473_Dsi01Bg01880.1_-1_CDS_4147693897_11850:0.030241)n65:0.00336011)n64:0.00422634)n63:0.0109995)n60:0.00483005,(((((Zea_mays_Zm00001eb123620:0.0757026,Sorghum_bicolor_SORBI_3003G061800:0.032789)n70:0.0379347,((((Cenchrus_americanus_H_CamCM007987.2002547.1:0.0661895,Setaria_viridis_SEVIR_5G109800v2:0.0211883)n74:0.0121425,Urochloa_fusta_Urofu.5G446900:0.0290363)n73:0.00581705,(((Panicum_hallii_Pahal.5G482700:0.0176042,(Panicum_virgatum_Pavir.5NG084500:0.018252,Panicum_virgatum_Pavir.5KG080200:0.0156008)n78:0.00464947)n77:0.0185526,Echinocloa_haploclada_eh_chr2.648:0.0352966)n76:0.00698106,(ASEM_AUS1_H_AUS1CM014274.1002708.1:5e-09,ASEM_RSA5_H_RSA5chrom5004202.1:0.00685435)n79:0.0315051)n75:0.00430206)n72:0.00239258,(((Digitaria_radicosa_Dra07G0269500.2:5e-09,Digitaria_radicosa_Dra07G0269500:5e-09)n82:0.0278633,(Digitaria_exilis_H_Dex5B-000303.1:0.0032929,Digitaria_exilis_H_DexUA-004171.1:0.00526649)n83:0.0233602)n81:0.0218729,Dichantelium_oligosantes_H_DolKV770469.1000019.1:0.0356587)n80:0.00363073)n71:0.0138928)n69:0.0313505,(Phragmites_australis_Phragmites_australis_PaChr2_6652961_6655419_evm.model.PaChr2.492_1_CDS_4362421539_19992:0.0645672,Phragmites_australis_Phragmites_australis_PaChr1_4856853_4861105_evm.model.PaChr1.350_1_CDS_4362367723_26947:0.0280071)n84:0.0107607)n68:0.0102245,Chasmanthium_laxum_Chala.08G204000:0.0397835)n67:0.0114324,((Aristida_adscensionis_H_Aadptg000062l000419.1:0.0403948,(Stipagrostis_hirtigluma_H_Shi_ptg000044l_001232.1:0.080057,Stipagrostis_hirtigluma_H_Shi_ptg000044l_001231.1:0.0300133)n87:0.00333481)n86:0.0143006,(Eragrostis_curvula_EJB05_31385:0.0313379,(Eleusine_coracana_ELECO.r07.1BG0059110:0.04328,Eleusine_coracana_ELECO.r07.1BG0059120:0.0554148)n89:0.0061572)n88:0.00937395)n85:0.0120738)n66:0.0191262)n59:0.0502368,((Pharus_latifolius_Phala.05G267100:0,Pharus_latifolius_Phala.05G267100.2:0)n91:5e-09,Pharus_latifolius_Phala.05G267100.3:5e-09)n90:0.0596335)n58:0.0194598,Streptochaeta_angustifolia_strangu_004782:0.047466)n57:0.005274)n5:0.0629022)n0;
```
