## Supplementary Dataset S1 for "Gene turnover and contingency facilitated the repeated evolution of C_4_ photosynthesis in grasses": OG0000945_tree.txt

```
((Juncus_effusus_H_Juncus_Jeff_scaffold_4_000636.1:0.550674,Tillandsia_fasciculata_H_Tillandsia_CM054953.1_000250.1:0.251141)n1:0.0677036,(((((((((Zizania_latifolia_GWHTBFHI005986:0.0578618,Zizania_latifolia_GWHTBFHI012923:0.052959)n10:0.0196929,(Leersia_perrieri_LPERR01G30810:0.0565945,Oryza_sativa_LOC_Os01g61170:0.0301635)n11:0.0267435)n9:0.0333844,(Brachypodium_distachyon_BRADI_2g53810v3:0.0494016,(Hordeum_spontaneum_WB01_001384_0060639:0.0145879,Hordeum_vulgareMorex_HORVU.MOREX.r3.3HG0304310:0.00210483)n13:0.0679843)n12:0.0507888)n8:0.0114974,Olyra_latifolia_Ola016104:0.0637004)n7:0.00247701,(((Dendrocalamus_sinicus_Dendrocalamus_sinicus_Dsi01A_52224420_52225057_Dsi01Ag21580.1_-1_CDS_4147691215_37164:0.253574,Dendrocalamus_sinicus_Dendrocalamus_sinicus_Dsi01B_52686539_52687198_Dsi01Bg20650.1_1_CDS_4147699528_54644:0.0305249)n16:0.00863389,Ampelocalamus_luodianensis_Alu01Dg24050.2:0.0602022)n15:0.00677575,(Ampelocalamus_luodianensis_Alu01Cg15830.1:0.0423174,Dendrocalamus_sinicus_Dendrocalamus_sinicus_Dsi01C_14553588_14554256_Dsi01Cg10520.1_1_CDS_4147704391_6258:0.0458655)n17:0.00920799)n14:0.00599798)n6:0.0181963,((Stipagrostis_hirtigluma_H_Shi_ptg000050l_000539.1:0.0577192,Aristida_adscensionis_H_Aadptg000053l000448.1:0.0796541)n19:0.021209,(Phragmites_australis_Phragmites_australis_PaChr2_41999057_41999719_evm.model.PaChr2.2225_1_CDS_4362419449_32995:0.0508605,(Sorghum_bicolor_SORBI_3008G120760:0.563554,((Chasmanthium_laxum_Chala.01G266800:0.0445828,((Zea_mays_Zm00001eb149230:0.0431055,Sorghum_bicolor_SORBI_3003G341600:0.0287373)n25:0.0239197,((Echinocloa_haploclada_eh_chr2.3879:0.0512821,(Panicum_hallii_Pahal.5G107100:0.0179719,(Panicum_virgatum_Pavir.5NG569400:0.0121033,(Panicum_virgatum_Pavir.3KG317800:5e-09,Panicum_virgatum_Pavir.3KG540900:5e-09)n30:0.116881)n29:0.0252741)n28:0.0129439)n27:0.00506984,((ASEM_AUS1_H_AUS1CM014274.1000596.1:0.0168224,ASEM_RSA5_H_RSA5chrom5002505.1:0.00838895)n32:0.0137984,((Setaria_viridis_SEVIR_4G045300v2:0.138389,Dichantelium_oligosantes_H_DolKV778238.1000001.1:0.0536355)n34:0.0381719,(((Setaria_viridis_SEVIR_5G371500v2:0.0130214,Cenchrus_americanus_H_CamCM007987.2000579.1:0.0197193)n37:0.00634316,(Urochloa_fusta_Urofu.5G110100:0.0296368,(Digitaria_radicosa_Dra05G0154700:0.0380505,(Digitaria_exilis_H_Dex5A-002792.1:0.0170997,Digitaria_exilis_H_Dex5B-002817.1:0.0147683)n40:0.00789064)n39:0.0127102)n38:0.00276949)n36:0.0043889,Dichantelium_oligosantes_H_DolKV781239.1000003.1:0.286575)n35:0.0318417)n33:0.00297813)n31:0.000330904)n26:0.00997862)n24:0.0198716)n23:0.0115494,(Eleusine_coracana_ELECO.r07.1AG0038430:0.0125459,Eleusine_coracana_ELECO.r07.1BG0088470:0.0210909)n41:0.068076)n22:0.0110166)n21:0.00122407)n20:0.00869569)n18:0.00682865)n5:0.0135762,(Dendrocalamus_sinicus_Dendrocalamus_sinicus_Dsi02B_496233_496688_Dsi02Bg00350.1_-1_CDS_4147714753_40057:0.298055,(Sorghum_bicolor_SORBI_3001G019601:0.880087,(Panicum_virgatum_Pavir.5KG072100:0.570392,Zea_mays_Zm00001eb149220:0.645576)n44:0.179595)n43:0.14062)n42:0.0156244)n4:0.0450566,((((Zizania_latifolia_GWHTBFHI000535:0.0667122,Zizania_latifolia_GWHTBFHI031458:0.048585)n48:0.0291128,(Leersia_perrieri_LPERR05G15910:0.033481,Oryza_sativa_LOC_Os05g39670:0.0467117)n49:0.0153633)n47:0.0347834,((Brachypodium_distachyon_BRADI_2g22480v3:0.0749301,(Hordeum_spontaneum_WB01_007614_0037725:0.00633987,Hordeum_vulgareMorex_HORVU.MOREX.r3.1HG0071630:0.00212652)n52:0.0635014)n51:0.0423399,((Olyra_latifolia_Ola032387:0.0124821,((Olyra_latifolia_Ola023427:0.029615,Olyra_latifolia_Ola010224:0.066191)n56:0.0384293,(Olyra_latifolia_Ola038309:0.0358042,Olyra_latifolia_Ola019053:0.0406181)n57:0.0234762)n55:0.00606776)n54:0.0609489,((Ampelocalamus_luodianensis_Alu05Cg11060.2:0.0440774,Dendrocalamus_sinicus_Dendrocalamus_sinicus_Dsi05C_6215991_6216656_Dsi05Cg05130.1_-1_CDS_4147772128_44187:0.0276249)n59:0.0205649,(Dendrocalamus_sinicus_Dendrocalamus_sinicus_Dsi05A_26799208_26799873_Dsi05Ag09060.1_1_CDS_4147764652_43036:0.028777,(Ampelocalamus_luodianensis_Alu05Dg06790.2:0.0349009,Ampelocalamus_luodianensis_Alu08Dg09880.2:0.181513)n61:0.0201681)n60:0.0253435)n58:0.00281594)n53:0.00613786)n50:0.00796173)n46:0.0169699,(((Phragmites_australis_Phragmites_australis_PaChr12_27883197_27883829_evm.model.PaChr12.1159_1_CDS_4362380756_28665:0.0533783,Phragmites_australis_Phragmites_australis_PaChr9_28461551_28462216_evm.model.PaChr9.1095_1_CDS_4362484097_36581:0.0400944)n64:0.014048,(Aristida_adscensionis_H_Aadptg000095l000185.1:0.085677,(Stipagrostis_hirtigluma_H_Shi_ptg000049l_001777.1:5e-09,Stipagrostis_hirtigluma_H_Shi_ptg000052l_001010.1:0.0112112)n66:0.0134697)n65:0.0196802)n63:0.00568066,(Chasmanthium_laxum_Chala.07G177900:0.0371132,(((Eleusine_coracana_ELECO.r07.5BG0417260:0.0202626,Eleusine_coracana_ELECO.r07.5AG0369310:0.00698365)n70:0.0310516,(Eragrostis_curvula_EJB05_36007:0.0112541,Eragrostis_curvula_EJB05_35954:0.0392583)n71:0.0275553)n69:0.0157472,((Sorghum_bicolor_SORBI_3009G171100:0.0229048,(Zea_mays_Zm00001eb290310:0.0347574,Zea_mays_Zm00001eb351940:0.0425164)n74:0.0160298)n73:0.0192116,((ASEM_AUS1_H_AUS1CM014272.1003267.1:0.00901677,ASEM_RSA5_H_RSA5chrom3001375.1:0.00890685)n76:0.0173636,((Echinocloa_haploclada_eh_chr5.2634:0.0321444,(Cenchrus_americanus_H_CamCM007982.2001463.1:0.0230756,Setaria_viridis_SEVIR_3G212400v2:0.00544557)n79:0.00766894)n78:0.00292362,((Digitaria_radicosa_Dra03G0204200:0.0114025,(Digitaria_exilis_H_Dex3A-003113.1:0.0228213,Digitaria_exilis_H_Dex3B-003126.1:0.00674377)n82:0.0303686)n81:0.0113773,((Panicum_hallii_Pahal.3G243200:0.0230599,(Panicum_virgatum_Pavir.9KG000700:0.0255156,(Panicum_virgatum_Pavir.3KG223800:0,Panicum_virgatum_Pavir.5NG318900:0)n86:0.0110021)n85:0.00279749)n84:0.00454148,(Urochloa_fusta_Urofu.3G243000:0.0229845,Dichantelium_oligosantes_H_DolKV780020.1000001.1:0.0300793)n87:0.00674688)n83:1e-08)n80:5e-09)n77:0.00307528)n75:0.0113205)n72:0.0134562)n68:0.00950663)n67:0.00798683)n62:0.0489603)n45:0.0623241)n3:0.0184889,((Pharus_latifolius_Phala.07G161200:0.17018,Pharus_latifolius_Phala.03G275600:0.122172)n89:0.0135747,((Streptochaeta_angustifolia_strangu_026911:0.0116448,Streptochaeta_angustifolia_strangu_015961:0.105775)n91:0.0572468,Streptochaeta_angustifolia_strangu_035418:0.101792)n90:0.0113102)n88:0.0241185)n2:0.0192691)n0;
```
