## Supplementary Dataset S1 for "Gene turnover and contingency facilitated the repeated evolution of C_4_ photosynthesis in grasses": OG0000946_tree.txt

```
(((Ananas_comosus_H_Ananas_contig4_000510.1:0.0568303,Tillandsia_fasciculata_H_Tillandsia_CM054931.1_000137.1:0.0718327)n2:0.125444,(Juncus_effusus_H_Juncus_Jeff_scaffold_12_000212.1:0.292182,(Carex_scoparia_H_Carex_Csco_scaffold_8_000036.1:0.0147687,Carex_scoparia_H_Carex_Csco_scaffold_21_000535.1:0.0186776)n4:0.138039)n3:0.144402)n1:0.0311939,((((Pharus_latifolius_Phala.02G337000:0.00612248,(Pharus_latifolius_Phala.02G337000.3:0.0995054,Pharus_latifolius_Phala.02G337000.2:5e-09)n9:1.4e-08)n8:0.0382579,(Pharus_latifolius_Phala.02G337100:0.0537973,((Pharus_latifolius_Phala.05G027800:6e-09,(Pharus_latifolius_Phala.05G027800.6:5e-09,Pharus_latifolius_Phala.05G027800.8:0.00758417)n13:0.00101948)n12:0.00140753,((Pharus_latifolius_Phala.05G027800.5:0,Pharus_latifolius_Phala.05G027800.2:0)n15:5e-09,(Pharus_latifolius_Phala.05G027800.3:0.00122813,(Pharus_latifolius_Phala.05G027800.7:0.00799046,Pharus_latifolius_Phala.05G027800.4:5e-09)n17:1.4e-08)n16:1.4e-08)n14:0.00674497)n11:0.0321929)n10:0.00940774)n7:0.0398158,(Streptochaeta_angustifolia_strangu_007760:0.0644753,Streptochaeta_angustifolia_strangu_033747:0.0642886)n18:0.0653737)n6:0.0287134,(ASEM_AUS1_H_AUS1CM014278.1001996.1:0.903437,(((Ampelocalamus_luodianensis_Alu02Dg18570.1:0.110734,(Brachypodium_distachyon_BRADI_3g10590v3:0.135732,(Hordeum_spontaneum_WB01_008191_0198841:5e-09,Hordeum_vulgareMorex_HORVU.MOREX.r3.6HG0555590:0.00358294)n24:0.168799)n23:0.074982)n22:0.0545774,((Stipagrostis_hirtigluma_H_Shi_ptg000025l_000771.1:0.167401,Eleusine_coracana_ELECO.r07.2AG0119630:0.247376)n26:0.0969999,(Chasmanthium_laxum_Chala.07G037500:0.148871,(Sorghum_bicolor_SORBI_3009G037700:0.200855,(((Urochloa_fusta_Urofu.3G113100:0.0867144,((Setaria_viridis_SEVIR_3G057700v2:0.0563679,Cenchrus_americanus_H_CamCM007982.2003266.1:0.073161)n33:0.024692,((Digitaria_exilis_H_Dex3A-000572.1:0.0219812,Digitaria_exilis_H_Dex3B-000571.1:0.0350513)n35:0.0976457,Echinocloa_haploclada_eh_chr5.1401:0.111425)n34:0.0248962)n32:0.00436828)n31:0.0105552,(ASEM_AUS1_H_AUS1CM014272.1002227.1:0.161223,((ASEM_RSA5_H_RSA5chrom3003435.1:0.00484654,ASEM_RSA5_H_RSA5chrom3002334.1:0.228103)n38:0.0228284,ASEM_RSA5_H_RSA5chrom3002335.1:0.118276)n37:0.0131418)n36:0.0352743)n30:0.0137452,Panicum_hallii_Pahal.3G113500:0.0804996)n29:0.0507761)n28:0.0488734)n27:0.0370978)n25:0.0956012)n21:0.040974,((((Eragrostis_curvula_EJB05_44173:0.0604262,((Eleusine_coracana_ELECO.r07.3BG0297580:0.0337992,Eleusine_coracana_ELECO.r07.3AG0230270:0.0205828)n44:0.0592045,(Eleusine_coracana_ELECO.r07.5BG0422700:0.0212873,Eleusine_coracana_ELECO.r07.5AG0373550:0.0340496)n45:0.0430227)n43:0.0466407)n42:0.0329558,(Aristida_adscensionis_H_Aadptg000063l000032.1:0.0521228,((Stipagrostis_hirtigluma_H_Shi_ptg000021l_001235.1:0.0193042,(Stipagrostis_hirtigluma_H_Shi_ptg000017l_001018.1:0.0188359,Stipagrostis_hirtigluma_H_Shi_ptg000418l_000004.1:0.013829)n49:0.025757)n48:0.0671304,(Stipagrostis_hirtigluma_H_Shi_ptg000006l_000232.1:0.00315446,(Stipagrostis_hirtigluma_H_Shi_ptg000017l_000250.1:5e-09,Stipagrostis_hirtigluma_H_Shi_ptg000017l_000254.1:0.000623889)n51:0.00186044)n50:0.033808)n47:0.0283209)n46:0.0134879)n41:0.015614,((Phragmites_australis_Phragmites_australis_PaChr3_47520724_47523843_evm.model.PaChr3.2728_1_CDS_4362446651_4492:0.0440204,Phragmites_australis_Phragmites_australis_PaChr3_498051_501356_evm.model.PaChr3.32_1_CDS_4362447185_16707:0.0405985)n53:0.0354548,((Chasmanthium_laxum_Chala.03G213400:0.0116054,Chasmanthium_laxum_Chala.04G244400:0.0106389)n55:0.0498932,((Sorghum_bicolor_SORBI_3001G541100:0.0360988,(Zea_mays_Zm00001eb146090:0.0192769,Zea_mays_Zm00001eb000480:0.0308099)n58:0.0166195)n57:0.0614331,(((Panicum_hallii_Pahal.9G640500:0.0273508,Panicum_virgatum_Pavir.2NG046200:0.0399751)n61:0.028185,(Echinocloa_haploclada_eh_chr1.5599:0.10536,(Dichantelium_oligosantes_H_DolKV783076.1000001.1:0.0422167,((ASEM_AUS1_H_AUS1CM014278.1004275.1:0.00812465,ASEM_RSA5_H_RSA5chrom9006177.1:0.0150674)n65:0.0328336,(ASEM_AUS1_H_AUS1CM014278.1002159.1:0.0094702,ASEM_RSA5_H_RSA5chrom9000376.1:0.020075)n66:0.0221215)n64:0.0168876)n63:0.00473693)n62:0.00750011)n60:0.0109587,((Cenchrus_americanus_H_CamCM007986.2002158.1:0.0992949,Setaria_viridis_SEVIR_9G580400v2:0.031649)n68:0.0268939,(Urochloa_fusta_Urofu.9G604600:0.0658461,(Digitaria_radicosa_Dra02G0003100:0.0649427,(Digitaria_exilis_H_Dex9A-002753.1:0.00493845,Digitaria_exilis_H_Dex9B-002757.1:0.0040773)n71:0.059308)n70:0.0404131)n69:0.00826875)n67:0.01003)n59:0.0316586)n56:0.0301559)n54:0.0219692)n52:0.016988)n40:0.0376203,((((((Ampelocalamus_luodianensis_Alu03Cg32180.1:0.0300679,Dendrocalamus_sinicus_Dendrocalamus_sinicus_Dsi10C_25353324_25362481_Dsi10Cg09630.1_1_CDS_4147829713_52822:0.0393417)n77:0.0127988,(Dendrocalamus_sinicus_Dendrocalamus_sinicus_Dsi08B_614474_618289_Dsi08Bg00400.1_1_CDS_4147804303_19529:0.0367545,Ampelocalamus_luodianensis_Alu08Dg14560.2:0.0781651)n78:0.0118798)n76:0.0132846,(Ampelocalamus_luodianensis_Alu03Dg00280.2:0.0595362,(Dendrocalamus_sinicus_Dendrocalamus_sinicus_Dsi11A_34578864_34581846_Dsi11Ag09830.1_1_CDS_4147832692_24124:0.695272,(Olyra_latifolia_Ola025726:0.0698821,(Olyra_latifolia_Ola021314:0.10654,(Olyra_latifolia_Ola021987:0.0446862,Olyra_latifolia_Ola006837:0.0859551)n83:0.0720049)n82:0.00720049)n81:0.000800054)n80:0.0116368)n79:0.00762432)n75:0.0138003,(Olyra_latifolia_Ola006838:0.274193,Dendrocalamus_sinicus_Dendrocalamus_sinicus_Dsi03B_53156563_53157811_Dsi03Bg23250.1_1_CDS_4147741084_23259:0.101946)n84:0.0109038)n74:0.0124781,(Brachypodium_distachyon_BRADI_1g78220v3:0.0744699,(Hordeum_spontaneum_WB01_001056_0068235:0,Hordeum_vulgareMorex_HORVU.MOREX.r3.4HG0415470:0,Hordeum_vulgareMorex_HORVU.MOREX.r3.4HG0415470.2:0)n86:0.136052)n85:0.0661317)n73:0.0136704,(Oryza_sativa_LOC_Os08g37444:0.0615126,((Leersia_perrieri_LPERR08G15170:0.104842,Zizania_latifolia_GWHTBFHI024744:0.085823)n89:0.0172455,(Zizania_latifolia_GWHTBFHI016340:0.0499652,Leersia_perrieri_LPERR06G12520:0.0807181)n90:0.00896868)n88:0.0131546)n87:0.00146162)n72:0.0192627)n39:0.0021403)n20:0.0330203)n19:0.00366893)n5:0.0368442)n0;
```
