## Supplementary Dataset S1 for "Gene turnover and contingency facilitated the repeated evolution of C_4_ photosynthesis in grasses": OG0000947_tree.txt

```
(((Streptochaeta_angustifolia_strangu_011116:0.100036,(Pharus_latifolius_Phala.09G052100:0.0729659,((((Zizania_latifolia_GWHTBFHI029568:0.0377234,Zizania_latifolia_GWHTBFHI030212:0.0349421)n7:0.0168782,(Leersia_perrieri_LPERR11G05640:0.051508,(Oryza_sativa_LOC_Os11g10060:0.0302643,Oryza_sativa_LOC_Os11g10070:0.0178097)n9:0.021673)n8:0.0196043)n6:0.0502704,((Olyra_latifolia_Ola037177:0.0650678,(Dendrocalamus_sinicus_Dendrocalamus_sinicus_Dsi11A_5936785_5946691_Dsi11Ag02740.1_1_CDS_4147830565_20741:0.0437095,((Ampelocalamus_luodianensis_Alu11Cg03850.2:0.0269771,Dendrocalamus_sinicus_Dendrocalamus_sinicus_Dsi11C_17188546_17197214_Dsi11Cg05590.1_-1_CDS_4147839373_32586:0.0247704)n14:0.00709348,(Ampelocalamus_luodianensis_Alu11Dg10640.2:0.0433526,Dendrocalamus_sinicus_Dendrocalamus_sinicus_Dsi11B_25482950_25497421_Dsi11Bg06100.1_-1_CDS_4147836805_8383:0.0326413)n15:0.0055847)n13:0.00251974)n12:0.00489505)n11:0.01258,((Brachypodium_distachyon_BRADI_2g26970v3:0.0247872,Brachypodium_distachyon_BRADI_4g22770v3:0.0194194)n17:0.073481,((Hordeum_spontaneum_WB01_002254_0467432:0.000382078,(Hordeum_vulgareMorex_HORVU.MOREX.r3.4HG0346190:5e-09,Hordeum_vulgareMorex_HORVU.MOREX.r3.4HG0346180:4.5e-09)n20:5e-10)n19:1.8072e-05,(Hordeum_spontaneum_WB01_002097_0065666:0.025533,Hordeum_vulgareMorex_HORVU.MOREX.r3.4HG0346170:5.8164e-05)n21:0.0727254)n18:0.0080806)n16:0.00890699)n10:0.0101699)n5:0.00844173,((Aristida_adscensionis_H_Aadptg000040l000203.1:0.0722497,(Stipagrostis_hirtigluma_H_Shi_ptg000003l_000008.1:0.0049506,Stipagrostis_hirtigluma_H_Shi_ptg000009l_000492.1:0.00475967)n24:0.0468575)n23:0.0300323,((Eleusine_coracana_ELECO.r07.9AG0677130:0.014187,Eleusine_coracana_ELECO.r07.9BG0700820:0.0285652)n26:0.110125,(ASEM_RSA5_H_RSA5chrom8002228.1:0.626136,((Phragmites_australis_Phragmites_australis_PaChr10_27041589_27050739_evm.model.PaChr10.874_1_CDS_4362372725_6771:0.0361561,Phragmites_australis_Phragmites_australis_PaChr21_5055348_5063110_evm.model.PaChr21.337_1_CDS_4362428047_38508:0.0415476)n29:0.0123087,(Chasmanthium_laxum_Chala.09G128300:0.0421389,((Sorghum_bicolor_SORBI_3005G079800:0.0270317,(Zea_mays_Zm00001eb169050:0.041653,Zea_mays_Zm00001eb112550:0.0607351)n33:0.00950902)n32:0.0476028,((Echinocloa_haploclada_eh_chr4.698:0.0430821,(ASEM_AUS1_H_AUS1CM014277.1000540.1:0.01158,(ASEM_RSA5_H_RSA5chrom8002824.1:0.32607,ASEM_RSA5_H_RSA5chrom8000388.1:0.00371325)n37:0.00687431)n36:0.0334692)n35:0.00638659,(Dichantelium_oligosantes_H_DolKV778157.1000001.1:0.0438899,((Digitaria_radicosa_Dra08G0047300:0.0258144,(Digitaria_exilis_H_Dex8A-000334.1:0.00424147,Digitaria_exilis_H_Dex8B-000308.1:0.00413052)n41:0.0321291)n40:0.021378,((Panicum_hallii_Pahal.8G063500:0.0170178,(Panicum_virgatum_Pavir.8NG199900:0.0211458,Panicum_virgatum_Pavir.8KG113700:0.0216136)n44:0.0112272)n43:0.026099,(Urochloa_fusta_Urofu.8G067900:0.0385301,(Cenchrus_americanus_H_CamCM007985.2002230.1:0.0378432,Setaria_viridis_SEVIR_8G074400v2:0.0171757)n46:0.0144125)n45:0.00771874)n42:0.00457287)n39:0.00304105)n38:0.00397394)n34:0.0151386)n31:0.0198652)n30:0.0149114)n28:0.00496875)n27:0.000552083)n25:0.00606429)n22:0.0111805)n4:0.0439754)n3:0.0290943)n2:0.0158398,(((((Pharus_latifolius_Phala.10G106100.3:0.00313625,Pharus_latifolius_Phala.10G106100.5:5e-09)n51:1.3e-08,Pharus_latifolius_Phala.10G106100.4:5e-09)n50:5e-09,(Pharus_latifolius_Phala.10G106100:0,Pharus_latifolius_Phala.10G106100.2:0)n52:5e-09)n49:0.0926902,(((Aristida_adscensionis_H_Aadptg000008l001020.1:0.0707948,Stipagrostis_hirtigluma_H_Shi_ptg000025l_001502.1:0.0620147)n55:0.0194749,(Eleusine_coracana_ELECO.r07.5BG0430950:0.0226855,Eleusine_coracana_ELECO.r07.5AG0384080:0.0263985)n56:0.108168)n54:0.0126307,((Panicum_virgatum_Pavir.8NG226400:0.593091,Zizania_latifolia_GWHTBFHI021090:0.633956)n58:0.185027,(((Leersia_perrieri_LPERR12G04710:0.0723157,(Zizania_latifolia_GWHTBFHI009431:0.0423434,Zizania_latifolia_GWHTBFHI028315:0.0461407)n62:0.0240733)n61:0.0455746,(Olyra_latifolia_scaffold238_291095_298750_-:0.0579738,(((Ampelocalamus_luodianensis_Alu12Cg07930.1:0.0260276,Dendrocalamus_sinicus_Dendrocalamus_sinicus_Dsi11C_4033972_4041982_Dsi11Cg02540.1_1_CDS_4147838458_29207:0.0321127)n66:0.0103838,(Ampelocalamus_luodianensis_Alu12Dg03630.1:0.0277692,Dendrocalamus_sinicus_Dendrocalamus_sinicus_Dsi12B_4102984_4118528_Dsi12Bg02080.1_1_CDS_4147844368_1653:0.0389796)n67:0.00433107)n65:0.00128607,Dendrocalamus_sinicus_Dendrocalamus_sinicus_Dsi12A_22584080_22593151_Dsi12Ag06450.1_-1_CDS_4147842916_37102:0.0332273)n64:0.00369193)n63:0.00437865)n60:0.0116109,((Chasmanthium_laxum_Chala.12G054300:0.0494623,((Eragrostis_curvula_EJB05_02679:0.00222082,Eragrostis_curvula_EJB05_02500:0.00432304)n71:0.0885084,(((Digitaria_radicosa_Dra03G0042400:0.0396126,(Digitaria_exilis_H_Dex3A-000251.1:0.00586333,Digitaria_exilis_H_Dex3B-000258.1:0.0115965)n75:0.0340897)n74:0.0253867,((Dichantelium_oligosantes_H_DolKV776529.1000004.1:0.0415567,((ASEM_AUS1_H_AUS1CM014272.1002788.1:0.0138892,ASEM_RSA5_H_RSA5chrom3003294.1:0.0121527)n79:0.0382053,Echinocloa_haploclada_eh_chr5.787:0.0552863)n78:0.00709305)n77:0.00469723,((Panicum_hallii_Pahal.3G051800:0.0186972,(Panicum_virgatum_Pavir.3KG056700:0.0171744,Panicum_virgatum_Pavir.3NG070800:0.0228693)n82:0.00758777)n81:0.0163818,(Urochloa_fusta_Urofu.3G051700:0.0423703,(Cenchrus_americanus_H_CamCM007982.2002923.1:0.0414406,Setaria_viridis_SEVIR_7G290700v2:0.019313)n84:0.0193312)n83:0.00659516)n80:0.011884)n76:0.00812125)n73:0.023818,(Sorghum_bicolor_SORBI_3008G063000:0.0251102,(Zea_mays_Zm00001eb409170:0.0383408,Zea_mays_Zm00001eb138590:0.0567105)n86:0.00630117)n85:0.0094473)n72:0.0263885)n70:0.013836)n69:0.00561418,(Phragmites_australis_Phragmites_australis_PaChr23_4486163_4493245_evm.model.PaChr23.291_1_CDS_4362434395_32205:0.0579766,Phragmites_australis_Phragmites_australis_PaChr22_9557044_9564999_evm.model.PaChr22.551_1_CDS_4362431949_22961:0.0409628)n87:0.00830431)n68:0.00793053)n59:0.00088117)n57:0.0199898)n53:0.00222109)n48:0.0247562,Streptochaeta_angustifolia_strangu_007337:0.0806487)n47:0.00896096)n1:0.0201355,((Ananas_comosus_H_Ananas_contig18_000744.1:0.0262978,Tillandsia_fasciculata_H_Tillandsia_CM054946.1_000352.1:0.0248779)n89:0.2178,(Carex_scoparia_H_Carex_Csco_scaffold_10_000476.1:0.216343,(Juncus_effusus_H_Juncus_Jeff_scaffold_10_000053.1:0.531011,Juncus_effusus_H_Juncus_Jeff_scaffold_17_000311.1:0.252907)n91:0.0281008)n90:0.170114)n88:0.0895638)n0;
```
