## Supplementary Dataset S1 for "Gene turnover and contingency facilitated the repeated evolution of C_4_ photosynthesis in grasses": OG0000948_tree.txt

```
((Ananas_comosus_H_Ananas_contig18_000808.1:0.0223823,Tillandsia_fasciculata_H_Tillandsia_CM054946.1_000419.1:0.0208501)n1:0.154461,(Streptochaeta_angustifolia_strangu_017875:0.0864636,((((Pharus_latifolius_Phala.09G039200.3:5e-09,Pharus_latifolius_Phala.09G039200:5e-09)n6:5e-09,(Pharus_latifolius_Phala.09G039200.2:5e-09,(Pharus_latifolius_Phala.09G039200.6:5e-09,(Pharus_latifolius_Phala.09G039200.4:0.00116088,Pharus_latifolius_Phala.09G039200.5:5e-09)n9:2.09e-07)n8:9.7863e-05)n7:9e-09)n5:0.0762429,((Pharus_latifolius_Phala.10G120500.5:0,Pharus_latifolius_Phala.10G120500.4:0,Pharus_latifolius_Phala.10G120500.2:0)n11:5e-09,(Pharus_latifolius_Phala.10G120500:5e-09,Pharus_latifolius_Phala.10G120500.3:5e-09)n12:5e-09)n10:0.067539)n4:0.00750433,(((((Eleusine_coracana_ELECO.r07.9AG0675890:0.0809241,Eragrostis_curvula_EJB05_29305:0.07345)n17:0.0477438,(Aristida_adscensionis_H_Aadptg000039l000353.1:0.0682543,(Stipagrostis_hirtigluma_H_Shi_ptg000009l_000280.1:5e-09,Stipagrostis_hirtigluma_H_Shi_ptg000026l_000001.1:5e-09)n19:0.0582883)n18:0.0174556)n16:0.0103094,((Chasmanthium_laxum_Chala.09G146900:0.058495,(((Digitaria_radicosa_Dra08G0030900:0.0228746,(Digitaria_exilis_H_Dex8A-000181.1:0.0204748,Digitaria_exilis_H_Dex8B-000193.1:0.0229488)n25:0.0455792)n24:0.0405976,(Panicum_virgatum_Pavir.8NG044700:0.104279,(Dichantelium_oligosantes_H_DolKV778165.1000020.1:0.0374121,((Echinocloa_haploclada_eh_chr4.250:0.0461442,(Urochloa_fusta_Urofu.8G038400:0.15885,(ASEM_AUS1_H_AUS1CM014277.1003399.1:0.00927723,(ASEM_RSA5_H_RSA5chrom8000130.1:0.0249676,ASEM_RSA5_H_RSA5chrom3002315.1:0.00839005)n32:0.00345636)n31:0.022726)n30:0.00808734)n29:0.00695066,((Panicum_virgatum_Pavir.8KG026000:0.0245834,(Panicum_hallii_Pahal.8G031500:5e-09,Panicum_hallii_Pahal.6G268200:0.00953139)n35:0.0217561)n34:0.0318895,((Setaria_viridis_SEVIR_8G043600v2:0.0249909,(Cenchrus_americanus_H_CamCM007985.2001902.1:0.0227791,(Cenchrus_americanus_H_CamCM007985.2001898.1:5e-09,Cenchrus_americanus_H_CamLKME02049718.1000001.1:6e-09)n39:0.00517633)n38:0.0599031)n37:0.00585255,Urochloa_fusta_Urofu.8G038600:0.0715726)n36:0.0245447)n33:0.00546536)n28:0.000607262)n27:0.00591398)n26:0.000657109)n23:0.0107837,(Sorghum_bicolor_SORBI_3005G048500:0.0329853,Zea_mays_Zm00001eb202450:0.0405476)n40:0.0456529)n22:0.0197128)n21:0.00730235,((Phragmites_australis_Phragmites_australis_PaChr10_31430923_31431853_evm.model.PaChr10.1050_1_CDS_4362370559_30310:0.0825802,Phragmites_australis_Phragmites_australis_PaChr21_2906957_2922582_evm.model.PaChr21.223_1_CDS_4362427795_17485:0.0346661)n42:0.00716549,Phragmites_australis_Phragmites_australis_PaChr21_2902735_2902931_evm.model.PaChr21.222_1_CDS_4362427793_16643:0.03222)n41:0.00358)n20:0.00282315)n15:0.0500472,(((Olyra_latifolia_scaffold203_826105_830738_-:0.00171756,Olyra_latifolia_Ola036901:0.00448771)n45:0.0667041,(Ampelocalamus_luodianensis_AluCtg00683g00030.1:0.00875621,Dendrocalamus_sinicus_Dendrocalamus_sinicus_Dsi11C_19727719_19738252_Dsi11Cg06370.1_1_CDS_4147839607_50603:0.0292064)n46:0.0117906)n44:0.0156106,((Zizania_latifolia_GWHTBFHI030052:0.055226,(Leersia_perrieri_LPERR11G03640:0.0691962,Oryza_sativa_LOC_Os11g06690:0.116128)n49:0.0216149)n48:0.0699318,(Brachypodium_distachyon_BRADI_4g24707v3:0.073974,(Hordeum_spontaneum_WB01_001678_0656456:0.000500596,Hordeum_vulgareMorex_HORVU.MOREX.r3.4HG0349510:5e-09)n51:0.0701765)n50:0.0487083)n47:0.00724786)n43:0.0148025)n14:0.072224,((((Zizania_latifolia_GWHTBFHI009581:0.0285032,Zizania_latifolia_GWHTBFHI027928:0.032275)n55:0.0139732,(Leersia_perrieri_LPERR12G03670:0.0422788,Oryza_sativa_LOC_Os12g06800:0.0310343)n56:0.018827)n54:0.039675,((Brachypodium_distachyon_BRADI_4g41790v3:0.0481303,(Hordeum_spontaneum_WB01_003763_1874442:5e-09,Hordeum_vulgareMorex_HORVU.MOREX.r3.5HG0457530:0.000899868)n59:0.0631962)n58:0.0407952,(Olyra_latifolia_Ola022855:0.0482089,((Ampelocalamus_luodianensis_Alu12Cg08730.1:0.0182277,Dendrocalamus_sinicus_Dendrocalamus_sinicus_Dsi11C_3157425_3171195_Dsi11Cg02070.1_-1_CDS_4147838317_6700:0.0268013)n62:0.00559709,(Ampelocalamus_luodianensis_Alu12Dg02950.1:0.0274675,(Dendrocalamus_sinicus_Dendrocalamus_sinicus_Dsi12A_24276308_24282432_Dsi12Ag07060.1_1_CDS_4147843099_26409:0.0236416,Dendrocalamus_sinicus_Dendrocalamus_sinicus_Dsi12B_2660507_2665896_Dsi12Bg01370.1_-1_CDS_4147844155_52307:0.0236979)n64:0.0026331)n63:0.00267413)n61:0.00421359)n60:0.0127252)n57:0.00777966)n53:0.0079352,((Aristida_adscensionis_H_Aadptg000008l000414.1:0.0702442,Stipagrostis_hirtigluma_H_Shi_ptg000025l_000992.1:0.0353625)n66:0.0182998,((Eragrostis_curvula_EJB05_02399:0.044169,(Eleusine_coracana_ELECO.r07.5BG0429480:0.0107099,Eleusine_coracana_ELECO.r07.5AG0382590:0.0134628)n69:0.0428219)n68:0.0319213,((Phragmites_australis_Phragmites_australis_PaChr22_20654189_20660724_evm.model.PaChr22.852_1_CDS_4362432617_6548:0.0304945,Phragmites_australis_Phragmites_australis_PaChr23_469079_474245_evm.model.PaChr23.19_1_CDS_4362434169_22130:0.0274345)n71:0.00516108,(Chasmanthium_laxum_Chala.12G040100:0.0257815,(((((Digitaria_exilis_H_Dex3A-004129.1:0.00514783,Digitaria_exilis_H_Dex3B-004127.1:0.00431663)n77:0.0197992,(Digitaria_radicosa_Dra03G0032400.2:5e-09,Digitaria_radicosa_Dra03G0032400:6e-09)n78:0.019326)n76:0.0210102,((Panicum_hallii_Pahal.3G039700:0.00986383,((Panicum_virgatum_Pavir.3KG039400:0,Panicum_virgatum_Pavir.7NG127300:0)n82:0.0203763,Panicum_virgatum_Pavir.3NG025700:0.0203592)n81:0.00382099)n80:0.0228451,(Urochloa_fusta_Urofu.3G039300:0.0248981,(Cenchrus_americanus_H_CamCM007982.2002518.1:0.0264269,Setaria_viridis_SEVIR_7G305100v2:0.0105053)n84:0.0107157)n83:0.00496951)n79:0.00633287)n75:0.00109271,(Dichantelium_oligosantes_H_DolKV775209.1000011.1:0.0212043,((ASEM_AUS1_H_AUS1CM014272.1002477.1:0.00327883,ASEM_RSA5_H_RSA5chrom3003201.1:0.00535909)n87:0.0225781,Echinocloa_haploclada_eh_chr5.646:0.0400466)n86:0.00480465)n85:0.00103125)n74:0.0067364,(Sorghum_bicolor_SORBI_3008G047700:0.0254638,((Zea_mays_Zm00001eb407660:0.00175462,Zea_mays_Zm00001eb214270:0.0144408)n90:0.0368781,Zea_mays_Zm00001eb139410:0.0436241)n89:0.00484712)n88:0.00593538)n73:0.0215713)n72:0.00739874)n70:0.00169954)n67:0.00489094)n65:0.0406541)n52:0.0389767)n13:0.00433075)n3:0.0104124)n2:0.016925)n0;
```
