## Supplementary Dataset S1 for "Gene turnover and contingency facilitated the repeated evolution of C_4_ photosynthesis in grasses": OG0000949_tree.txt

```
((Ananas_comosus_H_Ananas_contig18_000056.1:0.031608,Tillandsia_fasciculata_H_Tillandsia_CM054946.1_000538.1:0.0728583)n1:0.225037,((((((Stipagrostis_hirtigluma_H_Shi_ptg000025l_001457.1:0.0883992,((Phragmites_australis_Phragmites_australis_PaChr22_20650872_20652089_evm.model.PaChr22.851_1_CDS_4362432615_5707:0.0365136,Phragmites_australis_Phragmites_australis_PaChr23_476086_477300_evm.model.PaChr23.20_1_CDS_4362434193_32204:0.040359)n9:0.0111195,(Chasmanthium_laxum_Chala.12G040000:0.0637004,(Eleusine_coracana_ELECO.r07.5BG0429470:0.0290233,Eleusine_coracana_ELECO.r07.5AG0382580:0.0216421)n11:0.0789183)n10:0.00920197)n8:0.0115186)n7:0.021314,(Aristida_adscensionis_H_Aadptg000008l000954.1:0.100274,((Sorghum_bicolor_SORBI_3008G047600:0.0804512,(Zea_mays_Zm00001eb139420:0.0682476,Zea_mays_Zm00001eb407670:0.0681197)n15:0.0257543)n14:0.0440787,(Dichantelium_oligosantes_H_DolKV775209.1000022.1:0.0489315,(((Panicum_hallii_Pahal.3G039600:0.0115502,(Panicum_virgatum_Pavir.3NG025600:0.020797,Panicum_virgatum_Pavir.3KG039300:0.0123781)n20:0.00670826)n19:0.0164556,(Urochloa_fusta_Urofu.3G039200:0.0443739,(Cenchrus_americanus_H_CamCM007982.2002862.1:0.0394475,Setaria_viridis_SEVIR_7G305200v2:0.016605)n22:0.0130955)n21:0.0109757)n18:0.0107229,((ASEM_AUS1_H_AUS1CM014272.1002709.1:0.0178295,ASEM_RSA5_H_RSA5chrom3002587.1:0.0120755)n24:0.0158281,(Echinocloa_haploclada_eh_chr5.645:0.0396622,(Digitaria_radicosa_Dra03G0032300:0.0374823,(Digitaria_exilis_H_Dex3A-000190.1:0.0173336,Digitaria_exilis_H_Dex3B-000203.1:0.0200881)n27:0.0233264)n26:0.0218641)n25:0.00775913)n23:0.00732354)n17:0.0117455)n16:0.0371688)n13:0.0356006)n12:0.0259203)n6:0.027272,(((Zizania_latifolia_GWHTBFHI030054:0.0849385,Zizania_latifolia_GWHTBFHI029940:0.0464298)n30:0.0532865,((Olyra_latifolia_Ola019893:0.00611014,(Olyra_latifolia_Ola012890:5e-09,Olyra_latifolia_Ola012891:5e-09)n33:0.00434842)n32:0.116622,((Ampelocalamus_luodianensis_Alu11Dg12000.1:0.0379759,(Dendrocalamus_sinicus_Dendrocalamus_sinicus_Dsi11A_1982824_1984040_Dsi11Ag01410.1_1_CDS_4147830166_23553:0.0432833,Dendrocalamus_sinicus_Dendrocalamus_sinicus_DsiCtg00228_18297_19532_DsiCtg00228g00010.1_1_CDS_4147849357_24179:0.0428937)n36:0.00476596)n35:0.0113536,(Dendrocalamus_sinicus_Dendrocalamus_sinicus_Dsi11C_19760360_19763971_Dsi11Cg06390.1_-1_CDS_4147839613_53981:0.134013,Ampelocalamus_luodianensis_Alu11Cg02550.1:0.0438945)n37:0.00487717)n34:0.0122979)n31:0.0254722)n29:0.0203271,((Hordeum_spontaneum_WB01_001678_0611442:0.004801,Hordeum_vulgareMorex_HORVU.MOREX.r3.4HG0349520:0.00373496)n39:0.149698,((Brachypodium_distachyon_BRADI_4g41802v3:0.10708,(Hordeum_spontaneum_WB01_001826_0049034:5e-09,Hordeum_vulgareMorex_HORVU.MOREX.r3.5HG0457550:0.00341139)n42:0.0863493)n41:0.0487604,(((Ampelocalamus_luodianensis_Alu12Cg08740.2:0.0413385,Dendrocalamus_sinicus_Dendrocalamus_sinicus_Dsi11C_3149456_3150673_Dsi11Cg02060.1_1_CDS_4147838314_5011:0.0239001)n45:0.00983333,(Ampelocalamus_luodianensis_Alu12Dg02940.2:0.0345932,(Dendrocalamus_sinicus_Dendrocalamus_sinicus_Dsi12A_24285618_24286835_Dsi12Ag07070.1_-1_CDS_4147843102_28097:0.0245922,Dendrocalamus_sinicus_Dendrocalamus_sinicus_Dsi12B_2656577_2657797_Dsi12Bg01360.1_1_CDS_4147844152_50618:0.0356416)n47:0.00477047)n46:0.00211414)n44:0.0109841,(Olyra_latifolia_Ola022856:0.103277,((Zizania_latifolia_GWHTBFHI009579:0.0487968,Zizania_latifolia_GWHTBFHI027929:0.0499793)n50:0.0543316,(Leersia_perrieri_LPERR12G03660:0.0964817,Oryza_sativa_LOC_Os12g06780:0.0676411)n51:0.0552545)n49:0.0300017)n48:0.0118168)n43:0.0228406)n40:0.0160901)n38:0.00160901)n28:0.000178779)n5:0.0646851,((Streptochaeta_angustifolia_strangu_017876:0.119261,Streptochaeta_angustifolia_strangu_030396:0.105927)n53:0.0461675,(Pharus_latifolius_Phala.10G120600:0.142885,Pharus_latifolius_Phala.09G039000:0.109882)n54:0.0122091)n52:0.0177614)n4:0.028423,((Leersia_perrieri_LPERR11G03560:0.196043,Oryza_sativa_LOC_Os11g06440:0.0484391)n56:0.0650088,((Brachypodium_distachyon_BRADI_4g24735v3:0.666553,((Panicum_virgatum_Pavir.9NG128300:0.929008,Panicum_virgatum_Pavir.5KG320400:0.566855)n60:0.107619,(Urochloa_fusta_Urofu.3G376400:0.557985,Panicum_virgatum_Pavir.6NG259000:0.415466)n61:0.0721731)n59:0.00801923)n58:0.114303,(Dendrocalamus_sinicus_Dendrocalamus_sinicus_Dsi11B_29018202_29019428_Dsi11Bg07200.1_1_CDS_4147837135_23576:0.395867,Zea_mays_Zm00001eb202430:0.403942)n62:0.312836)n57:0.0849405)n55:0.00943784)n3:0.0165636,((((Sorghum_bicolor_SORBI_3005G047500:0.095594,(Zea_mays_Zm00001eb091980:0.0941782,Zea_mays_Zm00001eb202440:0.05735)n67:0.01529)n66:0.0557479,(((Urochloa_fusta_Urofu.8G038300:0.0748758,(((Echinocloa_haploclada_eh_chr3.87:0.0982939,(Panicum_virgatum_Pavir.5KG206400:0.0359005,Panicum_virgatum_Pavir.8NG045100:0.0153449)n74:0.00256127)n73:0.00794094,Panicum_hallii_Pahal.8G031800:0.0284991)n72:0.0167341,((Dichantelium_oligosantes_H_DolKV769304.1000005.1:0.316338,Dichantelium_oligosantes_H_DolKV775235.1000007.1:0.111752)n76:0.0614745,(Echinocloa_haploclada_eh_chr4.249:0.0496306,Echinocloa_haploclada_eh_chr6.681:0.212143)n77:0.0235714)n75:0.0432937)n71:0.00481041)n70:0.00659523,((Digitaria_radicosa_Dra08G0030800:0.056834,(Digitaria_exilis_H_Dex8A-000180.1:0.0229902,Digitaria_exilis_H_Dex8B-000192.1:0.0149133)n80:0.0764326)n79:0.0239651,(Cenchrus_americanus_H_CamCM007985.2001896.1:0.146946,Setaria_viridis_SEVIR_8G042800v2:0.0364676)n81:0.0218162)n78:0.00941125)n69:0.00881427,(ASEM_AUS1_H_AUS1CM014277.1003398.1:0.0314196,(ASEM_RSA5_H_RSA5chrom5001216.1:0.0830069,ASEM_RSA5_H_RSA5chrom8000128.1:0.0264114)n83:0.0310596)n82:0.0296617)n68:0.0258451)n65:0.0474012,(((Stipagrostis_hirtigluma_H_Shi_ptg000009l_000317.1:0.0104619,Stipagrostis_hirtigluma_H_Shi_ptg000026l_000485.1:0.0126895)n86:0.077271,(Aristida_adscensionis_H_Aadptg000039l000178.1:0.0359697,Aristida_adscensionis_H_Aadptg000052l000069.1:0.346848)n87:0.0309801)n85:0.056297,(Chasmanthium_laxum_Chala.09G147100:0.0954166,(Phragmites_australis_Phragmites_australis_PaChr10_31507756_31508997_evm.model.PaChr10.1054_1_CDS_4362370567_33677:0.0860437,(Phragmites_australis_Phragmites_australis_PaChr10_31539306_31540541_evm.model.PaChr10.1056_1_CDS_4362370571_35363:0.070523,Phragmites_australis_Phragmites_australis_PaChr21_2863590_2864840_evm.model.PaChr21.217_1_CDS_4362427781_11593:0.0648431)n90:0.0139447)n89:0.0119377)n88:0.0226833)n84:0.012399)n64:0.0219676,(Eleusine_coracana_ELECO.r07.9AG0675850:0.0244266,Eleusine_coracana_ELECO.r07.9BG0699660:0.021007)n91:0.128221)n63:0.0142468)n2:0.225037)n0;
```
