## Supplementary Dataset S1 for "Gene turnover and contingency facilitated the repeated evolution of C_4_ photosynthesis in grasses": OG0000950_tree.txt

```
((Streptochaeta_angustifolia_strangu_031660:0.248229,Pharus_latifolius_Phala.10G124200:0.149166)n1:0.0498484,(((((Eleusine_coracana_ELECO.r07.5BG0429150:0.0397282,Eleusine_coracana_ELECO.r07.5AG0382220:0.0501877)n6:0.149027,(Eragrostis_curvula_EJB05_49994:0.00249806,Eragrostis_curvula_EJB05_02364:0.0068257)n7:0.104034)n5:0.056659,(((Chasmanthium_laxum_Chala.12G036300:0.0529491,((Zea_mays_Zm00001eb164040:0.144076,Sorghum_bicolor_SORBI_3008G042900:0.117481)n12:0.0515241,(Dichantelium_oligosantes_H_DolKV776098.1000009.1:0.113159,((ASEM_AUS1_H_AUS1CM014272.1002683.1:0.00526156,ASEM_RSA5_H_RSA5chrom3003219.1:0.00378618)n15:0.0664847,((Cenchrus_americanus_H_CamCM007982.2002534.1:0.0409969,Setaria_viridis_SEVIR_7G308300v2:0.061434)n17:0.0174377,((Panicum_hallii_Pahal.3G032800:0.0287486,(Panicum_virgatum_Pavir.3KG035200:0.0276555,Panicum_virgatum_Pavir.3NG021300:0.0353096)n20:0.00850149)n19:0.0356082,(Urochloa_fusta_Urofu.3G036100:0.082377,(Digitaria_radicosa_Dra03G0029700:0.115795,(Digitaria_exilis_H_Dex3A-004143.1:0.0269246,Digitaria_exilis_H_Dex3B-004142.1:0.00756783)n23:0.0517057)n22:0.0244232)n21:0.0227523)n18:0.0103818)n16:0.0159157)n14:0.0186452)n13:0.0210105)n11:0.114176)n10:0.0242391,(Phragmites_australis_Phragmites_australis_PaChr23_700241_700843_evm.model.PaChr23.35_1_CDS_4362434525_1926:0.0690254,Phragmites_australis_Phragmites_australis_PaChr22_20876999_20877607_evm.model.PaChr22.863_1_CDS_4362432641_16661:0.063253)n24:0.0164865)n9:0.0124663,(Aristida_adscensionis_H_Aadptg000008l000429.1:0.139131,Stipagrostis_hirtigluma_H_Shi_ptg000025l_001005.1:0.0512662)n25:0.0336304)n8:0.0192673)n4:0.0502042,((((Sorghum_bicolor_SORBI_3008G043100:0.083157,Zea_mays_Zm00001eb139560:0.063585)n29:0.0938898,((((Digitaria_radicosa_Dra03G0029800:0.115793,(Digitaria_exilis_H_Dex3A-004142.1:0.015252,Digitaria_exilis_H_Dex3B-004141.1:0.0425501)n34:0.0756065)n33:0.0830564,(Setaria_viridis_SEVIR_7G308200v2:0.0820995,(Panicum_hallii_Pahal.3G033200:0.0449452,((Panicum_virgatum_Pavir.3KG035300:0.00617823,Panicum_virgatum_Pavir.3KG028900:0.00639923)n38:0.192295,(Panicum_virgatum_Pavir.3KG035400:0.025158,Panicum_virgatum_Pavir.3KG029000:0.0160753)n39:0.0520919)n37:0.00578798)n36:0.0153361)n35:0.0356115)n32:0.0407685,((Digitaria_radicosa_Dra03G0029900:0.0922804,(Digitaria_exilis_H_Dex3A-004140.1:0.03598,Digitaria_exilis_H_Dex3B-004139.1:0.0207591)n42:0.0594)n41:0.054141,((Dichantelium_oligosantes_H_DolKV780892.1000004.1:0.108481,(ASEM_AUS1_H_AUS1CM014272.1002681.1:0.00965101,(ASEM_RSA5_H_RSA5chrom3003216.1:0.271298,ASEM_RSA5_H_RSA5chrom3003214.1:0.0113281)n46:0.00125868)n45:0.0329841)n44:0.0180286,((Echinocloa_haploclada_eh_chr5.617:0.0606997,(Panicum_hallii_Pahal.3G033300:0.0303274,(Panicum_virgatum_Pavir.3KG035500:5e-09,Panicum_virgatum_Pavir.3KG029100:0.00205986)n50:0.056589)n49:0.0607254)n48:0.0154084,(Urochloa_fusta_Urofu.3G036300:0.0721236,(Cenchrus_americanus_H_CamCM007982.2002532.1:0.0771379,Setaria_viridis_SEVIR_7G308100v2:0.0586208)n52:0.0370104)n51:0.0234453)n47:0.0111757)n43:0.00846457)n40:0.0300583)n31:0.0247486,((Dichantelium_oligosantes_H_DolKV780892.1000005.1:0.151879,(ASEM_AUS1_H_AUS1CM014272.1002682.1:0.0658883,(ASEM_RSA5_H_RSA5chrom3003215.1:0.137612,ASEM_RSA5_H_RSA5chrom3003217.1:0.00521257)n56:0.026203)n55:0.113196)n54:0.0746987,(Urochloa_fusta_Urofu.3G036200:0.242292,Digitaria_exilis_H_Dex3A-004141.1:0.362458)n57:0.011669)n53:0.0383661)n30:0.00426289)n28:0.00973095,((((Eleusine_coracana_ELECO.r07.5BG0429170:0.0275767,Eleusine_coracana_ELECO.r07.5AG0382240:0.0279828)n61:0.157972,(Eragrostis_curvula_EJB05_49993:0.0296799,Eragrostis_curvula_EJB05_02363:0.00930154)n62:0.0898577)n60:0.0843479,(((Chasmanthium_laxum_Chala.12G036600:0.114245,Chasmanthium_laxum_Chala.12G036400:0.122716)n65:0.012651,(Stipagrostis_hirtigluma_H_Shi_ptg000025l_001003.1:0.120863,(Aristida_adscensionis_H_Aadptg000011l000091.1:0.312697,Aristida_adscensionis_H_Aadptg000008l000427.1:0.171233)n67:0.0190259)n66:0.0465361)n64:0.00833343,(Aristida_adscensionis_H_Aadptg000008l000428.1:0.174703,Stipagrostis_hirtigluma_H_Shi_ptg000025l_001004.1:0.113703)n68:0.036131)n63:0.00401456)n59:0.0152535,Chasmanthium_laxum_Chala.12G036500:0.176048)n58:0.0195609)n27:0.0134519,(Phragmites_australis_Phragmites_australis_PaChr22_20858396_20858986_evm.model.PaChr22.861_1_CDS_4362432637_14979:0.0589558,Phragmites_australis_Phragmites_australis_PaChr22_20865836_20866453_evm.model.PaChr22.862_1_CDS_4362432639_15820:0.0857338)n69:0.0355882)n26:0.039546)n3:0.0478367,(((Oryza_sativa_LOC_Os12g06210:0.261497,Zizania_latifolia_GWHTBFHI009557:0.182622)n72:0.138999,(((Ampelocalamus_luodianensis_Alu12Cg09060.1:0.02417,Ampelocalamus_luodianensis_AluCtg01244g00010.1:0.0330663)n75:0.05954,(Dendrocalamus_sinicus_Dendrocalamus_sinicus_Dsi12B_2139154_2139741_Dsi12Bg01150.1_-1_CDS_4147844089_15159:0.079013,Dendrocalamus_sinicus_Dendrocalamus_sinicus_Dsi11C_2610074_2610676_Dsi11Cg01860.1_1_CDS_4147838254_28081:0.06446)n76:0.00716223)n74:0.0346652,Olyra_latifolia_Ola022889:0.143415)n73:0.0475612)n71:0.0203073,(((Brachypodium_distachyon_BRADI_4g42030v3:0.274808,(Hordeum_spontaneum_WB01_003934_0086615:0.0022286,Hordeum_vulgareMorex_HORVU.MOREX.r3.6HG0560670:5e-09)n80:0.137293)n79:0.104407,((Zizania_latifolia_GWHTBFHI009558:0.127019,Zizania_latifolia_GWHTBFHI027947:0.111202)n82:0.0532893,(Leersia_perrieri_LPERR12G03390:0.21686,Oryza_sativa_LOC_Os12g06220:0.0645824)n83:0.0732219)n81:0.0666535)n78:0.0394466,((Olyra_latifolia_Ola022887:0.139252,Olyra_latifolia_Ola022888:0.168399)n85:0.0377299,(Ampelocalamus_luodianensis_Alu12Dg03030.2:0.343538,(((Dendrocalamus_sinicus_Dendrocalamus_sinicus_Dsi12B_2146202_2146783_Dsi12Bg01160.1_-1_CDS_4147844092_16847:0.117418,(Ampelocalamus_luodianensis_Alu12Dg03020.1:0.0202084,Ampelocalamus_luodianensis_Alu12Dg02700.2:0.0227264)n90:0.0454243)n89:0.0139353,(Dendrocalamus_sinicus_Dendrocalamus_sinicus_Dsi12A_24497700_24498305_Dsi12Ag07160.1_-1_CDS_4147843129_43295:0.0680267,Ampelocalamus_luodianensis_Alu12Cg09040.1:0.0905636)n91:0.0100626)n88:0.0188578,Dendrocalamus_sinicus_Dendrocalamus_sinicus_Dsi12A_24513457_24514065_Dsi12Ag07170.1_-1_CDS_4147843132_44984:0.0988531)n87:0.00988531)n86:0.00109837)n84:0.0238679)n77:0.0205605)n70:0.0022845)n2:0.0182161)n0;
```
