## Supplementary Dataset S1 for "Gene turnover and contingency facilitated the repeated evolution of C_4_ photosynthesis in grasses": OG0000951_tree.txt

```
((Ananas_comosus_H_Ananas_contig18_000865.1:0.0376018,Tillandsia_fasciculata_H_Tillandsia_CM054946.1_000465.1:0.0438056)n1:0.189975,((((Pharus_latifolius_Phala.10G129800:5e-09,Pharus_latifolius_Phala.10G129800.2:5e-09)n5:0.0565855,(((Pharus_latifolius_Phala.09G031400:0,Pharus_latifolius_Phala.09G031400.2:0)n8:5e-09,Pharus_latifolius_Phala.09G031400.3:5e-09)n7:5e-09,(Pharus_latifolius_Phala.09G031400.5:5e-09,Pharus_latifolius_Phala.09G031400.4:0.0330891)n9:0.0172076)n6:0.0423024)n4:0.0576768,(Streptochaeta_angustifolia_strangu_028134:0.0777489,Streptochaeta_angustifolia_strangu_018358:0.131358)n10:0.0291589)n3:0.0249907,(((((Olyra_latifolia_scaffold201_50000_54557_+:0.0798808,(Dendrocalamus_sinicus_Dendrocalamus_sinicus_Dsi11C_2167093_2172813_Dsi11Cg01560.1_-1_CDS_4147838164_34271:0.0252884,Dendrocalamus_sinicus_Dendrocalamus_sinicus_Dsi12A_25526958_25530536_Dsi12Ag07540.1_1_CDS_4147843243_50615:0.0382125)n16:0.00424583)n15:0.0184437,Ampelocalamus_luodianensis_Alu12Cg09580.2:0.023976)n14:0.00299543,((Dendrocalamus_sinicus_Dendrocalamus_sinicus_Dsi11B_30128731_30132533_Dsi11Bg07690.1_1_CDS_4147837282_49469:0.0553755,(Ampelocalamus_luodianensis_Alu11Dg12610.1:0.0535981,(Ampelocalamus_luodianensis_Alu12Dg01420.3:0.0168643,Ampelocalamus_luodianensis_Alu12Dg01430.2:0.0173815)n20:0.0409377)n19:0.00454864)n18:0.00604782,Olyra_latifolia_Ola021596:0.0745372)n17:0.00828191)n13:0.0105035,((Oryza_sativa_LOC_Os12g05420:0.099269,(Zizania_latifolia_GWHTBFHI009534:0.055594,Zizania_latifolia_GWHTBFHI027994:0.0360263)n23:0.0220793)n22:0.0366987,(Brachypodium_distachyon_BRADI_4g42560v3:0.0948863,((Hordeum_spontaneum_WB01_001032_0285493:0.00337872,Hordeum_vulgareMorex_HORVU.MOREX.r3.5HG0459870:5e-09)n26:0.0591139,(Hordeum_spontaneum_WB01_003018_0045111:5e-09,Hordeum_vulgareMorex_HORVU.MOREX.r3.6HG0557060:0.000832788)n27:0.0465703)n25:0.0444097)n24:0.0490568)n21:0.0124165)n12:0.0212429,(((Aristida_adscensionis_H_Aadptg000008l000458.1:0.15157,(Stipagrostis_hirtigluma_H_Shi_ptg000025l_001037.1:0.134548,Stipagrostis_hirtigluma_H_Shi_ptg000025l_001036.1:0.114285)n31:0.0227417)n30:0.0218325,(Phragmites_australis_Phragmites_australis_PaChr22_21514524_21521978_evm.model.PaChr22.900_1_CDS_4362432725_9501:0.0808174,((Sorghum_bicolor_SORBI_3005G036600:0.0649041,Zea_mays_Zm00001eb262750:0.0820024)n34:0.103406,((Digitaria_radicosa_Dra03G0025000:0.0543485,(Digitaria_exilis_H_Dex3A-004176.1:0.0147735,Digitaria_exilis_H_Dex3B-004169.1:0.0106813)n37:0.0429236)n36:0.0422326,(((ASEM_AUS1_H_AUS1CM014275.1000635.1:0.0679487,ASEM_RSA5_H_RSA5chrom3002598.1:0.00833246)n40:0.0592203,(Dichantelium_oligosantes_H_DolKV775244.1000055.1:0.0476596,Echinocloa_haploclada_eh_chr5.562:0.0725489)n41:0.0163226)n39:0.00945869,((Panicum_hallii_Pahal.3G027500:0.0245975,(Panicum_virgatum_Pavir.3NG016100:0.0774708,Panicum_virgatum_Pavir.3KG027700:0.0419445)n44:0.0152764)n43:0.0223172,((Urochloa_fusta_Urofu.8G028900:0.0732989,(Cenchrus_americanus_H_CamCM007985.2001645.1:0.0617926,Setaria_viridis_SEVIR_8G032100v2:0.043483)n47:0.00867152)n46:0.0400499,(Urochloa_fusta_Urofu.3G011700:0.0746919,(Cenchrus_americanus_H_CamCM007984.2000861.1:0.244819,Cenchrus_americanus_H_CamCM007982.2002579.1:0.0189498)n49:0.0506776)n48:0.0116634)n45:0.00129593)n42:0.0092683)n38:0.00578221)n35:0.046127)n33:0.05378)n32:0.0255287)n29:0.0350733,(((Aristida_adscensionis_H_Aadptg000039l000391.1:0.0712747,(Stipagrostis_hirtigluma_H_Shi_ptg000026l_000058.1:0.00609098,Stipagrostis_hirtigluma_H_Shi_ptg000083l_000201.1:0.00431215)n53:0.0552176)n52:0.035963,(Eragrostis_curvula_EJB05_29478:0.0763727,(Eleusine_coracana_ELECO.r07.9AG0674710:0.0229312,Eleusine_coracana_ELECO.r07.9BG0698540:0.0235275)n55:0.0883243)n54:0.03302)n51:0.0107519,((Eragrostis_curvula_EJB05_02273:0.066529,(Eleusine_coracana_ELECO.r07.5BG0428610:0.0113925,Eleusine_coracana_ELECO.r07.5AG0381620:0.0244412)n58:0.0556781)n57:0.0536508,((((Phragmites_australis_Phragmites_australis_PaChr10_32588182_32591833_evm.model.PaChr10.1115_1_CDS_4362370703_5920:0.0522409,Phragmites_australis_Phragmites_australis_PaChr22_21509417_21513022_evm.model.PaChr22.899_1_CDS_4362432719_6969:0.0443387)n62:0.012938,Phragmites_australis_Phragmites_australis_PaChr21_1951877_1955816_evm.model.PaChr21.163_1_CDS_4362427661_3587:0.0747491)n61:0.0067798,(Aristida_adscensionis_H_Aadptg000008l000457.1:0.0795224,Stipagrostis_hirtigluma_H_Shi_ptg000025l_001035.1:0.0614203)n63:0.0136072)n60:0.0062955,((Chasmanthium_laxum_Chala.09G155000:0.0172813,Chasmanthium_laxum_Chala.12G031100:0.0163035)n65:0.0539587,((((Panicum_hallii_Pahal.3G027600:0.0186712,(Panicum_virgatum_Pavir.3KG027900:0.0184031,Panicum_virgatum_Pavir.3NG016200:0.0193289)n70:0.00648721)n69:0.0256425,(((((((ASEM_RSA5_H_RSA5chrom8003211.1:0.0030984,ASEM_RSA5_H_RSA5scaff409000001.1:0.00217661)n77:0.00804078,((Setaria_viridis_SEVIR_8G032400v2:0.0221477,(ASEM_AUS1_H_AUS1CM014275.1001249.1:0.0425954,Cenchrus_americanus_H_CamCM007985.2001857.1:0.0600072)n80:0.00835737)n79:0.0170407,ASEM_AUS1_H_AUS1CM014277.1003486.1:0.0147604)n78:0.00164004)n76:0.0300585,Urochloa_fusta_Urofu.8G029200:0.0422291)n75:0.00356519,(Digitaria_radicosa_Dra03G0025200:0.0359199,(Digitaria_exilis_H_Dex3A-004174.1:0.00774087,Digitaria_exilis_H_Dex3B-004167.1:0.007973)n82:0.018737)n81:0.0336114)n74:0.00254417,Echinocloa_haploclada_eh_chr5.563:0.0578814)n73:0.00350458,(Echinocloa_haploclada_eh_chr4.125:0.0523027,((Cenchrus_americanus_H_CamCM007982.2002578.1:0.0359669,Setaria_viridis_SEVIR_7G333400v2:0.0178823)n85:0.0234933,(ASEM_AUS1_H_AUS1CM014272.1002524.1:0.244866,(ASEM_RSA5_H_RSA5chrom3002597.1:0.00958404,ASEM_RSA5_H_RSA5chrom8000280.1:0.0144792)n87:0.026647)n86:0.0192266)n84:0.00561239)n83:0.000623599)n72:0.00263994,Urochloa_fusta_Urofu.3G011600:0.04334)n71:0.00481555)n68:0.00497409,(Dichantelium_oligosantes_H_DolKV776908.1000006.1:0.0501225,Dichantelium_oligosantes_H_DolKV775244.1000054.1:0.0388156)n88:0.00601974)n67:0.0354585,((Zea_mays_Zm00001eb196930:0.0858256,Zea_mays_Zm00001eb092720:0.056961)n90:0.0209106,(Sorghum_bicolor_SORBI_3008G035900:0.0689834,Sorghum_bicolor_SORBI_3005G036800:0.01961)n91:0.00217889)n89:0.0688517)n66:0.0204312)n64:0.00638584)n59:0.00642932)n56:0.0111426)n50:0.010413)n28:0.0320227)n11:0.0339952)n2:0.189975)n0;
```
