## Supplementary Dataset S1 for "Gene turnover and contingency facilitated the repeated evolution of C_4_ photosynthesis in grasses": OG0000952_tree.txt

```
((Phragmites_australis_Phragmites_australis_PaChr8_34937831_34949014_evm.model.PaChr8.1547_1_CDS_4362479988_7544:0.0485527,(Phragmites_australis_Phragmites_australis_PaChr8_34816394_34819505_evm.model.PaChr8.1542_1_CDS_4362479978_3335:0.0376062,(Phragmites_australis_Phragmites_australis_PaChr8_34912284_34915395_evm.model.PaChr8.1545_1_CDS_4362479984_5859:0.00719255,(Phragmites_australis_Phragmites_australis_PaChr8_34851955_34861495_evm.model.PaChr8.1544_1_CDS_4362479982_5020:0.0264939,Phragmites_australis_Phragmites_australis_PaChr8_34918044_34921123_evm.model.PaChr8.1546_1_CDS_4362479986_6701:0.01002)n4:0.0232723)n3:0.0215482)n2:0.0229632)n1:0.0194598,((((Eleusine_coracana_ELECO.r07.6BG0503170:0.101227,(Eragrostis_curvula_EJB05_41116:0.0404543,Eragrostis_curvula_EJB05_35783:0.0587678)n9:0.050276)n8:0.0339419,((((Dichantelium_oligosantes_H_DolKV768472.1000013.1:0.0615978,(Echinocloa_haploclada_eh_chr6.269:0.0639069,(Setaria_viridis_SEVIR_4G256900v2:0.0351677,(Digitaria_radicosa_Dra04G0210000:0.0335532,(Digitaria_exilis_H_Dex4B-001476.1:0.0166569,Digitaria_exilis_H_Dex4B-001477.1:1.4e-08)n17:0.03954)n16:0.0247588)n15:0.00844819)n14:0.00782012)n13:0.0174333,(Zea_mays_Zm00001eb226710:0.0294805,(Sorghum_bicolor_SORBI_3010G249000:0.0611476,(Sorghum_bicolor_SORBI_3010G248700:0.0514891,Sorghum_bicolor_SORBI_3010G248600:0.0480645)n20:0.00480645)n19:0.00053405)n18:0.0763831)n12:0.0410641,(((Stipagrostis_hirtigluma_H_Shi_ptg000059l_000869.1:0.0314263,Stipagrostis_hirtigluma_H_Shi_ptg000059l_000864.1:0.0304533)n23:0.0597247,((Aristida_adscensionis_H_Aadptg000037l000319.1:0.039006,(Aristida_adscensionis_H_Aadptg000037l000320.1:0.0463947,Aristida_adscensionis_H_Aadptg000037l000318.1:0.0394018)n26:0.00803081)n25:0.0757449,Aristida_adscensionis_H_Aadptg000037l000315.1:0.108128)n24:0.0120142)n22:0.0194546,Cenchrus_americanus_H_CamCM007986.2000530.1:0.148064)n21:0.00802249)n11:0.00721258,Stipagrostis_hirtigluma_H_Shi_ptg000059l_000865.1:0.0981587)n10:0.0109065)n7:0.0100925,((Sorghum_bicolor_SORBI_3010G248400:0.0307572,(Zea_mays_Zm00001eb226690:0.041533,Zea_mays_Zm00001eb226700:0.0329035)n29:0.0262055)n28:0.0748994,(((Cenchrus_americanus_H_CamCM007986.2003915.1:0.0680816,(Pharus_latifolius_Phala.04G215900:0.170649,Urochloa_fusta_Urofu.4G019700:1.4e-08)n33:0.0495835)n32:0.00595892,(Dichantelium_oligosantes_H_DolKV768472.1000015.1:0.07022,(Panicum_virgatum_Pavir.4NG311700:0.0340404,Panicum_virgatum_Pavir.4KG378000:0.032118)n35:0.0333861)n34:0.0277776)n31:0.0429101,((Dichantelium_oligosantes_H_DolKV768472.1000014.1:0.0478777,((Digitaria_radicosa_Dra04G0210200:5e-09,Digitaria_radicosa_Dra04G0210200.2:0.00273745)n39:0.0668922,(Panicum_virgatum_Pavir.4KG377900:0.0204369,Panicum_virgatum_Pavir.4NG311800:0.0162315)n40:0.0378691)n38:0.00675026)n37:0.0299588,(Cenchrus_americanus_H_CamCM007986.2003914.1:0.059277,(Urochloa_fusta_Urofu.4G019500:0.0414844,(ASEM_AUS1_H_AUS1CM014273.1003219.1:0.0480414,Echinocloa_haploclada_eh_chr6.270:0.0575631)n43:0.00426103)n42:0.00428665)n41:0.0250766)n36:0.0278543)n30:0.00309492)n27:0.0205705)n6:0.00342136,((Aristida_adscensionis_H_Aadptg000037l000317.1:0.0857818,(Stipagrostis_hirtigluma_H_Shi_ptg000059l_000866.1:0.0618541,Stipagrostis_hirtigluma_H_Shi_ptg000059l_000863.1:0.0606462)n46:0.0163289)n45:0.0393288,((Streptochaeta_angustifolia_strangu_028225:0.45183,((Chasmanthium_laxum_Chala.02G243000:0.0728253,Setaria_viridis_SEVIR_4G257001v2:0.177046)n50:0.014296,(((Sorghum_bicolor_SORBI_3010G248500:0.0959307,(((Dichantelium_oligosantes_H_DolKV768472.1000016.1:0.0304124,ASEM_RSA5_H_RSA5chrom4003434.1:0.0484547)n56:0.00563162,(((Digitaria_exilis_H_Dex4A-001535.1:0.0104926,Digitaria_exilis_H_Dex4B-001478.1:0.0129974)n59:0.00495985,Digitaria_exilis_H_Dex4A-001534.1:0.0376455)n58:0.0446554,((Panicum_hallii_Pahal.4G027300:0.0239848,((Panicum_virgatum_Pavir.4KG378200:0.0226903,(Panicum_virgatum_Pavir.4KG378400:0.0155549,Panicum_virgatum_Pavir.4NG311500:0.018253)n64:0.000943267)n63:0.00617415,Panicum_virgatum_Pavir.4KG378300:0.0171879)n62:0.00528937)n61:0.0209865,(Urochloa_fusta_Urofu.4G020000:0.0418591,Setaria_viridis_SEVIR_4G257200v2:0.0387368)n65:0.00405233)n60:0.00209706)n57:0.0041879)n55:0.00169926,((Digitaria_radicosa_Dra04G0210100:0.0625999,((Urochloa_fusta_Urofu.4G019900:0.0567467,(Panicum_hallii_Pahal.4G027200:0.0182887,(Panicum_virgatum_Pavir.4KG378100:0.0153348,Panicum_virgatum_Pavir.4NG311600:0.0187882)n71:0.00674053)n70:0.0312785)n69:0.00840159,Urochloa_fusta_Urofu.4G019800:0.0570945)n68:0.00634384)n67:0.00947571,Echinocloa_haploclada_eh_chr6.271:0.0567476)n66:0.0197648)n54:0.00219609)n53:0.0152484,(Dichantelium_oligosantes_H_DolKV768472.1000017.1:0.0532691,ASEM_RSA5_H_RSA5chrom4003435.1:0.0438813)n72:0.0048757)n52:0.0125529,(Chasmanthium_laxum_Chala.02G242900:0.0296768,Chasmanthium_laxum_Chala.02G242800:0.00964675)n73:0.0625558)n51:0.0120444)n49:0.00191148)n48:0.00225223,(((Zea_mays_Zm00001eb226720:0.0582011,Sorghum_bicolor_SORBI_3010G248900:0.033061)n76:0.0569161,(Dichantelium_oligosantes_H_DolKV768472.1000012.1:0.0475146,((Digitaria_exilis_H_Dex4A-001533.1:0.0102043,Digitaria_exilis_H_Dex4B-001475.1:0.0106591)n79:0.0551924,(Urochloa_fusta_Urofu.4G019400:0.0288476,(Cenchrus_americanus_H_CamCM007986.2003913.1:0.02998,Setaria_viridis_SEVIR_4G256800v2:0.0229422)n81:0.014197)n80:0.0295159)n78:0.011489)n77:0.0252671)n75:0.0619988,((Ampelocalamus_luodianensis_Alu06Dg17190.1:0.0479775,Olyra_latifolia_Ola013361:0.0760427)n83:0.0152262,((Zizania_latifolia_GWHTBFHI007846:0.0738291,(Leersia_perrieri_LPERR06G21780:0.0816162,Oryza_sativa_LOC_Os06g48520:0.0448367)n86:0.0409551)n85:0.086633,(Pharus_latifolius_Phala.04G215700:0.1953,((Hordeum_spontaneum_WB01_000356_0288496:0.00233184,Hordeum_vulgareMorex_HORVU.MOREX.r3.7HG0728250:0.00184766)n89:0.156937,(Dendrocalamus_sinicus_Dendrocalamus_sinicus_Dsi06A_38507104_38510160_Dsi06Ag13290.1_-1_CDS_4147778428_8753:0.146359,(Dendrocalamus_sinicus_Dendrocalamus_sinicus_Dsi06B_1748459_1751630_Dsi06Bg01500.2_1_CDS_4147779277_31825:0.0613044,Dendrocalamus_sinicus_Dendrocalamus_sinicus_Dsi06C_38403539_38404340_Dsi06Cg17880.1_-1_CDS_4147788565_29605:0.0871873)n91:0.0299671)n90:0.00332968)n88:0.0562003)n87:0.0216432)n84:0.0345312)n82:0.0398198)n74:0.00708458)n47:0.000787176)n44:0.00677975)n5:0.000753305)n0;
```
