## Supplementary Dataset S1 for "Gene turnover and contingency facilitated the repeated evolution of C_4_ photosynthesis in grasses": OG0000954_tree.txt

```
(((Streptochaeta_angustifolia_strangu_014621:0.120678,(Setaria_viridis_SEVIR_4G108902v2:0.684818,((Oryza_sativa_LOC_Os06g13860:0.19949,(Ampelocalamus_luodianensis_Alu06Cg12440.3:0.0380705,Dendrocalamus_sinicus_Dendrocalamus_sinicus_Dsi06A_9167005_9180126_Dsi06Ag05430.3_1_CDS_4147776070_45889:0.0360864)n6:0.0350816)n5:0.0492222,((Phragmites_australis_Phragmites_australis_PaChr13_7566103_7569915_evm.model.PaChr13.604_1_CDS_4362388123_26176:0.136326,((Chasmanthium_laxum_Chala.02G094100:0.0984826,((Dichantelium_oligosantes_H_DolKV783087.1000005.1:1.3e-08,Dichantelium_oligosantes_H_DolKV783087.1000006.1:0.0859082)n12:0.0864312,(ASEM_RSA5_H_RSA5chrom4002388.1:0.0182157,(ASEM_AUS1_H_AUS1CM014273.1002249.1:0.014079,ASEM_AUS1_H_AUS1CM014273.1002248.1:0.0188829)n14:0.0020981)n13:0.00728197)n11:0.0453171)n10:0.0208116,(Eragrostis_curvula_EJB05_45440:0.133649,Eleusine_coracana_ELECO.r07.6AG0515610:0.103999)n15:0.0908711)n9:0.0272949)n8:0.0193283,(Stipagrostis_hirtigluma_H_Shi_ptg000055l_001206.1:0.15655,Aristida_adscensionis_H_Aadptg000046l000187.1:0.131925)n16:0.0340459)n7:0.0845385)n4:0.0965479)n3:0.0388242)n2:0.0357741,(Pharus_latifolius_Phala.02G278700.3:0.010227,(Pharus_latifolius_Phala.02G278700.4:0.00087756,(((Pharus_latifolius_Phala.02G278700:5e-09,Pharus_latifolius_Phala.02G278700.2:5e-09)n21:5e-09,(Pharus_latifolius_Phala.02G278700.6:0,Pharus_latifolius_Phala.02G278700.5:0)n22:5e-09)n20:5e-09,Pharus_latifolius_Phala.02G278700.7:0.00169067)n19:6e-09)n18:0.00190305)n17:0.104403)n1:0.00617898,((Pharus_latifolius_Phala.05G242100:5e-09,Pharus_latifolius_Phala.05G242100.2:0.00644222)n24:0.15976,(((Zizania_latifolia_GWHTBFHI018208:0.0633759,(Leersia_perrieri_LPERR04G24690:0.0646048,Oryza_sativa_LOC_Os04g57640:0.0324114)n28:0.0385892)n27:0.082814,((Dendrocalamus_sinicus_Dendrocalamus_sinicus_Dsi04A_21511299_21513293_Dsi04Ag13770.1_1_CDS_4147750918_44117:0.0666226,Dendrocalamus_sinicus_Dendrocalamus_sinicus_Dsi04B_22176673_22179690_Dsi04Bg03920.1_-1_CDS_4147754035_36245:0.0421729)n30:0.0276333,(((Ampelocalamus_luodianensis_Alu04Cg22420.2:0.0250011,Dendrocalamus_sinicus_Dendrocalamus_sinicus_Dsi04C_1244274_1248422_Dsi04Cg01150.3_1_CDS_4147757920_5872:0.0250105)n33:0.0127751,(Olyra_latifolia_Ola000832:0.0442632,Olyra_latifolia_Ola025209:0.151277)n34:0.0485548)n32:0.0191878,(((Hordeum_vulgareMorex_HORVU.MOREX.r3.7HG0725860:0,Hordeum_vulgareMorex_HORVU.MOREX.r3.7HG0725860.2:0)n37:5e-09,Hordeum_spontaneum_WB01_001244_0310864:0.0008535)n36:0.105656,(Brachypodium_distachyon_BRADI_1g63360v3:0.0897052,Brachypodium_distachyon_BRADI_5g25800v3:0.114887)n38:0.0127652)n35:0.015593)n31:0.0120302)n29:0.00133669)n26:0.0127883,(((Aristida_adscensionis_H_Aadptg000031l000017.1:0.103096,(Stipagrostis_hirtigluma_H_Shi_ptg000027l_000003.1:0.00089937,(Stipagrostis_hirtigluma_H_Shi_ptg000019l_000142.1:5e-09,Stipagrostis_hirtigluma_H_Shi_ptg000043l_000596.1:5e-09)n43:0.000470436)n42:0.0576337)n41:0.0388309,((Phragmites_australis_Phragmites_australis_PaChr14_20850712_20854968_evm.model.PaChr14.858_1_CDS_4362393203_38817:0.0519014,Phragmites_australis_Phragmites_australis_PaChr6_11108604_11112566_evm.model.PaChr6.767_1_CDS_4362470764_36120:0.0529928)n45:0.00825635,(((Eragrostis_curvula_EJB05_24271:0.00192061,Eragrostis_curvula_EJB05_24229:0.00112365)n48:0.0635227,(Eleusine_coracana_ELECO.r07.2AG0109580:0.0121691,Eleusine_coracana_ELECO.r07.2BG0163130:0.00700948)n49:0.0682975)n47:0.0405867,(Chasmanthium_laxum_Chala.10G005400:0.0464465,(((Zea_mays_Zm00001eb194830:0.0572824,Sorghum_bicolor_SORBI_3008G002500:0.0230139)n53:0.0111888,((Dichantelium_oligosantes_H_DolKV780391.1000001.1:0.0413463,((Echinocloa_haploclada_eh_chr7.1263:0.0629711,Echinocloa_haploclada_eh_chr1.392:0.0503966)n57:0.00621498,(ASEM_AUS1_H_AUS1CM014278.1003681.1:0.0197495,(ASEM_RSA5_H_RSA5chrom7002221.1:0.0125215,ASEM_RSA5_H_RSA5chrom9005683.1:0.00281932)n59:0.000313258)n58:0.00707478)n56:0.00728347)n55:0.00656088,ASEM_AUS1_H_AUS1CM014278.1000189.1:0.0344025)n54:0.0038225)n52:0.0589806,((Urochloa_fusta_Urofu.1G136800:0.0406752,(Setaria_viridis_SEVIR_1G039500v2:0.0125041,(Cenchrus_americanus_H_CamCM007983.2003442.1:0.0381257,Cenchrus_americanus_H_CamCM007982.2004590.1:0.0379474)n63:0.0091077)n62:0.0226559)n61:0.0105234,(((Panicum_virgatum_Pavir.5NG132500:0.0186467,Panicum_virgatum_Pavir.5KG125300:0.0146019)n66:0.00599626,(Panicum_hallii_Pahal.5G453100:0.00144452,(Panicum_hallii_Pahal.5G453600:0.0826816,Panicum_hallii_Pahal.5G453900:0.0198157)n68:0.0219539)n67:0.00976134)n65:0.0159835,((Digitaria_exilis_H_Dex5A-000443.1:0.00698968,Digitaria_exilis_H_Dex5B-000463.1:0.00905378)n70:0.0327318,((Digitaria_radicosa_Dra02G0355100.3:5e-09,(Digitaria_radicosa_Dra02G0355100:5e-09,Digitaria_radicosa_Dra02G0355100.2:5e-09)n73:5e-09)n72:0.000386578,(Digitaria_radicosa_Dra02G0355200.4:5e-09,(Digitaria_radicosa_Dra02G0355200.3:5e-09,(Digitaria_radicosa_Dra02G0355200:5e-09,Digitaria_radicosa_Dra02G0355200.2:5e-09)n76:5e-09)n75:5e-09)n74:0.000389103)n71:0.0286565)n69:0.0271513)n64:0.00891404)n60:0.0110037)n51:0.0185374)n50:0.0201652)n46:0.0087951)n44:0.00514556)n40:0.0240521,(Aristida_adscensionis_H_Aadptg000072l000430.1:0.1913,((Phragmites_australis_Phragmites_australis_PaChr7_1379133_1383202_evm.model.PaChr7.129_1_CDS_4362473850_17216:0.0681827,(Eleusine_coracana_ELECO.r07.4BG0330540:0.130766,Eragrostis_curvula_EJB05_40088:0.10499)n80:0.067747)n79:0.00940751,(Chasmanthium_laxum_Chala.06G275500:0.0858418,((Echinocloa_haploclada_eh_chr9.3095:0.0710864,((ASEM_AUS1_H_AUS1CM014276.1001846.1:0.00501137,ASEM_RSA5_H_RSA5chrom7002011.1:0.00299959)n85:0.0556738,(Panicum_hallii_Pahal.7G333800:0.0290992,Panicum_virgatum_Pavir.7KG382400:0.0359644)n86:0.0299239)n84:0.00639542)n83:0.00408477,((Urochloa_fusta_Urofu.7G328800:0.0483453,(Cenchrus_americanus_H_CamCM007984.2002476.1:0.0524848,Setaria_viridis_SEVIR_3G021200v2:0.0135231)n89:0.0310537)n88:0.00961948,(Digitaria_radicosa_Dra07G0228200:0.0326578,(Digitaria_exilis_H_Dex7A-001514.1:0.0135857,Digitaria_exilis_H_Dex7B-001551.1:0.00422022)n91:0.0436476)n90:0.0457833)n87:0.00336733)n82:0.0770239)n81:0.0121243)n78:0.0179961)n77:0.00199957)n39:0.0396743)n25:0.0641483)n23:0.00617898)n0;
```
