## Supplementary Dataset S1 for "Gene turnover and contingency facilitated the repeated evolution of C_4_ photosynthesis in grasses": OG0000955_tree.txt

```
((((Ananas_comosus_H_Ananas_contig13_000077.1:0.0178956,Tillandsia_fasciculata_H_Tillandsia_CM054939.1_000626.1:0.0159332)n3:0.05684,(Ananas_comosus_H_Ananas_contig24_000064.1:0.0118553,Tillandsia_fasciculata_H_Tillandsia_CM054953.1_000209.1:0.0218255)n4:0.0436386)n2:0.0425642,(Carex_scoparia_H_Carex_Csco_scaffold_20_000277.1:0.063804,(Juncus_effusus_H_Juncus_Jeff_scaffold_2_000342.1:0.055511,Juncus_effusus_H_Juncus_Jeff_scaffold_4_000577.1:0.0845995)n6:0.0488301)n5:0.0736678)n1:0.0180776,((Streptochaeta_angustifolia_strangu_006212:0.0415654,((Pharus_latifolius_Phala.03G283800:0,Pharus_latifolius_Phala.03G283800.2:0)n10:0.0418739,((Brachypodium_distachyon_BRADI_2g54450v3:0.0310832,Hordeum_spontaneum_WB01_000409_0021464:0.021711)n12:0.0230052,((Ampelocalamus_luodianensis_Alu01Cg15180.2:0.00736589,Dendrocalamus_sinicus_Dendrocalamus_sinicus_Dsi01C_13938895_13939501_Dsi01Cg10000.1_-1_CDS_4147704235_32140:0.0123937)n14:0.00485679,(Ampelocalamus_luodianensis_Alu01Dg24670.1:0.0364818,Dendrocalamus_sinicus_Dendrocalamus_sinicus_Dsi01B_51800373_51800972_Dsi01Bg20150.1_-1_CDS_4147699378_27060:0.0233308)n15:0.0118762)n13:0.0139047)n11:0.014347)n9:0.0129047)n8:0.00702665,((Streptochaeta_angustifolia_strangu_037507:0.033784,(Pharus_latifolius_Phala.07G154100:0,Pharus_latifolius_Phala.07G154100.2:0)n18:0.0439428)n17:0.00488254,((((Brachypodium_distachyon_BRADI_2g23110v3:0.0257462,Hordeum_spontaneum_WB01_004369_0034353:0.031939)n22:0.017151,(((Stipagrostis_hirtigluma_H_Shi_ptg000013l_000071.1:0.0983179,(Eragrostis_curvula_EJB05_27651:0.0328261,((Phragmites_australis_Phragmites_australis_PaChr10_7192151_7192727_evm.model.PaChr10.338_1_CDS_4362371535_16037:0.0252168,Phragmites_australis_Phragmites_australis_PaChr21_22259181_22259757_evm.model.PaChr21.880_1_CDS_4362429253_35981:0.034923)n28:0.0139094,((Chasmanthium_laxum_Chala.09G048700:0.00783973,Chasmanthium_laxum_Chala.10G118500:0.00511335)n30:0.0302957,((((Echinocloa_haploclada_eh_chr4.2077:0.0190458,(Panicum_virgatum_Pavir.8KG308500:0.00828832,Panicum_virgatum_Pavir.8NG275400:0.0105242)n35:0.0079816)n34:0.00813628,((Cenchrus_americanus_H_CamCM007982.2000413.1:5e-09,Setaria_viridis_SEVIR_8G184100v2:0.0281002)n37:0.00773218,(ASEM_AUS1_H_AUS1CM014277.1002385.1:0.00510549,(ASEM_RSA5_H_RSA5chrom8002126.1:0.00806384,ASEM_RSA5_H_RSA5chrom7000238.1:5e-09)n39:0.0029597)n38:0.00812694)n36:0.00481539)n33:0.00296992,(Urochloa_fusta_Urofu.8G175300:0.0256133,(Digitaria_radicosa_Dra08G0117300:0.0274369,(Digitaria_exilis_H_Dex8A-001426.1:0.011455,(Digitaria_exilis_H_Dex8B-001366.1:0.00749875,Digitaria_exilis_H_DexUA-004472.1:0.0209502)n43:0.00291719)n42:0.00830575)n41:0.00613139)n40:0.00852257)n32:0.00300287,Panicum_hallii_Pahal.8G223200:0.0143785)n31:0.0298028)n29:0.019668)n27:0.026097)n26:0.0348869)n25:0.0279635,(((Eragrostis_curvula_EJB05_55482:0.0073546,Eragrostis_curvula_EJB05_18682:0.00758947)n46:0.0183225,(Eleusine_coracana_ELECO.r07.1BG0089250:0.0023578,(Eleusine_coracana_ELECO.r07.1BG0089240:0.0174434,(Eleusine_coracana_ELECO.r07.1AG0039220:0.00471445,Eleusine_coracana_ELECO.r07.1AG0039230:0.0023622)n49:0.00234921)n48:5e-09)n47:0.0255234)n45:0.00371417,((Phragmites_australis_Phragmites_australis_PaChr2_42666022_42666604_evm.model.PaChr2.2286_1_CDS_4362419583_4398:0.0145386,Phragmites_australis_Phragmites_australis_PaChr1_47351596_47352180_evm.model.PaChr1.2365_1_CDS_4362366177_13916:0.0155148)n51:0.0121364,((((((Urochloa_fusta_Urofu.5G101100:0.00959584,Panicum_hallii_Pahal.5G097800:0.0119169)n57:0.00468455,(Cenchrus_americanus_H_CamCM007987.2003964.1:0.0240517,Setaria_viridis_SEVIR_5G379800v2:0.0117342)n58:0.0048126)n56:0.0021629,(Dichantelium_oligosantes_H_DolKV783021.1000013.1:0.0253179,Panicum_virgatum_Pavir.5NG580400:0.0452711)n59:0.00415728)n55:0.00484923,((ASEM_AUS1_H_AUS1CM014274.1004992.1:0.00754758,ASEM_RSA5_H_RSA5chrom5003299.1:0.0104593)n61:0.0135823,((Digitaria_exilis_H_Dex9A-005594.1:0.00478889,Digitaria_exilis_H_Dex9B-005467.1:0.0074348)n63:0.0138528,(Digitaria_radicosa_Dra09G0018100:5e-09,Digitaria_radicosa_Dra09G0018100.2:5e-09)n64:0.0112238)n62:0.006897)n60:0.00243251)n54:0.00369888,Echinocloa_haploclada_eh_chr2.3957:0.152767)n53:0.0223656,(Chasmanthium_laxum_Chala.01G274600:0.0219489,(Stipagrostis_hirtigluma_H_Shi_ptg000050l_002641.1:0.038585,(Aristida_adscensionis_H_Aadptg000053l000332.1:0.0254106,Aristida_adscensionis_H_Aadptg000021l000125.1:0.0249321)n67:0.00277023)n66:0.00985752)n65:0.00883808)n52:0.0187854)n50:0.0331214)n44:0.0619862)n24:0.00688735,((Sorghum_bicolor_SORBI_3009G161300:0.0298597,((Panicum_hallii_Pahal.3G254300:5e-09,(Panicum_virgatum_Pavir.1NG254800:0.016617,Panicum_virgatum_Pavir.5NG321300:0.00690323)n72:5e-09)n71:0.00239414,((Digitaria_radicosa_Dra03G0207800:0.0117196,(Digitaria_exilis_H_Dex3A-001182.1:8e-09,(Digitaria_exilis_H_Dex3A-001183.1:5e-09,Digitaria_exilis_H_Dex3B-001195.1:0.00483765)n76:0.00738182)n75:0.0137659)n74:0.0115908,((Echinocloa_haploclada_eh_chr5.2752:0.0116168,(Urochloa_fusta_Urofu.3G254800:0.008855,Setaria_viridis_SEVIR_3G224300v2:0.00231601)n79:0.00249674)n78:0.00349995,(Dichantelium_oligosantes_H_DolKV777198.1000005.1:0.0241752,ASEM_RSA5_H_RSA5chrom3004433.1:0.0184417)n80:0.00265754)n77:0.00643779)n73:0.00243238)n70:0.00985074)n69:0.0195618,((Phragmites_australis_Phragmites_australis_PaChr24_11193906_11194909_evm.model.PaChr24.144_1_CDS_4362436353_6140:0.02053,Phragmites_australis_Phragmites_australis_PaChr12_26866625_26867223_evm.model.PaChr12.1081_1_CDS_4362380584_41300:0.0145732)n82:0.00993672,(Eragrostis_curvula_EJB05_35821:0.0245684,(Stipagrostis_hirtigluma_H_Shi_ptg000049l_000491.1:5e-09,Stipagrostis_hirtigluma_H_Shi_ptg000052l_000504.1:0.00233232)n84:0.0181068)n83:0.0130843)n81:0.00746766)n68:0.0509808)n23:0.00566454)n21:0.0108821,(Oryza_sativa_LOC_Os07g10720:0.033764,Zizania_latifolia_GWHTBFHI037172:0.09337)n85:0.109466)n20:0.0154674,(((Ampelocalamus_luodianensis_Alu05Cg11630.1:0.0216238,(Olyra_latifolia_Ola008511:0.0298155,Olyra_latifolia_Ola026685:0.0231238)n89:0.015148)n88:0.00280084,(Dendrocalamus_sinicus_Dendrocalamus_sinicus_Dsi05B_28152440_28153029_Dsi05Bg08990.1_-1_CDS_4147768918_56562:0.020932,Dendrocalamus_sinicus_Dendrocalamus_sinicus_Dsi05C_6724382_6725001_Dsi05Cg05480.1_1_CDS_4147772233_46439:0.0146623)n90:0.00162915)n87:0.00300415,(Dendrocalamus_sinicus_Dendrocalamus_sinicus_Dsi05A_26175486_26176037_Dsi05Ag08680.1_-1_CDS_4147764538_35717:0.0263928,Ampelocalamus_luodianensis_Alu05Dg07370.1:0.0182772)n91:0.0020308)n86:0.00295413)n19:0.00535586)n16:0.000595096)n7:0.0180776)n0;
```
