## Supplementary Dataset S1 for "Gene turnover and contingency facilitated the repeated evolution of C_4_ photosynthesis in grasses": OG0000956_tree.txt

```
(Streptochaeta_angustifolia_strangu_040907:0.158659,(((((Hordeum_spontaneum_WB01_002669_1032893:0.00204126,Hordeum_vulgareMorex_HORVU.MOREX.r3.7HG0700300:0.00415283)n5:0.223529,(Hordeum_spontaneum_WB01_000846_0201596:0.0188497,Hordeum_vulgareMorex_HORVU.MOREX.r3.3HG0277270:0.00497414)n6:0.103046)n4:0.0210953,(Brachypodium_distachyon_BRADI_2g45640v3:0.351161,(Brachypodium_distachyon_BRADI_2g45650v3:0.0884829,Brachypodium_distachyon_BRADI_2g45660v3:0.132535)n8:0.0612798)n7:0.00680887)n3:0.036738,(((((Aristida_adscensionis_H_Aadptg000069l000301.1:0.0933261,Aristida_adscensionis_H_Aadptg000069l000302.1:0.0519072)n13:0.059265,(Stipagrostis_hirtigluma_H_Shi_ptg000050l_001092.1:0.0938174,(((Eragrostis_curvula_EJB05_54412:0.0219726,(Eragrostis_curvula_EJB05_57813:5e-09,Eragrostis_curvula_EJB05_17557:0.00725576)n18:0.00502488)n17:0.146049,(Eleusine_coracana_ELECO.r07.1AG0027420:0.041635,Eleusine_coracana_ELECO.r07.1BG0077610:0.0226735)n19:0.0788524)n16:0.0467506,((Eleusine_coracana_ELECO.r07.1AG0027410:0.0187433,Eleusine_coracana_ELECO.r07.1BG0077600:0.0235339)n21:0.135762,(Eragrostis_curvula_EJB05_17556:0.00921742,(Eragrostis_curvula_EJB05_57811:5e-09,Eragrostis_curvula_EJB05_54411:0.00224763)n23:0.0207956)n22:0.104663)n20:0.0366967)n15:0.0263514)n14:0.0107889)n12:0.0127319,(((Urochloa_fusta_Urofu.5G230600:0.113259,((ASEM_AUS1_H_AUS1CM014274.1001196.1:0.00455523,ASEM_RSA5_H_RSA5chrom5004023.1:0.00683894)n28:0.0758557,(Setaria_viridis_SEVIR_5G261600v2:0.0343626,(Cenchrus_americanus_H_CamCM007987.2001097.1:0.0830911,Cenchrus_americanus_H_CamCM007987.2001098.1:0.0621321)n30:0.00690356)n29:0.0167975)n27:0.0103448)n26:0.0214498,(Urochloa_fusta_Urofu.5G229800:0.0972153,((Digitaria_radicosa_Dra05G0063900:0.0750538,(Digitaria_exilis_H_Dex5A-003319.1:0.0288144,Digitaria_exilis_H_Dex5B-003345.1:0.0215716)n34:0.0537045)n33:0.0704059,(Dichantelium_oligosantes_H_DolKV774976.1000007.1:0.100781,(((ASEM_AUS1_H_AUS1CM014274.1001199.1:0.011286,ASEM_RSA5_H_RSA5chrom5004024.1:0.019774)n38:0.036299,(Panicum_hallii_Pahal.5G218600:0.0480745,(Panicum_virgatum_Pavir.5NG417100:0.0721064,Panicum_virgatum_Pavir.5KG424400:0.105811)n40:0.0257024)n39:0.0193551)n37:0.0194236,(Echinocloa_haploclada_eh_chr1.3604:0.20874,Echinocloa_haploclada_eh_chr2.2811:0.0418379)n41:0.0481366)n36:0.0121321)n35:0.0044249)n32:0.0127015)n31:0.0110699)n25:0.0299642,(Sorghum_bicolor_SORBI_3003G245700:0.114893,Zea_mays_Zm00001eb157800:0.0898557)n42:0.0778536)n24:0.0333669)n11:0.115044,((((Eleusine_coracana_ELECO.r07.1AG0027400:0.0274413,Eleusine_coracana_ELECO.r07.1BG0077590:0.00808029)n46:0.0595753,((Eragrostis_curvula_EJB05_54410:0,Eragrostis_curvula_EJB05_17555:0)n48:5e-09,Eragrostis_curvula_EJB05_57810:0.00230966)n47:0.045955)n45:0.0320547,(Aristida_adscensionis_H_Aadptg000069l000303.1:0.0859843,Stipagrostis_hirtigluma_H_Shi_ptg000050l_001093.1:0.0422083)n49:0.0331907)n44:0.0313667,((Oryza_sativa_LOC_Os02g14830:0.974133,((Echinocloa_haploclada_eh_chr2.2810:0.0775404,((Digitaria_radicosa_Dra05G0063800:0.0766258,(Digitaria_exilis_H_Dex5A-003320.1:0.0152707,Digitaria_exilis_H_Dex5B-003346.1:0.0364191)n56:0.045567)n55:0.0184644,(Panicum_virgatum_Pavir.2NG395100:0.238273,((Urochloa_fusta_Urofu.5G229900:0.0396507,(Cenchrus_americanus_H_CamCM007987.2001099.1:0.0448192,Setaria_viridis_SEVIR_5G261500v2:0.0172429)n60:0.0162889)n59:0.0140826,((Dichantelium_oligosantes_H_DolKV774976.1000008.1:0.0799982,(ASEM_AUS1_H_AUS1CM014274.1001198.1:0,ASEM_AUS1_H_AUS1CM014274.1001200.1:0)n63:0.0544202)n62:0.0163971,(Panicum_hallii_Pahal.5G218700:0.0375549,(Panicum_virgatum_Pavir.5KG424600:0.131085,Panicum_virgatum_Pavir.5NG417000:0.0439584)n65:0.0245813)n64:0.0142356)n61:0.00708864)n58:0.0212239)n57:0.00235821)n54:0.0126232)n53:0.0346908,((Sorghum_bicolor_SORBI_3003G245600:0.0453168,Zea_mays_Zm00001eb359560:0.0784762)n67:0.0644163,((Digitaria_exilis_H_Dex5B-003351.1:0.0162809,Digitaria_exilis_H_DexUA-003781.1:0.0186819)n69:0.158333,((Setaria_viridis_SEVIR_5G261200v2:0.0436291,(Cenchrus_americanus_H_CamCM007987.2001104.1:0.186592,Cenchrus_americanus_H_CamCM007987.2001103.1:0.11895)n72:0.0132166)n71:0.0200172,((ASEM_AUS1_H_AUS1CM014274.1001205.1:0.0124293,ASEM_RSA5_H_RSA5chrom5004031.1:0.0204264)n74:0.0811543,((Urochloa_fusta_Urofu.5G230300:0.0877377,(Panicum_virgatum_Pavir.5NG018800:0.075523,Panicum_virgatum_Pavir.5NG166300:0.0475289)n77:0.060818)n76:0.0281766,((((ASEM_AUS1_H_AUS1CM014274.1001202.1:0,ASEM_AUS1_H_AUS1QPGU01000631.1000002.1:0)n81:0.0187719,ASEM_RSA5_H_RSA5chrom5004026.1:0.0180132)n80:0.0803741,(Panicum_hallii_Pahal.5G218900:0.0395902,(Panicum_virgatum_Pavir.5NG416800:0.113019,(Panicum_virgatum_Pavir.4KG322800:0.074169,Panicum_virgatum_Pavir.5KG424900:0.0407569)n84:0.0318783)n83:0.00354204)n82:0.00902118)n79:0.0395701,Urochloa_fusta_Urofu.5G230200:0.117176)n78:0.0130195)n75:0.0256347)n73:0.0028483)n70:0.00316478)n68:0.0359232)n66:0.03732)n52:0.00414666)n51:0.0288428,Chasmanthium_laxum_Chala.01G164700:0.0538796)n50:0.0267709)n43:0.0110987)n10:0.00123318,(((Dendrocalamus_sinicus_Dendrocalamus_sinicus_Dsi03B_42890274_42891510_Dsi03Bg16780.1_-1_CDS_4147739143_10874:0.123604,Dendrocalamus_sinicus_Dendrocalamus_sinicus_Dsi01B_38631664_38632275_Dsi01Bg13740.1_-1_CDS_4147697455_24803:0.0165187)n87:0.0363131,(Ampelocalamus_luodianensis_Alu01Dg15950.1:0.0799355,(Olyra_latifolia_Ola018779:0.0703055,Ampelocalamus_luodianensis_Alu01Cg24550.1:0.0339633)n89:0.0118158)n88:0.00131287)n86:0.0150713,(Zizania_latifolia_GWHTBFHI005214:0.0816515,(Leersia_perrieri_LPERR01G21680:0.1632,Oryza_sativa_LOC_Os01g47180:0.0545289)n91:0.0566372)n90:0.0848122)n85:0.0281924)n9:0.00313249)n2:0.0283217,Phragmites_australis_Phragmites_australis_PaChr1_35616698_35617300_evm.model.PaChr1.1599_1_CDS_4362364473_19378:0.0764408)n1:0.158659)n0;
```
