## Supplementary Dataset S1 for "Gene turnover and contingency facilitated the repeated evolution of C_4_ photosynthesis in grasses": OG0000957_tree.txt

```
((Tillandsia_fasciculata_H_Tillandsia_CM054937.1_000410.1:0.539624,((Ananas_comosus_H_Ananas_contig10_000974.1:0.0784086,(Tillandsia_fasciculata_H_Tillandsia_CM054937.1_000813.1:0.0245815,(Tillandsia_fasciculata_H_Tillandsia_CM054937.1_000812.1:0.00384167,Tillandsia_fasciculata_H_Tillandsia_CM054937.1_000811.1:0.00740089)n5:0.0137627)n4:0.0785374)n3:0.0362459,(Ananas_comosus_H_Ananas_contig10_000975.1:0.0579618,(Tillandsia_fasciculata_H_Tillandsia_CM054937.1_000810.1:0.0335805,Tillandsia_fasciculata_H_Tillandsia_CM054937.1_000412.1:0.0209924)n7:0.077729)n6:0.0310972)n2:0.0904459)n1:0.0758038,((Streptochaeta_angustifolia_strangu_012696:0.117971,(Pharus_latifolius_Phala.03G231800:5e-09,Pharus_latifolius_Phala.03G231800.2:0.0012186)n10:0.108027)n9:0.0592453,((Streptochaeta_angustifolia_strangu_002430:0.00682379,Streptochaeta_angustifolia_strangu_032419:0.0337561)n12:0.102885,(Pharus_latifolius_Phala.03G153700:0.103971,(((Olyra_latifolia_Ola006867:0.0494091,(Ampelocalamus_luodianensis_Alu01Cg26360.1:0.00882368,Ampelocalamus_luodianensis_Alu01Cg26370.2:0.0145084)n17:0.0216774)n16:0.00907522,((Brachypodium_distachyon_BRADI_2g43690v3:0.0565602,(Hordeum_spontaneum_WB01_000881_0068049:5e-09,(Hordeum_vulgareMorex_HORVU.MOREX.r3.3HG0272160.2:6e-09,Hordeum_vulgareMorex_HORVU.MOREX.r3.3HG0272160:5e-09)n21:0.0013417)n20:0.0794224)n19:0.032403,(Dendrocalamus_sinicus_Dendrocalamus_sinicus_Dsi01A_35604469_35609886_Dsi01Ag13830.1_-1_CDS_4147688890_36030:0.0301785,((Zizania_latifolia_GWHTBFHI005039:0.035722,Zizania_latifolia_GWHTBFHI012072:0.028767)n24:0.0203594,(Leersia_perrieri_LPERR01G19600:0.0507353,Oryza_sativa_LOC_Os01g43090:0.0385559)n25:0.0203342)n23:0.0486217)n22:0.0127068)n18:0.00214783)n15:0.0188981,((Stipagrostis_hirtigluma_H_Shi_ptg000025l_002134.1:0.124864,(((ASEM_AUS1_H_AUS1CM014278.1000251.1:0.0268394,ASEM_RSA5_H_RSA5chrom9004716.1:0.0164047)n30:0.0530243,(Panicum_virgatum_Pavir.9NG407300:0.0250764,Panicum_virgatum_Pavir.9KG265800:0.0184554)n31:0.0460734)n29:0.0214376,(Sorghum_bicolor_SORBI_3003G300500:0.0837103,(Stipagrostis_hirtigluma_H_Shi_ptg000025l_002133.1:0.0921409,Stipagrostis_hirtigluma_H_Shi_ptg000050l_001210.1:0.129026)n33:0.0143362)n32:0.015846)n28:0.042446)n27:0.0263396,((Phragmites_australis_Phragmites_australis_PaChr1_31836236_31838323_evm.model.PaChr1.1427_1_CDS_4362364093_29446:0.0630139,((Chasmanthium_laxum_Chala.08G204500:0.0196682,Chasmanthium_laxum_Chala.01G141200:0.0151455)n37:0.0298755,(Sorghum_bicolor_SORBI_3003G221800:0.104422,(Dichantelium_oligosantes_H_DolKV775510.1000007.1:0.0446786,(Digitaria_radicosa_Dra05G0043500:0.101105,(Digitaria_exilis_H_Dex5B-003455.1:0.103672,Digitaria_exilis_H_Dex5A-003418.1:0.0135075)n41:0.0194686)n40:0.0212972)n39:0.0102035)n38:0.0121988)n36:0.0246733)n35:0.0207456,((Phragmites_australis_Phragmites_australis_PaChr2_28003981_28006357_evm.model.PaChr2.1341_1_CDS_4362417485_14081:0.0619798,((Stipagrostis_hirtigluma_H_Shi_ptg000050l_001205.1:0.0519697,((Aristida_adscensionis_H_Aadptg000079l000270.1:0.062689,((Digitaria_exilis_H_Dex1A-003032.1:0.00883979,Digitaria_exilis_H_Dex1B-002984.1:0.00531613)n49:0.0408882,(Eleusine_coracana_ELECO.r07.1AG0024720:0.030175,Eleusine_coracana_ELECO.r07.1BG0075350:0.0180875)n50:0.0391728)n48:0.0256171)n47:7e-09,(Chasmanthium_laxum_Chala.01G141500:0.0346865,((Sorghum_bicolor_SORBI_3003G222300:0.0322972,(Zea_mays_Zm00001eb358310:5e-09,Zea_mays_Zm00001eb357690:0.0156973)n54:0.0224353)n53:0.0539717,(Setaria_viridis_SEVIR_5G235600v2:0.11114,(((Urochloa_fusta_Urofu.5G257500:0.0294548,((Digitaria_radicosa_Dra05G0043600:0.0439164,((Digitaria_exilis_H_Dex5A-003416.1:0.0156865,Digitaria_exilis_H_Dex5B-003453.1:0.0115373)n62:0.0319646,(Digitaria_exilis_H_Dex5A-003415.1:0.0110813,Digitaria_exilis_H_Dex5B-003451.1:0.0246169)n63:0.0348152)n61:0.0114643)n60:0.0290414,Dichantelium_oligosantes_H_DolKV775490.1000001.1:0.0377456)n59:0.00712368)n58:0.00636093,(Panicum_hallii_Pahal.5G243200:0.0236103,(Panicum_virgatum_Pavir.5NG284200:0.0311562,Panicum_virgatum_Pavir.5KG458300:0.0248422)n65:0.00276024)n64:0.00882599)n57:0.00812152,((ASEM_AUS1_H_AUS1CM014274.1001345.1:0.00794091,ASEM_RSA5_H_RSA5scaff129000001.1:0.00722365)n67:0.0198044,((ASEM_RSA5_H_RSA5scaff263000001.1:0.0302062,ASEM_RSA5_H_RSA5scaff129000002.1:5e-09)n69:1.3e-08,(ASEM_AUS1_H_AUS1CM014274.1001346.1:0.00911849,ASEM_AUS1_H_AUS1CM014275.1002261.1:0.00471004)n70:0.000523337)n68:0.0023632)n66:0.0134042)n56:0.00369889)n55:0.0187462)n52:0.00990103)n51:0.0171361)n46:0.00190402)n45:0.0088389,(Eragrostis_curvula_EJB05_17817:5e-09,Eragrostis_curvula_EJB05_51248:0.00572212)n71:0.0937567)n44:0.00725494)n43:0.0111019,(Phragmites_australis_Phragmites_australis_PaChr1_31842807_31845979_evm.model.PaChr1.1428_1_CDS_4362364095_30284:0.0369,(Chasmanthium_laxum_Chala.01G141400:0.0553262,((Echinocloa_haploclada_eh_chr2.2525:0.0672699,((Sorghum_bicolor_SORBI_3003G222200:0.0157189,Zea_mays_Zm00001eb159730:0.0452868)n77:0.0513329,((ASEM_RSA5_H_RSA5chrom4003379.1:0.0100041,(ASEM_AUS1_H_AUS1CM014274.1001347.1:5e-09,ASEM_AUS1_H_AUS1CM014275.1002262.1:0.00121953)n80:0.0112268)n79:0.0334247,((Panicum_hallii_Pahal.5G243300:0.0204647,(Panicum_virgatum_Pavir.5NG284000:0.0322752,Panicum_virgatum_Pavir.5KG457600:0.0208917)n83:0.0067616)n82:0.01141,((Cenchrus_americanus_H_CamCM007987.2003324.1:0.0450042,(Setaria_viridis_SEVIR_3G083800v2:0.0100591,Setaria_viridis_SEVIR_5G235500v2:0.0060467)n86:0.024044)n85:0.0116958,((Urochloa_fusta_Urofu.5G257600:0.0285985,(Digitaria_exilis_H_Dex5A-003417.1:0.00768927,Digitaria_exilis_H_Dex5B-003454.1:0.00857677)n89:0.0625761)n88:0.0143384,Dichantelium_oligosantes_H_DolKV775490.1000002.1:0.0450773)n87:0.00388557)n84:0.00356428)n81:0.012826)n78:0.00705192)n76:0.0133716)n75:0.0253239,(Stipagrostis_hirtigluma_H_Shi_ptg000050l_001206.1:0.06886,(Eragrostis_curvula_EJB05_51246:0.00122377,Eragrostis_curvula_EJB05_17816:0.00490692)n91:0.0850984)n90:0.011545)n74:0.00868084)n73:0.0120331)n72:0.0222346)n42:0.014801)n34:0.0092171)n26:0.023523)n14:0.0816395)n13:0.0304552)n11:0.00338391)n8:0.0758038)n0;
```
