## Supplementary Dataset S1 for "Gene turnover and contingency facilitated the repeated evolution of C_4_ photosynthesis in grasses": OG0000958_tree.txt

```
((Tillandsia_fasciculata_H_Tillandsia_CM054949.1_000693.1:0.15886,(Juncus_effusus_H_Juncus_Jeff_scaffold_2_000679.1:0.296281,Carex_scoparia_H_Carex_Csco_scaffold_23_000494.1:0.218955)n2:0.105766)n1:0.0743375,(Ampelocalamus_luodianensis_Alu08Cg12700.1:0.280705,((Streptochaeta_angustifolia_strangu_009106:0.10781,((Pharus_latifolius_Phala.06G236500:0,Pharus_latifolius_Phala.06G236500.2:0)n7:0.0936572,((((Zizania_latifolia_GWHTBFHI017724:0.0382599,Zizania_latifolia_GWHTBFHI018438:0.03701)n11:0.021004,(Leersia_perrieri_LPERR04G21480:0.0619187,Oryza_sativa_LOC_Os04g53310:0.0466938)n12:0.0145571)n10:0.0472803,(((Dendrocalamus_sinicus_Dendrocalamus_sinicus_Dsi04A_4375361_4385617_Dsi04Ag03400.1_1_CDS_4147747807_55367:0.0325566,(Ampelocalamus_luodianensis_Alu04Dg04060.1:0.0015709,Ampelocalamus_luodianensis_AluCtg03064ag00020.1:0.00126168)n16:0.030565)n15:0.00412348,(Dendrocalamus_sinicus_Dendrocalamus_sinicus_Dsi04B_36455442_36468899_Dsi04Bg12560.1_-1_CDS_4147756627_17121:0.03581,(Ampelocalamus_luodianensis_Alu03Cg02160.1:0.0271158,Ampelocalamus_luodianensis_Alu03Dg28710.2:0.0339813)n18:0.0127485)n17:0.0014165)n14:0.007202,(Olyra_latifolia_Ola032570:0.0684813,(Brachypodium_distachyon_BRADI_5g22310v3:0.0723382,(Hordeum_spontaneum_WB01_000207_0193735:0.00368223,Hordeum_vulgareMorex_HORVU.MOREX.r3.2HG0197610:0.00374832)n21:0.0791032)n20:0.0418358)n19:0.00837394)n13:0.0078533)n9:0.01944,((((Eragrostis_curvula_EJB05_38250:0.00033743,Eragrostis_curvula_EJB05_38356:0.00165524)n25:0.0686756,(Eleusine_coracana_ELECO.r07.4BG0334320:0.0108622,Eleusine_coracana_ELECO.r07.4AG0303410:0.0120389)n26:0.0684061)n24:0.0271885,(Phragmites_australis_Phragmites_australis_PaChr13_25475142_25475491_evm.model.PaChr13.1104_1_CDS_4362385881_17766:0.0578796,Phragmites_australis_Phragmites_australis_PaChr7_3897645_3905938_evm.model.PaChr7.365_1_CDS_4362475644_7111:0.0361956)n27:0.00402173)n23:0.00400037,((Chasmanthium_laxum_Chala.06G241600:0.0405567,((Sorghum_bicolor_SORBI_3006G221000:0.0309904,(Zea_mays_Zm00001eb070230:0.0453642,Zea_mays_Zm00001eb431240:0.0394344)n32:0.00902506)n31:0.0555926,((Panicum_hallii_Pahal.7G297600:0.0209155,(Panicum_virgatum_Pavir.7KG392600:0.0132351,Panicum_virgatum_Pavir.7NG362400:0.0174452)n35:0.00995321)n34:0.0177964,(Dichantelium_oligosantes_H_DolKV779074.1000002.1:0.0369355,((Echinocloa_haploclada_eh_chr9.2715:0.0393443,(ASEM_AUS1_H_AUS1CM014276.1002088.1:0.0129138,ASEM_RSA5_H_RSA5chrom7002226.1:0.0109173)n39:0.0158042)n38:0.0144407,((Urochloa_fusta_Urofu.7G284500:0.0315142,(Cenchrus_americanus_H_CamCM007984.2002621.1:0.0311243,Setaria_viridis_SEVIR_7G255700v2:0.0125491)n42:0.0152672)n41:0.00699446,(Digitaria_radicosa_Dra07G0196500:0.020661,(Digitaria_exilis_H_Dex7A-001701.1:0.00199596,Digitaria_exilis_H_Dex7B-001747.1:0.000985361)n44:0.023688)n43:0.021913)n40:0.000874184)n37:0.00166384)n36:0.00292864)n33:0.0215884)n30:0.0114734)n29:0.0206067,(Stipagrostis_hirtigluma_H_Shi_ptg000016l_001834.1:0.0508552,(Aristida_adscensionis_H_Aadptg000073l000174.1:0.0565468,Aristida_adscensionis_H_Aadptg000073l000173.1:0.0729611)n46:0.00810678)n45:0.00738444)n28:0.00287485)n22:0.00559578)n8:0.0537578)n6:0.0222607)n5:0.0288974,((Streptochaeta_angustifolia_strangu_022292:0.121447,(Pharus_latifolius_Phala.08G170700.3:0.0111389,(Pharus_latifolius_Phala.08G170700.2:0.00410168,Pharus_latifolius_Phala.08G170700:5e-09)n50:0.00986057)n49:0.0976475)n48:0.0108497,((Zizania_latifolia_GWHTBFHI010754:0.0631957,(Leersia_perrieri_LPERR08G05100:0.0735136,Oryza_sativa_LOC_Os08g09230:0.0492184)n53:0.0505324)n52:0.089793,(((Eragrostis_curvula_EJB05_09583:0.111657,(Eleusine_coracana_ELECO.r07.8BG0647630:0.0305303,Eleusine_coracana_ELECO.r07.8AG0619820:0.0698073)n57:0.0912676)n56:0.0507364,((Chasmanthium_laxum_Chala.11G055900:0.102066,((Zea_mays_Zm00001eb413290:0.0535875,Sorghum_bicolor_SORBI_3007G068200:0.0347679)n61:0.094354,(((Dichantelium_oligosantes_H_DolKV782831.1000001.1:0.0635542,(((Panicum_hallii_Pahal.6G059500:0.0306724,(Panicum_virgatum_Pavir.6NG087700:0.0205272,Panicum_virgatum_Pavir.6KG087200:0.0276774)n68:0.0127031)n67:0.0414556,(Urochloa_fusta_Urofu.6G038200:0.0565113,(Cenchrus_americanus_H_CamLKME02014652.1000010.1:0.063409,Setaria_viridis_SEVIR_6G034900v2:0.020377)n70:0.0187378)n69:0.0179329)n66:0.0115474,(Digitaria_exilis_H_Dex6A-000405.1:0.00611499,Digitaria_exilis_H_Dex6B-000382.1:0.00346693)n71:0.0998345)n65:0.00817325)n64:0.00969024,(ASEM_AUS1_H_AUS1CM014275.1002188.1:0.010112,(ASEM_RSA5_H_RSA5chrom6002072.1:0.0130078,ASEM_RSA5_H_RSA5chrom6001227.1:0.00735438)n73:0.000817154)n72:0.00393994)n63:0.0318726,(Dichantelium_oligosantes_H_DolKV782831.1000002.1:0.0600519,((((Urochloa_fusta_Urofu.6G038300:0.0953059,Setaria_viridis_SEVIR_6G034800v2:0.0460996)n78:0.0061528,(Panicum_hallii_Pahal.6G059700:0.0219207,Panicum_virgatum_Pavir.6KG087400:0.0290387)n79:0.0444138)n77:0.00393043,(Echinocloa_haploclada_eh_chr8.794:0.0648398,(ASEM_AUS1_H_AUS1CM014275.1002189.1:0.0111803,(ASEM_RSA5_H_RSA5chrom6002074.1:0.00985794,ASEM_RSA5_H_RSA5chrom6001229.1:0.00611524)n82:0.00108719)n81:0.045009)n80:0.0114389)n76:0.005014,(Digitaria_exilis_H_Dex6A-000406.1:0.013312,Digitaria_exilis_H_Dex6B-000384.1:0.00401607)n83:0.10488)n75:0.0112462)n74:0.0275461)n62:0.00306067)n60:0.0111405)n59:0.0225659,((Aristida_adscensionis_H_Aadptg000076l000052.1:0.109743,Stipagrostis_hirtigluma_H_Shi_ptg000008l_000746.1:0.0708332)n85:0.0183082,(Phragmites_australis_Phragmites_australis_PaChr14_6570675_6581000_evm.model.PaChr14.435_1_CDS_4362392265_26607:0.066926,Phragmites_australis_Phragmites_australis_PaChr19_4952691_4962348_evm.model.PaChr19.337_1_CDS_4362412282_34661:0.10614)n86:0.0117934)n84:0.0171646)n58:0.0145317)n55:0.0430661,((Olyra_latifolia_Ola026038:0.0891967,(Dendrocalamus_sinicus_Dendrocalamus_sinicus_Dsi08A_6892988_6905353_Dsi08Ag03410.1_1_CDS_4147801213_42594:0.0416531,Ampelocalamus_luodianensis_Alu08Dg11130.2:0.0417498)n89:0.00990603)n88:0.0130067,(Brachypodium_distachyon_BRADI_3g15027v3:0.0943733,(Hordeum_spontaneum_WB01_000940_1412899:0.00171393,Hordeum_vulgareMorex_HORVU.MOREX.r3.1HG0022500:0.000407578)n91:0.124761)n90:0.0571934)n87:0.019613)n54:0.0137942)n51:0.0438036)n47:0.00486706)n4:0.056069)n3:0.0743375)n0;
```
