## Supplementary Dataset S1 for "Gene turnover and contingency facilitated the repeated evolution of C_4_ photosynthesis in grasses": OG0000959_tree.txt

```
((Ananas_comosus_H_Ananas_contig13_000518.1:0.0551307,Tillandsia_fasciculata_H_Tillandsia_CM054939.1_001087.1:0.0534754)n1:0.127124,((Streptochaeta_angustifolia_strangu_034177:0.100389,Streptochaeta_angustifolia_strangu_009117:0.0767987)n3:0.0172125,((Ampelocalamus_luodianensis_Alu08Cg12790.2:0.774093,Brachypodium_distachyon_BRADI_3g34835v3:0.725136)n5:0.200402,((((Pharus_latifolius_Phala.06G237500.4:5e-09,Pharus_latifolius_Phala.06G237500.2:5e-09)n9:0.0334414,(Pharus_latifolius_Phala.06G237500:5e-09,Pharus_latifolius_Phala.06G237500.3:5e-09)n10:0.0019081)n8:0.100395,(((Brachypodium_distachyon_BRADI_5g22410v3:0.0702909,(Hordeum_spontaneum_WB01_011731_0029630:0.00395705,Hordeum_vulgareMorex_HORVU.MOREX.r3.2HG0198000:0.00109885)n14:0.0981893)n13:0.0344179,(((Leersia_perrieri_LPERR04G21600:0.0505507,Oryza_sativa_LOC_Os04g53440:0.0357023)n17:0.0235471,(Zizania_latifolia_GWHTBFHI017728:0.0396111,Zizania_latifolia_GWHTBFHI018433:0.0612269)n18:0.0273958)n16:0.0439209,(Olyra_latifolia_Ola032580:0.125931,((Ampelocalamus_luodianensis_Alu04Cg19710.2:0.0309825,Dendrocalamus_sinicus_Dendrocalamus_sinicus_Dsi04C_3811903_3815657_Dsi04Cg02950.1_-1_CDS_4147758460_25567:0.0131208)n21:0.00739377,((Ampelocalamus_luodianensis_AluCtg03064ag00100.2:0.00523879,Ampelocalamus_luodianensis_Alu04Dg04000.1:0.00649974)n23:0.0218592,Dendrocalamus_sinicus_Dendrocalamus_sinicus_Dsi04A_4330331_4333496_Dsi04Ag03330.1_-1_CDS_4147747786_43544:0.0277253)n22:0.00346538)n20:0.00813386)n19:0.0136482)n15:0.00735371)n12:0.0127348,(((Aristida_adscensionis_H_Aadptg000072l000020.1:0.0403031,Stipagrostis_hirtigluma_H_Shi_ptg000016l_001262.1:0.0483049)n26:0.0161279,(((Eragrostis_curvula_EJB05_39758:0.00775479,Eragrostis_curvula_EJB05_39676:0.00970922)n29:0.0040047,Eragrostis_curvula_EJB05_02479:0.235496)n28:0.05422,(Eleusine_coracana_ELECO.r07.4BG0334110:0.00727109,Eleusine_coracana_ELECO.r07.4AG0303250:0.0168533)n30:0.0567689)n27:0.0280498)n25:0.00541849,((Phragmites_australis_Phragmites_australis_PaChr7_3830948_3834546_evm.model.PaChr7.358_1_CDS_4362475628_383:0.0429928,Phragmites_australis_Phragmites_australis_PaChr11_3437812_3441911_evm.model.PaChr11.361_1_CDS_4362377200_19846:0.0310985)n32:0.0098508,(Chasmanthium_laxum_Chala.06G240100:0.0314014,((Sorghum_bicolor_SORBI_3006G222400:0.0208072,(Zea_mays_Zm00001eb431310:0.0519618,Zea_mays_Zm00001eb070130:0.0325315)n36:0.00873249)n35:0.0433532,(((Cenchrus_americanus_H_CamCM007984.2002312.1:0.0500171,Setaria_viridis_SEVIR_7G257400v2:0.0143081)n39:0.0198256,(((Digitaria_radicosa_Dra07G0197600:5e-09,Digitaria_radicosa_Dra07G0197600.2:5e-09)n42:0.0418572,(Digitaria_exilis_H_Dex7A-001163.1:0.0138014,Digitaria_exilis_H_Dex7B-001207.1:0.0236196)n43:0.0286328)n41:0.0314461,(Dichantelium_oligosantes_H_DolKV769061.1000001.1:0.018525,(Panicum_hallii_Pahal.7G298800:0.00831648,(Panicum_virgatum_Pavir.7KG391200:0.0181652,(Panicum_virgatum_Pavir.7NG364200:0.011672,Panicum_virgatum_Pavir.7KG394400:0.0194505)n47:5e-09)n46:0.0121477)n45:0.0155834)n44:0.00927748)n40:0.00524839)n38:0.00222877,(Urochloa_fusta_Urofu.7G286100:0.0229289,(Echinocloa_haploclada_eh_chr9.2723:0.024525,(ASEM_AUS1_H_AUS1CM014276.1001460.1:0.00551887,ASEM_RSA5_H_RSA5chrom7001575.1:0.00746408)n50:0.0134831)n49:0.00327431)n48:0.00189848)n37:0.0231729)n34:0.00992952)n33:0.0163463)n31:0.00791104)n24:0.032074)n11:0.036442)n7:0.0217664,((Pharus_latifolius_Phala.08G171900.6:0.00132359,((Pharus_latifolius_Phala.08G171900:5e-09,(Pharus_latifolius_Phala.08G171900.3:5e-09,(Pharus_latifolius_Phala.08G171900.5:0.0150598,Pharus_latifolius_Phala.08G171900.4:5e-09)n56:0.0532563)n55:6e-09)n54:5e-09,Pharus_latifolius_Phala.08G171900.2:5e-09)n53:5e-09)n52:0.0838095,(((Eragrostis_curvula_EJB05_09587:0.0645107,(Eleusine_coracana_ELECO.r07.8BG0647550:0.0115946,Eleusine_coracana_ELECO.r07.8AG0619720:0.00848141)n60:0.0549214)n59:0.0445334,(((Aristida_adscensionis_H_Aadptg000076l000301.1:0.0652934,Stipagrostis_hirtigluma_H_Shi_ptg000008l_000220.1:0.0685867)n63:0.0174797,(((Sorghum_bicolor_SORBI_3007G067700:0.0279932,Zea_mays_Zm00001eb171480:0.0415342)n66:0.0437829,(Chasmanthium_laxum_Chala.11G055300:0.0491945,((((ASEM_AUS1_H_AUS1CM014275.1001289.1:0.00980738,ASEM_RSA5_H_RSA5chrom6001226.1:0.011982)n71:0.0233964,(Urochloa_fusta_Urofu.6G037500:0.0298471,(Cenchrus_americanus_H_CamLKME02014652.1000022.1:0.0441439,Setaria_viridis_SEVIR_6G035300v2:0.0145223)n73:0.0172104)n72:0.0165835)n70:0.00446539,(Dichantelium_oligosantes_H_DolKV783071.1000001.1:0.036644,(Digitaria_radicosa_Dra06G0049700:0.034404,(Digitaria_exilis_H_Dex6A-002271.1:0.0143073,Digitaria_exilis_H_Dex6B-002151.1:0.00651165)n76:0.0370328)n75:0.0296439)n74:0.00309032)n69:0.00264884,(Echinocloa_haploclada_eh_chr8.784:0.0434428,(Panicum_hallii_Pahal.6G058900:0.0138435,(Panicum_virgatum_Pavir.6KG086500:0.0255982,Panicum_virgatum_Pavir.6NG087000:0.0156542)n79:0.019415)n78:0.0219679)n77:0.0103971)n68:0.0359141)n67:0.00354067)n65:0.00796831,Panicum_virgatum_Pavir.8KG321200:0.0727338)n64:0.00808153)n62:0.00378034,Phragmites_australis_Phragmites_australis_PaChr19_4893457_4900653_evm.model.PaChr19.332_1_CDS_4362412272_30450:0.0606727)n61:0.0190362)n58:0.0400264,((Olyra_latifolia_Ola030821:0.064305,((Dendrocalamus_sinicus_Dendrocalamus_sinicus_Dsi08A_6717828_6723489_Dsi08Ag03330.2_-1_CDS_4147801189_29084:0.0599418,(Ampelocalamus_luodianensis_Alu08Dg11500.4:0.000935492,Ampelocalamus_luodianensis_Alu08Dg11210.2:5e-09)n84:0.0373688)n83:0.00592735,(Dendrocalamus_sinicus_Dendrocalamus_sinicus_Dsi08B_6610482_6616199_Dsi08Bg03060.1_-1_CDS_4147805101_13905:0.0343405,Ampelocalamus_luodianensis_Alu08Cg12770.2:0.0467473)n85:0.00261798)n82:0.00595057)n81:0.0164491,((Zizania_latifolia_GWHTBFHI010761:0.0701369,(Leersia_perrieri_LPERR08G05000:0.0569216,Oryza_sativa_LOC_Os08g09100:0.0537243)n88:0.0487649)n87:0.04615,(Brachypodium_distachyon_BRADI_3g15180v3:0.0781312,(Hordeum_spontaneum_WB01_003862_0131572:5e-09,(Hordeum_vulgareMorex_HORVU.MOREX.r3.7HG0695170.2:5e-09,Hordeum_vulgareMorex_HORVU.MOREX.r3.7HG0695170:5e-09)n91:5e-09)n90:0.11781)n89:0.031462)n86:0.0147341)n80:0.0131928)n57:0.0669474)n51:0.0195878)n6:0.00195878)n4:0.000217642)n2:0.0188764)n0;
```
