## Supplementary Dataset S1 for "Gene turnover and contingency facilitated the repeated evolution of C_4_ photosynthesis in grasses": OG0000960_tree.txt

```
(((Carex_scoparia_H_Carex_Csco_scaffold_25_000378.1:0.163445,Juncus_effusus_H_Juncus_Jeff_scaffold_4_000080.1:0.244307)n2:0.0937466,(Tillandsia_fasciculata_H_Tillandsia_CM054942.1_000545.1:0.0344239,((Ananas_comosus_H_Ananas_contig2_000844.1:5e-09,Ananas_comosus_H_Ananas_contig11_000549.1:0.00100726)n5:0.145336,Ananas_comosus_H_Ananas_contig2_000132.1:0.0239227)n4:0.00265808)n3:0.119969)n1:0.0451304,((Streptochaeta_angustifolia_strangu_034471:0.126398,(((Ampelocalamus_luodianensis_Alu05Cg17570.2:0.0254778,Dendrocalamus_sinicus_Dendrocalamus_sinicus_Dsi10C_1800601_1803413_Dsi10Cg00400.1_-1_CDS_4147826944_29169:0.023106)n10:0.0160538,((Dendrocalamus_sinicus_Dendrocalamus_sinicus_Dsi08A_438064_440412_Dsi08Ag00340.1_-1_CDS_4147800292_35835:0.023062,Dendrocalamus_sinicus_Dendrocalamus_sinicus_Dsi08B_401598_404041_Dsi08Bg00250.2_-1_CDS_4147804258_51049:0.0259616)n12:0.00227172,Ampelocalamus_luodianensis_Alu08Dg14890.1:0.0264988)n11:0.00294431)n9:0.0208635,((Brachypodium_distachyon_BRADI_3g13200v3:0.0557986,(Hordeum_spontaneum_WB01_001022_1036409:0.00116298,Hordeum_vulgareMorex_HORVU.MOREX.r3.7HG0706880:5e-09)n15:0.0514194)n14:0.0387396,((Olyra_latifolia_Ola014516:0.0513155,((Chasmanthium_laxum_Chala.05G005000:0.0479626,(Phragmites_australis_Phragmites_australis_PaChr19_346601_349254_evm.model.PaChr19.31_1_CDS_4362412222_9430:0.0608486,Phragmites_australis_Phragmites_australis_PaChr14_360508_362900_evm.model.PaChr14.33_1_CDS_4362392031_13162:0.032577)n20:0.0121833)n19:0.0132072,((Eleusine_coracana_ELECO.r07.8AG0614460:0.0628128,(Eragrostis_curvula_EJB05_10297:0.00615295,Eragrostis_curvula_EJB05_10337:0.00129504)n23:0.0389409)n22:0.0327695,((Aristida_adscensionis_H_Aadptg000049l000260.1:0.0831753,Stipagrostis_hirtigluma_H_Shi_ptg000008l_000019.1:0.04585)n25:0.0483653,(((ASEM_AUS1_H_AUS1CM014275.1001426.1:0.00510009,ASEM_RSA5_H_RSA5chrom6001677.1:0.00250343)n28:0.0250249,(Dichantelium_oligosantes_H_DolKV780009.1000010.1:0.031238,((Panicum_hallii_Pahal.6G004300:0.0288102,(Panicum_virgatum_Pavir.6KG005000:0.0126416,Panicum_virgatum_Pavir.6NG006600:0.0247554)n32:0.00303007)n31:0.0138262,(Echinocloa_haploclada_eh_chr8.39:0.0455111,((Cenchrus_americanus_H_CamCM007985.2002971.1:0.0311989,Setaria_viridis_SEVIR_6G004200v2:0.0116648)n35:0.0127457,(Digitaria_radicosa_Dra06G0003400:0.0541713,(Digitaria_exilis_H_Dex6A-000020.1:0.00234474,Digitaria_exilis_H_Dex6B-000014.1:0.00589415)n37:0.0495884)n36:0.0245486)n34:0.00315021)n33:0.00454977)n30:0.00590684)n29:0.00839077)n27:0.0127774,(Zea_mays_Zm00001eb260190:0.170387,Sorghum_bicolor_SORBI_3007G004300:0.0347671)n38:0.047957)n26:0.0305919)n24:0.0123202)n21:0.0187185)n18:0.0571751)n17:0.0295721,((Leersia_perrieri_LPERR08G00500:0.0455571,Oryza_sativa_LOC_Os08g01410:0.040095)n40:0.0346584,(Zizania_latifolia_GWHTBFHI003370:0.0301867,Zizania_latifolia_GWHTBFHI011049:0.0275821)n41:0.00306467)n39:0.0053666)n16:0.0118292)n13:0.0116877)n8:0.0524247)n7:0.0189425,((Pharus_latifolius_Phala.06G287400:0.0763354,((((Olyra_latifolia_Ola007919:0.0444775,Dendrocalamus_sinicus_Dendrocalamus_sinicus_Dsi04A_164801_167502_Dsi04Ag00140.1_1_CDS_4147746829_16526:0.0109914)n47:0.00472906,Ampelocalamus_luodianensis_Alu04Cg23810.2:0.0269355)n46:0.00152403,(Ampelocalamus_luodianensis_Alu04Dg00230.1:0.0247486,Dendrocalamus_sinicus_Dendrocalamus_sinicus_Dsi04B_40080549_40082810_Dsi04Bg15550.1_-1_CDS_4147757524_10372:0.0196465)n48:0.00218295)n45:0.0135109,((((Zizania_latifolia_GWHTBFHI018049:0.0421521,Zizania_latifolia_GWHTBFHI018082:0.0184579)n52:0.0117935,(Leersia_perrieri_LPERR04G26200:0.0469845,Oryza_sativa_LOC_Os04g59550:0.0311178)n53:0.01101)n51:0.0388835,(Brachypodium_distachyon_BRADI_5g27550v3:0.0776684,((Hordeum_spontaneum_WB01_004607_0197812:0.00236352,Hordeum_vulgareMorex_HORVU.MOREX.r3.2HG0217500:5e-09)n56:0.00854322,((Hordeum_spontaneum_WB01_004182_0008318:0.0258887,((Hordeum_spontaneum_WB01_004895_0034793:0.0029403,Hordeum_vulgareMorex_HORVU.MOREX.r3.5HG0436510:5e-09)n60:0.0336522,(Hordeum_spontaneum_WB01_012650_0013270:0.00845366,(Hordeum_vulgareMorex_HORVU.MOREX.r3.5HG0501640:0.060832,Hordeum_vulgareMorex_HORVU.MOREX.r3.5HG0431160:0.010125)n62:0.00112499)n61:0.0196614)n59:0.00459579)n58:0.00297957,(Hordeum_vulgareMorex_HORVU.MOREX.r3.4HG0365040:0.0250499,(Hordeum_spontaneum_WB01_007681_0140263:0.0483589,Hordeum_spontaneum_WB01_004492_0518793:0.0403211)n64:0.00448012)n63:0.0881446)n57:0.0106078)n55:0.099838)n54:0.0309091)n50:0.0225489,(((Aristida_adscensionis_H_Aadptg000072l000331.1:0.050055,Stipagrostis_hirtigluma_H_Shi_ptg000016l_001544.1:0.0494863)n67:0.0171266,((Phragmites_australis_Phragmites_australis_PaChr7_316267_319247_evm.model.PaChr7.18_1_CDS_4362474982_26039:0.0356288,Chasmanthium_laxum_Chala.06G292400:0.0523041)n69:0.0059124,Phragmites_australis_Phragmites_australis_PaChr11_147108_149670_evm.model.PaChr11.14_1_CDS_4362375764_10573:0.0275833)n68:0.00306481)n66:0.0091817,((Eragrostis_curvula_EJB05_40314:0.038781,(Eleusine_coracana_ELECO.r07.4BG0328900:0.011711,Eleusine_coracana_ELECO.r07.4AG0298240:0.0149676)n72:0.0262812)n71:0.0409404,((Sorghum_bicolor_SORBI_3006G280500:0.0239371,Zea_mays_Zm00001eb076560:0.0451918)n74:0.0328541,((ASEM_AUS1_H_AUS1CM014276.1001780.1:0.00569886,ASEM_RSA5_H_RSA5chrom7001913.1:0.00225763)n76:0.0249243,((Echinocloa_haploclada_eh_chr9.3276:0.0310973,(Cenchrus_americanus_H_CamLKME02027394.1000037.1:0.0340304,Setaria_viridis_SEVIR_3G002900v2:0.0106865)n79:0.0148363)n78:0.00726386,((Panicum_hallii_Pahal.7G350300:0.00668787,(Panicum_virgatum_Pavir.7KG360300:0.0187486,Panicum_virgatum_Pavir.7NG415300:0.00906851)n82:0.00674414)n81:0.0153094,(Dichantelium_oligosantes_H_DolKV778824.1000001.1:0.0281617,(Digitaria_radicosa_Dra07G0242000:0.0183506,(Digitaria_exilis_H_Dex7A-001429.1:0.00226564,Digitaria_exilis_H_Dex7B-001470.1:0.00566883)n85:0.0145101)n84:0.0202026)n83:0.00312413)n80:0.00250188)n77:0.00420985)n75:0.0164013)n73:0.022627)n70:0.00721501)n65:0.0336233)n49:0.0141005)n44:0.0453961)n43:0.0320929,(Streptochaeta_angustifolia_strangu_008700:0.0656632,(Pharus_latifolius_Phala.03G109200:0.0890057,(Pharus_latifolius_Phala.08G211100.3:0.00236338,((Pharus_latifolius_Phala.08G211100:0,Pharus_latifolius_Phala.08G211100.5:0,Pharus_latifolius_Phala.08G211100.2:0)n90:0.0346333,Pharus_latifolius_Phala.08G211100.4:0.00713233)n89:0.0141835)n88:0.0435968)n87:0.0528764)n86:0.00587515)n42:0.0218303)n6:0.0451304)n0;
```
