## Supplementary Dataset S1 for "Gene turnover and contingency facilitated the repeated evolution of C_4_ photosynthesis in grasses": OG0000961_tree.txt

```
(((Tillandsia_fasciculata_H_Tillandsia_CM054944.1_000731.1:0.096217,(Ananas_comosus_H_Ananas_contig16_000248.1:0.0847143,Ananas_comosus_H_Ananas_contig16_000249.1:0.0752306)n3:0.0330767)n2:0.0709899,(Ananas_comosus_H_Ananas_contig16_000698.1:0.0701021,Tillandsia_fasciculata_H_Tillandsia_CM054944.1_000224.1:0.0967488)n4:0.042933)n1:0.14963,((Streptochaeta_angustifolia_strangu_014904:0.185116,Streptochaeta_angustifolia_strangu_024275:0.234599)n6:0.0530068,(((Leersia_perrieri_LPERR08G19400:0.550449,(Pharus_latifolius_Phala.11G126000:0.0016056,(Pharus_latifolius_Phala.11G126000.2:5e-09,Pharus_latifolius_Phala.11G126000.3:1.85418e-05)n11:1.85418e-06)n10:2.0602e-07)n9:0.0025609,(((Oryza_sativa_LOC_Os10g16974:0.228166,Zizania_latifolia_GWHTBFHI002109:0.118303)n14:0.0625448,(((Brachypodium_distachyon_BRADI_4g16560v3:0.0985106,Brachypodium_distachyon_BRADI_1g24840v3:0.157252)n17:0.105685,((Hordeum_spontaneum_WB01_001641_0291166:0.0107401,Hordeum_vulgareMorex_HORVU.MOREX.r3.6HG0540900:0.0102079)n19:0.163406,(Hordeum_spontaneum_WB01_006606_0134327:5e-09,Hordeum_vulgareMorex_HORVU.MOREX.r3.7HG0726310:0.00186826)n20:0.0668393)n18:0.0393766)n16:0.0481264,(Olyra_latifolia_Ola034569:0.117013,(Ampelocalamus_luodianensis_Alu10Dg08990.1:0.0871196,Dendrocalamus_sinicus_Dendrocalamus_sinicus_DsiCtg00049_27685_30981_DsiCtg00049g00020.1_1_CDS_4147846732_24733:0.0698367)n22:0.0311169)n21:0.0273268)n15:0.0147985)n13:0.0201558,((((Aristida_adscensionis_H_Aadptg000025l000529.1:0.12286,(Stipagrostis_hirtigluma_H_Shi_ptg000031l_000123.1:0.169054,(Stipagrostis_hirtigluma_H_Shi_ptg000025l_002447.1:0.00713494,Stipagrostis_hirtigluma_H_Shi_ptg000046l_000735.1:0.00921345)n28:0.0583321)n27:0.00648135)n26:0.0284531,(Chasmanthium_laxum_Chala.03G117900:0.128174,Phragmites_australis_Phragmites_australis_PaChr18_8585994_8589496_evm.model.PaChr18.311_1_CDS_4362408107_20368:0.117585)n29:0.022846)n25:0.0107698,(((ASEM_AUS1_H_AUS1CM014278.1006315.1:0.027374,ASEM_RSA5_H_RSA5chrom9004902.1:0.0287765)n32:0.0967274,((Echinocloa_haploclada_eh_chr8.2055:0.0721855,((Dichantelium_oligosantes_H_DolKV780192.1000002.1:0.100254,(Panicum_hallii_Pahal.8G149200:0.052687,(Panicum_virgatum_Pavir.9KG297400:0.0215374,Panicum_virgatum_Pavir.9NG307500:0.0382109)n38:0.0128115)n37:0.0507824)n36:0.0152526,Dichantelium_oligosantes_H_DolKV780469.1000001.1:0.0543534)n35:0.00603927)n34:0.0150135,((Cenchrus_americanus_H_CamCM007983.2004301.1:0.114469,Setaria_viridis_SEVIR_9G244501v2:0.0654156)n40:0.0301391,(Urochloa_fusta_Urofu.8G171800:0.0979265,(Digitaria_radicosa_Dra08G0152400:0.108878,(Digitaria_exilis_H_Dex8A-001033.1:0.040866,Digitaria_exilis_H_Dex8B-000980.1:0.0372351)n43:0.128542)n42:0.0850437)n41:0.0186472)n39:0.0128549)n33:0.0159883)n31:0.00802222,((Eragrostis_curvula_EJB05_22359:0.104135,(Eleusine_coracana_ELECO.r07.6BG0484550:0.0272622,Eleusine_coracana_ELECO.r07.6AG0530670:0.032064)n46:0.145955)n45:0.0543673,Dichantelium_oligosantes_H_DolKV778485.1000001.1:0.18337)n44:0.0138888)n30:0.0015432)n24:0.0175855,(Zea_mays_Zm00001eb245970:1.20786,(Sorghum_bicolor_SORBI_3009G162500:0.120598,Zea_mays_Zm00001eb351260:0.089231)n48:0.051598)n47:0.00573311)n23:0.0405233)n12:0.060827)n8:0.0399481,((((Hordeum_spontaneum_WB01_009498_0014547:0.0206333,Hordeum_vulgareMorex_HORVU.MOREX.r3.1HG0094920:0.0320967)n52:0.243216,(Brachypodium_distachyon_BRADI_1g17180v3:0.30811,Brachypodium_distachyon_BRADI_3g04750v3:0.171985)n53:0.0191094)n51:0.0838641,((Olyra_latifolia_Ola038951:0.10602,((Eragrostis_curvula_EJB05_22368:0.0894908,(Eleusine_coracana_ELECO.r07.2AG0121010:0.0308905,Eleusine_coracana_ELECO.r07.1BG0063910:0.0233547)n58:0.0956196)n57:0.0623286,(((Aristida_adscensionis_H_Aadptg000066l000562.1:0.0791351,Stipagrostis_hirtigluma_H_Shi_ptg000012l_000470.1:0.0397805)n61:0.0362089,(((Echinocloa_haploclada_eh_chr6.1652:0.107148,((Digitaria_radicosa_Dra09G0132800:0.084497,(Digitaria_exilis_H_Dex9A-001158.1:0.00912545,Digitaria_exilis_H_Dex9B-001153.1:0.0141806)n67:0.0708361)n66:0.0478111,(Urochloa_fusta_Urofu.9G256200:0.10225,(Cenchrus_americanus_H_CamCM007983.2001070.1:0.0690665,Setaria_viridis_SEVIR_9G242900v2:0.0312318)n69:0.0364932)n68:0.0289389)n65:0.018664)n64:0.0243438,(ASEM_RSA5_H_RSA5chrom9004546.1:0.00803324,(ASEM_AUS1_H_AUS1CM014278.1005922.1:0.0284607,ASEM_AUS1_H_AUS1CM014276.1000241.1:0.035997)n71:0.00399967)n70:0.0073418)n63:0.0143802,(Dichantelium_oligosantes_H_DolKV779042.1000002.1:0.0688496,(Panicum_hallii_Pahal.9G240000:0.0284919,(Panicum_virgatum_Pavir.9KG204500:0.0435694,Panicum_virgatum_Pavir.9NG323500:0.0418117)n74:0.015945)n73:0.0567643)n72:0.0178951)n62:0.04222)n60:0.0190618,(((Sorghum_bicolor_SORBI_3004G201100:0.0234725,(Sorghum_bicolor_SORBI_3004G200900:0.0351561,(Sorghum_bicolor_SORBI_3004G200800:0.000256435,Sorghum_bicolor_SORBI_3004G200833:0.0027935)n79:0.0333575)n78:0.00955869)n77:0.0481425,(Zea_mays_Zm00001eb183680:0.107299,(Zea_mays_Zm00001eb245960:0.047318,Zea_mays_Zm00001eb183650:0.0130306)n81:0.00130306)n80:0.000144784)n76:0.00870586,(Phragmites_australis_Phragmites_australis_PaChr2_26027515_26029175_evm.model.PaChr2.1232_1_CDS_4362417243_39735:0.0495743,(Chasmanthium_laxum_Chala.02G090200:0.0963727,Chasmanthium_laxum_Chala.03G117800:0.118243)n83:0.0131381)n82:0.0161755)n75:0.0125827)n59:0.016196)n56:0.0684984)n55:0.0207318,(((Dendrocalamus_sinicus_Dendrocalamus_sinicus_DsiCtg00446_323905_325648_DsiCtg00446g00050.1_-1_CDS_4147852246_1679:0.000880354,Dendrocalamus_sinicus_Dendrocalamus_sinicus_Dsi10B_10382936_10384678_Dsi10Bg01670.1_-1_CDS_4147824505_20721:0.0045141)n86:0.0655914,(Ampelocalamus_luodianensis_Alu10Dg09040.2:0.0681021,Ampelocalamus_luodianensis_Alu10Cg03240.1:0.0364437)n87:0.0120667)n85:0.0263886,(Oryza_sativa_LOC_Os10g17260:0.153566,Zizania_latifolia_GWHTBFHI002108:0.116542)n88:0.0769736)n84:0.00876671)n54:0.0119628)n50:0.0460317,((Pharus_latifolius_Phala.11G111600.3:5e-09,Pharus_latifolius_Phala.11G111600.4:5e-09)n90:0.060927,(Pharus_latifolius_Phala.11G111600.2:5e-09,Pharus_latifolius_Phala.11G111600:0.0112539)n91:0.00276744)n89:0.218706)n49:0.0243006)n7:0.0392324)n5:0.14963)n0;
```
