## Supplementary Dataset S1 for "Gene turnover and contingency facilitated the repeated evolution of C_4_ photosynthesis in grasses": OG0000962_tree.txt

```
((Streptochaeta_angustifolia_strangu_011023:0.121086,Streptochaeta_angustifolia_strangu_028662:0.10401)n1:0.0331783,(((Chasmanthium_laxum_Chala.09G176900:0.0117206,Chasmanthium_laxum_Chala.12G017400:0.00462531)n4:0.0557597,((Phragmites_australis_Phragmites_australis_PaChr23_2096801_2099474_evm.model.PaChr23.148_1_CDS_4362434077_25904:0.0316138,Phragmites_australis_Phragmites_australis_PaChr21_928830_931700_evm.model.PaChr21.75_1_CDS_4362428963_41465:0.0300714)n6:0.0431843,(Phragmites_australis_Phragmites_australis_PaChr10_33617815_33620436_evm.model.PaChr10.1208_1_CDS_4362370909_7604:0.044317,Phragmites_australis_Phragmites_australis_PaChr22_23094913_23097516_evm.model.PaChr22.1025_1_CDS_4362430719_15392:0.0484508)n7:0.0266228)n5:0.0228012)n3:0.0276391,((((Tillandsia_fasciculata_H_Tillandsia_CM054938.1_000645.1:0.115239,(Ananas_comosus_H_Ananas_contig9_000552.1:0.577145,Ananas_comosus_H_Ananas_contig14_000658.1:0.107102)n12:0.0119002)n11:0.143736,Panicum_virgatum_Pavir.5NG106800:0.892834)n10:0.0559239,(Leersia_perrieri_LPERR11G01220:1.03453,(Carex_scoparia_H_Carex_Csco_scaffold_4_000571.1:0.673951,Juncus_effusus_H_Juncus_Jeff_scaffold_4_000693.1:0.325634)n14:0.268784)n13:0.108384)n9:0.0448095,((Pharus_latifolius_Phala.09G016300:0.0539755,Pharus_latifolius_Phala.10G145000:0.0570959)n16:0.0957503,((((Hordeum_spontaneum_WB01_000231_0984198:0,Hordeum_vulgareMorex_HORVU.MOREX.r3.4HG0353780:0)n20:0.207138,(Hordeum_spontaneum_WB01_007814_0007723:6e-09,Hordeum_vulgareMorex_HORVU.MOREX.r3.5HG0463700:5e-09)n21:0.155544)n19:0.0613131,((((Aristida_adscensionis_H_Aadptg000008l000849.1:0.0831986,(Stipagrostis_hirtigluma_H_Shi_ptg000025l_001321.1:0.0158814,(Stipagrostis_hirtigluma_H_Shi_ptg000026l_000352.1:0.0113226,(Stipagrostis_hirtigluma_H_Shi_ptg000015l_000234.1:0.0153519,Stipagrostis_hirtigluma_H_Shi_ptg000077l_000102.1:0.0228714)n28:0.00467439)n27:0.0122957)n26:0.0558055)n25:0.023447,(((Eragrostis_curvula_EJB05_02037:0.0804904,(Eragrostis_curvula_EJB05_29809:0.00433462,Eragrostis_curvula_EJB05_29808:0.00153094)n32:0.149535)n31:0.0598295,(((ASEM_AUS1_H_AUS1CM014277.1000133.1:0.017559,(ASEM_RSA5_H_RSA5chrom8002715.1:0.433074,(ASEM_RSA5_H_RSA5chrom3002750.1:0.00822353,ASEM_RSA5_H_RSA5chrom3003054.1:0.00930274)n37:0.0110002)n36:0.00122225)n35:0.0380901,((Panicum_hallii_Pahal.3G011900:0.0111185,Panicum_hallii_Pahal.8G013000:0.00982772)n39:0.0209496,((Panicum_virgatum_Pavir.3KG003000:0.0078234,(Panicum_virgatum_Pavir.8KG098500:0.0377688,Panicum_virgatum_Pavir.8KG002600:5e-09)n42:0.00736796)n41:0.0479251,Panicum_virgatum_Pavir.8NG019700:0.0286512)n40:0.00318347)n38:0.0194381)n34:0.0183088,((Eleusine_coracana_ELECO.r07.9BG0696540:0.0971359,Eleusine_coracana_ELECO.r07.9AG0672860:0.116453)n44:0.113921,(Brachypodium_distachyon_BRADI_4g44093v3:0.213633,Panicum_virgatum_Pavir.1NG348800:0.209052)n45:0.0147471)n43:0.0600865)n33:0.00667628)n30:0.0447001,((((Setaria_viridis_SEVIR_7G316501v2:0.0154274,Setaria_viridis_SEVIR_8G008100v2:0.0285431)n49:0.0251623,(Cenchrus_americanus_H_CamCM007982.2002634.1:0.00488023,(Cenchrus_americanus_H_CamCM007982.2002635.1:0.0195183,Cenchrus_americanus_H_CamLKME02022861.1000058.1:5e-09)n51:0.0617232)n50:0.0270416)n48:0.0321206,(Urochloa_fusta_Urofu.3G030200:0.0803286,Urochloa_fusta_Urofu.8G010200:0.0569042)n52:0.0925173)n47:0.0271207,((Echinocloa_haploclada_eh_chr5.107:0.0196944,(Echinocloa_haploclada_eh_chr5.377:0.00532888,Echinocloa_haploclada_eh_chr5.40:0.00396126)n55:0.0251379)n54:0.0786635,((Digitaria_radicosa_Dra08G0009700:0.0844822,Digitaria_radicosa_Dra03G0009800:0.0902867)n57:0.0621262,((Digitaria_exilis_H_Dex8A-001962.1:0.0566328,Digitaria_exilis_H_Dex8B-001854.1:0.0655305)n59:0.149704,((Digitaria_exilis_H_Dex3A-000059.1:0.0158057,(Digitaria_exilis_H_Dex8B-000057.1:0.0262153,Digitaria_exilis_H_Dex8A-000059.1:0.0190984)n62:0.00820303)n61:0.0153151,(Digitaria_exilis_H_Dex3B-000071.1:0.00569395,Digitaria_exilis_H_Dex3B-004328.1:0.010854)n63:0.0344069)n60:0.0489847)n58:0.0246956)n56:0.0300056)n53:0.0206824)n46:0.014589)n29:0.0104957)n24:0.0156306,((Zea_mays_Zm00001eb093670:0.077762,Zea_mays_Zm00001eb195650:0.0558152)n65:0.0278272,(Sorghum_bicolor_SORBI_3008G023401:0.143504,Sorghum_bicolor_SORBI_3005G017500:0.0645695)n66:0.00717439)n64:0.0231553)n23:0.0207108,(((Dendrocalamus_sinicus_Dendrocalamus_sinicus_Dsi11B_30885949_30887577_Dsi11Bg08240.1_-1_CDS_4147837447_28641:0.0230707,((Dendrocalamus_sinicus_Dendrocalamus_sinicus_Dsi12B_682017_686463_Dsi12Bg00450.1_1_CDS_4147843879_10657:0.0658981,((Ampelocalamus_luodianensis_Alu11Cg01490.2:0.0370857,Dendrocalamus_sinicus_Dendrocalamus_sinicus_Dsi11C_21991832_21994424_Dsi11Cg07330.1_1_CDS_4147839895_42159:0.0347096)n73:0.00913805,((Dendrocalamus_sinicus_Dendrocalamus_sinicus_Dsi11C_1062491_1064862_Dsi11Cg00730.1_1_CDS_4147837915_7824:0.0205495,Dendrocalamus_sinicus_Dendrocalamus_sinicus_Dsi11A_27305897_27307330_Dsi11Ag07620.1_1_CDS_4147832029_48889:0.232401)n75:0.0308986,Ampelocalamus_luodianensis_Alu12Cg10770.2:0.0422015)n74:0.00468906)n72:0.00778189)n71:0.00538697,((Dendrocalamus_sinicus_Dendrocalamus_sinicus_Dsi11A_503829_506375_Dsi11Ag00370.1_1_CDS_4147829854_18488:0.0545694,Dendrocalamus_sinicus_Dendrocalamus_sinicus_Dsi12A_27156453_27159049_Dsi12Ag08450.1_-1_CDS_4147843516_33726:0.0286416)n77:0.014387,(Ampelocalamus_luodianensis_Alu11Dg13670.1:0.0159342,Ampelocalamus_luodianensis_Alu12Dg01180.2:0.0145839)n78:0.0240001)n76:0.00266668)n70:0.0120071)n69:0.0130136,(((Oryza_sativa_LOC_Os12g02870:0.0215518,Oryza_sativa_LOC_Os11g03110:0.0166343)n81:0.0368048,(Leersia_perrieri_LPERR12G01340:0.0127446,Leersia_perrieri_LPERR11G01210:0.158818)n82:0.117909)n80:0.0822842,(Zizania_latifolia_GWHTBFHI028074:0.0488093,(Zizania_latifolia_GWHTBFHI029794:0.0772373,Zizania_latifolia_GWHTBFHI030026:0.0679325)n84:0.0180101)n83:0.019423)n79:0.0533984)n68:0.00804469,(Cenchrus_americanus_H_CamCM007982.2002633.1:0.349941,((Olyra_latifolia_Ola022066:0.0844613,(((Olyra_latifolia_Ola008926:0.0163254,Olyra_latifolia_Ola001945:0.0209659)n90:0.252483,(Olyra_latifolia_Ola023780:5e-09,Olyra_latifolia_Ola010790:1e-08)n91:0.0252008)n89:0.00489697,Olyra_latifolia_Ola024827:0.0638701)n88:0.0521325)n87:0.019587,Olyra_latifolia_Ola009351:0.370152)n86:0.041128)n85:0.210367)n67:0.0119462)n22:0.00132736)n18:0.0144828,Olyra_latifolia_Ola009350:0.212417)n17:0.0236018)n15:0.0252212)n8:0.00280235)n2:0.0438101)n0;
```
