## Supplementary Dataset S1 for "Gene turnover and contingency facilitated the repeated evolution of C_4_ photosynthesis in grasses": OG0000963_tree.txt

```
(((Ananas_comosus_H_Ananas_contig14_000624.1:0.0423312,Tillandsia_fasciculata_H_Tillandsia_CM054938.1_000608.1:0.0413434)n2:0.198715,(Juncus_effusus_H_Juncus_Jeff_scaffold_4_000724.1:0.149404,(Carex_scoparia_H_Carex_Csco_scaffold_1_000045.1:0.282758,Carex_scoparia_H_Carex_Csco_scaffold_17_000036.1:0.0901194)n4:0.0100133)n3:0.0919887)n1:0.0554313,(((((Leersia_perrieri_LPERR12G03160:0.0296443,(Oryza_sativa_LOC_Os12g05830:0.0146318,Oryza_sativa_LOC_Os12g05780:0.0229697)n10:0.0101829)n9:0.0258603,((Zizania_latifolia_GWHTBFHI028047:0.0289708,(Zizania_latifolia_GWHTBFHI009488:0.026936,Zizania_latifolia_GWHTBFHI030040:0.031604)n13:0.0170708)n12:0.0053712,Zizania_latifolia_GWHTBFHI029817:0.0248218)n11:0.0169225)n8:0.0365316,(Olyra_latifolia_Ola028820:0.46137,(((Hordeum_spontaneum_WB01_000790_0196724:0,Hordeum_vulgareMorex_HORVU.MOREX.r3.5HG0462780:0)n17:0.0551625,Brachypodium_distachyon_BRADI_4g43730v3:0.0437605)n16:0.0546833,((((Pharus_latifolius_Phala.10G111100:0,Pharus_latifolius_Phala.10G111100.2:0)n21:5e-09,Pharus_latifolius_Phala.10G111100.3:5e-09)n20:0.0567822,(Streptochaeta_angustifolia_strangu_010234:0.0686415,Streptochaeta_angustifolia_strangu_038429:0.0519937)n22:0.0200005)n19:0.0231524,((((Dendrocalamus_sinicus_Dendrocalamus_sinicus_Dsi11C_22398775_22401417_Dsi11Cg07610.1_-1_CDS_4147839979_32588:0.0278183,Ampelocalamus_luodianensis_Alu12Cg10430.4:0.0170363)n26:0.00538587,Olyra_latifolia_Ola007368:0.0608147)n25:0.00156135,(((Dendrocalamus_sinicus_Dendrocalamus_sinicus_Dsi11C_1377368_1380654_Dsi11Cg00940.1_-1_CDS_4147837978_43278:0.0326775,Dendrocalamus_sinicus_Dendrocalamus_sinicus_Dsi12B_840306_842723_Dsi12Bg00530.2_-1_CDS_4147843903_24161:0.0282511)n29:0.00856593,(Dendrocalamus_sinicus_Dendrocalamus_sinicus_Dsi11A_674518_677327_Dsi11Ag00540.1_-1_CDS_4147829905_47193:0.0202841,(Ampelocalamus_luodianensis_Alu11Dg13460.2:0.0707775,Ampelocalamus_luodianensis_Alu12Dg02290.5:0.0119212)n31:0.00584408)n30:4.5e-09)n28:5e-10,Olyra_latifolia_Ola010753:0.0500363)n27:0.00555959)n24:0.00853071,(Ampelocalamus_luodianensis_Alu12Dg04560.1:0.00329602,Ampelocalamus_luodianensis_Alu12Dg04570.2:5e-09)n32:0.0565432)n23:0.00628257)n18:0.0338059)n15:0.00626644)n14:0.000696271)n7:0.0210783,((((Eragrostis_curvula_EJB05_29726:0.0211508,Eragrostis_curvula_EJB05_02099:0.0218629)n36:0.0256801,((Eleusine_coracana_ELECO.r07.5BG0427100:0.00659592,Eleusine_coracana_ELECO.r07.5AG0380030:0.00409908)n38:0.0136869,(Eleusine_coracana_ELECO.r07.9AG0673380:0.0130879,Eleusine_coracana_ELECO.r07.9BG0697080:0.0144179)n39:0.0229839)n37:0.0253951)n35:0.0212522,((Aristida_adscensionis_H_Aadptg000039l000437.1:0.0438694,Aristida_adscensionis_H_Aadptg000008l000867.1:0.0552837)n41:0.0088245,((Stipagrostis_hirtigluma_H_Shi_ptg000083l_000262.1:0.0118114,(Stipagrostis_hirtigluma_H_Shi_ptg000026l_000120.1:0.0137807,Stipagrostis_hirtigluma_H_Shi_ptg000077l_000126.1:0.00944392)n44:0.00641743)n43:0.0208154,Stipagrostis_hirtigluma_H_Shi_ptg000025l_001111.1:0.0235891)n42:0.00262101)n40:0.00354597)n34:0.00289909,((Echinocloa_haploclada_eh_chr5.54:0.678082,(Phragmites_australis_Phragmites_australis_PaChr22_22731940_22734900_evm.model.PaChr22.997_1_CDS_4362432937_13722:0.017024,Phragmites_australis_Phragmites_australis_PaChr1_25225151_25225351_evm.model.PaChr1.1156_1_CDS_4362363491_31122:0.0121761)n47:0.0013529)n46:0.0249149,((Phragmites_australis_Phragmites_australis_PaChr10_33293324_33295981_evm.model.PaChr10.1183_1_CDS_4362370853_26536:0.0283512,Phragmites_australis_Phragmites_australis_PaChr21_638805_641643_evm.model.PaChr21.51_1_CDS_4362428431_30083:0.0388941)n49:0.00681908,((Chasmanthium_laxum_Chala.09G171500:0.0145155,Chasmanthium_laxum_Chala.12G013100:0.00312749)n51:0.0567159,(((((Digitaria_exilis_H_Dex8B-002051.1:0.0150687,(Digitaria_exilis_H_Dex3A-004254.1:0.00751857,Digitaria_exilis_H_Dex8A-002200.1:0.00514667)n57:0.00278437)n56:0.0131972,(Digitaria_radicosa_Dra03G0013400:0.0179945,Digitaria_radicosa_Dra08G0013600:0.0097477)n58:0.010915)n55:0.0322584,((((Urochloa_fusta_Urofu.8G015400:0.0797808,Urochloa_fusta_Urofu.3G024900:0.0193688)n62:0.012137,((Cenchrus_americanus_H_CamCM007982.2003029.1:0.0103506,Cenchrus_americanus_H_CamCM007985.2001794.1:0.00352889)n64:0.0188754,(Setaria_viridis_SEVIR_8G004151v2:0.0156172,Setaria_viridis_SEVIR_7G320251v2:0.0133435)n65:0.00148261)n63:0.00869155)n61:0.00776268,(ASEM_AUS1_H_AUS1CM014277.1003589.1:0.00444467,(ASEM_RSA5_H_RSA5chrom3002713.1:0.00498004,ASEM_RSA5_H_RSA5chrom8000013.1:0.00197078)n67:0.000218976)n66:0.00520234)n60:0.00586841,((Dichantelium_oligosantes_H_DolKV778974.1000003.1:0.0373246,(Echinocloa_haploclada_eh_chr5.430:0.00880579,(Echinocloa_haploclada_eh_chr5.9:0.00109262,Echinocloa_haploclada_eh_chr5.55:0.00220274)n71:5e-09)n70:0.0353417)n69:0.00183393,(Panicum_hallii_Pahal.3G327100:0.0158727,(Panicum_virgatum_Pavir.8KG013900:0.0469144,(Panicum_virgatum_Pavir.4KG253700:0.0082918,Panicum_virgatum_Pavir.4NG158100:0.0165735)n74:0.00403863)n73:0.000448737)n72:0.0232084)n68:0.00232899)n59:0.00173656)n54:0.0148317,((Zea_mays_Zm00001eb195980:0.0307971,Zea_mays_Zm00001eb093490:0.0297098)n76:0.00719045,(Sorghum_bicolor_SORBI_3008G018200:0.0570362,Sorghum_bicolor_SORBI_3005G022100:0.00916723)n77:0.00101858)n75:0.0406786)n53:0.0105021,((((Panicum_hallii_Pahal.9G220700:0.00883171,(Panicum_virgatum_Pavir.9NG301000:0.0123017,Panicum_virgatum_Pavir.9KG186400:0.0111078)n82:0.00447749)n81:0.0123235,((Digitaria_radicosa_Dra09G0152000:0.0152849,(Digitaria_exilis_H_Dex9A-004589.1:0.00653031,Digitaria_exilis_H_Dex9B-004455.1:0.0064451)n85:0.0109618)n84:0.0106003,(Urochloa_fusta_Urofu.9G234900:0.0241615,(Cenchrus_americanus_H_CamCM007983.2004427.1:0.0263434,Setaria_viridis_SEVIR_9G221300v2:0.00550659)n87:0.010401)n86:0.00289443)n83:0.00247941)n80:0.0104508,(Echinocloa_haploclada_eh_chr1.2171:0.0168611,(Dichantelium_oligosantes_H_DolKV779587.1000014.1:0.0330737,(ASEM_AUS1_H_AUS1CM014278.1000573.1:0.010324,ASEM_RSA5_H_RSA5chrom9001966.1:0.00298957)n90:0.018632)n89:0.00834965)n88:0.00238408)n79:0.0122326,Sorghum_bicolor_SORBI_3001G218900:0.0977546)n78:0.00974333)n52:0.00108259)n50:0.00497249)n48:0.000552499)n45:0.00764835)n33:0.0227979)n6:0.0154032,(Streptochaeta_angustifolia_strangu_010235:0.701388,Zea_mays_Zm00001eb163560:0.286561)n91:0.0318402)n5:0.0554313)n0;
```
