## Supplementary Dataset S1 for "Gene turnover and contingency facilitated the repeated evolution of C_4_ photosynthesis in grasses": OG0000964_tree.txt

```
(Juncus_effusus_H_Juncus_Jeff_scaffold_3_000865.1:0.400328,((((Pharus_latifolius_Phala.11G104200.6:5e-09,(Pharus_latifolius_Phala.11G104200.5:5e-09,(Pharus_latifolius_Phala.11G104200.4:5e-09,(Pharus_latifolius_Phala.11G104200.2:5e-09,(Pharus_latifolius_Phala.11G104200.3:5e-09,Pharus_latifolius_Phala.11G104200:5e-09)n8:5e-09)n7:5e-09)n6:6e-09)n5:5e-09)n4:0.0820608,((((Eragrostis_curvula_EJB05_22491:0.0476992,(Eleusine_coracana_ELECO.r07.2AG0122350:0.00727463,Eleusine_coracana_ELECO.r07.2BG0177660:0.0114265)n13:0.0507554)n12:0.0319463,((Phragmites_australis_Phragmites_australis_PaChr25_8759055_8770067_evm.model.PaChr25.253_1_CDS_4362438211_22980:0.0356107,(Chasmanthium_laxum_Chala.03G107900:0.0452125,(((((Panicum_hallii_Pahal.9G266600:0.0123098,(Panicum_virgatum_Pavir.9KG253200:0.0105012,Panicum_virgatum_Pavir.9NG356600:0.0106495)n22:0.00568792)n21:0.0179935,((Digitaria_radicosa_Dra09G0226500:5e-09,Digitaria_radicosa_Dra09G0226500.2:5e-09)n24:0.0278213,(Digitaria_exilis_H_Dex9A-004301.1:0.00342962,Digitaria_exilis_H_Dex9B-004210.1:0.00178098)n25:0.0241751)n23:0.0177012)n20:0.00144868,(Cenchrus_americanus_H_CamCM007983.2004137.1:0.0226807,Setaria_viridis_SEVIR_9G269400v2:0.0116698)n26:0.0180527)n19:0.00115786,((Dichantelium_oligosantes_H_DolKV776417.1000001.1:0.0271731,(Urochloa_fusta_Urofu.9G285800:0.0271647,((ASEM_RSA5_H_RSA5chrom9001640.1:0.031861,Urochloa_fusta_Urofu.9G285900:9e-09)n31:0.0380379,(ASEM_AUS1_H_AUS1CM014278.1000238.1:0.00407077,(ASEM_RSA5_H_RSA5chrom9001638.1:0.00933445,ASEM_RSA5_H_RSA5chrom9001644.1:0.00178615)n33:0.000198461)n32:0.00797938)n30:0.000797938)n29:8.86598e-05)n28:0.00302631,Echinocloa_haploclada_eh_chr1.2738:0.0402303)n27:0.000757895)n18:0.0172386,(Sorghum_bicolor_SORBI_3001G261501:0.0180075,(Zea_mays_Zm00001eb223920:0.0331306,Zea_mays_Zm00001eb027800:0.0246031)n35:0.00273368)n34:0.00457306)n17:0.0196616)n16:0.00559415)n15:0.0149932,Phragmites_australis_Phragmites_australis_PaChr18_8997978_9006375_evm.model.PaChr18.324_1_CDS_4362408135_32119:0.040663)n14:0.00451811)n11:0.00591092,(Aristida_adscensionis_H_Aadptg000025l000460.1:0.0447266,Stipagrostis_hirtigluma_H_Shi_ptg000025l_000281.1:0.0395892)n36:0.022377)n10:0.0391201,(((Zizania_latifolia_GWHTBFHI002091:0.0348233,Zizania_latifolia_GWHTBFHI008126:0.0388285)n39:0.0153212,(Leersia_perrieri_LPERR10G05550:0.0613222,Oryza_sativa_LOC_Os10g22950:0.0362602)n40:0.0158401)n38:0.0439433,(Brachypodium_distachyon_BRADI_3g23800v3:0.0906522,(Olyra_latifolia_Ola021809:0.0507041,((Dendrocalamus_sinicus_Dendrocalamus_sinicus_Dsi10A_12544233_12558288_Dsi10Ag06310.1_-1_CDS_4147823278_12277:0.0229674,Dendrocalamus_sinicus_Dendrocalamus_sinicus_Dsi10B_15386599_15396021_Dsi10Bg02720.1_1_CDS_4147824820_27474:0.0255991)n44:0.00101836,(Ampelocalamus_luodianensis_Alu10Dg08330.2:0.0238774,Ampelocalamus_luodianensis_Alu10Cg04930.2:0.0207078)n45:0.00230086)n43:0.00205549)n42:0.00247263)n41:0.00936866)n37:0.0111749)n9:0.0385803)n3:0.0207287,(Streptochaeta_angustifolia_strangu_037324:0.00598428,Streptochaeta_angustifolia_strangu_044064:0.0532284)n46:0.0714553)n2:0.0188791,((Streptochaeta_angustifolia_strangu_035337:0.0826139,((((Leersia_perrieri_LPERR03G05920:0.0381777,Oryza_sativa_LOC_Os03g09100:0.0346997)n52:0.0215936,(Zizania_latifolia_GWHTBFHI023889:0.158256,Zizania_latifolia_GWHTBFHI015864:0.0321001)n53:0.0129054)n51:0.0476586,((Brachypodium_distachyon_BRADI_1g71810v3:0.062074,(Hordeum_spontaneum_WB01_003358_0168144:0.000354684,(Hordeum_vulgareMorex_HORVU.MOREX.r3.4HG0406930:0,Hordeum_vulgareMorex_HORVU.MOREX.r3.4HG0406930.2:0)n57:0.000336549)n56:0.071159)n55:0.0328571,(Olyra_latifolia_Ola002118:0.0483636,(Dendrocalamus_sinicus_Dendrocalamus_sinicus_Dsi03B_47959340_47969994_Dsi03Bg19570.1_1_CDS_4147739980_27194:0.052012,((Dendrocalamus_sinicus_Dendrocalamus_sinicus_Dsi06C_29526354_29535662_Dsi06Cg11470.1_1_CDS_4147786642_27348:0.032102,Ampelocalamus_luodianensis_Alu03Cg14310.2:0.0271863)n61:0.00176314,(Dendrocalamus_sinicus_Dendrocalamus_sinicus_Dsi03A_49411348_49426404_Dsi03Ag20170.1_1_CDS_4147732771_5789:0.027914,Ampelocalamus_luodianensis_Alu03Dg05420.1:0.0311251)n62:0.00345834)n60:0.00193935)n59:0.00223028)n58:0.00542191)n54:0.00414834)n50:0.0132789,((Eragrostis_curvula_EJB05_07740:0.0525712,(Eleusine_coracana_ELECO.r07.3BG0291210:0.011909,Eleusine_coracana_ELECO.r07.3AG0236850:0.00983252)n65:0.0354316)n64:0.0471833,((Phragmites_australis_Phragmites_australis_PaChr3_6141954_6149277_evm.model.PaChr3.525_1_CDS_4362447641_38574:0.0372063,(Aristida_adscensionis_H_Aadptg000041l000507.1:0.0588819,(Stipagrostis_hirtigluma_H_Shi_ptg000017l_000714.1:0.0121705,Stipagrostis_hirtigluma_H_Shi_ptg000021l_001065.1:0.0145762)n69:0.032614)n68:0.00768997)n67:0.0131575,(Chasmanthium_laxum_Chala.04G182400:0.0355069,((Sorghum_bicolor_SORBI_3001G474600:0.0222919,Zea_mays_Zm00001eb006890:0.0397472)n72:0.044568,((Panicum_hallii_Pahal.9G573200:0.0112365,(Panicum_virgatum_Pavir.9KG645000:0.0175723,(Panicum_virgatum_Pavir.9NG818000:5e-09,Panicum_virgatum_Pavir.J269700:5e-09)n76:0.0168665)n75:0.00517302)n74:0.0209727,((Urochloa_fusta_Urofu.9G538400:0.0414739,(Cenchrus_americanus_H_CamCM007986.2001772.1:0.0401099,Setaria_viridis_SEVIR_9G514300v2:0.0107207)n79:0.0165785)n78:0.00462059,(((Digitaria_radicosa_Dra02G0059700:0.0220643,(Digitaria_exilis_H_Dex9A-002455.1:0.00619842,Digitaria_exilis_H_Dex9B-002457.1:0.00350261)n83:0.0255479)n82:0.028837,Dichantelium_oligosantes_H_DolKV774993.1000004.1:0.0331686)n81:0.00153772,(Echinocloa_haploclada_eh_chr1.5003:0.0389374,(ASEM_AUS1_H_AUS1CM014278.1003570.1:0.0142676,ASEM_RSA5_H_RSA5chrom9000994.1:0.00826386)n85:0.0337146)n84:0.00452888)n80:0.00315783)n77:0.00160053)n73:0.0149374)n71:0.0197862)n70:0.0148303)n66:0.00672305)n63:0.0252982)n49:0.0329448)n48:0.00366053,(Pharus_latifolius_Phala.01G330100.7:5e-09,(Pharus_latifolius_Phala.01G330100.5:5e-09,((Pharus_latifolius_Phala.01G330100.6:0,Pharus_latifolius_Phala.01G330100.4:0)n89:5e-09,(Pharus_latifolius_Phala.01G330100:6e-09,(Pharus_latifolius_Phala.01G330100.3:5e-09,Pharus_latifolius_Phala.01G330100.2:5e-09)n91:5e-09)n90:5e-09)n88:5e-09)n87:6e-09)n86:0.0369729)n47:0.0041081)n1:0.400328)n0;
```
