## Supplementary Dataset S1 for "Gene turnover and contingency facilitated the repeated evolution of C_4_ photosynthesis in grasses": OG0000965_tree.txt

```
(((Carex_scoparia_H_Carex_Csco_scaffold_16_000050.1:0.195318,Juncus_effusus_H_Juncus_Jeff_scaffold_6_000693.1:0.247569)n2:0.13954,(Ananas_comosus_H_Ananas_contig9_000924.1:0.0531391,Tillandsia_fasciculata_H_Tillandsia_CM054934.1_000310.1:0.0538091)n3:0.137737)n1:0.0475526,((Streptochaeta_angustifolia_strangu_035905:0.105165,(((((Eragrostis_curvula_EJB05_22213:0.0555196,(Eleusine_coracana_ELECO.r07.2AG0125700:0.0155421,Eleusine_coracana_ELECO.r07.2BG0181440:0.0202556)n11:0.0514575)n10:0.0409536,(Phragmites_australis_Phragmites_australis_PaChr25_12742079_12748758_evm.model.PaChr25.416_1_CDS_4362438573_5306:0.041013,Phragmites_australis_Phragmites_australis_PaChr18_18691456_18699217_evm.model.PaChr18.591_1_CDS_4362408727_26244:0.0507066)n12:0.00957201)n9:0.0153191,((Aristida_adscensionis_H_Aadptg000081l000048.1:0.0867294,Stipagrostis_hirtigluma_H_Shi_ptg000025l_000122.1:0.0484949)n14:0.0344159,(Sorghum_bicolor_SORBI_3001G237700:0.0251011,(((((Digitaria_radicosa_Dra09G0134100:0.0334881,(Digitaria_exilis_H_Dex9A-004479.1:0.00288571,Digitaria_exilis_H_Dex9B-001145.1:0.000781962)n21:0.0292489)n20:0.0136383,(Dichantelium_oligosantes_H_DolKV776879.1000001.1:0.0242811,(Urochloa_fusta_Urofu.9G254800:0.0301136,(Cenchrus_americanus_H_CamCM007983.2004320.1:0.0335212,Setaria_viridis_SEVIR_9G241200v2:0.0164555)n24:0.0156766)n23:0.00964038)n22:0.00299585)n19:0.00119298,((Panicum_hallii_Pahal.9G238200:0.0178565,(Panicum_virgatum_Pavir.9NG324600:0.107399,(Panicum_virgatum_Pavir.9KG105900:0.017091,Panicum_virgatum_Pavir.9KG201800:0.0121495)n28:0.00968712)n27:0.00390158)n26:0.0100845,Chasmanthium_laxum_Chala.03G081900:0.0782412)n25:0.00272618)n18:0.00399346,(Echinocloa_haploclada_eh_chr1.2383:0.0458315,((ASEM_AUS1_H_AUS1CM014278.1005890.1:0.00739586,ASEM_RSA5_H_RSA5chrom9001844.1:0.00772109)n31:0.0311366,Zea_mays_Zm00001eb390760:0.704745)n30:0.0117363)n29:0.00561002)n17:0.0123862,(Chasmanthium_laxum_Chala.03G081800:0.044254,(Zea_mays_Zm00001eb047310:0.0331589,Zea_mays_Zm00001eb222690:0.033604)n33:0.0033604)n32:0.000373378)n16:0.0290809)n15:0.00323121)n13:0.00873566)n8:0.0707218,(((Zizania_latifolia_GWHTBFHI002025:0.0443347,Zizania_latifolia_GWHTBFHI008290:0.047986)n36:0.0374402,(Leersia_perrieri_LPERR10G08140:0.0439453,Oryza_sativa_LOC_Os10g30370:0.0335254)n37:0.0300536)n35:0.0609465,((Brachypodium_distachyon_BRADI_3g27480v3:0.0370096,(Hordeum_spontaneum_WB01_002308_0583565:0,Hordeum_vulgareMorex_HORVU.MOREX.r3.1HG0038190:0)n40:0.0589341)n39:0.0661682,(Dendrocalamus_sinicus_Dendrocalamus_sinicus_Dsi11A_10846555_10859708_Dsi11Ag04200.1_-1_CDS_4147831003_39877:0.611014,(((Dendrocalamus_sinicus_Dendrocalamus_sinicus_Dsi10A_7956388_7967241_Dsi10Ag04940.1_-1_CDS_4147822867_8337:0.0333342,Ampelocalamus_luodianensis_Alu10Dg06550.1:0.0721456)n44:0.0137268,(Ampelocalamus_luodianensis_Alu10Cg05770.2:0.0334974,Dendrocalamus_sinicus_Dendrocalamus_sinicus_Dsi10C_14359216_14368188_Dsi10Cg03120.1_1_CDS_4147827760_33674:0.0321884)n45:0.018504)n43:0.00474351,Olyra_latifolia_scaffold94_963920_971568_-:0.069827)n42:0.0198957)n41:0.00221064)n38:0.0180295)n34:0.010438)n7:0.0581447,(Pharus_latifolius_Phala.11G080500:5e-09,Pharus_latifolius_Phala.11G080500.2:5e-09)n46:0.0879918)n6:0.0204936)n5:0.0253793,((Streptochaeta_angustifolia_strangu_036783:0.0790356,(Pharus_latifolius_Phala.01G356500:0.00326049,Pharus_latifolius_Phala.01G356500.2:0.0463704)n49:0.0697273)n48:0.00774748,(((((Zizania_latifolia_GWHTBFHI016053:0.0467431,Zizania_latifolia_GWHTBFHI024778:0.0320782)n54:0.025197,(Leersia_perrieri_LPERR03G03760:0.0589536,Oryza_sativa_LOC_Os03g05830:0.0425485)n55:0.0215663)n53:0.0412699,(Olyra_latifolia_Ola019115:0.0580184,((Ampelocalamus_luodianensis_Alu08Dg00290.2:0.326558,(Dendrocalamus_sinicus_Dendrocalamus_sinicus_Dsi03B_50157164_50167243_Dsi03Bg20960.1_1_CDS_4147740397_34511:0.0320981,Dendrocalamus_sinicus_Dendrocalamus_sinicus_Dsi06C_4036743_4038117_Dsi06Cg00920.1_-1_CDS_4147783477_8207:0.0628845)n59:0.00698717)n58:0.0117632,(Ampelocalamus_luodianensis_Alu03Cg12230.2:0.0162643,(Dendrocalamus_sinicus_Dendrocalamus_sinicus_Dsi03A_52097164_52106067_Dsi03Ag22030.1_1_CDS_4147733329_35614:0.0507793,Dendrocalamus_sinicus_Dendrocalamus_sinicus_Dsi06C_31705055_31714712_Dsi06Cg13010.2_1_CDS_4147787104_3153:0.019765)n61:0.00219612)n60:0.00736684)n57:0.000818538)n56:0.00703197)n52:0.00962961,(Brachypodium_distachyon_BRADI_1g74820v3:0.0768078,(Hordeum_spontaneum_WB01_006726_0398124:0.00677808,(Hordeum_vulgareMorex_HORVU.MOREX.r3.4HG0400930:0.0119394,Hordeum_vulgareMorex_HORVU.MOREX.r3.4HG0400930.2:4.5e-09)n64:5e-10)n63:0.00221335)n62:0.0467576)n51:0.0249706,((Aristida_adscensionis_H_Aadptg000010l000042.1:0.0704913,(Stipagrostis_hirtigluma_H_Shi_ptg000017l_000830.1:0.010065,Stipagrostis_hirtigluma_H_Shi_ptg000021l_001322.1:0.0127361)n67:0.042927)n66:0.0244995,((Phragmites_australis_Phragmites_australis_PaChr3_3519070_3526800_evm.model.PaChr3.330_1_CDS_4362447209_26787:0.0486953,(Eragrostis_curvula_EJB05_07967:0.0563071,(Eleusine_coracana_ELECO.r07.3BG0293870:0.00871594,Eleusine_coracana_ELECO.r07.3AG0234130:0.0172316)n71:0.0554592)n70:0.0277467)n69:0.00821599,(Chasmanthium_laxum_Chala.04G199900:0.0449171,((Sorghum_bicolor_SORBI_3001G500300:0.0204966,Zea_mays_Zm00001eb403170:0.0396322)n74:0.0450804,((((Digitaria_radicosa_Dra02G0036600:5e-09,(Digitaria_radicosa_Dra02G0036600.3:0.00715095,Digitaria_radicosa_Dra02G0036600.2:5e-09)n79:5e-09)n78:0.0273347,(Digitaria_exilis_H_Dex9B-002586.1:0.0207553,(Digitaria_exilis_H_Dex9A-002599.1:5e-09,Digitaria_exilis_H_Dex9B-004850.1:0.00927109)n81:0.0165333)n80:0.0227735)n77:0.034942,(Cenchrus_americanus_H_CamCM007986.2001947.1:0.0338089,Setaria_viridis_SEVIR_9G540800v2:0.0191777)n82:0.0203157)n76:0.0107901,((Urochloa_fusta_Urofu.9G569700:0.0380943,(Dichantelium_oligosantes_H_DolKV766706.1000024.1:0.0339851,(ASEM_AUS1_H_AUS1CM014278.1001964.1:0.0116834,ASEM_RSA5_H_RSA5chrom9000175.1:0.0078007)n86:0.0400366)n85:0.00732802)n84:0.00572608,(Echinocloa_haploclada_eh_chr1.5261:0.0399186,(Panicum_hallii_Pahal.9G600800:0.0206618,(Panicum_virgatum_Pavir.9KG593800:0.0231836,(Panicum_virgatum_Pavir.J398900:0.0398842,(Panicum_virgatum_Pavir.9NG803100:5e-09,Panicum_virgatum_Pavir.9NG743600:1e-08)n91:0.00404318)n90:0.0195894)n89:0.0104922)n88:0.0139093)n87:0.00501362)n83:0.0068855)n75:0.0108987)n73:0.0167098)n72:0.0190736)n68:0.00953963)n65:0.0332863)n50:0.0303102)n47:0.0033678)n4:0.0475526)n0;
```
