## Supplementary Dataset S1 for "Gene turnover and contingency facilitated the repeated evolution of C_4_ photosynthesis in grasses": OG0000966_tree.txt

```
(((Ananas_comosus_H_Ananas_contig9_000764.1:0.0307717,Tillandsia_fasciculata_H_Tillandsia_CM054934.1_000178.1:0.0333909)n2:0.134943,(Carex_scoparia_H_Carex_Csco_scaffold_7_000501.1:0.236647,Juncus_effusus_H_Juncus_Jeff_scaffold_6_000186.1:0.283524)n3:0.0849497)n1:0.048579,((Streptochaeta_angustifolia_strangu_006095:0.0712885,(Pharus_latifolius_Phala.01G369900:0.0693687,(((Aristida_adscensionis_H_Aadptg000007l000313.1:0.0714131,(Stipagrostis_hirtigluma_H_Shi_ptg000006l_000074.1:0.0111712,Stipagrostis_hirtigluma_H_Shi_ptg000017l_001206.1:0.0184688)n10:0.0329924)n9:0.0456234,((Eragrostis_curvula_EJB05_08124:0.0639437,(Eleusine_coracana_ELECO.r07.3BG0295330:0.00824591,Eleusine_coracana_ELECO.r07.3AG0232620:0.0193553)n13:0.0357737)n12:0.0278074,((Phragmites_australis_Phragmites_australis_PaChr4_2126806_2130938_evm.model.PaChr4.198_1_CDS_4362453553_18835:0.0385131,Phragmites_australis_Phragmites_australis_PaChr3_2262777_2266561_evm.model.PaChr3.208_1_CDS_4362445211_36029:0.0332657)n15:0.00741609,(Chasmanthium_laxum_Chala.04G221800:0.0345524,((Sorghum_bicolor_SORBI_3001G516100:0.0332333,(Zea_mays_Zm00001eb402560:0.0451924,Zea_mays_Zm00001eb002610:0.0482511)n19:0.0202615)n18:0.0211033,((((Panicum_hallii_Pahal.9G616500:0.00950976,(Panicum_virgatum_Pavir.9KG572900:0.019691,(Panicum_virgatum_Pavir.9NG754900:5e-09,Panicum_virgatum_Pavir.9NG756000:0.000790891)n25:0.0159805)n24:0.00520916)n23:0.0262985,(Urochloa_fusta_Urofu.9G582500:0.0308389,(Cenchrus_americanus_H_CamCM007986.2002374.1:0.0420039,Setaria_viridis_SEVIR_9G555900v2:0.0104107)n27:0.0248268)n26:0.00740641)n22:0.00610052,(Echinocloa_haploclada_eh_chr1.5394:0.0635758,(ASEM_RSA5_H_RSA5chrom9006223.1:0.00525644,(ASEM_AUS1_H_AUS1CM014278.1005189.1:5e-09,ASEM_AUS1_H_AUS1CM014278.1004308.1:0.000665983)n30:0.00194773)n29:0.0498087)n28:0.0132103)n21:0.00480765,(Dichantelium_oligosantes_H_DolKV775798.1000015.1:0.034053,(Digitaria_exilis_H_DexUA-000177.1:0.0378084,(Digitaria_radicosa_Dra02G0022600:5e-09,Digitaria_radicosa_Dra02G0022600.2:5e-09)n33:0.0670949)n32:0.0727763)n31:0.00771167)n20:0.0186452)n17:0.0282174)n16:0.0201207)n14:0.00508678)n11:0.0133013)n8:0.0307099,((Brachypodium_distachyon_BRADI_1g76227v3:0.0848314,(Hordeum_spontaneum_WB01_004947_0102174:0.000790894,Hordeum_vulgareMorex_HORVU.MOREX.r3.4HG0409600:0.000858827)n36:0.0788947)n35:0.0388223,((Zizania_latifolia_GWHTBFHI016167:0.0387618,(Leersia_perrieri_LPERR03G02420:0.0488373,Oryza_sativa_LOC_Os03g04050:0.0449756)n39:0.0195437)n38:0.0456064,(Olyra_latifolia_Ola004018:0.0497935,((Ampelocalamus_luodianensis_Alu03Dg02050.1:0.022726,(Dendrocalamus_sinicus_Dendrocalamus_sinicus_Dsi03B_51391150_51395432_Dsi03Bg21870.1_-1_CDS_4147740670_17631:0.0302932,(Dendrocalamus_sinicus_Dendrocalamus_sinicus_Dsi03A_53208166_53212606_Dsi03Ag22870.1_-1_CDS_4147733581_6917:0.00939657,Dendrocalamus_sinicus_Dendrocalamus_sinicus_Dsi10B_23289757_23290366_Dsi10Bg05910.1_1_CDS_4147825777_54498:0.0464883)n44:0.0157023)n43:0.0017447)n42:0.00286732,(Ampelocalamus_luodianensis_Alu03Cg11000.1:0.0178254,Dendrocalamus_sinicus_Dendrocalamus_sinicus_Dsi10C_23389629_23395719_Dsi10Cg08050.1_-1_CDS_4147829239_13422:0.0205311)n45:0.00236588)n41:0.000262875)n40:0.00579339)n37:0.00412237)n34:0.0118699)n7:0.023301)n6:0.0170128)n5:0.0154649,((Streptochaeta_angustifolia_strangu_007731:0.0787781,(Pharus_latifolius_Phala.11G028900.3:0.0422899,(Pharus_latifolius_Phala.11G028900.4:5e-09,(Pharus_latifolius_Phala.11G028900:6e-09,Pharus_latifolius_Phala.11G028900.2:5e-09)n50:5e-09)n49:0.00237597)n48:0.0726052)n47:0.00806724,((((Brachypodium_distachyon_BRADI_3g32330v3:0.0658782,(Hordeum_spontaneum_WB01_000557_0015764:0.000772988,(Hordeum_vulgareMorex_HORVU.MOREX.r3.1HG0054940.2:0.0385651,Hordeum_vulgareMorex_HORVU.MOREX.r3.1HG0054940:4.5e-09)n56:5e-10)n55:0.00055719)n54:0.0304849,(Dendrocalamus_sinicus_Dendrocalamus_sinicus_Dsi10A_1998089_2002551_Dsi10Ag01570.2_1_CDS_4147821856_7771:0.0328389,((Ampelocalamus_luodianensis_Alu10Cg10250.1:0.0185827,Dendrocalamus_sinicus_Dendrocalamus_sinicus_Dsi10C_20990135_20994633_Dsi10Cg06290.1_1_CDS_4147828711_476:0.0210477)n59:0.00813709,(Ampelocalamus_luodianensis_Alu10Dg02140.1:0.0306653,(Dendrocalamus_sinicus_Dendrocalamus_sinicus_Dsi10B_25957075_25961865_Dsi10Bg07710.1_1_CDS_4147826317_17351:0.00849731,Dendrocalamus_sinicus_Dendrocalamus_sinicus_DsiCtg00088_342990_348285_DsiCtg00088g00190.1_1_CDS_4147847380_48376:0.00580336)n61:0.0240301)n60:0.00267001)n58:0.00467616)n57:0.0100224)n53:0.00788376,(Olyra_latifolia_Ola012359:0.0655524,((Zizania_latifolia_GWHTBFHI001688:0.0465558,Zizania_latifolia_GWHTBFHI008704:0.0427129)n64:0.0200586,(Leersia_perrieri_LPERR10G13290:0.0750055,Oryza_sativa_LOC_Os10g39670:0.0428356)n65:0.0332513)n63:0.0527071)n62:0.0100761)n52:0.011501,((((Aristida_adscensionis_H_Aadptg000008l000103.1:0.0614192,Stipagrostis_hirtigluma_H_Shi_ptg000025l_000553.1:0.0528875)n69:0.0147333,((Eragrostis_curvula_EJB05_23548:0.000765504,Eragrostis_curvula_EJB05_23539:5e-09)n71:0.0389039,(Eleusine_coracana_ELECO.r07.2AG0115350:0.011709,Eleusine_coracana_ELECO.r07.2BG0169140:0.0186555)n72:0.0486798)n70:0.0326583)n68:0.00523317,(Phragmites_australis_Phragmites_australis_PaChr25_18273540_18277857_evm.model.PaChr25.809_1_CDS_4362439445_32223:0.0337892,Phragmites_australis_Phragmites_australis_PaChr18_25271780_25277149_evm.model.PaChr18.993_1_CDS_4362409619_19115:0.0402473)n73:0.00447193)n67:0.0034755,(Chasmanthium_laxum_Chala.03G025000:0.0398954,((Sorghum_bicolor_SORBI_3001G310700:0.043307,Zea_mays_Zm00001eb022440:0.0493101)n76:0.0243077,((Digitaria_radicosa_Dra09G0278000:0.0335164,((Digitaria_exilis_H_Dex9A-003956.1:0,Digitaria_exilis_H_DexUA-001550.1:0)n80:0.0165972,Digitaria_exilis_H_Dex9B-003955.1:0.0259546)n79:0.0133993)n78:0.0177861,((Dichantelium_oligosantes_H_DolKV770259.1000006.1:0.0432967,(Urochloa_fusta_Urofu.9G359000:0.0392082,(Panicum_hallii_Pahal.9G399200:0.0231874,(Panicum_virgatum_Pavir.9NG483300:0.0181355,(Panicum_virgatum_Pavir.9KG317800:5e-09,Panicum_virgatum_Pavir.9KG316000:5e-09)n86:0.0226509)n85:0.00747833)n84:0.0176367)n83:0.0060666)n82:0.00403432,((Cenchrus_americanus_H_CamCM007986.2001345.1:0.0370855,Setaria_viridis_SEVIR_9G343300v2:0.0286143)n88:0.0145585,(Echinocloa_haploclada_eh_chr1.3449:0.0503087,(ASEM_RSA5_H_RSA5chrom9001274.1:5e-09,(ASEM_AUS1_H_AUS1CM014278.1003207.1:0.00156507,ASEM_AUS1_H_AUS1CM014278.1003208.1:0.00259129)n91:0.00128791)n90:0.0364315)n89:0.00397401)n87:0.00434431)n81:0.00628078)n77:0.0103775)n75:0.0320785)n74:0.00655554)n66:0.0423208)n51:0.0405208)n46:0.00450231)n4:0.048579)n0;
```
