## Supplementary Dataset S1 for "Gene turnover and contingency facilitated the repeated evolution of C_4_ photosynthesis in grasses": OG0000967_tree.txt

```
(Ananas_comosus_H_Ananas_contig22_000556.1:0.178529,((Streptochaeta_angustifolia_strangu_002230:0.067596,((Pharus_latifolius_Phala.01G016800:0,Pharus_latifolius_Phala.01G016800.8:0,Pharus_latifolius_Phala.01G016800.11:0,Pharus_latifolius_Phala.01G016800.10:0,Pharus_latifolius_Phala.01G016800.9:0,Pharus_latifolius_Phala.01G016800.7:0,Pharus_latifolius_Phala.01G016800.6:0,Pharus_latifolius_Phala.01G016800.4:0,Pharus_latifolius_Phala.01G016800.3:0,Pharus_latifolius_Phala.01G016800.5:0,Pharus_latifolius_Phala.01G016800.2:0)n4:0.0640353,(((Oryza_sativa_LOC_Os03g62730:0.0529683,(Zizania_latifolia_GWHTBFHI014041:0.0285932,Zizania_latifolia_GWHTBFHI022695:0.032284)n8:0.0200331)n7:0.0376647,((Brachypodium_distachyon_BRADI_1g01930v3:0.043869,(Hordeum_spontaneum_WB01_006318_0288645:5e-09,Hordeum_vulgareMorex_HORVU.MOREX.r3.5HG0532920:0.00304956)n11:0.0915505)n10:0.03825,(Olyra_latifolia_Ola024002:0.0495074,(((Ampelocalamus_luodianensis_Alu03Cg01160.2:0.0214874,Dendrocalamus_sinicus_Dendrocalamus_sinicus_Dsi03C_32188195_32191082_Dsi03Cg18160.3_1_CDS_4147746562_36784:0.0287732)n15:0.0041096,(Ampelocalamus_luodianensis_Alu03Dg29540.2:0.025748,Dendrocalamus_sinicus_Dendrocalamus_sinicus_Dsi03B_910328_913321_Dsi03Bg00850.2_-1_CDS_4147734364_49692:0.0241946)n16:0.00268829)n14:0.0018637,Dendrocalamus_sinicus_Dendrocalamus_sinicus_Dsi03A_1227323_1236022_Dsi03Ag00870.1_-1_CDS_4147726981_44038:0.0264531)n13:0.00293923)n12:0.00344098)n9:0.00536603)n6:0.0185589,((Aristida_adscensionis_H_Aadptg000005l000233.1:0.0486262,(Stipagrostis_hirtigluma_H_Shi_ptg000035l_000016.1:0.0126556,Stipagrostis_hirtigluma_H_Shi_ptg000037l_001816.1:0.013148)n19:0.0341676)n18:0.0255962,(((Eragrostis_curvula_EJB05_03520:0.00070826,Eragrostis_curvula_EJB05_03538:5e-09)n22:0.0451256,(Eleusine_coracana_ELECO.r07.3BG0253730:0.0186701,Eleusine_coracana_ELECO.r07.3AG0208650:0.00582865)n23:0.0362349)n21:0.0287346,((Phragmites_australis_Phragmites_australis_PaChr4_47892628_47895682_evm.model.PaChr4.2578_1_CDS_4362454883_25973:0.0316859,Phragmites_australis_Phragmites_australis_PaChr3_48496641_48499953_evm.model.PaChr3.2842_1_CDS_4362446905_26368:0.0313551)n25:0.00452152,(Chasmanthium_laxum_Chala.03G281000:0.0378894,((Zea_mays_Zm00001eb064210:0.0491502,Sorghum_bicolor_SORBI_3001G015800:0.0353905)n28:0.0346154,((((Dichantelium_oligosantes_H_DolKV775277.1000006.1:0.0244217,(Panicum_hallii_Pahal.9G013700:0.00671717,(Panicum_virgatum_Pavir.9NG005600:0.0156561,(Panicum_virgatum_Pavir.9KG007000:0.00339463,Panicum_virgatum_Pavir.9KG009000:0.00287065)n35:0.0117383)n34:0.0090933)n33:0.0197398)n32:0.00168001,(Digitaria_radicosa_Dra09G0012000:0.0177203,((Digitaria_exilis_H_Dex9B-005496.1:0.025271,Digitaria_exilis_H_Dex9A-005634.1:0.00183964)n38:0.0167459,Digitaria_exilis_H_Dex9B-005497.1:0.00771169)n37:0.000856855)n36:0.00249196)n31:0.00212981,((Cenchrus_americanus_H_CamLKME02014686.1000055.1:0.0325762,Setaria_viridis_SEVIR_9G015000v2:0.00833502)n40:0.0192452,(Urochloa_fusta_Urofu.9G013900:0.0300215,Echinocloa_haploclada_eh_chr1.121:0.0363924)n41:0.00463447)n39:0.000907866)n30:0.00104436,(ASEM_AUS1_H_AUS1CM014278.1001727.1:0.00574962,(ASEM_RSA5_H_RSA5chrom9002662.1:0.00868265,ASEM_RSA5_H_RSA5chrom9004213.1:0.00511148)n43:0.000567943)n42:0.00201902)n29:0.00925809)n27:0.018942)n26:0.00466535)n24:0.004122)n20:0.0104796)n17:0.0347322)n5:0.0311991)n3:0.0168018)n2:0.0204616,((Streptochaeta_angustifolia_strangu_033253:0.0844903,((Pharus_latifolius_Phala.03G078700:0,Pharus_latifolius_Phala.03G078700.9:0,Pharus_latifolius_Phala.03G078700.6:0,Pharus_latifolius_Phala.03G078700.7:0,Pharus_latifolius_Phala.03G078700.8:0,Pharus_latifolius_Phala.03G078700.3:0,Pharus_latifolius_Phala.03G078700.4:0,Pharus_latifolius_Phala.03G078700.5:0,Pharus_latifolius_Phala.03G078700.2:0)n47:0.000782779,Pharus_latifolius_Phala.03G078700.10:0.0294354)n46:0.065086)n45:0.00723178,(((Aristida_adscensionis_H_Aadptg000015l000102.1:0.0937396,(Phragmites_australis_Phragmites_australis_PaChr16_19648316_19665256_evm.model.PaChr16.1025_1_CDS_4362399591_6855:0.0371816,Phragmites_australis_Phragmites_australis_PaChr15_9543601_9550417_evm.model.PaChr15.462_1_CDS_4362396813_27882:0.0421863)n51:0.0160805)n50:0.00433843,(Chasmanthium_laxum_Chala.10G085100:0.038613,((Sorghum_bicolor_SORBI_3002G105200:0.0318857,(Zea_mays_Zm00001eb304930:0.0431133,Zea_mays_Zm00001eb097290:0.0392845)n55:0.00589626)n54:0.0480078,(((Urochloa_fusta_Urofu.2G105000:0.0539822,((Cenchrus_americanus_H_CamCM007988.2001075.1:0.05743,Setaria_viridis_SEVIR_2G109500v2:0.0117574)n60:0.0352836,(Panicum_hallii_Pahal.2G097000:0.0207519,(Panicum_virgatum_Pavir.2KG174500:0.0121666,Panicum_virgatum_Pavir.2NG132200:0.0172414)n62:0.0112165)n61:0.0170883)n59:0.00635453)n58:0.0107797,(ASEM_RSA5_H_RSA5chrom2003584.1:0.0664557,Echinocloa_haploclada_eh_chr3.1158:0.0654261)n63:0.0107345)n57:0.00714142,(Dichantelium_oligosantes_H_DolKV777967.1000001.1:0.0630489,(Digitaria_radicosa_Dra02G0143100:0.0493988,(Digitaria_exilis_H_Dex2A-000597.1:0.00745188,Digitaria_exilis_H_Dex2B-000541.1:0.0133334)n66:0.0592993)n65:0.0393962)n64:0.00767657)n56:0.0502428)n53:0.0341769)n52:0.0137069)n49:0.0469847,((Olyra_latifolia_Ola025576:0.0493598,((Ampelocalamus_luodianensis_Alu07Cg13110.2:0.016815,Dendrocalamus_sinicus_Dendrocalamus_sinicus_Dsi07C_18785796_18793458_Dsi07Cg10540.1_1_CDS_4147799824_56664:0.0343987)n70:0.00793201,(Dendrocalamus_sinicus_Dendrocalamus_sinicus_Dsi07A_20106019_20114788_Dsi07Ag09120.1_-1_CDS_4147791526_47629:0.0297897,Ampelocalamus_luodianensis_Alu07Dg11080.1:0.0326253)n71:0.00362504)n69:0.00802098)n68:0.0173758,(((Zizania_latifolia_GWHTBFHI036265:0.0524366,Zizania_latifolia_GWHTBFHI037281:0.0361239)n74:0.0285745,(Oryza_sativa_LOC_Os07g17360:0.0499482,Leersia_perrieri_LPERR07G08480:0.222892)n75:0.0156876)n73:0.0456625,Brachypodium_distachyon_BRADI_1g52760v3:0.115206)n72:0.00594499)n67:0.011549)n48:0.036019)n44:0.00400212)n1:0.178529)n0;
```
