## Supplementary Dataset S1 for "Gene turnover and contingency facilitated the repeated evolution of C_4_ photosynthesis in grasses": OG0000968_tree.txt

```
(((Streptochaeta_angustifolia_strangu_002665:0.0970522,((Pharus_latifolius_Phala.01G394400:5e-09,Pharus_latifolius_Phala.01G394400.2:0.0009046)n4:0.0789001,(((Chasmanthium_laxum_Chala.04G243500:0.0370085,((((Digitaria_exilis_H_Dex9A-002747.1:0.00312715,Digitaria_exilis_H_Dex9B-002751.1:0.0102264)n11:0.0231215,(Digitaria_radicosa_Dra02G0003900:0.00392258,(Digitaria_radicosa_Dra02G0003900.2:5e-09,Digitaria_radicosa_Dra02G0003900.3:5e-09)n13:0.0222556)n12:0.0295209)n10:0.0137706,(Panicum_virgatum_Pavir.J664100:0.129652,((ASEM_AUS1_H_AUS1CM014278.1002153.1:0.0342652,((Panicum_hallii_Pahal.9G639700:0.0205943,(Panicum_virgatum_Pavir.J078700:0.00917133,Panicum_virgatum_Pavir.9NG833000:0.0153775)n19:0.00422016)n18:0.0129268,(Urochloa_fusta_Urofu.9G603900:0.0247121,Dichantelium_oligosantes_H_DolKV783076.1000011.1:0.0377014)n20:0.00347527)n17:0.0009739)n16:0.00136459,(Echinocloa_haploclada_eh_chr1.5590:0.0461838,Cenchrus_americanus_H_CamCM007986.2002151.1:0.0496936)n21:0.00791052)n15:0.00120626)n14:0.000134029)n9:0.0198073,(Sorghum_bicolor_SORBI_3001G540100:0.0186527,Zea_mays_Zm00001eb404340:0.0324842)n22:0.0373476)n8:0.00934784)n7:0.014851,((Aristida_adscensionis_H_Aadptg000064l000087.1:0.0582935,((Stipagrostis_hirtigluma_H_Shi_ptg000021l_001129.1:0.0414225,(Stipagrostis_hirtigluma_H_Shi_ptg000017l_001082.1:0.00761459,Stipagrostis_hirtigluma_H_Shi_ptg000440l_000003.1:0.0120178)n27:0.0133883)n26:0.0847088,(Stipagrostis_hirtigluma_H_Shi_ptg000017l_001010.1:0.0160517,(Stipagrostis_hirtigluma_H_Shi_ptg000021l_001227.1:0.00550599,Stipagrostis_hirtigluma_H_Shi_ptg000451l_000001.1:0.00747284)n29:0.00725101)n28:0.0205221)n25:0.0112446)n24:0.0230666,(Eleusine_coracana_ELECO.r07.3BG0297480:0.0143762,Eleusine_coracana_ELECO.r07.3AG0230350:0.0161156)n30:0.0842101)n23:0.00844264)n6:0.0379322,(((Zizania_latifolia_GWHTBFHI016333:0.0501576,(Leersia_perrieri_LPERR03G00470:0.0398781,Oryza_sativa_LOC_Os03g01600:0.0472516)n34:0.0355039)n33:0.0400304,(Brachypodium_distachyon_BRADI_1g78130v3:0.0604887,(Hordeum_spontaneum_WB01_009385_0037564:0.00865103,(Hordeum_vulgareMorex_HORVU.MOREX.r3.1HG0003100:0.110567,(Hordeum_vulgareMorex_HORVU.MOREX.r3.4HG0414880:5e-09,Hordeum_vulgareMorex_HORVU.MOREX.r3.4HG0414880.2:5e-09)n38:0.00664741)n37:0.000738601)n36:0.0606271)n35:0.0514092)n32:0.00679383,(Dendrocalamus_sinicus_Dendrocalamus_sinicus_Dsi12A_7167579_7171438_Dsi12Ag03510.1_-1_CDS_4147842034_52300:0.432019,(Olyra_latifolia_Ola009292:0.0568373,(Ampelocalamus_luodianensis_Alu04Cg01760.1:0.0251454,Dendrocalamus_sinicus_Dendrocalamus_sinicus_Dsi03B_53069679_53074434_Dsi03Bg23190.2_1_CDS_4147741066_13131:0.0471831)n41:0.00480566)n40:0.00739116)n39:0.00082124)n31:0.0144327)n5:0.0206625)n3:0.0223873)n2:0.0143107,((Streptochaeta_angustifolia_strangu_007749:0.0915768,(Pharus_latifolius_Phala.11G020400.5:5e-09,(Pharus_latifolius_Phala.11G020400.2:5e-09,(((Pharus_latifolius_Phala.11G020400.4:5e-09,Pharus_latifolius_Phala.11G020400.3:6e-09)n48:0.0114629,(Pharus_latifolius_Phala.11G020400.6:5e-09,Pharus_latifolius_Phala.11G020400.7:5e-09)n49:5e-09)n47:5e-09,Pharus_latifolius_Phala.11G020400:5e-09)n46:5e-09)n45:6e-09)n44:0.0599578)n43:0.00666197,(((Brachypodium_distachyon_BRADI_3g32830v3:0.0539613,(Hordeum_spontaneum_WB01_013212_0010283:0.00275835,Hordeum_vulgareMorex_HORVU.MOREX.r3.1HG0055830:0.00092962)n53:0.0659305)n52:0.0336396,(((Zizania_latifolia_GWHTBFHI001737:0.0330148,Zizania_latifolia_GWHTBFHI008728:0.0339504)n56:0.0201845,(Leersia_perrieri_LPERR10G13690:0.0599115,(Oryza_sativa_LOC_Os10g40200:0.00563303,Oryza_sativa_LOC_Os05g48450:0.00918892)n58:0.0424436)n57:0.0257953)n55:0.0543331,(Olyra_latifolia_Ola030012:0.102991,((Dendrocalamus_sinicus_Dendrocalamus_sinicus_Dsi10A_1559658_1565378_Dsi10Ag01220.1_-1_CDS_4147821751_5520:0.0290468,Ampelocalamus_luodianensis_Alu10Cg10710.2:0.0192102)n61:0.00675001,(Ampelocalamus_luodianensis_Alu10Dg01750.1:0.0219391,(Dendrocalamus_sinicus_Dendrocalamus_sinicus_Dsi10B_26221271_26226650_Dsi10Bg08000.2_1_CDS_4147826404_9474:0.00217621,Dendrocalamus_sinicus_Dendrocalamus_sinicus_DsiCtg00088_609298_615281_DsiCtg00088g00440.1_1_CDS_4147847455_33739:0.00109533)n63:0.0345164)n62:0.00267701)n60:0.000297446)n59:0.00381868)n54:0.00838465)n51:0.011448,((((((Digitaria_radicosa_Dra09G0272600:0.0178923,(Digitaria_exilis_H_Dex9A-004002.1:0.000891733,Digitaria_exilis_H_Dex9B-003990.1:0.0028082)n70:0.0263936)n69:0.0175473,((Panicum_hallii_Pahal.9G394500:0.00775809,(Panicum_virgatum_Pavir.9KG324000:0.0148451,Panicum_virgatum_Pavir.9NG479500:0.0119376)n73:0.0125213)n72:0.0158555,(Dichantelium_oligosantes_H_DolKV779185.1000001.1:0.0325252,(Urochloa_fusta_Urofu.9G353600:0.0225099,(Cenchrus_americanus_H_CamCM007986.2003527.1:0.0404157,Setaria_viridis_SEVIR_9G336900v2:0.0116908)n76:0.0114504)n75:0.0128774)n74:0.0025019)n71:0.00371113)n68:0.00335593,((ASEM_AUS1_H_AUS1CM014278.1001856.1:0.0118877,ASEM_RSA5_H_RSA5chrom9001312.1:0.00601092)n78:0.0292166,Echinocloa_haploclada_eh_chr1.3393:0.0546008)n77:0.00390448)n67:0.0200025,(Sorghum_bicolor_SORBI_3001G305600:0.0205539,Zea_mays_Zm00001eb022930:0.0274474)n79:0.0692175)n66:0.0122129,(((Eragrostis_curvula_EJB05_23480:0.0891715,(Eleusine_coracana_ELECO.r07.2AG0115800:0.00732622,Eleusine_coracana_ELECO.r07.2BG0169680:0.00881896)n83:0.0468061)n82:0.0276683,Phragmites_australis_Phragmites_australis_PaChr25_18593496_18600167_evm.model.PaChr25.847_1_CDS_4362439529_25085:0.0521377)n81:0.00591135,((Phragmites_australis_Phragmites_australis_PaChr13_31213920_31214476_evm.model.PaChr13.1456_1_CDS_4362386661_5973:0.0228231,Phragmites_australis_Phragmites_australis_PaChr18_25579506_25583469_evm.model.PaChr18.1023_1_CDS_4362407299_20364:0.0290058)n85:0.0249848,Chasmanthium_laxum_Chala.03G020400:0.0377413)n84:0.00458918)n80:0.000509908)n65:0.00499123,(Aristida_adscensionis_H_Aadptg000008l000131.1:0.0615214,Stipagrostis_hirtigluma_H_Shi_ptg000025l_000577.1:0.0440015)n86:0.0207352)n64:0.0444067)n50:0.0411777)n42:0.00457529)n1:0.0599264,((Carex_scoparia_H_Carex_Csco_scaffold_12_000307.1:0.208466,Carex_scoparia_H_Carex_Csco_scaffold_8_000026.1:0.228712)n88:0.0563457,((Ananas_comosus_H_Ananas_contig9_000431.1:0.0155417,Tillandsia_fasciculata_H_Tillandsia_CM054934.1_001016.1:0.0227942)n90:0.115679,(Ananas_comosus_H_Ananas_contig4_000501.1:0.0351019,Tillandsia_fasciculata_H_Tillandsia_CM054931.1_000128.1:0.0280362)n91:0.0863112)n89:0.00959013)n87:0.033865)n0;
```
