## Supplementary Dataset S1 for "Gene turnover and contingency facilitated the repeated evolution of C_4_ photosynthesis in grasses": OG0000969_tree.txt

```
(((Ananas_comosus_H_Ananas_contig13_000216.1:0.0711436,Tillandsia_fasciculata_H_Tillandsia_CM054939.1_000259.1:0.0569979)n2:0.120221,(Carex_scoparia_H_Carex_Csco_scaffold_15_000606.1:0.190214,(Juncus_effusus_H_Juncus_Jeff_scaffold_7_000941.1:0.0238296,Juncus_effusus_H_Juncus_Jeff_scaffold_11_000336.1:0.0247567)n4:0.167776)n3:0.172373)n1:0.0640903,(Streptochaeta_angustifolia_strangu_019588:0.104247,(Pharus_latifolius_Phala.01G297600:0.134351,(((((Leersia_perrieri_LPERR03G08860:0.0548794,Oryza_sativa_LOC_Os03g13540:0.0263201)n11:0.029522,(Zizania_latifolia_GWHTBFHI024083:0.064304,Zizania_latifolia_GWHTBFHI015622:0.0461381)n12:0.015049)n10:0.0505667,(Brachypodium_distachyon_BRADI_1g68670v3:0.076538,(Hordeum_spontaneum_WB01_007005_0212292:0.00115539,Hordeum_vulgareMorex_HORVU.MOREX.r3.4HG0393350:0.00129477)n14:0.0938268)n13:0.036326)n9:0.0245571,(((Dendrocalamus_sinicus_Dendrocalamus_sinicus_Dsi06C_26579971_26584067_Dsi06Cg09410.1_-1_CDS_4147786024_20594:0.0264771,(Ampelocalamus_luodianensis_Alu03Dg08380.2:0.0380304,Ampelocalamus_luodianensis_Alu03Cg17020.1:0.0182036)n18:0.00229329)n17:0.00576945,(Dendrocalamus_sinicus_Dendrocalamus_sinicus_Dsi03B_43839605_43841513_Dsi03Bg17360.1_-1_CDS_4147739317_51961:0.0342132,Ampelocalamus_luodianensis_Alu09DXg25390.2:0.283481)n19:0.013761)n16:0.0116492,(Olyra_latifolia_Ola008631:0.0512742,Olyra_latifolia_Ola008632:0.149137)n20:0.0110636)n15:0.0139996)n8:0.0244501,(((((Eragrostis_curvula_EJB05_07401:0.122567,(Eleusine_coracana_ELECO.r07.3BG0287750:0.0210593,Eleusine_coracana_ELECO.r07.3AG0240230:0.0178227)n26:0.0756448)n25:0.0544138,Phragmites_australis_Phragmites_australis_PaChr4_8858993_8859475_evm.model.PaChr4.699_1_CDS_4362456071_15897:0.0649118)n24:0.0103562,(Aristida_adscensionis_H_Aadptg000041l000262.1:0.0843049,(Stipagrostis_hirtigluma_H_Shi_ptg000082l_000037.1:0.0693221,(Stipagrostis_hirtigluma_H_Shi_ptg000017l_001616.1:0.0157533,Stipagrostis_hirtigluma_H_Shi_ptg000082l_000038.1:0.0120453)n29:0.074287)n28:0.00825411)n27:0.0246861)n23:0.013015,(Chasmanthium_laxum_Chala.04G149600:0.0683446,((Sorghum_bicolor_SORBI_3001G442300:0.0434313,(Zea_mays_Zm00001eb010130:0.0263128,(Zea_mays_Zm00001eb294060:0.0603645,(Zea_mays_Zm00001eb244670:0.0651275,(Zea_mays_Zm00001eb053560:0.0466534,Zea_mays_Zm00001eb294070:0.019498)n36:7e-09)n35:0.069052)n34:0.0245351)n33:0.0405148)n32:0.0549379,((ASEM_AUS1_H_AUS1CM014278.1003675.1:0.00803659,ASEM_RSA5_H_RSA5chrom9005679.1:0.0124298)n38:0.049757,(Dichantelium_oligosantes_H_DolKV780387.1000003.1:0.0580703,(((Panicum_hallii_Pahal.9G537800:0.0185999,(Panicum_virgatum_Pavir.9KG520000:0.0155746,Panicum_virgatum_Pavir.9NG847400:0.0235077)n43:0.014681)n42:0.0408613,(Digitaria_radicosa_Dra02G0090100.2:0.0446122,(Digitaria_exilis_H_Dex9A-003240.1:0.0132539,Digitaria_exilis_H_Dex9B-003263.1:0.0159186)n45:0.0298262)n44:0.0434814)n41:0.00609356,(Urochloa_fusta_Urofu.9G500000:0.0733553,(Cenchrus_americanus_H_CamCM007986.2002805.1:0.0602574,Setaria_viridis_SEVIR_9G478900v2:0.0303185)n47:0.0172194)n46:0.00718143)n40:0.0153038)n39:0.00810092)n37:0.0150516)n31:0.0196076)n30:0.0174442)n22:0.0439183,((((Eragrostis_curvula_EJB05_07402:0.0754557,((Eleusine_coracana_ELECO.r07.3BG0287730:0,Eleusine_coracana_ELECO.r07.UnG0726070:0)n53:0.0412492,Eleusine_coracana_ELECO.r07.3AG0240250:0.0370844)n52:0.0744953)n51:0.0600107,((((((Cenchrus_americanus_H_CamCM007986.2002807.1:0.0461095,Setaria_viridis_SEVIR_9G478700v2:0.0246397)n59:0.0338018,(Urochloa_fusta_Urofu.9G499800:0.0424027,Digitaria_radicosa_Dra02G0090200:0.0904473)n60:0.00922107)n58:0.00529379,((ASEM_RSA5_H_RSA5chrom9005681.1:0.0353767,(Zea_mays_Zm00001eb270880:0.985987,ASEM_AUS1_H_AUS1CM014278.1003679.1:0.0223704)n63:0.0202685)n62:0.0278854,(Dichantelium_oligosantes_H_DolKV780387.1000006.1:0.0332386,Dichantelium_oligosantes_H_DolKV780387.1000005.1:0.144809)n64:0.0160899)n61:0.00578053)n57:0.0337132,(Echinocloa_haploclada_eh_chr1.4704:0.0980992,(Panicum_virgatum_Pavir.4KG103300:0.044848,Panicum_virgatum_Pavir.4NG228900:0.032497)n66:0.157239)n65:0.0353757)n56:0.0198198,Sorghum_bicolor_SORBI_3001G442000:0.0631245)n55:0.00391838,(Chasmanthium_laxum_Chala.04G149400:0.0507116,Phragmites_australis_Phragmites_australis_PaChr3_9600319_9602418_evm.model.PaChr3.755_1_CDS_4362448151_40685:0.0463968)n67:0.0129444)n54:0.0113241)n50:0.0138084,(Aristida_adscensionis_H_Aadptg000041l000263.1:0.112941,(Stipagrostis_hirtigluma_H_Shi_ptg000017l_001617.1:0.0267299,Stipagrostis_hirtigluma_H_Shi_ptg000082l_000040.1:0.0148959)n69:0.0459013)n68:0.0236155)n49:0.0136876,((Eragrostis_curvula_EJB05_07400:0.0615731,(Eleusine_coracana_ELECO.r07.3AG0240240:0.0159778,(Eleusine_coracana_ELECO.r07.3BG0287740:5e-09,Eleusine_coracana_ELECO.r07.UnG0726080:5e-09)n73:0.0229209)n72:0.0600704)n71:0.0702583,(((Phragmites_australis_Phragmites_australis_PaChr4_8870505_8872391_evm.model.PaChr4.700_1_CDS_4362456077_18423:0.0525164,Phragmites_australis_Phragmites_australis_PaChr3_9595775_9597694_evm.model.PaChr3.754_1_CDS_4362448149_39843:0.0595094)n76:0.0125016,(Chasmanthium_laxum_Chala.04G149500:0.046786,((Sorghum_bicolor_SORBI_3001G442200:0.0529538,Zea_mays_Zm00001eb010140:0.0903989)n79:0.0750976,((((((Digitaria_exilis_H_Dex9A-003241.1:0.00662,Digitaria_exilis_H_Dex9B-003264.1:0.0155602)n85:0.0374968,(Digitaria_radicosa_Dra02G0090100.3:0.0311125,Digitaria_radicosa_Dra02G0090100:0.006339)n86:0.030012)n84:0.0422918,(Urochloa_fusta_Urofu.9G499900:0.0579995,(Cenchrus_americanus_H_CamCM007986.2002806.1:0.0629704,Setaria_viridis_SEVIR_9G478800v2:0.0231584)n88:0.0297455)n87:0.00766284)n83:0.00210855,(Panicum_hallii_Pahal.9G537600:0.033062,Panicum_virgatum_Pavir.9KG282800:0.0418924)n89:0.0113195)n82:0.00573503,(ASEM_AUS1_H_AUS1CM014278.1003677.1:0.0128438,ASEM_RSA5_H_RSA5chrom9005680.1:0.014142)n90:0.0399317)n81:0.00652009,Dichantelium_oligosantes_H_DolKV780387.1000004.1:0.0346311)n80:0.0109802)n78:0.0329404)n77:0.0108144)n75:0.026944,(Panicum_virgatum_Pavir.4KG103200:0.609091,Sorghum_bicolor_SORBI_3001G442100:1.4e-08)n91:0.148923)n74:0.0088862)n70:0.000987356)n48:0.0216946)n21:0.00241052)n7:0.0128798)n6:0.0493371)n5:0.0640903)n0;
```
