## Supplementary Dataset S1 for "Gene turnover and contingency facilitated the repeated evolution of C_4_ photosynthesis in grasses": OG0000970_tree.txt

```
((((Eleusine_coracana_ELECO.r07.2BG0171980:0.0648943,Eleusine_coracana_ELECO.r07.2BG0165970:0.0572439)n3:0.0203194,((Eleusine_coracana_ELECO.r07.2BG0165960:0.0256432,Eleusine_coracana_ELECO.r07.2AG0112570:0.0549805)n5:0.0281396,(Eleusine_coracana_ELECO.r07.2AG0112590:0.0356078,Eleusine_coracana_ELECO.r07.2AG0112540:0.0331021)n6:0.00577907)n4:0.00421345)n2:0.00527779,Eleusine_coracana_ELECO.r07.2BG0166300:0.0222209)n1:0.170523,((((((Olyra_latifolia_Ola012383:0.161042,(Olyra_latifolia_Ola021939:0.124495,Olyra_latifolia_Ola021938:0.0568801)n13:0.0553861)n12:0.0123258,Olyra_latifolia_Ola012091:0.230834)n11:0.0136022,(Olyra_latifolia_Ola025705:0.0623634,(Olyra_latifolia_Ola014607:0.0441205,Olyra_latifolia_Ola014612:0.0403728)n15:0.027459)n14:0.0815613)n10:0.0126186,((Olyra_latifolia_Ola012080:0.118986,Olyra_latifolia_Ola010199:0.272219)n17:0.0215475,((Olyra_latifolia_Ola019871:0.0235679,Olyra_latifolia_Ola019869:0.0274272)n19:0.0323537,(Olyra_latifolia_scaffold230_122580_127728_-:0.251181,Olyra_latifolia_Ola019868:0.260089)n20:0.127048)n18:0.0854332)n16:0.0206373)n9:0.070722,(((Eragrostis_curvula_EJB05_23825:0.112367,Eragrostis_curvula_EJB05_23826:0.106216)n23:0.118772,(((Phragmites_australis_Phragmites_australis_PaChr18_22870987_22873308_evm.model.PaChr18.815_1_CDS_4362409225_23304:0.0457763,Phragmites_australis_Phragmites_australis_PaChr25_16284104_16286467_evm.model.PaChr25.638_1_CDS_4362439065_42339:0.031228)n26:0.0112876,(Chasmanthium_laxum_Chala.03G050500:0.052959,Setaria_viridis_SEVIR_9G202900v2:0.085996)n27:0.00740354)n25:0.169883,(Stipagrostis_hirtigluma_H_Shi_ptg000025l_000415.1:0.107694,((Cenchrus_americanus_H_CamCM007983.2000894.1:0.181592,(Chasmanthium_laxum_Chala.06G075200:0.0231507,(Chasmanthium_laxum_Chala.06G075500:0.0141524,(Chasmanthium_laxum_Chala.06G075600:0.0217596,Chasmanthium_laxum_Chala.06G070900:0.0151219)n33:0.00653413)n32:0.010288)n31:0.079047)n30:0.0240348,(Chasmanthium_laxum_Chala.03G050400:0.0745339,Phragmites_australis_Phragmites_australis_PaChr25_16289725_16292193_evm.model.PaChr25.639_1_CDS_4362439067_681:0.0473282)n34:0.0209723)n29:0.00233025)n28:0.056382)n24:0.00626466)n22:0.0474268,(Ampelocalamus_luodianensis_Alu10Dg03980.1:0.131152,(Ampelocalamus_luodianensis_Alu10Cg06810.1:0.023527,(Ampelocalamus_luodianensis_Alu10Cg06850.1:0.030467,(Ampelocalamus_luodianensis_Alu10Cg06820.2:0.0309025,(Ampelocalamus_luodianensis_Alu09Cg13480.1:0.0238947,Ampelocalamus_luodianensis_Alu10Cg07000.1:0.0170156)n39:0.0103033)n38:0.00716323)n37:0.0068861)n36:0.0854765)n35:0.0315951)n21:0.0141026)n8:0.0203038,((((Dendrocalamus_sinicus_Dendrocalamus_sinicus_Dsi10B_23845293_23847284_Dsi10Bg06130.7_1_CDS_4147825843_34793:0.0370602,(Olyra_latifolia_Ola033242:0.0954485,(Ampelocalamus_luodianensis_Alu10Cg06740.2:0.103037,(Ampelocalamus_luodianensis_Alu10Cg06780.2:0.0981017,Ampelocalamus_luodianensis_Alu10Cg06770.2:0.0177287)n46:0.00177287)n45:0.000196985)n44:0.0117737)n43:0.046958,((Ampelocalamus_luodianensis_Alu10Dg04090.1:0.141304,(Dendrocalamus_sinicus_Dendrocalamus_sinicus_Dsi10B_23923574_23925971_Dsi10Bg06180.1_-1_CDS_4147825858_43238:0.0366626,(Dendrocalamus_sinicus_Dendrocalamus_sinicus_Dsi10B_23884339_23886489_Dsi10Bg06140.1_-1_CDS_4147825846_36482:0.028659,((Dendrocalamus_sinicus_Dendrocalamus_sinicus_Dsi10B_23783397_23798788_Dsi10Bg06100.1_1_CDS_4147825834_29728:0.0270006,Dendrocalamus_sinicus_Dendrocalamus_sinicus_Dsi10B_23816761_23819139_Dsi10Bg06110.1_1_CDS_4147825837_31416:0.00822878)n52:0.0167021,(Dendrocalamus_sinicus_Dendrocalamus_sinicus_Dsi10B_23838086_23839902_Dsi10Bg06120.1_1_CDS_4147825840_33104:0.0206967,Dendrocalamus_sinicus_Dendrocalamus_sinicus_DsiCtg00436_7350_9500_DsiCtg00436g00010.1_-1_CDS_4147852069_15748:0.0130212)n53:0.0041117)n51:0.0103611)n50:0.0192923)n49:0.0479238)n48:0.00532487,Olyra_latifolia_Ola021015:0.180556)n47:0.0200618)n42:0.00582512,(Dendrocalamus_sinicus_Dendrocalamus_sinicus_DsiCtg00324_78234_80057_DsiCtg00324g00050.1_1_CDS_4147850617_51202:0.0410663,(Dendrocalamus_sinicus_Dendrocalamus_sinicus_Dsi10B_22990368_22994663_Dsi10Bg05790.1_1_CDS_4147825741_34230:0.098397,((Dendrocalamus_sinicus_Dendrocalamus_sinicus_Dsi10B_22808567_22810969_Dsi10Bg05750.1_1_CDS_4147825729_27477:0.0210313,(Dendrocalamus_sinicus_Dendrocalamus_sinicus_Dsi10B_22732493_22753990_Dsi10Bg05720.1_1_CDS_4147825720_22413:0.0243907,Dendrocalamus_sinicus_Dendrocalamus_sinicus_Dsi10B_22914895_22916856_Dsi10Bg05780.1_1_CDS_4147825738_32541:0.0270068)n58:0.0112097)n57:0.00689066,((((Dendrocalamus_sinicus_Dendrocalamus_sinicus_Dsi10B_23286802_23289204_Dsi10Bg05900.1_-1_CDS_4147825774_52809:0.0265568,Dendrocalamus_sinicus_Dendrocalamus_sinicus_Dsi10B_23255023_23257422_Dsi10Bg05880.1_-1_CDS_4147825768_49431:0.0221791)n62:0.00263997,((Dendrocalamus_sinicus_Dendrocalamus_sinicus_DsiCtg00324_39862_42261_DsiCtg00324g00030.1_1_CDS_4147850611_47824:0.0075686,(Dendrocalamus_sinicus_Dendrocalamus_sinicus_Dsi10B_23428823_23431222_Dsi10Bg05960.1_-1_CDS_4147825792_6096:0.0125459,Dendrocalamus_sinicus_Dendrocalamus_sinicus_Dsi10B_23534858_23536267_Dsi10Bg05970.1_-1_CDS_4147825795_7784:0.00791788)n65:0.00300011)n64:0.0109359,Dendrocalamus_sinicus_Dendrocalamus_sinicus_DsiCtg00324_118780_121179_DsiCtg00324g00080.1_1_CDS_4147850626_56269:0.025723)n63:0.00162541)n61:0.00842911,Dendrocalamus_sinicus_Dendrocalamus_sinicus_Dsi10B_23302750_23305179_Dsi10Bg05930.1_-1_CDS_4147825783_1029:0.0187207)n60:0.00114116,(Dendrocalamus_sinicus_Dendrocalamus_sinicus_Dsi10B_22773412_22775808_Dsi10Bg05730.1_1_CDS_4147825723_24101:0.0245956,(Dendrocalamus_sinicus_Dendrocalamus_sinicus_Dsi10B_23383524_23385923_Dsi10Bg05940.1_-1_CDS_4147825786_2718:0.0229512,(Dendrocalamus_sinicus_Dendrocalamus_sinicus_DsiCtg00324_11408_13222_DsiCtg00324g00010.1_-1_CDS_4147850605_44446:0.0474304,Dendrocalamus_sinicus_Dendrocalamus_sinicus_Dsi10B_23227338_23229737_Dsi10Bg05870.1_-1_CDS_4147825765_47742:0.0154216)n68:0.00885857)n67:0.00335928)n66:0.0012118)n59:0.00835306)n56:0.0101623)n55:0.015719)n54:0.0728221)n41:0.00759019,(((Stipagrostis_hirtigluma_H_Shi_ptg000025l_000376.1:0.085052,Stipagrostis_hirtigluma_H_Shi_ptg000025l_002024.1:0.0519902)n71:0.129909,Phragmites_australis_Phragmites_australis_PaChr18_22752172_22753914_evm.model.PaChr18.810_1_CDS_4362409215_19113:0.145102)n70:0.0344251,(((Dendrocalamus_sinicus_Dendrocalamus_sinicus_DsiCtg00324_57948_58181_DsiCtg00324g00040.1_-1_CDS_4147850614_49513:0.451059,(((Stipagrostis_hirtigluma_H_Shi_ptg000025l_002034.1:0.110045,((Aristida_adscensionis_H_Aadptg000023l000169.1:0.0555052,(Aristida_adscensionis_H_Aadptg000023l000170.1:0.0270129,Aristida_adscensionis_H_Aadptg000023l000166.1:0.057982)n80:0.0213698)n79:0.095894,(Aristida_adscensionis_H_Aadptg000046l000020.1:0.124083,(Aristida_adscensionis_H_Aadptg000025l000326.1:0.0367243,Aristida_adscensionis_H_Aadptg000025l000325.1:0.0412961)n82:0.0773436)n81:0.0155623)n78:0.0338255)n77:0.016449,(Aristida_adscensionis_H_Aadptg000046l000019.1:0.206377,(Stipagrostis_hirtigluma_H_Shi_ptg000025l_002031.1:0.103553,Stipagrostis_hirtigluma_H_Shi_ptg000025l_002033.1:0.0802506)n84:0.0525499)n83:0.00583888)n76:0.0462948,Stipagrostis_hirtigluma_H_Shi_ptg000049l_000370.1:1.26e-08)n75:1.4e-09)n74:0.164912,((Dichantelium_oligosantes_H_DolKV775717.1000008.1:0.0924929,Dichantelium_oligosantes_H_DolKV777687.1000009.1:0.0729228)n86:0.0405751,(Phragmites_australis_Phragmites_australis_PaChr18_22629889_22632327_evm.model.PaChr18.792_1_CDS_4362409173_1425:0.103597,Phragmites_australis_Phragmites_australis_PaChr25_16088250_16089990_evm.model.PaChr25.617_1_CDS_4362439019_22984:0.139606)n87:0.0155118)n85:0.025263)n73:0.0139672,(Phragmites_australis_Phragmites_australis_PaChr25_16258828_16259621_evm.model.PaChr25.636_1_CDS_4362439061_40655:0.128591,((Echinocloa_haploclada_eh_chr1.1846:0.0472045,Stipagrostis_hirtigluma_H_Shi_ptg000049l_000369.1:0.00158361)n90:0.137417,(Stipagrostis_hirtigluma_H_Shi_ptg000049l_000368.1:0.120806,Stipagrostis_hirtigluma_H_Shi_ptg000025l_000414.1:0.134231)n91:0.0100043)n89:0.00111159)n88:0.0374434)n72:0.00374434)n69:0.000374434)n40:4.16037e-05)n7:0.00683117)n0;
```
