## Supplementary Dataset S1 for "Gene turnover and contingency facilitated the repeated evolution of C_4_ photosynthesis in grasses": OG0000971_tree.txt

```
(Oryza_sativa_LOC_Os07g36030:0.000672649,(Oryza_sativa_LOC_Os12g12820:0.00089566,(Oryza_sativa_LOC_Os08g05390:0.000447757,(Oryza_sativa_LOC_Os06g36420:0.000448072,(Oryza_sativa_LOC_Os07g30550:5e-09,(Oryza_sativa_LOC_Os04g03030:0.000896857,((Oryza_sativa_LOC_Os05g25020:0.000457621,(Oryza_sativa_LOC_Os05g23770:5e-09,(Oryza_sativa_LOC_Os08g26070:0.000449093,(Oryza_sativa_LOC_Os08g26020:5e-09,(Oryza_sativa_LOC_Os08g32810:0.00179926,(Oryza_sativa_LOC_Os04g37870:0.00179781,(Oryza_sativa_LOC_Os04g13600:0.00186212,((Oryza_sativa_LOC_Os01g37430:0.00184809,Oryza_sativa_LOC_Os12g29250:0.00224953)n15:6e-09,(Oryza_sativa_LOC_Os04g19840:0.00158855,((((Oryza_sativa_LOC_Os11g45864:0.0144773,((Oryza_sativa_LOC_Os11g27610:0.0110206,Oryza_sativa_LOC_Os04g01840:0.00395385)n22:6e-09,Oryza_sativa_LOC_Os04g49070:0.00239487)n21:0.00418906)n20:0.00729008,(((Oryza_sativa_LOC_Os01g20150:0.00280116,Oryza_sativa_LOC_Os04g01850:0.00482697)n25:6e-09,Oryza_sativa_LOC_Os06g49560:0.004517)n24:5e-09,(Oryza_sativa_LOC_Os02g45020:0.00361284,Oryza_sativa_LOC_Os06g16690:0.00135092)n26:6e-09)n23:5e-09)n19:0.00127387,(Oryza_sativa_LOC_Os07g45890:0.0171455,(((((((Oryza_sativa_LOC_Os10g14260:0.000849497,Oryza_sativa_LOC_Os12g11260:0.00212639)n34:0.00428055,((Oryza_sativa_LOC_Os04g23680:0.00600968,(Oryza_sativa_LOC_Os07g16890:0.0228347,Oryza_sativa_LOC_Os07g24960:0.00431282)n37:0.000624316)n36:0.0021326,Oryza_sativa_LOC_Os05g50060:0.0038128)n35:0.001077)n33:0.00248948,(Oryza_sativa_LOC_Os12g39740:0.00489251,Oryza_sativa_LOC_Os08g42250:0.00568758)n38:0.00216368)n32:6e-09,Oryza_sativa_LOC_Os08g44990:0.00169776)n31:0.00582407,(((Oryza_sativa_LOC_Os11g30440:0.000928198,(Oryza_sativa_LOC_Os05g48530:0.00247355,Oryza_sativa_LOC_Os08g04320:0.00288684)n42:5e-09)n41:0.000477572,Oryza_sativa_LOC_Os08g36260:0.00314368)n40:6e-09,Oryza_sativa_LOC_Os04g11950:0.00286481)n39:5e-09)n30:0.00224858,(Oryza_sativa_LOC_Os06g16010:0.00453386,(Oryza_sativa_LOC_Os07g35210:0.000448602,Oryza_sativa_LOC_Os11g08770:0.000448403)n44:0.00676963)n43:0.000448809)n29:0.000467457,((Oryza_sativa_LOC_Os04g26650:0.00632331,Oryza_sativa_LOC_Os11g12440:0.00430377)n46:0.000726134,((((Oryza_sativa_LOC_Os03g62460:0.00722636,Oryza_sativa_LOC_Os06g32760:0.00265137)n50:6e-09,(Oryza_sativa_LOC_Os04g05590:0.00906248,Oryza_sativa_LOC_Os08g23890:0.00282873)n51:5e-09)n49:0.000450521,(Oryza_sativa_LOC_Os04g14260:0.0035405,Oryza_sativa_LOC_Os06g41470:0.00563075)n52:5e-09)n48:5e-09,(Oryza_sativa_LOC_Os07g11520:0.00860101,(((Oryza_sativa_LOC_Os01g63740:0.0273791,(Oryza_sativa_LOC_Os03g37630:0.0140828,(Oryza_sativa_LOC_Os07g22860:0.0144047,Oryza_sativa_LOC_Os12g23800:0.0130746)n58:0.000977398)n57:0.00140568)n56:0.00475213,(Oryza_sativa_LOC_Os06g33070:0.0317928,(Oryza_sativa_LOC_Os07g42020:0.0168162,(Oryza_sativa_LOC_Os09g12830:0.0674664,((Oryza_sativa_LOC_Os02g29950:0.0215931,((((Oryza_sativa_LOC_Os01g73662:0.504294,Oryza_sativa_LOC_Os04g06280:0.769524)n67:0.131574,((Oryza_sativa_LOC_Os08g35790:0.357144,(Oryza_sativa_LOC_Os07g31599:0.262637,Oryza_sativa_LOC_Os01g34540:0.328777)n70:0.116477)n69:0.0584317,Oryza_sativa_LOC_Os11g10600:0.454541)n68:0.0481195)n66:0.067673,((Oryza_sativa_LOC_Os09g22200:0.0363356,Oryza_sativa_LOC_Os11g47070:0.0236149)n72:0.0139362,(Oryza_sativa_LOC_Os06g13370:0.165605,Oryza_sativa_LOC_Os06g23940:0.0445031)n73:0.0220805)n71:0.00792152)n65:0.00433025,Oryza_sativa_LOC_Os01g24660:0.0497671)n64:0.00451382)n63:0.00495636,((Oryza_sativa_LOC_Os12g13200:0.0252114,Oryza_sativa_LOC_Os04g16030:0.0236153)n75:0.00238554,(((Oryza_sativa_LOC_Os04g27590:0.0291782,Oryza_sativa_LOC_Os04g08130:0.025555)n78:0.00199634,((Oryza_sativa_LOC_Os12g40230:0.0219006,Oryza_sativa_LOC_Os06g23610:0.0191132)n80:0.00302876,(Oryza_sativa_LOC_Os02g34010:0.0503659,Oryza_sativa_LOC_Os08g33780:0.0148133)n81:0.00363991)n79:5e-09)n77:5e-09,(((Oryza_sativa_LOC_Os12g25340:0.0219107,(Oryza_sativa_LOC_Os04g09330:0.127792,((Oryza_sativa_LOC_Os02g08390:0.0134582,Oryza_sativa_LOC_Os10g18790:0.0863979)n87:0.0134517,Oryza_sativa_LOC_Os05g38920:0.0226706)n86:0.00987574)n85:0.00881832)n84:0.00146715,(Oryza_sativa_LOC_Os07g13850:0.0161595,(Oryza_sativa_LOC_Os04g29224:0.0189656,(Oryza_sativa_LOC_Os04g27550:0.0165056,Oryza_sativa_LOC_Os03g29010:0.0128545)n90:0.00157523)n89:0.00169872)n88:0.000770532)n83:0.00138553,Oryza_sativa_LOC_Os04g08120:0.00853481)n82:5e-09)n76:0.000579095)n74:0.00107288)n62:0.000146289)n61:0.00383075)n60:0.0012383)n59:0.00218893)n55:0.00525955,(Oryza_sativa_LOC_Os06g16670:0.0376895,Oryza_sativa_LOC_Os11g43080:0.0095449)n91:0.0017036)n54:0.00334723)n53:6e-09)n47:0.000425438)n45:0.000425382)n28:0.00261311)n27:0.00185459)n18:0.00087603,Oryza_sativa_LOC_Os01g01530:0.00347488)n17:8e-09)n16:5e-09)n14:0.00044883)n13:5e-09)n12:0.000898365)n11:5e-09)n10:5e-09)n9:0.00134951)n8:5e-09)n7:5e-09,Oryza_sativa_LOC_Os12g28800:0.00134838)n6:0.0017998)n5:5e-09)n4:5e-09)n3:0.000447833)n2:5e-09)n1:0.000672649)n0;
```
