## Supplementary Dataset S1 for "Gene turnover and contingency facilitated the repeated evolution of C_4_ photosynthesis in grasses": OG0000972_tree.txt

```
(((Streptochaeta_angustifolia_strangu_001003:0.0812133,(((Pharus_latifolius_Phala.04G220700.3:5e-09,(Pharus_latifolius_Phala.04G220700:6e-09,Pharus_latifolius_Phala.04G220700.2:5e-09)n6:5e-09)n5:0.00184837,Pharus_latifolius_Phala.04G220700.4:0.00179309)n4:0.0703105,((((Zizania_latifolia_GWHTBFHI007823:0.0385918,Zizania_latifolia_GWHTBFHI033806:0.0410798)n10:0.0121495,(Leersia_perrieri_LPERR06G22130:0.0560543,Oryza_sativa_LOC_Os06g48950:0.0474737)n11:0.0134304)n9:0.0520444,((Brachypodium_distachyon_BRADI_1g34340v3:0.0534837,(Hordeum_spontaneum_WB01_006547_0499959:0.00204525,Hordeum_vulgareMorex_HORVU.MOREX.r3.7HG0726940:0.00275676)n14:0.0919117)n13:0.042954,(Olyra_latifolia_Ola013394:0.0536635,((Ampelocalamus_luodianensis_Alu06Cg01650.3:0.0229049,Dendrocalamus_sinicus_Dendrocalamus_sinicus_Dsi06C_38668160_38675983_Dsi06Cg18060.1_1_CDS_4147788619_3158:0.0290414)n17:0.0114185,(Ampelocalamus_luodianensis_Alu06Dg17480.2:0.02905,(Dendrocalamus_sinicus_Dendrocalamus_sinicus_Dsi06A_38691058_38706597_Dsi06Ag13430.1_1_CDS_4147778470_32385:0.0329247,Dendrocalamus_sinicus_Dendrocalamus_sinicus_Dsi06B_1517766_1525546_Dsi06Bg01320.1_-1_CDS_4147779223_1438:0.0302969)n19:0.00336632)n18:0.00361465)n16:0.0030055)n15:0.00790051)n12:0.0167584)n8:0.00928219,((Aristida_adscensionis_H_Aadptg000037l000521.1:0.0655758,Stipagrostis_hirtigluma_H_Shi_ptg000059l_000571.1:0.0414793)n21:0.0136383,((((Eragrostis_curvula_EJB05_41082:0.000518157,Eragrostis_curvula_EJB05_41060:0.00240319)n25:0.0553639,(Eleusine_coracana_ELECO.r07.6BG0503540:0.0111332,Eleusine_coracana_ELECO.r07.6AG0549980:0.0162055)n26:0.0591522)n24:0.0321077,(Phragmites_australis_Phragmites_australis_PaChr13_31792292_31800973_evm.model.PaChr13.1506_1_CDS_4362386773_10611:0.041436,Phragmites_australis_Phragmites_australis_PaChr8_35205964_35213273_evm.model.PaChr8.1573_1_CDS_4362480046_31933:0.0269832)n27:0.00299813)n23:0.00764451,(Chasmanthium_laxum_Chala.02G247600:0.0404842,((Sorghum_bicolor_SORBI_3010G253300:0.0259042,Zea_mays_Zm00001eb227100:0.0410898)n30:0.032855,(Dichantelium_oligosantes_H_DolKV774337.1000001.1:0.0256643,((ASEM_AUS1_H_AUS1CM014273.1003240.1:0.00530507,ASEM_RSA5_H_RSA5chrom4000096.1:0.00283531)n33:0.0280119,((Urochloa_fusta_Urofu.4G015200:0.036259,(Panicum_hallii_Pahal.4G023500:0.0124716,(Panicum_virgatum_Pavir.4NG315300:0.0261968,Panicum_virgatum_Pavir.5NG025900:0.0173271)n37:0.00513511)n36:0.0204064)n35:0.00571588,(Echinocloa_haploclada_eh_chr6.223:0.0385047,((Cenchrus_americanus_H_CamCM007986.2000545.1:0.0278412,Setaria_viridis_SEVIR_4G252900v2:0.00989377)n40:0.00984072,(Digitaria_radicosa_Dra04G0213500:0.0252028,(Digitaria_exilis_H_Dex4A-001286.1:0.00320133,Digitaria_exilis_H_Dex4B-001238.1:0.00519209)n42:0.0303176)n41:0.0116211)n39:0.00702239)n38:0.00260978)n34:0.00328406)n32:0.00347359)n31:0.0101635)n29:0.019727)n28:0.00691652)n22:0.00567847)n20:0.044524)n7:0.0383125)n3:0.0197629)n2:0.0156123,(((Pharus_latifolius_Phala.02G033000.5:5e-09,(Pharus_latifolius_Phala.02G033000.2:0.00073156,(Pharus_latifolius_Phala.02G033000.3:0,Pharus_latifolius_Phala.02G033000.4:0,Pharus_latifolius_Phala.02G033000:0)n47:5e-09)n46:5e-09)n45:0.0876854,(((Zizania_latifolia_GWHTBFHI020370:0.0538337,(Leersia_perrieri_LPERR02G03100:0.0474127,Oryza_sativa_LOC_Os02g04810:0.0316966)n51:0.0303464)n50:0.0569043,((Brachypodium_distachyon_BRADI_3g03407v3:0.0680301,(Hordeum_spontaneum_WB01_002372_0229910:5e-09,Hordeum_vulgareMorex_HORVU.MOREX.r3.6HG0557920:0.000996076)n54:0.0756397)n53:0.0384099,(Olyra_latifolia_Ola005515:0.060302,((Ampelocalamus_luodianensis_Alu02Cg03140.1:0.0172881,Dendrocalamus_sinicus_Dendrocalamus_sinicus_Dsi02C_18224434_18231850_Dsi02Cg05730.1_1_CDS_4147722862_56410:0.0244977)n57:0.00992349,((Dendrocalamus_sinicus_Dendrocalamus_sinicus_Dsi02A_1978883_1995763_Dsi02Ag01710.2_-1_CDS_4147708351_18087:0.0391638,Dendrocalamus_sinicus_Dendrocalamus_sinicus_Dsi02B_1893414_1908467_Dsi02Bg01680.1_-1_CDS_4147715152_37243:0.0540483)n59:0.00266768,Ampelocalamus_luodianensis_Alu02Dg24940.4:0.0376673)n58:0.00418526)n56:0.00358702)n55:0.0106027)n52:0.0116756)n49:0.0104404,(((Eragrostis_curvula_EJB05_25289:0.047497,(Eleusine_coracana_ELECO.r07.2AG0101400:0.0124727,Eleusine_coracana_ELECO.r07.2BG0154740:0.0101824)n63:0.0562951)n62:0.0450079,((Phragmites_australis_Phragmites_australis_PaChr5_2072695_2080614_evm.model.PaChr5.209_1_CDS_4362461529_17596:0.0206633,Panicum_virgatum_Pavir.1KG109200:0.263283)n65:0.0204619,(Phragmites_australis_Phragmites_australis_PaChr6_2012698_2020221_evm.model.PaChr6.232_1_CDS_4362469254_38221:0.0444037,(Chasmanthium_laxum_Chala.11G144700:0.0311359,((Sorghum_bicolor_SORBI_3004G037800:0.0197076,Zea_mays_Zm00001eb232120:0.0490594)n69:0.0358186,(((Echinocloa_haploclada_eh_chr7.340:0.0328606,Dichantelium_oligosantes_H_DolKV769204.1000005.1:0.0176202)n72:0.00433471,((ASEM_AUS1_H_AUS1CM014270.1004314.1:0.00840425,ASEM_RSA5_H_RSA5chrom1004121.1:0.0046722)n74:0.0171801,(Panicum_hallii_Pahal.1G032300:0.012384,(Panicum_virgatum_Pavir.1KG044600:0.0197771,Panicum_virgatum_Pavir.1NG027300:0.0175473)n76:0.0042941)n75:0.0214864)n73:0.00272087)n71:0.00617153,((Digitaria_radicosa_Dra01G0028400:0.0280534,(Digitaria_exilis_H_Dex1A-003423.1:0.00822501,(Digitaria_exilis_H_Dex1B-003354.1:0,Digitaria_exilis_H_Dex1B-003344.1:0)n80:0.00872068)n79:0.0279572)n78:0.0128556,(Urochloa_fusta_Urofu.1G035300:0.0287277,(Cenchrus_americanus_H_CamCM007983.2002442.1:0.0261164,Setaria_viridis_SEVIR_1G089100v2:0.00728377)n82:0.0157274)n81:0.00281883)n77:0.00545926)n70:0.00955869)n68:0.0122856)n67:0.00924165)n66:0.00102685)n64:0.00377177)n61:0.0174579,(Aristida_adscensionis_H_Aadptg000021l000423.1:0.0765343,Stipagrostis_hirtigluma_H_Shi_ptg000043l_000279.1:0.0567768)n83:0.0224865)n60:0.0420406)n48:0.0584737)n44:0.0254046,Streptochaeta_angustifolia_strangu_002910:0.0735776)n43:0.00817529)n1:0.0127825,((Juncus_effusus_H_Juncus_Jeff_scaffold_1_000205.1:0.201093,Carex_scoparia_H_Carex_Csco_scaffold_7_000914.1:0.176579)n85:0.121429,(Ananas_comosus_H_Ananas_contig3_001263.1:0.0366596,(Tillandsia_fasciculata_H_Tillandsia_CM054946.1_000546.1:0.390662,(Tillandsia_fasciculata_H_Tillandsia_CM054946.1_000545.1:0.0780142,(Tillandsia_fasciculata_H_Tillandsia_CM054933.1_000657.1:0.024009,Tillandsia_fasciculata_H_Tillandsia_CM054933.1_001315.1:7e-09)n89:0.0224498)n88:0.00224498)n87:0.000249442)n86:0.0548525)n84:0.0985845)n0;
```
