## Supplementary Dataset S1 for "Gene turnover and contingency facilitated the repeated evolution of C_4_ photosynthesis in grasses": OG0000973_tree.txt

```
((Juncus_effusus_H_Juncus_Jeff_scaffold_2_000757.1:0.375189,(Ananas_comosus_H_Ananas_contig20_000538.1:0.0628809,Tillandsia_fasciculata_H_Tillandsia_CM054949.1_000177.1:0.0592267)n2:0.148884)n1:0.0923423,(((Streptochaeta_angustifolia_strangu_004777:0.101373,(Pharus_latifolius_Phala.04G183900.3:5e-09,(Pharus_latifolius_Phala.04G183900:5e-09,Pharus_latifolius_Phala.04G183900.2:5e-09)n7:6e-09)n6:0.07805)n5:0.0142189,(((Aristida_adscensionis_H_Aadptg000037l000057.1:0.046718,Stipagrostis_hirtigluma_H_Shi_ptg000059l_001058.1:0.0476935)n10:0.0299469,((Eragrostis_curvula_EJB05_41726:0.0397025,(Eleusine_coracana_ELECO.r07.6BG0499750:0.00781546,Eleusine_coracana_ELECO.r07.6AG0546390:0.0186308)n13:0.0326373)n12:0.0514035,((Phragmites_australis_Phragmites_australis_PaChr8_31779149_31782416_evm.model.PaChr8.1314_1_CDS_4362479472_2917:0.0536496,Phragmites_australis_Phragmites_australis_PaChr13_27311484_27314249_evm.model.PaChr13.1196_1_CDS_4362386083_17767:0.0500765)n15:0.0187621,(Chasmanthium_laxum_Chala.02G207700:0.0461249,((Sorghum_bicolor_SORBI_3010G207500:0.0264977,Zea_mays_Zm00001eb386830:0.0477487)n18:0.0594592,((Echinocloa_haploclada_eh_chr6.693:0.0536865,(((Digitaria_radicosa_Dra04G0177600.2:5e-09,Digitaria_radicosa_Dra04G0177600:5e-09)n23:0.0387812,(Digitaria_exilis_H_Dex4A-001750.1:0.00733595,Digitaria_exilis_H_Dex4B-001714.1:0.00910373)n24:0.0241102)n22:0.0129941,((Urochloa_fusta_Urofu.4G063500:0.0250876,(ASEM_AUS1_H_AUS1CM014273.1000407.1:0.0113486,ASEM_RSA5_H_RSA5chrom8002998.1:0.0162839)n27:0.0217993)n26:0.00874488,(Panicum_hallii_Pahal.4G067900:0.00698789,((Panicum_virgatum_Pavir.4NG252100:0.00269525,Panicum_virgatum_Pavir.4NG255300:5e-09)n30:0.0127991,Panicum_virgatum_Pavir.4KG346300:0.0148805)n29:0.00165339)n28:0.00440006)n25:0.00696633)n21:0.00200068)n20:0.00813382,(Setaria_viridis_SEVIR_4G208100v2:0.022734,(Cenchrus_americanus_H_CamCM007986.2004093.1:0.0473293,Dichantelium_oligosantes_H_DolKV767449.1000007.1:0.0243519)n32:0.00772259)n31:0.0086345)n19:0.0175539)n17:0.02037)n16:0.0139371)n14:0.00783028)n11:0.0165244)n9:0.0289768,((Brachypodium_distachyon_BRADI_1g30730v3:0.0638234,(Hordeum_spontaneum_WB01_004212_0085752:5e-09,(Hordeum_vulgareMorex_HORVU.MOREX.r3.7HG0744200.2:5e-09,Hordeum_vulgareMorex_HORVU.MOREX.r3.7HG0744200:5e-09)n36:0.00320837)n35:0.149317)n34:0.0584027,(((Zizania_latifolia_GWHTBFHI007580:0.0330292,Zizania_latifolia_GWHTBFHI034092:0.0534681)n39:0.0329292,(Leersia_perrieri_LPERR06G18880:0.08583,Oryza_sativa_LOC_Os06g43860:0.0318637)n40:0.0353832)n38:0.0333047,((Ampelocalamus_luodianensis_Alu06Cg07960.5:0.0204628,(Dendrocalamus_sinicus_Dendrocalamus_sinicus_Dsi06B_5031896_5037005_Dsi06Bg03510.3_-1_CDS_4147779880_30139:0.0475559,Dendrocalamus_sinicus_Dendrocalamus_sinicus_Dsi06C_36251753_36259369_Dsi06Cg16280.2_-1_CDS_4147788085_43677:0.0195978)n43:0.00217754)n42:0.0141715,(Dendrocalamus_sinicus_Dendrocalamus_sinicus_Dsi06A_35111201_35114405_Dsi06Ag11400.1_-1_CDS_4147777861_30695:0.0266326,(Ampelocalamus_luodianensis_Alu06Dg14430.1:0.0306356,Olyra_latifolia_Ola023888:0.1273)n45:0.0114548)n44:0.00127276)n41:0.0242106)n37:0.0126422)n33:0.0125357)n8:0.0507593)n4:0.0119781,(Streptochaeta_angustifolia_strangu_017360:0.0987374,((Pharus_latifolius_Phala.02G056200:5e-09,Pharus_latifolius_Phala.02G056200.2:5e-09)n48:0.114291,(((Brachypodium_distachyon_BRADI_3g06170v3:0.0759028,(Hordeum_spontaneum_WB01_006329_0189519:0.00326423,(Hordeum_vulgareMorex_HORVU.MOREX.r3.6HG0568300.2:5e-09,Hordeum_vulgareMorex_HORVU.MOREX.r3.6HG0568300:4.5e-09)n53:5e-10)n52:5e-09)n51:0.048748,(Olyra_latifolia_Ola036029:0.0620543,(((Dendrocalamus_sinicus_Dendrocalamus_sinicus_DsiCtg00499_176625_179597_DsiCtg00499g00100.1_-1_CDS_4147853032_46143:0.0348989,Ampelocalamus_luodianensis_Alu02Cg05280.1:0.0146434)n57:0.00976107,(Dendrocalamus_sinicus_Dendrocalamus_sinicus_Dsi02B_4382349_4385581_Dsi02Bg03190.1_1_CDS_4147715605_7983:0.0482887,Ampelocalamus_luodianensis_Alu02Dg22860.1:0.0276555)n58:0.00307283)n56:0.00470679,Dendrocalamus_sinicus_Dendrocalamus_sinicus_Dsi02A_4315706_4319810_Dsi02Ag03200.2_1_CDS_4147708798_42289:0.022403)n55:0.00394294)n54:0.00758882)n50:0.0162285,((Leersia_perrieri_LPERR02G05510:0.0814365,(Oryza_sativa_LOC_Os02g08544:0.0451393,(Zizania_latifolia_GWHTBFHI020579:0.064785,Zizania_latifolia_GWHTBFHI025345:0.0534914)n62:0.0339703)n61:0.0199891)n60:0.0378239,(Stipagrostis_hirtigluma_H_Shi_ptg000043l_001074.1:0.0913895,(Aristida_adscensionis_H_Aadptg000021l000693.1:0.0940666,((Phragmites_australis_Phragmites_australis_PaChr6_4271923_4274867_evm.model.PaChr6.412_1_CDS_4362469978_2887:0.0550772,((Chasmanthium_laxum_Chala.11G173100:0.0251018,(Sorghum_bicolor_SORBI_3004G067100:0.0247891,(Zea_mays_Zm00001eb206760:0.0665794,Zea_mays_Zm00001eb234270:0.0379521)n70:0.013859)n69:0.0140049)n68:0.0181205,(Dichantelium_oligosantes_H_DolKV783154.1000002.1:0.0652465,(Echinocloa_haploclada_eh_chr7.616:0.0643852,((Digitaria_radicosa_Dra01G0053400:0.0374877,(Digitaria_exilis_H_Dex1A-000382.1:0.0189466,Digitaria_exilis_H_Dex1B-000363.1:0.0182521)n75:0.0348965)n74:0.031758,((Urochloa_fusta_Urofu.1G065200:0.0162361,(Panicum_hallii_Pahal.1G063400:0.0130431,((Panicum_virgatum_Pavir.1KG090400:0.00303243,Panicum_virgatum_Pavir.J186500:0.00600049)n80:0.0178278,Panicum_virgatum_Pavir.1NG080400:0.0138879)n79:0.0015431)n78:0.00615046)n77:0.00343189,((Cenchrus_americanus_H_CamCM007983.2003023.1:0.0334014,Setaria_viridis_SEVIR_1G060000v2:0.0164344)n82:0.019566,(ASEM_AUS1_H_AUS1CM014270.1000369.1:0.0043579,(ASEM_RSA5_H_RSA5chrom1003985.1:0.0754479,ASEM_RSA5_H_RSA5chrom1000407.1:0.00190368)n84:0.000211521)n83:0.029689)n81:0.00327142)n76:0.00843603)n73:0.0152553)n72:0.0157611)n71:0.0206597)n67:0.0176515)n66:0.00751553,(Phragmites_australis_Phragmites_australis_PaChr5_4445449_4448298_evm.model.PaChr5.382_1_CDS_4362462467_29776:0.0429721,((Echinocloa_haploclada_eh_chr2.4665:1.03789,Chasmanthium_laxum_Chala.11G173000:0.338574)n87:0.091482,((Eleusine_coracana_ELECO.r07.2AG0103990:0.0162078,Eleusine_coracana_ELECO.r07.2BG0157290:0.0126588)n89:0.0429525,(Eragrostis_curvula_EJB05_51367:0.020123,Eragrostis_curvula_EJB05_51586:0.0614445)n90:0.0487344)n88:0.0341356)n86:0.00378719)n85:0.000420799)n65:0.018515)n64:0.024732)n63:0.0360183)n59:0.0135157)n49:0.0417674)n47:0.0161574)n46:0.0113151)n3:0.0923423)n0;
```
