## Supplementary Dataset S1 for "Gene turnover and contingency facilitated the repeated evolution of C_4_ photosynthesis in grasses": OG0000974_tree.txt

```
(((Ananas_comosus_H_Ananas_contig6_000557.1:0.0209223,Tillandsia_fasciculata_H_Tillandsia_CM054940.1_000479.1:0.0199039)n2:0.0705082,(Carex_scoparia_H_Carex_Csco_scaffold_29_000057.1:0.113108,(Juncus_effusus_H_Juncus_Jeff_scaffold_17_000248.1:0.172888,Juncus_effusus_H_Juncus_Jeff_scaffold_8_000393.1:0.131517)n4:0.0650189)n3:0.0877601)n1:0.0381677,((Streptochaeta_angustifolia_strangu_030606:0.0595497,(Pharus_latifolius_Phala.02G321600:0.0493582,(((Aristida_adscensionis_H_Aadptg000001l001088.1:0.0470282,(Stipagrostis_hirtigluma_H_Shi_ptg000038l_002079.1:0.00224214,Stipagrostis_hirtigluma_H_Shi_ptg000149l_000182.1:0.000851173)n11:0.0303401)n10:0.0228685,(((Eragrostis_curvula_EJB05_19336:0.00093372,Eragrostis_curvula_EJB05_19331:0.000913113)n14:0.0422491,(Eleusine_coracana_ELECO.r07.2AG0149560:0.0158074,Eleusine_coracana_ELECO.r07.2BG0204680:0.0124849)n15:0.0265695)n13:0.0372786,(Sorghum_bicolor_SORBI_3004G336100:0.0561896,((Cenchrus_americanus_H_CamCM007984.2000029.1:0.0263599,Setaria_viridis_SEVIR_1G363100v2:0.0103536)n18:0.0156219,((Dichantelium_oligosantes_H_DolKV776432.1000018.1:0.0194805,(Echinocloa_haploclada_eh_chr7.3713:0.026218,(ASEM_AUS1_H_AUS1CM014270.1002078.1:0.00908031,ASEM_RSA5_H_RSA5chrom1002299.1:0.00603155)n22:0.0209451)n21:0.00376596)n20:0.00417662,(((Digitaria_exilis_H_Dex1A-001712.1:0.0083622,Digitaria_exilis_H_Dex1B-001653.1:0.00613765)n25:0.0342369,Urochloa_fusta_Urofu.1G320700:0.0277745)n24:0.00203995,(Panicum_hallii_Pahal.1G436400:0.0111433,(Panicum_virgatum_Pavir.1KG524300:0.0146088,Panicum_virgatum_Pavir.1NG501100:0.00886135)n27:0.000984595)n26:0.00208188)n23:0.00154582)n19:0.00476252)n17:0.0126065)n16:0.0159888)n12:0.0120421)n9:0.0194172,((((Ampelocalamus_luodianensis_Alu02Dg01790.2:0.0211498,(Dendrocalamus_sinicus_Dendrocalamus_sinicus_Dsi02C_34804820_34809732_Dsi02Cg17240.1_1_CDS_4147726315_10269:0.00840411,(Dendrocalamus_sinicus_Dendrocalamus_sinicus_Dsi04C_12503580_12506771_Dsi04Cg09090.1_-1_CDS_4147760302_39081:0.211775,Dendrocalamus_sinicus_Dendrocalamus_sinicus_Dsi02A_48105942_48110861_Dsi02Ag21450.1_1_CDS_4147714273_54130:0.0090677)n33:0.00404538)n32:0.0134017)n31:0.00770425,(Phragmites_australis_Phragmites_australis_PaChr5_43006486_43008915_evm.model.PaChr5.2200_1_CDS_4362461777_36931:0.138501,(Brachypodium_distachyon_BRADI_3g54557v3:0.0403774,(Hordeum_spontaneum_WB01_001420_0236623:0.00125325,Hordeum_vulgareMorex_HORVU.MOREX.r3.6HG0626930:0.000977386)n36:0.0595536)n35:0.0190393)n34:0.0049145)n30:0.00585985,Olyra_latifolia_scaffold665_96875_109031_-:0.0536933)n29:0.00781352,(Zizania_latifolia_GWHTBFHI022477:0.0300199,(Leersia_perrieri_LPERR02G30010:0.0409759,Oryza_sativa_LOC_Os02g56100:0.0358544)n38:0.00898232)n37:0.0293524)n28:0.00690857)n8:0.0287817)n7:0.0238552)n6:0.00866733,((Pharus_latifolius_Phala.04G041700.2:0.00645933,(Pharus_latifolius_Phala.04G041700:5e-09,Pharus_latifolius_Phala.04G041700.3:5e-09)n41:0.00210055)n40:0.0558979,(((Leersia_perrieri_LPERR06G04170:0.0424833,Oryza_sativa_LOC_Os06g07210:0.0312008)n44:0.0129156,(Zizania_latifolia_GWHTBFHI006840:0.0210467,Zizania_latifolia_GWHTBFHI035165:0.21475)n45:0.0236064)n43:0.0182428,((Olyra_latifolia_Ola008170:0.0424274,((Ampelocalamus_luodianensis_Alu06Cg15900.1:0.0104336,(Dendrocalamus_sinicus_Dendrocalamus_sinicus_Dsi06A_3070661_3075087_Dsi06Ag02490.1_-1_CDS_4147775188_4240:0.0210047,Dendrocalamus_sinicus_Dendrocalamus_sinicus_Dsi03C_16184924_16189367_Dsi03Cg05180.2_1_CDS_4147742668_5259:0.0121982)n50:0.00135535)n49:0.00680871,(Dendrocalamus_sinicus_Dendrocalamus_sinicus_Dsi06B_33108266_33113363_Dsi06Bg11970.2_1_CDS_4147782418_37465:0.0214815,(Ampelocalamus_luodianensis_Alu06Dg03330.3:0.00738249,Ampelocalamus_luodianensis_Alu01Dg10870.1:0.0774733)n52:0.0143834)n51:0.00159816)n48:0.00297159)n47:0.00929707,((Brachypodium_distachyon_BRADI_1g48170v3:0.0347203,(Hordeum_spontaneum_WB01_001671_0592892:0.00133841,Hordeum_vulgareMorex_HORVU.MOREX.r3.7HG0656360:0.00135941)n55:0.0625127)n54:0.033692,((Stipagrostis_hirtigluma_H_Shi_ptg000055l_000372.1:0.033674,Aristida_adscensionis_H_Aadptg000013l000117.1:0.0341651)n57:0.0203208,((Eragrostis_curvula_EJB05_46013:0.0438371,(Eleusine_coracana_ELECO.r07.6BG0462470:0.00861394,Eleusine_coracana_ELECO.r07.6AG0510350:0.00627484)n60:0.0276144)n59:0.0219473,((Phragmites_australis_Phragmites_australis_PaChr8_4009526_4013911_evm.model.PaChr8.307_1_CDS_4362480670_39529:0.0340158,Phragmites_australis_Phragmites_australis_PaChr13_2773237_2777618_evm.model.PaChr13.281_1_CDS_4362387405_21556:0.0284734)n62:0.00608869,(Chasmanthium_laxum_Chala.02G051100:0.033687,((((Cenchrus_americanus_H_CamLKME02016697.1000002.1:0.0249901,Setaria_viridis_SEVIR_5G223100v2:0.00838097)n67:0.0150426,((Echinocloa_haploclada_eh_chr2.2420:0.0187474,Urochloa_fusta_Urofu.5G270900:0.0200491)n69:0.00235501,((Panicum_virgatum_Pavir.5NG297000:0.0179226,Panicum_virgatum_Pavir.5KG386800:0.0159376)n71:0.00450436,(Panicum_hallii_Pahal.5G254200:0.0217992,Panicum_hallii_Pahal.5G254300:0.0105169)n72:0.00116854)n70:0.00423124)n68:0.00243967)n66:0.013028,((Urochloa_fusta_Urofu.4G251200:0.0223033,(Cenchrus_americanus_H_CamCM007983.2003829.1:0.0199111,Setaria_viridis_SEVIR_4G056900v2:0.0126674)n75:0.00826129)n74:0.00493118,((Echinocloa_haploclada_eh_chr6.2565:0.0289609,Dichantelium_oligosantes_H_DolKV774172.1000002.1:0.0222719)n77:0.00303258,((Digitaria_radicosa_Dra04G0027000:0.0254362,(Digitaria_exilis_H_Dex4A-002510.1:0.00799009,Digitaria_exilis_H_Dex4B-000308.1:0.00695733)n80:0.0126338)n79:0.0141249,((Panicum_hallii_Pahal.4G312100:0.0125203,(Panicum_virgatum_Pavir.4KG059900:0.0153675,Panicum_virgatum_Pavir.5KG316600:0.00869204)n83:0.00659837)n82:0.00816938,(((ASEM_AUS1_H_AUS1CM014270.1000472.1:0.0028705,ASEM_AUS1_H_AUS1CM014273.1001367.1:0.000891228)n86:0.00358942,(ASEM_RSA5_H_RSA5chrom4001334.1:0.00569162,ASEM_RSA5_H_RSA5chrom4002078.1:5e-09)n87:0.00486765)n85:0.0157705,(ASEM_AUS1_H_AUS1CM014270.1001222.1:0.00811586,ASEM_RSA5_H_RSA5chrom1001287.1:0.00284169)n88:0.0126652)n84:0.0043577)n81:0.000923425)n78:0.00221066)n76:0.00113122)n73:0.00697949)n65:0.0118993,(Sorghum_bicolor_SORBI_3010G054600:0.0174169,(Zea_mays_Zm00001eb271680:0.0248775,Zea_mays_Zm00001eb375490:0.028618)n90:0.00317978)n89:0.003248)n64:0.0128076)n63:0.00969824)n61:0.00312567)n58:0.00946348)n56:0.0166766)n53:0.00668326)n46:0.00485564)n42:0.0283917)n39:0.00315463)n5:0.0381677)n0;
```
