## Supplementary Dataset S1 for "Gene turnover and contingency facilitated the repeated evolution of C_4_ photosynthesis in grasses": OG0000975_tree.txt

```
((Carex_scoparia_H_Carex_Csco_scaffold_20_000004.1:0.196736,(Tillandsia_fasciculata_H_Tillandsia_CM054940.1_001122.1:0.013223,(Ananas_comosus_H_Ananas_contig11_000082.1:0.156555,Ananas_comosus_H_Ananas_contig6_001224.1:0.0110628)n3:0.0012292)n2:0.0801905)n1:0.0347295,((Streptochaeta_angustifolia_strangu_004508:0.0620902,((((Aristida_adscensionis_H_Aadptg000104l000002.1:0.0397171,Stipagrostis_hirtigluma_H_Shi_ptg000059l_000174.1:0.0422235)n9:0.0190102,((((Cenchrus_americanus_H_CamCM007984.2001181.1:0.0197355,Setaria_viridis_SEVIR_4G251000v2:0.0108052)n13:0.00662639,((Urochloa_fusta_Urofu.4G106900:0.0212474,((Digitaria_exilis_H_Dex4A-000892.1:0.00236566,Digitaria_exilis_H_Dex4B-000845.1:0.00294579)n17:0.0187021,((Digitaria_radicosa_Dra04G0144300.2:0,Digitaria_radicosa_Dra04G0144300.3:0)n19:5e-09,Digitaria_radicosa_Dra04G0144300:5e-09)n18:0.0146083)n16:0.0156161)n15:0.00438628,((Panicum_hallii_Pahal.4G109300:0.00773759,(Panicum_virgatum_Pavir.4KG275200:0.0132093,(Panicum_virgatum_Pavir.6KG162800:0,Panicum_virgatum_Pavir.5NG335200:0)n23:0.0209011)n22:0.0021138)n21:0.0209462,((ASEM_AUS1_H_AUS1CM014273.1002747.1:0.00392336,ASEM_RSA5_H_RSA5chrom4002869.1:0.00493577)n25:0.0269145,(Dichantelium_oligosantes_H_DolKV770901.1000001.1:0.0205131,Echinocloa_haploclada_eh_chr6.1146:0.0479535)n26:0.00362692)n24:0.00223885)n20:0.000514246)n14:0.00247393)n12:0.0199894,(Chasmanthium_laxum_Chala.02G173500:0.0280363,(Sorghum_bicolor_SORBI_3010G169900:0.0148992,Zea_mays_Zm00001eb384150:0.0276102)n28:0.0348592)n27:0.00350056)n11:0.0136314,((Phragmites_australis_Phragmites_australis_PaChr13_22923963_22932676_evm.model.PaChr13.1011_1_CDS_4362385675_16081:0.0330008,Phragmites_australis_Phragmites_australis_PaChr8_27244030_27255881_evm.model.PaChr8.1075_1_CDS_4362478940_34032:0.0412499)n30:0.00486148,(Eragrostis_curvula_EJB05_41288:0.0506721,(Eleusine_coracana_ELECO.r07.6BG0496290:0.00362239,Eleusine_coracana_ELECO.r07.6AG0543070:0.00640722)n32:0.0307918)n31:0.0243471)n29:0.00282425)n10:0.00609616)n8:0.0247127,((((Leersia_perrieri_LPERR06G15400:0.0530226,Oryza_sativa_LOC_Os06g36770:0.0355412)n36:0.0183279,(Zizania_latifolia_GWHTBFHI007340:0.036868,Zizania_latifolia_GWHTBFHI034323:0.0287188)n37:0.0138589)n35:0.034223,(Brachypodium_distachyon_BRADI_1g37760v3:0.0432148,(Hordeum_spontaneum_WB01_002827_0056883:0.000687005,Hordeum_vulgareMorex_HORVU.MOREX.r3.7HG0717590:5e-09)n39:0.0480777)n38:0.0465116)n34:0.0067529,(Olyra_latifolia_Ola003427:0.0528448,(((Ampelocalamus_luodianensis_Alu06Dg11300.1:0.0174294,(Dendrocalamus_sinicus_Dendrocalamus_sinicus_DsiCtg00532_140205_158100_DsiCtg00532g00050.1_1_CDS_4147853380_14627:0.00281129,Dendrocalamus_sinicus_Dendrocalamus_sinicus_Dsi06B_10121255_10144552_Dsi06Bg05680.1_-1_CDS_4147780531_55475:0.00207291)n44:0.0362204)n43:0.00440036,(Ampelocalamus_luodianensis_Alu06Cg05160.1:0.0233504,Dendrocalamus_sinicus_Dendrocalamus_sinicus_Dsi06C_33621206_33634643_Dsi06Cg14390.1_1_CDS_4147787518_8783:0.0259927)n45:0.00743617)n42:0.00254822,Dendrocalamus_sinicus_Dendrocalamus_sinicus_Dsi06A_28349952_28360107_Dsi06Ag09110.1_1_CDS_4147777174_41952:0.0207014)n41:0.00230015)n40:0.00251022)n33:0.00715542)n7:0.0308278,((Pharus_latifolius_Phala.04G151100.4:5e-09,Pharus_latifolius_Phala.04G151100.3:5e-09)n47:5e-09,(Pharus_latifolius_Phala.04G151100:5e-09,Pharus_latifolius_Phala.04G151100.2:5e-09)n48:5e-09)n46:0.0668529)n6:0.00852615)n5:0.0151613,((Streptochaeta_angustifolia_strangu_015931:0.0660703,(Pharus_latifolius_Phala.02G079900.4:5e-09,(Pharus_latifolius_Phala.02G079900.3:5e-09,(Pharus_latifolius_Phala.02G079900:5e-09,Pharus_latifolius_Phala.02G079900.2:5e-09)n53:5e-09)n52:5e-09)n51:0.0552001)n50:0.00613334,((((Zizania_latifolia_GWHTBFHI020725:0.0312423,Zizania_latifolia_GWHTBFHI025488:0.0232994)n57:0.0172135,(Oryza_sativa_LOC_Os02g13110:0.0419385,Leersia_perrieri_LPERR02G07920:0.0382695)n58:0.00765746)n56:0.0321803,((Brachypodium_distachyon_BRADI_3g08400v3:0.0342562,(Hordeum_spontaneum_WB01_003227_1096566:0,(Hordeum_vulgareMorex_HORVU.MOREX.r3.6HG0580090:5e-09,Hordeum_vulgareMorex_HORVU.MOREX.r3.6HG0580090.2:0)n62:0)n61:5e-09)n60:0.0354885,(Olyra_latifolia_Ola025359:0.0442786,((Ampelocalamus_luodianensis_Alu02Dg20720.2:0.0302921,Ampelocalamus_luodianensis_Alu02Cg07610.3:0.0123194)n65:0.00136882,(Dendrocalamus_sinicus_Dendrocalamus_sinicus_Dsi02B_7906983_7916158_Dsi02Bg04640.1_-1_CDS_4147716040_25427:0.0350266,(Dendrocalamus_sinicus_Dendrocalamus_sinicus_Dsi02A_7649125_7658828_Dsi02Ag04970.1_-1_CDS_4147709329_82:0.0246491,Dendrocalamus_sinicus_Dendrocalamus_sinicus_Dsi02C_12893578_12908948_Dsi02Cg02950.1_1_CDS_4147722028_41770:0.0126035)n67:0.00126035)n66:0.000140039)n64:0.00352812)n63:0.00587033)n59:0.00210405)n55:0.00914545,((Aristida_adscensionis_H_Aadptg000021l000121.1:0.042423,(Stipagrostis_hirtigluma_H_Shi_ptg000043l_000004.1:5e-09,(Stipagrostis_hirtigluma_H_Shi_ptg000114l_000018.1:0.00288208,(Stipagrostis_hirtigluma_H_Shi_ptg000115l_000018.1:0.00289003,Stipagrostis_hirtigluma_H_Shi_ptg000057l_000004.1:0.000719242)n72:5e-09)n71:0.000727366)n70:0.0332423)n69:0.0212071,(Chasmanthium_laxum_Chala.11G201900:0.0307179,((Phragmites_australis_Phragmites_australis_PaChr5_7858016_7867127_evm.model.PaChr5.572_1_CDS_4362462889_37360:0.0422554,Phragmites_australis_Phragmites_australis_PaChr6_6671679_6679833_evm.model.PaChr6.582_1_CDS_4362470354_33588:0.0301929)n75:0.00429737,((Sorghum_bicolor_SORBI_3004G096400:0.063435,Zea_mays_Zm00001eb205080:0.0823536)n77:0.0515743,(Dichantelium_oligosantes_H_DolKV775802.1000002.1:0.0256429,(((ASEM_AUS1_H_AUS1CM014270.1003962.1:0.00533076,ASEM_RSA5_H_RSA5chrom1000550.1:0.00585754)n81:0.0303106,(Echinocloa_haploclada_eh_chr7.915:0.0294444,((Digitaria_radicosa_Dra01G0077300.2:0,Digitaria_radicosa_Dra01G0077300:0)n84:0.0276719,(Digitaria_exilis_H_Dex1A-003087.1:0.00135352,Digitaria_exilis_H_Dex1B-003026.1:0.0027563)n85:0.0242693)n83:0.0195341)n82:0.00435562)n80:0.00289712,((Cenchrus_americanus_H_CamCM007983.2002101.1:0.0343619,Setaria_viridis_SEVIR_1G032200v2:0.0107421)n87:0.0129513,(Urochloa_fusta_Urofu.1G096100:0.0283701,(Panicum_hallii_Pahal.1G092000:0.00845483,(Panicum_virgatum_Pavir.1NG118200:0.0193308,Panicum_virgatum_Pavir.1KG189800:0.0094825)n90:0.00287486)n89:0.018426)n88:0.00216411)n86:0.000846368)n79:0.00157914)n78:0.0109964)n76:0.0180682)n74:0.00370581)n73:0.00865413)n68:0.0265283)n54:0.0305331)n49:0.00339257)n4:0.0347295)n0;
```
