## Supplementary Dataset S1 for "Gene turnover and contingency facilitated the repeated evolution of C_4_ photosynthesis in grasses": OG0000976_tree.txt

```
(((Pharus_latifolius_Phala.02G082000:0,Pharus_latifolius_Phala.02G082000.2:0)n2:0.00208292,Pharus_latifolius_Phala.02G082000.3:0.00653065)n1:0.153523,((((Brachypodium_distachyon_BRADI_3g08647v3:0.279064,(Ampelocalamus_luodianensis_Alu02Dg20540.2:0.0695387,(Dendrocalamus_sinicus_Dendrocalamus_sinicus_Dsi02A_8003410_8006495_Dsi02Ag05180.1_-1_CDS_4147709392_35535:0.103406,Dendrocalamus_sinicus_Dendrocalamus_sinicus_Dsi02C_12544387_12559797_Dsi02Cg02770.1_1_CDS_4147721974_11380:0.126599)n8:0.0140665)n7:0.0441322)n6:0.0356484,((Phragmites_australis_Phragmites_australis_PaChr6_8762079_8765240_evm.model.PaChr6.672_1_CDS_4362470554_32746:0.16144,((((Echinocloa_haploclada_eh_chr7.1058:0.13342,(Urochloa_fusta_Urofu.1G115000:0.128666,(ASEM_AUS1_H_AUS1CM014270.1000605.1:0.00543367,ASEM_AUS1_H_AUS1CM014270.1000606.1:0.0176718)n16:0.114551)n15:0.0323823)n14:0.0306458,((((Panicum_virgatum_Pavir.1NG146300:0.0560693,(Panicum_virgatum_Pavir.1KG153000:0.0466722,Panicum_virgatum_Pavir.1KG153600:0.0815264)n21:0.00635574)n20:0.0201016,(Panicum_virgatum_Pavir.1KG165200:0.0883117,Panicum_virgatum_Pavir.1KG140700:0.0390328)n22:0.0701106)n19:0.015367,Panicum_hallii_Pahal.1G123000:0.06006)n18:0.0419389,(Cenchrus_americanus_H_CamCM007983.2002049.1:0.0665298,(Setaria_viridis_SEVIR_1G015750v2:0.0933509,(Setaria_viridis_SEVIR_1G015851v2:0.113221,Setaria_viridis_SEVIR_1G015801v2:0.0542821)n25:0.00542821)n24:0.000603134)n23:0.0544397)n17:0.0194335)n13:0.0200033,((Digitaria_exilis_H_Dex1B-002963.1:0.0936178,Digitaria_exilis_H_Dex1A-003008.1:0.0789316)n27:0.0411477,Digitaria_radicosa_Dra01G0090100:0.0757233)n26:0.0478992)n12:0.0480831,(Zea_mays_Zm00001eb204350:0.131431,(Sorghum_bicolor_SORBI_3004G111200:0.0975174,Sorghum_bicolor_SORBI_3004G111400:0.111732)n29:0.0124146)n28:0.0306959)n11:0.0312542)n10:0.0286755,((Eleusine_coracana_ELECO.r07.2AG0108010:0.0458435,Eleusine_coracana_ELECO.r07.2BG0161640:0.0357873)n31:0.106742,(Eragrostis_curvula_EJB05_25083:0.296963,Eragrostis_curvula_EJB05_25077:0.106151)n32:0.0117945)n30:0.0604022)n9:0.0947794)n5:0.0579268,((Zizania_latifolia_GWHTBFHI020705:0.137548,(Zizania_latifolia_GWHTBFHI020708:0.100474,(Zizania_latifolia_GWHTBFHI020706:0.0788321,(Zizania_latifolia_GWHTBFHI020712:0.0795401,Zizania_latifolia_GWHTBFHI020713:0.0302316)n37:0.0924783)n36:0.0156132)n35:0.0853454)n34:0.0705388,(Oryza_sativa_LOC_Os02g13410:0.726625,((Leersia_perrieri_LPERR02G08130:0.155354,(Oryza_sativa_LOC_Os02g13420:0.139088,Oryza_sativa_LOC_Os02g13510:0.0386574)n41:0.0853443)n40:0.0803092,(Leersia_perrieri_LPERR02G08120:0.166415,(Oryza_sativa_LOC_Os02g13460:0.274649,Oryza_sativa_LOC_Os02g13430:0.120686)n43:0.0134096)n42:0.0462007)n39:0.0286145)n38:0.00317939)n33:0.0395033)n4:0.0362832,((Brachypodium_distachyon_BRADI_3g08660v3:0.283484,(((Stipagrostis_hirtigluma_H_Shi_ptg000043l_000760.1:0.101115,(Aristida_adscensionis_H_Aadptg000021l000112.1:0.132865,Aristida_adscensionis_H_Aadptg000021l000842.1:0.0625236)n49:0.0708742)n48:0.0323214,(Eragrostis_curvula_EJB05_24954:0.117704,(Eleusine_coracana_ELECO.r07.2AG0107050:0.0469668,Eleusine_coracana_ELECO.r07.2BG0160680:0.0472518)n51:0.120001)n50:0.0688254)n47:0.0168301,(((Zea_mays_Zm00001eb239600:0.0929455,Sorghum_bicolor_SORBI_3004G099700:0.0786662)n54:0.0722091,((ASEM_AUS1_H_AUS1CM014270.1003937.1:0.0384891,(ASEM_RSA5_H_RSA5chrom1003726.1:0.00169825,ASEM_RSA5_H_RSA5chrom9001667.1:0.00792272)n57:0.0317093)n56:0.075859,((Panicum_hallii_Pahal.1G094600:0.0454944,((Panicum_virgatum_Pavir.1KG144400:0.0899705,Panicum_virgatum_Pavir.1KG187100:0.0283957)n61:0.030412,Panicum_virgatum_Pavir.1NG125500:0.0332301)n60:0.0100624)n59:0.0500534,((Zizania_latifolia_GWHTBFHI020707:0.484497,(((Digitaria_exilis_H_Dex1A-003078.1:0,Digitaria_exilis_H_DexUA-000722.1:0)n66:0.0378968,Digitaria_exilis_H_Dex1B-003020.1:0.0382017)n65:0.0767351,(((Digitaria_radicosa_Dra01G0079800:0.00618345,Digitaria_radicosa_Dra01G0079800.2:0.00066618)n69:0.0788261,(Digitaria_radicosa_Dra01G0083200.2:5e-09,Digitaria_radicosa_Dra01G0083200:0.00688169)n70:0.104708)n68:0.0270502,Digitaria_radicosa_Dra01G0083000:0.108777)n67:0.0120863)n64:0.0228865)n63:0.0175111,(Echinocloa_haploclada_eh_chr7.892:0.153636,(Urochloa_fusta_Urofu.1G100200:0.130157,(Cenchrus_americanus_H_CamCM007983.2002085.1:0.0947216,(Setaria_viridis_SEVIR_1G029500v2:0.0203314,Setaria_viridis_SEVIR_5G025900v2:0.0316305)n74:0.0545921)n73:0.0434795)n72:0.0162665)n71:0.0133319)n62:0.0154035)n58:0.0144547)n55:0.0314566)n53:0.0419935,(Phragmites_australis_Phragmites_australis_PaChr6_6945227_6948394_evm.model.PaChr6.598_1_CDS_4362470388_5413:0.117035,(Phragmites_australis_Phragmites_australis_PaChr5_8012726_8015889_evm.model.PaChr5.579_1_CDS_4362462903_759:0.126108,(Chasmanthium_laxum_Chala.11G203900:0.0111485,Chasmanthium_laxum_Chala.11G204200:0.0154492)n77:0.0993542)n76:0.0206606)n75:0.00229563)n52:0.02166)n46:0.0123182)n45:0.021385,((Olyra_latifolia_Ola025330:0.0363555,(Olyra_latifolia_Ola025334:0.0517529,((Olyra_latifolia_Ola025331:0.0254584,Olyra_latifolia_Ola025336:0.0238436)n82:0.0739727,(Olyra_latifolia_Ola025338:0.0210408,Olyra_latifolia_Ola025335:0.0264586)n83:0.00556767)n81:0.00575986)n80:0.0874123)n79:0.104939,(((Ampelocalamus_luodianensis_Alu09DXg24360.1:0.0203059,Ampelocalamus_luodianensis_Alu02Dg20530.2:0.0241442)n86:0.0709783,(Dendrocalamus_sinicus_Dendrocalamus_sinicus_Dsi02A_8331365_8333891_Dsi02Ag05280.1_1_CDS_4147709422_52425:0.0801256,(Dendrocalamus_sinicus_Dendrocalamus_sinicus_Dsi02A_8407588_8413509_Dsi02Ag05300.1_1_CDS_4147709428_55803:0.133996,Dendrocalamus_sinicus_Dendrocalamus_sinicus_Dsi02A_8546803_8549973_Dsi02Ag05310.1_1_CDS_4147709431_645:0.0400662)n88:0.00627479)n87:0.0496872)n85:0.0178034,(Dendrocalamus_sinicus_Dendrocalamus_sinicus_Dsi02C_12487708_12490860_Dsi02Cg02760.1_1_CDS_4147721971_9692:0.0651819,(Ampelocalamus_luodianensis_Alu02Cg07830.2:0.0270656,Ampelocalamus_luodianensis_Alu02Cg07850.6:0.0413696)n90:0.026876)n89:0.0432041)n84:0.00480046)n78:0.0220171)n44:0.0327761)n3:0.153523)n0;
```
