## Supplementary Dataset S1 for "Gene turnover and contingency facilitated the repeated evolution of C_4_ photosynthesis in grasses": OG0000977_tree.txt

```
(((Ananas_comosus_H_Ananas_contig22_000287.1:0.0596875,Tillandsia_fasciculata_H_Tillandsia_CM054954.1_000600.1:0.0527995)n2:0.110154,(Juncus_effusus_H_Juncus_Jeff_scaffold_11_000827.1:0.282476,Carex_scoparia_H_Carex_Csco_scaffold_27_000028.1:0.188566)n3:0.111261)n1:0.0618903,((Streptochaeta_angustifolia_strangu_034200:0.0584138,((((Pharus_latifolius_Phala.02G172600.5:0,Pharus_latifolius_Phala.02G172600.2:0)n9:0.000490451,((Pharus_latifolius_Phala.02G172600.3:0.018289,Pharus_latifolius_Phala.02G172600.6:5e-09)n11:5e-09,Pharus_latifolius_Phala.02G172600.4:0.0227463)n10:0.000490135)n8:0.000486758,Pharus_latifolius_Phala.02G172600:5e-09)n7:0.0627377,(((Brachypodium_distachyon_BRADI_3g45940v3:0.0400592,(Hordeum_spontaneum_WB01_005668_0291458:0.000446578,Hordeum_vulgareMorex_HORVU.MOREX.r3.3HG0240590:0.000905076)n15:0.0962765)n14:0.0338715,(Olyra_latifolia_Ola015094:0.0567325,(Ampelocalamus_luodianensis_Alu02Dg14490.2:0.0232552,Dendrocalamus_sinicus_Dendrocalamus_sinicus_Dsi02B_29881164_29888367_Dsi02Bg09820.1_1_CDS_4147717594_47385:0.0312576)n17:0.00683109)n16:0.00669833)n13:0.010926,((Zizania_latifolia_GWHTBFHI021300:0.030875,(Oryza_sativa_LOC_Os02g35190:0.0374717,Leersia_perrieri_LPERR02G16640:0.0725788)n20:0.0111818)n19:0.0423804,((((Aristida_adscensionis_H_Aadptg000012l000711.1:0.0325409,Stipagrostis_hirtigluma_H_Shi_ptg000038l_000924.1:0.0421746)n24:0.0232325,(Phragmites_australis_Phragmites_australis_PaChr5_26792817_26795105_evm.model.PaChr5.1137_1_CDS_4362459413_19693:0.0625843,Phragmites_australis_Phragmites_australis_PaChr6_27446022_27450520_evm.model.PaChr6.1190_1_CDS_4362466744_2028:0.0303445)n25:0.00337161)n23:0.0136025,(Eragrostis_curvula_EJB05_21274:0.039411,(Eleusine_coracana_ELECO.r07.2AG0134230:0.0277987,Eleusine_coracana_ELECO.r07.2BG0189700:0.0101114)n27:0.0418856)n26:0.0254791)n22:0.00373685,(Chasmanthium_laxum_Chala.05G158000:0.0364299,((Sorghum_bicolor_SORBI_3004G179300:0.0221321,Zea_mays_Zm00001eb244120:0.0269088)n30:0.0315378,((Echinocloa_haploclada_eh_chr7.2066:0.0242198,(Dichantelium_oligosantes_H_DolKV777132.1000006.1:0.0187365,(Panicum_hallii_Pahal.1G269100:0.00934603,(Panicum_virgatum_Pavir.1NG292800:0.0150733,Panicum_virgatum_Pavir.1KG333000:0.0110552)n35:0.00350886)n34:0.0184666)n33:0.0025114)n32:0.00107141,((Urochloa_fusta_Urofu.1G220300:0.0172245,(Cenchrus_americanus_H_CamCM007984.2000896.1:0.0280731,Setaria_viridis_SEVIR_1G202500v2:0.00857958)n38:0.0129868)n37:0.00516422,((ASEM_AUS1_H_AUS1CM014270.1003304.1:0.00982912,ASEM_RSA5_H_RSA5chrom1003168.1:0.0078457)n40:0.019943,(Digitaria_radicosa_Dra01G0152500:0.0152218,(Digitaria_exilis_H_Dex1A-002674.1:0.0139685,Digitaria_exilis_H_Dex1B-002618.1:0.0100551)n42:0.00662896)n41:0.0226496)n39:0.00132594)n36:0.00189547)n31:0.0227394)n29:0.0136636)n28:0.0109979)n21:0.0321319)n18:0.00706074)n12:0.0263938)n6:0.0148547)n5:0.01226,((Streptochaeta_angustifolia_strangu_014349:0.103114,((Pharus_latifolius_Phala.06G111300:0,Pharus_latifolius_Phala.06G111300.7:0,Pharus_latifolius_Phala.06G111300.6:0,Pharus_latifolius_Phala.06G111300.5:0,Pharus_latifolius_Phala.06G111300.3:0,Pharus_latifolius_Phala.06G111300.2:0)n46:5e-09,(Pharus_latifolius_Phala.06G111300.9:0.00213301,(Pharus_latifolius_Phala.06G111300.10:5e-09,(Pharus_latifolius_Phala.06G111300.4:5e-09,Pharus_latifolius_Phala.06G111300.8:0.000627118)n49:9e-09)n48:9e-09)n47:5e-09)n45:0.0692328)n44:0.00769254,(Ampelocalamus_luodianensis_Alu09CXg14690.1:0.548641,(((Aristida_adscensionis_H_Aadptg000067l000086.1:0.0477041,Stipagrostis_hirtigluma_H_Shi_ptg000016l_002521.1:0.036252)n53:0.0185552,((Chasmanthium_laxum_Chala.06G113300:0.0455853,((Sorghum_bicolor_SORBI_3006G090500:0.0243343,Zea_mays_Zm00001eb423070:0.0351588)n57:0.0396731,((((Panicum_hallii_Pahal.7G161500:0.0153506,(Panicum_virgatum_Pavir.7KG169400:0.0122097,Panicum_virgatum_Pavir.7NG192900:0.0216443)n62:0.00755934)n61:0.0150945,(Urochloa_fusta_Urofu.7G135000:0.0261783,(Cenchrus_americanus_H_CamCM007984.2003450.1:0.0258753,Setaria_viridis_SEVIR_7G116700v2:0.0100414)n64:0.0171807)n63:0.00402745)n60:0.0121469,(Dichantelium_oligosantes_H_DolKV772191.1000005.1:0.0252905,(ASEM_AUS1_H_AUS1CM014276.1002883.1:0.00619824,(ASEM_RSA5_H_RSA5chrom7003017.1:0.0186791,ASEM_RSA5_H_RSA5chrom7000757.1:0.00567411)n67:0.00525035)n66:0.0263174)n65:0.00672373)n59:0.00441621,(Echinocloa_haploclada_eh_chr9.1323:0.0401818,(Digitaria_radicosa_Dra07G0076600:0.0306313,(Digitaria_exilis_H_Dex7A-002427.1:0.00655932,Digitaria_exilis_H_Dex7B-002470.1:0.00642059)n70:0.0200242)n69:0.0237306)n68:0.00365359)n58:0.0188498)n56:0.0138137)n55:0.00993917,(((Eragrostis_curvula_EJB05_37709:5e-09,Eragrostis_curvula_EJB05_56130:0.000471495)n73:0.0458109,(Eleusine_coracana_ELECO.r07.4BG0347700:0.00993716,Eleusine_coracana_ELECO.r07.4AG0316500:0.00662463)n74:0.0357162)n72:0.0445189,(Phragmites_australis_Phragmites_australis_PaChr7_14618135_14622762_evm.model.PaChr7.1205_1_CDS_4362473664_23931:0.0460999,Phragmites_australis_Phragmites_australis_PaChr11_13443663_13448221_evm.model.PaChr11.1225_1_CDS_4362375378_18154:0.0450777)n75:0.00500863)n71:0.006896)n54:0.00639405)n52:0.0246176,((Brachypodium_distachyon_BRADI_5g11340v3:0.0528492,(Hordeum_spontaneum_WB01_001334_0411683:5e-09,Hordeum_vulgareMorex_HORVU.MOREX.r3.2HG0170290:0.000472517)n78:0.0709139)n77:0.0339638,(((Dendrocalamus_sinicus_Dendrocalamus_sinicus_Dsi04C_13993185_14000039_Dsi04Cg10180.1_1_CDS_4147760629_52594:0.0622108,Ampelocalamus_luodianensis_Alu04Dg14390.2:0.0226042)n81:0.00312464,(Ampelocalamus_luodianensis_Alu04Cg09260.2:0.0323723,Dendrocalamus_sinicus_Dendrocalamus_sinicus_Dsi04B_25494310_25499999_Dsi04Bg05380.1_-1_CDS_4147754473_55389:0.0277009)n82:0.00307788)n80:0.00781279,(Olyra_latifolia_Ola019412:0.0510372,((Zizania_latifolia_GWHTBFHI019549:0.087841,Zizania_latifolia_GWHTBFHI016901:0.0171315)n85:0.0256222,(Oryza_sativa_ChrSy.fgenesh.gene.37:0.0774891,Leersia_perrieri_LPERR04G10580:0.0362142)n86:0.0148373)n84:0.0306904)n83:0.00844406)n79:0.00847131)n76:0.0150712)n51:0.0188135)n50:0.0139008)n43:0.00154453)n4:0.0618903)n0;
```
