## Supplementary Dataset S1 for "Gene turnover and contingency facilitated the repeated evolution of C_4_ photosynthesis in grasses": OG0000978_tree.txt

```
(((Ananas_comosus_H_Ananas_contig3_000378.1:0.0391386,Tillandsia_fasciculata_H_Tillandsia_CM054933.1_000375.1:0.0445189)n2:0.181897,(Carex_scoparia_H_Carex_Csco_scaffold_2_000944.1:0.209616,Juncus_effusus_H_Juncus_Jeff_scaffold_7_000879.1:0.25461)n3:0.166069)n1:0.0700442,((Streptochaeta_angustifolia_strangu_034189:0.108675,(((Pharus_latifolius_Phala.02G179100:0,Pharus_latifolius_Phala.02G179100.5:0)n8:5e-09,((Pharus_latifolius_Phala.02G179100.3:0,Pharus_latifolius_Phala.02G179100.2:0)n10:0.00121442,Pharus_latifolius_Phala.02G179100.4:0.0158463)n9:1.3e-08)n7:0.0947663,(((Brachypodium_distachyon_BRADI_3g46590v3:0.089026,(Hordeum_spontaneum_WB01_000375_1057806:0,Hordeum_vulgareMorex_HORVU.MOREX.r3.6HG0587680:0)n14:0.0837757)n13:0.0538042,((Olyra_latifolia_Ola020944:0.122259,((Zizania_latifolia_GWHTBFHI021353:0.0267729,(Zizania_latifolia_GWHTBFHI010244:0.023713,Zizania_latifolia_GWHTBFHI025952:0.0144345)n19:0.0179064)n18:0.0241575,(Leersia_perrieri_LPERR02G17390:0.050233,Oryza_sativa_LOC_Os02g36380:0.0516822)n20:0.0292283)n17:0.04163)n16:0.0273724,(((Ampelocalamus_luodianensis_Alu09CXg14010.8:0.0220704,Dendrocalamus_sinicus_Dendrocalamus_sinicus_Dsi02C_22511068_22513944_Dsi02Cg08710.1_1_CDS_4147723756_47968:0.0169428)n23:0.00677889,(Ampelocalamus_luodianensis_Alu02Dg13730.1:0.0268652,Dendrocalamus_sinicus_Dendrocalamus_sinicus_Dsi02A_28658005_28661119_Dsi02Ag10900.2_1_CDS_4147711108_34978:0.0279477)n24:0.0031053)n22:0.00313191,Dendrocalamus_sinicus_Dendrocalamus_sinicus_Dsi02B_32066585_32071227_Dsi02Bg10640.1_1_CDS_4147717840_15305:0.0295884)n21:0.0032876)n15:0.00628355)n12:0.0183439,((Phragmites_australis_Phragmites_australis_PaChr5_27731959_27735028_evm.model.PaChr5.1188_1_CDS_4362459525_24304:0.0525391,Phragmites_australis_Phragmites_australis_PaChr6_28219815_28222948_evm.model.PaChr6.1244_1_CDS_4362466864_10028:0.0428346)n26:0.0252653,((Eragrostis_curvula_EJB05_21150:0.0568494,(Eleusine_coracana_ELECO.r07.2AG0134860:0.0101887,Eleusine_coracana_ELECO.r07.2BG0190480:0.0139224)n29:0.0438438)n28:0.0467942,((Stipagrostis_hirtigluma_H_Shi_ptg000038l_001377.1:0.0414125,Aristida_adscensionis_H_Aadptg000012l000670.1:0.0536634)n31:0.0264808,(Chasmanthium_laxum_Chala.05G166300:0.0566411,((((ASEM_AUS1_H_AUS1CM014270.1003235.1:0.0106035,ASEM_RSA5_H_RSA5chrom1001247.1:0.00439884)n36:0.0522409,((Panicum_hallii_Pahal.1G277600:0.0198319,(Panicum_virgatum_Pavir.1NG314100:0.021869,Panicum_virgatum_Pavir.1KG343300:0.020953)n39:0.00960513)n38:0.0195381,(Urochloa_fusta_Urofu.1G230300:0.0384864,(Cenchrus_americanus_H_CamCM007984.2004136.1:0.0390685,Setaria_viridis_SEVIR_1G207900v2:0.00918443)n41:0.0145452)n40:0.00733498)n37:0.0114159)n35:0.00103643,((Echinocloa_haploclada_eh_chr7.2143:0.0533721,Dichantelium_oligosantes_H_DolKV777621.1000012.1:0.0384884)n43:0.00737045,((Digitaria_radicosa_Dra01G0160300.2:5e-09,Digitaria_radicosa_Dra01G0160300:0.00111011)n45:0.024718,(Digitaria_exilis_H_Dex1A-000990.1:0.0128372,Digitaria_exilis_H_Dex1B-000923.1:0.0113678)n46:0.0178134)n44:0.0294317)n42:0.00490046)n34:0.0297002,(Sorghum_bicolor_SORBI_3004G188400:0.0199213,(((Zea_mays_Zm00001eb230350:0.0288118,(Zea_mays_Zm00001eb233400:0.0212077,Zea_mays_Zm00001eb010780:0.253057)n51:0.042739)n50:0.0152527,(Zea_mays_Zm00001eb230340:0.0191552,Zea_mays_Zm00001eb244770:0.00971114)n52:0.00170371)n49:0.0314161,Zea_mays_Zm00001eb182820:0.042126)n48:0.00468067)n47:0.0137654)n33:0.0129045)n32:0.0208263)n30:0.00832363)n27:0.00950339)n25:0.0379319)n11:0.0531617)n6:0.0242185)n5:0.0304422,((Streptochaeta_angustifolia_strangu_015606:0.101858,((Pharus_latifolius_Phala.06G121200.2:5e-09,Pharus_latifolius_Phala.06G121200:6e-09)n56:0.000662423,(Pharus_latifolius_Phala.06G121200.4:5e-09,Pharus_latifolius_Phala.06G121200.3:5e-09)n57:0.00120564)n55:0.0724223)n54:0.00804692,(((Dendrocalamus_sinicus_Dendrocalamus_sinicus_Dsi04A_16371149_16376057_Dsi04Ag11060.1_-1_CDS_4147750105_41299:0.0367697,(Olyra_latifolia_Ola019332:0.0475808,(Ampelocalamus_luodianensis_Alu04Cg10120.2:0.0314568,Ampelocalamus_luodianensis_Alu04Dg13560.1:0.0191269)n62:0.00212521)n61:0.00476611)n60:0.0154946,((Brachypodium_distachyon_BRADI_5g11990v3:0.0443959,(Hordeum_spontaneum_WB01_010828_0016096:0.000532238,Hordeum_vulgareMorex_HORVU.MOREX.r3.2HG0172510:0.000532009)n65:0.0588576)n64:0.0452595,((Leersia_perrieri_LPERR04G11350:0.0477563,Oryza_sativa_LOC_Os04g37920:0.0392108)n67:0.0216028,(Zizania_latifolia_GWHTBFHI016950:0.0433049,Zizania_latifolia_GWHTBFHI019310:0.0491558)n68:0.0159542)n66:0.0374789)n63:0.00928311)n59:0.0165818,(((Phragmites_australis_Phragmites_australis_PaChr7_13859747_13863324_evm.model.PaChr7.1146_1_CDS_4362473532_10894:0.0412769,Phragmites_australis_Phragmites_australis_PaChr11_12705977_12709370_evm.model.PaChr11.1159_1_CDS_4362375230_40861:0.0432938)n71:0.0101961,((Eragrostis_curvula_EJB05_37811:0.0444922,(Eleusine_coracana_ELECO.r07.4BG0346550:0.00548645,Eleusine_coracana_ELECO.r07.4AG0315530:0.0148908)n74:0.0460177)n73:0.0365834,((((Dichantelium_oligosantes_H_DolKV775248.1000001.1:0.0259295,(Echinocloa_haploclada_eh_chr9.1431:0.0397668,ASEM_AUS1_H_AUS1CM014276.1000711.1:0.0322508)n79:0.00633394)n78:0.0043278,((Urochloa_fusta_Urofu.7G147100:0.0258349,(Cenchrus_americanus_H_CamCM007984.2001538.1:0.0209726,Setaria_viridis_SEVIR_7G127650v2:0.0109849)n82:0.0174038)n81:0.00523209,((Panicum_hallii_Pahal.7G172800:0.0152023,(Panicum_virgatum_Pavir.7KG182700:0.0131486,Panicum_virgatum_Pavir.7NG183100:0.0173768)n85:0.00759818)n84:0.00971121,((Digitaria_radicosa_Dra07G0086600:0.000381698,Digitaria_radicosa_Dra07G0086600.2:0.000680061)n87:0.0176318,(Digitaria_exilis_H_Dex7A-000512.1:0.00871578,Digitaria_exilis_H_Dex7B-000549.1:0.0133854)n88:0.0131307)n86:0.0209722)n83:0.00213753)n80:0.00561347)n77:0.0116769,(Sorghum_bicolor_SORBI_3006G101600:0.0384174,Zea_mays_Zm00001eb081200:0.221258)n89:0.0236266)n76:0.0209419,Chasmanthium_laxum_Chala.06G123400:0.0379674)n75:0.0133001)n72:0.00652647)n70:0.00769047,(Aristida_adscensionis_H_Aadptg000067l000013.1:0.0467134,Stipagrostis_hirtigluma_H_Shi_ptg000016l_000650.1:0.0499013)n90:0.0215843)n69:0.0367612)n58:0.047193)n53:0.00524367)n4:0.0700442)n0;
```
