## Supplementary Dataset S1 for "Gene turnover and contingency facilitated the repeated evolution of C_4_ photosynthesis in grasses": OG0000979_tree.txt

```
(((Carex_scoparia_H_Carex_Csco_scaffold_23_000601.1:0.153168,(Juncus_effusus_H_Juncus_Jeff_scaffold_6_000790.1:0.222977,Juncus_effusus_H_Juncus_Jeff_scaffold_5_001113.1:0.178767)n3:0.0198629)n2:0.0840185,(Tillandsia_fasciculata_H_Tillandsia_CM054937.1_000104.1:0.0210967,(Ananas_comosus_H_Ananas_contig9_001029.1:0.136077,Ananas_comosus_H_Ananas_contig10_000708.1:0.0160011)n5:0.0017779)n4:0.103789)n1:0.0392176,((Streptochaeta_angustifolia_strangu_006224:0.0444817,((Pharus_latifolius_Phala.02G208600:5e-09,Pharus_latifolius_Phala.02G208600.2:6e-09)n9:0.0538407,(((Leersia_perrieri_LPERR02G20040:0.0380062,Oryza_sativa_LOC_Os02g40860:0.0234219)n12:0.0119949,(Zizania_latifolia_GWHTBFHI021590:0.0224177,Zizania_latifolia_GWHTBFHI026743:0.0254201)n13:0.0083602)n11:0.0318696,(((Brachypodium_distachyon_BRADI_3g49100v3:0.0290786,(Hordeum_spontaneum_WB01_001853_0245098:0.00153017,Hordeum_vulgareMorex_HORVU.MOREX.r3.6HG0596100:5e-09)n17:0.0411421)n16:0.0281858,((Aristida_adscensionis_H_Aadptg000012l000376.1:0.0606978,Stipagrostis_hirtigluma_H_Shi_ptg000038l_001536.1:0.0321407)n19:0.0121452,((Eragrostis_curvula_EJB05_20742:0.0279243,(Eleusine_coracana_ELECO.r07.2AG0137860:0.00630891,Eleusine_coracana_ELECO.r07.2BG0193500:0.00682827)n22:0.0465607)n21:0.0303846,(((Chasmanthium_laxum_Chala.12G159700:0.00890253,Chasmanthium_laxum_Chala.05G196800:0.00858276)n25:0.0282393,((Sorghum_bicolor_SORBI_3004G219000:0.0318835,(Zea_mays_Zm00001eb185070:0.0354232,Zea_mays_Zm00001eb247510:0.0291198)n28:0.00907828)n27:0.0429075,(Dichantelium_oligosantes_H_DolKV776004.1000004.1:0.0194497,((Echinocloa_haploclada_eh_chr7.2491:0.0162951,(Echinocloa_haploclada_eh_chr9.584:0.132737,Echinocloa_haploclada_eh_chr8.1072:0.0404374)n32:0.117456)n31:0.028464,(((ASEM_AUS1_H_AUS1CM014270.1003036.1:0,ASEM_AUS1_H_AUS1CM014274.1001026.1:0)n35:0.00475009,ASEM_RSA5_H_RSA5chrom1001428.1:0.00233818)n34:0.0325744,((Panicum_hallii_Pahal.1G311900:0.00657744,(Panicum_virgatum_Pavir.1KG401200:0.022193,Panicum_virgatum_Pavir.1NG354200:0.00901101)n38:0.00233576)n37:0.010473,((Cenchrus_americanus_H_CamCM007984.2004300.1:0.0313794,Setaria_viridis_SEVIR_1G243600v2:0.0154054)n40:0.00840388,(Urochloa_fusta_Urofu.1G267200:0.0271149,(Digitaria_radicosa_Dra01G0188400:0.0240763,(Digitaria_exilis_H_Dex1A-001141.1:0.00737934,Digitaria_exilis_H_Dex1B-001071.1:0.00375792)n43:0.0228626)n42:0.015635)n41:0.00299694)n39:0.00100442)n36:0.00319847)n33:0.0026784)n30:0.00402643)n29:0.0164392)n26:0.00562222)n24:0.00979574,(Phragmites_australis_Phragmites_australis_PaChr6_31293507_31298673_evm.model.PaChr6.1447_1_CDS_4362467314_29367:0.0212996,Phragmites_australis_Phragmites_australis_PaChr5_31387970_31394746_evm.model.PaChr5.1424_1_CDS_4362460051_33126:0.0306695)n44:0.00340772)n23:0.00471865)n20:0.00274961)n18:0.0342644)n15:0.00655656,(Olyra_latifolia_Ola011368:0.0483493,(((Ampelocalamus_luodianensis_Alu09CXg10920.1:0.00630067,Dendrocalamus_sinicus_Dendrocalamus_sinicus_Dsi02C_24836615_24843376_Dsi02Cg10470.1_1_CDS_4147724284_4072:0.0193934)n48:0.00715178,(Ampelocalamus_luodianensis_Alu02Dg11150.1:0.0149653,Dendrocalamus_sinicus_Dendrocalamus_sinicus_Dsi02A_35400119_35406173_Dsi02Ag13330.1_1_CDS_4147711837_47366:0.0148319)n49:0.00164799)n47:0.00238075,Dendrocalamus_sinicus_Dendrocalamus_sinicus_Dsi02B_35497644_35515582_Dsi02Bg12350.1_1_CDS_4147718353_19808:0.0245056)n46:0.00272284)n45:0.0115478)n14:0.0130153)n10:0.0434593)n8:0.018852)n7:0.0231821,((Streptochaeta_angustifolia_strangu_001525:0.0436494,(Pharus_latifolius_Phala.06G163100.3:0.0200744,(Pharus_latifolius_Phala.06G163100.4:0.0199422,(Pharus_latifolius_Phala.06G163100.2:5e-09,Pharus_latifolius_Phala.06G163100:5e-09)n54:5e-09)n53:0.000981582)n52:0.0426663)n51:0.0047407,(((Chasmanthium_laxum_Chala.06G164000:0.0453704,((Sorghum_bicolor_SORBI_3006G146800:0.0135137,(Zea_mays_Zm00001eb426580:0.0402229,Zea_mays_Zm00001eb077550:0.0329109)n60:0.00473892)n59:0.0288859,((((Echinocloa_haploclada_eh_chr9.1899:0.0434377,Urochloa_fusta_Urofu.7G196700:0.024015)n64:0.00716006,(Dichantelium_oligosantes_H_DolKV769271.1000003.1:0.0269887,((Panicum_hallii_Pahal.7G219200:0.00709148,(Panicum_virgatum_Pavir.7KG240300:0.0147592,(Panicum_virgatum_Pavir.7NG351600:0.00412752,Panicum_virgatum_Pavir.7NG162100:0.00257847)n69:0.0141689)n68:0.00551155)n67:0.0226415,(Cenchrus_americanus_H_CamCM007984.2003134.1:0.0315551,Setaria_viridis_SEVIR_7G174300v2:0.00709957)n70:0.0183503)n66:0.00579747)n65:0.00525682)n63:0.00340409,(ASEM_AUS1_H_AUS1CM014276.1000949.1:0.0066247,ASEM_RSA5_H_RSA5chrom7002676.1:0.00515375)n71:0.0207873)n62:0.00704235,((Digitaria_radicosa_Dra07G0126500.3:5e-09,(Digitaria_radicosa_Dra07G0126500.2:5e-09,Digitaria_radicosa_Dra07G0126500:5e-09)n74:6e-09)n73:0.0173235,(Digitaria_exilis_H_Dex7B-002154.1:0.0761863,(Digitaria_exilis_H_Dex7A-002110.1:0.00825939,Digitaria_exilis_H_Dex7B-002153.1:0.0118456)n76:0.012651)n75:0.00140567)n72:0.00659913)n61:0.0103766)n58:0.0228833)n57:0.0208743,((Aristida_adscensionis_H_Aadptg000009l000163.1:0.0495756,Stipagrostis_hirtigluma_H_Shi_ptg000016l_002219.1:0.0511975)n78:0.0187235,((Eragrostis_curvula_EJB05_38753:0.0445899,(Eleusine_coracana_ELECO.r07.4BG0341950:0.0118014,Eleusine_coracana_ELECO.r07.4AG0310730:0.0109358)n81:0.0340068)n80:0.0250633,(Phragmites_australis_Phragmites_australis_PaChr11_9598531_9616121_evm.model.PaChr11.892_1_CDS_4362378378_5529:0.0549099,Phragmites_australis_Phragmites_australis_PaChr7_10424463_10428788_evm.model.PaChr7.869_1_CDS_4362476762_10067:0.0352021)n82:0.00835781)n79:0.00224317)n77:0.00737473)n56:0.045457,(((Zizania_latifolia_GWHTBFHI017255:0.037631,Zizania_latifolia_GWHTBFHI019086:0.0215969)n85:0.0201679,(Leersia_perrieri_LPERR04G15140:0.0367455,Oryza_sativa_LOC_Os04g43490:0.0395065)n86:0.0214792)n84:0.0506956,((Ampelocalamus_luodianensis_Alu04Cg13620.8:0.0233483,Dendrocalamus_sinicus_Dendrocalamus_sinicus_Dsi04C_9928595_9936678_Dsi04Cg07080.1_1_CDS_4147759699_40768:0.015779)n88:0.00795091,(Ampelocalamus_luodianensis_Alu04Dg10150.2:0.0185681,(Olyra_latifolia_Ola017625:0.0503999,Dendrocalamus_sinicus_Dendrocalamus_sinicus_Dsi04B_30189315_30198066_Dsi04Bg08370.1_-1_CDS_4147755370_48636:0.029836)n90:0.00451092)n89:0.000501213)n87:0.0145711)n83:0.00966385)n55:0.0328089)n50:0.00364543)n6:0.0392176)n0;
```
