## Supplementary Dataset S1 for "Gene turnover and contingency facilitated the repeated evolution of C_4_ photosynthesis in grasses": OG0000980_tree.txt

```
((Juncus_effusus_H_Juncus_Jeff_scaffold_5_000020.1:0.251797,(Ananas_comosus_H_Ananas_contig4_000283.1:0.0345764,Tillandsia_fasciculata_H_Tillandsia_CM054931.1_000942.1:0.037253)n2:0.133919)n1:0.0773049,((Streptochaeta_angustifolia_strangu_005113:0.111652,(((Pharus_latifolius_Phala.02G216100:0,Pharus_latifolius_Phala.02G216100.12:0,Pharus_latifolius_Phala.02G216100.8:0,Pharus_latifolius_Phala.02G216100.10:0,Pharus_latifolius_Phala.02G216100.7:0,Pharus_latifolius_Phala.02G216100.6:0)n7:5e-09,(Pharus_latifolius_Phala.02G216100.11:0,Pharus_latifolius_Phala.02G216100.3:0,Pharus_latifolius_Phala.02G216100.9:0,Pharus_latifolius_Phala.02G216100.5:0,Pharus_latifolius_Phala.02G216100.4:0,Pharus_latifolius_Phala.02G216100.2:0)n8:5e-09)n6:0.0806302,(((Aristida_adscensionis_H_Aadptg000001l000682.1:0.0841463,Stipagrostis_hirtigluma_H_Shi_ptg000038l_001582.1:0.0634979)n11:0.0193368,((Eragrostis_curvula_EJB05_20615:0.0652084,(Eleusine_coracana_ELECO.r07.2AG0138640:0.0126139,Eleusine_coracana_ELECO.r07.2BG0194280:0.0124926)n14:0.0432365)n13:0.0461198,(Chasmanthium_laxum_Chala.05G205100:0.0496714,(((Cenchrus_americanus_H_CamCM007984.2004330.1:0.0283033,Setaria_viridis_SEVIR_1G251700v2:0.0138456)n18:0.026654,(Echinocloa_haploclada_eh_chr7.2575:0.0393844,((Urochloa_fusta_Urofu.1G276100:0.0444091,(((Digitaria_radicosa_Dra01G0195600:0,Digitaria_radicosa_Dra01G0195600.2:0)n24:0.0211369,(Digitaria_exilis_H_Dex1A-001177.1:0.0080615,Digitaria_exilis_H_Dex1B-001105.1:0.0106697)n25:0.0137932)n23:0.019722,(Panicum_hallii_Pahal.1G322200:0.0182881,(Panicum_virgatum_Pavir.1NG366200:0.0176358,Panicum_virgatum_Pavir.1KG406100:0.0181732)n27:0.0140325)n26:0.0183326)n22:0.00174544)n21:0.000822294,(ASEM_AUS1_H_AUS1CM014270.1003028.1:0.00377341,(ASEM_RSA5_H_RSA5chrom1003345.1:0.0300214,ASEM_RSA5_H_RSA5chrom1001494.1:0.00489866)n29:0.000544296)n28:0.0166176)n20:0.00456801)n19:0.00607054)n17:0.0180244,(Dichantelium_oligosantes_H_DolKV782453.1000001.1:0.0557056,Sorghum_bicolor_SORBI_3004G226400:0.0872287)n30:0.0133198)n16:0.0212055)n15:0.013178)n12:0.011112)n10:0.0486093,((Olyra_latifolia_Ola030406:0.0558965,(Ampelocalamus_luodianensis_Alu09CXg10010.2:0.0228534,((Dendrocalamus_sinicus_Dendrocalamus_sinicus_Dsi02B_36845332_36848729_Dsi02Bg12910.2_1_CDS_4147718521_675:0.015136,Dendrocalamus_sinicus_Dendrocalamus_sinicus_Dsi09A_2411701_2412791_Dsi09Ag00480.1_1_CDS_4147811239_981:0.047018)n35:0.0272832,Dendrocalamus_sinicus_Dendrocalamus_sinicus_Dsi02C_25815685_25818564_Dsi02Cg11000.2_1_CDS_4147724443_36711:0.0264464)n34:0.00293848)n33:0.00204611)n32:0.0242277,(Brachypodium_distachyon_BRADI_3g49730v3:0.0577667,(Hordeum_spontaneum_WB01_000848_0485934:0.000901867,Hordeum_vulgareMorex_HORVU.MOREX.r3.6HG0597860:5e-09)n37:0.0853033)n36:0.0453177)n31:0.0178678)n9:0.0485282)n5:0.0268841)n4:0.0218955,((Streptochaeta_angustifolia_strangu_034509:0.0320663,Streptochaeta_angustifolia_strangu_018871:0.00546936)n39:0.0784473,((Pharus_latifolius_Phala.06G172000:0,Pharus_latifolius_Phala.06G172000.5:0,Pharus_latifolius_Phala.06G172000.3:0,Pharus_latifolius_Phala.06G172000.4:0,Pharus_latifolius_Phala.06G172000.2:0)n41:0.0794278,(((Brachypodium_distachyon_BRADI_5g16320v3:0.0637454,(Hordeum_spontaneum_WB01_003218_1023387:0.00290867,Hordeum_vulgareMorex_HORVU.MOREX.r3.2HG0183420:5e-09)n45:0.111401)n44:0.0360285,(((Ampelocalamus_luodianensis_Alu04Dg09570.1:0.0463488,Dendrocalamus_sinicus_Dendrocalamus_sinicus_Dsi04A_11979513_11982437_Dsi04Ag08120.1_-1_CDS_4147749223_56497:0.0309841)n48:0.00240854,(Dendrocalamus_sinicus_Dendrocalamus_sinicus_Dsi04B_30909791_30919800_Dsi04Bg08860.1_1_CDS_4147755517_17680:0.039316,Ampelocalamus_luodianensis_Alu04Cg14250.3:0.0386167)n49:0.00429075)n47:0.0125823,(Olyra_latifolia_Ola001541:0.0544692,((Leersia_perrieri_LPERR04G15670:0.0560351,Oryza_sativa_LOC_Os04g44530:0.0469284)n52:0.0243821,((Zizania_latifolia_GWHTBFHI017303:0,Zizania_latifolia_GWHTBFHI017306:0)n54:0.0382086,Zizania_latifolia_GWHTBFHI019023:0.0291686)n53:0.00925527)n51:0.0357861)n50:0.00823425)n46:0.00607004)n43:0.0158938,((Chasmanthium_laxum_Chala.06G172300:0.041501,((Sorghum_bicolor_SORBI_3006G154800:0.0262397,(Zea_mays_Zm00001eb427060:0.0434734,Zea_mays_Zm00001eb076730:0.037941)n59:0.00421566)n58:0.00660365,((Digitaria_radicosa_Dra07G0134700:0.0259493,(Digitaria_exilis_H_Dex7A-000793.1:0.00487557,Digitaria_exilis_H_Dex7B-000821.1:0.00557937)n62:0.0189743)n61:0.0290599,((ASEM_AUS1_H_AUS1CM014276.1001028.1:0.00849858,ASEM_RSA5_H_RSA5chrom7002623.1:0.00954965)n64:0.0234877,((Echinocloa_haploclada_eh_chr1.1996:0.0350323,Echinocloa_haploclada_eh_chr3.2332:0.0226727)n66:0.293535,((Urochloa_fusta_Urofu.7G206700:0.0381057,(Panicum_hallii_Pahal.7G228200:0.021252,(Panicum_virgatum_Pavir.7KG256400:0.0177587,Panicum_virgatum_Pavir.7NG335100:0.0156578)n70:0.00280628)n69:0.0153004)n68:0.00398588,(Dichantelium_oligosantes_H_DolKV769792.1000008.1:0.0280545,(Echinocloa_haploclada_eh_chr9.1998:0.0406214,(Cenchrus_americanus_H_CamCM007984.2003058.1:0.02309,Setaria_viridis_SEVIR_7G184600v2:0.0132965)n73:0.0107086)n72:0.00325477)n71:0.00257966)n67:0.00268073)n65:0.000297858)n63:0.0030772)n60:0.00774914)n57:0.0279358)n56:0.0116621,(((Eragrostis_curvula_EJB05_38626:0.0591565,(Eleusine_coracana_ELECO.r07.4BG0341040:0.0117975,Eleusine_coracana_ELECO.r07.4AG0309870:0.00955199)n77:0.049807)n76:0.0275198,(Aristida_adscensionis_H_Aadptg000009l000394.1:0.0634295,Stipagrostis_hirtigluma_H_Shi_ptg000016l_000911.1:0.0504744)n78:0.0181895)n75:0.00659333,(Phragmites_australis_Phragmites_australis_PaChr11_8886695_8889329_evm.model.PaChr11.840_1_CDS_4362378264_61:0.0521175,Phragmites_australis_Phragmites_australis_PaChr7_9562848_9565451_evm.model.PaChr7.819_1_CDS_4362476652_6275:0.0413863)n79:0.00459847)n74:0.0049626)n55:0.0540913)n42:0.0433796)n40:0.0186157)n38:0.0175879)n3:0.0773049)n0;
```
