## Supplementary Dataset S1 for "Gene turnover and contingency facilitated the repeated evolution of C_4_ photosynthesis in grasses": OG0000981_tree.txt

```
(((Pharus_latifolius_Phala.02G215800:0.0536181,(Pharus_latifolius_Phala.02G215900:5e-09,Pharus_latifolius_Phala.02G215900.2:5e-09)n3:0.0541015)n2:0.140418,(Streptochaeta_angustifolia_strangu_005110:0.217857,(Streptochaeta_angustifolia_strangu_005107:0.0755449,Streptochaeta_angustifolia_strangu_005109:0.0498348)n5:0.0671152)n4:0.0317782)n1:0.031339,(((Olyra_latifolia_Ola030409:0.0701829,Olyra_latifolia_Ola030410:0.0422259)n8:0.0576645,((Ampelocalamus_luodianensis_Alu09CXg10030.2:0.0769703,Dendrocalamus_sinicus_Dendrocalamus_sinicus_Dsi02A_37023891_37024451_Dsi02Ag14130.1_1_CDS_4147712077_11910:0.0914192)n10:0.0309702,(Dendrocalamus_sinicus_Dendrocalamus_sinicus_Dsi02A_36988200_36988766_Dsi02Ag14120.1_1_CDS_4147712074_10222:0.0415372,(Ampelocalamus_luodianensis_Alu02Dg10290.1:0.058964,Ampelocalamus_luodianensis_Alu09CXg10040.2:0.0386588)n12:0.00429542)n11:0.00669856)n9:0.000744284)n7:0.0214527,(((Zizania_latifolia_GWHTBFHI021660:0.0276665,Zizania_latifolia_GWHTBFHI021661:0.0262956)n15:0.0679344,(Leersia_perrieri_LPERR02G20670:0.205704,(Oryza_sativa_LOC_Os04g29550:0.104773,Oryza_sativa_LOC_Os02g42450:0.0260439)n17:0.0180565)n16:0.0296778)n14:0.0777006,(((Eleusine_coracana_ELECO.r07.2AG0138620:0.0288476,Eleusine_coracana_ELECO.r07.2BG0194260:0.0328821)n20:0.0874204,(Eragrostis_curvula_EJB05_20633:0.0941609,(Hordeum_spontaneum_WB01_001815_0008494:5e-09,Hordeum_vulgareMorex_HORVU.MOREX.r3.5HG0485920:0.0105881)n22:0.214414)n21:0.0219701)n19:0.0328303,((Sorghum_bicolor_SORBI_3004G226000:0.21483,((Phragmites_australis_Phragmites_australis_PaChr6_32153139_32153720_evm.model.PaChr6.1502_1_CDS_4362467438_39056:0.0791666,Chasmanthium_laxum_Chala.05G204700:0.0430727)n26:0.0238004,(((Panicum_hallii_Pahal.1G321500:0.0258891,(Panicum_virgatum_Pavir.1KG404800:0.0602924,Panicum_virgatum_Pavir.1NG362300:0.0750411)n30:0.0083379)n29:0.0132207,((((ASEM_AUS1_H_AUS1CM014270.1003025.1:0.013925,ASEM_RSA5_H_RSA5chrom1001490.1:0.0206066)n34:0.0415946,((Cenchrus_americanus_H_CamCM007984.2004327.1:0.082904,Setaria_viridis_SEVIR_1G251200v2:0.0227599)n36:0.035116,Cenchrus_americanus_H_CamCM007984.2004324.1:0.153012)n35:0.0170013)n33:0.068494,Urochloa_fusta_Urofu.1G275700:0.0297453)n32:0.0400388,(Urochloa_fusta_Urofu.1G275600:0.0933114,(((Digitaria_radicosa_Dra01G0195000:0,Digitaria_radicosa_Dra01G0195200:0)n40:0.0699469,Dichantelium_oligosantes_H_DolKV775506.1000008.1:0.0631138)n39:0.0206969,(ASEM_AUS1_H_AUS1CM014270.1003024.1:0.0876899,ASEM_RSA5_H_RSA5chrom1001489.1:0.0671399)n41:0.0318023)n38:0.0078543)n37:0.00762586)n31:0.000847317)n28:0.0280748,Echinocloa_haploclada_eh_chr7.2573:0.0535098)n27:0.0178197)n25:0.0190626)n24:0.0164514,(((Panicum_hallii_Pahal.1G321700:0.00504643,(Panicum_hallii_Pahal.1G320000:0.00748821,Panicum_hallii_Pahal.1G321600:0.00248655)n45:0.00245091)n44:0.044171,((Panicum_virgatum_Pavir.1NG362400:0.0970274,(Panicum_virgatum_Pavir.1NG031500:0.107117,((Panicum_virgatum_Pavir.1NG386900:0.0346929,Panicum_virgatum_Pavir.1NG244300:0.0532463)n50:0.0586092,(((Panicum_virgatum_Pavir.1KG405500:0.0214948,Panicum_virgatum_Pavir.1KG405300:0.0333097)n53:0.0081454,Panicum_virgatum_Pavir.1KG405800:0.011793)n52:0.00372638,(Panicum_virgatum_Pavir.1KG405700:0.0105673,(Panicum_virgatum_Pavir.1KG405400:0.0157522,(Panicum_virgatum_Pavir.1KG405600:5e-09,Panicum_virgatum_Pavir.1KG405100:0.0326015)n56:0.00664793)n55:0.00957037)n54:0.00964028)n51:0.0562683)n49:0.0205006)n48:0.0236334)n47:0.0234807,Panicum_virgatum_Pavir.1KG404900:0.10772)n46:0.0157615)n43:0.0473289,((Cenchrus_americanus_H_CamCM007984.2004328.1:0.0743755,Setaria_viridis_SEVIR_1G251300v2:0.0305351)n58:0.0265085,(((Sorghum_bicolor_SORBI_3004G226100:0.148244,(Dichantelium_oligosantes_H_DolKV775506.1000007.1:0.0770932,Dichantelium_oligosantes_H_DolKV775506.1000009.1:0.0491083)n62:0.0355793)n61:0.028284,(((Digitaria_exilis_H_Dex1A-001237.1:0.02158,Digitaria_exilis_H_Dex1B-001190.1:0.0190005)n65:0.0295148,((Digitaria_exilis_H_Dex1B-002379.1:5e-09,Digitaria_exilis_H_Dex1B-001104.1:0.00932751)n67:0.0185931,(Digitaria_exilis_H_Dex1A-002419.1:0.00835563,Digitaria_exilis_H_Dex1A-001176.1:0.0032863)n68:0.0114902)n66:0.0304954)n64:0.0180933,((Digitaria_radicosa_Dra01G0195100:0,Digitaria_radicosa_Dra01G0195300:0)n70:0.0809807,Digitaria_radicosa_Dra01G0195400:0.129424)n69:0.0210207)n63:0.0238802)n60:0.00711324,((ASEM_RSA5_H_RSA5chrom1001479.1:0.0023406,ASEM_RSA5_H_RSA5chrom1001481.1:0.00230157)n72:0.0352562,(((ASEM_AUS1_H_AUS1CM014270.1003020.1:0.0174736,(ASEM_RSA5_H_RSA5chrom1001484.1:0.0405674,ASEM_RSA5_H_RSA5chrom1001483.1:0.0201787)n76:0.00224208)n75:0.0219593,((ASEM_RSA5_H_RSA5chrom1001478.1:0.00679897,ASEM_RSA5_H_RSA5chrom1001480.1:0.00829163)n78:0.00154244,((ASEM_AUS1_H_AUS1CM014272.1004383.1:0.0141939,((ASEM_AUS1_H_AUS1CM014270.1003019.1:0,ASEM_AUS1_H_AUS1CM014275.1003255.1:0)n82:0.00461748,ASEM_AUS1_H_AUS1CM014272.1004790.1:5e-09)n81:0.0119188)n80:0.0235761,ASEM_AUS1_H_AUS1CM014270.1003018.1:0.0109609)n79:0.00121788)n77:0.0344897)n74:0.00690963,((ASEM_AUS1_H_AUS1CM014270.1003022.1:0.0118825,(ASEM_RSA5_H_RSA5chrom1001487.1:0.0022579,ASEM_RSA5_H_RSA5scaff19000005.1:0.00920414)n85:0.0166488)n84:0.00529324,(ASEM_AUS1_H_AUS1CM014270.1003021.1:0.0234468,((ASEM_RSA5_H_RSA5chrom1001488.1:5e-09,ASEM_RSA5_H_RSA5scaff19000006.1:0.0334716)n88:0.0284789,(ASEM_RSA5_H_RSA5chrom6001169.1:0.0293164,(ASEM_RSA5_H_RSA5chrom1001485.1:0.00673545,ASEM_RSA5_H_RSA5chrom1001486.1:0.00232168)n90:0.0214977)n89:0.00881205)n87:0.000979117)n86:0.00267076)n83:0.00924019)n73:0.00741976)n71:0.0670673)n59:0.0116879)n57:0.0489826)n42:0.0656749)n23:0.0347409)n18:0.027529)n13:0.0117854)n6:0.0151483)n0;
```
