## Supplementary Dataset S1 for "Gene turnover and contingency facilitated the repeated evolution of C_4_ photosynthesis in grasses": OG0000982_tree.txt

```
((Juncus_effusus_H_Juncus_Jeff_scaffold_6_000822.1:0.592055,(Ananas_comosus_H_Ananas_contig9_000110.1:0.118487,Tillandsia_fasciculata_H_Tillandsia_CM054934.1_000690.1:0.14646)n2:0.156641)n1:0.0668442,(((Streptochaeta_angustifolia_strangu_005085:0.130956,(Pharus_latifolius_Phala.02G213700:5e-09,Pharus_latifolius_Phala.02G213700.2:5e-09)n6:0.113207)n5:0.0570681,(Streptochaeta_angustifolia_strangu_016593:0.12929,(Pharus_latifolius_Phala.06G170500.3:5e-09,(Pharus_latifolius_Phala.06G170500:6e-09,Pharus_latifolius_Phala.06G170500.2:5e-09)n9:5e-09)n8:0.0934469)n7:0.0713067)n4:0.0675081,(((((Brachypodium_distachyon_BRADI_5g16220v3:0.0830294,Hordeum_spontaneum_WB01_000348_0413379:0.0532979)n14:0.04038,((Ampelocalamus_luodianensis_Alu04Dg09680.2:0.0267422,(Olyra_latifolia_Ola001528:0.0601146,(Dendrocalamus_sinicus_Dendrocalamus_sinicus_Dsi04A_12116918_12117682_Dsi04Ag08220.1_-1_CDS_4147749253_16534:0.0432557,Dendrocalamus_sinicus_Dendrocalamus_sinicus_Dsi04B_30816537_30817451_Dsi04Bg08780.1_1_CDS_4147755493_4175:0.0335619)n18:0.0037291)n17:0.0104046)n16:0.0118576,(Dendrocalamus_sinicus_Dendrocalamus_sinicus_Dsi04C_9335258_9336028_Dsi04Cg06780.1_-1_CDS_4147759609_46961:0.0211103,Ampelocalamus_luodianensis_Alu04Cg14160.2:0.0338881)n19:0.00376534)n15:0.0175361)n13:0.0223526,((Leersia_perrieri_LPERR04G15550:0.0891841,Oryza_sativa_LOC_Os04g44400:0.0357417)n21:0.0308962,(Zizania_latifolia_GWHTBFHI017293:0.035777,(Zizania_latifolia_GWHTBFHI026325:0.169272,Zizania_latifolia_GWHTBFHI019034:7e-09)n23:0.0390374)n22:0.0130602)n20:0.0407338)n12:0.0383472,((Chasmanthium_laxum_Chala.06G170900:0.0552286,((((ASEM_AUS1_H_AUS1CM014276.1001012.1:0,ASEM_AUS1_H_AUS1CM014276.1001013.1:0)n29:0.0125606,ASEM_RSA5_H_RSA5chrom7002613.1:0.00602868)n28:0.0231531,(((Panicum_hallii_Pahal.7G227200:0.0167434,(Panicum_virgatum_Pavir.7NG332700:0.0259352,Panicum_virgatum_Pavir.7KG255300:0.0179027)n33:0.00462483)n32:0.00891276,(Dichantelium_oligosantes_H_DolKV775552.1000008.1:0.0350227,((Digitaria_radicosa_Dra07G0133500:0.0019086,Digitaria_radicosa_Dra07G0133500.2:5e-09)n36:0.0512579,(Digitaria_exilis_H_Dex7A-000788.1:0.00925882,Digitaria_exilis_H_Dex7B-000814.1:0.0140157)n37:0.026044)n35:0.00919986)n34:0.00913697)n31:0.0036252,(Echinocloa_haploclada_eh_chr9.1980:0.0438608,(Urochloa_fusta_Urofu.7G205200:0.0462897,(Cenchrus_americanus_H_CamCM007984.2001845.1:0.052814,Setaria_viridis_SEVIR_7G183200v2:0.0151965)n40:0.0126333)n39:0.00737659)n38:0.00774086)n30:0.00521074)n27:0.00916331,(Sorghum_bicolor_SORBI_3006G153200:0.0227428,(Zea_mays_Zm00001eb426970:0.0440644,Zea_mays_Zm00001eb076840:0.0536657)n42:0.00596285)n41:0.0102434)n26:0.00926839)n25:0.0283407,(((Eleusine_coracana_ELECO.r07.4BG0341180:0.0260054,Eleusine_coracana_ELECO.r07.4AG0309990:0.0130639)n45:0.0831114,(Phragmites_australis_Phragmites_australis_PaChr11_9011248_9012030_evm.model.PaChr11.849_1_CDS_4362378282_7631:0.0721147,Phragmites_australis_Phragmites_australis_PaChr7_9694652_9695440_evm.model.PaChr7.828_1_CDS_4362476672_14706:0.0489062)n46:0.00543402)n44:0.00650724,(Aristida_adscensionis_H_Aadptg000009l000387.1:0.0397668,Stipagrostis_hirtigluma_H_Shi_ptg000016l_000901.1:0.0262534)n47:0.0123365)n43:0.00638956)n24:0.0321788)n11:0.053038,((((Zizania_latifolia_GWHTBFHI021644:0.0502783,Zizania_latifolia_GWHTBFHI026698:0.050676)n51:0.0415129,(Leersia_perrieri_LPERR02G20530:0.0685668,Oryza_sativa_LOC_Os02g42290:0.0409471)n52:0.0357222)n50:0.0617218,((Brachypodium_distachyon_BRADI_3g49570v3:0.0591305,Hordeum_spontaneum_WB01_009650_0025322:0.0534537)n54:0.0756965,((Dendrocalamus_sinicus_Dendrocalamus_sinicus_Dsi02B_36516391_36517269_Dsi02Bg12710.1_1_CDS_4147718461_23747:0.00828169,Dendrocalamus_sinicus_Dendrocalamus_sinicus_DsiCtg00143_49173_50049_DsiCtg00143g00030.1_-1_CDS_4147848046_25300:0.00343187)n56:0.0584946,((((Ampelocalamus_luodianensis_Alu09CXg10190.1:0.0111754,Ampelocalamus_luodianensis_Alu11Cg05100.2:0.15476)n60:0.0107421,Dendrocalamus_sinicus_Dendrocalamus_sinicus_Dsi02C_25575730_25576605_Dsi02Cg10830.1_1_CDS_4147724392_8012:0.0328934)n59:0.0107408,Olyra_latifolia_Ola030433:0.0516662)n58:0.00243817,(Ampelocalamus_luodianensis_Alu02Dg10450.1:0.0456511,Dendrocalamus_sinicus_Dendrocalamus_sinicus_Dsi02A_36751278_36752159_Dsi02Ag13950.1_1_CDS_4147712023_38359:0.0261298)n61:0.00290331)n57:0.00846657)n55:0.0259279)n53:0.0199576)n49:0.0314127,((Aristida_adscensionis_H_Aadptg000012l000402.1:0.0838145,Stipagrostis_hirtigluma_H_Shi_ptg000038l_001569.1:0.0427702)n63:0.0338698,(((Chasmanthium_laxum_Chala.05G202600:0.0629782,(Echinocloa_haploclada_eh_chr7.2399:0.0734133,((Digitaria_radicosa_Dra01G0193400:0.0316078,(Digitaria_exilis_H_Dex1A-001167.1:0.00632261,Digitaria_exilis_H_Dex1B-001095.1:0.0128366)n70:0.0136792)n69:0.0203808,(((Sorghum_bicolor_SORBI_3004G224500:0.0301434,(Zea_mays_Zm00001eb185450:0.0571467,Zea_mays_Zm00001eb248150:0.043322)n74:0.0127912)n73:0.0380587,Urochloa_fusta_Urofu.1G273700:0.0571909)n72:0.00849852,((Setaria_viridis_SEVIR_6G210800v2:0.197697,Panicum_virgatum_Pavir.5KG334300:0.275822)n76:0.0474784,(Dichantelium_oligosantes_H_DolKV769925.1000002.1:0.0425848,((Setaria_viridis_SEVIR_1G249600v2:0.00908028,((ASEM_AUS1_H_AUS1CM014270.1003006.1:0.019011,ASEM_RSA5_H_RSA5chrom1001466.1:0.0400281)n81:0.0365247,((Cenchrus_americanus_H_CamCM007984.2004316.1:0.006174,Cenchrus_americanus_H_CamCM007985.2003248.1:0.0221321)n83:0.113905,(ASEM_RSA5_H_RSA5chrom7003413.1:5e-09,(ASEM_AUS1_H_AUS1CM014273.1002612.1:0.445062,ASEM_AUS1_H_AUS1CM014273.1002613.1:0.0245568)n85:0.00272853)n84:0.340394)n82:0.035305)n80:0.00392277)n79:0.0118299,(((Panicum_virgatum_Pavir.1KG394800:0.00576987,Panicum_virgatum_Pavir.5KG310100:0.143591)n88:0.0113806,Panicum_virgatum_Pavir.1NG032400:0.0277525)n87:0.00591525,Panicum_hallii_Pahal.1G319100:0.0278052)n86:0.0115479)n78:0.00763845)n77:0.00254035)n75:0.000282261)n71:0.0110126)n68:0.00409122)n67:0.0194125)n66:0.0166342,(Phragmites_australis_Phragmites_australis_PaChr6_32003963_32004877_evm.model.PaChr6.1486_1_CDS_4362467400_23072:0.0630898,Phragmites_australis_Phragmites_australis_PaChr5_32219054_32219959_evm.model.PaChr5.1458_1_CDS_4362460125_21791:0.0876571)n89:0.00973968)n65:0.00696463,(Eleusine_coracana_ELECO.r07.2AG0138440:0.0128757,Eleusine_coracana_ELECO.r07.2BG0194100:0.0126858)n90:0.10045)n64:0.0201784)n62:0.0227679)n48:0.112908)n10:0.0125453)n3:0.0362396)n0;
```
