## Supplementary Dataset S1 for "Gene turnover and contingency facilitated the repeated evolution of C_4_ photosynthesis in grasses": OG0000983_tree.txt

```
(((((Pharus_latifolius_Phala.04G116100.5:5e-09,(Pharus_latifolius_Phala.04G116100.2:5e-09,(Pharus_latifolius_Phala.04G116100:5e-09,(Pharus_latifolius_Phala.04G116100.3:5e-09,Pharus_latifolius_Phala.04G116100.4:0.000283487)n7:1e-08)n6:6e-09)n5:5e-09)n4:0.107714,(((Stipagrostis_hirtigluma_H_Shi_ptg000080l_000048.1:0.0536062,Aristida_adscensionis_H_Aadptg000004l000271.1:0.0725443)n10:0.022643,((Chasmanthium_laxum_Chala.02G112200:0.0519655,((Dichantelium_oligosantes_H_DolKV767771.1000001.1:0.0382828,(Echinocloa_haploclada_eh_chr6.1752:0.0540835,((Panicum_hallii_Pahal.4G222600:0.0185203,(Panicum_virgatum_Pavir.4NG154600:0.0275037,Panicum_virgatum_Pavir.4KG135200:0.0154908)n18:0.00850904)n17:0.0217408,(ASEM_AUS1_H_AUS1CM014273.1002405.1:0.00721544,(ASEM_RSA5_H_RSA5chrom6001393.1:0.0459971,ASEM_RSA5_H_RSA5chrom4002545.1:0.0027921)n20:0.000310233)n19:0.0187877)n16:0.00414587)n15:0.00350408)n14:0.0102403,((Digitaria_radicosa_Dra04G0102700:0.0370268,(Digitaria_exilis_H_Dex4A-000667.1:0.00846929,Digitaria_exilis_H_Dex4B-000635.1:0.0073747)n23:0.0342813)n22:0.0274198,(Urochloa_fusta_Urofu.4G165300:0.042477,(Setaria_viridis_SEVIR_4G185600v2:0.0120223,(Cenchrus_americanus_H_CamCM007983.2001838.1:0.0421561,Cenchrus_americanus_H_CamCM007983.2001837.1:0.0333471)n26:0.00370523)n25:0.00830379)n24:0.00831267)n21:0.0108849)n13:0.0423559)n12:0.00671217,(Phragmites_australis_Phragmites_australis_PaChr13_10690318_10699459_evm.model.PaChr13.724_1_CDS_4362388389_10619:0.0505645,(Eragrostis_curvula_EJB05_45147:0.0714404,(Eleusine_coracana_ELECO.r07.6BG0470370:0.0161111,Eleusine_coracana_ELECO.r07.6AG0518300:0.00997023)n29:0.0799836)n28:0.0474237)n27:0.00759645)n11:0.00674478)n9:0.0547179,(((Zizania_latifolia_GWHTBFHI007256:0.0525048,Zizania_latifolia_GWHTBFHI034682:0.0379556)n32:0.0331222,(Oryza_sativa_LOC_Os06g19660:0.0400619,Leersia_perrieri_LPERR06G10460:0.0507663)n33:0.0287484)n31:0.0623175,((Brachypodium_distachyon_BRADI_1g43097v3:0.0748537,(Hordeum_spontaneum_WB01_004871_0086499:0.00146672,Hordeum_vulgareMorex_HORVU.MOREX.r3.7HG0674380:0.0002651)n36:0.0716715)n35:0.0440329,(Ampelocalamus_luodianensis_AluCtg00397g00060.1:0.46889,(Olyra_latifolia_scaffold278_688833_704211_-:0.0944071,(((Ampelocalamus_luodianensis_AluCtg00397g00040.1:0.0210357,Ampelocalamus_luodianensis_AluCtg02677g00040.2:0.00311906)n41:0.0317381,(Dendrocalamus_sinicus_Dendrocalamus_sinicus_Dsi06B_23850662_23864866_Dsi06Bg08580.1_-1_CDS_4147781401_33521:0.0113519,Dendrocalamus_sinicus_Dendrocalamus_sinicus_DsiCtg00453_51024_53014_DsiCtg00453g00030.1_-1_CDS_4147852309_37133:0.124655)n42:0.0276469)n40:0.00260806,(Ampelocalamus_luodianensis_Alu06Cg11210.2:0.0228287,(Dendrocalamus_sinicus_Dendrocalamus_sinicus_Dsi06A_12826265_12837701_Dsi06Ag06510.2_1_CDS_4147776394_866:0.0416298,Dendrocalamus_sinicus_Dendrocalamus_sinicus_Dsi03C_8060679_8070339_Dsi03Cg01700.1_-1_CDS_4147741624_42960:0.0345829)n44:0.00384254)n43:0.0116833)n39:0.00912177)n38:0.00720582)n37:0.000800647)n34:0.0133228)n30:0.0103899)n8:0.0580131)n3:0.028729,Streptochaeta_angustifolia_strangu_020096:0.0949526)n2:0.0152247,(Ananas_comosus_H_Ananas_contig3_000559.1:0.0253561,(Tillandsia_fasciculata_H_Tillandsia_CM054943.1_000676.1:0.224989,Tillandsia_fasciculata_H_Tillandsia_CM054933.1_000596.1:0.0264623)n46:0.00294025)n45:0.156549)n1:0.00542536,(Streptochaeta_angustifolia_strangu_016133:0.0921771,((Pharus_latifolius_Phala.02G269200:5e-09,Pharus_latifolius_Phala.02G269200.2:0.000810803)n49:0.0850476,(Tillandsia_fasciculata_H_Tillandsia_CM054933.1_000595.1:0.241091,((((Leersia_perrieri_LPERR02G25020:0.0534211,Oryza_sativa_LOC_Os02g49090:0.0435925)n54:0.0316048,(Zizania_latifolia_GWHTBFHI022065:0.0334269,(Zizania_latifolia_GWHTBFHI016425:0.251473,Zizania_latifolia_GWHTBFHI026270:0.0288707)n56:0.0180205)n55:0.022256)n53:0.0631256,((Brachypodium_distachyon_BRADI_3g56517v3:0.0621055,(Hordeum_spontaneum_WB01_000503_0226306:0.00193586,Hordeum_vulgareMorex_HORVU.MOREX.r3.6HG0610930:0.00410616)n59:0.0698788)n58:0.0403806,(Olyra_latifolia_Ola010463:0.0769636,((Ampelocalamus_luodianensis_Alu09CXg05430.1:0.0253208,(Dendrocalamus_sinicus_Dendrocalamus_sinicus_Dsi02A_43208139_43228710_Dsi02Ag17870.1_-1_CDS_4147713199_18103:0.0324295,Dendrocalamus_sinicus_Dendrocalamus_sinicus_Dsi02C_30490841_30500932_Dsi02Cg14020.1_-1_CDS_4147725349_35025:0.0275895)n63:0.0033565)n62:0.00246681,(Ampelocalamus_luodianensis_Alu02Dg06130.3:0.0307634,Dendrocalamus_sinicus_Dendrocalamus_sinicus_Dsi02B_42854389_42862526_Dsi02Bg16390.1_-1_CDS_4147719565_19812:0.0324939)n64:0.00361043)n61:0.00971633)n60:0.0139422)n57:0.0118312)n52:0.0144177,(((Phragmites_australis_Phragmites_australis_PaChr5_38526762_38534927_evm.model.PaChr5.1835_1_CDS_4362460963_34397:0.035459,Phragmites_australis_Phragmites_australis_PaChr6_37611663_37619278_evm.model.PaChr6.1901_1_CDS_4362468324_29372:0.0309772)n67:0.00926239,(Aristida_adscensionis_H_Aadptg000001l001019.1:0.0591001,Stipagrostis_hirtigluma_H_Shi_ptg000038l_000412.1:0.0513091)n68:0.0275469)n66:0.00553035,((Eragrostis_curvula_EJB05_19816:0.0536468,(Eleusine_coracana_ELECO.r07.2AG0143850:0.0094569,Eleusine_coracana_ELECO.r07.2BG0199260:0.00838104)n71:0.0533245)n70:0.0426448,(Chasmanthium_laxum_Chala.05G256400:0.0444444,((((Zea_mays_Zm00001eb253360:0.014535,Zea_mays_Zm00001eb253140:0.00139269)n76:0.0396954,(Zea_mays_Zm00001eb189120:0.0101205,Zea_mays_Zm00001eb073000:5e-09)n77:0.0379353)n75:0.00404627,Sorghum_bicolor_SORBI_3004G256500:0.0211325)n74:0.0452228,((Urochloa_fusta_Urofu.1G379600:0.0356093,(Cenchrus_americanus_H_CamCM007984.2000380.1:0.032332,Setaria_viridis_SEVIR_1G306900v2:0.0110757)n80:0.0157594)n79:0.0039694,((Dichantelium_oligosantes_H_DolKV768627.1000008.1:0.0266931,(Digitaria_radicosa_Dra01G0242700:0.0277801,(Digitaria_exilis_H_Dex1A-002191.1:0.00441961,Digitaria_exilis_H_Dex1B-002144.1:0.00525104)n84:0.0327883)n83:0.017422)n82:0.00159687,((Panicum_hallii_Pahal.1G376300:0.0163841,(Panicum_virgatum_Pavir.1NG466100:0.0167389,(Panicum_virgatum_Pavir.1KG486400:6e-09,Panicum_virgatum_Pavir.1KG514200:0.00223091)n88:0.0226334)n87:0.00442138)n86:0.0192738,(Echinocloa_haploclada_eh_chr7.3157:0.0475967,(ASEM_AUS1_H_AUS1CM014270.1002680.1:0.00507145,ASEM_RSA5_H_RSA5chrom1002598.1:0.000944748)n90:0.0387564)n89:0.00350901)n85:0.00146314)n81:0.000901573)n78:0.0145633)n73:0.0174218)n72:0.0105077)n69:0.00725004)n65:0.0576233)n51:0.0442865)n50:0.0133565)n48:0.0238885)n47:0.00542536)n0;
```
