## Supplementary Dataset S1 for "Gene turnover and contingency facilitated the repeated evolution of C_4_ photosynthesis in grasses": OG0000984_tree.txt

```
((Tillandsia_fasciculata_H_Tillandsia_CM054935.1_000665.1:0.0426036,Ananas_comosus_H_Ananas_contig7_000654.1:0.0357797)n1:0.174082,((Streptochaeta_angustifolia_strangu_011037:0.0794677,((Pharus_latifolius_Phala.04G090800:5e-09,(Pharus_latifolius_Phala.04G090800.3:5e-09,(Pharus_latifolius_Phala.04G090800.4:0,Pharus_latifolius_Phala.04G090800.2:0)n7:5e-09)n6:0.000856925)n5:0.084495,(((((Zizania_latifolia_GWHTBFHI034796:0.0443355,Zizania_latifolia_GWHTBFHI007183:0.0639134)n12:0.0179651,(Leersia_perrieri_LPERR06G09170:0.0582727,Oryza_sativa_LOC_Os06g15779:0.0645228)n13:0.0193743)n11:0.0266756,(((Ampelocalamus_luodianensis_Alu06Cg11940.2:0.0189823,(Dendrocalamus_sinicus_Dendrocalamus_sinicus_Dsi03C_10155572_10159271_Dsi03Cg02320.1_1_CDS_4147741810_33953:0.0226213,Dendrocalamus_sinicus_Dendrocalamus_sinicus_Dsi06A_10406393_10410261_Dsi06Ag05840.1_-1_CDS_4147776193_1428:0.0231647)n17:0.00257386)n16:0.00378435,(Dendrocalamus_sinicus_Dendrocalamus_sinicus_Dsi06B_25590246_25591348_Dsi06Bg09100.1_1_CDS_4147781557_7638:0.0485657,(Ampelocalamus_luodianensis_Alu06Dg07300.2:0.0386428,Olyra_latifolia_Ola017310:0.0491573)n19:0.0103578)n18:0.00115087)n15:0.00808919,Ampelocalamus_luodianensis_Alu06Cg11930.1:0.139915)n14:0.0155461)n10:0.0221089,(Brachypodium_distachyon_BRADI_1g43810v3:0.0590305,((Hordeum_spontaneum_WB01_005102_0046890:0.000655403,Hordeum_vulgareMorex_HORVU.MOREX.r3.7HG0674440:5e-09)n22:0.144484,(Hordeum_spontaneum_WB01_002237_0388004:0.00132048,Hordeum_vulgareMorex_HORVU.MOREX.r3.7HG0670910:0.00322101)n23:0.069883)n21:0.0162231)n20:0.0319762)n9:0.0234528,((Chasmanthium_laxum_Chala.02G103300:0.0513797,((Sorghum_bicolor_SORBI_3010G112300:0.0251252,(Zea_mays_Zm00001eb348260:0.0197725,Zea_mays_Zm00001eb380200:0.00712711)n28:0.0396871)n27:0.0348843,((Dichantelium_oligosantes_H_DolKV778992.1000002.1:0.0476418,(ASEM_RSA5_H_RSA5chrom4000954.1:0.0060735,(ASEM_AUS1_H_AUS1CM014273.1001037.1:0.0092939,ASEM_AUS1_H_AUS1CM014273.1001036.1:0.00272472)n32:0.0110464)n31:0.0306257)n30:0.028065,(Urochloa_fusta_Urofu.4G178700:0.0424981,(Echinocloa_haploclada_eh_chr6.1903:0.037123,((Setaria_viridis_SEVIR_4G198000v2:0.0245757,Cenchrus_americanus_H_CamLKME02000010.1000001.1:0.0248674)n36:0.032175,((Digitaria_radicosa_Dra04G0093200:0.0206881,(Digitaria_exilis_H_Dex4B-002136.1:0.013142,Digitaria_exilis_H_Dex4A-002209.1:0.0153388)n39:0.0162249)n38:0.0393742,(Panicum_hallii_Pahal.4G167000:0.018373,(Panicum_virgatum_Pavir.4KG170300:0.0155386,Panicum_virgatum_Pavir.4NG001500:0.0196394)n41:0.00218215)n40:0.00188707)n37:0.0055434)n35:0.00351994)n34:0.00330311)n33:0.00873515)n29:0.0201235)n26:0.0116867)n25:0.0171728,(((Aristida_adscensionis_H_Aadptg000116l000035.1:0.0669737,(Stipagrostis_hirtigluma_H_Shi_ptg000039l_000023.1:0.00771949,Stipagrostis_hirtigluma_H_Shi_ptg000055l_000044.1:0.0039572)n45:0.055726)n44:0.02205,(Phragmites_australis_Phragmites_australis_PaChr8_12930155_12934192_evm.model.PaChr8.703_1_CDS_4362481550_27323:0.0599386,(Eleusine_coracana_ELECO.r07.6BG0468420:0.00928896,Eleusine_coracana_ELECO.r07.6AG0516700:0.0101455)n47:0.106796)n46:0.00854732)n43:0.00679001,((((Stipagrostis_hirtigluma_H_Shi_ptg000055l_000042.1:0.03664,(Stipagrostis_hirtigluma_H_Shi_ptg000055l_000043.1:0.0013714,Stipagrostis_hirtigluma_H_Shi_ptg000039l_000022.1:5e-09)n52:0.00402268)n51:0.0437529,Aristida_adscensionis_H_Aadptg000116l000034.1:0.0566719)n50:0.0280866,(Eragrostis_curvula_EJB05_45296:0.0782239,(Eleusine_coracana_ELECO.r07.6BG0468430:0.0111237,Eleusine_coracana_ELECO.r07.6AG0516710:0.00984446)n54:0.0862476)n53:0.0261455)n49:0.01396,Phragmites_australis_Phragmites_australis_PaChr13_9152259_9155788_evm.model.PaChr13.665_1_CDS_4362388257_40066:0.0495587)n48:0.00550652)n42:0.0190832)n24:0.00212036)n8:0.0446448)n4:0.0327545)n3:0.0243575,(Pharus_latifolius_Phala.02G273900:0.126084,(((Aristida_adscensionis_H_Aadptg000001l000232.1:0.0884465,Stipagrostis_hirtigluma_H_Shi_ptg000038l_001840.1:0.070164)n58:0.058428,(((Ampelocalamus_luodianensis_Alu02Dg05730.1:0.0323362,Dendrocalamus_sinicus_Dendrocalamus_sinicus_Dsi02A_43621141_43623938_Dsi02Ag18170.1_1_CDS_4147713289_11914:0.028736)n61:0.0147266,(Olyra_latifolia_Ola010513:0.0745819,((Hordeum_spontaneum_WB01_000106_0140401:0.0154147,Hordeum_vulgareMorex_HORVU.MOREX.r3.6HG0612110:0.0109036)n64:0.171721,(Digitaria_radicosa_Dra01G0247600:0.748488,(Brachypodium_distachyon_BRADI_3g57050v3:0.134128,Brachypodium_distachyon_BRADI_3g13743v3:0.576971)n66:0.0641079)n65:0.245269)n63:0.169394)n62:0.0691401)n60:0.0307635,((Phragmites_australis_Phragmites_australis_PaChr5_38886413_38889015_evm.model.PaChr5.1866_1_CDS_4362461031_20540:0.0472394,(((Zea_mays_Zm00001eb253540:0.0711616,Sorghum_bicolor_SORBI_3004G250400:0.0364563)n71:0.0576651,((Echinocloa_haploclada_eh_chr7.3224:0.0434974,(ASEM_AUS1_H_AUS1CM014270.1001755.1:0.0126063,ASEM_RSA5_H_RSA5chrom1001828.1:0.00971256)n74:0.0361459)n73:0.00622808,((((Panicum_hallii_Pahal.1G392400:0.0183732,(Panicum_virgatum_Pavir.6KG389200:0.0130248,Panicum_virgatum_Pavir.1KG496800:0.0103863)n79:7e-09)n78:0.0095034,(Panicum_virgatum_Pavir.1NG404800:0.0184079,Panicum_hallii_Pahal.1G392500:0.0631789)n80:0.00701987)n77:0.0223554,((Cenchrus_americanus_H_CamCM007984.2004643.1:0.0469937,Setaria_viridis_SEVIR_1G313800v2:0.0178304)n82:0.0152486,Urochloa_fusta_Urofu.1G372800:0.0459132)n81:0.00787713)n76:0.00621124,(Dichantelium_oligosantes_H_DolKV770768.1000007.1:0.0482726,(Digitaria_radicosa_Dra06G0090000:0.0367193,(Digitaria_exilis_H_Dex1A-001468.1:0.0209343,Digitaria_exilis_H_Dex1B-001403.1:0.0202394)n85:0.0215878)n84:0.0290323)n83:0.00512244)n75:0.00568259)n72:0.0274298)n70:0.0246494,Chasmanthium_laxum_Chala.05G262000:0.0692769)n69:0.0225495)n68:0.019781,(Eragrostis_curvula_EJB05_19864:0.0783825,(Eleusine_coracana_ELECO.r07.2AG0144360:0.0361805,Eleusine_coracana_ELECO.r07.2BG0199800:0.020552)n87:0.0769572)n86:0.0736967)n67:0.0144943)n59:0.00161047)n57:0.0467301,((Zizania_latifolia_GWHTBFHI022110:0.0617298,Zizania_latifolia_GWHTBFHI026241:0.0629966)n89:0.0329603,(Oryza_sativa_LOC_Os02g49790:0.0870696,Leersia_perrieri_LPERR02G25530:0.0686193)n90:0.0406843)n88:0.0657341)n56:0.0650051)n55:0.00722279)n2:0.174082)n0;
```
