## Supplementary Dataset S1 for "Gene turnover and contingency facilitated the repeated evolution of C_4_ photosynthesis in grasses": OG0000985_tree.txt

```
(((Aristida_adscensionis_H_Aadptg000001l001085.1:0.0752533,(Stipagrostis_hirtigluma_H_Shi_ptg000038l_002096.1:0.00417156,Stipagrostis_hirtigluma_H_Shi_ptg000149l_000204.1:0.0148084)n3:0.0713331)n2:0.0273847,(((Chasmanthium_laxum_Chala.05G313800:0.0654871,(Phragmites_australis_Phragmites_australis_PaChr6_42569827_42571273_evm.model.PaChr6.2335_1_CDS_4362469288_10040:0.0471021,(Phragmites_australis_Phragmites_australis_PaChr5_43423000_43423696_evm.model.PaChr5.2233_1_CDS_4362461849_24736:0.0598104,Phragmites_australis_Phragmites_australis_PaChr5_43418417_43419865_evm.model.PaChr5.2232_1_CDS_4362461847_23894:0.0350088)n8:0.00997325)n7:0.0138356)n6:0.0117694,((((Zea_mays_Zm00001eb191610:0.0821688,(Sorghum_bicolor_SORBI_3004G340300:0.0760231,Sorghum_bicolor_SORBI_3004G340200:0.0360698)n13:0.00400776)n12:0.0200261,(((((Cenchrus_americanus_H_CamCM007984.2000056.1:0.0600431,Setaria_viridis_SEVIR_1G367600v2:0.0365604)n18:0.016843,(Setaria_viridis_SEVIR_1G367700v2:0.0401992,Cenchrus_americanus_H_CamCM007984.2000057.1:0.0663136)n19:0.0319055)n17:0.0147051,(Cenchrus_americanus_H_CamCM007984.2004952.1:0.0756777,Setaria_viridis_SEVIR_1G367500v2:0.0338509)n20:0.0176657)n16:0.0187691,(Dichantelium_oligosantes_H_DolKV767261.1000012.1:0.0467543,((Echinocloa_haploclada_eh_chr7.3752:0.070718,(Digitaria_radicosa_Dra01G0296600:0.068024,(Digitaria_exilis_H_Dex1A-001730.1:0.0265594,Digitaria_exilis_H_Dex1B-001671.1:0.0273923)n25:0.0208995)n24:0.031261)n23:0.0100255,Urochloa_fusta_Urofu.1G321100:0.0774205)n22:0.0127895)n21:0.0194383)n15:0.0128773,(Digitaria_radicosa_Dra01G0296500:0.046805,(Digitaria_exilis_H_Dex1A-001729.1:0.0383792,Digitaria_exilis_H_Dex1B-001670.1:0.0252235)n27:0.0502792)n26:0.0417196)n14:0.00463551)n11:0.017025,(Echinocloa_haploclada_eh_chr7.3750:0.0495825,((ASEM_AUS1_H_AUS1CM014270.1002100.1:0.00982227,ASEM_RSA5_H_RSA5chrom1002314.1:0.00981984)n30:0.0269109,(Dichantelium_oligosantes_H_DolKV767261.1000011.1:0.0431956,(((Panicum_hallii_Pahal.1G441100:0.0275322,(Panicum_virgatum_Pavir.1KG538600:0.00699915,Panicum_virgatum_Pavir.1KG538300:0.00651462)n35:0.0213769)n34:0.0037979,(Panicum_hallii_Pahal.1G441200:0.0203781,((Panicum_virgatum_Pavir.1NG563100:0.00198764,Panicum_virgatum_Pavir.1NG563200:0.0126005)n38:0.0192319,((Panicum_virgatum_Pavir.1KG538700:0.00520346,Panicum_virgatum_Pavir.1KG538500:0.00257818)n40:0.0309746,Panicum_virgatum_Pavir.J231200:0.0325513)n39:0.00325513)n37:0.000361681)n36:0.00986147)n33:0.0147795,(Urochloa_fusta_Urofu.1G316400:0.0026678,Urochloa_fusta_Urofu.1G321200:0.011776)n41:0.0409855)n32:0.0154118)n31:0.0067681)n29:0.00834076)n28:0.000926751)n10:0.0245788,(((Urochloa_fusta_Urofu.6G126300:0.0814521,(Panicum_hallii_Pahal.6G191500:0.0502225,(Panicum_virgatum_Pavir.6KG242700:0.0583829,Panicum_virgatum_Pavir.J382400:0.0304669)n46:0.0238301)n45:0.0330301)n44:0.00955015,(Digitaria_radicosa_Dra06G0114700:0.136092,((Dichantelium_oligosantes_H_DolKV776115.1000001.1:0.0692548,(((Digitaria_exilis_H_Dex8A-000698.1:0.0526713,Digitaria_exilis_H_Dex8B-000659.1:0.0944028)n52:0.0595577,Digitaria_radicosa_Dra06G0104600:0.0489279)n51:0.00578159,(Digitaria_radicosa_Dra06G0104500:0.0545535,((Digitaria_exilis_H_Dex6A-000788.1:0,Digitaria_exilis_H_Dex6B-001849.1:0)n55:0.0223284,Digitaria_exilis_H_DexUA-001422.1:0.0970038)n54:0.0356167)n53:0.00395741)n50:0.0397319)n49:0.00811626,(ASEM_AUS1_H_AUS1CM014274.1001703.1:0.0406875,((ASEM_RSA5_H_RSA5chrom6000027.1:0.0427526,ASEM_RSA5_H_RSA5chrom2003555.1:0.0594739)n58:0.037533,(ASEM_RSA5_H_RSA5chrom2002156.1:0.0229265,ASEM_RSA5_H_RSA5chrom5000447.1:0.098255)n59:0.0098255)n57:0.00109172)n56:0.00735421)n48:0.00841203)n47:0.00093467)n43:0.0358912,Echinocloa_haploclada_eh_chr8.1928:0.081045)n42:0.0264022)n9:0.00293358)n5:0.0159889,(Eragrostis_curvula_EJB05_19254:0.059586,(Eleusine_coracana_ELECO.r07.2AG0149980:0.0327497,Eleusine_coracana_ELECO.r07.2BG0204220:0.0265364)n61:0.0729074)n60:0.0462648)n4:0.0165522)n1:0.0222642,((Brachypodium_distachyon_BRADI_3g54950v3:0.0985732,(Brachypodium_distachyon_BRADI_3g54971v3:0.125066,Brachypodium_distachyon_BRADI_3g54960v3:0.149723)n64:0.0285107)n63:0.0353277,((Oryza_sativa_LOC_Os09g08720:0.516994,(Hordeum_spontaneum_WB01_000160_0114527:0.00583377,Hordeum_vulgareMorex_HORVU.MOREX.r3.6HG0628130:6e-09)n67:0.160678)n66:0.0814757,(((Olyra_latifolia_Ola005281:0.0648084,((Dendrocalamus_sinicus_Dendrocalamus_sinicus_Dsi02A_48487785_48488550_Dsi02Ag21750.1_1_CDS_4147714363_47937:0.110006,(Ampelocalamus_luodianensis_Alu02Dg01460.1:0.00538082,Ampelocalamus_luodianensis_Alu02Dg01480.1:0.00586498)n73:0.0608812)n72:0.0476639,(Ampelocalamus_luodianensis_Alu09CXg01720.1:0.0368109,((Dendrocalamus_sinicus_Dendrocalamus_sinicus_DsiCtg00135_392155_393622_DsiCtg00135g00040.1_-1_CDS_4147847911_6169:0.0295998,(Dendrocalamus_sinicus_Dendrocalamus_sinicus_Dsi02B_48819811_48821300_Dsi02Bg20320.1_1_CDS_4147720744_1245:0.0156448,Dendrocalamus_sinicus_Dendrocalamus_sinicus_Dsi02B_48837646_48839058_Dsi02Bg20330.1_1_CDS_4147720747_2934:0.011896)n77:0.0120468)n76:0.0296639,Dendrocalamus_sinicus_Dendrocalamus_sinicus_Dsi02A_48484538_48485923_Dsi02Ag21740.1_1_CDS_4147714360_46248:0.0581008)n75:0.00645564)n74:0.0206855)n71:0.0222178)n70:0.0139883,(((Leersia_perrieri_LPERR02G30400:0.15757,((Oryza_sativa_LOC_Os02g56690:0.136081,Oryza_sativa_LOC_Os02g56700:0.0874283)n82:0.00971425,Oryza_sativa_LOC_Os02g56720:0.057813)n81:0.00642366)n80:0.0427748,Zizania_latifolia_GWHTBFHI022514:0.131551)n79:0.0344965,((Oryza_sativa_LOC_Os02g56460:0.027707,Oryza_sativa_LOC_Os02g56680:0.0197122)n84:0.0571307,(Zizania_latifolia_GWHTBFHI027031:0.0491042,Zizania_latifolia_GWHTBFHI022513:0.0451917)n85:0.0354559)n83:0.0272457)n78:0.0237607)n69:0.0283949,((Hordeum_spontaneum_WB01_017636_0038886:0.0117302,Hordeum_vulgareMorex_HORVU.MOREX.r3.6HG0628250:0.0154327)n87:0.158496,((Hordeum_spontaneum_WB01_000160_0020375:0.00339005,Hordeum_vulgareMorex_HORVU.MOREX.r3.6HG0628120:0.0136125)n89:0.0178128,(Hordeum_vulgareMorex_HORVU.MOREX.r3.6HG0628090:0.0273858,Hordeum_spontaneum_WB01_000368_0099575:0.0312387)n90:0.0151813)n88:0.0902344)n86:0.00902344)n68:0.0010026)n65:0.026717)n62:0.00296855)n0;
```
