## Supplementary Dataset S1 for "Gene turnover and contingency facilitated the repeated evolution of C_4_ photosynthesis in grasses": OG0000986_tree.txt

```
(((Ananas_comosus_H_Ananas_contig5_000417.1:0.0337268,Tillandsia_fasciculata_H_Tillandsia_CM054930.1_001077.1:0.0321656)n2:0.170691,Juncus_effusus_H_Juncus_Jeff_scaffold_6_000344.1:0.473029)n1:0.0339023,((Brachypodium_distachyon_BRADI_1g19880v3:0.0461609,(((Hordeum_spontaneum_WB01_002078_0062066:0.000775961,Hordeum_vulgareMorex_HORVU.MOREX.r3.2HG0119920:0.000583255)n7:0.0233064,(Hordeum_vulgareMorex_HORVU.MOREX.r3.3HG0283610:0.0104882,((Hordeum_spontaneum_WB01_003291_0246550:0.0484344,Hordeum_spontaneum_WB01_004445_0177081:0.49193)n10:0.0170422,Hordeum_spontaneum_WB01_008262_0142160:0.0340242)n9:0.00378047)n8:0.11553)n6:0.0295286,Olyra_latifolia_Ola008648:0.68414)n5:0.0132814)n4:0.00147571,(((Streptochaeta_angustifolia_strangu_023033:0.064873,((Pharus_latifolius_Phala.01G218600:0,Pharus_latifolius_Phala.01G218600.5:0,Pharus_latifolius_Phala.01G218600.4:0,Pharus_latifolius_Phala.01G218600.3:0,Pharus_latifolius_Phala.01G218600.2:0)n15:0.0570651,(((Phragmites_australis_Phragmites_australis_PaChr3_19377360_19387481_evm.model.PaChr3.1375_1_CDS_4362443645_14590:0.0409802,(((Sorghum_bicolor_SORBI_3001G361300:0.0187224,(Zea_mays_Zm00001eb394250:0.0354528,(Zea_mays_Zm00001eb170980:0.0879875,(Zea_mays_Zm00001eb017850:0.00466712,Zea_mays_Zm00001eb093950:0.0219929)n24:0.00768074)n23:0.0220352)n22:0.00671792)n21:0.0308812,((ASEM_AUS1_H_AUS1CM014278.1004126.1:0.00402459,ASEM_RSA5_H_RSA5chrom9006019.1:0.00472987)n26:0.0397134,(((Digitaria_exilis_H_Dex9A-003662.1:0.00383534,Digitaria_exilis_H_Dex9B-003683.1:0.00335115)n29:0.0231939,(Digitaria_radicosa_Dra09G0321200:5e-09,Digitaria_radicosa_Dra09G0321200.2:5e-09)n30:0.0183174)n28:0.0150408,(((Cenchrus_americanus_H_CamCM007986.2001278.1:0.0200355,Setaria_viridis_SEVIR_9G396400v2:0.0101946)n33:0.0129307,(Dichantelium_oligosantes_H_DolKV770024.1000008.1:0.0248926,Urochloa_fusta_Urofu.9G414000:0.0321062)n34:0.00324755)n32:0.0018442,((Panicum_virgatum_Pavir.9KG414500:0.0150737,Panicum_virgatum_Pavir.9NG559800:0.0148878)n36:0.0310466,Echinocloa_haploclada_eh_chr1.3908:0.0735301)n35:0.00280006)n31:0.00288904)n27:0.00299211)n25:0.0088097)n20:0.0293645,(Chasmanthium_laxum_Chala.04G069500:0.0435093,(Eragrostis_curvula_EJB05_06487:0.0448593,(Eleusine_coracana_ELECO.r07.3BG0278820:0.00318778,Eleusine_coracana_ELECO.r07.3AG0249390:0.0133554)n39:0.0479556)n38:0.02376)n37:0.00256338)n19:0.00943778)n18:0.00616638,(Aristida_adscensionis_H_Aadptg000030l000191.1:0.0548106,(Stipagrostis_hirtigluma_H_Shi_ptg000017l_002047.1:0.0029868,Stipagrostis_hirtigluma_H_Shi_ptg000092l_000306.1:0.0036967)n41:0.0330786)n40:0.0193106)n17:0.0288282,(((Zizania_latifolia_GWHTBFHI015006:0.0334013,Zizania_latifolia_GWHTBFHI023736:0.0302477)n44:0.0231019,(Leersia_perrieri_LPERR03G15990:0.0561068,Oryza_sativa_LOC_Os03g25070:0.0353216)n45:0.0232939)n43:0.0338575,(Brachypodium_distachyon_BRADI_1g61637v3:0.0891356,(Olyra_latifolia_Ola014734:0.0607813,(Ampelocalamus_luodianensis_Alu03Cg24230.2:0.0210659,Dendrocalamus_sinicus_Dendrocalamus_sinicus_Dsi06C_19312153_19320622_Dsi06Cg04330.1_-1_CDS_4147784500_15525:0.0196417)n48:0.012814)n47:0.0109334)n46:0.0069486)n42:0.00865845)n16:0.044902)n14:0.0209141)n13:0.0112329,((((Streptochaeta_angustifolia_strangu_010492:0.0645513,Pharus_latifolius_Phala.05G037700:0.0440822)n52:0.00489803,(((Aristida_adscensionis_H_Aadptg000089l000200.1:0.0256021,Stipagrostis_hirtigluma_H_Shi_ptg000011l_000962.1:0.0317602)n55:0.0145716,((Phragmites_australis_Phragmites_australis_PaChr15_27980966_27985732_evm.model.PaChr15.1280_1_CDS_4362395639_1377:0.0365745,((Eragrostis_curvula_EJB05_10874:0,Eragrostis_curvula_EJB05_10890:0)n59:0.031709,(Eleusine_coracana_ELECO.r07.7AG0579190:0.00488197,Eleusine_coracana_ELECO.r07.7BG0610430:0.00728288)n60:0.0380009)n58:0.0161718)n57:0.00615516,Phragmites_australis_Phragmites_australis_PaChr16_2419394_2425351_evm.model.PaChr16.251_1_CDS_4362400923_14873:0.026984)n56:0.00299822)n54:0.00216815,(Chasmanthium_laxum_Chala.10G205800:0.0281761,((Sorghum_bicolor_SORBI_3002G393200:0.0179113,(Zea_mays_Zm00001eb328990:0.0496246,Zea_mays_Zm00001eb110250:0.0351737)n64:0.0171048)n63:0.034728,(Dichantelium_oligosantes_H_DolKV778611.1000003.1:0.0229871,(((Panicum_hallii_Pahal.2G465100:0.0117659,(Panicum_virgatum_Pavir.2KG560000:0.0111002,(Panicum_virgatum_Pavir.2NG652200:0.0164182,Panicum_virgatum_Pavir.2NG650500:5e-09)n70:0.012282)n69:0.00643237)n68:0.0138734,(Urochloa_fusta_Urofu.2G427100:0.0210516,((Digitaria_radicosa_Dra02G0393300:0.0147291,(Digitaria_exilis_H_Dex2A-002451.1:6e-09,Digitaria_exilis_H_Dex2B-002399.1:0.00196176)n74:0.0213898)n73:0.0179537,(Cenchrus_americanus_H_CamCM007988.2000178.1:0.0232006,Setaria_viridis_SEVIR_2G420700v2:0.0123007)n75:0.00727948)n72:0.00345819)n71:0.00535301)n67:0.00299868,((ASEM_AUS1_H_AUS1CM014271.1005184.1:0.00592992,(ASEM_RSA5_H_RSA5chrom2005205.1:0.0624746,ASEM_RSA5_H_RSA5chrom2005202.1:0.00149561)n78:0.00446712)n77:0.0238007,Echinocloa_haploclada_eh_chr3.4364:0.0303325)n76:0.00411287)n66:0.00490728)n65:0.0132959)n62:0.0218611)n61:0.00453909)n53:0.0251244)n51:0.0027916,((Zizania_latifolia_GWHTBFHI035581:0.0221276,Zizania_latifolia_GWHTBFHI037913:0.0207171)n80:0.0169541,(Leersia_perrieri_LPERR07G20830:0.0518326,Oryza_sativa_LOC_Os07g44710:0.0341655)n81:0.0245863)n79:0.015955)n50:0.00177278,(Olyra_latifolia_Ola005066:0.0384352,((Ampelocalamus_luodianensis_Alu07Dg02700.1:0.0273002,Dendrocalamus_sinicus_Dendrocalamus_sinicus_Dsi07B_2667615_2680402_Dsi07Bg02070.1_1_CDS_4147793386_14429:0.0228668)n84:0.0257788,(Ampelocalamus_luodianensis_Alu07Cg01240.2:0.0126855,(Dendrocalamus_sinicus_Dendrocalamus_sinicus_Dsi07A_2350857_2356175_Dsi07Ag01940.3_1_CDS_4147789372_29045:0.0245213,(Dendrocalamus_sinicus_Dendrocalamus_sinicus_Dsi07C_2520896_2526249_Dsi07Cg02190.1_1_CDS_4147797319_11066:0.00838447,Dendrocalamus_sinicus_Dendrocalamus_sinicus_Dsi07C_2566924_2571511_Dsi07Cg02210.1_1_CDS_4147797325_14442:0.0055278)n87:0.0107532)n86:0.0011948)n85:0.00793695)n83:0.00123872)n82:0.00506006)n49:0.000562229)n12:0.0182234,Hordeum_spontaneum_WB01_005676_0189712:0.538152)n11:0.0597947)n3:0.0339023)n0;
```
