## Supplementary Dataset S1 for "Gene turnover and contingency facilitated the repeated evolution of C_4_ photosynthesis in grasses": OG0000987_tree.txt

```
((Juncus_effusus_H_Juncus_Jeff_scaffold_18_000143.1:0.588518,(Ananas_comosus_H_Ananas_contig25_000693.1:0.0269123,Tillandsia_fasciculata_H_Tillandsia_CM054945.1_000194.1:0.0583864)n2:0.209576)n1:0.0627283,(((Pharus_latifolius_Phala.08G017600.2:5e-09,(Pharus_latifolius_Phala.08G017600:5e-09,Pharus_latifolius_Phala.08G017600.3:0.00343363)n6:5e-09)n5:0.13157,((((Oryza_sativa_LOC_Os08g43270:0.0934454,(Zizania_latifolia_GWHTBFHI002517:0.0524195,Zizania_latifolia_GWHTBFHI009794:0.0397837)n11:0.0153575)n10:0.0310803,((Olyra_latifolia_Ola016271:0.0579539,(Dendrocalamus_sinicus_Dendrocalamus_sinicus_Dsi08A_36769971_36771056_Dsi08Ag12210.1_-1_CDS_4147803853_50485:0.0227626,((Ampelocalamus_luodianensis_Alu08Cg01640.2:0.0205999,Dendrocalamus_sinicus_Dendrocalamus_sinicus_Dsi08C_5527060_5528152_Dsi08Cg04130.1_1_CDS_4147809208_51628:0.0240608)n16:0.0124088,(Dendrocalamus_sinicus_Dendrocalamus_sinicus_Dsi08B_34426281_34427385_Dsi08Bg11890.1_-1_CDS_4147807750_26855:0.0319741,Ampelocalamus_luodianensis_Alu08Dg01340.1:0.0446331)n17:0.00456284)n15:0.00169088)n14:0.00796362)n13:0.0135492,(Brachypodium_distachyon_BRADI_3g42060v3:0.287573,(Hordeum_spontaneum_WB01_001466_1131525:0.00151629,Hordeum_vulgareMorex_HORVU.MOREX.r3.7HG0686900:6e-09)n19:0.0957741)n18:0.0864216)n12:0.00904528)n9:0.0158786,(((Chasmanthium_laxum_Chala.11G017800:0.0415552,((((Echinocloa_haploclada_eh_chr8.2758:0.0745593,Urochloa_fusta_Urofu.6G227600:0.056833)n26:0.0225146,((Digitaria_exilis_H_Dex6A-001437.1:0.032928,Digitaria_exilis_H_Dex6B-001389.1:0.0465075)n28:0.0611836,Digitaria_radicosa_Dra06G0179700:0.0879263)n27:0.0328788)n25:0.0139746,(((Dichantelium_oligosantes_H_DolKV775355.1000025.1:0.0595358,Cenchrus_americanus_H_CamCM007985.2001435.1:0.0391182)n31:0.00822031,Setaria_viridis_SEVIR_6G241800v2:0.033037)n30:0.00848068,(((ASEM_RSA5_H_RSA5chrom6002644.1:0.0142621,(ASEM_AUS1_H_AUS1CM014275.1002711.1:0.0175884,ASEM_AUS1_H_AUS1CM014273.1001022.1:0.00156731)n35:0.00851774)n34:0.0135247,((Panicum_virgatum_Pavir.6NG345900:0.0242703,Panicum_virgatum_Pavir.6KG397000:0.0137614)n37:0.00617848,(Panicum_virgatum_Pavir.8KG249300:0.0390326,(Zea_mays_Zm00001eb037570:0.0354033,Sorghum_bicolor_SORBI_3007G180900:0.0482761)n39:0.00386833)n38:0.0317336)n36:0.00352595)n33:0.0148377,Panicum_hallii_Pahal.6G292200:0.0446408)n32:0.011294)n29:0.0127995)n24:0.0402401,((Eragrostis_curvula_EJB05_47828:0.0779566,(Eleusine_coracana_ELECO.r07.8BG0668290:0.0356632,Eleusine_coracana_ELECO.r07.8AG0639630:0.0171731)n42:0.116682)n41:0.0426376,(Aristida_adscensionis_H_Aadptg000011l000036.1:0.0965475,(Stipagrostis_hirtigluma_H_Shi_ptg000002l_001111.1:0.00619156,Stipagrostis_hirtigluma_H_Shi_ptg000021l_002133.1:0.00777578)n44:0.0488057)n43:0.025501)n40:0.0112099)n23:0.0328115)n22:0.00890921,(Phragmites_australis_Phragmites_australis_PaChr19_27481272_27482434_evm.model.PaChr19.1270_1_CDS_4362411610_6895:0.0570582,Phragmites_australis_Phragmites_australis_PaChr14_29520708_29521888_evm.model.PaChr14.1360_1_CDS_4362391309_6829:0.0407593)n45:0.00702157)n21:0.0235334,Leersia_perrieri_LPERR08G19240:0.378613)n20:0.0127707)n8:0.0597926,((Olyra_latifolia_Ola000425:0.0462708,(((Ampelocalamus_luodianensis_Alu09Cg12960.1:0.0277663,Dendrocalamus_sinicus_Dendrocalamus_sinicus_Dsi09C_21832364_21833633_Dsi09Cg06800.1_-1_CDS_4147819732_6076:0.0198142)n50:0.0082441,(Dendrocalamus_sinicus_Dendrocalamus_sinicus_Dsi09A_33213522_33214810_Dsi09Ag10250.1_-1_CDS_4147814170_2117:0.025462,Ampelocalamus_luodianensis_Alu09DXg24290.1:0.0450581)n51:0.00500645)n49:0.00298716,Dendrocalamus_sinicus_Dendrocalamus_sinicus_Dsi09B_2396606_2397918_Dsi09Bg02000.1_1_CDS_4147815481_995:0.0381272)n48:0.0114561)n47:0.0128958,(((Leersia_perrieri_LPERR09G12980:0.193516,Oryza_sativa_LOC_Os09g35630:0.0461227)n54:0.0359179,(Zizania_latifolia_GWHTBFHI027883:0.0545336,Zizania_latifolia_GWHTBFHI032679:0.0597934)n55:0.0140485)n53:0.0379646,((Brachypodium_distachyon_BRADI_4g35680v3:0.0642395,(Hordeum_spontaneum_WB01_005409_0711901:0.00401765,Hordeum_vulgareMorex_HORVU.MOREX.r3.5HG0497770:0.00141029)n58:0.11888)n57:0.0502272,((Eragrostis_curvula_EJB05_42272:0.058967,(Eleusine_coracana_ELECO.r07.6BG0483020:0.0296278,Eleusine_coracana_ELECO.r07.6AG0528990:0.0225588)n61:0.0656058)n60:0.0266086,((Aristida_adscensionis_H_Aadptg000066l000843.1:0.0434788,(Stipagrostis_hirtigluma_H_Shi_ptg000012l_000225.1:0.00430007,Stipagrostis_hirtigluma_H_Shi_ptg000060l_000509.1:0.00574895)n64:0.0365427)n63:0.039725,((Phragmites_australis_Phragmites_australis_PaChr20_24085022_24086323_evm.model.PaChr20.966_1_CDS_4362426278_16641:0.0516008,Phragmites_australis_Phragmites_australis_PaChr17_27215804_27217087_evm.model.PaChr17.1016_1_CDS_4362403778_26225:0.0315569)n66:0.0128583,(Chasmanthium_laxum_Chala.08G015400:0.0536084,((Sorghum_bicolor_SORBI_3002G270000:0.0345188,((Panicum_virgatum_Pavir.2KG375900:0.223637,Streptochaeta_angustifolia_strangu_029737:0.176207)n71:0.0744659,((Zea_mays_Zm00001eb103150:0.0150621,Zea_mays_Zm00001eb256820:0.0219977)n73:0.0352006,Zea_mays_Zm00001eb268040:0.301025)n72:0.0334473)n70:0.105452)n69:0.0109506,(Zea_mays_Zm00001eb318990:0.0669448,(((Digitaria_radicosa_Dra02G0281600:0.0442913,(Digitaria_exilis_H_Dex2A-003153.1:0.0142385,Digitaria_exilis_H_Dex2B-003082.1:0.0108602)n78:0.0362069)n77:0.0145996,(((Panicum_hallii_Pahal.2G337700:0.0204933,(Panicum_virgatum_Pavir.2NG444700:0.109992,Panicum_virgatum_Pavir.4KG014200:0.013614)n82:0.00300396)n81:0.00955704,((ASEM_AUS1_H_AUS1CM014271.1000275.1:0.0144159,ASEM_RSA5_H_RSA5chrom2001006.1:0.00806774)n84:0.0259035,Echinocloa_haploclada_eh_chr3.3047:0.0586573)n83:0.0048622)n80:0.0064126,((ASEM_AUS1_H_AUS1CM014278.1005686.1:0.197221,Urochloa_fusta_Urofu.2G287500:0.037309)n86:0.00539087,(Cenchrus_americanus_H_CamCM007988.2000872.1:0.075072,Setaria_viridis_SEVIR_2G291300v2:0.0265167)n87:0.0104789)n85:0.00695568)n79:0.000772854)n76:0.00640696,Dichantelium_oligosantes_H_DolKV775516.1000001.1:0.04565)n75:0.0179592)n74:0.00199547)n68:0.0147095)n67:0.0115719)n65:0.00897501)n62:0.0172812)n59:0.028231)n56:0.00802568)n52:0.0122579)n46:0.0504097)n7:0.0179724)n4:0.0109101,((Streptochaeta_angustifolia_strangu_005856:0.0821679,Streptochaeta_angustifolia_strangu_031489:0.0733999)n89:0.0464434,(Pharus_latifolius_Phala.12G146000:0,Pharus_latifolius_Phala.12G146000.2:0)n90:0.0979248)n88:0.0108805)n3:0.0627283)n0;
```
