## Supplementary Dataset S1 for "Gene turnover and contingency facilitated the repeated evolution of C_4_ photosynthesis in grasses": OG0000988_tree.txt

```
((((Streptochaeta_angustifolia_strangu_024611:0.0642207,Streptochaeta_angustifolia_strangu_026024:0.0749684)n3:0.0193345,(Pharus_latifolius_Phala.05G049600:0.0662775,((((Zizania_latifolia_GWHTBFHI035678:0.0195065,Zizania_latifolia_GWHTBFHI037836:0.021169)n8:0.00899984,(Leersia_perrieri_LPERR07G19610:0.0435034,Oryza_sativa_LOC_Os07g42950:0.019978)n9:0.0126687)n7:0.0195089,((Olyra_latifolia_Ola038715:0.0538827,(Brachypodium_distachyon_BRADI_1g21320v3:0.0719748,(Hordeum_spontaneum_WB01_008869_0063853:0.0593102,(Hordeum_spontaneum_WB01_011848_0021846:0.0120768,Hordeum_spontaneum_WB01_011848_0042833:0.0152157)n14:0.0171572)n13:0.0408342)n12:0.0455332)n11:0.00515613,((Ampelocalamus_luodianensis_Alu07Cg02170.2:0.0277927,Ampelocalamus_luodianensis_Alu07Dg03570.1:0.0291883)n16:0.00168568,(Dendrocalamus_sinicus_Dendrocalamus_sinicus_Dsi07C_3248683_3251303_Dsi07Cg02890.1_-1_CDS_4147797529_15568:0.0185128,(Dendrocalamus_sinicus_Dendrocalamus_sinicus_Dsi07B_3724256_3726584_Dsi07Bg02840.1_-1_CDS_4147793617_30747:0.0264649,Dendrocalamus_sinicus_Dendrocalamus_sinicus_Dsi07A_3322170_3324682_Dsi07Ag02700.1_-1_CDS_4147789600_43682:0.0247957)n18:0.00247957)n17:0.000275507)n15:0.00164829)n10:0.011993)n6:0.010841,((((Eragrostis_curvula_EJB05_01609:0.0761656,(Eleusine_coracana_ELECO.r07.5BG0437950:0.0144132,Eleusine_coracana_ELECO.r07.5AG0390510:0.0152339)n23:0.0546615)n22:0.0169075,(Phragmites_australis_Phragmites_australis_PaChr23_16709063_16717122_evm.model.PaChr23.556_1_CDS_4362434983_24650:0.0412812,Phragmites_australis_Phragmites_australis_PaChr22_8390900_8393260_evm.model.PaChr22.520_1_CDS_4362431881_36833:0.0505648)n24:0.00561831)n21:0.0177778,((Sorghum_bicolor_SORBI_3008G098800:0.0785698,((((Panicum_hallii_Pahal.3G431900:0.00306252,Panicum_hallii_Pahal.3G432200:0.00331046)n30:0.0182788,(((Cenchrus_americanus_H_CamCM007985.2003080.1:0.0194994,Setaria_viridis_SEVIR_3G378700v2:0.0175657)n33:0.0174228,(Urochloa_fusta_Urofu.3G380800:0.015491,Panicum_virgatum_Pavir.3KG373000:0.0715902)n34:0.00756527)n32:0.00400756,Panicum_virgatum_Pavir.3KG513800:0.0376123)n31:0.00417915)n29:0.0106593,(Echinocloa_haploclada_eh_chr5.4013:0.0467075,(ASEM_AUS1_H_AUS1CM014272.1004527.1:0.0096121,ASEM_RSA5_H_RSA5chrom3005132.1:0.0140843)n36:0.0275127)n35:0.0100143)n28:0.0126936,(Digitaria_radicosa_Dra03G0291200:0.0219486,(Digitaria_exilis_H_Dex3A-001716.1:0.00161418,Digitaria_exilis_H_Dex3B-001697.1:0.00486132)n38:0.0285644)n37:0.018574)n27:0.00853006)n26:0.0333286,Chasmanthium_laxum_Chala.12G143400:0.0348706)n25:0.00734963)n20:0.0144531,((Eragrostis_curvula_EJB05_11155:0.0447953,(Eleusine_coracana_ELECO.r07.7AG0577710:0.00948996,Eleusine_coracana_ELECO.r07.7BG0609040:0.00470419)n41:0.0261366)n40:0.0284318,((Aristida_adscensionis_H_Aadptg000054l000063.1:0.0547642,(Stipagrostis_hirtigluma_H_Shi_ptg000022l_000156.1:0.0015401,Stipagrostis_hirtigluma_H_Shi_ptg000046l_000917.1:5e-09)n44:0.0333287)n43:0.0171407,(Stipagrostis_hirtigluma_H_Shi_ptg000011l_000448.1:0.0577919,(((Aristida_adscensionis_H_Aadptg000050l000062.1:0.0631243,Chasmanthium_laxum_Chala.10G191700:0.0326889)n48:0.0128195,((Sorghum_bicolor_SORBI_3002G379500:0.0339533,(Zea_mays_Zm00001eb327790:0.0305036,(Zea_mays_Zm00001eb363770:0.0120935,(Zea_mays_Zm00001eb109610:0.00311535,Zea_mays_Zm00001eb159700:0.00831888)n53:5e-09)n52:0.0408981)n51:0.012031)n50:0.0362128,((((Panicum_hallii_Pahal.2G451200:0.0185345,(Panicum_virgatum_Pavir.6NG358800:0.0164204,((Panicum_virgatum_Pavir.2KG547500:5e-09,Panicum_virgatum_Pavir.2KG548400:0.00300417)n60:0.0147474,(Panicum_virgatum_Pavir.1NG014400:0.0260505,Panicum_virgatum_Pavir.2NG594500:0.0222597)n61:0.00472758)n59:0.00752355)n58:0.00534997)n57:0.0219715,(Setaria_viridis_SEVIR_2G405800v2:0.0330057,((Digitaria_radicosa_Dra02G0381000:0.0248457,((Echinocloa_haploclada_eh_chr3.4235:0.0423956,(ASEM_AUS1_H_AUS1CM014271.1005052.1:0.0154388,ASEM_RSA5_H_RSA5chrom2000397.1:0.0128557)n67:0.0207812)n66:0.00509535,(Digitaria_exilis_H_Dex2A-002049.1:5e-09,Digitaria_exilis_H_Dex2B-001979.1:0.00154942)n68:0.0152605)n65:0.00407178)n64:0.00477312,Cenchrus_americanus_H_CamCM007988.2003626.1:0.0425283)n63:0.00809328)n62:0.010114)n56:0.00568347,Dichantelium_oligosantes_H_DolKV774701.1000014.1:0.0404516)n55:0.00734418,Urochloa_fusta_Urofu.2G413600:0.0282363)n54:0.0106677)n49:0.00414371)n47:0.0111058,(Phragmites_australis_Phragmites_australis_PaChr16_3495859_3498241_evm.model.PaChr16.339_1_CDS_4362401117_11506:0.0455183,Phragmites_australis_Phragmites_australis_PaChr15_27097087_27099507_evm.model.PaChr15.1193_1_CDS_4362395445_4743:0.0459525)n69:0.00970741)n46:0.00640122)n45:0.000711247)n42:5e-09)n39:0.00812671)n19:0.0112921)n5:0.0270365)n4:0.0131963)n2:0.012011,((Brachypodium_distachyon_BRADI_1g60730v3:0.0771671,(((Zizania_latifolia_GWHTBFHI006786:0.0733419,Zizania_latifolia_GWHTBFHI023798:0.0227598)n74:0.00940244,(Leersia_perrieri_LPERR03G17130:0.0335175,Oryza_sativa_LOC_Os03g27260:0.0323326)n75:0.0107133)n73:0.0148011,(Olyra_latifolia_Ola035580:0.0459567,(((Dendrocalamus_sinicus_Dendrocalamus_sinicus_Dsi11B_30419691_30422484_Dsi11Bg07910.1_-1_CDS_4147837348_29766:0.245745,Dendrocalamus_sinicus_Dendrocalamus_sinicus_Dsi06C_17507146_17509337_Dsi06Cg03520.1_1_CDS_4147784257_49294:0.010782)n79:0.0101853,Ampelocalamus_luodianensis_Alu03Cg25170.1:0.017225)n78:0.00617111,(Ampelocalamus_luodianensis_Alu03Dg15800.2:0.0252379,Dendrocalamus_sinicus_Dendrocalamus_sinicus_Dsi03B_31036085_31038304_Dsi03Bg11560.1_1_CDS_4147737577_39006:0.0087218)n80:0.000969089)n77:0.00749617)n76:0.000832908)n72:0.0116248)n71:0.0304033,Pharus_latifolius_Phala.01G209900:0.0577017)n70:0.0064113)n1:0.0328849,(Carex_scoparia_H_Carex_Csco_scaffold_10_000664.1:0.220907,((Juncus_effusus_H_Juncus_Jeff_scaffold_1_001891.1:0.159776,Juncus_effusus_H_Juncus_Jeff_scaffold_11_000863.1:0.129758)n83:0.142997,((Tillandsia_fasciculata_H_Tillandsia_CM054947.1_000708.1:0.00905441,(Ananas_comosus_H_Ananas_contig18_000332.1:0.0118276,Ananas_comosus_H_Ananas_contig1_000601.1:0.00876222)n86:0.025509)n85:0.106429,((Ananas_comosus_H_Ananas_contig7_000324.1:0.0117868,(Tillandsia_fasciculata_H_Tillandsia_CM054935.1_000317.1:0.0242535,Tillandsia_fasciculata_H_Tillandsia_CM054935.1_000318.1:0.0186777)n89:0.0020753)n88:0.0249461,(Ananas_comosus_H_Ananas_contig13_000771.1:0.0215976,Tillandsia_fasciculata_H_Tillandsia_CM054939.1_000747.1:0.0270938)n90:0.106482)n87:0.0106482)n84:0.00118313)n82:0.0338713)n81:0.0385698)n0;
```
