## Supplementary Dataset S1 for "Gene turnover and contingency facilitated the repeated evolution of C_4_ photosynthesis in grasses": OG0000989_tree.txt

```
((((Ananas_comosus_H_Ananas_contig19_000566.1:0.0259487,Tillandsia_fasciculata_H_Tillandsia_CM054951.1_000597.1:0.0216196)n3:0.15252,(Ananas_comosus_H_Ananas_contig5_000830.1:0.0635424,Tillandsia_fasciculata_H_Tillandsia_CM054930.1_000193.1:0.0363706)n4:0.162766)n2:0.082117,(Carex_scoparia_H_Carex_Csco_scaffold_28_000466.1:0.322553,Carex_scoparia_H_Carex_Csco_scaffold_26_000614.1:0.815301)n5:0.0739084)n1:0.0484604,((Streptochaeta_angustifolia_strangu_003468:0.0726155,((Pharus_latifolius_Phala.01G240800.8:5e-09,(Pharus_latifolius_Phala.01G240800.9:5e-09,(Pharus_latifolius_Phala.01G240800.6:5e-09,((Pharus_latifolius_Phala.01G240800.4:0,Pharus_latifolius_Phala.01G240800.2:0)n13:5e-09,(Pharus_latifolius_Phala.01G240800:5e-09,(Pharus_latifolius_Phala.01G240800.7:0.00848009,(Pharus_latifolius_Phala.01G240800.5:0,Pharus_latifolius_Phala.01G240800.3:0)n16:5e-09)n15:5e-09)n14:5e-09)n12:5e-09)n11:5e-09)n10:5e-09)n9:0.0729451,(((Zizania_latifolia_GWHTBFHI015153:0.0323265,Zizania_latifolia_GWHTBFHI024535:0.039074)n19:0.0130818,(Leersia_perrieri_LPERR03G14060:0.0599806,Oryza_sativa_LOC_Os03g21250:0.0369433)n20:0.0167881)n18:0.0489411,(((Brachypodium_distachyon_BRADI_1g63520v3:0.0447037,(Hordeum_spontaneum_WB01_007236_0093029:0.00344682,(Hordeum_vulgareMorex_HORVU.MOREX.r3.4HG0379320.2:5e-09,Hordeum_vulgareMorex_HORVU.MOREX.r3.4HG0379320:5e-09)n25:0.00118824)n24:0.0591249)n23:0.0424202,(Olyra_latifolia_Ola030824:0.0633834,(Dendrocalamus_sinicus_Dendrocalamus_sinicus_Dsi03B_36344168_36348912_Dsi03Bg13220.1_1_CDS_4147738075_35067:0.0387561,((Ampelocalamus_luodianensis_Alu03Cg22170.1:0.020708,Dendrocalamus_sinicus_Dendrocalamus_sinicus_Dsi06C_21385691_21390996_Dsi06Cg05600.1_1_CDS_4147784881_2583:0.0168187)n29:0.00710344,(Dendrocalamus_sinicus_Dendrocalamus_sinicus_Dsi03A_38078046_38082544_Dsi03Ag14230.1_1_CDS_4147730989_26039:0.0236269,Ampelocalamus_luodianensis_Alu03Dg13270.2:0.024546)n30:0.00272734)n28:0.00458102)n27:0.000509002)n26:0.00663062)n22:0.0123442,((Aristida_adscensionis_H_Aadptg000010l000423.1:0.0504124,(Stipagrostis_hirtigluma_H_Shi_ptg000006l_000243.1:6e-09,Stipagrostis_hirtigluma_H_Shi_ptg000017l_000264.1:0.000564294)n33:0.051687)n32:0.0322937,((Phragmites_australis_Phragmites_australis_PaChr4_17072359_17077830_evm.model.PaChr4.1164_1_CDS_4362451743_22182:0.0260874,Phragmites_australis_Phragmites_australis_PaChr3_16688019_16692885_evm.model.PaChr3.1215_1_CDS_4362443291_35598:0.0341787)n35:0.015262,((Eragrostis_curvula_EJB05_06790:0.0365351,(Eleusine_coracana_ELECO.r07.3BG0281230:0.00762904,Eleusine_coracana_ELECO.r07.3AG0246960:0.00703779)n38:0.0384669)n37:0.0561923,(Chasmanthium_laxum_Chala.04G091400:0.0456906,((Sorghum_bicolor_SORBI_3001G384200:0.022253,(Zea_mays_Zm00001eb015760:0.0293237,Zea_mays_Zm00001eb395280:0.0233953)n42:0.0113021)n41:0.0410361,((Dichantelium_oligosantes_H_DolKV775340.1000001.1:0.0374404,(Panicum_hallii_Pahal.9G479000:0.0130064,(Panicum_virgatum_Pavir.9KG429800:0.0172795,Panicum_virgatum_Pavir.9NG598900:0.0180959)n46:0.00670954)n45:0.0165633)n44:0.0029523,((Urochloa_fusta_Urofu.9G438900:0.0426318,Echinocloa_haploclada_eh_chr1.4143:0.0316636)n48:0.00626832,((Digitaria_radicosa_Dra09G0340900:0.033468,(Digitaria_exilis_H_Dex9B-001997.1:0.00212149,Digitaria_exilis_H_DexUA-003387.1:0.00556886)n51:0.0366266)n50:0.0219732,((ASEM_AUS1_H_AUS1CM014278.1004005.1:0.00561293,ASEM_RSA5_H_RSA5chrom9000493.1:0.00186859)n53:0.0353595,(Cenchrus_americanus_H_CamCM007986.2003096.1:0.0257609,Setaria_viridis_SEVIR_9G420300v2:0.0162822)n54:0.02511)n52:0.00432754)n49:0.00367688)n47:0.00343916)n43:0.0167128)n40:0.0219632)n39:0.00699072)n36:0.00852067)n34:0.0145627)n31:0.0190307)n21:0.00780451)n17:0.0560906)n8:0.0229232)n7:0.021287,((Streptochaeta_angustifolia_strangu_043453:0.00586962,Streptochaeta_angustifolia_strangu_032332:0.00320897)n56:0.119615,((Pharus_latifolius_Phala.05G014300:0,Pharus_latifolius_Phala.05G014300.2:0)n58:0.0851421,((((Eleusine_coracana_ELECO.r07.7BG0613170:0.0606865,(Eragrostis_curvula_EJB05_53382:0.00451369,Eragrostis_curvula_EJB05_10523:0.00132475)n63:0.0500503)n62:0.034313,(Aristida_adscensionis_H_Aadptg000016l000088.1:0.0769409,Stipagrostis_hirtigluma_H_Shi_ptg000011l_000665.1:0.071051)n64:0.0261732)n61:0.00720949,((Chasmanthium_laxum_Chala.10G230800:0.0389623,((Sorghum_bicolor_SORBI_3002G420100:0.0306741,(Zea_mays_Zm00001eb330810:0.0513197,Zea_mays_Zm00001eb111640:0.0362381)n69:0.00622989)n68:0.0503012,((Urochloa_fusta_Urofu.2G456900:0.0352745,(Cenchrus_americanus_H_CamCM007988.2003849.1:0.0475751,Setaria_viridis_SEVIR_2G447600v2:0.0154858)n72:0.0203235)n71:0.016566,(((Digitaria_exilis_H_Dex2A-002263.1:0.0125838,Digitaria_exilis_H_Dex2B-002184.1:0.0114615)n75:0.0437347,(Panicum_hallii_Pahal.2G490400:0.0167795,(Panicum_virgatum_Pavir.2KG585800:0.0218573,Panicum_virgatum_Pavir.2NG634400:0.0125227)n77:0.00818748)n76:0.0166548)n74:0.00205719,(Dichantelium_oligosantes_H_DolKV777420.1000021.1:0.0245995,(ASEM_AUS1_H_AUS1CM014271.1000718.1:0.00630579,ASEM_RSA5_H_RSA5chrom2000643.1:0.060057)n79:0.0362575)n78:0.0037686)n73:0.007723)n70:0.00747112)n67:0.0186779)n66:0.0158306,(Phragmites_australis_Phragmites_australis_PaChr15_29614591_29619012_evm.model.PaChr15.1436_1_CDS_4362395985_19488:0.039019,Phragmites_australis_Phragmites_australis_PaChr16_801985_806372_evm.model.PaChr16.78_1_CDS_4362402095_40534:0.0540489)n80:0.00600543)n65:0.0046978)n60:0.0597791,((Brachypodium_distachyon_BRADI_1g17570v3:0.0900775,(Hordeum_spontaneum_WB01_001292_0135329:0.000661237,Hordeum_vulgareMorex_HORVU.MOREX.r3.2HG0111640:0.00412934)n83:0.0947781)n82:0.0453323,((Zizania_latifolia_GWHTBFHI035398:0.0446482,(Leersia_perrieri_LPERR07G23370:0.0643744,Oryza_sativa_LOC_Os07g48370:0.055793)n86:0.0264914)n85:0.0574455,(Olyra_latifolia_Ola009654:0.0804986,((Ampelocalamus_luodianensis_Alu05Dg06910.1:0.0590818,Ampelocalamus_luodianensis_Alu09Cg00960.1:0.0114699)n89:0.01651,(Dendrocalamus_sinicus_Dendrocalamus_sinicus_Dsi07A_714863_718958_Dsi07Ag00570.1_-1_CDS_4147788961_25105:0.0317977,Dendrocalamus_sinicus_Dendrocalamus_sinicus_Dsi07B_844283_848591_Dsi07Bg00670.1_-1_CDS_4147792966_5425:0.0428696)n90:0.00476329)n88:0.00265704)n87:0.0131347)n84:0.00709652)n81:0.0165953)n59:0.0507401)n57:0.0178686)n55:0.0019854)n6:0.0484604)n0;
```
