## Supplementary Dataset S1 for "Gene turnover and contingency facilitated the repeated evolution of C_4_ photosynthesis in grasses": OG0000990_tree.txt

```
(((Streptochaeta_angustifolia_strangu_025858:0.154892,(Pharus_latifolius_Phala.08G072700:0.20122,Pharus_latifolius_Phala.12G086800:0.149949)n3:0.043948)n2:0.0610458,(Pharus_latifolius_Phala.12G086700:0.147177,Streptochaeta_angustifolia_strangu_041056:0.155243)n4:0.0372664)n1:0.0410657,(((Phragmites_australis_Phragmites_australis_PaChr11_14126605_14128743_evm.model.PaChr11.1265_1_CDS_4362375466_12681:0.807578,Cenchrus_americanus_H_CamCM007982.2004459.1:0.463102)n7:0.0917413,((Olyra_latifolia_Ola027939:0.126034,((Zizania_latifolia_GWHTBFHI027616:0.119768,(Oryza_sativa_LOC_Os09g26320:0.325469,(Leersia_perrieri_LPERR09G07960:0.101947,Oryza_sativa_LOC_Os09g26300:0.0554439)n13:0.0726892)n12:0.00807657)n11:0.0359173,(((Hordeum_spontaneum_WB01_008959_0043695:0.00703906,Hordeum_vulgareMorex_HORVU.MOREX.r3.5HG0481580:0.0120822)n16:0.0712173,Brachypodium_distachyon_BRADI_4g30940v3:0.162083)n15:0.0353768,((Ampelocalamus_luodianensis_Alu09DXg20230.2:0.0313313,Dendrocalamus_sinicus_Dendrocalamus_sinicus_Dsi09B_7921679_7922647_Dsi09Bg05770.1_1_CDS_4147816612_12255:0.0334156)n18:0.00871968,(Ampelocalamus_luodianensis_Alu09Cg07860.1:0.047061,Dendrocalamus_sinicus_Dendrocalamus_sinicus_Dsi09A_26817651_26818583_Dsi09Ag06380.1_-1_CDS_4147813009_30811:0.0496434)n19:0.00551593)n17:0.0210267)n14:0.0183178)n10:0.0163574)n9:0.0152383,((Aristida_adscensionis_H_Aadptg000066l000631.1:0.0969639,Stipagrostis_hirtigluma_H_Shi_ptg000012l_000558.1:0.0932578)n21:0.0437055,((Chasmanthium_laxum_Chala.08G077700:0.0693384,(Phragmites_australis_Phragmites_australis_PaChr17_21155890_21156819_evm.model.PaChr17.527_1_CDS_4362405000_30426:0.0972566,Phragmites_australis_Phragmites_australis_PaChr20_19018513_19019472_evm.model.PaChr20.543_1_CDS_4362425340_4421:0.0741047)n24:0.0184935)n23:0.0174061,(((Sorghum_bicolor_SORBI_3002G210300:0.0715392,Zea_mays_Zm00001eb099920:0.0960387)n27:0.059947,(Eragrostis_curvula_EJB05_43144:0.0947873,((Eleusine_coracana_ELECO.r07.6BG0488710:0.0470054,Eleusine_coracana_ELECO.r07.6AG0535990:0.0601663)n30:0.035073,(Eleusine_coracana_ELECO.r07.8AG0639600:0.106214,Eleusine_coracana_ELECO.r07.8BG0668270:0.0841576)n31:0.0820667)n29:0.051108)n28:0.0367849)n26:0.0114386,((((Echinocloa_haploclada_eh_chr3.2710:0.0178976,Echinocloa_haploclada_eh_chr3.2700:0.0206229)n35:0.0654808,((Cenchrus_americanus_H_CamLKME02010267.1000002.1:0.0821026,Setaria_viridis_SEVIR_2G223000v2:0.0226781)n37:0.0262431,(Panicum_hallii_Pahal.2G273200:0.0260499,(Panicum_virgatum_Pavir.2KG322500:0.0419835,Panicum_virgatum_Pavir.5NG266400:0.0446387)n39:0.00718305)n38:0.0192771)n36:0.00987151)n34:0.0125141,(Digitaria_radicosa_Dra02G0229000:0.0803211,(Urochloa_fusta_Urofu.2G219200:0.0988779,(Digitaria_exilis_H_Dex2A-003466.1:0.0226623,Digitaria_exilis_H_Dex2B-003412.1:0.0224559)n42:0.0904486)n41:0.0179701)n40:0.0201573)n33:0.00975896,(Dichantelium_oligosantes_H_DolKV775149.1000002.1:0.0709976,(ASEM_AUS1_H_AUS1CM014271.1001277.1:0.0198073,ASEM_RSA5_H_RSA5chrom2001404.1:0.0135542)n44:0.0422972)n43:0.013033)n32:0.0238014)n25:0.0353451)n22:0.0150609)n20:0.0401557)n8:0.0211794)n6:0.0226514,(((((Zizania_latifolia_GWHTBFHI027615:0.0691098,Zizania_latifolia_GWHTBFHI033133:0.0652262)n49:0.0391795,(Leersia_perrieri_LPERR09G07970:0.123203,Oryza_sativa_LOC_Os09g26310:0.0425067)n50:0.0406417)n48:0.0869481,(Olyra_latifolia_Ola027940:0.101361,((Ampelocalamus_luodianensis_Alu09Cg07870.1:0.0242063,Ampelocalamus_luodianensis_Alu09DXg20240.1:0.0489216)n53:0.00777879,(Dendrocalamus_sinicus_Dendrocalamus_sinicus_Dsi09B_7915506_7916417_Dsi09Bg05760.1_1_CDS_4147816609_10567:0.0427738,Dendrocalamus_sinicus_Dendrocalamus_sinicus_Dsi09A_26825491_26826408_Dsi09Ag06390.1_-1_CDS_4147813012_32499:0.0222758)n54:0.00247509)n52:0.0104614)n51:0.0163351)n47:0.0306041,(Brachypodium_distachyon_BRADI_4g30950v3:0.137249,(Hordeum_spontaneum_WB01_008959_0054955:0.00228276,Hordeum_vulgareMorex_HORVU.MOREX.r3.5HG0481600:0.00391973)n56:0.0941598)n55:0.0595462)n46:0.0264375,((Chasmanthium_laxum_Chala.08G077400:0.169582,(((Echinocloa_haploclada_eh_chr8.2518:0.175163,(Echinocloa_haploclada_eh_chr3.2707:5e-09,Echinocloa_haploclada_eh_chr3.2697:5e-09)n62:0.0961705)n61:0.0378203,(Dichantelium_oligosantes_H_DolKV775183.1000005.1:0.0945057,Dichantelium_oligosantes_H_DolKV775183.1000004.1:0.288596)n63:0.0320662)n60:0.0230225,(Panicum_hallii_Pahal.2G273600:0.0355856,(Panicum_virgatum_Pavir.5NG266600:0.0652333,Panicum_virgatum_Pavir.5KG252100:0.0500611)n65:0.00940039)n64:0.0601997)n59:0.0210669)n58:0.0448562,(((Stipagrostis_hirtigluma_H_Shi_ptg000012l_000557.1:0.0731849,Aristida_adscensionis_H_Aadptg000066l000630.1:0.0933821)n68:0.0301594,((Eleusine_coracana_ELECO.r07.6BG0488700:0.157244,Eragrostis_curvula_EJB05_43145:0.0883846)n70:0.0532553,((Sorghum_bicolor_SORBI_3002G210401:0.055417,Zea_mays_Zm00001eb313700:0.0781901)n72:0.0541268,((Dichantelium_oligosantes_H_DolKV775149.1000001.1:0.0586943,(((Setaria_viridis_SEVIR_2G223100v2:0.0400809,Cenchrus_americanus_H_CamLKME02010267.1000001.1:0.0660851)n77:0.0182899,(Panicum_hallii_Pahal.2G273300:0.0220834,(Panicum_virgatum_Pavir.2KG322400:0.0190039,Panicum_virgatum_Pavir.5NG266500:0.0403793)n79:0.0257559)n78:0.0255636)n76:0.00615693,((Echinocloa_haploclada_eh_chr3.2699:0.00135303,Echinocloa_haploclada_eh_chr3.2709:0.00660956)n81:0.105544,(Urochloa_fusta_Urofu.2G219300:0.101954,((Digitaria_exilis_H_Dex2A-003465.1:0.0224744,Digitaria_exilis_H_Dex2B-003411.1:0.0223857)n84:0.0878526,(Digitaria_radicosa_Dra02G0229100.2:0.00162522,Digitaria_radicosa_Dra02G0229100:0.00652896)n85:0.0492477)n83:0.0307288)n82:0.0181147)n80:0.0119964)n75:0.0101922)n74:0.0123413,(ASEM_RSA5_H_RSA5chrom2004242.1:0.0194776,(ASEM_AUS1_H_AUS1CM014271.1001276.1:0.0197118,(ASEM_AUS1_H_AUS1CM014271.1004530.1:0.00901666,ASEM_AUS1_H_AUS1CM014277.1003223.1:5e-09)n88:0.083273)n87:0.0143018)n86:0.0400641)n73:0.0277781)n71:0.0378411)n69:0.0118294)n67:0.0155344,(Chasmanthium_laxum_Chala.08G077600:0.0708949,(Phragmites_australis_Phragmites_australis_PaChr17_21158215_21159138_evm.model.PaChr17.528_1_CDS_4362405002_31267:0.111938,Phragmites_australis_Phragmites_australis_PaChr20_19021920_19022855_evm.model.PaChr20.544_1_CDS_4362425342_5262:0.0900355)n90:0.0100039)n89:0.0227157)n66:0.0219216)n57:0.00243573)n45:0.0489483)n5:0.0410657)n0;
```
