## Supplementary Dataset S1 for "Gene turnover and contingency facilitated the repeated evolution of C_4_ photosynthesis in grasses": OG0000991_tree.txt

```
((Carex_scoparia_H_Carex_Csco_scaffold_24_000068.1:0.245781,(Ananas_comosus_H_Ananas_contig23_000103.1:0.0174609,Tillandsia_fasciculata_H_Tillandsia_CM054952.1_000104.1:0.023327)n2:0.142609)n1:0.061257,((Streptochaeta_angustifolia_strangu_005770:0.0687617,(Pharus_latifolius_Phala.06G026400.4:5e-09,(Pharus_latifolius_Phala.06G026400:5e-09,(Pharus_latifolius_Phala.06G026400.3:0,Pharus_latifolius_Phala.06G026400.2:0)n7:5e-09)n6:5e-09)n5:0.0807598)n4:0.0205027,(((((Chasmanthium_laxum_Chala.03G218500:0.045175,((Sorghum_bicolor_SORBI_3001G087600:0.0216382,Zea_mays_Zm00001eb057460:0.0322889)n14:0.0411912,(((ASEM_AUS1_H_AUS1CM014278.1005022.1:0.00580123,ASEM_RSA5_H_RSA5chrom9003261.1:5e-09)n17:0.0378732,(Dichantelium_oligosantes_H_DolKV775354.1000026.1:0.023404,(Echinocloa_haploclada_eh_chr1.770:0.0170136,Echinocloa_haploclada_eh_chr1.4347:0.0237139)n19:0.0359469)n18:0.00275985)n16:0.00447193,((Urochloa_fusta_Urofu.9G087600:0.0335724,(Cenchrus_americanus_H_CamCM007983.2005134.1:0.0344708,Setaria_viridis_SEVIR_9G088400v2:0.0148904)n22:0.0179058)n21:0.0125557,((Panicum_hallii_Pahal.9G085900:0.0146258,(Panicum_virgatum_Pavir.9NG098300:0.0146243,(Panicum_virgatum_Pavir.3KG524300:0.00125617,(Panicum_virgatum_Pavir.2NG208800:0.0323052,Panicum_virgatum_Pavir.J403200:7.2815e-05)n27:0.00381677)n26:0.0098408)n25:0.00995497)n24:0.0191643,(Digitaria_radicosa_Dra09G0074500:0.0268515,((Digitaria_exilis_H_Dex7A-001453.1:0.0150143,Digitaria_exilis_H_Dex7B-001490.1:0.0288614)n30:0.0282986,(Digitaria_exilis_H_Dex9A-005238.1:0.0131631,Digitaria_exilis_H_Dex9B-005127.1:0.00534108)n31:0.0913483)n29:0.00760042)n28:0.0390553)n23:0.00220503)n20:0.00364508)n15:0.0153185)n13:0.021074)n12:0.022081,(Phragmites_australis_Phragmites_australis_PaChr3_43615728_43624867_evm.model.PaChr3.2360_1_CDS_4362445835_1121:0.0933658,(Eragrostis_curvula_EJB05_04466:0.0502154,(Eleusine_coracana_ELECO.r07.7BG0585570:0.0844215,(Eleusine_coracana_ELECO.r07.3BG0261010:0.0158837,Eleusine_coracana_ELECO.r07.3AG0215880:0.00577145)n35:0.027508)n34:0.0468777)n33:0.0346722)n32:0.00673868)n11:0.0110136,Aristida_adscensionis_H_Aadptg000018l000656.1:0.162824)n10:0.00823265,(((Phragmites_australis_Phragmites_australis_PaChr20_12342080_12355283_evm.model.PaChr20.230_1_CDS_4362424646_9894:0.0385566,(Eleusine_coracana_ELECO.r07.6BG0485300:0.1385,(Eragrostis_curvula_EJB05_42510:0.00748296,Eragrostis_curvula_EJB05_42541:0.0333605)n40:0.0583584)n39:0.046532)n38:0.00691055,(Chasmanthium_laxum_Chala.01G060400:0.0427588,(((ASEM_AUS1_H_AUS1CM014271.1003799.1:0.00858075,ASEM_RSA5_H_RSA5chrom2003985.1:0.00593752)n44:0.0386445,(Panicum_virgatum_Pavir.8KG008200:0.0426429,(Echinocloa_haploclada_eh_chr3.1788:0.0372153,(Dichantelium_oligosantes_H_DolKV776608.1000002.1:0.0288732,(((Panicum_hallii_Pahal.2G220800:0.00703302,(Panicum_virgatum_Pavir.2NG195100:0.0123826,Panicum_virgatum_Pavir.2KG188400:0.0105469)n51:0.00172291)n50:0.0174946,(Urochloa_fusta_Urofu.2G167600:0.0407193,(Cenchrus_americanus_H_CamCM007988.2002065.1:0.0280428,Setaria_viridis_SEVIR_2G175200v2:0.0091285)n53:0.017438)n52:0.00827481)n49:0.00302036,(Digitaria_radicosa_Dra02G0186000:0.0487991,(Digitaria_exilis_H_Dex2A-003716.1:0.00731044,Digitaria_exilis_H_Dex2B-003657.1:0.00221406)n55:0.0340355)n54:0.0202499)n48:0.00658484)n47:0.00696158)n46:0.0052136)n45:0.000579289)n43:0.0184974,(Zea_mays_Zm00001eb309520:0.0344181,Sorghum_bicolor_SORBI_3002G164300:0.0270581)n56:0.0349065)n42:0.0400081)n41:0.00982863)n37:0.00361264,(Aristida_adscensionis_H_Aadptg000111l000008.1:0.0497305,((Stipagrostis_hirtigluma_H_Shi_ptg000023l_000001.1:5e-09,(Stipagrostis_hirtigluma_H_Shi_ptg000111l_000034.1:0.0021899,Stipagrostis_hirtigluma_H_Shi_ptg000024l_000001.1:5e-09)n60:0.0014992)n59:0.0354604,(Stipagrostis_hirtigluma_H_Shi_ptg000111l_000035.1:5e-09,(Stipagrostis_hirtigluma_H_Shi_ptg000023l_000002.1:0,Stipagrostis_hirtigluma_H_Shi_ptg000024l_000002.1:0)n62:5e-09)n61:0.0245135)n58:0.00272373)n57:0.00878878)n36:0.0139686)n9:0.0349532,((((Zizania_latifolia_GWHTBFHI019969:0.061105,(Leersia_perrieri_LPERR04G01350:0.0600099,Oryza_sativa_LOC_Os04g08034:0.0666608)n67:0.0432651)n66:0.107782,((Brachypodium_distachyon_BRADI_4g11608v3:0.18466,(Hordeum_spontaneum_WB01_010160_0266753:0.00648134,(Hordeum_vulgareMorex_HORVU.MOREX.r3.2HG0095780:0.00104774,Hordeum_vulgareMorex_HORVU.MOREX.r3.2HG0095780.2:0.000667034)n71:0.000533414)n70:0.14539)n69:0.080202,((Olyra_latifolia_Ola009291:0.270394,((Ampelocalamus_luodianensis_Alu04Cg01780.6:0.0321135,Ampelocalamus_luodianensis_Alu04Dg20130.1:0.0498023)n75:0.00553358,Ampelocalamus_luodianensis_Alu04Dg20140.1:0.280492)n74:0.0311657)n73:0.0455167,Dendrocalamus_sinicus_Dendrocalamus_sinicus_Dsi04B_4677126_4710005_Dsi04Bg00840.3_1_CDS_4147753111_27800:0.040095)n72:0.0126209)n68:0.00780696)n65:0.00954694,Olyra_latifolia_Ola009290:0.203819)n64:0.0385765,(((Oryza_sativa_LOC_Os09g13630:0.0331281,Leersia_perrieri_LPERR09G03420:0.0763551)n78:0.0335543,(Zizania_latifolia_GWHTBFHI027178:0.0367802,Zizania_latifolia_GWHTBFHI033600:0.0428473)n79:0.0129492)n77:0.0574218,((Brachypodium_distachyon_BRADI_3g03106v3:0.0789113,((Hordeum_spontaneum_WB01_006793_0057584:0,Hordeum_vulgareMorex_HORVU.MOREX.r3.2HG0095480:0)n83:0.112606,(Hordeum_spontaneum_WB01_000062_0837170:0,Hordeum_vulgareMorex_HORVU.MOREX.r3.5HG0472220:0,Hordeum_vulgareMorex_HORVU.MOREX.r3.5HG0472220.2:0)n84:0.0678425)n82:0.0145984)n81:0.0344856,(Olyra_latifolia_Ola018225:0.059649,((Ampelocalamus_luodianensis_Alu09DXg16700.1:0.019595,Ampelocalamus_luodianensis_Alu09Cg03960.2:0.016933)n87:0.00219568,(Dendrocalamus_sinicus_Dendrocalamus_sinicus_Dsi09A_12514258_12546044_Dsi09Ag02240.1_-1_CDS_4147811767_13927:0.0362752,(Dendrocalamus_sinicus_Dendrocalamus_sinicus_Dsi09C_9698347_9717897_Dsi09Cg01580.1_-1_CDS_4147818166_34205:0.0298813,Dendrocalamus_sinicus_Dendrocalamus_sinicus_Dsi09B_14419739_14446815_Dsi09Bg07900.1_1_CDS_4147817251_30825:0.0205065)n89:0.00205065)n88:0.00022785)n86:0.00283044)n85:0.00991893)n80:0.0138934)n76:0.00938596)n63:0.00104288)n8:0.01517)n3:0.061257)n0;
```
