## Supplementary Dataset S1 for "Gene turnover and contingency facilitated the repeated evolution of C_4_ photosynthesis in grasses": OG0000992_tree.txt

```
(((Carex_scoparia_H_Carex_Csco_scaffold_11_000044.1:0.236283,Juncus_effusus_H_Juncus_Jeff_scaffold_13_000326.1:0.108)n2:0.119744,(Tillandsia_fasciculata_H_Tillandsia_CM054934.1_000541.1:0.0312223,((Ananas_comosus_H_Ananas_contig4_000924.1:0.25004,Ananas_comosus_H_Ananas_contig15_000529.1:0.0150406)n5:0.078798,Ananas_comosus_H_Ananas_contig9_001137.1:0.00924668)n4:0.00102741)n3:0.0392624)n1:0.0230477,((Pharus_latifolius_Phala.01G005900:0.0909567,(Dendrocalamus_sinicus_Dendrocalamus_sinicus_Dsi03A_53804079_53805054_Dsi03Ag23300.1_-1_CDS_4147733710_22672:0.0678294,(Leersia_perrieri_LPERR12G13430:0.83287,((((Phragmites_australis_Phragmites_australis_PaChr4_48550559_48551472_evm.model.PaChr4.2653_1_CDS_4362455051_11683:0.0854445,(Chasmanthium_laxum_Chala.07G211700:0.0515179,((Digitaria_exilis_H_Dex3A-003285.1:0.024022,Digitaria_exilis_H_Dex3B-003304.1:0.00780114)n16:0.047058,(((((ASEM_AUS1_H_AUS1CM014272.1003817.1:0.0241985,ASEM_RSA5_H_RSA5chrom3003734.1:0.00593301)n21:0.0365176,(Urochloa_fusta_Urofu.3G206300:0.0344421,(Setaria_viridis_SEVIR_3G177700v2:0.0217324,Cenchrus_americanus_H_CamCM007982.2001637.1:0.0387172)n23:0.01159)n22:0.0123228)n20:0.00415135,Echinocloa_haploclada_eh_chr5.2291:0.0395565)n19:0.00838791,(Panicum_hallii_Pahal.3G208200:0.0245434,(Panicum_virgatum_Pavir.3KG317000:0.0162519,Panicum_virgatum_Pavir.3KG336100:0.0235374)n25:0.012404)n24:0.0212544)n18:0.00425105,((Sorghum_bicolor_SORBI_3009G203800:0,Sorghum_bicolor_SORBI_3009G203733:0)n27:0.0798168,Dichantelium_oligosantes_H_DolKV777151.1000003.1:0.0358077)n26:0.00629768)n17:0.00772738)n15:0.0227693)n14:0.0234403)n13:0.0220852,(Stipagrostis_hirtigluma_H_Shi_ptg000035l_000117.1:0.00182558,Stipagrostis_hirtigluma_H_Shi_ptg000037l_000030.1:5e-09)n28:0.0633887)n12:0.0196745,(Eragrostis_curvula_EJB05_03679:0.0768307,Eleusine_coracana_ELECO.r07.3AG0207540:0.122628)n29:0.0308534)n11:0.0134965,((Brachypodium_distachyon_BRADI_1g00867v3:0.0785373,Hordeum_spontaneum_WB01_006415_0201886:0.0886088)n31:0.0853393,Aristida_adscensionis_H_Aadptg000005l000029.1:0.0622683)n30:0.0284549)n10:0.0435825)n9:0.0258317)n8:0.0684317)n7:0.0335025,((Pharus_latifolius_Phala.03G078300:0.0761426,(Streptochaeta_angustifolia_strangu_025701:0.0563399,Streptochaeta_angustifolia_strangu_020720:0.0534826)n34:0.0192061)n33:0.0171383,((((Hordeum_spontaneum_WB01_000393_3143197:0.0561125,Brachypodium_distachyon_BRADI_4g04120v3:0.0208382)n38:0.031661,(Olyra_latifolia_Ola026955:0.0297783,(Dendrocalamus_sinicus_Dendrocalamus_sinicus_Dsi03C_20365690_20367191_Dsi03Cg08690.1_1_CDS_4147743721_29457:0.00922494,((Ampelocalamus_luodianensis_Alu12Dg07710.1:0.0309399,Dendrocalamus_sinicus_Dendrocalamus_sinicus_Dsi12B_20796229_20797734_Dsi12Bg05730.1_1_CDS_4147845463_49496:0.0189039)n42:0.00782762,(Dendrocalamus_sinicus_Dendrocalamus_sinicus_Dsi12A_3649968_3651512_Dsi12Ag02340.1_-1_CDS_4147841683_25279:0.0212718,Ampelocalamus_luodianensis_Alu12Cg03420.2:0.0194427)n43:0.00216029)n41:0.00887309)n40:0.028834)n39:0.00850572)n37:0.0102308,(((Zizania_latifolia_GWHTBFHI009169:0.0240327,Zizania_latifolia_GWHTBFHI028713:0.0346435)n46:0.0316477,(Oryza_sativa_LOC_Os12g38000:0.0300341,(Leersia_perrieri_LPERR12G13420:0.133845,Leersia_perrieri_LPERR05G00360:0.0342178)n48:0.0263375)n47:0.0146081)n45:0.0210182,((Chasmanthium_laxum_Chala.12G114500:0.0371717,(Phragmites_australis_Phragmites_australis_PaChr22_5440031_5441509_evm.model.PaChr22.375_1_CDS_4362431557_27996:0.0302026,Phragmites_australis_Phragmites_australis_PaChr23_20029004_20030521_evm.model.PaChr23.744_1_CDS_4362435401_30527:0.0357058)n51:0.0188923)n50:0.00633705,((Aristida_adscensionis_H_Aadptg000065l000506.1:0.0275581,Stipagrostis_hirtigluma_H_Shi_ptg000046l_000143.1:0.0258325)n53:0.0180765,(((Sorghum_bicolor_SORBI_3008G135000:0.00828866,(Zea_mays_Zm00001eb136620:0.0396907,Zea_mays_Zm00001eb028980:0.0362648)n57:0.0194734)n56:0.0302422,(Eragrostis_curvula_EJB05_00986:0.0165781,(Eleusine_coracana_ELECO.r07.5BG0442800:0.00316498,Eleusine_coracana_ELECO.r07.5AG0394520:0.00476282)n59:0.0226119)n58:0.0149188)n55:0.0101948,(((Digitaria_exilis_H_Dex3A-001900.1:0.01447,Digitaria_exilis_H_Dex3B-001863.1:0.0319905)n62:0.0189344,(Panicum_hallii_Pahal.3G466800:0.0394175,(Panicum_virgatum_Pavir.3NG319100:0.0207034,Panicum_virgatum_Pavir.3KG493500:0.0150868)n64:0.00356087)n63:0.00334067)n61:0.00357541,(Dichantelium_oligosantes_H_DolKV775256.1000004.1:0.030778,((Urochloa_fusta_Urofu.3G417300:0.0233641,Echinocloa_haploclada_eh_scaffold703.28:0.0264417)n67:0.0087021,((Setaria_viridis_SEVIR_3G343900v2:0.0163591,(Cenchrus_americanus_H_CamCM007985.2003276.1:0.0157337,Digitaria_radicosa_Dra03G0344000:0.0349545)n70:0.00730416)n69:0.00652701,ASEM_RSA5_H_RSA5chrom3005491.1:0.0265863)n68:5e-09)n66:0.00822359)n65:0.00350191)n60:0.00253425)n54:0.00630629)n52:0.00506349)n49:0.0154874)n44:0.0122859)n36:0.0161446,((Eragrostis_curvula_EJB05_12864:0.0399183,(Chasmanthium_laxum_Chala.10G091600:0.0326608,((Zea_mays_Zm00001eb305760:0.0419705,Sorghum_bicolor_SORBI_3002G115000:0.0119502)n75:0.0289368,((Dichantelium_oligosantes_H_DolKV776331.1000003.1:0.0128661,((Setaria_viridis_SEVIR_2G117800v2:0.0164018,Echinocloa_haploclada_eh_chr3.1289:0.0197772)n79:0.00301877,(((Cenchrus_americanus_H_CamCM007988.2002897.1:0.00844801,Panicum_hallii_Pahal.2G105400:0.0142879)n82:0.00445738,(Panicum_virgatum_Pavir.2KG229400:0.0307805,((Digitaria_exilis_H_Dex2A-000646.1:0,Digitaria_exilis_H_Dex2B-000593.1:0)n85:0.00635535,Digitaria_exilis_H_DexUA-003713.1:0.00470673)n84:0.0127272)n83:0.0050551)n81:0.000490089,(ASEM_AUS1_H_AUS1CM014271.1003488.1:0.00651918,ASEM_RSA5_H_RSA5chrom2003621.1:0.0111484)n86:0.00959971)n80:0.00175355)n78:0.00322489)n77:0.00527669,Digitaria_radicosa_Dra02G0151900:0.0074312)n76:0.0105795)n74:0.00814852)n73:0.017756)n72:0.0138476,((Stipagrostis_hirtigluma_H_Shi_ptg000031l_000179.1:0.00429019,Stipagrostis_hirtigluma_H_Shi_ptg000051l_000015.1:0.00371824)n88:0.01728,(Dendrocalamus_sinicus_Dendrocalamus_sinicus_Dsi07A_17236054_17238319_Dsi07Ag08690.1_-1_CDS_4147791397_31865:0.0131647,(Ampelocalamus_luodianensis_Alu07Cg13710.1:0.00173109,Ampelocalamus_luodianensis_Alu07Cg13730.1:0.00136678)n90:0.0198378)n89:0.0249023)n87:0.0038391)n71:0.000426567)n35:0.0171468)n32:0.0606891)n6:0.0230477)n0;
```
