## Supplementary Dataset S1 for "Gene turnover and contingency facilitated the repeated evolution of C_4_ photosynthesis in grasses": OG0000993_tree.txt

```
((((Stipagrostis_hirtigluma_H_Shi_ptg000031l_000113.1:0.0845816,(((Urochloa_fusta_Urofu.2G106600:0.0334353,(Cenchrus_americanus_H_CamCM007988.2001061.1:0.0526357,Setaria_viridis_SEVIR_2G111100v2:0.0184009)n7:0.00805804)n6:0.019398,((ASEM_AUS1_H_AUS1CM014271.1003444.1:0.0112375,(ASEM_RSA5_H_RSA5chrom7002292.1:0.0334883,ASEM_RSA5_H_RSA5chrom8000160.1:0.00676227)n10:0.0373582)n9:0.0413277,(Echinocloa_haploclada_eh_chr3.1206:0.0564139,((Dichantelium_oligosantes_H_DolKV783508.1000002.1:0.0339128,(Panicum_hallii_Pahal.2G098500:0.0129229,(Panicum_virgatum_Pavir.J678200:0.060224,(Panicum_virgatum_Pavir.2KG177800:0.0149194,Panicum_virgatum_Pavir.J678100:0.0563193)n16:0.00572771)n15:0.000636412)n14:0.00372175)n13:0.00546997,(Digitaria_exilis_H_Dex2A-000606.1:0.0209727,Digitaria_exilis_H_Dex2B-000551.1:0.0062973)n17:0.0516493)n12:0.00466957)n11:0.00412596)n8:0.00468556)n5:0.0475867,(Phragmites_australis_Phragmites_australis_PaChr9_5048105_5071319_evm.model.PaChr9.333_1_CDS_4362485759_13470:0.0476011,(Eleusine_coracana_ELECO.r07.7AG0563060:0.0813936,Eragrostis_curvula_EJB05_13089:0.064769)n19:0.0573279)n18:0.0092582)n4:0.0105607)n3:0.0423912,((Aristida_adscensionis_H_Aadptg000109l000066.1:0.07476,(Stipagrostis_hirtigluma_H_Shi_ptg000059l_000828.1:0.0545195,(Stipagrostis_hirtigluma_H_Shi_ptg000031l_000607.1:0.0426256,Stipagrostis_hirtigluma_H_Shi_ptg000031l_000606.1:0.035091)n23:0.0117467)n22:0.0167156)n21:0.0225296,(((Eragrostis_curvula_EJB05_13088:0.0207919,(Eragrostis_curvula_EJB05_13038:0.0022002,Eragrostis_curvula_EJB05_13080:0.01219)n27:0.0236385)n26:0.0409678,(Eleusine_coracana_ELECO.r07.7AG0563100:0.0716814,Eleusine_coracana_ELECO.r07.7AG0563110:0.0624606)n28:0.0170229)n25:0.0387946,((Phragmites_australis_Phragmites_australis_PaChr15_14977028_15005101_evm.model.PaChr15.584_1_CDS_4362397083_14021:0.00802631,Phragmites_australis_Phragmites_australis_PaChr15_15080125_15114009_evm.model.PaChr15.585_1_CDS_4362397085_14862:0.00614458)n30:0.0339357,(Chasmanthium_laxum_Chala.10G065200:0.0515573,(((((ASEM_AUS1_H_AUS1CM014271.1003445.1:0.00819758,ASEM_RSA5_H_RSA5chrom2002091.1:0.00464763)n36:0.0396128,(Echinocloa_haploclada_eh_chr3.1208:0.0551155,Dichantelium_oligosantes_H_DolKV769548.1000001.1:0.0406783)n37:0.00721704)n35:0.00533491,((Urochloa_fusta_Urofu.2G106900:0.0406455,(((Digitaria_exilis_H_Dex2A-000609.1:0.00661573,Digitaria_exilis_H_Dex2B-000553.1:0.00655766)n42:0.0646826,((Digitaria_exilis_H_Dex7B-001793.1:0.728185,Digitaria_radicosa_Dra02G0145000.2:0.00538717)n44:0.000399772,(Digitaria_radicosa_Dra02G0145000:0.00733059,((Digitaria_exilis_H_Dex2B-000555.1:0.0304693,Digitaria_exilis_H_Dex2A-000610.1:0.00588995)n47:0.00589541,Digitaria_exilis_H_Dex2B-000556.1:0.0221112)n46:0.0194333)n45:0.00215925)n43:0.0224014)n41:0.0130401,(Cenchrus_americanus_H_CamCM007988.2001064.1:0.0309561,Setaria_viridis_SEVIR_2G111300v2:0.0165393)n48:0.01971)n40:0.00700175)n39:0.00914499,Echinocloa_haploclada_eh_chr3.1209:0.0804707)n38:0.00894119)n34:0.00512211,(((Digitaria_exilis_H_Dex2B-000552.1:0.0184875,Digitaria_exilis_H_Dex2A-000608.1:0.0195424)n51:0.0426356,(Dichantelium_oligosantes_H_DolKV769548.1000002.1:0.0390484,(ASEM_AUS1_H_AUS1CM014271.1003447.1:0.0115542,ASEM_RSA5_H_RSA5chrom2002092.1:0.00972298)n53:0.034712)n52:0.00422976)n50:0.00421506,(Setaria_viridis_SEVIR_2G111400v2:0.0434069,(Urochloa_fusta_Urofu.2G107200:0.0387824,((Panicum_virgatum_Pavir.2KG178500:0.0132398,Panicum_virgatum_Pavir.2NG134400:0.0162899)n57:0.013899,(Panicum_hallii_Pahal.2G098800:0.0100452,Panicum_hallii_Pahal.2G099000:0.0598166)n58:0.0163542)n56:0.0178066)n55:0.00445478)n54:0.00415752)n49:0.0128948)n33:0.0123048,((Zea_mays_Zm00001eb305060:0.0110569,Zea_mays_Zm00001eb363640:0.0369959)n60:0.0574302,(Sorghum_bicolor_SORBI_3002G107000:0.042286,(Sorghum_bicolor_SORBI_3002G107200:0.0314643,(Sorghum_bicolor_SORBI_3002G107400:0.022444,Sorghum_bicolor_SORBI_3002G107600:0.0204655)n63:0.00675955)n62:0.000675955)n61:7.51061e-05)n59:0.00509247)n32:0.0206889)n31:0.016153)n29:0.00336308)n24:0.00477027)n20:0.0392616)n2:0.0151582,((Zizania_latifolia_GWHTBFHI037279:0.0991326,(Leersia_perrieri_LPERR07G08890:0.0463139,(Oryza_sativa_LOC_Os07g18162:0.0807271,(Oryza_sativa_LOC_Os07g18158:0.0842714,(Oryza_sativa_LOC_Os07g18120:0.00976579,Oryza_sativa_LOC_Os07g18154:0.0262096)n69:0.0133562)n68:0.0153386)n67:0.00170428)n66:0.0247715)n65:0.0580815,((Brachypodium_distachyon_BRADI_1g52740v3:0.0606682,((Hordeum_spontaneum_WB01_007166_0424557:0.00470743,((Hordeum_vulgareMorex_HORVU.MOREX.r3.7HG0743390:0,Hordeum_vulgareMorex_HORVU.MOREX.r3.7HG0743370:0)n75:0.0141448,Hordeum_vulgareMorex_HORVU.MOREX.r3.7HG0743420:0.000280062)n74:0.00491358)n73:0.0542767,(Hordeum_vulgareMorex_HORVU.MOREX.r3.7HG0743430:0.00468303,(Hordeum_spontaneum_WB01_007166_0447573:0.196884,Hordeum_spontaneum_WB01_007166_0472286:0.0040114)n77:0.000445711)n76:0.0159485)n72:0.0719211)n71:0.0347208,((Olyra_latifolia_Ola025567:0.10893,Dendrocalamus_sinicus_Dendrocalamus_sinicus_Dsi07A_20033153_20066001_Dsi07Ag09100.1_-1_CDS_4147791520_44251:0.0455388)n79:0.0233785,(Olyra_latifolia_Ola025566:0.0785594,(Ampelocalamus_luodianensis_Alu07Cg13160.1:0.0230525,(Dendrocalamus_sinicus_Dendrocalamus_sinicus_Dsi07A_19914965_19944799_Dsi07Ag09090.2_-1_CDS_4147791517_42562:0.0316143,Dendrocalamus_sinicus_Dendrocalamus_sinicus_Dsi07C_19044083_19066772_Dsi07Cg10600.1_1_CDS_4147799842_9949:0.0190063)n82:0.00211181)n81:0.00542794)n80:0.00457792)n78:0.000508658)n70:0.0102736)n64:0.00578262)n1:0.0298749,((Streptochaeta_angustifolia_strangu_040025:0.0729873,(Streptochaeta_angustifolia_strangu_040024:0.0600494,Streptochaeta_angustifolia_strangu_000762:0.0517206)n85:0.033524)n84:0.0449974,(((Pharus_latifolius_Phala.03G086400:5e-09,(Pharus_latifolius_Phala.03G086400.3:5e-09,Pharus_latifolius_Phala.03G086400.2:5e-09)n89:5e-09)n88:5e-09,(Pharus_latifolius_Phala.03G086400.5:5e-09,Pharus_latifolius_Phala.03G086400.4:5e-09)n90:5e-09)n87:0.0878452,Pharus_latifolius_Phala.03G086300:0.0830986)n86:0.00923318)n83:0.0108773)n0;
```
