## Supplementary Dataset S1 for "Gene turnover and contingency facilitated the repeated evolution of C_4_ photosynthesis in grasses": OG0000994_tree.txt

```
((Aristida_adscensionis_H_Aadptg000006l000189.1:0.259508,Aristida_adscensionis_H_Aadptg000076l000046.1:0.267123)n1:0.0466977,((Panicum_virgatum_Pavir.8NG300600:0.283488,(((Panicum_virgatum_Pavir.6KG351200:0.0521322,Panicum_virgatum_Pavir.6NG348300:0.0941222)n6:0.131067,((Digitaria_exilis_H_DexUA-004734.1:0,Digitaria_exilis_H_Dex8B-001060.1:0,Digitaria_exilis_H_Dex8B-001078.1:0)n8:0.0695061,Digitaria_exilis_H_Dex8A-001100.1:0.147771)n7:0.035043)n5:0.0100981,(Digitaria_exilis_H_Dex8A-001102.1:0.138117,((ASEM_AUS1_H_AUS1CM014277.1001888.1:0.065919,(ASEM_RSA5_H_RSA5chrom8001654.1:0.162134,ASEM_RSA5_H_RSA5chrom8002421.1:0.0618461)n12:0.00687179)n11:0.114897,((((Panicum_virgatum_Pavir.8KG400700:0.134361,(((Panicum_virgatum_Pavir.8KG201400:0.0758099,Panicum_virgatum_Pavir.8NG307700:0.0795651)n19:0.0249186,Panicum_virgatum_Pavir.8NG307200:0.186877)n18:0.0273002,Panicum_virgatum_Pavir.8NG307500:0.0899965)n17:0.016953)n16:0.0803689,(Echinocloa_haploclada_eh_chr4.2063:0.154587,((Cenchrus_americanus_H_CamCM007982.2000020.1:0.172437,ASEM_RSA5_H_RSA5chrom1001307.1:0.170303)n22:0.027711,(ASEM_RSA5_H_RSA5scaff112000001.1:0.187812,(Cenchrus_americanus_H_CamCM007982.2000021.1:0.0953111,Cenchrus_americanus_H_CamCM007982.2005310.1:0.0695996)n24:0.0872178)n23:0.00969087)n21:0.0312236)n20:0.00346929)n15:0.0149251,(ASEM_RSA5_H_RSA5chrom3005772.1:0.263381,(Panicum_virgatum_Pavir.5NG286300:0.214543,Panicum_virgatum_Pavir.8NG307400:1.8e-08)n26:2e-09)n25:0.279308)n14:0.0177386,(ASEM_AUS1_H_AUS1CM014277.1001889.1:0.162911,(Echinocloa_haploclada_eh_chr4.2803:0.109247,Echinocloa_haploclada_eh_chr8.1182:0.106455)n28:0.126067)n27:0.0183401)n13:0.00203778)n10:0.0219491)n9:0.00243878)n4:0.272541)n3:0.0652553,((((Sorghum_bicolor_SORBI_3005G223700:0.000507178,(Sorghum_bicolor_SORBI_3005G223850:0.0159848,Sorghum_bicolor_SORBI_3005G223450:0.000829065)n33:0.0180587)n32:0.0940557,(Sorghum_bicolor_SORBI_3005G224000:0.0511615,(Sorghum_bicolor_SORBI_3005G223925:0.00431995,(Sorghum_bicolor_SORBI_3005G224200:0.014867,(Sorghum_bicolor_SORBI_3005G223600:0.00437171,Sorghum_bicolor_SORBI_3005G223775:0.0840879)n37:0.0145159)n36:0.00264278)n35:0.0303981)n34:0.0574838)n31:0.151876,((((ASEM_RSA5_H_RSA5chrom3005773.1:0.0769885,ASEM_AUS1_H_AUS1CM014272.1005213.1:0.0905113)n41:0.144829,(Urochloa_fusta_Urofu.8G084900:0.110831,Digitaria_exilis_H_Dex3A-002171.1:0.276017)n42:0.0393865)n40:0.0276236,((((ASEM_RSA5_H_RSA5chrom3000094.1:0.011864,ASEM_RSA5_H_RSA5chrom4002248.1:0.0248714)n46:0.0931096,(Echinocloa_haploclada_eh_chr5.4500:0.144551,(Cenchrus_americanus_H_CamCM007988.2001930.1:0.152105,(Cenchrus_americanus_H_CamCM007988.2002242.1:0.139057,Cenchrus_americanus_H_CamCM007988.2002241.1:0.10175)n49:0.0119189)n48:0.00132432)n47:0.0146231)n45:0.0810954,(Dichantelium_oligosantes_H_DolKV778832.1000006.1:0.128026,ASEM_AUS1_H_AUS1CM014277.1000078.1:0.218791)n50:0.0315062)n44:0.0193597,((Cenchrus_americanus_H_CamCM007983.2002414.1:0.141626,(Cenchrus_americanus_H_CamCM007983.2002888.1:0.105552,Cenchrus_americanus_H_CamCM007983.2002413.1:0.103854)n53:0.0413595)n52:0.10346,(Dichantelium_oligosantes_H_DolKV780987.1000007.1:0.106308,((ASEM_AUS1_H_AUS1CM014271.1003364.1:0.231047,(Digitaria_exilis_H_Dex3A-002263.1:0.420964,(Digitaria_exilis_H_Dex3B-002206.1:0.127221,Digitaria_exilis_H_Dex3A-002267.1:5.4e-09)n58:5.4e-10)n57:6e-11)n56:0.108903,((((Echinocloa_haploclada_eh_chr5.4953:0.0798331,Echinocloa_haploclada_eh_chr5.4992:0.105141)n62:0.0521797,(ASEM_RSA5_H_RSA5chrom3000080.1:0.0334287,ASEM_AUS1_H_AUS1CM014272.1005216.1:0.0600837)n63:0.0935677)n61:0.0199134,(Panicum_virgatum_Pavir.5KG118000:0.056322,(Panicum_virgatum_Pavir.5KG117900:0.121593,Panicum_virgatum_Pavir.2NG549800:0.0264809)n65:0.0204404)n64:0.156984)n60:0.013652,((Echinocloa_haploclada_eh_chr5.4994:0.188937,((Digitaria_exilis_H_Dex3A-002262.1:0.10088,(Digitaria_exilis_H_Dex3A-002268.1:0.0186524,Digitaria_exilis_H_Dex3B-002207.1:0.0133819)n70:0.108901)n69:0.0476015,(Digitaria_exilis_H_Dex3A-002266.1:0.141512,(Digitaria_exilis_H_Dex3A-002172.1:0.0926827,(Digitaria_exilis_H_Dex3A-002264.1:0.188851,Digitaria_exilis_H_Dex3A-002260.1:0.0892127)n73:0.0218682)n72:0.019023)n71:0.0394294)n68:0.0376339)n67:0.022043,((Cenchrus_americanus_H_CamLKME02010361.1000015.1:0.130825,(Cenchrus_americanus_H_CamLKME02010361.1000013.1:0.100115,Cenchrus_americanus_H_CamLKME02010361.1000014.1:0.10207)n76:0.0381089)n75:0.122818,(Panicum_virgatum_Pavir.3KG471800:0.120107,((Panicum_virgatum_Pavir.3NG327200:0.0690761,Panicum_virgatum_Pavir.3NG269600:0.0657543)n79:0.0269453,(Panicum_virgatum_Pavir.1NG167300:0.0393917,Panicum_virgatum_Pavir.J683900:0.0919188)n80:0.0294539)n78:0.0586865)n77:0.0520796)n74:0.0216778)n66:0.0172964)n59:0.00984671)n55:0.00109408)n54:0.0130224)n51:0.0340687)n43:0.0179506)n39:0.0282248,(((Panicum_virgatum_Pavir.8NG301100:0,Panicum_virgatum_Pavir.8NG302200:0)n83:0.0752328,(Panicum_virgatum_Pavir.8NG302900:0.104469,((Panicum_virgatum_Pavir.8NG301400:0.0222278,(Panicum_virgatum_Pavir.8NG301600:0.00265723,Panicum_virgatum_Pavir.8NG286200:0.0560838)n87:0.0233553)n86:0.00669738,Panicum_virgatum_Pavir.8NG303300:0.0181056)n85:0.0406165)n84:0.00970626)n82:0.0305442,(Panicum_virgatum_Pavir.8NG293100:0.134,Panicum_virgatum_Pavir.8NG301300:0.0377378)n88:0.0128676)n81:0.0784768)n38:0.00871964)n30:0.0525928,(ASEM_AUS1_H_AUS1CM014277.1002547.1:0.00237931,ASEM_AUS1_H_AUS1CM014277.1002545.1:0.0014124)n89:0.164977)n29:0.0740976)n2:0.0466977)n0;
```
