## Supplementary Dataset S1 for "Gene turnover and contingency facilitated the repeated evolution of C_4_ photosynthesis in grasses": OG0000995_tree.txt

```
(((Tillandsia_fasciculata_H_Tillandsia_CM054932.1_000299.1:0.0419799,(Ananas_comosus_H_Ananas_contig10_000937.1:0.166624,(Ananas_comosus_H_Ananas_contig8_000945.1:0.0117373,Ananas_comosus_H_Ananas_contig20_000552.1:0.0204928)n4:0.0185317)n3:0.00205908)n2:0.1372,Juncus_effusus_H_Juncus_Jeff_scaffold_12_000222.1:0.419979)n1:0.090428,(((Pharus_latifolius_Phala.03G049300:0.111409,((((Zizania_latifolia_GWHTBFHI036342:0.0084877,Zizania_latifolia_GWHTBFHI037137:0.0933618)n11:0.060714,(Leersia_perrieri_LPERR07G05440:0.0787272,(Oryza_sativa_LOC_Os07g09690:0.022,Oryza_sativa_LOC_Os12g16480:0.241753)n13:0.04263)n12:0.0316082)n10:0.0527666,(Brachypodium_distachyon_BRADI_1g54620v3:0.140109,((Ampelocalamus_luodianensis_Alu07Dg12970.2:0.0384177,Olyra_latifolia_Ola033462:0.118549)n16:0.00834124,(Dendrocalamus_sinicus_Dendrocalamus_sinicus_Dsi01C_11939475_11943471_Dsi01Cg08510.1_1_CDS_4147703788_7944:0.321861,Dendrocalamus_sinicus_Dendrocalamus_sinicus_Dsi07A_25481795_25485488_Dsi07Ag10360.1_1_CDS_4147791898_29616:0.0380429)n17:0.00422699)n15:0.0175193)n14:0.00820887)n9:0.0160732,(((Eragrostis_curvula_EJB05_14846:0.0905174,(Eleusine_coracana_ELECO.r07.7AG0559610:0.0286795,Eleusine_coracana_ELECO.r07.7BG0590850:0.0239544)n21:0.0866607)n20:0.0624063,((Phragmites_australis_Phragmites_australis_PaChr16_24718074_24727530_evm.model.PaChr16.1193_1_CDS_4362399963_35881:0.062778,Phragmites_australis_Phragmites_australis_PaChr15_6530229_6534732_evm.model.PaChr15.362_1_CDS_4362396591_19491:0.121882)n23:0.0146754,(Chasmanthium_laxum_Chala.10G054200:0.0753785,((Echinocloa_haploclada_eh_chr3.663:0.0688567,(((((Digitaria_radicosa_Dra09G0367000:0.00397441,Digitaria_radicosa_Dra09G0367000.2:0.00647742)n31:0.0491219,(Digitaria_exilis_H_Dex2A-004141.1:0.0237255,Digitaria_exilis_H_DexUA-002934.1:0.0115948)n32:0.0219914)n30:0.0383264,(Setaria_viridis_SEVIR_2G075200v2:0.0348578,Cenchrus_americanus_H_CamCM007988.2001243.1:0.0454873)n33:0.023705)n29:0.0126658,(Urochloa_fusta_Urofu.2G069800:0.0730207,(Panicum_hallii_Pahal.2G064800:0.025876,(Panicum_virgatum_Pavir.2NG074500:0.0216657,Panicum_virgatum_Pavir.2KG101700:0.0177901)n36:0.00197668)n35:0.00687606)n34:0.00562934)n28:0.0108214,(ASEM_AUS1_H_AUS1CM014271.1002206.1:0.0159781,(ASEM_RSA5_H_RSA5chrom2002379.1:0.0197229,ASEM_RSA5_H_RSA5chrom2002380.1:0.00192515)n38:0.00654123)n37:0.0570237)n27:0.0125427)n26:0.0383923,(Sorghum_bicolor_SORBI_3002G069000:0.0634347,(Zea_mays_Zm00001eb302720:0.0541318,(Zea_mays_Zm00001eb116340:0.00330511,(Zea_mays_Zm00001eb055000:5e-09,Zea_mays_Zm00001eb236570:5e-09)n42:0.0104827)n41:0.0288304)n40:0.025616)n39:0.0547946)n25:0.043896)n24:0.0249741)n22:0.0132315)n19:0.0168365,(Aristida_adscensionis_H_Aadptg000028l000005.1:0.109081,(Stipagrostis_hirtigluma_H_Shi_ptg000031l_000737.1:0.0461278,Stipagrostis_hirtigluma_H_Shi_ptg000084l_000108.1:0.0348474)n44:0.0649202)n43:0.0402238)n18:0.0403535)n8:0.0856986)n7:0.0336243,Streptochaeta_angustifolia_strangu_008338:0.121164)n6:0.0177666,((Streptochaeta_angustifolia_strangu_013847:0.0328874,(Streptochaeta_angustifolia_strangu_011298:0.00245967,Streptochaeta_angustifolia_strangu_013851:0.00721104)n47:0.00610321)n46:0.0996455,(Pharus_latifolius_Phala.01G043600:0.103357,((Brachypodium_distachyon_BRADI_1g04957v3:0.0603736,(Hordeum_spontaneum_WB01_001773_0139173:0.00252791,Hordeum_vulgareMorex_HORVU.MOREX.r3.5HG0521840:0.00149651)n51:0.1323)n50:0.0445513,(((Zizania_latifolia_GWHTBFHI013824:0.0609353,Zizania_latifolia_GWHTBFHI022902:0.0406675)n54:0.0286533,(Leersia_perrieri_LPERR03G32070:0.0722262,Oryza_sativa_LOC_Os03g58920:0.0546557)n55:0.0357358)n53:0.0615942,((((Ampelocalamus_luodianensis_Alu03Cg03760.2:0.0254424,Dendrocalamus_sinicus_Dendrocalamus_sinicus_Dsi03C_30389445_30394419_Dsi03Cg16400.1_-1_CDS_4147746034_23838:0.0280294)n59:0.00646725,(Ampelocalamus_luodianensis_Alu03Dg27250.1:0.0407552,Dendrocalamus_sinicus_Dendrocalamus_sinicus_Dsi03A_2989974_2994035_Dsi03Ag02500.1_1_CDS_4147727470_35032:0.039829)n60:0.00442545)n58:0.00827958,(((Eragrostis_curvula_EJB05_03964:0.0825621,(Eleusine_coracana_ELECO.r07.3BG0257100:0.0100454,Eleusine_coracana_ELECO.r07.3AG0211940:0.00488791)n64:0.0373438)n63:0.0420651,((Phragmites_australis_Phragmites_australis_PaChr3_46694524_46698421_evm.model.PaChr3.2634_1_CDS_4362446443_1964:0.0380668,Phragmites_australis_Phragmites_australis_PaChr4_46129810_46133586_evm.model.PaChr4.2373_1_CDS_4362454429_4936:0.0453353)n66:0.00775394,(Chasmanthium_laxum_Chala.03G251800:0.0391146,(Dichantelium_oligosantes_H_DolKV777799.1000023.1:0.0543708,(((Echinocloa_haploclada_eh_chr1.428:0.0126963,Echinocloa_haploclada_eh_chr1.432:0.00145329)n71:0.0417904,(Panicum_hallii_Pahal.9G045300:0.0140307,(Panicum_virgatum_Pavir.5NG394800:0.0151783,(Panicum_virgatum_Pavir.9NG067100:5e-09,Panicum_virgatum_Pavir.J234000:5e-09)n74:0.0152471)n73:0.00739078)n72:0.0187533)n70:0.0045558,(((ASEM_AUS1_H_AUS1CM014278.1004833.1:0.00805495,ASEM_RSA5_H_RSA5chrom9002857.1:0.00562057)n77:0.0427735,(Setaria_viridis_SEVIR_9G047800v2:0.0212469,(Cenchrus_americanus_H_CamCM007983.2000091.1:0.0185098,(Urochloa_fusta_Urofu.9G047300:0.0465312,Urochloa_fusta_Urofu.9G047500:0.0211779)n80:0.0023531)n79:0.00900884)n78:0.0117053)n76:0.00285596,((Digitaria_radicosa_Dra09G0039900:0.0273048,(Digitaria_exilis_H_Dex9A-000212.1:0.0059663,Digitaria_exilis_H_Dex9B-000214.1:0.00528525)n83:0.0256365)n82:0.0205114,(Sorghum_bicolor_SORBI_3001G050500:0.0245267,(Zea_mays_Zm00001eb212660:0.0312434,Zea_mays_Zm00001eb061380:0.0357324)n85:0.00397027)n84:0.00399123)n81:0.00466478)n75:0.00196799)n69:0.00477536)n68:0.021305)n67:0.0115987)n65:0.00626082)n62:0.0103025,((Olyra_latifolia_Ola001244:0.0471694,(Dendrocalamus_sinicus_Dendrocalamus_sinicus_Dsi03B_2892897_2901696_Dsi03Bg02570.1_1_CDS_4147734880_55887:0.0914553,Eragrostis_curvula_EJB05_33645:0.420854)n88:0.0360362)n87:0.00463942,(Dendrocalamus_sinicus_Dendrocalamus_sinicus_Dsi11C_17240209_17242543_Dsi11Cg05600.1_1_CDS_4147839376_34275:0.0947973,Urochloa_fusta_Urofu.9G047400:0.481806)n89:0.028679)n86:0.00952934)n61:0.00105882)n57:0.0179663,(Stipagrostis_hirtigluma_H_Shi_ptg000037l_000290.1:0.0536267,Aristida_adscensionis_H_Aadptg000018l000430.1:0.0545378)n90:0.0357138)n56:0.00553715)n52:0.0117095)n49:0.0577746)n48:0.0191606)n45:0.00212896)n5:0.090428)n0;
```
