## Supplementary Dataset S1 for "Gene turnover and contingency facilitated the repeated evolution of C_4_ photosynthesis in grasses": OG0000996_tree.txt

```
((((Ananas_comosus_H_Ananas_contig8_001027.1:0.0105246,Tillandsia_fasciculata_H_Tillandsia_CM054932.1_000668.1:0.0267066)n3:0.081789,(Ananas_comosus_H_Ananas_contig10_000993.1:5e-09,Tillandsia_fasciculata_H_Tillandsia_CM054937.1_000469.1:0.0323457)n4:0.0646021)n2:0.0949198,(Juncus_effusus_H_Juncus_Jeff_scaffold_12_000631.1:0.0936271,((Carex_scoparia_H_Carex_Csco_scaffold_28_000385.1:0.00361143,(Carex_scoparia_H_Carex_Csco_scaffold_28_000260.1:0.020611,Carex_scoparia_H_Carex_Csco_scaffold_28_000261.1:0.0852435)n8:0.00294907)n7:0.0135227,Carex_scoparia_H_Carex_Csco_scaffold_8_000590.1:0.0191338)n6:0.0868958)n5:0.0617591)n1:0.0184079,(((((Zizania_latifolia_GWHTBFHI013749:0.0206018,Zizania_latifolia_GWHTBFHI022955:0.0320695)n13:0.0696023,(Leersia_perrieri_LPERR03G31440:0.0420206,Oryza_sativa_LOC_Os03g58050:0.0314432)n14:0.0273467)n12:0.0116456,(Brachypodium_distachyon_BRADI_1g05670v3:0.0549247,Hordeum_spontaneum_WB01_007935_0025089:0.0467067)n15:0.0335026)n11:0.00898651,(((Streptochaeta_angustifolia_strangu_011950:0.0513532,(Streptochaeta_angustifolia_strangu_004695:0.233246,Streptochaeta_angustifolia_strangu_037392:0.0119439)n19:0.0195591)n18:0.0146263,(Pharus_latifolius_Phala.01G053900.3:5e-09,(Pharus_latifolius_Phala.01G053900:5e-09,Pharus_latifolius_Phala.01G053900.2:5e-09)n21:5e-09)n20:0.0545891)n17:0.0223494,(((Eragrostis_curvula_EJB05_04055:0.0344587,(Eleusine_coracana_ELECO.r07.3BG0257950:0.0115703,Eleusine_coracana_ELECO.r07.3AG0212780:0.0028521)n25:0.0179215)n24:0.0196874,(Stipagrostis_hirtigluma_H_Shi_ptg000037l_000328.1:0.0294809,(Aristida_adscensionis_H_Aadptg000018l000466.1:0.0315003,((Dichantelium_oligosantes_H_DolKV770026.1000016.1:0.0484403,((ASEM_AUS1_H_AUS1CM014278.1004878.1:0.00272332,ASEM_RSA5_H_RSA5chrom9002902.1:0.00295426)n31:0.0270928,(Echinocloa_haploclada_eh_chr1.506:0.0036253,((Urochloa_fusta_Urofu.9G055700:0.0141432,(Panicum_hallii_Pahal.9G054800:0.0087662,(Panicum_virgatum_Pavir.5KG689800:0.0147866,Panicum_virgatum_Pavir.J268400:0.0134005)n36:0.00148895)n35:0.00272556)n34:0.0060528,((Sorghum_bicolor_SORBI_3001G058900:0.0123235,(Zea_mays_Zm00001eb060550:0.0386555,Zea_mays_Zm00001eb213080:0.0295139)n39:0.0103216)n38:0.0141225,((Digitaria_radicosa_Dra09G0047800:5e-09,Digitaria_radicosa_Dra09G0047800.2:5e-09)n41:0.0206559,(Digitaria_exilis_H_Dex9A-000261.1:0.0174514,Digitaria_exilis_H_Dex9B-000259.1:0.00289797)n42:0.0114903)n40:0.00680592)n37:0.0091326)n33:0.00675581)n32:0.00291249)n30:5e-09)n29:0.0148818,(Chasmanthium_laxum_Chala.03G244800:0.033503,(Phragmites_australis_Phragmites_australis_PaChr3_46029948_46031562_evm.model.PaChr3.2572_1_CDS_4362446305_28882:0.0309601,Phragmites_australis_Phragmites_australis_PaChr4_45487225_45488774_evm.model.PaChr4.2323_1_CDS_4362454319_1150:0.0361434)n44:0.00401593)n43:0.00299)n28:5e-09)n27:0.00370027)n26:0.0134566)n23:0.0080482,((Ampelocalamus_luodianensis_Alu03Cg04350.2:0.0209705,Ampelocalamus_luodianensis_Alu03Dg26920.1:0.0202962)n46:0.00341706,(Setaria_viridis_SEVIR_9G057000v2:0.133904,(Dendrocalamus_sinicus_Dendrocalamus_sinicus_Dsi03B_3604683_3606182_Dsi03Bg03060.1_1_CDS_4147735027_24927:0.0177464,(Dendrocalamus_sinicus_Dendrocalamus_sinicus_Dsi03A_3446350_3448266_Dsi03Ag02890.1_1_CDS_4147727587_44040:0.0211356,(Olyra_latifolia_Ola001266:0.0235354,(Dendrocalamus_sinicus_Dendrocalamus_sinicus_Dsi08C_5667542_5668001_Dsi08Cg04220.1_1_CDS_4147809235_9980:0.231206,Dendrocalamus_sinicus_Dendrocalamus_sinicus_Dsi03C_29911352_29912923_Dsi03Cg15950.1_-1_CDS_4147745899_4706:0.00790871)n51:0.000878745)n50:4.5e-09)n49:4.5e-10)n48:5e-11)n47:0.0028913)n45:0.00288756)n22:0.0121781)n16:0.0016352)n10:0.0724229,((((((((Phragmites_australis_Phragmites_australis_PaChr16_26733256_26735872_evm.model.PaChr16.1291_1_CDS_4362400181_130:0.0299619,Phragmites_australis_Phragmites_australis_PaChr15_4175611_4177525_evm.model.PaChr15.243_1_CDS_4362396327_35870:0.0354567)n59:0.00276948,(Chasmanthium_laxum_Chala.10G040800:0.0210728,(((((Panicum_hallii_Pahal.2G040300:0.00828223,Sorghum_bicolor_SORBI_3002G049300:0.0505215)n65:0.00269502,Dichantelium_oligosantes_H_DolKV775346.1000005.1:0.0168658)n64:0.00275889,(Urochloa_fusta_Urofu.2G047700:0.0141724,((Setaria_viridis_SEVIR_5G053000v2:0.013878,Cenchrus_americanus_H_CamCM007987.2002870.1:0.0173975)n68:0.00845539,(Setaria_viridis_SEVIR_2G052700v2:0.00832129,(Cenchrus_americanus_H_CamCM007988.2002512.1:0.0204375,(Digitaria_radicosa_Dra09G0382700:0.0237151,(Digitaria_exilis_H_Dex2A-000265.1:0.0135848,Digitaria_exilis_H_Dex2B-000243.1:0.0132471)n72:0.0161622)n71:0.00843524)n70:0.00256552)n69:0.000285058)n67:4.5e-09)n66:5e-10)n63:0.00267231,(Panicum_virgatum_Pavir.2NG052500:0.0170393,Panicum_virgatum_Pavir.2KG059800:0.0111526)n73:0.00563223)n62:5e-09,(Echinocloa_haploclada_eh_chr3.536:0.0104085,(ASEM_AUS1_H_AUS1CM014271.1003070.1:0.00278259,ASEM_RSA5_H_RSA5chrom2002517.1:0.00852805)n75:0.0169756)n74:0.00739031)n61:0.0133055)n60:0.00558077)n58:0.00628628,(Aristida_adscensionis_H_Aadptg000028l000579.1:0.0398562,((Eleusine_coracana_ELECO.r07.7AG0557460:0.00550592,Eleusine_coracana_ELECO.r07.7BG0588320:0.00271563)n78:0.0213432,(Eragrostis_curvula_EJB05_15215:0.033272,Eragrostis_curvula_EJB05_15209:0.0118308)n79:0.0267083)n77:0.0384327)n76:0.0138037)n57:0.00828212,Stipagrostis_hirtigluma_H_Shi_ptg000018l_000955.1:0.0284948)n56:0.0253726,((Brachypodium_distachyon_BRADI_1g55980v3:0.0646065,(Olyra_latifolia_Ola018274:0.0379752,Ampelocalamus_luodianensis_Alu07Dg13940.2:0.0485374)n82:0.00668291)n81:0.00933346,Dendrocalamus_sinicus_Dendrocalamus_sinicus_Dsi07A_27673856_27676155_Dsi07Ag11170.1_-1_CDS_4147792141_52698:0.0220455)n80:0.00818291)n55:0.0118465,((Leersia_perrieri_LPERR07G04140:0.044931,(Zizania_latifolia_GWHTBFHI036782:0.0374018,Zizania_latifolia_GWHTBFHI037057:0.0219775)n85:0.0557135)n84:0.0099195,(Zea_mays_Zm00001eb301080:0.175242,(Oryza_sativa_LOC_Os07g07709:0.00313597,(Oryza_sativa_LOC_Os07g07719:5e-09,Oryza_sativa_LOC_Os07g07770:8.1e-09)n88:8.1e-10)n87:9e-11)n86:0.113989)n83:0.0352007)n54:5e-09,(Dendrocalamus_sinicus_Dendrocalamus_sinicus_DsiCtg00521_1170_1866_DsiCtg00521g00010.1_1_CDS_4147853254_557:5e-09,Dendrocalamus_sinicus_Dendrocalamus_sinicus_Dsi07B_31364784_31365666_Dsi07Bg10730.2_-1_CDS_4147795984_55526:5e-09)n89:0.321645)n53:0.00978409,(Pharus_latifolius_Phala.03G038500:5e-09,Pharus_latifolius_Phala.03G038500.2:5e-09)n90:0.0330424)n52:0.00367138)n9:0.0184079)n0;
```
