## Supplementary Dataset S1 for "Gene turnover and contingency facilitated the repeated evolution of C_4_ photosynthesis in grasses": OG0000997_tree.txt

```
(((Streptochaeta_angustifolia_strangu_019550:0.149152,(Pharus_latifolius_Phala.01G294900:0.00249079,Pharus_latifolius_Phala.01G294900.2:0.0017893)n3:0.172532)n2:0.043593,(((Aristida_adscensionis_H_Aadptg000041l000328.1:0.084799,(Stipagrostis_hirtigluma_H_Shi_ptg000017l_000527.1:0.0211763,Stipagrostis_hirtigluma_H_Shi_ptg000082l_000297.1:0.0202392)n7:0.066836)n6:0.0398463,(((Phragmites_australis_Phragmites_australis_PaChr4_9215009_9217279_evm.model.PaChr4.728_1_CDS_4362456137_1159:0.0457364,Phragmites_australis_Phragmites_australis_PaChr3_9908354_9910156_evm.model.PaChr3.779_1_CDS_4362448203_20080:0.0968433)n10:0.0386787,(Chasmanthium_laxum_Chala.04G146400:0.134686,((Zea_mays_Zm00001eb398840:0.128682,Sorghum_bicolor_SORBI_3001G439200:0.0656787)n13:0.0446029,(((ASEM_AUS1_H_AUS1CM014278.1002604.1:0.0220264,ASEM_RSA5_H_RSA5chrom9005724.1:0.0165246)n16:0.0372022,(Echinocloa_haploclada_eh_chr1.4678:0.0590779,Dichantelium_oligosantes_H_DolKV772635.1000008.1:0.0602276)n17:0.0110911)n15:0.0229612,((Digitaria_radicosa_Dra02G0093300:0.0797466,(Digitaria_exilis_H_Dex9A-002269.1:0.0618439,Digitaria_exilis_H_Dex9B-002258.1:0.0397901)n20:0.0468709)n19:0.0444366,(Urochloa_fusta_Urofu.9G496600:0.0624701,(Setaria_viridis_SEVIR_9G475500v2:0.04316,(Panicum_hallii_Pahal.9G534700:0.0444203,(Panicum_virgatum_Pavir.7NG325000:0.0349127,Panicum_virgatum_Pavir.9NG572100:0.0222637)n24:0.0149942)n23:0.0161092)n22:0.0128737)n21:0.0174311)n18:0.014132)n14:0.0228713)n12:0.0352901)n11:0.0237129)n9:0.0134734,(Eragrostis_curvula_EJB05_07362:0.109794,(Eleusine_coracana_ELECO.r07.3AG0240700:0.0579928,(Eleusine_coracana_ELECO.r07.3BG0287380:5e-09,Eleusine_coracana_ELECO.r07.UnG0728680:5e-09)n27:0.0506624)n26:0.0618919)n25:0.043609)n8:0.0106221)n5:0.0708036,((Olyra_latifolia_Ola008603:0.0809793,((Ampelocalamus_luodianensis_Alu03Cg17310.2:0.07367,Dendrocalamus_sinicus_Dendrocalamus_sinicus_Dsi06C_26333683_26335806_Dsi06Cg09150.1_1_CDS_4147785946_33536:0.0604131)n31:0.0215031,(Ampelocalamus_luodianensis_Alu03Dg08680.7:0.0688771,(Dendrocalamus_sinicus_Dendrocalamus_sinicus_Dsi03A_45367984_45370734_Dsi03Ag17930.1_1_CDS_4147732099_25480:0.0396676,Dendrocalamus_sinicus_Dendrocalamus_sinicus_Dsi03B_43499260_43501371_Dsi03Bg17130.1_1_CDS_4147739248_13125:0.0538569)n33:0.0059841)n32:0.00697413)n30:0.0115172)n29:0.0124082,((Brachypodium_distachyon_BRADI_1g68330v3:0.133599,(Hordeum_spontaneum_WB01_001529_0634569:0.00308121,Hordeum_vulgareMorex_HORVU.MOREX.r3.4HG0392580:0.00597877)n36:0.11541)n35:0.100981,((Zizania_latifolia_GWHTBFHI015595:0.0593994,Zizania_latifolia_GWHTBFHI024110:0.0410713)n38:0.0255211,(Oryza_sativa_LOC_Os03g14030:0.0556068,Leersia_perrieri_LPERR03G09160:0.105693)n39:0.0276954)n37:0.0447341)n34:0.0131041)n28:0.025577)n4:0.0593427)n1:0.0308794,(Streptochaeta_angustifolia_strangu_030591:0.248049,((Pharus_latifolius_Phala.11G141700:5e-09,Pharus_latifolius_Phala.11G141700.2:5e-09)n42:0.161012,(((Sorghum_bicolor_SORBI_3004G100400:0.510571,(Leersia_perrieri_LPERR10G01780:0.539278,(Zea_mays_Zm00001eb010440:0.89374,Zea_mays_Zm00001eb224130:0.503468)n47:0.0559409)n46:0.271392)n45:0.0824508,(((Olyra_latifolia_Ola011903:0.156127,((Ampelocalamus_luodianensis_Alu10Cg01740.1:0.0439864,(Dendrocalamus_sinicus_Dendrocalamus_sinicus_Dsi10A_23622939_23624593_Dsi10Ag08050.1_1_CDS_4147823800_21844:0.105843,Dendrocalamus_sinicus_Dendrocalamus_sinicus_Dsi08C_24402557_24404386_Dsi08Cg09860.1_1_CDS_4147810927_52760:0.0434276)n53:0.00482529)n52:0.0429071,(Dendrocalamus_sinicus_Dendrocalamus_sinicus_Dsi10B_5822187_5824336_Dsi10Bg01080.1_-1_CDS_4147824328_34788:0.117419,Ampelocalamus_luodianensis_AluCtg02803g00010.2:0.121291)n54:0.0134768)n51:0.0135979)n50:0.0287435,(((Zizania_latifolia_GWHTBFHI002298:0.0689565,Zizania_latifolia_GWHTBFHI007978:0.0835714)n57:0.0634019,(Leersia_perrieri_LPERR10G01770:0.16985,Oryza_sativa_LOC_Os10g05600:0.0974782)n58:0.0704106)n56:0.0687268,(Brachypodium_distachyon_BRADI_3g21100v3:0.178835,(Hordeum_spontaneum_WB01_000831_0592936:0.097266,Hordeum_vulgareMorex_HORVU.MOREX.r3.2HG0128230:0.0339769)n60:0.131701)n59:0.0466411)n55:0.0187585)n49:0.016139,((Chasmanthium_laxum_Chala.04G010700:0.10209,(Phragmites_australis_Phragmites_australis_PaChr25_2762075_2763869_evm.model.PaChr25.89_1_CDS_4362439623_22150:0.107913,Phragmites_australis_Phragmites_australis_PaChr18_4792658_4794539_evm.model.PaChr18.189_1_CDS_4362407833_32537:0.113786)n63:0.0140624)n62:0.0212853,((Aristida_adscensionis_H_Aadptg000008l000777.1:0.107843,Stipagrostis_hirtigluma_H_Shi_ptg000025l_001639.1:0.088894)n65:0.0318066,(((Eleusine_coracana_ELECO.r07.2AG0119780:0.0422431,Eleusine_coracana_ELECO.r07.2BG0173190:0.0492984)n68:0.168129,(Eragrostis_curvula_EJB05_23007:0.0460276,(Eragrostis_curvula_EJB05_57344:0.0836889,Eragrostis_curvula_EJB05_57343:0.0318998)n70:0.288034)n69:0.061899)n67:0.0670938,((Cenchrus_americanus_H_CamCM007986.2003730.1:0.110461,(((((Digitaria_radicosa_Dra09G0240500:0.0678154,(Digitaria_exilis_H_Dex9B-001367.1:0.00984108,(Digitaria_exilis_H_Dex9A-001315.1:6e-09,Digitaria_exilis_H_Dex9A-001379.1:0.00240698)n79:0.00605556)n78:0.0887535)n77:0.0441907,Echinocloa_haploclada_eh_chr1.2938:0.0570192)n76:0.0136475,(Dichantelium_oligosantes_H_DolKV780691.1000001.1:0.0550758,(ASEM_RSA5_H_RSA5chrom9004828.1:0.0890989,(ASEM_AUS1_H_AUS1CM014278.1006231.1:0.00651953,ASEM_AUS1_H_AUS1CM014272.1000044.1:0.154536)n82:0.0241703)n81:0.038036)n80:0.00993633)n75:0.0128506,((Panicum_hallii_Pahal.9G334500:0.0441449,((Panicum_virgatum_Pavir.9KG243800:6e-09,Panicum_virgatum_Pavir.J582400:0.0932011)n86:0.0221672,Panicum_virgatum_Pavir.9NG374500:0.0324641)n85:0.0133457)n84:0.0216901,(Setaria_viridis_SEVIR_9G295000v2:0.0381484,(Urochloa_fusta_Urofu.9G309300:0,Urochloa_fusta_Urofu.J005500:0)n88:0.0684241)n87:0.0129949)n83:0.014531)n74:0.0175482,ASEM_RSA5_H_RSA5chrom9004827.1:0.309434)n73:0.0343815)n72:0.0735895,(Sorghum_bicolor_SORBI_3001G267800:0.0506636,(Zea_mays_Zm00001eb224120:0.0855097,Zea_mays_Zm00001eb026430:0.0898943)n90:0.00998825)n89:0.0131086)n71:0.0323979)n66:0.0189235)n64:0.0175946)n61:0.0632014)n48:0.0527403)n44:0.0260332,Leersia_perrieri_LPERR02G12370:0.569741)n43:0.0633045)n41:0.0756139)n40:0.0308794)n0;
```
