## Supplementary Dataset S1 for "Gene turnover and contingency facilitated the repeated evolution of C_4_ photosynthesis in grasses": OG0000998_tree.txt

```
((((Juncus_effusus_H_Juncus_Jeff_scaffold_12_000681.1:0.227582,Carex_scoparia_H_Carex_Csco_scaffold_19_000014.1:0.129921)n3:0.134642,(Juncus_effusus_H_Juncus_Jeff_scaffold_10_000136.1:0.209789,Carex_scoparia_H_Carex_Csco_scaffold_20_000195.1:0.154763)n4:0.0825111)n2:0.0626813,((Ananas_comosus_H_Ananas_contig10_001042.1:0.0185013,Tillandsia_fasciculata_H_Tillandsia_CM054937.1_000519.1:0.0267445)n6:0.124333,(Ananas_comosus_H_Ananas_contig8_001087.1:0.0214321,Tillandsia_fasciculata_H_Tillandsia_CM054932.1_000405.1:0.0261313)n7:0.0947963)n5:0.0403113)n1:0.0428742,((Streptochaeta_angustifolia_strangu_005676:0.0863531,((Pharus_latifolius_Phala.10G021000:5e-09,Pharus_latifolius_Phala.10G021000.2:5e-09)n11:0.0784734,(((Aristida_adscensionis_H_Aadptg000065l000372.1:0.0492718,(Stipagrostis_hirtigluma_H_Shi_ptg000022l_000357.1:0.00510616,Stipagrostis_hirtigluma_H_Shi_ptg000046l_001114.1:0.00799402)n15:0.0464354)n14:0.0164898,((Chasmanthium_laxum_Chala.12G090000:0.0443683,((Sorghum_bicolor_SORBI_3008G168100:0.0309514,(Zea_mays_Zm00001eb031670:0.0645109,Zea_mays_Zm00001eb136060:0.0366565)n20:0.00630455)n19:0.0318872,((Echinocloa_haploclada_eh_chr5.4833:0.0299658,(ASEM_AUS1_H_AUS1CM014272.1000147.1:0.0136547,ASEM_RSA5_H_RSA5chrom3005653.1:0.00984554)n23:0.0221004)n22:0.00978593,((Dichantelium_oligosantes_H_DolKV776265.1000006.1:0.0308579,(Digitaria_radicosa_Dra03G0322900:0.0284518,(Digitaria_exilis_H_Dex3A-002320.1:0.00621759,Digitaria_exilis_H_Dex3B-002267.1:0.00901069)n27:0.0198367)n26:0.014962)n25:0.00307645,((Panicum_hallii_Pahal.3G496700:0.0205366,(Panicum_virgatum_Pavir.3KG537000:0.0189603,Panicum_virgatum_Pavir.3NG283000:0.0209155)n30:0.0138468)n29:0.0148334,(Urochloa_fusta_Urofu.3G449500:0.0234807,(Cenchrus_americanus_H_CamCM007985.2003572.1:0.0215217,Setaria_viridis_SEVIR_3G413200v2:0.0124619)n32:0.0154844)n31:0.00752776)n28:0.00352352)n24:0.00565927)n21:0.0165122)n18:0.0269416)n17:0.0160662,((Eragrostis_curvula_EJB05_00381:0.0765309,(Eleusine_coracana_ELECO.r07.5BG0446420:0.0199204,Eleusine_coracana_ELECO.r07.5AG0397860:0.0201156)n35:0.0611419)n34:0.0450401,(Phragmites_australis_Phragmites_australis_PaChr22_1865378_1871448_evm.model.PaChr22.138_1_CDS_4362431031_19181:0.0281131,Phragmites_australis_Phragmites_australis_PaChr23_22013105_22018493_evm.model.PaChr23.893_1_CDS_4362435731_41909:0.0385458)n36:0.0088865)n33:0.00854227)n16:0.00518038)n13:0.0367844,(((Zizania_latifolia_GWHTBFHI009031:0.0315261,Zizania_latifolia_GWHTBFHI028884:0.0217887)n39:0.0196012,(Leersia_perrieri_LPERR12G15670:0.0489779,Oryza_sativa_LOC_Os12g41860:0.0336964)n40:0.0161033)n38:0.0401367,((Brachypodium_distachyon_BRADI_4g01887v3:0.0518681,(Hordeum_spontaneum_WB01_003069_0108970:0.0122699,Hordeum_vulgareMorex_HORVU.MOREX.r3.5HG0429100:0.00238333)n43:0.0685606)n42:0.0539642,(Olyra_latifolia_Ola024555:0.0415576,((Ampelocalamus_luodianensis_Alu12Dg09560.1:0.0317569,Dendrocalamus_sinicus_Dendrocalamus_sinicus_Dsi12B_23006601_23012302_Dsi12Bg07040.1_-1_CDS_4147845856_43304:0.0317808)n46:0.00479311,(Ampelocalamus_luodianensis_Alu12Cg01550.2:0.0115835,(Dendrocalamus_sinicus_Dendrocalamus_sinicus_Dsi03C_22225063_22230851_Dsi03Cg10110.1_-1_CDS_4147744147_41843:0.041881,Dendrocalamus_sinicus_Dendrocalamus_sinicus_Dsi12A_1473389_1479291_Dsi12Ag01090.1_1_CDS_4147841308_41600:0.0179158)n48:0.00199064)n47:0.00778417)n45:0.00371252)n44:0.00575088)n41:0.00588879)n37:0.00832672)n12:0.0364954)n10:0.0272905)n9:0.0177651,(Streptochaeta_angustifolia_strangu_040533:0.0637886,((Pharus_latifolius_Phala.01G143900:0.000825581,Pharus_latifolius_Phala.01G143900.2:0.0160267)n51:0.0619241,(((Brachypodium_distachyon_BRADI_1g13910v3:0.038194,(Hordeum_spontaneum_WB01_001455_0211394:0.00276016,Hordeum_vulgareMorex_HORVU.MOREX.r3.5HG0508470:0.00280158)n55:0.0558333)n54:0.0356251,((Dendrocalamus_sinicus_Dendrocalamus_sinicus_Dsi03B_15508892_15514409_Dsi03Bg08370.1_1_CDS_4147736620_11991:0.0241465,((Ampelocalamus_luodianensis_Alu03Cg29480.1:0.0101437,Dendrocalamus_sinicus_Dendrocalamus_sinicus_Dsi03C_23323341_23328794_Dsi03Cg10760.1_-1_CDS_4147744342_37902:0.0203015)n59:0.0057515,(Ampelocalamus_luodianensis_Alu03Dg19460.2:0.0277991,Dendrocalamus_sinicus_Dendrocalamus_sinicus_Dsi03A_14851687_14857121_Dsi03Ag08890.1_1_CDS_4147729387_33912:0.0257345)n60:0.00285938)n58:0.00229652)n57:0.00427533,((Olyra_latifolia_Ola002500:0.278239,Olyra_latifolia_Ola003095:0.0118155)n62:0.0284787,((Zizania_latifolia_GWHTBFHI014725:0.0259188,Zizania_latifolia_GWHTBFHI023533:0.0323634)n64:0.0126702,(Leersia_perrieri_LPERR03G22530:0.0362023,Oryza_sativa_LOC_Os03g43930:0.022755)n65:0.0133705)n63:0.0325548)n61:0.003613)n56:0.00347101)n53:0.00863471,((Eragrostis_curvula_EJB05_05470:0.0232226,(Eleusine_coracana_ELECO.r07.3BG0269370:0.0086208,Eleusine_coracana_ELECO.r07.3AG0224370:0.00822156)n68:0.0310787)n67:0.0242377,((Aristida_adscensionis_H_Aadptg000018l001158.1:0.0459328,Stipagrostis_hirtigluma_H_Shi_ptg000037l_000792.1:0.0270878)n70:0.0159578,((Phragmites_australis_Phragmites_australis_PaChr3_35848125_35853466_evm.model.PaChr3.1889_1_CDS_4362444785_26775:0.0404822,Phragmites_australis_Phragmites_australis_PaChr4_33121086_33126486_evm.model.PaChr4.1644_1_CDS_4362452809_3244:0.0321794)n72:0.010049,(Chasmanthium_laxum_Chala.03G156400:0.0364596,((Sorghum_bicolor_SORBI_3001G157400:0.0133795,(Zea_mays_Zm00001eb050660:0.0320187,Zea_mays_Zm00001eb218730:0.0286931)n76:0.00353358)n75:0.0339464,(((ASEM_AUS1_H_AUS1CM014278.1005385.1:0.0103917,ASEM_RSA5_H_RSA5chrom9004024.1:0.00952043)n79:0.0130501,(Echinocloa_haploclada_eh_chr1.1485:0.028154,Dichantelium_oligosantes_H_DolKV776577.1000028.1:0.0147266)n80:0.00722971)n78:0.00157597,((Urochloa_fusta_Urofu.9G161400:0.0266597,(Cenchrus_americanus_H_CamCM007983.2000652.1:0.0267667,Setaria_viridis_SEVIR_9G157300v2:0.0125077)n83:0.00384169)n82:0.00485048,((Digitaria_radicosa_Dra09G0202900:0.0197765,(Digitaria_exilis_H_Dex9A-000736.1:0.00634485,Digitaria_exilis_H_Dex9B-004863.1:0.0132533)n86:0.00991569)n85:0.0156004,(Panicum_hallii_Pahal.9G156100:0.012749,((Panicum_virgatum_Pavir.J540100:0.350369,Panicum_virgatum_Pavir.9NG188400:9e-09)n89:0.0111335,(Panicum_virgatum_Pavir.9KG074600:0.00900493,Panicum_virgatum_Pavir.9NG188500:0.00889658)n90:0.00324334)n88:0.00297947)n87:0.0060266)n84:0.000604753)n81:0.00380673)n77:0.0166641)n74:0.0127641)n73:0.0100497)n71:0.00396613)n69:0.0032379)n66:0.0173458)n52:0.0359256)n50:0.0141833)n49:0.0102182)n8:0.0428742)n0;
```
