## Supplementary Dataset S1 for "Gene turnover and contingency facilitated the repeated evolution of C_4_ photosynthesis in grasses": OG0000999_tree.txt

```
(Streptochaeta_angustifolia_strangu_008931:0.0832833,((((Pharus_latifolius_Phala.10G051000:0,Pharus_latifolius_Phala.10G051000.3:0)n4:5e-09,Pharus_latifolius_Phala.10G051000.2:6e-09)n3:0.115027,((((Zizania_latifolia_GWHTBFHI009223:0.0406363,Zizania_latifolia_GWHTBFHI028632:0.0417581)n8:0.0167701,(Leersia_perrieri_LPERR12G12040:0.0377609,Oryza_sativa_LOC_Os12g35350:0.0509412)n9:0.0163465)n7:0.0667604,(((Ampelocalamus_luodianensis_Alu12Cg04350.1:0.033313,Dendrocalamus_sinicus_Dendrocalamus_sinicus_Dsi03C_19787234_19791931_Dsi03Cg08140.2_1_CDS_4147743556_50286:0.0218336)n12:0.011157,(Ampelocalamus_luodianensis_Alu12Dg06880.2:0.0368617,(Olyra_latifolia_Ola026851:0.0643836,Dendrocalamus_sinicus_Dendrocalamus_sinicus_Dsi12A_6180772_6197930_Dsi12Ag03120.2_-1_CDS_4147841917_43291:0.0286644)n14:0.00375474)n13:0.00453999)n11:0.00687348,(Brachypodium_distachyon_BRADI_4g05610v3:0.0634153,((Hordeum_vulgareMorex_HORVU.MOREX.r3.5HG0445680:0,Hordeum_vulgareMorex_HORVU.MOREX.r3.5HG0445680.2:0)n17:0.000951033,Hordeum_spontaneum_WB01_003047_0094363:0.023441)n16:0.117846)n15:0.034958)n10:0.0186329)n6:0.0120115,(((((Eleusine_coracana_ELECO.r07.5BG0441270:0.00929869,Eleusine_coracana_ELECO.r07.5AG0392990:0.00658981)n22:0.0597432,(Eragrostis_curvula_EJB05_01301:0.115286,(Eragrostis_curvula_EJB05_01296:0.0197125,Eragrostis_curvula_EJB05_01295:0.0621604)n24:0.0115021)n23:0.015124)n21:0.037439,(Phragmites_australis_Phragmites_australis_PaChr23_18785649_18788700_evm.model.PaChr23.665_1_CDS_4362435225_41485:0.0439122,Phragmites_australis_Phragmites_australis_PaChr22_5964540_5971865_evm.model.PaChr22.415_1_CDS_4362431647_23375:0.0499694)n25:0.00555216)n20:0.00628523,(((Sorghum_bicolor_SORBI_3008G118100:0.0266919,Zea_mays_Zm00001eb410440:0.0487222)n28:0.0364436,(((Panicum_hallii_Pahal.3G452800:0.0208187,(Panicum_virgatum_Pavir.3NG258500:0.0831888,Panicum_virgatum_Pavir.3NG186000:0.0109534)n32:0.0182071)n31:0.0269598,(Dichantelium_oligosantes_H_DolKV777032.1000005.1:0.0332056,(Urochloa_fusta_Urofu.3G399800:0.0478059,(Cenchrus_americanus_H_CamCM007985.2000299.1:0.0398233,Setaria_viridis_SEVIR_3G359400v2:0.0123571)n35:0.0207544)n34:0.00587526)n33:0.00283765)n30:0.0027562,(Echinocloa_haploclada_eh_chr5.4302:0.0565703,(((Digitaria_radicosa_Dra03G0305800:5e-09,Digitaria_radicosa_Dra03G0305800.2:5e-09)n39:0.0341074,(Digitaria_exilis_H_Dex3A-001822.1:0.00298892,Digitaria_exilis_H_Dex3B-001801.1:0.00507869)n40:0.0307469)n38:0.0238448,(ASEM_AUS1_H_AUS1CM014272.1000507.1:0.0184588,ASEM_RSA5_H_RSA5chrom3005292.1:0.0128057)n41:0.0421223)n37:0.00546947)n36:0.00301036)n29:0.032435)n27:0.0182695,Chasmanthium_laxum_Chala.12G126400:0.0532734)n26:0.00771311)n19:0.00746818,(Aristida_adscensionis_H_Aadptg000087l000051.1:0.0746078,(Stipagrostis_hirtigluma_H_Shi_ptg000022l_000262.1:0.0153282,Stipagrostis_hirtigluma_H_Shi_ptg000046l_001020.1:0.015109)n43:0.0427588)n42:0.0227012)n18:0.0534662)n5:0.0627548)n2:0.0331304,(((Pharus_latifolius_Phala.09G160800.9:0,Pharus_latifolius_Phala.09G160800.4:0,Pharus_latifolius_Phala.09G160800.6:0,Pharus_latifolius_Phala.09G160800.7:0,Pharus_latifolius_Phala.09G160800.2:0,Pharus_latifolius_Phala.09G160800.3:0)n46:5e-09,(Pharus_latifolius_Phala.09G160800:0,Pharus_latifolius_Phala.09G160800.8:0,Pharus_latifolius_Phala.09G160800.5:0)n47:5e-09)n45:0.0827059,((((Zizania_latifolia_GWHTBFHI029046:0.0211948,Zizania_latifolia_GWHTBFHI030599:0.0341861)n51:0.0190717,(Leersia_perrieri_LPERR11G18160:0.0473222,Oryza_sativa_LOC_Os11g43590:0.0334691)n52:0.0179637)n50:0.0408433,((Brachypodium_distachyon_BRADI_4g11310v3:0.0558027,(Hordeum_spontaneum_WB01_001274_0203046:0.0237806,Hordeum_vulgareMorex_HORVU.MOREX.r3.4HG0362850:0.00483399)n55:0.0936988)n54:0.029391,((Olyra_latifolia_Ola021795:0.154578,Olyra_latifolia_Ola011435:0.023909)n57:0.0263688,(Ampelocalamus_luodianensis_Alu11Dg01840.2:0.0237889,(Ampelocalamus_luodianensis_Alu05Cg01360.1:0.0146997,(Dendrocalamus_sinicus_Dendrocalamus_sinicus_Dsi11A_46800393_46805771_Dsi11Ag13230.2_1_CDS_4147833712_29754:0.0264209,(Dendrocalamus_sinicus_Dendrocalamus_sinicus_Dsi11B_2021851_2027069_Dsi11Bg00810.1_-1_CDS_4147835218_24695:0.0245745,Dendrocalamus_sinicus_Dendrocalamus_sinicus_Dsi09C_28545803_28550718_Dsi09Cg11930.1_1_CDS_4147821271_19585:0.0227968)n61:0.00227968)n60:0.000253298)n59:0.00592525)n58:0.000658362)n56:0.00397077)n53:0.00259289)n49:0.0188058,((Eragrostis_curvula_EJB05_26164:0.0739067,(Eleusine_coracana_ELECO.r07.9AG0691600:0.0135202,Eleusine_coracana_ELECO.r07.9BG0717840:0.0104211)n64:0.0448915)n63:0.0317809,((Aristida_adscensionis_H_Aadptg000006l000355.1:0.0398799,(Stipagrostis_hirtigluma_H_Shi_ptg000013l_000680.1:0.00111527,Stipagrostis_hirtigluma_H_Shi_ptg000014l_000121.1:0.00323966)n67:0.0522465)n66:0.0205226,((Phragmites_australis_Phragmites_australis_PaChr10_2946377_2951105_evm.model.PaChr10.152_1_CDS_4362371123_12669:0.0520929,Phragmites_australis_Phragmites_australis_PaChr21_23668195_23674396_evm.model.PaChr21.985_1_CDS_4362429485_6117:0.0454858)n69:0.0110458,(Chasmanthium_laxum_Chala.09G024400:0.0369696,((Zea_mays_Zm00001eb165710:0.102499,Sorghum_bicolor_SORBI_3005G204100:0.0341064)n72:0.0420128,(Dichantelium_oligosantes_H_DolKV778354.1000008.1:0.032827,((((Digitaria_radicosa_Dra08G0142300:0.0231586,(Digitaria_exilis_H_Dex8A-000969.1:0.0130689,Digitaria_exilis_H_Dex8B-000907.1:0.0136171)n78:0.0224351)n77:0.0201354,(Urochloa_fusta_Urofu.8G205200:0.0415561,(Cenchrus_americanus_H_CamCM007982.2005191.1:0.0408416,Setaria_viridis_SEVIR_8G230700v2:0.0193419)n80:0.0148886)n79:0.00822941)n76:0.00705471,(Echinocloa_haploclada_eh_chr4.2461:0.0515156,(ASEM_AUS1_H_AUS1CM014277.1002221.1:0.016748,(ASEM_RSA5_H_RSA5chrom8001416.1:0.0404999,ASEM_RSA5_H_RSA5chrom8001415.1:0.016919)n83:0.00187989)n82:0.00246847)n81:0.0046365)n75:0.00380124,(Panicum_hallii_Pahal.8G250500:0.0107112,(Panicum_virgatum_Pavir.8KG374500:0.0220685,Panicum_virgatum_Pavir.8NG323400:0.0179782)n85:0.00199758)n84:0.0024669)n74:0.00507963)n73:0.0174916)n71:0.0182618)n70:0.00653696)n68:0.00640014)n65:0.0139367)n62:0.0395167)n48:0.0452076)n44:0.0403286)n1:0.00448096)n0;
```
