## Supplementary Dataset S1 for "Gene turnover and contingency facilitated the repeated evolution of C_4_ photosynthesis in grasses": OG0001000_tree.txt

```
((Pharus_latifolius_Phala.10G082400:0.26916,(Streptochaeta_angustifolia_strangu_042701:0.234504,Streptochaeta_angustifolia_strangu_043620:0.291006)n2:0.101783)n1:0.0978939,(((Zizania_latifolia_GWHTBFHI009342:0.32729,(Olyra_latifolia_Ola007192:0.140637,((Dendrocalamus_sinicus_Dendrocalamus_sinicus_Dsi12A_13790153_13791071_Dsi12Ag04980.1_1_CDS_4147842475_16279:0.0724646,((Dendrocalamus_sinicus_Dendrocalamus_sinicus_Dsi12B_16570409_16571075_Dsi12Bg04260.1_-1_CDS_4147845022_28666:5e-09,Dendrocalamus_sinicus_Dendrocalamus_sinicus_Dsi12B_16685837_16686502_Dsi12Bg04300.1_-1_CDS_4147845034_35420:5e-09)n10:0.0533278,Dendrocalamus_sinicus_Dendrocalamus_sinicus_Dsi11C_7358078_7358727_Dsi11Cg03470.1_-1_CDS_4147838737_15704:0.0413797)n9:0.0149655)n8:0.0169768,(Ampelocalamus_luodianensis_AluCtg00465bg00010.1:0.0254284,Ampelocalamus_luodianensis_AluCtg00465cg00010.1:0.00404021)n11:0.0527215)n7:0.0353981)n6:0.0484305)n5:0.0404765,((Aristida_adscensionis_H_Aadptg000052l000137.1:0.170567,(Stipagrostis_hirtigluma_H_Shi_ptg000022l_000045.1:0.00312943,Stipagrostis_hirtigluma_H_Shi_ptg000046l_000791.1:5e-09)n14:0.129167)n13:0.11223,(((Sorghum_bicolor_SORBI_3003G384600:0.131706,Zea_mays_Zm00001eb145090:0.115177)n17:0.112832,((((ASEM_AUS1_H_AUS1CM014272.1000794.1:0.134774,ASEM_RSA5_H_RSA5chrom3004980.1:0.0673372)n21:0.0824629,Dichantelium_oligosantes_H_DolKV777948.1000002.1:0.120387)n20:0.0322467,(Setaria_viridis_SEVIR_3G318200v2:0.137116,(Digitaria_radicosa_Dra03G0276900:0.186738,(Digitaria_exilis_H_Dex3A-001576.1:0.0920676,Digitaria_exilis_H_Dex3B-001581.1:0.0980722)n24:0.0610118)n23:0.0712576)n22:0.0135412)n19:0.0295951,((Urochloa_fusta_Urofu.3G360400:0.135844,(Panicum_hallii_Pahal.3G407400:0.0755357,(Panicum_virgatum_Pavir.3NG103400:0.144835,Panicum_virgatum_Pavir.3KG419000:0.104025)n28:0.0115583)n27:0.035074)n26:0.0355352,Echinocloa_haploclada_eh_chr5.3724:0.273219)n25:0.0178139)n18:0.0469666)n16:0.0492087,(Eragrostis_curvula_EJB05_01977:0.202354,(Chasmanthium_laxum_Chala.12G079600:0.123082,(Phragmites_australis_Phragmites_australis_PaChr23_9390972_9391750_evm.model.PaChr23.444_1_CDS_4362434735_5293:0.132355,Phragmites_australis_Phragmites_australis_PaChr22_15346522_15347271_evm.model.PaChr22.694_1_CDS_4362432265_28418:0.147947)n31:0.074243)n30:0.0291264)n29:0.0502834)n15:0.0512426)n12:0.0532696)n4:0.0946994,((((Oryza_sativa_LOC_Os12g22880:0.216177,Leersia_perrieri_LPERR12G08450:0.243004)n35:0.0726591,(Zizania_latifolia_GWHTBFHI028400:0.201943,Zizania_latifolia_GWHTBFHI009340:0.231284)n36:0.0569239)n34:0.0825931,(Dendrocalamus_sinicus_Dendrocalamus_sinicus_Dsi11C_7444858_7445494_Dsi11Cg03480.1_-1_CDS_4147838740_17392:0.139763,Olyra_latifolia_Ola007191:0.252699)n37:0.0331839)n33:0.0481129,((((((Phragmites_australis_Phragmites_australis_PaChr23_9507898_9508433_evm.model.PaChr23.446_1_CDS_4362434739_6974:0.191473,Phragmites_australis_Phragmites_australis_PaChr16_11822748_11823350_evm.model.PaChr16.846_1_CDS_4362402243_17825:0.145621)n43:0.0300329,(Chasmanthium_laxum_Chala.12G079700:0.095909,Chasmanthium_laxum_Chala.12G079800:0.14391)n44:0.0345513)n42:0.0283225,((Aristida_adscensionis_H_Aadptg000052l000135.1:0.13435,(Stipagrostis_hirtigluma_H_Shi_ptg000022l_000042.1:0.00427168,Stipagrostis_hirtigluma_H_Shi_ptg000046l_000789.1:0.0207492)n47:0.176128)n46:0.0936914,(Eragrostis_curvula_EJB05_01974:0.0795868,(Eleusine_coracana_ELECO.r07.5BG0436060:0.0467886,Eleusine_coracana_ELECO.r07.5AG0388370:0.0797756)n49:0.113502)n48:0.0513941)n45:0.0214557)n41:0.0171527,((Aristida_adscensionis_H_Aadptg000052l000136.1:0.13089,(Stipagrostis_hirtigluma_H_Shi_ptg000022l_000044.1:0.0598416,Stipagrostis_hirtigluma_H_Shi_ptg000046l_000790.1:0.0450166)n52:0.0782386)n51:0.0584087,(Eleusine_coracana_ELECO.r07.5AG0388350:0.207595,Eragrostis_curvula_EJB05_01978:0.240057)n53:0.0908084)n50:0.0100898)n40:0.0329771,((Zea_mays_Zm00001eb200000:0.225926,(Sorghum_bicolor_SORBI_3005G158400:0.138713,Sorghum_bicolor_SORBI_3010G166300:0.27414)n56:0.0595438)n55:0.0855008,(((Dichantelium_oligosantes_H_DolKV777948.1000001.1:0.176878,Echinocloa_haploclada_eh_chr5.3722:0.188298)n59:0.0496529,(((Digitaria_radicosa_Dra03G0277100:5e-09,Digitaria_radicosa_Dra03G0277100.2:0.00322954)n62:0.201634,(Digitaria_exilis_H_Dex3A-001574.1:0.112228,Digitaria_exilis_H_Dex3B-001576.1:0.129573)n63:0.0810169)n61:0.0704397,((ASEM_AUS1_H_AUS1CM014272.1000792.1:0,ASEM_AUS1_H_AUS1CM014275.1001052.1:0)n65:0.14124,((Urochloa_fusta_Urofu.3G360200:0.22017,(Panicum_hallii_Pahal.3G406900:0.0724267,(Panicum_virgatum_Pavir.6NG171400:0.374772,(Panicum_virgatum_Pavir.3KG418500:0.0644456,Panicum_virgatum_Pavir.3NG103600:0.082902)n70:0.0082902)n69:0.000921133)n68:0.0280164)n67:0.028041,Setaria_viridis_SEVIR_3G318400v2:0.163332)n66:0.0500047)n64:0.022619)n60:0.0291238)n58:0.0617106,(((Panicum_hallii_Pahal.3G407100:0.0743464,(Panicum_virgatum_Pavir.3KG418700:0.0928943,Panicum_virgatum_Pavir.3NG103500:0.0263246)n74:0.016044)n73:0.0760009,(((Digitaria_radicosa_Dra03G0277000:0.14196,(Digitaria_exilis_H_Dex3A-001575.1:0.0603029,Digitaria_exilis_H_Dex3B-001577.1:0.0991531)n78:0.0741512)n77:0.0750414,(Echinocloa_haploclada_eh_chr5.3723:0.175858,Urochloa_fusta_Urofu.3G360300:0.127881)n79:0.0287272)n76:0.0208773,(Cenchrus_americanus_H_CamCM007982.2000876.1:0.290706,Setaria_viridis_SEVIR_3G318300v2:0.100119)n80:0.0324972)n75:0.0388796)n72:0.0330348,(ASEM_RSA5_H_RSA5chrom3004979.1:0.0103416,(ASEM_AUS1_H_AUS1CM014276.1001275.1:0.100684,ASEM_AUS1_H_AUS1CM014272.1000793.1:0.0045809)n82:0.000508989)n81:0.0805838)n71:0.0534343)n57:0.00593714)n54:0.0539888)n39:0.0578514,(Brachypodium_distachyon_BRADI_5g09010v3:0.282488,((Hordeum_spontaneum_WB01_012913_0046137:0.0502941,(Hordeum_vulgareMorex_HORVU.MOREX.r3.5HG0494580:0.177581,((Hordeum_vulgareMorex_HORVU.MOREX.r3.5HG0494610:0.0707421,Hordeum_vulgareMorex_HORVU.MOREX.r3.5HG0494600:0.0926383)n88:0.0733026,Hordeum_vulgareMorex_HORVU.MOREX.r3.5HG0494590:0.0396812)n87:0.00396812)n86:0.000440902)n85:0.159918,(Hordeum_spontaneum_WB01_002602_0359953:0,(Hordeum_vulgareMorex_HORVU.MOREX.r3.7HG0719880:0.200994,Hordeum_vulgareMorex_HORVU.MOREX.r3.4HG0400620:0)n90:0)n89:0.152684)n84:0.0169649)n83:0.0603326)n38:0.0418859)n32:0.0340864)n3:0.0978939)n0;
```
