## Supplementary Dataset S1 for "Gene turnover and contingency facilitated the repeated evolution of C_4_ photosynthesis in grasses": OG0001001_tree.txt

```
(((Ananas_comosus_H_Ananas_contig2_001034.1:0.0342371,Tillandsia_fasciculata_H_Tillandsia_CM054942.1_000013.1:0.0418025)n2:0.115093,(Juncus_effusus_H_Juncus_Jeff_scaffold_13_001010.1:0.221217,Carex_scoparia_H_Carex_Csco_scaffold_23_000350.1:0.265886)n3:0.110866)n1:0.0611143,((Streptochaeta_angustifolia_strangu_016342:0.0659135,Streptochaeta_angustifolia_strangu_028741:0.0781035)n5:0.0206534,(((Pharus_latifolius_Phala.07G130800.5:5e-09,(Pharus_latifolius_Phala.07G130800.4:5e-09,(Pharus_latifolius_Phala.07G130800.3:5e-09,(Pharus_latifolius_Phala.07G130800:5e-09,Pharus_latifolius_Phala.07G130800.2:5e-09)n11:6e-09)n10:5e-09)n9:5e-09)n8:0.0724482,((((Leersia_perrieri_LPERR05G13360:0.0547876,Oryza_sativa_LOC_Os05g34650:0.0306312)n15:0.0182401,(Zizania_latifolia_GWHTBFHI000718:0.0447689,Zizania_latifolia_GWHTBFHI031242:0.0328792)n16:0.0156347)n14:0.0335721,(((Hordeum_spontaneum_WB01_004145_0229354:5e-09,Hordeum_vulgareMorex_HORVU.MOREX.r3.1HG0065550:5e-09)n19:0.073624,(Brachypodium_distachyon_BRADI_2g25111v3:0.0249177,Brachypodium_distachyon_BRADI_2g25097v3:0.00875183)n20:0.0336075)n18:0.040907,(Olyra_latifolia_Ola016632:0.0343337,((Ampelocalamus_luodianensis_Alu05Cg13620.1:0.0326842,Dendrocalamus_sinicus_Dendrocalamus_sinicus_Dsi05C_8646636_8653524_Dsi05Cg06680.1_1_CDS_4147772593_21675:0.0291378)n23:0.00859106,(Dendrocalamus_sinicus_Dendrocalamus_sinicus_Dsi05B_25483609_25487725_Dsi05Bg07770.1_-1_CDS_4147768552_21099:0.0301225,Ampelocalamus_luodianensis_Alu05Dg09350.3:0.0208441)n24:0.00231601)n22:0.00473067)n21:0.0042741)n17:0.0143593)n13:0.00934837,((Eragrostis_curvula_EJB05_35565:0.0511057,(Eleusine_coracana_ELECO.r07.5BG0420160:0.00702396,Eleusine_coracana_ELECO.r07.5AG0372860:0.0072195)n27:0.066319)n26:0.0329033,(((Chasmanthium_laxum_Chala.07G150200:0.0371019,((Sorghum_bicolor_SORBI_3009G140800:0.01735,(Zea_mays_Zm00001eb349160:0.0353421,Zea_mays_Zm00001eb288290:0.0294949)n33:0.00455992)n32:0.0334611,(Echinocloa_haploclada_eh_chr5.2941:0.0526374,(Dichantelium_oligosantes_H_DolKV775321.1000007.1:0.0152351,((Digitaria_radicosa_Dra03G0225200:0.0239056,(Digitaria_exilis_H_Dex3A-001282.1:0.00091386,Digitaria_exilis_H_Dex3B-001299.1:0.00761643)n38:0.0231663)n37:0.0164128,(((Panicum_hallii_Pahal.3G276300:0.00970348,(Panicum_virgatum_Pavir.1NG263300:0.0165696,Panicum_virgatum_Pavir.5KG322500:0.0151888)n42:0.00143289)n41:0.0124487,Urochloa_fusta_Urofu.3G279800:0.0136008)n40:0.00239558,((Cenchrus_americanus_H_CamCM007982.2004054.1:0.0305738,Setaria_viridis_SEVIR_3G243800v2:0.00557685)n44:0.0110165,(ASEM_AUS1_H_AUS1CM014272.1004020.1:0.0084551,ASEM_RSA5_H_RSA5chrom3004567.1:0.00595416)n45:0.0251879)n43:0.00093146)n39:0.00109378)n36:0.00272439)n35:0.00417451)n34:0.0197977)n31:0.016316)n30:0.0122092,(Phragmites_australis_Phragmites_australis_PaChr12_24158960_24163743_evm.model.PaChr12.940_1_CDS_4362383838_8072:0.041707,(Aristida_adscensionis_H_Aadptg000032l000024.1:0.0377551,(Stipagrostis_hirtigluma_H_Shi_ptg000049l_000591.1:0.00229505,Stipagrostis_hirtigluma_H_Shi_ptg000052l_000600.1:0.000759137)n48:0.0337499)n47:0.0138765)n46:0.0060761)n29:0.00543186,((ASEM_RSA5_H_RSA5chrom3002313.1:0.480246,ASEM_RSA5_H_RSA5chrom6001823.1:0.0894064)n50:0.0870985,Phragmites_australis_Phragmites_australis_PaChr9_24487304_24491924_evm.model.PaChr9.893_1_CDS_4362487001_26082:0.0231166)n49:0.00256851)n28:0.0127452)n25:0.00141613)n12:0.0475831)n7:0.02045,((Pharus_latifolius_Phala.03G317400:5e-09,Pharus_latifolius_Phala.03G317400.2:5e-09)n52:0.0756201,(((Zizania_latifolia_GWHTBFHI006296:0.0325612,Zizania_latifolia_GWHTBFHI013190:0.0403789)n55:0.0219948,(Leersia_perrieri_LPERR01G34300:0.0743409,Oryza_sativa_LOC_Os01g66350:0.0364676)n56:0.0305017)n54:0.0328721,(((Brachypodium_distachyon_BRADI_2g57250v3:0.0573089,(Hordeum_spontaneum_WB01_004076_0092413:0.00752048,Hordeum_vulgareMorex_HORVU.MOREX.r3.3HG0306750:0.0013901)n60:0.0791638)n59:0.0401578,(Olyra_latifolia_Ola023386:0.0515646,((Ampelocalamus_luodianensis_Alu01Cg12330.1:0.0366343,Dendrocalamus_sinicus_Dendrocalamus_sinicus_Dsi01C_11234908_11239202_Dsi01Cg08010.1_-1_CDS_4147703638_37205:0.0201457)n63:0.0148868,((Dendrocalamus_sinicus_Dendrocalamus_sinicus_Dsi01A_56965234_56986635_Dsi01Ag24320.1_1_CDS_4147692037_45049:0.0504713,Dendrocalamus_sinicus_Dendrocalamus_sinicus_Dsi01B_55996409_56000614_Dsi01Bg22550.1_1_CDS_4147700098_34378:0.0257663)n65:0.00354095,Ampelocalamus_luodianensis_Alu01Dg27220.4:0.027567)n64:0.003063)n62:0.00448735)n61:0.0113959)n58:0.0052815,((Stipagrostis_hirtigluma_H_Shi_ptg000050l_002806.1:0.038366,Aristida_adscensionis_H_Aadptg000101l000502.1:0.0394407)n67:0.0190718,((Eragrostis_curvula_EJB05_18180:0.0504602,(Eleusine_coracana_ELECO.r07.1AG0042460:0.0107356,Eleusine_coracana_ELECO.r07.1BG0092290:0.0126074)n70:0.042821)n69:0.0444832,((Phragmites_australis_Phragmites_australis_PaChr1_50404867_50408885_evm.model.PaChr1.2586_1_CDS_4362366667_7589:0.0419348,Phragmites_australis_Phragmites_australis_PaChr2_45605648_45611206_evm.model.PaChr2.2530_1_CDS_4362420127_20823:0.040088)n72:0.00779215,(Chasmanthium_laxum_Chala.02G268800:0.0465162,((Sorghum_bicolor_SORBI_3003G381700:0.0255742,(Zea_mays_Zm00001eb365980:0.0400264,Zea_mays_Zm00001eb145400:0.0188076)n76:0.00725979)n75:0.0412555,((Echinocloa_haploclada_eh_chr2.4282:0.0346631,(ASEM_AUS1_H_AUS1CM014274.1005182.1:0.00619667,(ASEM_RSA5_H_RSA5chrom5003491.1:0.0227148,ASEM_RSA5_H_RSA5chrom5003492.1:5e-09)n80:0.00400131)n79:0.0232666)n78:0.00782382,(Dichantelium_oligosantes_H_DolKV771699.1000010.1:0.0294115,((Panicum_hallii_Pahal.5G064300:0.0081691,(Panicum_virgatum_Pavir.5KG680700:0.0140012,(Panicum_virgatum_Pavir.5NG110400:0,Panicum_virgatum_Pavir.5KG679800:0)n85:0.012414)n84:0.00334826)n83:0.0164609,(Setaria_viridis_SEVIR_5G412700v2:0.0246034,((Digitaria_radicosa_Dra05G0191700:0.0266787,(Digitaria_exilis_H_Dex5A-001979.1:0.00921498,Digitaria_exilis_H_Dex5B-001996.1:0.00621518)n89:0.0192219)n88:0.0261992,(Cenchrus_americanus_H_CamCM007987.2004143.1:0.0344154,Urochloa_fusta_Urofu.5G064900:0.0222404)n90:0.00420057)n87:0.00479023)n86:0.00710213)n82:0.00465207)n81:0.00444964)n77:0.0203241)n74:0.0101815)n73:0.00841438)n71:0.00474414)n68:0.00996903)n66:0.0468483)n57:0.0102157)n53:0.0365767)n51:0.0261561)n6:0.00290623)n4:0.00921523)n0;
```
