## Supplementary Dataset S1 for "Gene turnover and contingency facilitated the repeated evolution of C_4_ photosynthesis in grasses": OG0001002_tree.txt

```
((Carex_scoparia_H_Carex_Csco_scaffold_22_000371.1:0.31517,(Ananas_comosus_H_Ananas_contig2_000966.1:0.0262648,Tillandsia_fasciculata_H_Tillandsia_CM054942.1_000450.1:0.0442184)n2:0.170029)n1:0.0698368,(Streptochaeta_angustifolia_strangu_011733:0.0894701,((Zizania_latifolia_GWHTBFHI031300:0.684841,(((Pharus_latifolius_Phala.07G138300.2:5e-09,(Pharus_latifolius_Phala.07G138300.3:0.00936536,Pharus_latifolius_Phala.07G138300.4:1e-08)n9:0.0343426)n8:0.0252699,Pharus_latifolius_Phala.07G138300:0.00758916)n7:0.0865691,(((Zizania_latifolia_GWHTBFHI031299:0.0492011,(Leersia_perrieri_LPERR05G14010:0.0594023,Oryza_sativa_LOC_Os05g35730:0.0387548)n13:0.0205531)n12:0.0630255,(Dendrocalamus_sinicus_Dendrocalamus_sinicus_Dsi01B_35631222_35655171_Dsi01Bg12560.1_1_CDS_4147697101_52947:0.3987,((Brachypodium_distachyon_BRADI_2g24270v3:0.0712906,(Hordeum_spontaneum_WB01_008433_0095168:0.00153846,Hordeum_vulgareMorex_HORVU.MOREX.r3.1HG0075610:0.00168244)n17:0.0855509)n16:0.0422888,((Dendrocalamus_sinicus_Dendrocalamus_sinicus_Dsi05B_26414094_26428066_Dsi05Bg08160.1_-1_CDS_4147768669_30102:0.0396299,(Ampelocalamus_luodianensis_Alu05Dg08740.2:0.0312842,Ampelocalamus_luodianensis_Alu05Cg13060.2:0.0833321)n20:0.00925913)n19:0.00680287,Olyra_latifolia_Ola009357:0.0861446)n18:0.0136718)n15:0.0120513)n14:0.00133903)n11:0.00911294,((((Eragrostis_curvula_EJB05_35660:0.00137739,Eragrostis_curvula_EJB05_35640:0.0250324)n24:0.0532154,(Eleusine_coracana_ELECO.r07.5BG0419530:0.0174951,Eleusine_coracana_ELECO.r07.5AG0372090:0.0114711)n25:0.0676016)n23:0.0308949,(Phragmites_australis_Phragmites_australis_PaChr12_25276302_25281976_evm.model.PaChr12.1004_1_CDS_4362380414_12278:0.0537883,(Chasmanthium_laxum_Chala.07G157400:0.0863583,((Sorghum_bicolor_SORBI_3009G149700:0.0239479,Zea_mays_Zm00001eb289220:0.0423496)n29:0.0428083,((Dichantelium_oligosantes_H_DolKV775854.1000012.1:0.0247129,(ASEM_AUS1_H_AUS1CM014272.1003972.1:0.14384,(Echinocloa_haploclada_eh_chr5.2867:0.0390951,(ASEM_AUS1_H_AUS1CM014272.1003973.1:0.137467,(ASEM_RSA5_H_RSA5chrom7003324.1:0.00238189,ASEM_RSA5_H_RSA5chrom2003846.1:4.5e-09)n35:5e-10)n34:5e-09)n33:0.0052709)n32:0.000585656)n31:0.00583717,((Urochloa_fusta_Urofu.3G267000:0.0277491,((Digitaria_radicosa_Dra03G0218700:0.0335714,(Digitaria_exilis_H_Dex3A-001243.1:0.00831785,Digitaria_exilis_H_Dex3B-001260.1:0.0118414)n40:0.0298835)n39:0.0103687,(Cenchrus_americanus_H_CamCM007982.2004008.1:0.0420398,Setaria_viridis_SEVIR_3G236100v2:0.011903)n41:0.0197727)n38:0.00320166)n37:0.00356757,((Panicum_virgatum_Pavir.8KG397700:0,Panicum_virgatum_Pavir.5KG320800:0)n43:0.0208259,Panicum_hallii_Pahal.3G268900:0.0120312)n42:0.0202953)n36:0.0126134)n30:0.0249218)n28:0.0167486)n27:0.0138002)n26:0.00500737)n22:0.00492036,(Aristida_adscensionis_H_Aadptg000059l000200.1:0.0619171,(Stipagrostis_hirtigluma_H_Shi_ptg000049l_000556.1:0.0219978,Stipagrostis_hirtigluma_H_Shi_ptg000052l_000567.1:0.0248154)n45:0.0391738)n44:0.018743)n21:0.0498135)n10:0.0097685)n6:0.0276184)n5:0.00740804,((Pharus_latifolius_Phala.03G306600.4:0.000946172,((Pharus_latifolius_Phala.03G306600.6:5e-09,((Pharus_latifolius_Phala.03G306600:0,Pharus_latifolius_Phala.03G306600.2:0)n51:0.00125364,Pharus_latifolius_Phala.03G306600.5:5e-09)n50:1.4e-08)n49:1.3e-08,Pharus_latifolius_Phala.03G306600.3:5e-09)n48:0.00225976)n47:0.0783317,(((((Zizania_latifolia_GWHTBFHI006216:0.0546558,(Leersia_perrieri_LPERR01G33340:0.0612993,Oryza_sativa_LOC_Os01g65070:0.0380439)n57:0.0342876)n56:0.0622936,(Olyra_latifolia_Ola023270:0.0809712,(Ampelocalamus_luodianensis_Alu01Cg13270.2:0.219889,Ampelocalamus_luodianensis_Alu01Dg26440.2:0.0344689)n59:0.00382988)n58:0.00221948)n55:0.00421681,Dendrocalamus_sinicus_Dendrocalamus_sinicus_Dsi01B_49238357_49245631_Dsi01Bg18860.1_-1_CDS_4147698991_36627:0.0411898)n54:0.0055796,(Brachypodium_distachyon_BRADI_2g56310v3:0.084123,(Hordeum_vulgareMorex_HORVU.MOREX.r3.3HG0299110:0.00506081,(Hordeum_spontaneum_WB01_007730_0248673:0.103411,(Hordeum_spontaneum_WB01_005237_0209832:0.0351039,Hordeum_spontaneum_WB01_015836_0009088:4.5e-09)n63:4.5e-10)n62:5e-11)n61:0.00218972)n60:0.0323581)n53:0.0102658,((Aristida_adscensionis_H_Aadptg000101l000322.1:0.0589617,Stipagrostis_hirtigluma_H_Shi_ptg000050l_002747.1:0.0467709)n65:0.0181324,(((Eragrostis_curvula_EJB05_18306:0.0054868,Eragrostis_curvula_EJB05_18281:0.00710845)n68:0.0507247,(Eleusine_coracana_ELECO.r07.1AG0041360:0.00644289,Eleusine_coracana_ELECO.r07.1BG0091360:0.0198411)n69:0.0512622)n67:0.0353557,((Phragmites_australis_Phragmites_australis_PaChr2_44605653_44611525_evm.model.PaChr2.2449_1_CDS_4362419945_29212:0.0554894,(Chasmanthium_laxum_Chala.01G295700:0.0400921,(Urochloa_fusta_Urofu.5G076900:0.0544559,ASEM_AUS1_H_AUS1CM014274.1005119.1:0.0486001)n73:0.081688)n72:0.0132754)n71:0.0154577,(Phragmites_australis_Phragmites_australis_PaChr1_49420947_49427855_evm.model.PaChr1.2512_1_CDS_4362366505_24420:0.0582695,((Zea_mays_Zm00001eb146430:0.0378725,(Sorghum_bicolor_SORBI_3003G370600:0.0403215,Sorghum_bicolor_SORBI_3003G370500:0.0172988)n77:0.00914023)n76:0.0423141,((Echinocloa_haploclada_eh_chr2.4177:0.0407116,(ASEM_AUS1_H_AUS1CM014274.1005118.1:0.00679636,(ASEM_RSA5_H_RSA5chrom5003430.1:0.00330351,ASEM_RSA5_H_RSA5chrom1003717.1:0.00955356)n81:0.0012213)n80:0.0358426)n79:0.0058131,((Digitaria_radicosa_Dra05G0182100:0.032106,(Digitaria_exilis_H_Dex5A-001921.1:5e-09,Digitaria_exilis_H_Dex5B-001934.1:0.00406379)n84:0.0332904)n83:0.0263077,(Dichantelium_oligosantes_H_DolKV767806.1000021.1:0.0264798,((Panicum_hallii_Pahal.5G075300:0.0162315,(Panicum_virgatum_Pavir.5KG657700:0.0142811,Panicum_virgatum_Pavir.5KG661600:0.0167905)n88:0.00826066)n87:0.0210888,(Urochloa_fusta_Urofu.5G077000:0.031834,(Cenchrus_americanus_H_CamCM007987.2004057.1:0.0364627,Setaria_viridis_SEVIR_5G401400v2:0.0220504)n90:0.009121)n89:0.00436105)n86:0.00144193)n85:0.00212724)n82:0.00634179)n78:0.0196275)n75:0.0270034)n74:0.0039876)n70:0.000443067)n66:0.00504221)n64:0.0105288)n52:0.0548942)n46:0.0203844)n4:0.017927)n3:0.0698368)n0;
```
