## Supplementary Dataset S1 for "Gene turnover and contingency facilitated the repeated evolution of C_4_ photosynthesis in grasses": OG0001003_tree.txt

```
((Juncus_effusus_H_Juncus_Jeff_scaffold_13_000886.1:0.215606,((Ananas_comosus_H_Ananas_contig6_000863.1:0.0277222,Tillandsia_fasciculata_H_Tillandsia_CM054940.1_000837.1:0.0210976)n3:0.11799,(Ananas_comosus_H_Ananas_contig2_000174.1:0.0147696,Tillandsia_fasciculata_H_Tillandsia_CM054942.1_000579.1:0.0299444)n4:0.0899822)n2:0.0431032)n1:0.0322932,((Streptochaeta_angustifolia_strangu_036439:0.0588932,(((Pharus_latifolius_Phala.03G304300.4:0.0125455,Pharus_latifolius_Phala.03G304300.2:0.00235456)n9:0.0710908,(Pharus_latifolius_Phala.03G304300.3:0.00634445,(Pharus_latifolius_Phala.03G304300:0,Pharus_latifolius_Phala.03G304300.6:0,Pharus_latifolius_Phala.03G304300.7:0,Pharus_latifolius_Phala.03G304300.5:0)n11:6e-09)n10:0.00422439)n8:0.0357589,((((Zizania_latifolia_GWHTBFHI006201:0.0137582,Zizania_latifolia_GWHTBFHI013111:0.032522)n15:0.00950078,(Leersia_perrieri_LPERR01G33090:0.0388115,Oryza_sativa_LOC_Os01g64780:0.0329744)n16:0.01458)n14:0.0243119,(Olyra_latifolia_Ola023550:0.0377945,((Brachypodium_distachyon_BRADI_2g56130v3:0.0556773,(Hordeum_spontaneum_WB01_002134_0307512:5e-09,Hordeum_vulgareMorex_HORVU.MOREX.r3.3HG0299450:5e-09)n20:0.0510885)n19:0.0266902,(Dendrocalamus_sinicus_Dendrocalamus_sinicus_Dsi01B_49404733_49410442_Dsi01Bg18920.1_1_CDS_4147699009_46761:0.0154535,((Ampelocalamus_luodianensis_Alu01Cg13420.1:0.0135295,Dendrocalamus_sinicus_Dendrocalamus_sinicus_Dsi01C_12163169_12166477_Dsi01Cg08700.1_1_CDS_4147703845_40021:0.0130029)n23:0.00279104,(Dendrocalamus_sinicus_Dendrocalamus_sinicus_Dsi01A_55428027_55431187_Dsi01Ag23390.1_-1_CDS_4147691758_1713:0.0146867,Ampelocalamus_luodianensis_Alu01Dg26240.2:0.0199104)n24:0.00221227)n22:0.00280149)n21:0.00226507)n18:0.00807819)n17:0.0034773)n13:0.00483784,((Eragrostis_curvula_EJB05_18314:0.0344299,(Eleusine_coracana_ELECO.r07.1AG0041140:0.0167116,Eleusine_coracana_ELECO.r07.1BG0091180:0.0114203)n27:0.0271891)n26:0.0226621,(Stipagrostis_hirtigluma_H_Shi_ptg000050l_000402.1:0.0302514,((Aristida_adscensionis_H_Aadptg000101l000450.1:0.0318794,(Phragmites_australis_Phragmites_australis_PaChr1_49297934_49301199_evm.model.PaChr1.2500_1_CDS_4362366479_13495:0.0318638,Phragmites_australis_Phragmites_australis_PaChr2_44416362_44419907_evm.model.PaChr2.2434_1_CDS_4362419913_15775:0.0262601)n31:0.00291779)n30:0.00468099,(Chasmanthium_laxum_Chala.01G294200:0.0304703,(Echinocloa_haploclada_eh_chr2.4158:0.0230294,((Digitaria_radicosa_Dra05G0179900:0.0195212,(Digitaria_exilis_H_Dex5A-002654.1:0.00849444,Digitaria_exilis_H_Dex5B-002688.1:0.00604506)n36:0.0223758)n35:0.0064791,((Urochloa_fusta_Urofu.5G079100:0.0167114,((Cenchrus_americanus_H_CamCM007987.2000421.1:0.0140493,Setaria_viridis_SEVIR_5G399600v2:0.00673862)n40:0.0111416,(Panicum_hallii_Pahal.5G077000:0.00718908,(Panicum_virgatum_Pavir.5KG659400:0.0116841,(Panicum_virgatum_Pavir.J104900:5e-09,Panicum_virgatum_Pavir.8KG180400:0.0289398)n43:0.0204894)n42:0.00267546)n41:0.00795089)n39:5e-09)n38:0.0027645,(Dichantelium_oligosantes_H_DolKV767806.1000038.1:0.0197698,((ASEM_AUS1_H_AUS1CM014274.1000429.1:0.00691007,ASEM_RSA5_H_RSA5chrom5003401.1:0.00412216)n46:0.0172593,(Sorghum_bicolor_SORBI_3003G368700:0.0211798,(Zea_mays_Zm00001eb366660:0.0155168,Zea_mays_Zm00001eb146660:0.0176508)n48:0.0019612)n47:0.000273426)n45:0.00404386)n44:5e-09)n37:0.00167905)n34:0.00637292)n33:0.00942866)n32:0.00728487)n29:0.00395284)n28:0.00557193)n25:0.0129274)n12:0.0182187)n7:0.00993165)n6:0.0187987,((Pharus_latifolius_Phala.07G139800:0,Pharus_latifolius_Phala.07G139800.2:0)n50:0.065956,(Hordeum_spontaneum_WB01_001479_0299936:0.467991,((((Eragrostis_curvula_EJB05_35714:0,Eragrostis_curvula_EJB05_35735:0)n55:0.042655,(Eleusine_coracana_ELECO.r07.5BG0419330:0.00578945,Eleusine_coracana_ELECO.r07.5AG0371910:0.0107875)n56:0.0191088)n54:0.0302242,((Aristida_adscensionis_H_Aadptg000059l000230.1:0.0437395,(Stipagrostis_hirtigluma_H_Shi_ptg000049l_001678.1:0.00223979,Stipagrostis_hirtigluma_H_Shi_ptg000052l_000928.1:0.00313547)n59:0.0327865)n58:0.00486335,((Phragmites_australis_Phragmites_australis_PaChr12_25605276_25608633_evm.model.PaChr12.1016_1_CDS_4362380440_23205:0.0305573,Phragmites_australis_Phragmites_australis_PaChr9_25740360_25743666_evm.model.PaChr9.952_1_CDS_4362487133_39128:0.0237474)n61:0.00841861,(Chasmanthium_laxum_Chala.07G159000:0.0354112,((Urochloa_fusta_Urofu.3G265000:0.0231749,((Cenchrus_americanus_H_CamCM007982.2003941.1:0.0129279,Setaria_viridis_SEVIR_3G233700v2:0.0164571)n66:0.00674818,(Sorghum_bicolor_SORBI_3009G151700:0.0152661,(Zea_mays_Zm00001eb289160:0.0280852,Zea_mays_Zm00001eb348550:0.0220131)n68:0.0024459)n67:0.00332663)n65:0.00258028)n64:0.00141384,((((Panicum_virgatum_Pavir.8KG105100:0.0125969,Panicum_virgatum_Pavir.9NG435200:0.0148672)n72:0.00272626,(Panicum_hallii_Pahal.3G266300:5e-09,Panicum_hallii_Pahal.7G044000:0.0584017)n73:0.0132602)n71:0.0106088,(Digitaria_radicosa_Dra03G0215900:0.0126424,(Digitaria_exilis_H_Dex3A-003025.1:0.00404618,Digitaria_exilis_H_Dex3B-003035.1:0.00404729)n75:0.0206006)n74:0.00625736)n70:0.00440677,(ASEM_RSA5_H_RSA5chrom3001254.1:0.171582,(Dichantelium_oligosantes_H_DolKV778453.1000004.1:0.0210506,(ASEM_AUS1_H_AUS1CM014272.1001220.1:0.00831594,ASEM_RSA5_H_RSA5chrom3001253.1:0.00994109)n78:0.00845128)n77:0.003735)n76:0.000415)n69:0.00125648)n63:0.00425553)n62:0.0078881)n60:0.00289079)n57:0.0131293)n53:0.0319134,(((Leersia_perrieri_LPERR05G14140:0.0266016,Oryza_sativa_LOC_Os05g36110:0.0176399)n81:0.0336269,(Zizania_latifolia_GWHTBFHI000661:0.0370576,Zizania_latifolia_GWHTBFHI031308:0.0239846)n82:0.00684432)n80:0.0299732,((Brachypodium_distachyon_BRADI_2g24160v3:0.0387957,(Hordeum_spontaneum_WB01_001795_0124550:0.00138775,Hordeum_vulgareMorex_HORVU.MOREX.r3.1HG0075820:0.00413797)n85:0.061899)n84:0.0375308,(Olyra_latifolia_Ola028321:0.0306666,(Dendrocalamus_sinicus_Dendrocalamus_sinicus_Dsi05C_7949813_7953824_Dsi05Cg06210.1_-1_CDS_4147772452_56011:0.00617749,(Ampelocalamus_luodianensis_Alu05Dg08580.1:0.023436,Ampelocalamus_luodianensis_Alu05Cg12920.1:0.0107303)n88:0.00119225)n87:0.00181715)n86:0.0163768)n83:0.00574704)n79:0.0086527)n52:0.0316122)n51:0.00773486)n49:0.000859429)n5:0.0322932)n0;
```
