## Supplementary Dataset S1 for "Gene turnover and contingency facilitated the repeated evolution of C_4_ photosynthesis in grasses": OG0001004_tree.txt

```
((Carex_scoparia_H_Carex_Csco_scaffold_17_000139.1:0.279166,(Ananas_comosus_H_Ananas_contig17_000248.1:0.032989,Tillandsia_fasciculata_H_Tillandsia_CM054948.1_000633.1:0.0290894)n2:0.141494)n1:0.0629176,((Streptochaeta_angustifolia_strangu_018146:0.0877209,((Pharus_latifolius_Phala.07G211300.2:0.00200303,(Pharus_latifolius_Phala.07G211300.3:5e-09,Pharus_latifolius_Phala.07G211300:0.00130108)n7:5.957e-06)n6:0.0633439,(((Zizania_latifolia_GWHTBFHI030803:0.030755,Zizania_latifolia_GWHTBFHI000199:0.035861)n10:0.0212226,(Oryza_sativa_LOC_Os05g48200:0.0397156,Leersia_perrieri_LPERR05G20950:0.046794)n11:0.0201233)n9:0.041319,((((Eragrostis_curvula_EJB05_57316:0.000166358,Eragrostis_curvula_EJB05_53994:0.000660735)n15:0.0538649,(Eleusine_coracana_ELECO.r07.5BG0411960:0.0159917,Eleusine_coracana_ELECO.r07.5AG0363860:0.0113897)n16:0.0402737)n14:0.0464177,((Chasmanthium_laxum_Chala.07G230100:0.0390551,((Dichantelium_oligosantes_H_DolKV775465.1000010.1:0.0393129,((Digitaria_radicosa_Dra03G0151900:0.0199915,(Digitaria_exilis_H_Dex3A-003384.1:0.00795923,Digitaria_exilis_H_Dex3B-003401.1:0.00782557)n23:0.0180014)n22:0.030443,((Echinocloa_haploclada_eh_chr5.2091:0.0372377,(ASEM_AUS1_H_AUS1CM014272.1001401.1:0.0140177,(ASEM_RSA5_H_RSA5chrom3003852.1:0.00557383,ASEM_RSA5_H_RSA5chrom3001910.1:0.017984)n27:0.00378028)n26:0.0267059)n25:0.00495449,((Panicum_hallii_Pahal.3G187600:0.0119632,(Panicum_virgatum_Pavir.J206800:0.0148882,Panicum_virgatum_Pavir.3KG291500:0.014493)n30:0.00642888)n29:0.0205208,(Urochloa_fusta_Urofu.3G184500:0.0317113,(Setaria_viridis_SEVIR_3G156000v2:0.0139805,(Cenchrus_americanus_H_CamCM007982.2001728.1:0.00149479,Cenchrus_americanus_H_CamCM007982.2001727.1:9e-09)n33:0.038317)n32:0.0137331)n31:0.00994212)n28:0.00128996)n24:0.00227226)n21:0.00788703)n20:0.0117818,(Sorghum_bicolor_SORBI_3009G225700:0.0249156,(Zea_mays_Zm00001eb295210:0.0318209,Zea_mays_Zm00001eb295220:0.0347752)n35:0.00386391)n34:0.00701317)n19:0.0144296)n18:0.0188215,(Phragmites_australis_Phragmites_australis_PaChr9_32909706_32921516_evm.model.PaChr9.1459_1_CDS_4362484905_36585:0.0400966,(Aristida_adscensionis_H_Aadptg000059l000039.1:0.0799263,(Stipagrostis_hirtigluma_H_Shi_ptg000049l_002032.1:0.0143679,Stipagrostis_hirtigluma_H_Shi_ptg000052l_001263.1:0.0176256)n38:0.0419732)n37:0.015995)n36:0.00957855)n17:0.00970293)n13:0.0334688,(((Olyra_latifolia_Ola028544:0.0547651,Dendrocalamus_sinicus_Dendrocalamus_sinicus_Dsi05B_33604307_33617056_Dsi05Bg12770.1_-1_CDS_4147770052_12664:0.0348076)n41:0.00832889,(Ampelocalamus_luodianensis_Alu05Dg02490.2:0.0365054,Ampelocalamus_luodianensis_Alu05Cg06520.1:0.0351358)n42:0.00390398)n40:0.0111216,Brachypodium_distachyon_BRADI_2g17192v3:0.115177)n39:0.00781155)n12:0.00745434)n8:0.0466523)n5:0.0163572)n4:0.0188793,((Streptochaeta_angustifolia_strangu_011484:0.0844277,(Pharus_latifolius_Phala.03G187800:0,Pharus_latifolius_Phala.03G187800.3:0,Pharus_latifolius_Phala.03G187800.2:0)n45:0.0621454)n44:0.00690504,((((Oryza_sativa_LOC_Os01g48960:0.0228977,Leersia_perrieri_LPERR01G22860:0.0365677)n49:0.0170487,(Zizania_latifolia_GWHTBFHI005327:0.0305356,Zizania_latifolia_GWHTBFHI012362:0.0295502)n50:0.0129072)n48:0.0401949,(((Phragmites_australis_Phragmites_australis_PaChr1_37345168_37356181_evm.model.PaChr1.1694_1_CDS_4362364685_23569:0.0245041,((Eleusine_coracana_ELECO.r07.1AG0028780:0.0103523,Eleusine_coracana_ELECO.r07.1BG0079010:0.00945595)n55:0.0343313,(Eragrostis_curvula_EJB05_17390:0.00121461,Eragrostis_curvula_EJB05_57593:0.00302055)n56:0.0360937)n54:0.0287075)n53:0.00780659,((Aristida_adscensionis_H_Aadptg000069l000236.1:0.0439902,Stipagrostis_hirtigluma_H_Shi_ptg000050l_001021.1:0.0374878)n58:0.0213721,(Phragmites_australis_Phragmites_australis_PaChr2_33060999_33071550_evm.model.PaChr2.1593_1_CDS_4362418043_36362:0.0356405,(Chasmanthium_laxum_Chala.01G177000:0.031784,(Echinocloa_haploclada_eh_chr2.2958:0.0346469,(Urochloa_fusta_Urofu.5G214000:0.0280585,((((Sorghum_bicolor_SORBI_3003G258800:0.0129145,Sorghum_bicolor_SORBI_3010G060800:0.0242084)n66:0.00498334,(Zea_mays_Zm00001eb156610:0.0239116,Zea_mays_Zm00001eb360480:0.0222811)n67:0.00532036)n65:0.0192057,(Ampelocalamus_luodianensis_Alu07Cg07500.2:0.188155,Cenchrus_americanus_H_CamCM007987.2000988.1:5e-09)n68:0.0429487)n64:0.0115655,(Dichantelium_oligosantes_H_DolKV770690.1000004.1:0.0200183,(((Digitaria_radicosa_Dra05G0075500:0.0193739,(Digitaria_exilis_H_Dex5A-003241.1:0.00189767,Digitaria_exilis_H_Dex5B-003274.1:0.00195518)n73:0.0230339)n72:0.0120298,(((Sorghum_bicolor_SORBI_3005G150250:0.150032,Setaria_viridis_SEVIR_5G275400v2:0.00775195)n76:0.00644627,(ASEM_AUS1_H_AUS1CM014278.1005486.1:0.0287571,Cenchrus_americanus_H_CamCM007987.2000989.1:0.0239722)n77:0.00575551)n75:0.0104431,(Panicum_hallii_Pahal.5G205000:0.012086,(Panicum_virgatum_Pavir.5KG416900:0.0145168,Panicum_virgatum_Pavir.5NG415700:0.0149389)n79:0.00381481)n78:0.0159339)n74:0.00108481)n71:0.00164072,(ASEM_AUS1_H_AUS1CM014274.1001106.1:0.00356892,ASEM_RSA5_H_RSA5chrom5003945.1:0.00230557)n80:0.0211744)n70:0.00235271)n69:0.0016672)n63:0.000185244)n62:0.00276081)n61:0.0144378)n60:0.00950075)n59:0.00469938)n57:0.00462448)n52:0.0177003,((Brachypodium_distachyon_BRADI_2g46670v3:0.0492547,(Hordeum_spontaneum_WB01_001765_0653980:0.000165789,Hordeum_vulgareMorex_HORVU.MOREX.r3.3HG0280530:0.000170209)n83:0.0579903)n82:0.0338783,((Ampelocalamus_luodianensis_Alu01Dg17190.1:0.0198556,Dendrocalamus_sinicus_Dendrocalamus_sinicus_Dsi01B_40609191_40620001_Dsi01Bg14630.2_-1_CDS_4147697722_4547:0.0269639)n85:0.00621646,((Dendrocalamus_sinicus_Dendrocalamus_sinicus_Dsi01A_41244587_41255506_Dsi01Ag15940.1_-1_CDS_4147689523_51233:0.000200479,Dendrocalamus_sinicus_Dendrocalamus_sinicus_Dsi11B_20507661_20511654_Dsi11Bg05180.1_1_CDS_4147836529_23574:0.00869048)n87:0.024188,(Ampelocalamus_luodianensis_Alu01Cg23510.1:0.0202175,Olyra_latifolia_Ola007001:0.043339)n88:0.00509342)n86:0.000565936)n84:0.0103219)n81:0.00572604)n51:0.000636227)n47:0.0107895,(Phragmites_australis_Phragmites_australis_PaChr5_44220196_44221704_evm.model.PaChr5.2337_1_CDS_4362462079_36510:0.331866,Aristida_adscensionis_H_Aadptg000100l000029.1:0.245431)n89:0.0272702)n46:0.029703)n43:0.00330033)n3:0.0629176)n0;
```
