## Supplementary Dataset S1 for "Gene turnover and contingency facilitated the repeated evolution of C_4_ photosynthesis in grasses": OG0001005_tree.txt

```
(((Ananas_comosus_H_Ananas_contig11_000061.1:0.0304355,Tillandsia_fasciculata_H_Tillandsia_CM054941.1_000058.1:0.0601036)n2:0.172904,Carex_scoparia_H_Carex_Csco_scaffold_20_000702.1:0.56053)n1:0.0540182,(((Pharus_latifolius_Phala.M057100:0,Pharus_latifolius_Phala.07G052300:0)n5:0.157423,(((Olyra_latifolia_Ola026021:0.0980169,((Ampelocalamus_luodianensis_Alu09Cg18910.2:0.0405675,Dendrocalamus_sinicus_Dendrocalamus_sinicus_Dsi05C_20772120_20772689_Dsi05Cg11810.1_-1_CDS_4147774132_35186:0.0174129)n10:0.0272523,(Ampelocalamus_luodianensis_Alu05Dg14560.1:0.0669877,(Dendrocalamus_sinicus_Dendrocalamus_sinicus_Dsi05A_6867249_6867821_Dsi05Ag03210.1_-1_CDS_4147762897_21643:0.0321023,(Dendrocalamus_sinicus_Dendrocalamus_sinicus_Dsi05B_10572601_10572954_Dsi05Bg04430.1_-1_CDS_4147767550_25597:0.033612,Dendrocalamus_sinicus_Dendrocalamus_sinicus_Dsi05B_7624505_7625074_Dsi05Bg03780.2_-1_CDS_4147767355_29535:0.017826)n13:0.0324634)n12:0.00973367)n11:0.00108152)n9:0.00656811)n8:0.0157563,((Zizania_latifolia_GWHTBFHI032028:0.10803,(Leersia_perrieri_LPERR05G05430:0.137514,Oryza_sativa_LOC_Os05g11120:0.0764744)n16:0.0475365)n15:0.0548349,((Hordeum_spontaneum_WB01_000317_0282722:0,Hordeum_vulgareMorex_HORVU.MOREX.r3.1HG0030290:0)n18:0.121557,Brachypodium_distachyon_BRADI_2g33060v3:0.103436)n17:0.0394315)n14:0.0125547)n7:0.014766,(((Phragmites_australis_Phragmites_australis_PaChr12_6150803_6151339_evm.model.PaChr12.402_1_CDS_4362382644_15656:0.0530873,Phragmites_australis_Phragmites_australis_PaChr9_8275164_8275724_evm.model.PaChr9.460_1_CDS_4362486041_4624:0.0859877)n21:0.0450048,(((Chasmanthium_laxum_Chala.07G070300:0.0902008,(Sorghum_bicolor_SORBI_3009G074100:0.039823,Zea_mays_Zm00001eb284110:0.0603672)n25:0.0590024)n24:0.0317435,(((((((Digitaria_radicosa_Dra03G0119300:0.0246182,(Digitaria_exilis_H_Dex3A-003552.1:0.0253314,Digitaria_exilis_H_Dex3B-003568.1:0.0099329)n33:0.0281348)n32:0.014942,Echinocloa_haploclada_eh_chr5.1721:0.0719792)n31:0.0061815,Urochloa_fusta_Urofu.3G144600:0.0626055)n30:0.00819884,(Panicum_hallii_Pahal.3G146900:0.0206823,((Panicum_virgatum_Pavir.3KG198800:0,Panicum_virgatum_Pavir.3KG197500:0)n36:0.0515474,Panicum_virgatum_Pavir.9NG627900:0.0235521)n35:0.00444223)n34:0.0155284)n29:0.00419305,Dichantelium_oligosantes_H_DolKV782009.1000004.1:0.0542081)n28:0.0113794,(Setaria_viridis_SEVIR_3G116200v2:0.0143946,Cenchrus_americanus_H_CamCM007982.2003428.1:0.167939)n37:0.0144826)n27:0.0135257,(ASEM_RSA5_H_RSA5chrom1001302.1:0.119077,ASEM_AUS1_H_AUS1CM014272.1001588.1:0.0374626)n38:0.017185)n26:0.02734)n23:0.0499719,(((Eragrostis_curvula_EJB05_55295:0,Eragrostis_curvula_EJB05_33058:0)n41:0.0993593,(Eleusine_coracana_ELECO.r07.5BG0450510:0.0215477,Eleusine_coracana_ELECO.r07.5AG0401970:0.0140049)n42:0.0656342)n40:0.063092,(Aristida_adscensionis_H_Aadptg000042l000249.1:0.0779848,(Stipagrostis_hirtigluma_H_Shi_ptg000045l_000237.1:0.0192473,(Stipagrostis_hirtigluma_H_Shi_ptg000049l_000960.1:5e-09,Stipagrostis_hirtigluma_H_Shi_ptg000045l_000236.1:5e-09)n45:0.0176152)n44:0.0266767)n43:0.0294076)n39:0.0180298)n22:0.0168813)n20:0.0208804,Pharus_latifolius_Phala.M057000:1.15876)n19:0.0224255)n6:0.0575018)n4:0.0514783,(((Oryza_sativa_LOC_Os01g10010:0.078294,Leersia_perrieri_LPERR01G05840:0.083571)n48:0.0647104,((Brachypodium_distachyon_BRADI_2g05960v3:0.0494872,(Hordeum_spontaneum_WB01_000835_0245325:0.00232891,Hordeum_vulgareMorex_HORVU.MOREX.r3.3HG0236030:0.00232706)n51:0.0824568)n50:0.0209128,((Olyra_latifolia_Ola022819:5e-09,Olyra_latifolia_Ola036649:0.0254055)n53:0.0547554,((Phragmites_australis_Phragmites_australis_PaChr1_2072811_2073386_evm.model.PaChr1.123_1_CDS_4362363655_15162:0.079007,Phragmites_australis_Phragmites_australis_PaChr2_9225666_9226241_evm.model.PaChr2.662_1_CDS_4362421917_9042:0.0783806)n55:0.0147245,(((Stipagrostis_hirtigluma_H_Shi_ptg000044l_001103.1:0.0534819,(Eragrostis_curvula_EJB05_31003:0.0658273,(Eleusine_coracana_ELECO.r07.1AG0013190:0.0108842,Eleusine_coracana_ELECO.r07.1BG0061970:0.0189194)n60:0.0484248)n59:0.0274089)n58:0.00776476,Aristida_adscensionis_H_Aadptg000115l000068.1:0.116644)n57:0.0104725,(((Ampelocalamus_luodianensis_Alu01Cg04940.2:0.036374,Dendrocalamus_sinicus_Dendrocalamus_sinicus_Dsi01C_3874064_3874642_Dsi01Cg02750.2_-1_CDS_4147702060_1747:0.0304339)n63:0.00293822,(Dendrocalamus_sinicus_Dendrocalamus_sinicus_Dsi01A_6344638_6345216_Dsi01Ag04270.1_-1_CDS_4147686022_13512:0.045853,(Ampelocalamus_luodianensis_Alu01Dg04380.1:0.031771,(Zizania_latifolia_GWHTBFHI004025:0.0766793,Zizania_latifolia_GWHTBFHI011570:0.0638734)n66:0.0642148)n65:0.00186219)n64:0.00020691)n62:0.00724811,(Chasmanthium_laxum_Chala.08G225100:0.023157,(((((Sorghum_bicolor_SORBI_3003G030800:0.0397506,Zea_mays_Zm00001eb120910:0.0405715)n72:0.0255153,(Ampelocalamus_luodianensis_Alu03Cg13450.2:0.423803,(Cenchrus_americanus_H_CamCM007987.2002394.1:0.00518126,Cenchrus_americanus_H_CamCM007985.2001526.1:0.106175)n74:0.0117972)n73:0.0758317)n71:0.0129131,(Setaria_viridis_SEVIR_5G137000v2:0.0100427,((Urochloa_fusta_Urofu.5G469500:0.0292276,Dichantelium_oligosantes_H_DolKV775909.1000016.1:0.0278486)n77:0.00244276,(Panicum_hallii_Pahal.5G509000:0.0297523,(Panicum_virgatum_Pavir.5KG049300:0.016341,Panicum_virgatum_Pavir.5NG052500:0.014811)n79:0.00164566)n78:0.00242023)n76:0.00283711)n75:0.00248414)n70:0.00197363,((Digitaria_radicosa_Dra07G0291300:0.0490169,(Digitaria_exilis_H_Dex5A-000170.1:0.0124631,Digitaria_exilis_H_Dex5B-000169.1:0.00995733)n82:0.0432468)n81:0.0351377,Echinocloa_haploclada_eh_chr2.372:0.0222761)n80:0.0095236)n69:0.00804894,(ASEM_AUS1_H_AUS1CM014274.1002574.1:0.0156403,ASEM_RSA5_H_RSA5chrom5001389.1:0.0198199)n83:0.0205221)n68:0.0123736)n67:0.0156441)n61:0.00173823)n56:0.00535062)n54:0.0375944)n52:0.0055684)n49:0.0146541)n47:0.0290644,(Pharus_latifolius_Phala.05G244500:0.13395,((Streptochaeta_angustifolia_strangu_003708:0.0638792,((Streptochaeta_angustifolia_strangu_030208:0.133484,Streptochaeta_angustifolia_strangu_032532:0.10124)n88:0.014989,((Streptochaeta_angustifolia_strangu_023954:0.132613,Streptochaeta_angustifolia_strangu_025082:0.16736)n90:0.126169,Streptochaeta_angustifolia_strangu_012452:0.109266)n89:0.0156299)n87:0.0280157)n86:0.0624606,Streptochaeta_angustifolia_strangu_026248:0.092717)n85:0.0103019)n84:0.033596)n46:0.0284423)n3:0.0540182)n0;
```
