## Supplementary Dataset S1 for "Gene turnover and contingency facilitated the repeated evolution of C_4_ photosynthesis in grasses": OG0001006_tree.txt

```
(((Carex_scoparia_H_Carex_Csco_scaffold_19_000408.1:0.396265,Carex_scoparia_H_Carex_Csco_scaffold_17_000164.1:0.217017)n2:0.0816563,(Tillandsia_fasciculata_H_Tillandsia_CM054948.1_000102.1:0.0330786,(Ananas_comosus_H_Ananas_contig12_000552.1:0.122578,Ananas_comosus_H_Ananas_contig17_000482.1:0.0201287)n4:0.00223652)n3:0.096122)n1:0.0565696,(Brachypodium_distachyon_BRADI_4g43820v3:0.507287,((Streptochaeta_angustifolia_strangu_003401:0.0855267,((((Stipagrostis_hirtigluma_H_Shi_ptg000050l_000839.1:0.0457412,(((Eragrostis_curvula_EJB05_17027:0.0475759,(Eleusine_coracana_ELECO.r07.1AG0032720:0.00830937,Eleusine_coracana_ELECO.r07.1BG0082880:0.0122756)n15:0.0535859)n14:0.0280723,(Chasmanthium_laxum_Chala.01G214700:0.0520403,((((Digitaria_radicosa_Dra05G0106600:0.0225396,(Digitaria_exilis_H_Dex5A-003079.1:0.00271632,Digitaria_exilis_H_Dex5B-003111.1:0.00173576)n21:0.0246642)n20:0.0177648,((Panicum_hallii_Pahal.5G164000:0.0195806,(Panicum_virgatum_Pavir.5KG528400:0.023411,Panicum_virgatum_Pavir.5NG490600:0.0120867)n24:0.00648672)n23:0.017975,(Urochloa_fusta_Urofu.5G168200:0.0288281,(Cenchrus_americanus_H_CamCM007987.2000826.1:0.0305512,Setaria_viridis_SEVIR_5G316400v2:0.0119294)n26:0.0135225)n25:0.00229548)n22:0.00549525)n19:0.00741036,(Echinocloa_haploclada_eh_chr2.3361:0.0380764,((((ASEM_RSA5_H_RSA5chrom5002965.1:0.0778784,ASEM_RSA5_H_RSA5chrom5002782.1:0.00374195)n31:0.00140781,ASEM_RSA5_H_RSA5chrom5002966.1:0.00943114)n30:0.00250167,ASEM_AUS1_H_AUS1CM014274.1000907.1:0.00831174)n29:0.0249479,Dichantelium_oligosantes_H_DolKV778909.1000005.1:0.0301987)n28:0.00448409)n27:0.00899656)n18:0.0106181,(Sorghum_bicolor_SORBI_3003G291800:0.0196895,Zea_mays_Zm00001eb153620:0.0410992)n32:0.0408666)n17:0.0150342)n16:0.00323593)n13:0.00416028,((Phragmites_australis_Phragmites_australis_PaChr2_36881508_36882468_evm.model.PaChr2.1845_1_CDS_4362418603_17032:5e-09,Phragmites_australis_Phragmites_australis_PaChr2_36922062_36989401_evm.model.PaChr2.1847_1_CDS_4362418607_18718:5e-09)n34:0.0618234,Phragmites_australis_Phragmites_australis_PaChr1_41439161_41444709_evm.model.PaChr1.1937_1_CDS_4362365225_38297:0.0377541)n33:0.0041949)n12:0.0048767)n11:0.0103704,Aristida_adscensionis_H_Aadptg000069l000550.1:0.060849)n10:0.0257676,(((Zizania_latifolia_GWHTBFHI005578:0.0369068,Zizania_latifolia_GWHTBFHI012591:0.0270039)n37:0.0142683,(Leersia_perrieri_LPERR01G26100:0.034165,Oryza_sativa_LOC_Os01g53930:0.0352861)n38:0.0197234)n36:0.0443203,(((Olyra_latifolia_scaffold100_697228_702771_+:0.0679579,Olyra_latifolia_Ola008326:0.0733409)n41:0.00700282,(Dendrocalamus_sinicus_Dendrocalamus_sinicus_Dsi01A_45529758_45535580_Dsi01Ag18010.1_-1_CDS_4147690144_2833:0.0285819,((Ampelocalamus_luodianensis_Alu01Dg20080.1:0.0365573,Ampelocalamus_luodianensis_Alu01Dg20100.2:0.00557351)n44:0.0288172,Ampelocalamus_luodianensis_Alu01Cg20450.2:0.027695)n43:0.00307722)n42:0.00294371)n40:0.00551015,(Brachypodium_distachyon_BRADI_2g49460v3:0.0783206,(Hordeum_spontaneum_WB01_001758_1094064:0.00195375,Hordeum_vulgareMorex_HORVU.MOREX.r3.3HG0287930:0.00197343)n46:0.095502)n45:0.0415186)n39:0.0032186)n35:0.00963112)n9:0.0403602,(Pharus_latifolius_Phala.03G221700:5e-09,Pharus_latifolius_Phala.03G221700.2:5e-09)n47:0.0639513)n8:0.012451)n7:0.0154902,(((Pharus_latifolius_Phala.07G190500.3:0.00970975,(Pharus_latifolius_Phala.07G190500.4:0.0370098,((Pharus_latifolius_Phala.07G190500:0,Pharus_latifolius_Phala.07G190500.2:0)n53:5e-09,Pharus_latifolius_Phala.07G190500.5:5e-09)n52:0.00970265)n51:0.0035399)n50:0.0692612,((((Brachypodium_distachyon_BRADI_2g19400v3:0.046246,(Hordeum_spontaneum_WB01_005265_0011632:0.00298151,Hordeum_vulgareMorex_HORVU.MOREX.r3.1HG0076640:0.00306389)n58:0.0804207)n57:0.0390028,(Olyra_latifolia_Ola028762:0.0524435,(Ampelocalamus_luodianensis_Alu09DXg26840.1:0.625583,((Ampelocalamus_luodianensis_Alu05Cg08320.2:0.019627,Dendrocalamus_sinicus_Dendrocalamus_sinicus_Dsi05C_3688224_3693846_Dsi05Cg03130.1_-1_CDS_4147771528_47563:0.0210954)n62:0.00908275,(Ampelocalamus_luodianensis_Alu05Dg04200.1:0.0248698,Dendrocalamus_sinicus_Dendrocalamus_sinicus_Dsi05A_29628368_29632826_Dsi05Ag11040.1_1_CDS_4147765246_36282:0.0201164)n63:0.00223516)n61:0.00301066)n60:0.000334518)n59:0.000371686)n56:0.00805498,((Zizania_latifolia_GWHTBFHI000340:0.0331247,Zizania_latifolia_GWHTBFHI031702:0.029371)n65:0.0330253,(Leersia_perrieri_LPERR05G19130:0.0429131,Oryza_sativa_LOC_Os05g44760:0.044005)n66:0.0248066)n64:0.0395705)n55:0.0108636,(((Aristida_adscensionis_H_Aadptg000055l000019.1:0.0530719,(Stipagrostis_hirtigluma_H_Shi_ptg000049l_001928.1:0.00709782,Stipagrostis_hirtigluma_H_Shi_ptg000052l_001165.1:0.00806149)n70:0.0421601)n69:0.0320526,(Phragmites_australis_Phragmites_australis_PaChr12_30469354_30473690_evm.model.PaChr12.1395_1_CDS_4362381280_36663:0.0428895,(Phragmites_australis_Phragmites_australis_PaChr9_31477786_31482205_evm.model.PaChr9.1330_1_CDS_4362484621_2091:0.0318796,(Eragrostis_curvula_EJB05_36758:0.0610082,(Eleusine_coracana_ELECO.r07.5BG0413910:0.00732923,Eleusine_coracana_ELECO.r07.5AG0366090:0.00699445)n74:0.044872)n73:0.0337509)n72:0.0068818)n71:0.000764645)n68:0.00513687,(Chasmanthium_laxum_Chala.07G211300:0.0296145,((Sorghum_bicolor_SORBI_3009G203500:0.025915,(Zea_mays_Zm00001eb353560:0.0505913,Zea_mays_Zm00001eb293670:0.0229758)n78:0.00814601)n77:0.0354217,((Digitaria_radicosa_Dra03G0169300:0.0254046,(Digitaria_exilis_H_Dex3A-003284.1:0.00450079,Digitaria_exilis_H_Dex3B-003303.1:0.0060225)n81:0.0159969)n80:0.00634482,(((Panicum_hallii_Pahal.3G208700:0.0129369,(Panicum_virgatum_Pavir.3KG339200:0.0113876,Panicum_virgatum_Pavir.3KG336700:0.0103812)n85:0.00362959)n84:0.0204467,(Urochloa_fusta_Urofu.3G207100:0.0224112,(Cenchrus_americanus_H_CamCM007982.2001635.1:0.0392054,Setaria_viridis_SEVIR_3G178000v2:0.0180971)n87:0.00412911)n86:0.00513555)n83:0.0085325,((ASEM_AUS1_H_AUS1CM014272.1003450.1:0.0127336,ASEM_RSA5_H_RSA5chrom3001605.1:0.00454112)n89:0.0236815,(Echinocloa_haploclada_eh_chr5.2294:0.0288109,Dichantelium_oligosantes_H_DolKV767079.1000002.1:0.0196265)n90:0.00298716)n88:0.00776024)n82:0.00262038)n79:0.0107761)n76:0.0261517)n75:0.00633167)n67:0.0222133)n54:0.063389)n49:0.0184351,Streptochaeta_angustifolia_strangu_036899:0.0628419)n48:0.00698244)n6:0.0466562)n5:0.0565696)n0;
```
