## Supplementary Dataset S1 for "Gene turnover and contingency facilitated the repeated evolution of C_4_ photosynthesis in grasses": OG0001007_tree.txt

```
((Streptochaeta_angustifolia_strangu_034950:0.115548,(((Pharus_latifolius_Phala.07G186000.3:0.00844916,(Pharus_latifolius_Phala.07G186000.2:5e-09,Pharus_latifolius_Phala.07G186000:0.00239912)n5:1.3e-08)n4:0.0254382,(Pharus_latifolius_Phala.09G145500:0.156002,Pharus_latifolius_Phala.09G145000:0.0495598)n6:0.0388201)n3:0.0807274,((Eleusine_coracana_ELECO.r07.5BG0414370:0.0708621,Eragrostis_curvula_EJB05_36816:0.0809963)n8:0.0476655,((Aristida_adscensionis_H_Aadptg000117l000017.1:0.0616658,(Stipagrostis_hirtigluma_H_Shi_ptg000049l_001907.1:0.0101573,Stipagrostis_hirtigluma_H_Shi_ptg000052l_001145.1:0.00606848)n11:0.0593992)n10:0.0269631,(((Zizania_latifolia_GWHTBFHI031669:0.0498286,(Leersia_perrieri_LPERR05G18680:0.0708743,Oryza_sativa_LOC_Os05g43950:0.0503557)n15:0.0307268)n14:0.0496702,((Brachypodium_distachyon_BRADI_2g19820v3:0.0866016,(Hordeum_spontaneum_WB01_009595_0179310:0.000692814,Hordeum_vulgareMorex_HORVU.MOREX.r3.1HG0077430:0.00204649)n18:0.0862207)n17:0.0446306,(Olyra_latifolia_Ola028809:0.0701066,((Ampelocalamus_luodianensis_Alu05Cg08690.2:0.0361898,Dendrocalamus_sinicus_Dendrocalamus_sinicus_Dsi05C_4101993_4105175_Dsi05Cg03420.1_-1_CDS_4147771615_39681:0.0182307)n21:0.0133938,((Dendrocalamus_sinicus_Dendrocalamus_sinicus_Dsi05B_31451920_31455418_Dsi05Bg11230.1_1_CDS_4147769590_36860:0.00861903,(Dendrocalamus_sinicus_Dendrocalamus_sinicus_Dsi08B_5006103_5009206_Dsi08Bg02650.1_-1_CDS_4147804978_1523:0.052788,(Dendrocalamus_sinicus_Dendrocalamus_sinicus_Dsi06A_3269442_3272301_Dsi06Ag02670.1_1_CDS_4147775242_34626:0.0203172,Dendrocalamus_sinicus_Dendrocalamus_sinicus_Dsi12A_22190868_22193698_Dsi12Ag06330.1_-1_CDS_4147842880_16843:0.0313719)n25:0.0270214)n24:0.023895)n23:0.040931,Ampelocalamus_luodianensis_Alu05Dg04590.1:0.02942)n22:0.00326889)n20:0.00416558)n19:0.000462843)n16:0.00968779)n13:0.0137905,((((Echinocloa_haploclada_eh_chr5.2349:0.0458123,(((Digitaria_radicosa_Dra03G0173600:0.0283553,(Digitaria_exilis_H_Dex3A-003256.1:0.00668845,Digitaria_exilis_H_Dex3B-003277.1:0.00330652)n33:0.0349745)n32:0.0181476,(((Urochloa_fusta_Urofu.3G211900:0.0251252,(Hordeum_spontaneum_WB01_007381_0082112:0.647947,(Zizania_latifolia_GWHTBFHI031662:0.0154979,Zizania_latifolia_GWHTBFHI031660:0.0337886)n38:0.0431158)n37:0.169696)n36:0.00770762,((Panicum_virgatum_Pavir.3KG351200:0.0188018,(Panicum_virgatum_Pavir.3KG346100:0.0486954,Panicum_virgatum_Pavir.4NG222700:0.0552515)n41:0.00109347)n40:0.010693,Panicum_hallii_Pahal.3G213700:0.0184128)n39:0.00943263)n35:0.00482457,(Cenchrus_americanus_H_CamCM007982.2003734.1:0.0528003,Setaria_viridis_SEVIR_3G182700v2:0.020112)n42:0.0174333)n34:0.00365478)n31:0.00965827,((ASEM_AUS1_H_AUS1CM014272.1001732.1:0.00792823,(ASEM_RSA5_H_RSA5chrom3001557.1:0.00855852,ASEM_RSA5_H_RSA5chrom9004009.1:0.00586679)n45:0.00329336)n44:0.0357686,Dichantelium_oligosantes_H_DolKV783419.1000001.1:0.0410301)n43:0.00617569)n30:0.00201468)n29:0.0182061,(Sorghum_bicolor_SORBI_3009G198100:0.0198271,(Zea_mays_Zm00001eb263050:0.086117,Zea_mays_Zm00001eb292900:0.0391069)n47:0.00434521)n46:0.0118506)n28:0.0266805,Chasmanthium_laxum_Chala.07G206700:0.0566039)n27:0.0150829,(Phragmites_australis_Phragmites_australis_PaChr12_30078316_30081757_evm.model.PaChr12.1355_1_CDS_4362381192_42145:0.0578284,Phragmites_australis_Phragmites_australis_PaChr9_31097072_31100298_evm.model.PaChr9.1300_1_CDS_4362484555_16828:0.0401459)n48:0.00446066)n26:0.00665856)n12:0.00073984)n9:0.00778658)n7:0.0409639)n2:0.0172566)n1:0.0056308,(Streptochaeta_angustifolia_strangu_003384:0.0924746,(Pharus_latifolius_Phala.03G229500:0.0576482,((((Brachypodium_distachyon_BRADI_2g50070v3:0.0683166,(Hordeum_spontaneum_WB01_004876_0423501:0.00218624,Hordeum_vulgareMorex_HORVU.MOREX.r3.3HG0289300:0.0056071)n55:0.114428)n54:0.0361433,(Olyra_latifolia_Ola033756:0.0512809,((Ampelocalamus_luodianensis_Alu01Cg19810.5:0.0224094,(Dendrocalamus_sinicus_Dendrocalamus_sinicus_Dsi01A_46404279_46410008_Dsi01Ag18560.1_-1_CDS_4147690309_38850:0.0376501,Dendrocalamus_sinicus_Dendrocalamus_sinicus_Dsi01C_18193756_18197295_Dsi01Cg13270.1_1_CDS_4147705216_15826:0.024272)n59:0.00219423)n58:0.00665512,(Dendrocalamus_sinicus_Dendrocalamus_sinicus_Dsi01B_46371911_46380885_Dsi01Bg17350.1_-1_CDS_4147698538_9052:0.0670338,Ampelocalamus_luodianensis_Alu01Dg20720.2:0.0220649)n60:0.00245166)n57:0.00537564)n56:0.000597293)n53:0.00592888,((Zizania_latifolia_GWHTBFHI005628:0.0291426,Zizania_latifolia_GWHTBFHI012642:0.0343437)n62:0.0227079,(Oryza_sativa_LOC_Os01g54930:0.0588767,Leersia_perrieri_LPERR01G26750:0.0490307)n63:0.0132277)n61:0.0436867)n52:0.00945263,((Eragrostis_curvula_EJB05_16950:0.0519515,(Eleusine_coracana_ELECO.r07.1AG0033500:0.00820481,Eleusine_coracana_ELECO.r07.1BG0083600:0.0118595)n66:0.0410343)n65:0.0455931,(((Stipagrostis_hirtigluma_H_Shi_ptg000050l_000805.1:0.0714313,Aristida_adscensionis_H_Aadptg000069l000516.1:0.0855881)n69:0.00568253,(Chasmanthium_laxum_Chala.01G221600:0.0497857,(Phragmites_australis_Phragmites_australis_PaChr1_42209766_42215746_evm.model.PaChr1.1990_1_CDS_4362365343_2957:0.0357626,Phragmites_australis_Phragmites_australis_PaChr2_37753046_37758536_evm.model.PaChr2.1901_1_CDS_4362418729_27529:0.0319694)n71:0.00355215)n70:0.00524575)n68:0.00430976,((Dichantelium_oligosantes_H_DolKV775720.1000006.1:0.0342621,((Echinocloa_haploclada_eh_chr2.3434:0.0382501,(ASEM_AUS1_H_AUS1CM014274.1000852.1:0.00351575,(ASEM_RSA5_H_RSA5scaff292000001.1:0.0036404,ASEM_RSA5_H_RSA5chrom5002742.1:4.5e-09)n77:5e-10)n76:0.00418029)n75:0.006078,((Digitaria_radicosa_Dra05G0113200:0.0273023,(Digitaria_exilis_H_Dex5A-003037.1:0.0092861,Digitaria_exilis_H_Dex5B-003063.1:0.00723159)n80:0.0299367)n79:0.0276404,((Urochloa_fusta_Urofu.5G160200:0.0304976,(Cenchrus_americanus_H_CamCM007987.2000787.1:0.0338157,Setaria_viridis_SEVIR_5G324200v2:0.00702971)n83:0.0210738)n82:0.00443602,(Panicum_hallii_Pahal.5G156400:0.0110011,(Panicum_virgatum_Pavir.5KG542500:0.0156781,(Panicum_virgatum_Pavir.5NG500500:0.0314031,Panicum_virgatum_Pavir.5NG500400:0.0159393)n86:0.00159393)n85:0.000177103)n84:0.000642839)n81:0.00377205)n78:0.00263952)n74:0.00593511)n73:0.00986094,(Sorghum_bicolor_SORBI_3003G298100:0.0306914,(Zea_mays_Zm00001eb370850:0.057229,(Zea_mays_Zm00001eb153520:0.00793496,(Zea_mays_Zm00001eb379720:0.0887514,Zea_mays_Zm00001eb133730:0.076946)n90:0.0628221)n89:0.0337668)n88:0.00375186)n87:0.00722599)n72:0.0380344)n67:0.00656567)n64:0.0400682)n51:0.048983)n50:0.0288144)n49:0.0056308)n0;
```
