## Supplementary Dataset S1 for "Gene turnover and contingency facilitated the repeated evolution of C_4_ photosynthesis in grasses": OG0001008_tree.txt

```
((Ananas_comosus_H_Ananas_contig6_000884.1:0.0277052,Tillandsia_fasciculata_H_Tillandsia_CM054934.1_000557.1:0.0377845)n1:0.109689,(Streptochaeta_angustifolia_strangu_023412:0.0584259,((Pharus_latifolius_Phala.03G244200:0.0861297,((((Brachypodium_distachyon_BRADI_2g51340v3:0.078022,(Hordeum_spontaneum_WB01_002350_0742197:0.0206758,Hordeum_vulgareMorex_HORVU.MOREX.r3.3HG0292390:0.001575)n9:0.101877)n8:0.0786578,((Ampelocalamus_luodianensis_Alu01Cg18620.1:0.0277346,(Streptochaeta_angustifolia_strangu_010243:0.926837,(Dendrocalamus_sinicus_Dendrocalamus_sinicus_Dsi01C_17095015_17099027_Dsi01Cg12390.1_1_CDS_4147704952_37772:0.00997597,Dendrocalamus_sinicus_Dendrocalamus_sinicus_Dsi01C_9116898_9118481_Dsi01Cg06530.1_-1_CDS_4147703194_14694:0.0189953)n13:0.00211059)n12:0.077628)n11:0.010582,Olyra_latifolia_Ola008876:0.0494348)n10:0.0120205)n7:0.00233851,(((Aristida_adscensionis_H_Aadptg000069l000187.1:0.05076,Stipagrostis_hirtigluma_H_Shi_ptg000050l_002435.1:0.0501541)n16:0.0323622,(Aristida_adscensionis_H_Aadptg000069l000433.1:0.0850934,Stipagrostis_hirtigluma_H_Shi_ptg000050l_000711.1:0.093164)n17:0.0406386)n15:0.0116328,(((Phragmites_australis_Phragmites_australis_PaChr2_39049361_39054151_evm.model.PaChr2.2005_1_CDS_4362418961_40162:0.0408525,(Chasmanthium_laxum_Chala.01G235200:0.0586045,((Echinocloa_haploclada_eh_chr2.3567:0.0540803,(((Digitaria_radicosa_Dra05G0125800:5e-09,Digitaria_radicosa_Dra05G0125800.2:0.00610009)n26:0.0678624,(Digitaria_exilis_H_Dex5A-001607.1:0.0118766,Digitaria_exilis_H_Dex5B-001622.1:0.0087574)n27:0.0281093)n25:0.0253106,((((Panicum_virgatum_Pavir.5NG334500:0.0125192,Panicum_virgatum_Pavir.5NG519700:5e-09)n31:0.0164212,Panicum_virgatum_Pavir.5KG565800:0.01788)n30:0.00530717,((Panicum_hallii_Pahal.5G141300:0.00570124,Panicum_hallii_Pahal.5G141800:0.0158569)n33:0.0049097,Panicum_hallii_Pahal.5G141700:0.029541)n32:0.00605287)n29:0.0355681,(Urochloa_fusta_Urofu.5G145600:0.0487938,(Cenchrus_americanus_H_CamCM007987.2003756.1:0.0355279,Setaria_viridis_SEVIR_5G338600v2:0.0106253)n35:0.0177491)n34:0.0106317)n28:0.00416201)n24:0.00531219)n23:0.00569834,(Dichantelium_oligosantes_H_DolKV777466.1000003.1:0.0548937,(ASEM_AUS1_H_AUS1CM014274.1004707.1:0.00464991,ASEM_RSA5_H_RSA5chrom5003051.1:0.00708405)n37:0.036866)n36:0.010429)n22:0.0384729)n21:0.0114297)n20:0.0192999,((Eleusine_coracana_ELECO.r07.1AG0035000:0.00683433,Eleusine_coracana_ELECO.r07.1BG0085070:0.00137938)n39:0.0588907,(Eragrostis_curvula_EJB05_16805:0.00605922,Eragrostis_curvula_EJB05_16829:0.00432354)n40:0.0280906)n38:0.0447515)n19:0.0298589,(((Eragrostis_curvula_EJB05_16819:0.00154444,Eragrostis_curvula_EJB05_16811:5e-09)n43:0.0593664,(Eleusine_coracana_ELECO.r07.1AG0035060:0.0236001,Eleusine_coracana_ELECO.r07.1BG0085190:0.0220472)n44:0.0647787)n42:0.0674352,((((Digitaria_exilis_H_Dex5A-002944.1:0.0157989,Digitaria_exilis_H_Dex5B-002977.1:0.0197633)n48:0.0353213,Setaria_viridis_SEVIR_5G339500v2:0.155227)n47:0.0139981,(ASEM_AUS1_H_AUS1CM014274.1000766.1:0.053898,((Panicum_hallii_Pahal.5G140500:0.0108122,(Panicum_virgatum_Pavir.5KG567200:0.0331389,Panicum_virgatum_Pavir.5NG520500:0.0207859)n52:0.0137154)n51:0.0500345,(Dichantelium_oligosantes_H_DolKV777466.1000036.1:0.132008,(Urochloa_fusta_Urofu.6G006400:0.00921519,Urochloa_fusta_Urofu.5G144800:0.00284624)n54:0.0262599)n53:0.0126331)n50:0.0096387)n49:0.00666489)n46:0.0105528,Echinocloa_haploclada_eh_chr2.3573:0.0429058)n45:0.104409)n41:0.0237004)n18:0.00263338)n14:0.0142659)n6:0.00809473,(Oryza_sativa_LOC_Os01g56550:0.0591083,(Zizania_latifolia_GWHTBFHI005748:0.038531,Zizania_latifolia_GWHTBFHI012736:0.037283)n56:0.0200085)n55:0.0598414)n5:0.0509586)n4:0.0181551,((Pharus_latifolius_Phala.07G181200:0.0431221,(((Oryza_sativa_LOC_Os05g43450:0.046837,Zizania_latifolia_GWHTBFHI031616:0.0460882)n61:0.0223618,((Brachypodium_distachyon_BRADI_2g20310v3:0.0396084,(Hordeum_spontaneum_WB01_003119_0474849:0.00205026,Hordeum_vulgareMorex_HORVU.MOREX.r3.1HG0078610:5e-09)n64:0.0823882)n63:0.0649786,((Ampelocalamus_luodianensis_Alu05Cg09150.2:0.00952771,Dendrocalamus_sinicus_Dendrocalamus_sinicus_Dsi05C_4474820_4482149_Dsi05Cg03730.1_1_CDS_4147771708_35178:0.0314677)n66:0.0159645,(Ampelocalamus_luodianensis_Alu05Dg04990.2:0.0206306,(Dendrocalamus_sinicus_Dendrocalamus_sinicus_Dsi05B_30945736_30948851_Dsi05Bg10840.1_-1_CDS_4147769473_27854:0.0238384,Olyra_latifolia_Ola021663:0.0345672)n68:0.00416118)n67:0.000462353)n65:0.0050331)n62:0.00720923)n60:0.00982798,((Phragmites_australis_Phragmites_australis_PaChr12_29648680_29650933_evm.model.PaChr12.1315_1_CDS_4362381104_5113:0.0373847,((Eleusine_coracana_ELECO.r07.5BG0414900:0.0197766,Eleusine_coracana_ELECO.r07.5AG0367420:0.0125345)n72:0.0651572,(Aristida_adscensionis_H_Aadptg000093l000074.1:0.0386364,(Stipagrostis_hirtigluma_H_Shi_ptg000049l_001884.1:0.0092767,Stipagrostis_hirtigluma_H_Shi_ptg000052l_001124.1:0.0153267)n74:0.0259029)n73:0.0152699)n71:0.00661941)n70:0.0154534,((Chasmanthium_laxum_Chala.07G202300:0.0363475,((Digitaria_radicosa_Dra03G0178200:0.015064,(Digitaria_exilis_H_Dex3A-001026.1:0.00442513,Digitaria_exilis_H_Dex3B-001035.1:0.00577004)n79:0.0228216)n78:0.0179952,((Panicum_hallii_Pahal.3G217000:0.0054383,(Panicum_virgatum_Pavir.3KG354200:0.0182185,Panicum_virgatum_Pavir.5KG642500:0.0219185)n82:0.00199585)n81:0.00600087,((ASEM_AUS1_H_AUS1CM014272.1001767.1:0.00591995,ASEM_RSA5_H_RSA5chrom3004250.1:0.00321356)n84:0.0147937,((Echinocloa_haploclada_eh_chr5.2404:0.025986,Dichantelium_oligosantes_H_DolKV776863.1000003.1:0.0235752)n86:0.00369643,(Urochloa_fusta_Urofu.3G217900:0.0290175,(Cenchrus_americanus_H_CamCM007983.2001456.1:0.019223,Setaria_viridis_SEVIR_3G188900v2:0.00941074)n88:0.0184423)n87:0.00414802)n85:0.00334761)n83:0.00229628)n80:0.0059132)n77:0.006509)n76:0.00840429,(Sorghum_bicolor_SORBI_3009G192000:0.026634,(Zea_mays_Zm00001eb292420:0.0321184,Zea_mays_Zm00001eb352850:0.0435425)n90:0.00483806)n89:0.00679044)n75:0.00737634)n69:0.0335834)n59:0.0265158)n58:0.01764,Streptochaeta_angustifolia_strangu_010337:0.0695067)n57:0.00772297)n3:0.0152041)n2:0.109689)n0;
```
