## Supplementary Dataset S1 for "Gene turnover and contingency facilitated the repeated evolution of C_4_ photosynthesis in grasses": OG0001009_tree.txt

```
((Carex_scoparia_H_Carex_Csco_scaffold_7_000256.1:0.475298,((Ananas_comosus_H_Ananas_contig19_000291.1:0.0653772,Tillandsia_fasciculata_H_Tillandsia_CM054951.1_000300.1:0.0537983)n3:0.286825,((Ananas_comosus_H_Ananas_contig14_000175.1:0.0439432,Tillandsia_fasciculata_H_Tillandsia_CM054938.1_000173.1:0.0871614)n5:0.0921856,(Ananas_comosus_H_Ananas_contig24_000530.1:0.0376126,(Tillandsia_fasciculata_H_Tillandsia_CM054953.1_000373.1:5e-09,Tillandsia_fasciculata_H_Tillandsia_CM054953.1_000371.1:0.00165321)n7:0.0552581)n6:0.0662778)n4:0.0371596)n2:0.0423564)n1:0.0352153,(((Streptochaeta_angustifolia_strangu_025438:0.114835,((Pharus_latifolius_Phala.03G268800:0,Pharus_latifolius_Phala.03G268800.2:0)n12:5e-09,Pharus_latifolius_Phala.03G268800.3:5e-09)n11:0.105263)n10:0.030621,((((Brachypodium_distachyon_BRADI_2g53297v3:0.0905837,(Hordeum_spontaneum_WB01_007301_0219933:0.00516736,Hordeum_vulgareMorex_HORVU.MOREX.r3.3HG0296930:0.00636867)n17:0.0692973)n16:0.058868,((Olyra_latifolia_Ola017770:0.0395909,((Zizania_latifolia_GWHTBFHI005930:0.0324852,Zizania_latifolia_GWHTBFHI012876:0.0394027)n21:0.0271931,(Leersia_perrieri_LPERR01G30240:0.0848099,Oryza_sativa_LOC_Os01g60080:0.0437984)n22:0.0457977)n20:0.0365932)n19:0.0141857,((Ampelocalamus_luodianensis_Alu01Cg16530.1:0.0179859,Dendrocalamus_sinicus_Dendrocalamus_sinicus_Dsi01C_15269964_15271829_Dsi01Cg10970.1_-1_CDS_4147704526_25389:0.0245264)n24:0.00691908,(Ampelocalamus_luodianensis_Alu01Dg23510.1:0.0233845,(Dendrocalamus_sinicus_Dendrocalamus_sinicus_Dsi01A_51457517_51459368_Dsi01Ag21170.1_1_CDS_4147691092_24782:0.0352218,Dendrocalamus_sinicus_Dendrocalamus_sinicus_Dsi01B_53594544_53596417_Dsi01Bg21150.1_-1_CDS_4147699678_25373:0.0254463)n26:0.00588127)n25:0.000653475)n23:0.0150841)n18:0.018416)n15:0.0241554,((Aristida_adscensionis_H_Aadptg000053l000257.1:0.0847259,Stipagrostis_hirtigluma_H_Shi_ptg000050l_002573.1:0.0485113)n28:0.0451659,((Phragmites_australis_Phragmites_australis_PaChr2_41216698_41218564_evm.model.PaChr2.2174_1_CDS_4362419335_27532:0.047218,Phragmites_australis_Phragmites_australis_PaChr1_45820010_45821871_evm.model.PaChr1.2257_1_CDS_4362365937_40411:0.0442476)n30:0.0049164,(Zea_mays_Zm00001eb352170:0.59876,(((Eragrostis_curvula_EJB05_18538:0.0459812,(Eleusine_coracana_ELECO.r07.1AG0037650:0.0105213,Eleusine_coracana_ELECO.r07.1BG0087720:0.0166076)n35:0.0502822)n34:0.0659616,((Sorghum_bicolor_SORBI_3003G335200:0.0446747,(Zea_mays_Zm00001eb369040:0.0573928,Zea_mays_Zm00001eb149770:0.0153371)n38:0.00749102)n37:0.0632216,(Dichantelium_oligosantes_H_DolKV775018.1000008.1:0.0469405,((Panicum_hallii_Pahal.5G113900:0.0175348,(Panicum_virgatum_Pavir.5NG557700:0.0150882,Panicum_virgatum_Pavir.5KG594200:0.0289613)n42:0.0127372)n41:0.0395187,((Cenchrus_americanus_H_CamCM007987.2003862.1:0.0319202,Setaria_viridis_SEVIR_5G364500v2:0.0231482)n44:0.0174286,(((ASEM_AUS1_H_AUS1CM014274.1004890.1:0.00573039,(ASEM_RSA5_H_RSA5chrom5003222.1:0.00409196,ASEM_RSA5_H_RSA5chrom5003219.1:0.004933)n48:5e-09)n47:0.0340997,((Digitaria_radicosa_Dra05G0148700:5e-09,Digitaria_radicosa_Dra05G0148700.2:5e-09)n50:0.0272145,(Digitaria_exilis_H_Dex5A-001740.1:0.0104426,Digitaria_exilis_H_Dex5B-001755.1:0.0111877)n51:0.0299672)n49:0.0219464)n46:0.0111603,(Urochloa_fusta_Urofu.5G116900:0.0540102,Echinocloa_haploclada_eh_chr2.3817:0.0559558)n52:0.0131541)n45:0.00719011)n43:0.0078689)n40:0.00366795)n39:0.0172036)n36:0.0216433)n33:0.00597464,Chasmanthium_laxum_Chala.01G260300:0.0275411)n32:0.0107965)n31:0.00119961)n29:0.0127039)n27:0.0181856)n14:0.0360424,(Streptochaeta_angustifolia_strangu_025439:0.0895925,Streptochaeta_angustifolia_strangu_015773:0.108176)n53:0.0426953)n13:0.00474392)n9:0.0236491,((Pharus_latifolius_Phala.07G167300:0.000794936,Pharus_latifolius_Phala.07G167300.2:0.00236564)n55:0.13495,((Olyra_latifolia_Ola035415:0.0565011,(Ampelocalamus_luodianensis_Alu05Cg10470.2:0.019151,(Dendrocalamus_sinicus_Dendrocalamus_sinicus_Dsi05B_29560485_29562285_Dsi05Bg09840.1_-1_CDS_4147769173_29541:0.0416002,Dendrocalamus_sinicus_Dendrocalamus_sinicus_Dsi05C_5608569_5610365_Dsi05Cg04630.1_1_CDS_4147771978_16609:0.0199886)n59:0.00222096)n58:0.0145611)n57:0.0169588,(((Brachypodium_distachyon_BRADI_2g22000v3:0.130183,(Hordeum_spontaneum_WB01_004596_0060945:0.00170178,Hordeum_vulgareMorex_HORVU.MOREX.r3.1HG0070350:0.00075582)n63:0.0762386)n62:0.0495741,((Zizania_latifolia_GWHTBFHI000490:0.0465062,Zizania_latifolia_GWHTBFHI031511:0.035981)n65:0.0342239,(Leersia_perrieri_LPERR05G16640:0.159543,Oryza_sativa_LOC_Os05g40740:0.0500641)n66:0.0251015)n64:0.0308278)n61:0.0258056,(((Stipagrostis_hirtigluma_H_Shi_ptg000049l_001808.1:0.0110187,Stipagrostis_hirtigluma_H_Shi_ptg000052l_001040.1:0.0149198)n69:0.0565838,(Aristida_adscensionis_H_Aadptg000095l000216.1:0.128352,(Eleusine_coracana_ELECO.r07.5AG0369020:0.0804514,Eragrostis_curvula_EJB05_36126:0.0998942)n71:0.0315733)n70:0.021558)n68:0.0202137,((Chasmanthium_laxum_Chala.07G186400:0.0302935,Phragmites_australis_Phragmites_australis_PaChr9_29199680_29201584_evm.model.PaChr9.1141_1_CDS_4362484201_37849:0.0515796)n73:0.00995575,((Sorghum_bicolor_SORBI_3009G177300:0.0716775,(Zea_mays_Zm00001eb291060:0.0394943,Zea_mays_Zm00001eb352160:0.0399959)n76:0.0120252)n75:0.0397387,((Panicum_hallii_Pahal.3G236600:0.0272538,(Panicum_virgatum_Pavir.2NG185700:0.0328214,Panicum_virgatum_Pavir.7KG251500:0.0216724)n79:0.0132355)n78:0.0209469,(Echinocloa_haploclada_eh_chr5.2576:0.0533036,(Dichantelium_oligosantes_H_DolKV778816.1000003.1:0.0465662,(((Digitaria_radicosa_Dra03G0192600:0.00163009,Digitaria_radicosa_Dra03G0192600.2:6e-09)n84:0.0552682,(Digitaria_exilis_H_Dex3A-003144.1:0.0116401,Digitaria_exilis_H_Dex3B-003159.1:0.0133647)n85:0.0460822)n83:0.0265189,((ASEM_AUS1_H_AUS1CM014272.1001860.1:0.00521724,(ASEM_RSA5_H_RSA5chrom3004338.1:0.00317121,ASEM_RSA5_H_RSA5chrom3004335.1:0.00688329)n88:0.00199716)n87:0.0362255,(Urochloa_fusta_Urofu.3G235400:0.0586158,(Cenchrus_americanus_H_CamCM007982.2003863.1:0.0375296,Setaria_viridis_SEVIR_3G205000v2:0.01535)n90:0.0188068)n89:0.0190015)n86:0.00608801)n82:0.00965459)n81:0.00798744)n80:0.00533516)n77:0.0123673)n74:0.0203793)n72:0.0200093)n67:0.0127404)n60:0.00914238)n56:0.0648649)n54:0.0258028)n8:0.0352153)n0;
```
