## Supplementary Dataset S1 for "Gene turnover and contingency facilitated the repeated evolution of C_4_ photosynthesis in grasses": OG0001010_tree.txt

```
((Carex_scoparia_H_Carex_Csco_scaffold_14_000741.1:0.230748,(Ananas_comosus_H_Ananas_contig11_000744.1:0.0439877,Tillandsia_fasciculata_H_Tillandsia_CM054941.1_000713.1:0.0352093)n2:0.143727)n1:0.03192,(Digitaria_exilis_H_Dex3B-000396.1:0.697877,(((Streptochaeta_angustifolia_strangu_041982:5e-09,Streptochaeta_angustifolia_strangu_033474:5e-09)n6:0.0883032,(((Chasmanthium_laxum_Chala.07G074900:0.035451,(((Aristida_adscensionis_H_Aadptg000042l000230.1:0.055789,(Stipagrostis_hirtigluma_H_Shi_ptg000045l_000208.1:0.00097547,Stipagrostis_hirtigluma_H_Shi_ptg000049l_000929.1:5e-09)n13:0.0471887)n12:0.0160629,Phragmites_australis_Phragmites_australis_PaChr9_9909180_9919980_evm.model.PaChr9.503_1_CDS_4362486137_2517:0.0480735)n11:0.00388872,((Urochloa_fusta_Urofu.3G078700:0.0401272,(((Panicum_hallii_Pahal.3G079000:0.0100692,(Panicum_virgatum_Pavir.3KG085300:0.0271106,Panicum_virgatum_Pavir.3NG040900:0.0138043)n19:0.00417556)n18:0.0140338,(Digitaria_radicosa_Dra03G0063600:0.0254245,(Digitaria_exilis_H_Dex3A-000389.1:0.00813029,Digitaria_exilis_H_Dex3B-000397.1:0.00371856)n21:0.0203887)n20:0.0146883)n17:0.0037485,((ASEM_AUS1_H_AUS1CM014272.1002009.1:0.00304223,ASEM_RSA5_H_RSA5chrom3002112.1:6e-09)n23:0.0277185,Dichantelium_oligosantes_H_DolKV778243.1000018.1:0.0148693)n22:0.00393258)n16:0.00216591)n15:0.0102243,(Dichantelium_oligosantes_H_DolKV778243.1000017.1:0.116659,(Phragmites_australis_Phragmites_australis_PaChr12_7256525_7256802_evm.model.PaChr12.441_1_CDS_4362382730_9331:0.00500481,(Panicum_virgatum_Pavir.3KG082200:0.0273619,Panicum_virgatum_Pavir.J135400:0.0012132)n26:0.0001348)n25:0.0403711)n24:0.00448568)n14:0.0150907)n10:0.00167674)n9:0.0066928,(Eragrostis_curvula_EJB05_32977:0.0549738,(Eleusine_coracana_ELECO.r07.5BG0450100:0.00558889,Eleusine_coracana_ELECO.r07.5AG0401560:0.00524749)n28:0.0474038)n27:0.0288485)n8:0.0414606,(((Zizania_latifolia_GWHTBFHI001177:0.0426371,Zizania_latifolia_GWHTBFHI031989:0.0223186)n31:0.0121708,(Leersia_perrieri_LPERR05G05920:0.033841,Oryza_sativa_LOC_Os05g12170:0.0272065)n32:0.0151482)n30:0.047101,(Brachypodium_distachyon_BRADI_2g32260v3:0.10616,(Dendrocalamus_sinicus_Dendrocalamus_sinicus_Dsi05B_8813463_8835301_Dsi05Bg04130.2_-1_CDS_4147767460_31786:0.0409687,Olyra_latifolia_Ola025939:0.0611835)n34:0.00807665)n33:0.00572356)n29:0.0241933)n7:0.0737855)n5:0.0238208,(Streptochaeta_angustifolia_strangu_001456:0.0555851,(((Pharus_latifolius_Phala.05G230500:0,Pharus_latifolius_Phala.05G230500.3:0,Pharus_latifolius_Phala.05G230500.5:0,Pharus_latifolius_Phala.05G230500.6:0,Pharus_latifolius_Phala.05G230500.11:0,Pharus_latifolius_Phala.05G230500.12:0,Pharus_latifolius_Phala.05G230500.10:0,Pharus_latifolius_Phala.05G230500.8:0,Pharus_latifolius_Phala.05G230500.9:0,Pharus_latifolius_Phala.05G230500.7:0,Pharus_latifolius_Phala.05G230500.2:0)n38:5e-09,Pharus_latifolius_Phala.05G230500.4:0.0331869)n37:0.0501,((((Zizania_latifolia_GWHTBFHI003911:0.017715,Zizania_latifolia_GWHTBFHI011475:0.0386935)n42:0.0132189,(Leersia_perrieri_LPERR01G07100:0.0451797,Oryza_sativa_LOC_Os01g12080:0.0304071)n43:0.0153456)n41:0.035626,((Brachypodium_distachyon_BRADI_2g07160v3:0.03755,((Hordeum_spontaneum_WB01_000719_0004396:0.00107207,(Hordeum_vulgareMorex_HORVU.MOREX.r3.3HG0246800:0,Hordeum_vulgareMorex_HORVU.MOREX.r3.3HG0246800.2:0)n48:5e-09)n47:0.0359267,(Hordeum_spontaneum_WB01_001476_1337790:0,(Hordeum_vulgareMorex_HORVU.MOREX.r3.3HG0236010:5e-09,Hordeum_vulgareMorex_HORVU.MOREX.r3.3HG0236010.2:0)n50:0)n49:5e-09)n46:0.0173553)n45:0.0307117,((Ampelocalamus_luodianensis_Alu01Cg06150.7:0.0168558,Dendrocalamus_sinicus_Dendrocalamus_sinicus_Dsi01C_9948205_9957670_Dsi01Cg07180.1_-1_CDS_4147703389_10756:0.0146507)n52:0.00634884,(((Olyra_latifolia_Ola037226:0.0948256,Dendrocalamus_sinicus_Dendrocalamus_sinicus_Dsi01B_6605267_6609876_Dsi01Bg04090.1_-1_CDS_4147694560_43931:0.021494)n55:0.00861369,(Olyra_latifolia_Ola027584:0.043934,(Dendrocalamus_sinicus_Dendrocalamus_sinicus_Dsi01A_8175802_8179968_Dsi01Ag05180.1_-1_CDS_4147686295_53475:0.00344537,(Dendrocalamus_sinicus_Dendrocalamus_sinicus_Dsi11B_29188587_29191035_Dsi11Bg07290.1_-1_CDS_4147837162_38772:0.124443,Dendrocalamus_sinicus_Dendrocalamus_sinicus_Dsi08A_29170221_29171757_Dsi08Ag08540.1_1_CDS_4147802752_56111:9e-09)n58:0.00508242)n57:0.0169367)n56:0.00188186)n54:0.00266887,Ampelocalamus_luodianensis_Alu11Dg09920.2:0.0190892)n53:0.00212103)n51:0.0135995)n44:0.00951689)n40:0.00895075,(((Aristida_adscensionis_H_Aadptg000058l000241.1:0.043206,Stipagrostis_hirtigluma_H_Shi_ptg000044l_001030.1:0.0281149)n61:0.0221818,((Eleusine_coracana_ELECO.r07.1AG0001150:0.0439988,(Eragrostis_curvula_EJB05_32692:0.000956321,Eragrostis_curvula_EJB05_51535:5e-09)n64:0.0397228)n63:0.0249237,(Phragmites_australis_Phragmites_australis_PaChr2_1320259_1324043_evm.model.PaChr2.108_1_CDS_4362416903_24160:0.0335597,Phragmites_australis_Phragmites_australis_PaChr1_3399441_3403791_evm.model.PaChr1.216_1_CDS_4362365721_34503:0.0243116)n65:0.00604192)n62:0.00509533)n60:0.00962208,(Chasmanthium_laxum_Chala.08G237800:0.022,(((Dichantelium_oligosantes_H_DolKV775503.1000004.1:0.0248688,((Echinocloa_haploclada_eh_chr2.185:0.0315548,(Cenchrus_americanus_H_CamCM007987.2002155.1:0.0211113,Setaria_viridis_SEVIR_5G018200v2:0.0104942)n72:0.0180001)n71:0.00326624,(Setaria_viridis_SEVIR_9G319100v2:0.0268381,(Digitaria_radicosa_Dra09G0255800:0.0128241,(Digitaria_exilis_H_Dex9A-001507.1:0.00300216,Digitaria_exilis_H_Dex9B-001498.1:0.0029974)n75:0.0178398)n74:0.0124068)n73:0.0121874)n70:0.00135415)n69:0.00889385,((ASEM_AUS1_H_AUS1CM014274.1002456.1:0.00368494,ASEM_RSA5_H_RSA5chrom5001295.1:0.000298927)n77:0.0226826,(Panicum_hallii_Pahal.5G524100:0.00935136,(Panicum_virgatum_Pavir.5NG023000:0.0171877,Panicum_virgatum_Pavir.5KG039300:0.0105533)n79:0.00292264)n78:0.0194029)n76:0.00333902)n68:0.00511506,(Sorghum_bicolor_SORBI_3003G015600:0.0148301,(Zea_mays_Zm00001eb338770:0.0578377,Zea_mays_Zm00001eb119780:0.0262192)n81:0.00291325)n80:0.0126951)n67:0.00713872)n66:0.0166033)n59:0.0285434)n39:0.0302382)n36:0.0183894)n35:0.0199651)n4:0.0345817)n3:0.03192)n0;
```
