## Supplementary Dataset S1 for "Gene turnover and contingency facilitated the repeated evolution of C_4_ photosynthesis in grasses": OG0001011_tree.txt

```
((Streptochaeta_angustifolia_strangu_007018:0.0956206,((Stipagrostis_hirtigluma_H_Shi_ptg000025l_001529.1:0.306845,Brachypodium_distachyon_BRADI_4g40178v3:0.323326)n3:0.0939662,((Brachypodium_distachyon_BRADI_4g40182v3:0.0780955,(Hordeum_spontaneum_WB01_007942_0187301:0.00171287,Hordeum_vulgareMorex_HORVU.MOREX.r3.7HG0736420:5e-09)n6:0.0897482)n5:0.064334,((((((Chasmanthium_laxum_Chala.12G061600:0.00436081,Chasmanthium_laxum_Chala.12G091000:0.0280585)n12:0.037097,((Sorghum_bicolor_SORBI_3008G074300:0.0294147,Zea_mays_Zm00001eb411190:0.034615)n14:0.0410635,(((ASEM_AUS1_H_AUS1CM014272.1002840.1:0.00513327,ASEM_RSA5_H_RSA5chrom3003330.1:0.00342608)n17:0.0346033,(Dichantelium_oligosantes_H_DolKV767894.1000001.1:0.0661819,((Digitaria_exilis_H_Dex3A-000283.1:0.0148624,Digitaria_exilis_H_Dex3B-000289.1:0.0166111)n20:0.0160545,((Digitaria_radicosa_Dra03G0048500.4:6e-09,(Digitaria_radicosa_Dra03G0048500.3:6e-09,Digitaria_radicosa_Dra03G0048500.5:0.0121632)n23:0.00513938)n22:0.0105323,(Digitaria_radicosa_Dra03G0048500:0.0121331,Digitaria_radicosa_Dra03G0048500.2:5e-09)n24:0.00826764)n21:0.00590846)n19:0.0316376)n18:0.00544731)n16:0.00188236,(((Panicum_hallii_Pahal.3G059000:0.0231602,(Panicum_virgatum_Pavir.3KG063900:0.0176781,Panicum_virgatum_Pavir.3NG063800:0.022908)n28:0.0187436)n27:0.0091883,((Cenchrus_americanus_H_CamCM007982.2002951.1:0.0294593,Setaria_viridis_SEVIR_3G097600v2:0.015811)n30:0.00774974,Urochloa_fusta_Urofu.3G059100:0.0264181)n29:0.00560363)n26:0.00773016,Echinocloa_haploclada_eh_chr5.863:0.0469099)n25:0.00273282)n15:0.0242427)n13:0.0170443)n11:0.00781566,(Eragrostis_curvula_EJB05_02821:0.071792,(Eleusine_coracana_ELECO.r07.5BG0432210:0.0229356,Eleusine_coracana_ELECO.r07.5AG0385210:0.0142991)n32:0.0308609)n31:0.0392912)n10:0.00922417,Phragmites_australis_Phragmites_australis_PaChr22_10389417_10395812_evm.model.PaChr22.591_1_CDS_4362432037_17500:0.0415464)n9:0.00417191,(Aristida_adscensionis_H_Aadptg000079l000233.1:0.0574221,Stipagrostis_hirtigluma_H_Shi_ptg000025l_001530.1:0.0578216)n33:0.0252876)n8:0.035341,((Oryza_sativa_LOC_Os12g10720:0.0520482,Zizania_latifolia_GWHTBFHI028272:0.0443868)n35:0.0439577,((Dendrocalamus_sinicus_Dendrocalamus_sinicus_Dsi12A_20530242_20535335_Dsi12Ag06010.1_-1_CDS_4147842784_19656:0.0365362,Ampelocalamus_luodianensis_Alu12Cg07370.2:0.0278579)n37:0.0121927,((Ampelocalamus_luodianensis_Alu12Dg04100.2:0.0017023,Ampelocalamus_luodianensis_AluCtg03035g00010.2:5e-09)n39:0.0253808,Dendrocalamus_sinicus_Dendrocalamus_sinicus_Dsi12B_6035338_6046571_Dsi12Bg02600.1_1_CDS_4147844524_32603:0.0260135)n38:0.00289039)n36:0.0234414)n34:0.0124003)n7:0.0122928)n4:0.0211338)n2:0.0275492)n1:0.00688184,(((Pharus_latifolius_Phala.10G104300.3:0.119539,(Pharus_latifolius_Phala.10G104300.2:5e-09,(Pharus_latifolius_Phala.10G104300.4:5e-09,Pharus_latifolius_Phala.10G104300:5e-09)n44:7e-09)n43:0.0119218)n42:0.0771131,(((Ampelocalamus_luodianensis_Alu12Cg07360.3:0.0462572,(Dendrocalamus_sinicus_Dendrocalamus_sinicus_Dsi12B_6062284_6073865_Dsi12Bg02620.1_1_CDS_4147844530_35981:0.0453152,(Olyra_latifolia_Ola033979:0.0681737,Olyra_latifolia_Ola021391:0.0678755)n49:0.015256)n48:0.0230226)n47:0.00502947,((Oryza_sativa_LOC_Os12g10730:0.0338712,(Zizania_latifolia_GWHTBFHI028271:0.0563082,Leersia_perrieri_LPERR12G05330:0.0458489)n52:0.0115307)n51:0.069399,(Brachypodium_distachyon_BRADI_4g40170v3:0.0776377,(Hordeum_spontaneum_WB01_004475_0748625:0.00172098,Hordeum_vulgareMorex_HORVU.MOREX.r3.5HG0496620:0.00171677)n54:0.0602207)n53:0.0532619)n50:0.0141621)n46:0.00755634,((Eragrostis_curvula_EJB05_02828:0.038236,(Eleusine_coracana_ELECO.r07.5BG0432300:0.0146305,Eleusine_coracana_ELECO.r07.5AG0385250:0.0151032)n57:0.0822086)n56:0.050307,((Aristida_adscensionis_H_Aadptg000008l000715.1:0.0758047,Stipagrostis_hirtigluma_H_Shi_ptg000025l_001531.1:0.0511334)n59:0.00953609,(Chasmanthium_laxum_Chala.12G062300:0.161326,(Phragmites_australis_Phragmites_australis_PaChr23_7363826_7368688_evm.model.PaChr23.394_1_CDS_4362434623_666:0.0418659,((Chasmanthium_laxum_Chala.12G061500:0.0937074,((Digitaria_radicosa_Dra03G0048600:0.0520147,Setaria_viridis_SEVIR_3G097300v2:0.0282542)n65:0.00780437,(Echinocloa_haploclada_eh_chr5.864:0.0557478,Cenchrus_americanus_H_CamCM007982.2002952.1:0.0662428)n66:0.00664181)n64:0.0233436)n63:0.0257195,((Chasmanthium_laxum_Chala.12G061700:0.00502792,Chasmanthium_laxum_Chala.12G091100:0.0169333)n68:0.0333876,((Zea_mays_Zm00001eb138300:0.15042,Sorghum_bicolor_SORBI_3008G074400:0.0352894)n70:0.0394229,(Echinocloa_haploclada_eh_chr5.865:0.0373362,((ASEM_AUS1_H_AUS1CM014272.1002841.1:0.00819778,ASEM_RSA5_H_RSA5chrom3003331.1:0.00807847)n73:0.0215845,(((Cenchrus_americanus_H_CamCM007982.2002954.1:0.0473771,Setaria_viridis_SEVIR_3G097200v2:0.0212632)n76:0.0135113,(Dichantelium_oligosantes_H_DolKV767894.1000002.1:0.037952,((Panicum_hallii_Pahal.3G059100:0.00941639,(Panicum_virgatum_Pavir.3KG064000:0.0102251,Panicum_virgatum_Pavir.3NG063700:0.012256)n80:0.0119235)n79:0.0117152,Urochloa_fusta_Urofu.3G059200:0.048739)n78:0.00621837)n77:6e-09)n75:0.00269613,(Digitaria_radicosa_Dra03G0048700:0.0284341,(Digitaria_exilis_H_Dex3A-000285.1:0.00519948,Digitaria_exilis_H_Dex3B-000292.1:0.00448464)n82:0.0294491)n81:0.0259438)n74:0.00342867)n72:0.00556435)n71:0.0189524)n69:0.012313)n67:0.012885)n62:0.00143167)n61:0.00474362)n60:0.000527069)n58:0.00570944)n55:0.0171866)n45:0.0488206)n41:0.0312927,(((Brachypodium_distachyon_BRADI_4g40174v3:0.0612844,(Hordeum_spontaneum_WB01_004475_0745637:0.00509993,Hordeum_vulgareMorex_HORVU.MOREX.r3.5HG0496630:5e-09)n86:0.0723135)n85:0.0422033,(Dendrocalamus_sinicus_Dendrocalamus_sinicus_Dsi12B_6057490_6059811_Dsi12Bg02610.1_1_CDS_4147844527_34292:0.0352401,(Ampelocalamus_luodianensis_Alu12Dg04660.1:0.0473775,Ampelocalamus_luodianensis_Alu12Dg04650.1:0.0203654)n88:0.00226283)n87:0.0304788)n84:0.0693416,(Streptochaeta_angustifolia_strangu_007017:0.254704,(Pharus_latifolius_Phala.10G104400:0.0437581,Pharus_latifolius_Phala.10G104400.2:0.00905445)n90:0.0544166)n89:0.0142725)n83:0.00158583)n40:0.00688184)n0;
```
