## Supplementary Dataset S1 for "Gene turnover and contingency facilitated the repeated evolution of C_4_ photosynthesis in grasses": OG0001012_tree.txt

```
(((Ananas_comosus_H_Ananas_contig19_000382.1:0.0189339,Tillandsia_fasciculata_H_Tillandsia_CM054951.1_000394.1:0.0242813)n2:0.103129,((Juncus_effusus_H_Juncus_Jeff_scaffold_16_000726.1:0.249997,Juncus_effusus_H_Juncus_Jeff_scaffold_3_000001.1:0.15801)n4:0.128804,(Carex_scoparia_H_Carex_Csco_scaffold_22_000108.1:0.237926,Carex_scoparia_H_Carex_Csco_scaffold_10_000790.1:0.142908)n5:0.0158786)n3:0.0717665)n1:0.0203994,((Streptochaeta_angustifolia_strangu_036621:0.0583956,((Pharus_latifolius_Phala.03G381100.4:0.00909006,(Pharus_latifolius_Phala.03G381100.2:5e-09,(Pharus_latifolius_Phala.03G381100:5e-09,Pharus_latifolius_Phala.03G381100.3:5e-09)n11:5e-09)n10:5e-09)n9:0.0437674,((((Olyra_latifolia_Ola020178:0.0335354,(Ampelocalamus_luodianensis_Alu01Dg31770.1:0.00945374,(Dendrocalamus_sinicus_Dendrocalamus_sinicus_Dsi01A_63704917_63715727_Dsi01Ag28450.1_-1_CDS_4147693276_3407:0.0160778,Dendrocalamus_sinicus_Dendrocalamus_sinicus_Dsi02C_783197_791402_Dsi02Cg00170.1_1_CDS_4147721194_27132:0.0172773)n17:0.0019197)n16:0.00310714)n15:0.0124305,(Brachypodium_distachyon_BRADI_2g62540v3:0.0422139,(Hordeum_spontaneum_WB01_013631_0001263:0.00327614,Hordeum_vulgareMorex_HORVU.MOREX.r3.3HG0330430:0.00308309)n19:0.0633608)n18:0.0288434)n14:0.00533576,(Zizania_latifolia_GWHTBFHI006740:0.0325644,(((Eragrostis_curvula_EJB05_19032:0.0320519,(Eleusine_coracana_ELECO.r07.1AG0048360:0.00559701,Eleusine_coracana_ELECO.r07.1BG0098280:0.00383106)n24:0.0307356)n23:0.0258744,(Phragmites_australis_Phragmites_australis_PaChr1_54855685_54863187_evm.model.PaChr1.2997_1_CDS_4362367579_8861:0.0219101,(Aristida_adscensionis_H_Aadptg000053l000004.1:0.0347429,Stipagrostis_hirtigluma_H_Shi_ptg000050l_000005.1:0.027975)n26:0.0139654)n25:0.00490664)n22:0.00806791,(Chasmanthium_laxum_Chala.01G361300:0.027014,((Zea_mays_Zm00001eb139690:0.0198862,Sorghum_bicolor_SORBI_3003G445500:0.0118868)n29:0.0307452,((Dichantelium_oligosantes_H_DolKV769249.1000016.1:0.0199208,(((Urochloa_fusta_Urofu.5G000400:0.0202165,(Cenchrus_americanus_H_CamCM007983.2004196.1:0.0172972,Setaria_viridis_SEVIR_5G476200v2:0.00571971)n35:0.0115076)n34:0.0030821,(Echinocloa_haploclada_eh_chr2.4932:0.0377001,((Digitaria_radicosa_Dra05G0245100:5e-09,Digitaria_radicosa_Dra05G0245100.2:5e-09)n38:0.0172187,(Zizania_latifolia_GWHTBFHI030696:0.199326,(Digitaria_exilis_H_DexUA-002738.1:0.395223,(Digitaria_exilis_H_DexUA-004071.1:0.0114991,(Digitaria_exilis_H_DexUA-002909.1:0.0021223,Digitaria_exilis_H_DexUA-002757.1:0.0201199)n42:0.00201199)n41:0.000201199)n40:2.23555e-05)n39:0.21757)n37:0.013362)n36:0.00201132)n33:0.00108374,(Panicum_hallii_Pahal.5G000900:0.0092245,(Panicum_virgatum_Pavir.5NG011000:0.0131445,Panicum_virgatum_Pavir.5KG781200:0.0110001)n44:0.00223909)n43:0.0091604)n32:0.00104479)n31:0.00219084,(ASEM_AUS1_H_AUS1CM014274.1000052.1:0.00395525,ASEM_RSA5_H_RSA5chrom5001952.1:0.000510268)n45:0.020918)n30:0.0105773)n28:0.0159441)n27:0.0101439)n21:0.0207619)n20:0.00230688)n13:0.0091174,(Leersia_perrieri_LPERR01G40160:0.0314829,Oryza_sativa_LOC_Os01g74470:0.0317866)n46:0.0100357)n12:0.0303089)n8:0.0250251)n7:0.0917888,(Digitaria_exilis_H_DexUA-000952.1:0.823895,(Streptochaeta_angustifolia_strangu_006322:0.0691409,((Pharus_latifolius_Phala.01G271700:0.000305154,(Pharus_latifolius_Phala.01G271700.4:5e-09,(Pharus_latifolius_Phala.01G271700.3:0.00034914,Pharus_latifolius_Phala.01G271700.2:0.00402305)n52:9e-09)n51:0.000181644)n50:0.0456194,((((Zizania_latifolia_GWHTBFHI015418:0.024753,Zizania_latifolia_GWHTBFHI024288:0.0202241)n56:0.0148339,(Leersia_perrieri_LPERR03G11230:0.0315297,Oryza_sativa_LOC_Os03g17180:0.027443)n57:0.0115258)n55:0.0364449,((Brachypodium_distachyon_BRADI_1g66290v3:0.0393085,(Hordeum_spontaneum_WB01_003240_1200365:0.000651818,Hordeum_vulgareMorex_HORVU.MOREX.r3.4HG0386920:0.00138972)n60:0.0470189)n59:0.0284679,(Olyra_latifolia_Ola032751:0.0400505,((Dendrocalamus_sinicus_Dendrocalamus_sinicus_Dsi03A_42399549_42409976_Dsi03Ag16240.1_1_CDS_4147731592_24353:0.0189765,Dendrocalamus_sinicus_Dendrocalamus_sinicus_Dsi06C_24262158_24270369_Dsi06Cg07550.1_1_CDS_4147785466_47609:0.016022)n63:0.00178022,(Ampelocalamus_luodianensis_Alu03Dg10750.2:0.0203243,Ampelocalamus_luodianensis_Alu03Cg19400.2:0.0126417)n64:0.00140463)n62:0.00580622)n61:0.00460843)n58:0.00260149)n54:0.0095317,(((Eragrostis_curvula_EJB05_07112:0.0306179,(Eleusine_coracana_ELECO.r07.3BG0284810:0.00696352,Eleusine_coracana_ELECO.r07.3AG0243410:0.00583724)n68:0.0361919)n67:0.0203164,(Aristida_adscensionis_H_Aadptg000007l000081.1:0.0425007,(Stipagrostis_hirtigluma_H_Shi_ptg000017l_000405.1:0.00599914,Stipagrostis_hirtigluma_H_Shi_ptg000021l_001636.1:0.0051816)n70:0.0272173)n69:0.0161347)n66:0.00341385,(Chasmanthium_laxum_Chala.04G123100:0.0323225,((Phragmites_australis_Phragmites_australis_PaChr4_12077779_12085207_evm.model.PaChr4.912_1_CDS_4362456547_3687:0.0215847,Phragmites_australis_Phragmites_australis_PaChr3_12491569_12499166_evm.model.PaChr3.961_1_CDS_4362448609_20920:0.0236429)n73:0.00391084,(((Sorghum_bicolor_SORBI_3001G415300:0.0150177,(Zea_mays_Zm00001eb012760:0.0278353,Zea_mays_Zm00001eb397430:0.025259)n77:0.00445263)n76:0.0260151,(Panicum_hallii_Pahal.9G510400:0.00626334,(Panicum_virgatum_Pavir.9KG494900:0.0102499,Panicum_virgatum_Pavir.9NG694100:0.00883175)n79:0.00583704)n78:0.0176653)n75:0.00794037,(((ASEM_AUS1_H_AUS1CM014278.1002462.1:0.00602282,(ASEM_RSA5_H_RSA5scaff1158000001.1:0.0128367,ASEM_RSA5_H_RSA5chrom9005838.1:0.000838894)n83:0.00510535)n82:0.0177185,(Echinocloa_haploclada_eh_chr1.4442:0.024662,Dichantelium_oligosantes_H_DolKV783797.1000019.1:0.0200113)n84:0.00208367)n81:0.0021395,((Cenchrus_americanus_H_CamCM007986.2001453.1:0.0264341,Setaria_viridis_SEVIR_9G453000v2:0.00639719)n86:0.0130548,(Urochloa_fusta_Urofu.9G471600:0.0286122,((Digitaria_exilis_H_Dex9A-002138.1:0.00283037,Digitaria_exilis_H_Dex9B-002125.1:0.00193529)n89:0.0158744,(Digitaria_radicosa_Dra02G0114300:5e-09,Digitaria_radicosa_Dra02G0114300.2:5e-09)n90:0.0140226)n88:0.0129444)n87:0.00306843)n85:0.000401206)n80:0.0103273)n74:0.0116531)n72:0.00396699)n71:0.00647035)n65:0.0222512)n53:0.0257737)n49:0.0195089)n48:0.0576031)n47:0.0449625)n6:0.0203994)n0;
```
