## Supplementary Dataset S1 for "Gene turnover and contingency facilitated the repeated evolution of C_4_ photosynthesis in grasses": OG0001013_tree.txt

```
(((((Brachypodium_distachyon_BRADI_3g49460v3:0.116671,(Ampelocalamus_luodianensis_Alu01Cg29510.1:0.439518,((Aristida_adscensionis_H_Aadptg000012l000396.1:0.0897286,Stipagrostis_hirtigluma_H_Shi_ptg000038l_001561.1:0.0652788)n7:0.0692344,((Olyra_latifolia_Ola030449:0.0473695,Olyra_latifolia_Ola007674:0.0132211)n9:0.0560755,(Ampelocalamus_luodianensis_Alu09CXg10350.1:0.0893453,(Ampelocalamus_luodianensis_Alu02Dg10630.2:0.0500422,(Ampelocalamus_luodianensis_Alu02Dg10610.1:0.00406883,Ampelocalamus_luodianensis_Alu02Dg10670.2:0.00505122)n12:0.00290928)n11:0.0268748)n10:0.0158)n8:0.0377022)n6:0.0336182)n5:0.00373536)n4:0.132213,Echinocloa_haploclada_eh_chr3.4085:0.711886)n3:0.0262013,((Setaria_viridis_SEVIR_3G249700v2:0.533803,(Oryza_sativa_LOC_Os10g19960:0.0909429,Leersia_perrieri_LPERR02G17650:0.139184)n15:0.0558537)n14:0.035392,((Oryza_sativa_LOC_Os10g18400:0.0390652,Oryza_sativa_LOC_Os06g42310:0.0323442)n17:0.121805,((Zizania_latifolia_GWHTBFHI011932:0.0549844,Zizania_latifolia_GWHTBFHI004765:0.0577748)n19:0.0486486,(Leersia_perrieri_LPERR01G16100:0.121242,Oryza_sativa_LOC_Os01g34920:0.0803677)n20:0.0379943)n18:0.0192566)n16:0.00213962)n13:0.0623636)n2:0.0185236,(Brachypodium_distachyon_BRADI_2g40450v3:0.167431,((Olyra_latifolia_Ola020097:0.00150665,Olyra_latifolia_Ola020101:0.00101911)n23:0.0847368,(Dendrocalamus_sinicus_Dendrocalamus_sinicus_Dsi09B_8159975_8161973_Dsi09Bg05840.2_-1_CDS_4147816633_24071:0.62305,((Dendrocalamus_sinicus_Dendrocalamus_sinicus_Dsi01C_30784699_30789794_Dsi01Cg20090.1_1_CDS_4147707262_30462:0.0236904,(Ampelocalamus_luodianensis_Alu01Cg29550.1:0.0363471,Ampelocalamus_luodianensis_Alu01Cg29480.1:0.0116511)n27:0.00856779)n26:0.0195989,(Dendrocalamus_sinicus_Dendrocalamus_sinicus_Dsi01A_28453620_28457778_Dsi01Ag11500.1_-1_CDS_4147688191_40532:0.0337873,Ampelocalamus_luodianensis_Alu01Dg11840.2:0.0347669)n28:0.00386299)n25:0.00205301)n24:0.0195369)n22:0.0185945)n21:0.0229781)n1:0.0131941,((Brachypodium_distachyon_BRADI_2g39450v3:0.208835,(Hordeum_spontaneum_WB01_008741_0070803:0.0115696,((((((Hordeum_vulgareMorex_HORVU.MOREX.r3.UnG0793330:5e-09,Hordeum_vulgareMorex_HORVU.MOREX.r3.UnG0798010:0.00071645)n37:0.000160393,(Hordeum_vulgareMorex_HORVU.MOREX.r3.1HG0003580:5e-09,Hordeum_vulgareMorex_HORVU.MOREX.r3.1HG0003470:5e-09)n38:0.00782764)n36:0.000201605,Hordeum_vulgareMorex_HORVU.MOREX.r3.UnG0798030:0.000519555)n35:5e-09,((Hordeum_vulgareMorex_HORVU.MOREX.r3.UnG0793300:0.000563137,(Hordeum_vulgareMorex_HORVU.MOREX.r3.UnG0793310:0,Hordeum_vulgareMorex_HORVU.MOREX.r3.UnG0769590:0)n41:0.00175143)n40:1.3e-08,Hordeum_vulgareMorex_HORVU.MOREX.r3.1HG0003590:0.00104044)n39:5e-09)n34:5e-09,(Hordeum_vulgareMorex_HORVU.MOREX.r3.1HG0003600:0,Hordeum_vulgareMorex_HORVU.MOREX.r3.1HG0003550:0,Hordeum_vulgareMorex_HORVU.MOREX.r3.1HG0003490:0,Hordeum_vulgareMorex_HORVU.MOREX.r3.1HG0003520:0,Hordeum_vulgareMorex_HORVU.MOREX.r3.UnG0780020:0,Hordeum_vulgareMorex_HORVU.MOREX.r3.UnG0780030:0,Hordeum_vulgareMorex_HORVU.MOREX.r3.UnG0798020:0,Hordeum_vulgareMorex_HORVU.MOREX.r3.UnG0815900:0,Hordeum_vulgareMorex_HORVU.MOREX.r3.UnG0769560:0,Hordeum_vulgareMorex_HORVU.MOREX.r3.UnG0793320:0)n42:5e-09)n33:0.013524,(Hordeum_vulgareMorex_HORVU.MOREX.r3.UnG0769580:5e-09,Hordeum_vulgareMorex_HORVU.MOREX.r3.1HG0003450:0.000920332)n43:9.20332e-05)n32:1.02259e-05)n31:0.00365319)n30:0.111873,(((Aristida_adscensionis_H_Aadptg000024l000096.1:0.0724634,(Aristida_adscensionis_H_Aadptg000024l000093.1:0.0236677,Aristida_adscensionis_H_Aadptg000024l000095.1:0.03693)n47:0.000680586)n46:0.068041,(Stipagrostis_hirtigluma_H_Shi_ptg000050l_001447.1:0.0160615,(Stipagrostis_hirtigluma_H_Shi_ptg000048l_000054.1:0.0148241,Stipagrostis_hirtigluma_H_Shi_ptg000053l_000261.1:0.0121268)n49:0.00493386)n48:0.0582461)n45:0.0296159,((Eragrostis_curvula_EJB05_15783:0.0658522,(Eleusine_coracana_ELECO.r07.1AG0018860:0.0161808,Eleusine_coracana_ELECO.r07.1BG0069510:0.0267194)n52:0.0751772)n51:0.0429465,((Dichantelium_oligosantes_H_DolKV767883.1000002.1:0.260434,ASEM_AUS1_H_AUS1CM014274.1001615.1:0.0574476)n54:0.123225,(Phragmites_australis_Phragmites_australis_PaChr1_25084230_25088727_evm.model.PaChr1.1151_1_CDS_4362363481_26926:0.0603687,(Chasmanthium_laxum_Chala.01G101000:0.0495013,((Sorghum_bicolor_SORBI_3003G179700:0.0484567,(Zea_mays_Zm00001eb152540:0.0317886,Zea_mays_Zm00001eb383110:0.0385899)n59:0.0533111)n58:0.062337,((Panicum_virgatum_Pavir.5NG388600:0.0198172,Panicum_virgatum_Pavir.5KG302000:0.0296518)n61:0.0480295,((Urochloa_fusta_Urofu.5G306700:0.16286,((ASEM_AUS1_H_AUS1CM014274.1001616.1:0.0435873,ASEM_RSA5_H_RSA5chrom5000358.1:0.018595)n65:0.0791337,((Panicum_hallii_Pahal.5G296300:0.0868728,(Digitaria_radicosa_Dra05G0007200:0.0404761,(Digitaria_exilis_H_Dex5B-003659.1:0.0256118,Digitaria_exilis_H_Dex5A-003638.1:0.0271886)n69:0.0289897)n68:0.0391706)n67:0.0054825,(Dichantelium_oligosantes_H_DolKV767883.1000004.1:0.0894929,Dichantelium_oligosantes_H_DolKV767883.1000003.1:0.0431747)n70:0.00479719)n66:0.010278)n64:0.00983452)n63:0.0297832,((Digitaria_radicosa_Dra05G0007000:0.0308367,(Digitaria_exilis_H_Dex5A-000873.1:0.022927,Digitaria_exilis_H_Dex5B-003660.1:0.021239)n73:0.0277082)n72:0.0238124,(Echinocloa_haploclada_eh_chr2.2045:0.359205,((Urochloa_fusta_Urofu.5G306800:0.0527429,(ASEM_AUS1_H_AUS1CM014274.1001618.1:0.0189666,ASEM_RSA5_H_RSA5chrom5000359.1:0.0122841)n77:0.0339571)n76:0.00796088,(((Cenchrus_americanus_H_CamCM007987.2001410.1:0.040339,Setaria_viridis_SEVIR_5G191400v2:0.0368522)n80:0.0167973,(Dichantelium_oligosantes_H_DolKV779602.1000001.1:0.0376861,Dichantelium_oligosantes_H_DolKV779602.1000002.1:0.0395941)n81:0.00439935)n79:0.0153431,(Echinocloa_haploclada_eh_chr2.2047:0.0225091,Echinocloa_haploclada_eh_chr2.2044:0.0219828)n82:0.0585874)n78:0.00479925)n75:0.00597399)n74:0.000663777)n71:0.00531357)n62:0.000590397)n60:0.0075468)n57:0.0172459)n56:0.0171172)n55:0.0123588)n53:0.0013732)n50:0.0195937)n44:0.0241821)n29:0.0131941)n0;
```
