## Supplementary Dataset S1 for "Gene turnover and contingency facilitated the repeated evolution of C_4_ photosynthesis in grasses": OG0001014_tree.txt

```
((Olyra_latifolia_Ola027618:0.315085,(((Ampelocalamus_luodianensis_Alu01Cg05910.1:0.135004,(Brachypodium_distachyon_BRADI_2g06990v3:0.172546,(Hordeum_vulgareMorex_HORVU.MOREX.r3.3HG0245310:0.111215,((Hordeum_spontaneum_WB01_005615_0041137:0.00860701,(Hordeum_vulgareMorex_HORVU.MOREX.r3.6HG0550820:0.123459,Hordeum_vulgareMorex_HORVU.MOREX.r3.6HG0550820.2:5e-09)n9:0.00715627)n8:0.13783,(Hordeum_spontaneum_WB01_009606_0296528:0.0425575,Hordeum_vulgareMorex_HORVU.MOREX.r3.2HG0212940:0.031265)n10:0.0809785)n7:0.0723194)n6:0.0769848)n5:0.0584823)n4:0.0307949,(Olyra_latifolia_Ola027614:0.211696,((Zizania_latifolia_GWHTBFHI011489:0.188148,(Leersia_perrieri_LPERR01G06950:0.169872,(Oryza_sativa_LOC_Os01g11790:0.0994273,Oryza_sativa_LOC_Os01g11760:0.0612304)n15:0.0283057)n14:0.0310526)n13:0.0492405,((Leersia_perrieri_LPERR01G06940:0.15584,(Oryza_sativa_LOC_Os01g11740:0.118261,(Oryza_sativa_LOC_Os01g11730:0.0922889,Oryza_sativa_LOC_Os01g11750:0.0654887)n19:0.0355266)n18:0.0379047)n17:0.0323821,Zizania_latifolia_GWHTBFHI011490:0.117662)n16:0.0337941)n12:0.0037549)n11:0.0302245)n3:0.0576573,(Brachypodium_distachyon_BRADI_4g16674v3:0.293466,Olyra_latifolia_Ola027615:0.13579)n20:0.039585)n2:0.241406)n1:0.0425461,((Eragrostis_curvula_EJB05_32593:0.18045,(Eleusine_coracana_ELECO.r07.1AG0001900:0.0520282,Eleusine_coracana_ELECO.r07.1BG0050280:0.0382738)n23:0.121647)n22:0.0604235,(((Chasmanthium_laxum_Chala.08G235300:0.0833882,(((Phragmites_australis_Phragmites_australis_PaChr2_1484473_1485960_evm.model.PaChr2.123_1_CDS_4362417237_37203:0.100638,((Setaria_viridis_SEVIR_5G149700v2:0.160095,((((Digitaria_radicosa_Dra04G0136900:0.118992,(Digitaria_exilis_H_Dex5A-004507.1:0.00760424,Digitaria_exilis_H_Dex5B-004517.1:0.0176921)n36:0.0666548)n35:0.0402446,((Echinocloa_haploclada_eh_chr2.234:0.0437693,Echinocloa_haploclada_eh_chr2.238:0.0219601)n38:0.0922988,Cenchrus_americanus_H_CamCM007987.2002137.1:0.133501)n37:0.0252035)n34:0.0213354,(Panicum_hallii_Pahal.5G522200:0.0336754,Panicum_virgatum_Pavir.5KG027300:0.0550008)n39:0.0606858)n33:0.0262871,Dichantelium_oligosantes_H_DolKV775855.1000002.1:0.0691773)n32:0.0178004)n31:0.0456027,((Eleusine_coracana_ELECO.r07.1AG0014760:0.0188367,Eleusine_coracana_ELECO.r07.1BG0063570:0.0171848)n41:0.153419,(Eragrostis_curvula_EJB05_30787:0.10649,(Eragrostis_curvula_EJB05_30793:0.230035,Eragrostis_curvula_EJB05_30791:0.189292)n43:0.0189292)n42:0.00210324)n40:0.0240129)n30:0.0277411)n29:0.0172005,((Phragmites_australis_Phragmites_australis_PaChr2_6512883_6514416_evm.model.PaChr2.473_1_CDS_4362421497_2306:0.0382794,Phragmites_australis_Phragmites_australis_PaChr2_6537755_6539473_evm.model.PaChr2.474_1_CDS_4362421499_3147:0.0414289)n45:0.0851431,(Dichantelium_oligosantes_H_DolKV778902.1000006.1:0.107834,((Echinocloa_haploclada_eh_chr2.241:0.126671,(ASEM_AUS1_H_AUS1CM014274.1003025.1:0.0228988,ASEM_RSA5_H_RSA5chrom7001432.1:0.0248964)n49:0.0624739)n48:0.0229633,(Urochloa_fusta_Urofu.5G481800:0.126387,Cenchrus_americanus_H_CamCM007987.2002135.1:0.133101)n50:0.0147526)n47:0.0218295)n46:0.0553686)n44:0.00615206)n28:0.0079108,(((Dichantelium_oligosantes_H_DolKV775855.1000001.1:0.12002,ASEM_AUS1_H_AUS1CM014274.1003026.1:0.0557861)n53:0.0206382,((Echinocloa_haploclada_eh_chr2.240:0.0816077,((Digitaria_radicosa_Dra07G0302300:0.0662437,(Digitaria_exilis_H_Dex5A-004506.1:0.0187732,Digitaria_exilis_H_Dex5B-004516.1:0.0201264)n58:0.0593997)n57:0.0612021,(Cenchrus_americanus_H_CamCM007987.2002136.1:0.0502366,Setaria_viridis_SEVIR_5G149500v2:0.0399825)n59:0.027346)n56:0.0103786)n55:0.00830859,(Urochloa_fusta_Urofu.5G481900:0.0682886,(Panicum_hallii_Pahal.5G522300:0.0351753,(Panicum_virgatum_Pavir.5NG029100:0.0490348,Panicum_virgatum_Pavir.5KG027100:0.0408512)n62:0.0200218)n61:0.0401239)n60:0.0141862)n54:0.0185204)n52:0.0506925,(Zea_mays_Zm00001eb338630:0.436875,(Sorghum_bicolor_SORBI_3003G020500:0.0681466,Sorghum_bicolor_SORBI_3003G020400:0.0886993)n64:0.0342457)n63:0.0384357)n51:0.0395407)n27:0.00439341)n26:0.0579829,(((Stipagrostis_hirtigluma_H_Shi_ptg000044l_000312.1:0.0630832,Stipagrostis_hirtigluma_H_Shi_ptg000044l_000810.1:0.0394298)n67:0.0727362,Aristida_adscensionis_H_Aadptg000058l000255.1:0.140395)n66:0.0386715,(Aristida_adscensionis_H_Aadptg000058l000253.1:0.162152,Stipagrostis_hirtigluma_H_Shi_ptg000044l_000809.1:0.170887)n68:0.0429766)n65:0.0464042)n25:0.022088,((((Eragrostis_curvula_EJB05_32595:5e-09,Eragrostis_curvula_EJB05_32611:0.00120897)n72:0.110937,(Eleusine_coracana_ELECO.r07.1AG0001880:0.0490404,Eleusine_coracana_ELECO.r07.1BG0050300:0.0397795)n73:0.112184)n71:0.0772862,(Eragrostis_curvula_EJB05_32592:0.126508,(Eleusine_coracana_ELECO.r07.1AG0001920:0.0421925,((Eleusine_coracana_ELECO.r07.1AG0001990:0.0356894,Eleusine_coracana_ELECO.r07.1BG0050210:0.0319417)n77:0.0738046,Eleusine_coracana_ELECO.r07.1BG0050260:0.0410814)n76:0.0242618)n75:0.117679)n74:0.0611091)n70:0.0330788,(Chasmanthium_laxum_Chala.08G235200:0.113267,(Sorghum_bicolor_SORBI_3003G020300:0.207974,(ASEM_RSA5_H_RSA5chrom4001404.1:0.215158,((Dichantelium_oligosantes_H_DolKV778902.1000005.1:0.12884,(Digitaria_radicosa_Dra07G0302100:0.0956933,(Digitaria_exilis_H_Dex5A-004504.1:0.040122,Digitaria_exilis_H_Dex5B-004515.1:0.0459473)n84:0.07998)n83:0.0583627)n82:0.0205847,((Urochloa_fusta_Urofu.5G481700:0.130536,(Setaria_viridis_SEVIR_5G149400v2:0.0926256,Cenchrus_americanus_H_CamCM007987.2002134.1:0.127868)n87:0.0441136)n86:0.0486086,((Panicum_hallii_Pahal.5G522400:0.0329119,(Panicum_virgatum_Pavir.5NG029200:0.0890874,Panicum_virgatum_Pavir.5KG031200:0.0338047)n90:0.032701)n89:0.0870125,Echinocloa_haploclada_eh_chr2.242:0.184544)n88:0.0327776)n85:0.0405664)n81:0.0292732)n80:0.0711551)n79:0.0391121)n78:0.0246458)n69:0.00273842)n24:0.0182855)n21:0.0425461)n0;
```
