## Supplementary Dataset S1 for "Gene turnover and contingency facilitated the repeated evolution of C_4_ photosynthesis in grasses": OG0001015_tree.txt

```
((Carex_scoparia_H_Carex_Csco_scaffold_20_000416.1:0.284816,(Ananas_comosus_H_Ananas_contig8_001179.1:0.039431,Tillandsia_fasciculata_H_Tillandsia_CM054932.1_000505.1:0.0304983)n2:0.192806)n1:0.0763734,((Streptochaeta_angustifolia_strangu_010143:0.109747,(((Olyra_latifolia_Ola024676:0.0899806,(((Oryza_sativa_LOC_Os12g39380:0.117716,Leersia_perrieri_LPERR12G14390:0.095718)n10:0.0257014,(((((Chasmanthium_laxum_Chala.12G104900:0.0670447,(Sorghum_bicolor_SORBI_3008G145300:0.0483618,Zea_mays_Zm00001eb030260:0.0986497)n16:0.11745)n15:0.0217559,((((Digitaria_radicosa_Dra03G0336400:0.0368831,(Digitaria_exilis_H_Dex3A-002393.1:0.0240944,Digitaria_exilis_H_Dex3B-002359.1:0.0140755)n21:0.0151857)n20:0.037535,(Setaria_viridis_SEVIR_3G386300v2:0.0371302,(Cenchrus_americanus_H_CamCM007985.2003252.1:0.047287,Urochloa_fusta_Urofu.3G428400:0.0610815)n23:0.0108668)n22:0.00608863)n19:0.00784607,((Panicum_hallii_Pahal.3G478400:0.0209859,(Zizania_latifolia_GWHTBFHI029563:0.604735,(Panicum_virgatum_Pavir.3KG483900:0.0217199,Panicum_virgatum_Pavir.3NG304400:0.0210459)n27:0.00233843)n26:0.0077471)n25:0.0295859,(ASEM_RSA5_H_RSA5chrom3000247.1:0.0480794,Dichantelium_oligosantes_H_DolKV770137.1000012.1:0.042038)n28:0.00921457)n24:0.00531313)n18:0.0106223,Echinocloa_haploclada_eh_chr5.4617:0.0468754)n17:0.0380843)n14:0.0210653,((Aristida_adscensionis_H_Aadptg000065l000452.1:0.052938,Stipagrostis_hirtigluma_H_Shi_ptg000046l_001194.1:0.0548183)n30:0.0467491,(Eragrostis_curvula_EJB05_00734:0.0721259,(Eleusine_coracana_ELECO.r07.5BG0444070:0.0323748,Eleusine_coracana_ELECO.r07.5AG0395750:0.0342938)n32:0.0554794)n31:0.0361608)n29:0.0152924)n13:0.0174434,Phragmites_australis_Phragmites_australis_PaChr22_3173126_3178466_evm.model.PaChr22.244_1_CDS_4362431267_33457:0.0618757)n12:0.0764387,(Zizania_latifolia_GWHTBFHI009120:0.0599119,Zizania_latifolia_GWHTBFHI028785:0.0616774)n33:0.0240355)n11:0.00267061)n9:0.0548001,(Brachypodium_distachyon_BRADI_4g03397v3:0.0977259,(Hordeum_spontaneum_WB01_000190_0436470:0.00069163,(Hordeum_vulgareMorex_HORVU.MOREX.r3.5HG0438910:5e-09,Hordeum_vulgareMorex_HORVU.MOREX.r3.5HG0438910.2:5e-09)n36:0.000693623)n35:0.114876)n34:0.0717397)n8:0.0505018)n7:0.020705,((Dendrocalamus_sinicus_Dendrocalamus_sinicus_Dsi12A_2299305_2305738_Dsi12Ag01640.1_1_CDS_4147841473_20777:0.00755118,Dendrocalamus_sinicus_Dendrocalamus_sinicus_DsiCtg00507_258860_265323_DsiCtg00507g00080.1_-1_CDS_4147853149_55151:0.00680394)n38:0.031313,((Ampelocalamus_luodianensis_Alu12Cg02650.3:0.0389736,Dendrocalamus_sinicus_Dendrocalamus_sinicus_Dsi03C_21152482_21160046_Dsi03Cg09250.2_-1_CDS_4147743889_10327:0.0340764)n40:0.0168101,(Dendrocalamus_sinicus_Dendrocalamus_sinicus_Dsi12B_21481642_21488181_Dsi12Bg06170.1_-1_CDS_4147845595_10100:0.0525089,Ampelocalamus_luodianensis_Alu12Dg08480.2:0.0464053)n41:0.00579858)n39:0.00838207)n37:0.00817585)n6:0.0723057,((Pharus_latifolius_Phala.10G033900:0,Pharus_latifolius_Phala.10G033900.7:0,Pharus_latifolius_Phala.10G033900.6:0,Pharus_latifolius_Phala.10G033900.4:0,Pharus_latifolius_Phala.10G033900.5:0,Pharus_latifolius_Phala.10G033900.3:0,Pharus_latifolius_Phala.10G033900.2:0)n43:5e-09,Pharus_latifolius_Phala.10G033900.8:0.000610999)n42:0.102081)n5:0.0292262)n4:0.0186365,(Streptochaeta_angustifolia_strangu_038821:0.088316,(((Pharus_latifolius_Phala.01G154700:0,Pharus_latifolius_Phala.01G154700.4:0,Pharus_latifolius_Phala.01G154700.3:0,Pharus_latifolius_Phala.01G154700.2:0)n47:5e-09,Pharus_latifolius_Phala.01G154700.5:5e-09)n46:0.106643,(((Brachypodium_distachyon_BRADI_1g14770v3:0.0697633,(Hordeum_spontaneum_WB01_000351_0108153:0.00110915,Hordeum_vulgareMorex_HORVU.MOREX.r3.4HG0342760:0.00116705)n51:0.0746354)n50:0.0423645,(((Zizania_latifolia_GWHTBFHI014663:0.0555713,Zizania_latifolia_GWHTBFHI023575:0.034931)n54:0.0207743,(Leersia_perrieri_LPERR03G21450:0.0600239,Oryza_sativa_LOC_Os03g41350:0.0549901)n55:0.0238052)n53:0.0652553,(Olyra_latifolia_Ola037541:0.0795225,((Ampelocalamus_luodianensis_Alu03Dg18630.6:0.0340163,Dendrocalamus_sinicus_Dendrocalamus_sinicus_Dsi03B_18170545_18176661_Dsi03Bg09180.1_1_CDS_4147736863_35063:0.0373449)n58:0.00279756,(Ampelocalamus_luodianensis_Alu03Cg28670.1:0.0309052,Dendrocalamus_sinicus_Dendrocalamus_sinicus_Dsi06C_3754950_3762326_Dsi06Cg00880.3_1_CDS_4147783465_1452:0.0240215)n59:0.0109214)n57:0.00121349)n56:0.00714325)n52:0.00779933)n49:0.0107279,((Eragrostis_curvula_EJB05_05714:0.0415747,(Eleusine_coracana_ELECO.r07.3BG0271320:0.0085908,Eleusine_coracana_ELECO.r07.3AG0226690:0.00848198)n62:0.0501639)n61:0.0346639,((((Sorghum_bicolor_SORBI_3001G168800:0.0224982,(Zea_mays_Zm00001eb051580:0.0783626,Zea_mays_Zm00001eb219190:0.0594239)n67:0.0127289)n66:0.0352328,((Echinocloa_haploclada_eh_chr1.1622:0.051774,(ASEM_AUS1_H_AUS1CM014278.1005440.1:0.00520975,ASEM_RSA5_H_RSA5chrom9004086.1:0.00376973)n70:0.028408)n69:0.0059015,(Dichantelium_oligosantes_H_DolKV775427.1000003.1:0.028835,((Urochloa_fusta_Urofu.9G173500:0.0439966,(Cenchrus_americanus_H_CamCM007983.2000696.1:0.0184117,Setaria_viridis_SEVIR_9G168100v2:0.0143101)n74:0.00745358)n73:0.0103231,((Digitaria_radicosa_Dra09G0193700:0.0271233,(Digitaria_exilis_H_Dex9A-000793.1:0.004641,Digitaria_exilis_H_Dex9B-004914.1:0.0052502)n77:0.0216588)n76:0.0142757,(Panicum_hallii_Pahal.9G167400:0.00751693,(Panicum_virgatum_Pavir.9NG209300:0.0196786,Panicum_virgatum_Pavir.9KG103900:0.0241719)n79:0.00268576)n78:0.00252991)n75:0.00656298)n72:0.00258335)n71:0.00305797)n68:0.0222122)n65:0.0136443,(Aristida_adscensionis_H_Aadptg000018l001205.1:0.0802974,Stipagrostis_hirtigluma_H_Shi_ptg000037l_000840.1:0.049114)n80:0.0154416)n64:0.00190392,(Chasmanthium_laxum_Chala.03G146800:0.0488505,((Phragmites_australis_Phragmites_australis_PaChr4_3143827_3144979_evm.model.PaChr4.291_1_CDS_4362455167_17999:0.0102039,Phragmites_australis_Phragmites_australis_PaChr3_33890372_33894184_evm.model.PaChr3.1810_1_CDS_4362444613_39404:0.0213231)n83:0.022513,Phragmites_australis_Phragmites_australis_PaChr4_31609967_31614806_evm.model.PaChr4.1597_1_CDS_4362452703_1142:0.037462)n82:0.00416245)n81:0.00572627)n63:0.00369616)n60:0.0504442)n48:0.0553017)n45:0.0250683)n44:0.0221843)n3:0.0763734)n0;
```
