## Supplementary Dataset S1 for "Gene turnover and contingency facilitated the repeated evolution of C_4_ photosynthesis in grasses": OG0001016_tree.txt

```
((Cenchrus_americanus_H_CamLKME02049466.1000001.1:0.0646151,Juncus_effusus_H_Juncus_Jeff_scaffold_96_000001.1:0.0371045)n1:0.0067356,(Tillandsia_fasciculata_H_Tillandsia_CM054951.1_000810.1:0.016325,(((Brachypodium_distachyon_BRADI_4g19720v3:0.00651877,Brachypodium_distachyon_BRADI_5g10967v3:0.00519931)n5:0.0120506,((Hordeum_spontaneum_WB01_000104_0274294:0,Hordeum_spontaneum_WB01_007900_0075645:0)n7:5e-09,Hordeum_spontaneum_WB01_006940_0039182:0.0142179)n6:0.00575384)n4:0.00961546,(((Eleusine_coracana_ELECO.r07.3BG0274020:0.00930632,Eleusine_coracana_ELECO.r07.8BG0657440:0.00985564)n10:0.0089987,(Stipagrostis_hirtigluma_H_Shi_ptg000046l_000795.1:0,Stipagrostis_hirtigluma_H_Shi_ptg000069l_000117.1:0,Stipagrostis_hirtigluma_H_Shi_ptg000069l_000106.1:0)n11:0.011684)n9:0.000997334,(((Pharus_latifolius_Phala.M041400:0,Pharus_latifolius_Phala.M067900:0,Pharus_latifolius_Phala.M014500:0,Pharus_latifolius_Phala.M068800:0,Pharus_latifolius_Phala.M060800:0)n14:0.022685,(Pharus_latifolius_Phala.10G080500:5e-09,(Pharus_latifolius_Phala.03G089900:0.00200495,Pharus_latifolius_Phala.12G022400:0.0357468)n16:0.000979254)n15:0.0079765)n13:0.00401955,(Leersia_perrieri_LPERR07G06600:0.526852,(((Dendrocalamus_sinicus_Dendrocalamus_sinicus_Dsi10C_7374320_7374934_Dsi10Cg01340.1_1_CDS_4147827226_17354:0.0117137,Dendrocalamus_sinicus_Dendrocalamus_sinicus_DsiCtg00248_77505_78566_DsiCtg00248g00240.1_1_CDS_4147849855_20242:5e-09)n20:0.00159153,((Ampelocalamus_luodianensis_Alu10Cg04910.2:0.0267053,Ampelocalamus_luodianensis_AluCtg00638g00210.1:0.00904123)n22:0.00443353,((((((Panicum_hallii_Pahal.9G307300:0.0163321,(Setaria_viridis_SEVIR_7G168800v2:0.0145999,(Urochloa_fusta_Urofu.5G248800:0.0100294,Urochloa_fusta_Urofu.1G162500:0.00503599)n30:0.00268153)n29:0.00132024)n28:0.00100578,(ASEM_AUS1_H_AUS1CM014279.1000054.1:0.00321619,(ASEM_RSA5_H_RSA5chrom9001006.1:0.0450779,(ASEM_RSA5_H_RSA5chrom7003244.1:0,ASEM_RSA5_H_RSA5scaff16000022.1:0)n33:0.00100338)n32:0.00100448)n31:0.00303938)n27:5e-09,(((Zea_mays_Zm00001eb255930:0.000994465,(Zea_mays_Zm00001eb437100:0,Zea_mays_Zm00001eb435340:0,Zea_mays_Zm00001eb435620:0,Zea_mays_Zm00001eb437750:0,Zea_mays_Zm00001eb437310:0,Zea_mays_Zm00001eb442990:0,Zea_mays_Zm00001eb438280:0,Zea_mays_Zm00001eb442710:0,Zea_mays_Zm00001eb436890:0,Zea_mays_Zm00001eb438290:0,Zea_mays_Zm00001eb441950:0,Zea_mays_Zm00001eb439910:0)n37:5e-09)n36:5e-09,(Zea_mays_Zm00001eb419650:0.00151546,(Zea_mays_Zm00001eb380730:0,Zea_mays_Zm00001eb437730:0,Zea_mays_Zm00001eb441810:0)n39:5e-09)n38:6e-09)n35:5e-09,Zea_mays_Zm00001eb435820:0.0024834)n34:0.00606831)n26:5e-09,((Digitaria_radicosa_Dra01G0084100:0,Digitaria_radicosa_Dra04G0028300:0)n41:0.00302047,(((Streptochaeta_angustifolia_strangu_015940:0.0125013,(Streptochaeta_angustifolia_strangu_041746:5e-09,Streptochaeta_angustifolia_strangu_035823:6e-09)n45:0.0682822)n44:0.0180494,(Ampelocalamus_luodianensis_Alu05Cg12460.1:0.00839335,Ampelocalamus_luodianensis_Alu03Cg27620.1:0.0109921)n46:0.0283634)n43:0.00500433,(((Pharus_latifolius_Phala.09G088600:0.210388,Pharus_latifolius_Phala.06G052700:0.10872)n49:0.111381,(Olyra_latifolia_Ola018697:0.0556798,Olyra_latifolia_Ola038954:0.601568)n50:0.0668409)n48:0.0779484,(Aristida_adscensionis_H_Aadptg000001l000708.1:0.264634,Zizania_latifolia_GWHTBFHI000001:0.26847)n51:0.12349)n47:0.0683095)n42:0.0197508)n40:5e-09)n25:0.00200983,(((Chasmanthium_laxum_Chala.10G017100:0.00506227,Chasmanthium_laxum_Chala.12G081500:0.0034609)n54:5e-09,(Chasmanthium_laxum_Chala.01G069700:0.0486168,(Chasmanthium_laxum_Chala.05G252000:0.0135357,Chasmanthium_laxum_Chala.02G119500:0.0327201)n56:0.00297423)n55:0.00186845)n53:6e-09,Chasmanthium_laxum_Chala.10G020500:5e-09)n52:0.00201759)n24:0.00347163,((Dichantelium_oligosantes_H_DolKV783608.1000004.1:0.247712,((Pharus_latifolius_Phala.05G171000:0.0473138,Pharus_latifolius_Phala.11G022400:0.0164391)n60:0.0045051,Streptochaeta_angustifolia_strangu_006471:0.0676141)n59:0.0141382)n58:0.0159483,((Panicum_virgatum_Pavir.1KG208900:0.0573515,(Panicum_virgatum_Pavir.5NG316600:0.0270572,Panicum_virgatum_Pavir.6KG195400:0.0356242)n63:0.00884578)n62:0.0300746,Oryza_sativa_LOC_Os12g19580:0.280238)n61:0.0346432)n57:0.018663)n23:0.0018663)n21:0.000207367)n19:0.00143756,(((((Zizania_latifolia_GWHTBFHI038623:5e-09,(Zizania_latifolia_GWHTBFHI038732:5e-09,Zizania_latifolia_GWHTBFHI038452:5e-09)n69:5e-09)n68:5e-09,(Zizania_latifolia_GWHTBFHI038690:5e-09,Zizania_latifolia_GWHTBFHI038598:0.00103632)n70:5e-09)n67:5e-09,(Zizania_latifolia_GWHTBFHI000130:0.0265129,Zizania_latifolia_GWHTBFHI002522:0.0208312)n71:5e-09)n66:5e-09,(Zizania_latifolia_GWHTBFHI038431:0.00206468,Zizania_latifolia_GWHTBFHI009032:0.0462576)n72:0.000500769)n65:0.00506886,(Oryza_sativa_LOC_Os10g39880:0.0265548,(Oryza_sativa_LOC_Os08g35420:0.00100345,(Oryza_sativa_LOC_Os10g21192:0.00100453,Oryza_sativa_LOC_Os04g16770:5e-09)n75:5e-09)n74:0.00169481)n73:0.00340522)n64:0.00336431)n18:0.000373812)n17:0.00307237)n12:0.000341375)n8:0.00208447)n3:0.00866049)n2:0.0067356)n0;
```
