## Supplementary Dataset S1 for "Gene turnover and contingency facilitated the repeated evolution of C_4_ photosynthesis in grasses": OG0001017_tree.txt

```
((Juncus_effusus_H_Juncus_Jeff_scaffold_7_000583.1:0.30108,(Ananas_comosus_H_Ananas_contig20_000567.1:0.0224699,Tillandsia_fasciculata_H_Tillandsia_CM054949.1_000517.1:0.0488575)n2:0.0804139)n1:0.0712453,((Brachypodium_distachyon_BRADI_4g26140v3:0.0397476,(Hordeum_spontaneum_WB01_002523_1083465:0.0360934,Hordeum_spontaneum_WB01_002523_0625885:0.114961)n5:0.0970567)n4:0.0244886,(Brachypodium_distachyon_BRADI_4g43980v3:0.0772745,(((Pharus_latifolius_Phala.09G017400:0.00982255,Pharus_latifolius_Phala.10G143100:0.0532419)n9:0.0699624,(((Streptochaeta_angustifolia_strangu_038598:0.447246,Streptochaeta_angustifolia_strangu_004706:0.0172321)n12:0.0299092,(Streptochaeta_angustifolia_strangu_031919:0.0418294,Streptochaeta_angustifolia_strangu_031921:0.0939326)n13:0.0526688)n11:0.0739309,(Aristida_adscensionis_H_Aadptg000008l000547.1:0.0198887,Aristida_adscensionis_H_Aadptg000039l000453.1:0.0580103)n14:0.00644559)n10:0.0404333)n8:0.0279558,(((((Zizania_latifolia_GWHTBFHI029802:0.0124794,(Zizania_latifolia_GWHTBFHI028067:0.0242146,(Zizania_latifolia_GWHTBFHI009481:0.0060254,Zizania_latifolia_GWHTBFHI030031:0.0184076)n21:0.00923773)n20:0.00770344)n19:0.00674958,(Leersia_perrieri_LPERR12G01490:0.102793,(Oryza_sativa_LOC_Os12g03090:0.0122145,Oryza_sativa_LOC_Os11g03400:0.0221387)n23:0.0274334)n22:0.0345974)n18:0.00898736,(((Stipagrostis_hirtigluma_H_Shi_ptg000025l_001136.1:0.0257966,(Stipagrostis_hirtigluma_H_Shi_ptg000083l_000295.1:0.0158506,(Stipagrostis_hirtigluma_H_Shi_ptg000026l_000144.1:0.0030974,Stipagrostis_hirtigluma_H_Shi_ptg000077l_000153.1:0.00933993)n28:0.00310321)n27:0.0194628)n26:0.00604774,((Phragmites_australis_Phragmites_australis_PaChr23_1918351_1918800_evm.model.PaChr23.137_1_CDS_4362434053_15822:0.0363374,(Phragmites_australis_Phragmites_australis_PaChr22_22917206_22917655_evm.model.PaChr22.1014_1_CDS_4362430695_5278:0.0192373,Phragmites_australis_Phragmites_australis_PaChr10_33471024_33471473_evm.model.PaChr10.1197_1_CDS_4362370883_39163:0.0117546)n31:0.00399969)n30:0.00938637,Phragmites_australis_Phragmites_australis_PaChr21_806321_806770_evm.model.PaChr21.66_1_CDS_4362428763_42306:0.020371)n29:0.00226344)n25:0.00605868,(((Chasmanthium_laxum_Chala.09G175600:0.00298557,Chasmanthium_laxum_Chala.12G016200:0.00602006)n34:0.0288,((Zea_mays_Zm00001eb163700:0.0491333,((Sorghum_bicolor_SORBI_3005G019700:0.030403,Zea_mays_Zm00001eb093610:0.056852)n38:0.0286774,(Sorghum_bicolor_SORBI_3008G021100:0.0542112,Zea_mays_Zm00001eb405580:0.106281)n39:0.011809)n37:0.0143369)n36:0.0379352,((Dichantelium_oligosantes_H_DolKV774745.1000001.1:0.244201,(Dichantelium_oligosantes_H_DolKV775751.1000010.1:0.0152363,Dichantelium_oligosantes_H_DolKV783199.1000001.1:0.00646223)n42:0.0057648)n41:5e-09,(((Panicum_hallii_Pahal.3G013400:0.0122903,Panicum_hallii_Pahal.8G014500:0.00298851)n45:0.00399378,((Panicum_virgatum_Pavir.3KG006000:0,Panicum_virgatum_Pavir.3KG001200:0)n47:0.0126567,Panicum_virgatum_Pavir.8NG017900:0.0213224)n46:0.00236915)n44:0.0048018,((((Echinocloa_haploclada_eh_chr5.39:0.0161839,(Echinocloa_haploclada_eh_chr5.91:0.0117552,Echinocloa_haploclada_eh_chr5.398:0.00628437)n52:0.0103239)n51:0.108431,(ASEM_AUS1_H_AUS1CM014274.1000570.1:0.0405719,(((ASEM_AUS1_H_AUS1CM014270.1004469.1:0.0144145,(ASEM_RSA5_H_RSA5chrom1004274.1:5e-09,ASEM_RSA5_H_RSA5chrom1004273.1:0.0162642)n57:0.0138025)n56:0.0290038,((Cenchrus_americanus_H_CamCM007987.2001257.1:0.0391975,(Cenchrus_americanus_H_CamCM007982.2002720.1:0.0193519,Cenchrus_americanus_H_CamLKME02022861.1000013.1:0.00621167)n60:0.0286432)n59:0.00657487,(Cenchrus_americanus_H_CamCM007988.2003102.1:0.0880535,(Urochloa_fusta_Urofu.8G011600:0.0285422,Urochloa_fusta_Urofu.3G028900:0.0278638)n62:0.0141649)n61:0.00908327)n58:0.00100925)n55:0.01579,(Setaria_viridis_SEVIR_7G317700v2:0.0151663,Setaria_viridis_SEVIR_8G007100v2:0.0093752)n63:0.00937495)n54:0.00298914)n53:0.000332127)n50:0.0215346,((Digitaria_exilis_H_Dex3B-004277.1:0.0349825,(Digitaria_exilis_H_Dex8A-002226.1:0.0154677,(Digitaria_exilis_H_Dex3A-004277.1:0.00301967,Digitaria_exilis_H_Dex8B-002076.1:5e-09)n67:0.0091773)n66:0.00595782)n65:0.00313381,(Digitaria_radicosa_Dra04G0018200:0.107531,(Digitaria_radicosa_Dra03G0010400:0.00932516,Digitaria_radicosa_Dra08G0010700:0.0155973)n69:0.0428506)n68:0.00476118)n64:0.0028784)n49:0.0157162,((Digitaria_radicosa_Dra02G0066700:0.0338335,(Digitaria_exilis_H_Dex9A-003117.1:5e-09,Digitaria_exilis_H_Dex9B-003131.1:0.00885504)n72:0.0165503)n71:0.028451,(ASEM_AUS1_H_AUS1CM014278.1004840.1:0.0116061,ASEM_RSA5_H_RSA5chrom9002864.1:0.00288926)n73:0.0251769)n70:0.00279743)n48:0.00461763)n43:0.00051307)n40:0.0224225)n35:0.0325165)n33:0.0355397,(((Eleusine_coracana_ELECO.r07.9AG0673010:0.00305001,Eleusine_coracana_ELECO.r07.9BG0696690:0.00309613)n76:0.00522521,(Eleusine_coracana_ELECO.r07.5BG0426720:0.0149421,Eleusine_coracana_ELECO.r07.5AG0379700:0.0178278)n77:0.0194767)n75:0.00891091,(Eragrostis_curvula_EJB05_02052:0.0243828,Eragrostis_curvula_EJB05_50706:0.030863)n78:0.00342922)n74:0.00532924)n32:0.00841318)n24:0.0260839)n17:5e-09,((Olyra_latifolia_scaffold58_506847_507296_+:0.0298648,Olyra_latifolia_Ola007340:0.0251946)n80:0.0316456,Olyra_latifolia_Ola033674:0.262345)n79:0.0291494)n16:0.0200651,(Hordeum_spontaneum_WB01_001412_0017463:0.0793668,(Ampelocalamus_luodianensis_Alu12Cg10630.2:0.0398263,(Dendrocalamus_sinicus_Dendrocalamus_sinicus_Dsi11C_1145704_1146153_Dsi11Cg00780.1_-1_CDS_4147837930_16264:0.0124555,((Ampelocalamus_luodianensis_Alu11Cg01410.2:0.0156121,Dendrocalamus_sinicus_Dendrocalamus_sinicus_Dsi11C_22123961_22124410_Dsi11Cg07400.1_-1_CDS_4147839916_53982:0.0123812)n85:0.00620815,((Dendrocalamus_sinicus_Dendrocalamus_sinicus_Dsi11B_30814941_30815390_Dsi11Bg08180.1_1_CDS_4147837429_18513:0.0163815,(Dendrocalamus_sinicus_Dendrocalamus_sinicus_Dsi11A_572168_572617_Dsi11Ag00430.1_-1_CDS_4147829872_28616:0.0192766,Dendrocalamus_sinicus_Dendrocalamus_sinicus_Dsi12A_26971948_26972397_Dsi12Ag08350.1_1_CDS_4147843486_16845:0.0197497)n88:0.00308356)n87:5e-09,(Ampelocalamus_luodianensis_Alu12Dg01250.2:0.00305365,Ampelocalamus_luodianensis_Alu11Dg13600.2:0.0155493)n89:0.0112152)n86:0.00124613)n84:0.00280304)n83:0.000311449)n82:0.00618304)n81:0.0102648)n15:0.016431)n7:0.00503104)n6:0.000559005)n3:0.0712453)n0;
```
