## Supplementary Dataset S1 for "Gene turnover and contingency facilitated the repeated evolution of C_4_ photosynthesis in grasses": OG0001018_tree.txt

```
((Carex_scoparia_H_Carex_Csco_scaffold_18_000116.1:0.34792,(Ananas_comosus_H_Ananas_contig15_000902.1:0.0302218,Tillandsia_fasciculata_H_Tillandsia_CM054950.1_000396.1:0.0264013)n2:0.159537)n1:0.064944,((Streptochaeta_angustifolia_strangu_010912:0.0717839,((((Aristida_adscensionis_H_Aadptg000021l000352.1:0.0670775,Stipagrostis_hirtigluma_H_Shi_ptg000043l_000201.1:0.054065)n8:0.0180455,(Phragmites_australis_Phragmites_australis_PaChr5_3346755_3351555_evm.model.PaChr5.315_1_CDS_4362462319_10018:0.0528606,(((Eleusine_coracana_ELECO.r07.2BG0156380:0.00938912,(Eleusine_coracana_ELECO.r07.2AG0103040:0.000368699,Eleusine_coracana_ELECO.r07.UnG0727150:0.000733018)n13:0.00744249)n12:0.0516209,(Eragrostis_curvula_EJB05_24534:0.0196492,Eragrostis_curvula_EJB05_24504:0.0601783)n14:0.0355222)n11:0.0343575,(Chasmanthium_laxum_Chala.11G163400:0.052929,((Sorghum_bicolor_SORBI_3004G057400:0.0230758,Zea_mays_Zm00001eb207090:0.0410323)n17:0.0378633,(Echinocloa_haploclada_eh_chr7.521:0.0474051,(((Urochloa_fusta_Urofu.1G054400:0.0263916,(Cenchrus_americanus_H_CamCM007983.2002322.1:0.0283918,Setaria_viridis_SEVIR_1G069500v2:0.0162282)n22:0.0100001)n21:0.00745875,(((Digitaria_radicosa_Dra01G0044200:5e-09,(Digitaria_radicosa_Dra01G0044200.2:5e-09,Digitaria_radicosa_Dra01G0044200.3:5e-09)n26:0.000752033)n25:0.0292042,(Digitaria_exilis_H_Dex1A-003311.1:0.00600077,Digitaria_exilis_H_Dex1B-003249.1:0.00284175)n27:0.0292307)n24:0.0231384,(Dichantelium_oligosantes_H_DolKV776167.1000002.1:0.0288738,(Panicum_hallii_Pahal.1G052600:0.0123496,(Panicum_virgatum_Pavir.1NG066800:0.0220802,(Panicum_virgatum_Pavir.1KG075100:0.000746315,Panicum_virgatum_Pavir.1KG074300:0.000747569)n31:0.0139181)n30:0.00154646)n29:0.00331947)n28:0.00591019)n23:0.0024815)n20:0.00347156,(ASEM_AUS1_H_AUS1CM014270.1004215.1:0.0121066,ASEM_RSA5_H_RSA5chrom1003996.1:0.0105559)n32:0.0286565)n19:0.00476534)n18:0.0148901)n16:0.022144)n15:0.00570242)n10:0.00697223)n9:0.00878167)n7:0.0373541,((Zizania_latifolia_GWHTBFHI020510:0.0403492,(Leersia_perrieri_LPERR02G04760:0.0521163,Oryza_sativa_LOC_Os02g07630:0.039453)n35:0.0273024)n34:0.0455257,((Brachypodium_distachyon_BRADI_3g05340v3:0.0473958,(Hordeum_spontaneum_WB01_001792_0046366:0.00769664,(Hordeum_vulgareMorex_HORVU.MOREX.r3.6HG0571380:5e-09,Hordeum_vulgareMorex_HORVU.MOREX.r3.6HG0571380.2:5e-09)n39:0.00105488)n38:0.062281)n37:0.0320911,(Olyra_latifolia_Ola005377:0.0577778,((Ampelocalamus_luodianensis_Alu02Cg04520.2:0.0146849,(Dendrocalamus_sinicus_Dendrocalamus_sinicus_Dsi02C_16961671_16966155_Dsi02Cg04900.1_1_CDS_4147722613_29950:0.0136431,(Dendrocalamus_sinicus_Dendrocalamus_sinicus_DsiCtg00259_239063_244249_DsiCtg00259g00170.1_-1_CDS_4147850023_1109:0.00420572,(Dendrocalamus_sinicus_Dendrocalamus_sinicus_DsiCtg00242a_42869_44458_DsiCtg00242ag00020.1_-1_CDS_4147849645_15740:0.0148527,Dendrocalamus_sinicus_Dendrocalamus_sinicus_Dsi09C_21823621_21825156_Dsi09Cg06790.1_-1_CDS_4147819729_4387:0.0200533)n45:0.0021383)n44:0.00102755)n43:0.00886927)n42:0.0101615,(Dendrocalamus_sinicus_Dendrocalamus_sinicus_Dsi02B_3215130_3220544_Dsi02Bg02580.1_-1_CDS_4147715422_18673:0.0236173,Ampelocalamus_luodianensis_Alu02Dg23660.1:0.0244851)n46:0.00160257)n41:0.00263346)n40:0.0130531)n36:0.00699688)n33:0.00812243)n6:0.0301121,(Pharus_latifolius_Phala.02G046900:5e-09,Pharus_latifolius_Phala.02G046900.2:0.000395242)n47:0.0785381)n5:0.0186413)n4:0.0217327,(((Pharus_latifolius_Phala.04G195900.6:5e-09,((Pharus_latifolius_Phala.04G195900.4:0,Pharus_latifolius_Phala.04G195900.5:0,Pharus_latifolius_Phala.04G195900.3:0)n52:5e-09,(Pharus_latifolius_Phala.04G195900.2:6e-09,Pharus_latifolius_Phala.04G195900:5e-09)n53:5e-09)n51:6e-09)n50:0.0722628,((Zizania_latifolia_GWHTBFHI033999:0.0390231,(Leersia_perrieri_LPERR06G19910:0.0329671,Oryza_sativa_LOC_Os06g45500:0.0389389)n56:0.0169154)n55:0.0396945,((((Hordeum_spontaneum_WB01_007569_0120842:0,Hordeum_vulgareMorex_HORVU.MOREX.r3.7HG0738190:0)n60:0.073106,Brachypodium_distachyon_BRADI_1g31987v3:0.0555903)n59:0.0291355,(Olyra_latifolia_Ola019894:0.0529732,((Ampelocalamus_luodianensis_Alu06Cg08950.2:0.0188019,Dendrocalamus_sinicus_Dendrocalamus_sinicus_Dsi06C_37196940_37203708_Dsi06Cg17110.1_-1_CDS_4147788334_13287:0.0194985)n63:0.0116825,(Dendrocalamus_sinicus_Dendrocalamus_sinicus_Dsi06B_3809622_3818011_Dsi06Bg02830.1_1_CDS_4147779676_29013:0.031382,Ampelocalamus_luodianensis_Alu06Dg15460.2:0.0182984)n64:0.00300536)n62:0.00672329)n61:0.00535133)n58:0.0090522,((Stipagrostis_hirtigluma_H_Shi_ptg000059l_000990.1:0.044698,Aristida_adscensionis_H_Aadptg000037l000663.1:0.047326)n66:0.0201102,((Eragrostis_curvula_EJB05_41864:0.0461866,(Eleusine_coracana_ELECO.r07.6BG0501160:0.0140841,Eleusine_coracana_ELECO.r07.6AG0547530:0.0149539)n69:0.0408787)n68:0.0307901,((Phragmites_australis_Phragmites_australis_PaChr13_29846687_29854189_evm.model.PaChr13.1350_1_CDS_4362386427_34992:0.055555,Phragmites_australis_Phragmites_australis_PaChr8_33007342_33014273_evm.model.PaChr8.1396_1_CDS_4362479652_36146:0.0299458)n71:0.00458631,(Chasmanthium_laxum_Chala.02G218700:0.0308586,((Sorghum_bicolor_SORBI_3010G220600:0.0217528,(Zea_mays_Zm00001eb221570:0.225746,Zea_mays_Zm00001eb389830:0.0133352)n75:0.0206268)n74:0.0310691,((Digitaria_radicosa_Dra04G0189500:0.0234523,(Digitaria_exilis_H_Dex4A-001682.1:0.0068213,Digitaria_exilis_H_Dex4B-001641.1:0.00325176)n78:0.0225337)n77:0.0210127,(((ASEM_RSA5_H_RSA5chrom4000252.1:0.0119696,(ASEM_AUS1_H_AUS1CM014273.1000303.1:0.000485402,ASEM_AUS1_H_AUS1CM014273.1000304.1:0.00126297)n82:0.00982602)n81:0.0231309,Dichantelium_oligosantes_H_DolKV779231.1000009.1:0.0242401)n80:0.0043058,((Panicum_hallii_Pahal.4G052600:0.0163244,(Panicum_virgatum_Pavir.4KG357400:0.0108861,Panicum_virgatum_Pavir.4NG274400:0.0146364)n85:0.00800457)n84:0.00889657,(Echinocloa_haploclada_eh_chr6.609:0.0345165,(Urochloa_fusta_Urofu.4G047900:0.027054,(Cenchrus_americanus_H_CamCM007986.2000419.1:0.0389506,Setaria_viridis_SEVIR_4G153600v2:0.0191048)n88:0.00765904)n87:0.00541828)n86:0.00228717)n83:0.0031056)n79:0.00359575)n76:0.00815419)n73:0.0205523)n72:0.00840336)n70:0.0056795)n67:0.00883928)n65:0.0240259)n57:0.0138123)n54:0.03029)n49:0.01729,Streptochaeta_angustifolia_strangu_035791:0.0529885)n48:0.00588761)n3:0.064944)n0;
```
