## Supplementary Dataset S1 for "Gene turnover and contingency facilitated the repeated evolution of C_4_ photosynthesis in grasses": OG0001019_tree.txt

```
(((Ananas_comosus_H_Ananas_contig20_000219.1:0.017063,Tillandsia_fasciculata_H_Tillandsia_CM054949.1_000561.1:0.013502)n2:0.0792403,(Carex_scoparia_H_Carex_Csco_scaffold_23_000450.1:0.0919424,Juncus_effusus_H_Juncus_Jeff_scaffold_7_000619.1:0.113864)n3:0.11191)n1:0.0345346,((((Pharus_latifolius_Phala.02G055800.5:0.0422991,((Pharus_latifolius_Phala.02G055800.6:5e-09,(Pharus_latifolius_Phala.02G055800:5e-09,(Pharus_latifolius_Phala.02G055800.4:5e-09,Pharus_latifolius_Phala.02G055800.2:5e-09)n11:5e-09)n10:5e-09)n9:9e-09,Pharus_latifolius_Phala.02G055800.3:5e-09)n8:0.000646368)n7:0.0495687,((((Ampelocalamus_luodianensis_Alu02Cg05250.1:0.0160682,(Dendrocalamus_sinicus_Dendrocalamus_sinicus_Dsi02C_15971538_15974500_Dsi02Cg04390.1_1_CDS_4147722460_688:0.00230169,Dendrocalamus_sinicus_Dendrocalamus_sinicus_DsiCtg00499_254742_258131_DsiCtg00499g00140.1_1_CDS_4147853044_52899:5e-09)n16:0.0151616)n15:0.0152716,(Ampelocalamus_luodianensis_Alu02Dg22900.1:0.0174312,(Dendrocalamus_sinicus_Dendrocalamus_sinicus_Dsi02A_4272285_4275473_Dsi02Ag03170.1_-1_CDS_4147708789_37222:0.00951662,Olyra_latifolia_Ola036032:0.0548606)n18:0.00504723)n17:0.000560803)n14:0.0214133,(((Chasmanthium_laxum_Chala.11G172700:0.0300648,((Sorghum_bicolor_SORBI_3004G066800:0.0190215,Zea_mays_Zm00001eb234190:0.0297535)n23:0.0187843,((Dichantelium_oligosantes_H_DolKV776499.1000002.1:0.0166756,(ASEM_AUS1_H_AUS1CM014270.1004153.1:0.0273836,ASEM_RSA5_H_RSA5chrom1003938.1:0.00564762)n26:0.0243491)n25:0.0146903,(((Panicum_hallii_Pahal.1G063100:0.00801167,((Panicum_virgatum_Pavir.1KG089800:0.00186401,Panicum_virgatum_Pavir.1KG088300:5e-09)n31:0.0147545,Panicum_virgatum_Pavir.1NG079800:0.0181657)n30:0.00187543)n29:0.00903178,(Cenchrus_americanus_H_CamCM007983.2002278.1:0.0253731,Setaria_viridis_SEVIR_1G060300v2:0.0055851)n32:0.00967378)n28:0.00372897,((Echinocloa_haploclada_eh_chr7.610:0.0279367,Urochloa_fusta_Urofu.1G064700:0.025423)n34:6e-09,((Digitaria_radicosa_Dra01G0053000.2:5e-09,Digitaria_radicosa_Dra01G0053000:5e-09)n36:0.0180088,(Digitaria_exilis_H_Dex1A-003264.1:0.0111454,Digitaria_exilis_H_Dex1B-003209.1:0.0109818)n37:0.0242619)n35:0.0175571)n33:0.00170903)n27:0.010881)n24:0.00671725)n22:0.0214805)n21:0.0222176,((((Eragrostis_curvula_EJB05_51365:5e-09,Eragrostis_curvula_EJB05_51578:0.00185396)n41:0.0323381,(Eleusine_coracana_ELECO.r07.2AG0103960:0.0179753,Eleusine_coracana_ELECO.r07.2BG0157260:0.0195455)n42:0.04026)n40:0.0406525,Stipagrostis_hirtigluma_H_Shi_ptg000043l_000166.1:0.0537173)n39:0.011979,Phragmites_australis_Phragmites_australis_PaChr6_4219215_4221777_evm.model.PaChr6.408_1_CDS_4362469968_41180:0.0278573)n38:0.00383535)n20:0.0277734,((Zizania_latifolia_GWHTBFHI020576:0.024272,Zizania_latifolia_GWHTBFHI025342:0.024837)n44:0.0127573,(Leersia_perrieri_LPERR02G05480:0.0672571,Oryza_sativa_LOC_Os02g08520:0.0243568)n45:0.01778)n43:0.0134149)n19:0.00336324)n13:0.0052576,(Brachypodium_distachyon_BRADI_3g06140v3:0.0248636,(Hordeum_spontaneum_WB01_004932_0149157:0.0436775,(Streptochaeta_angustifolia_strangu_000040:0.24797,(Hordeum_vulgareMorex_HORVU.MOREX.r3.6HG0568400:0.0112804,Hordeum_vulgareMorex_HORVU.MOREX.r3.6HG0568410:0.693399)n49:0.0770443)n48:0.100831)n47:0.103855)n46:0.0257367)n12:0.022319)n6:0.0156758,Streptochaeta_angustifolia_strangu_040196:0.0506135)n5:0.0194581,((Pharus_latifolius_Phala.04G181300:0.0316645,Streptochaeta_angustifolia_strangu_040177:0.045806)n51:0.0181676,(((Hordeum_vulgareMorex_HORVU.MOREX.r3.7HG0745640:0.00302387,(Hordeum_spontaneum_WB01_000340_0656965:0.0770636,Hordeum_spontaneum_WB01_006598_0197223:0.0739612)n55:0.0742904)n54:0.0651003,Brachypodium_distachyon_BRADI_1g30440v3:0.0296964)n53:0.0222394,(((Eragrostis_curvula_EJB05_41686:0.041852,(Eleusine_coracana_ELECO.r07.6BG0499540:0.0203982,Eleusine_coracana_ELECO.r07.6AG0546150:0.0158043)n59:0.0196699)n58:0.0253273,((Aristida_adscensionis_H_Aadptg000037l000075.1:0.0331493,Stipagrostis_hirtigluma_H_Shi_ptg000059l_001076.1:0.0278638)n61:0.0164986,((Chasmanthium_laxum_Chala.02G205200:0.0201455,((Sorghum_bicolor_SORBI_3010G204500:0.0249752,(Zea_mays_Zm00001eb275340:0.0378867,Zea_mays_Zm00001eb387100:0.0322058)n66:0.00661314)n65:0.0331663,((Echinocloa_haploclada_eh_chr6.723:0.0451064,(((Cenchrus_americanus_H_CamCM007986.2004112.1:0.0344816,Setaria_viridis_SEVIR_4G211200v2:0.00996522)n71:0.0157952,((Panicum_hallii_Pahal.4G071000:0.019344,(Panicum_virgatum_Pavir.4NG247500:0.0197576,Panicum_virgatum_Pavir.4KG337000:0.0174372)n74:0.00214608)n73:0.0117114,(ASEM_AUS1_H_AUS1CM014273.1000424.1:0.0117886,ASEM_RSA5_H_RSA5chrom4000347.1:0.00386584)n75:0.0158217)n72:0.0054534)n70:0.00207509,Urochloa_fusta_Urofu.4G066900:0.0303773)n69:0.00783567)n68:0.00548588,(Dichantelium_oligosantes_H_DolKV775153.1000001.1:0.0283221,(Digitaria_radicosa_Dra04G0174400:0.013648,(Digitaria_exilis_H_Dex4A-001764.1:0.00963573,Digitaria_exilis_H_Dex4B-001730.1:0.00766739)n78:0.00583429)n77:0.0119028)n76:0.0057842)n67:0.00804961)n64:0.0167723)n63:0.0044785,(Phragmites_australis_Phragmites_australis_PaChr13_27578588_27581964_evm.model.PaChr13.1216_1_CDS_4362386129_37103:0.0557682,Phragmites_australis_Phragmites_australis_PaChr8_31415747_31422177_evm.model.PaChr8.1291_1_CDS_4362479420_23531:0.0248401)n79:0.00276001)n62:0.0104906)n60:0.0134566)n57:0.0128939,(((Leersia_perrieri_LPERR06G18660:0.0296355,Oryza_sativa_LOC_Os06g43570:0.0241116)n82:0.0226056,(Zizania_latifolia_GWHTBFHI007557:0.0199364,Zizania_latifolia_GWHTBFHI034112:0.0321519)n83:0.0126944)n81:0.0147698,(Dendrocalamus_sinicus_Dendrocalamus_sinicus_Dsi06C_36073449_36076464_Dsi06Cg16140.1_-1_CDS_4147788043_20038:0.021433,((Olyra_latifolia_Ola023854:0.0360709,(Dendrocalamus_sinicus_Dendrocalamus_sinicus_Dsi06A_34458545_34461644_Dsi06Ag11090.1_-1_CDS_4147777768_35198:0.0237831,(Ampelocalamus_luodianensis_Alu06Cg07730.1:5e-09,Ampelocalamus_luodianensis_Alu08Dg14230.2:5e-09)n88:0.0195826)n87:0.00768825)n86:0.00182884,(Dendrocalamus_sinicus_Dendrocalamus_sinicus_Dsi06B_5443423_5446457_Dsi06Bg03750.1_1_CDS_4147779952_13822:0.00187635,Ampelocalamus_luodianensis_Alu06Dg14220.2:0.019265)n89:0.00214055)n85:0.00188381)n84:0.00647056)n80:0.00799942)n56:0.00368007)n52:0.0284389)n50:0.0431127)n4:0.0345346)n0;
```
