## Supplementary Dataset S1 for "Gene turnover and contingency facilitated the repeated evolution of C_4_ photosynthesis in grasses": OG0001020_tree.txt

```
(Carex_scoparia_H_Carex_Csco_scaffold_1_000186.1:0.223296,(((Streptochaeta_angustifolia_strangu_034991:5e-09,Streptochaeta_angustifolia_strangu_034993:5e-09)n3:0.0866358,((Pharus_latifolius_Phala.02G061100:5e-09,Pharus_latifolius_Phala.02G061100.2:5e-09)n5:0.0601783,(((Zizania_latifolia_GWHTBFHI020617:0.0405002,(Leersia_perrieri_LPERR02G05950:0.0428491,Oryza_sativa_LOC_Os02g09740:0.0290168)n9:0.0249936)n8:0.0369766,(Olyra_latifolia_Ola018365:0.469633,((Brachypodium_distachyon_BRADI_3g06590v3:0.0442698,(Hordeum_spontaneum_WB01_005221_0014253:0.000515245,Hordeum_vulgareMorex_HORVU.MOREX.r3.6HG0574950:0.00102687)n13:0.0679124)n12:0.0402737,(Olyra_latifolia_Ola035974:0.0532633,((Ampelocalamus_luodianensis_Alu02Cg05680.1:0.0239199,Dendrocalamus_sinicus_Dendrocalamus_sinicus_Dsi02C_15668468_15674094_Dsi02Cg04240.1_-1_CDS_4147722415_32200:0.0312083)n16:0.00513173,(Ampelocalamus_luodianensis_Alu02Dg22500.1:0.0255676,(Dendrocalamus_sinicus_Dendrocalamus_sinicus_Dsi02A_4790896_4797674_Dsi02Ag03500.1_1_CDS_4147708888_36096:0.0307318,Dendrocalamus_sinicus_Dendrocalamus_sinicus_Dsi02B_4882325_4894970_Dsi02Bg03450.1_1_CDS_4147715683_51883:0.0282464)n18:0.00246423)n17:0.000273803)n15:0.00337307)n14:0.00770205)n11:0.00438946)n10:0.000487717)n7:0.0127857,((Aristida_adscensionis_H_Aadptg000021l000718.1:0.0443701,Stipagrostis_hirtigluma_H_Shi_ptg000043l_001099.1:0.0425274)n20:0.0201387,((Eragrostis_curvula_EJB05_24635:0.0574525,(Eleusine_coracana_ELECO.r07.2AG0104510:0.0100083,Eleusine_coracana_ELECO.r07.2BG0157860:0.0113442)n23:0.0412708)n22:0.0407405,((Chasmanthium_laxum_Chala.11G179000:0.0375902,(Phragmites_australis_Phragmites_australis_PaChr5_4924637_4930120_evm.model.PaChr5.415_1_CDS_4362462541_18444:0.0278818,Phragmites_australis_Phragmites_australis_PaChr6_4673413_4678778_evm.model.PaChr6.447_1_CDS_4362470054_34849:0.029629)n26:0.00329211)n25:0.00196863,((Sorghum_bicolor_SORBI_3004G073800:0.0189277,Zea_mays_Zm00001eb234920:0.0334581)n28:0.0406177,((Digitaria_radicosa_Dra01G0058000:0.0255026,(Digitaria_exilis_H_Dex1B-000386.1:0.0121491,Digitaria_exilis_H_Dex1A-000409.1:0.13732)n31:0.0109722)n30:0.0215369,(((Cenchrus_americanus_H_CamCM007983.2003061.1:0.0368665,Setaria_viridis_SEVIR_1G054500v2:0.0186193)n34:0.0105233,Urochloa_fusta_Urofu.1G071800:0.0259575)n33:0.00202295,((Dichantelium_oligosantes_H_DolKV783132.1000025.1:0.0222658,(Echinocloa_haploclada_eh_chr7.670:0.0318663,(ASEM_AUS1_H_AUS1CM014270.1000399.1:0.0114319,ASEM_RSA5_H_RSA5chrom1000430.1:0.0035909)n38:0.0267739)n37:0.00399792)n36:0.00470405,(Panicum_hallii_Pahal.1G067900:0.0119268,(Panicum_virgatum_Pavir.1KG097300:0.0156146,Panicum_virgatum_Pavir.1NG246200:0.0132458)n40:0.00422337)n39:0.0196594)n35:0.00203539)n32:0.00272189)n29:0.0173518)n27:0.0163917)n24:0.00226403)n21:0.00521038)n19:0.0246755)n6:0.0193952)n4:0.0218372)n2:0.0189671,(((Pharus_latifolius_Phala.04G177500.3:0.0053988,((Pharus_latifolius_Phala.04G177500.4:5e-09,Pharus_latifolius_Phala.04G177500.5:5e-09)n45:5e-09,(Pharus_latifolius_Phala.04G177500:5e-09,Pharus_latifolius_Phala.04G177500.2:5e-09)n46:5e-09)n44:0.00108047)n43:0.101492,((((Aristida_adscensionis_H_Aadptg000037l000099.1:0.0828637,Stipagrostis_hirtigluma_H_Shi_ptg000059l_001103.1:0.0512927)n50:0.0244218,(Chasmanthium_laxum_Chala.02G200600:0.0489872,((((Dichantelium_oligosantes_H_DolKV778021.1000008.1:0.048917,((((Panicum_hallii_Pahal.4G075100:0.0328546,(Panicum_virgatum_Pavir.4KG330800:0.0200101,Panicum_virgatum_Pavir.4NG243600:0.0194138)n60:0.00997289)n59:0.0370041,(Cenchrus_americanus_H_CamCM007986.2004140.1:0.0607474,Setaria_viridis_SEVIR_4G216800v2:0.0225198)n61:0.0126036)n58:0.0077027,(Urochloa_fusta_Urofu.4G071900:0.0196869,Urochloa_fusta_Urofu.4G072200:0.0418614)n62:0.0272597)n57:0.0109062,(Digitaria_radicosa_Dra04G0170900:0.0398741,(Digitaria_exilis_H_Dex4A-001782.1:0.00664643,Digitaria_exilis_H_Dex4B-001750.1:0.00944045)n64:0.0314557)n63:0.0267098)n56:0.010506)n55:0.00380241,(Echinocloa_haploclada_eh_chr6.772:0.0703341,(ASEM_AUS1_H_AUS1CM014273.1000449.1:0.0171128,((ASEM_RSA5_H_RSA5chrom4000384.1:0.0132222,ASEM_RSA5_H_RSA5chrom9000428.1:0.0225239)n68:0.00207871,ASEM_RSA5_H_RSA5chrom4000387.1:0.0153026)n67:0.00170029)n66:0.00421363)n65:0.00912037)n54:0.026767,(Sorghum_bicolor_SORBI_3010G199700:0.0235276,(Zea_mays_Zm00001eb387520:0.123213,(Zea_mays_Zm00001eb068080:0.150604,Zea_mays_Zm00001eb275550:0.0224003)n71:0.0447092)n70:0.026557)n69:0.0448519)n53:0.0229009,(Phragmites_australis_Phragmites_australis_PaChr13_28014485_28022908_evm.model.PaChr13.1242_1_CDS_4362386187_19034:0.0443084,(Phragmites_australis_Phragmites_australis_PaChr8_31012547_31017603_evm.model.PaChr8.1264_1_CDS_4362479360_40783:0.0506911,Phragmites_australis_Phragmites_australis_PaChr13_27986876_27992778_evm.model.PaChr13.1241_1_CDS_4362386185_18191:0.29945)n73:0.029945)n72:0.00332722)n52:0.0145981)n51:0.0096957)n49:0.00938577,(Eragrostis_curvula_EJB05_41640:0.0483362,(Eleusine_coracana_ELECO.r07.6AG0545680:1.3e-08,Eleusine_coracana_ELECO.r07.6AG0545690:0.0228268)n75:0.057737)n74:0.0601945)n48:0.0364595,(((Zizania_latifolia_GWHTBFHI007529:0.0423772,Zizania_latifolia_GWHTBFHI034140:0.0547902)n78:0.0190669,(Leersia_perrieri_LPERR06G18230:0.0496081,Oryza_sativa_LOC_Os06g42800:0.0519547)n79:0.0203049)n77:0.0534554,(Olyra_latifolia_Ola002150:0.592152,((Brachypodium_distachyon_BRADI_1g35477v3:0.059157,(Hordeum_vulgareMorex_HORVU.MOREX.r3.7HG0722360:0.00102715,(Hordeum_spontaneum_WB01_003278_0943784:0.00372993,Hordeum_spontaneum_WB01_003278_0955979:0.00893397)n84:0.000992663)n83:1.47e-07)n82:0.0396807,(Olyra_latifolia_Ola023799:0.053509,(Dendrocalamus_sinicus_Dendrocalamus_sinicus_Dsi06B_5701276_5708069_Dsi06Bg03920.1_1_CDS_4147780003_42524:0.0448041,((Ampelocalamus_luodianensis_Alu06Cg07440.1:0.0229028,Dendrocalamus_sinicus_Dendrocalamus_sinicus_Dsi06C_35752846_35758645_Dsi06Cg15860.1_-1_CDS_4147787959_29603:0.0283772)n88:0.00772888,(Dendrocalamus_sinicus_Dendrocalamus_sinicus_Dsi06A_34049383_34054944_Dsi06Ag10870.1_-1_CDS_4147777702_54902:0.0451293,Ampelocalamus_luodianensis_Alu06Dg13930.2:0.0273175)n89:0.00303528)n87:0.00376798)n86:0.0055083)n85:0.00916211)n81:0.0108538)n80:0.00120598)n76:0.0107278)n47:0.0329464)n42:0.0306552,Streptochaeta_angustifolia_strangu_029752:0.0626889)n41:0.00696543)n1:0.223296)n0;
```
