## Supplementary Dataset S1 for "Gene turnover and contingency facilitated the repeated evolution of C_4_ photosynthesis in grasses": OG0001021_tree.txt

```
((Pharus_latifolius_Phala.04G037000:0.430509,Streptochaeta_angustifolia_strangu_023529:0.150442)n1:0.0698618,(((Brachypodium_distachyon_BRADI_1g31020v3:0.117895,(Hordeum_spontaneum_WB01_005721_0552700:0.0105268,Hordeum_vulgareMorex_HORVU.MOREX.r3.7HG0742520:0.0112479)n5:0.12365)n4:0.0959111,(Olyra_latifolia_Ola023922:0.10263,((Dendrocalamus_sinicus_Dendrocalamus_sinicus_Dsi06A_35602374_35604303_Dsi06Ag11560.1_-1_CDS_4147777909_871:0.0822884,Ampelocalamus_luodianensis_Alu06Dg14680.2:0.0355768)n8:0.021637,((Ampelocalamus_luodianensis_Alu06Cg08170.2:0.0271473,Ampelocalamus_luodianensis_Alu05Dg03530.2:0.192898)n10:0.0223896,Dendrocalamus_sinicus_Dendrocalamus_sinicus_Dsi06C_36516586_36525565_Dsi06Cg16450.1_-1_CDS_4147788136_15537:0.0354734)n9:0.0349312)n7:0.0157812)n6:0.028539)n3:0.01065,((Hordeum_vulgareMorex_HORVU.MOREX.r3.7HG0659530:0.129539,(Oryza_sativa_LOC_Os06g44170:0.0801203,(Leersia_perrieri_LPERR06G19100:0.330951,(Zizania_latifolia_GWHTBFHI005097:0.0205387,Zizania_latifolia_GWHTBFHI007600:0.0198354)n15:0.0731355)n14:0.0133106)n13:0.0501593)n12:0.013067,(((Ampelocalamus_luodianensis_Alu06Cg08180.2:0.12899,((Olyra_latifolia_Ola023923:0.0858946,(Zizania_latifolia_GWHTBFHI034070:0.0988561,(Oryza_sativa_LOC_Os06g44180:0.0858983,Leersia_perrieri_LPERR06G19120:0.130869)n22:0.0311272)n21:0.0478389)n20:0.0222419,Olyra_latifolia_Ola023924:0.120012)n19:0.0133347)n18:0.0556569,(Phragmites_australis_Phragmites_australis_PaChr8_32210036_32215960_evm.model.PaChr8.1336_1_CDS_4362479520_23114:0.132883,((((Sorghum_bicolor_SORBI_3010G211000:0.0913236,((Urochloa_fusta_Urofu.4G059300:0.117931,Urochloa_fusta_Urofu.4G059600:0.0583045)n29:0.0175666,(((Cenchrus_americanus_H_CamCM007986.2004078.1:0.0368004,(Setaria_viridis_SEVIR_4G204902v2:0.0661257,Setaria_viridis_SEVIR_4G204901v2:0.043696)n33:0.00485511)n32:0.00681713,((ASEM_AUS1_H_AUS1CM014273.1000369.1:0.00872202,ASEM_RSA5_H_RSA5chrom4000306.1:0.017567)n35:0.0704572,(Dichantelium_oligosantes_H_DolKV776187.1000004.1:0.0593713,(ASEM_AUS1_H_AUS1CM014273.1000368.1:0.0142293,ASEM_RSA5_H_RSA5chrom4000305.1:0.0132149)n37:0.0564801)n36:0.0135202)n34:0.00150225)n31:0.00682009,(Digitaria_exilis_H_Dex4A-001731.1:0.0188147,Digitaria_exilis_H_Dex4B-001694.1:0.0212895)n38:0.0657766)n30:0.00714883)n28:0.0151075)n27:0.015164,(Urochloa_fusta_Urofu.4G059200:0.105748,((((Panicum_virgatum_Pavir.4KG342600:0.0259623,Panicum_virgatum_Pavir.4NG260800:0.0410842)n43:0.00818232,Panicum_hallii_Pahal.4G064300:0.0313882)n42:0.00871779,(((ASEM_AUS1_H_AUS1CM014273.1003032.1:0.00361562,(ASEM_AUS1_H_AUS1CM014273.1000366.1:0.00480486,ASEM_AUS1_H_AUS1CM014270.1000458.1:5e-09)n47:0.00156629)n46:0.00893835,ASEM_RSA5_H_RSA5chrom4000304.1:0.0110183)n45:0.0322285,((Dichantelium_oligosantes_H_DolKV776187.1000001.1:0.0970095,(Dichantelium_oligosantes_H_DolKV776187.1000002.1:0.00860445,Dichantelium_oligosantes_H_DolKV772691.1000001.1:0.0219256)n50:0.0567908)n49:0.0132294,Dichantelium_oligosantes_H_DolKV776187.1000003.1:0.340836)n48:0.0378706)n44:0.0223014)n41:0.00782067,(Urochloa_fusta_Urofu.4G059000:0.0587333,Echinocloa_haploclada_eh_chr6.512:0.0618637)n51:0.0123155)n40:0.0207178)n39:0.00230198)n26:0.019291,(Eleusine_coracana_ELECO.r07.6BG0500090:0.0288645,Eleusine_coracana_ELECO.r07.6AG0546680:0.0301722)n52:0.131141)n25:0.0144322,Chasmanthium_laxum_Chala.02G210200:0.0582828)n24:0.0315566)n23:0.0412477)n17:0.0324406,(Aristida_adscensionis_H_Aadptg000037l000043.1:0.0977025,(Stipagrostis_hirtigluma_H_Shi_ptg000059l_001044.1:0.0640669,((Eragrostis_curvula_EJB05_41753:0.077182,(Eleusine_coracana_ELECO.r07.6BG0500080:0.046902,Eleusine_coracana_ELECO.r07.6AG0546670:0.031022)n57:0.0526844)n56:0.0341456,(Phragmites_australis_Phragmites_australis_PaChr13_26841411_26843190_evm.model.PaChr13.1173_1_CDS_4362386033_39211:0.0877273,(Chasmanthium_laxum_Chala.02G210100:0.0548672,((((Dichantelium_oligosantes_H_DolKV776187.1000007.1:0.0709353,Urochloa_fusta_Urofu.4G059900:0.0741231)n63:0.012529,((Panicum_hallii_Pahal.4G064700:0.0401319,((((ASEM_RSA5_H_RSA5chrom4000308.1:5e-09,ASEM_RSA5_H_RSA5chrom4000311.1:0.00419686)n69:0.0172553,(ASEM_AUS1_H_AUS1CM014273.1003023.1:0.0646937,ASEM_AUS1_H_AUS1CM014273.1000371.1:0.00308831)n70:0.0185123)n68:0.039006,(Echinocloa_haploclada_eh_chr6.506:0.144143,(Panicum_virgatum_Pavir.7NG291700:0.0337574,Panicum_virgatum_Pavir.2NG150200:0.00763541)n72:0.255875)n71:0.153643)n67:0.0114042,(Panicum_virgatum_Pavir.4NG260000:0.0203906,(Panicum_virgatum_Pavir.4KG342100:0.0116768,Panicum_virgatum_Pavir.4KG371600:0.0876878)n74:0.0142185)n73:0.0161098)n66:0.00178998)n65:0.0269899,(Cenchrus_americanus_H_CamCM007986.2004080.1:0.0657904,Setaria_viridis_SEVIR_4G205300v2:0.0581822)n75:0.0199167)n64:0.00630234)n62:0.026612,(Sorghum_bicolor_SORBI_3010G210700:0.0321782,Zea_mays_Zm00001eb388660:0.0620876)n76:0.0664481)n61:0.0176369,((Sorghum_bicolor_SORBI_3007G157700:0.0416512,Zea_mays_Zm00001eb038160:0.0705474)n78:0.0378912,((Dichantelium_oligosantes_H_DolKV776187.1000006.1:0.0573554,(Urochloa_fusta_Urofu.4G059800:0.07051,Setaria_viridis_SEVIR_4G205200v2:0.0389231)n81:0.00982925)n80:0.00484624,((Digitaria_radicosa_Dra04G0180000:0.0394538,(Digitaria_exilis_H_Dex4A-001734.1:0.0201732,Digitaria_exilis_H_Dex4B-001696.1:0.0341927)n84:0.0173594)n83:0.0276641,((Panicum_hallii_Pahal.4G064600:0.0290435,(Panicum_virgatum_Pavir.4KG342200:0.0361599,Panicum_virgatum_Pavir.4NG260100:0.0279362)n87:0.0108821)n86:0.0244171,(Echinocloa_haploclada_eh_chr6.507:0.0674134,(ASEM_AUS1_H_AUS1CM014273.1000370.1:0.0168758,ASEM_RSA5_H_RSA5chrom4000307.1:0.014526)n89:0.0461771)n88:0.0142587)n85:0.00615391)n82:0.00254437)n79:0.0201764)n77:0.0181717)n60:0.00201908)n59:0.0200026)n58:0.0136993)n55:0.020599)n54:0.0258313)n53:0.0521442)n16:0.0057938)n11:0.0103928)n2:0.0208322)n0;
```
