## Supplementary Dataset S1 for "Gene turnover and contingency facilitated the repeated evolution of C_4_ photosynthesis in grasses": OG0001022_tree.txt

```
(Juncus_effusus_H_Juncus_Jeff_scaffold_3_000459.1:0.32616,((((Streptochaeta_angustifolia_strangu_038082:0.117713,Streptochaeta_angustifolia_strangu_016473:0.0760235)n4:0.123044,(Pharus_latifolius_Phala.02G075400:0.000216301,(Pharus_latifolius_Phala.02G075400.2:5e-09,Pharus_latifolius_Phala.02G075400.3:0.00422835)n6:0.00437953)n5:0.0976699)n3:0.0433941,((Leersia_perrieri_LPERR02G07160:0.0978459,(Oryza_sativa_LOC_Os02g11960:0.0301445,Oryza_sativa_LOC_Os02g01820:0.129304)n9:0.0495047)n8:0.0851567,((Olyra_latifolia_Ola014032:0.202447,(Brachypodium_distachyon_BRADI_3g08020v3:0.119267,(Hordeum_spontaneum_WB01_000821_2754935:0.0159937,(Hordeum_vulgareMorex_HORVU.MOREX.r3.6HG0578800.2:5e-09,Hordeum_vulgareMorex_HORVU.MOREX.r3.6HG0578800:5e-09)n14:0.0027216)n13:0.127776)n12:0.0553825)n11:0.00545358,((Phragmites_australis_Phragmites_australis_PaChr6_5986962_5993969_evm.model.PaChr6.541_1_CDS_4362470264_38226:0.0605826,((Aristida_adscensionis_H_Aadptg000021l000788.1:0.121497,(Stipagrostis_hirtigluma_H_Shi_ptg000043l_001156.1:0.00166906,Stipagrostis_hirtigluma_H_Shi_ptg000057l_000151.1:0.00307478)n19:0.0862728)n18:0.0286609,(Eragrostis_curvula_EJB05_24777:0.119745,(Chasmanthium_laxum_Chala.11G193000:0.0683077,((Zea_mays_Zm00001eb240340:0.0893496,Sorghum_bicolor_SORBI_3004G089200:0.0600658)n23:0.0684958,((Dichantelium_oligosantes_H_DolKV775794.1000004.1:0.056415,(Echinocloa_haploclada_eh_chr7.996:0.0680805,(ASEM_AUS1_H_AUS1CM014270.1004013.1:0.0165083,(ASEM_RSA5_H_RSA5chrom1003785.1:0.0162822,ASEM_RSA5_H_RSA5chrom6001000.1:0.0127846)n28:0.00142051)n27:0.00586521)n26:0.00736129)n25:0.00976137,(((Digitaria_radicosa_Dra01G0071600:0.0420986,(Digitaria_exilis_H_Dex1A-000474.1:0.00841385,Digitaria_exilis_H_Dex1B-000449.1:0.00854452)n32:0.054011)n31:0.0352256,(Panicum_hallii_Pahal.1G084200:0.0332459,(Panicum_virgatum_Pavir.1NG542900:0.0362221,Panicum_virgatum_Pavir.1KG119700:0.0296708)n34:0.0130737)n33:0.027644)n30:0.00436925,(Urochloa_fusta_Urofu.1G088900:0.0548909,(Setaria_viridis_SEVIR_1G038600v2:0.0275641,(Cenchrus_americanus_H_CamCM007983.2003136.1:0.0394978,Cenchrus_americanus_H_CamCM007983.2003135.1:0.0571438)n37:0.00634931)n36:0.00293424)n35:0.015178)n29:0.0059453)n24:0.0375548)n22:0.0195088)n21:0.018081)n20:0.0148342)n17:0.0137437)n16:0.0468859,(Ampelocalamus_luodianensis_Alu02Cg07090.2:0.0373324,(Dendrocalamus_sinicus_Dendrocalamus_sinicus_Dsi02A_6639564_6653262_Dsi02Ag04530.1_1_CDS_4147709197_39475:0.0397632,Dendrocalamus_sinicus_Dendrocalamus_sinicus_Dsi02C_13670249_13687472_Dsi02Cg03240.1_-1_CDS_4147722115_33888:0.0987866)n39:0.0109763)n38:0.0174129)n15:0.0105093)n10:0.0154969)n7:0.0638023)n2:0.0348917,(((Olyra_latifolia_Ola014033:0.0912892,(Dendrocalamus_sinicus_Dendrocalamus_sinicus_Dsi02B_6318345_6326025_Dsi02Bg04210.1_1_CDS_4147715911_9672:0.0420681,(Ampelocalamus_luodianensis_Alu02Cg07110.1:0.0610072,(Ampelocalamus_luodianensis_Alu02Cg07100.1:0.0519928,Ampelocalamus_luodianensis_Alu02Dg21260.2:0.0305738)n45:0.00207865)n44:0.00718309)n43:0.00892016)n42:0.0272505,((((Aristida_adscensionis_H_Aadptg000021l000789.1:0.113213,(Stipagrostis_hirtigluma_H_Shi_ptg000043l_001158.1:0.00536262,Stipagrostis_hirtigluma_H_Shi_ptg000057l_000152.1:0.025631)n50:0.0650153)n49:0.0228633,(Chasmanthium_laxum_Chala.11G193100:0.0862195,((Zea_mays_Zm00001eb240330:0.0863694,(((Urochloa_fusta_Urofu.1G089000:0.0502631,(Cenchrus_americanus_H_CamCM007983.2003140.1:0.0505123,Setaria_viridis_SEVIR_1G038400v2:0.0220687)n57:0.0268267)n56:0.0117268,(Panicum_virgatum_Pavir.1NG102200:0.0583584,((Panicum_hallii_Pahal.1G084400:0.0273075,(Sorghum_bicolor_SORBI_3004G069300:0.441273,(Panicum_virgatum_Pavir.1NG542500:0.0359924,(Panicum_virgatum_Pavir.1KG119400:0.0156962,Panicum_virgatum_Pavir.1NG542400:0.0593969)n63:0.00593969)n62:0.000659966)n61:0.0688284)n60:0.0195364,(Echinocloa_haploclada_eh_chr7.998:0.0525759,(ASEM_AUS1_H_AUS1CM014270.1004015.1:0.0136981,ASEM_RSA5_H_RSA5chrom1003787.1:0.00787254)n65:0.0461451)n64:0.00848964)n59:0.00716193)n58:0.00079577)n55:0.00724844,Sorghum_bicolor_SORBI_3004G089400:0.0443225)n54:0.00492472)n53:0.0535075,((Digitaria_exilis_H_Dex1A-000476.1:0.00656127,Digitaria_exilis_H_Dex1B-000451.1:0.00394446)n67:0.0432275,(Digitaria_radicosa_Dra01G0071800:0.0270351,Digitaria_radicosa_Dra01G0071900:0.0876476)n68:0.0176678)n66:0.0340926)n52:0.0417384)n51:0.0265436)n48:0.0043761,(Phragmites_australis_Phragmites_australis_PaChr6_5967551_5981653_evm.model.PaChr6.540_1_CDS_4362470262_37384:0.0548541,((Eragrostis_curvula_EJB05_55419:0.00571843,Eragrostis_curvula_EJB05_24778:0.00040329)n71:0.0796178,(Eleusine_coracana_ELECO.r07.2AG0105930:0.0149435,Eleusine_coracana_ELECO.r07.2BG0159360:0.0195294)n72:0.0768568)n70:0.056151)n69:0.00914152)n47:0.0293815,((Aristida_adscensionis_H_Aadptg000021l000790.1:0.177698,((Echinocloa_haploclada_eh_chr7.997:0.0605026,(Zea_mays_Zm00001eb205350:0.178598,((((Zea_mays_Zm00001eb205360:0.242919,(Digitaria_radicosa_Dra01G0071700:0.0916483,(Digitaria_exilis_H_Dex1A-000475.1:0.0154998,Digitaria_exilis_H_Dex1B-000450.1:0.0119163)n83:0.0382008)n82:0.032095)n81:0.0197875,(ASEM_AUS1_H_AUS1CM014270.1004014.1:0.00889114,(ASEM_RSA5_H_RSA5chrom6001001.1:0.0562483,ASEM_RSA5_H_RSA5chrom1003786.1:0.0058509)n85:0.0006501)n84:0.00821746)n80:0.0132225,(Cenchrus_americanus_H_CamCM007983.2003139.1:0.0551193,Setaria_viridis_SEVIR_1G038500v2:0.0216661)n86:0.0419458)n79:0.00818264,(Panicum_hallii_Pahal.1G084300:0.0234725,((Panicum_virgatum_Pavir.1NG542800:0.115287,Panicum_virgatum_Pavir.1NG542700:0.00768499)n89:0.00270224,Panicum_virgatum_Pavir.1KG119500:0.0262971)n88:0.00292191)n87:0.0135475)n78:0.00694791)n77:0.00077199)n76:0.0288271,Sorghum_bicolor_SORBI_3004G089300:0.0541281)n75:0.146099)n74:0.0538782,Phragmites_australis_Phragmites_australis_PaChr5_6666610_6674920_evm.model.PaChr5.519_1_CDS_4362462771_30197:0.0786722)n73:0.0233673)n46:0.0594801)n41:0.0650425,Streptochaeta_angustifolia_strangu_041112:0.130622)n40:0.0145135)n1:0.32616)n0;
```
