## Supplementary Dataset S1 for "Gene turnover and contingency facilitated the repeated evolution of C_4_ photosynthesis in grasses": OG0001023_tree.txt

```
((Ananas_comosus_H_Ananas_contig6_000097.1:0.0265518,Tillandsia_fasciculata_H_Tillandsia_CM054940.1_000100.1:0.0248649)n1:0.164304,(Streptochaeta_angustifolia_strangu_019545:0.0828996,((Pharus_latifolius_Phala.04G148500:0.000996495,((Pharus_latifolius_Phala.04G148500.4:6e-09,Pharus_latifolius_Phala.04G148500.9:5e-09)n6:0.0159204,(((Pharus_latifolius_Phala.04G148500.12:0,Pharus_latifolius_Phala.04G148500.13:0,Pharus_latifolius_Phala.04G148500.11:0,Pharus_latifolius_Phala.04G148500.8:0,Pharus_latifolius_Phala.04G148500.10:0,Pharus_latifolius_Phala.04G148500.5:0,Pharus_latifolius_Phala.04G148500.3:0)n9:5e-09,(Pharus_latifolius_Phala.04G148500.6:5e-09,(Pharus_latifolius_Phala.04G148500.14:0,Pharus_latifolius_Phala.04G148500.2:0)n11:0.00459392)n10:9e-09)n8:9e-09,Pharus_latifolius_Phala.04G148500.7:5e-09)n7:9e-09)n5:0.00230688)n4:0.0807096,((((Stipagrostis_hirtigluma_H_Shi_ptg000043l_000762.1:0.0631921,Aristida_adscensionis_H_Aadptg000021l000114.1:0.106717)n15:0.00859799,((Phragmites_australis_Phragmites_australis_PaChr6_6900412_6905147_evm.model.PaChr6.596_1_CDS_4362470384_3732:0.0366045,Phragmites_australis_Phragmites_australis_PaChr5_7983512_7988197_evm.model.PaChr5.578_1_CDS_4362462901_42417:0.0246384)n17:0.0145255,((Eragrostis_curvula_EJB05_24938:0.0645713,(Eleusine_coracana_ELECO.r07.2AG0106870:0.00903931,Eleusine_coracana_ELECO.r07.2BG0160460:0.00991838)n20:0.0632492)n19:0.0330406,(Chasmanthium_laxum_Chala.11G203800:0.0305597,((Sorghum_bicolor_SORBI_3004G099800:0.0247337,Zea_mays_Zm00001eb205010:0.0290652)n23:0.0343017,(((ASEM_AUS1_H_AUS1CM014270.1000516.1:0.00786907,(ASEM_RSA5_H_RSA5chrom1000567.1:0.0048515,ASEM_RSA5_H_RSA5chrom3004947.1:0.00201474)n27:0.00317751)n26:0.0244143,(Dichantelium_oligosantes_H_DolKV772713.1000004.1:0.031339,(Echinocloa_haploclada_eh_chr7.895:0.0380334,Urochloa_fusta_Urofu.1G100000:0.0279269)n29:0.00480998)n28:0.00247188)n25:0.00301403,(((Cenchrus_americanus_H_CamCM007983.2001514.1:0.0250235,Setaria_viridis_SEVIR_1G029800v2:0.0099376)n32:0.0192788,(Panicum_hallii_Pahal.1G094100:0.0123638,(Panicum_virgatum_Pavir.1KG187400:0.0163235,Panicum_virgatum_Pavir.J663100:0.0164572)n34:0.00182858)n33:0.00265561)n31:0.00393982,(Digitaria_exilis_H_Dex1A-000528.1:0.0303891,Digitaria_radicosa_Dra01G0079600:0.0150264)n35:0.0240306)n30:0.00327251)n24:0.00682855)n22:0.0143165)n21:0.0181058)n18:0.0190593)n16:0.0102488)n14:0.0472956,((Zizania_latifolia_GWHTBFHI025501:0.040424,(Leersia_perrieri_LPERR02G08090:0.0568994,Oryza_sativa_LOC_Os02g13400:0.0448306)n38:0.0228979)n37:0.0628485,((Brachypodium_distachyon_BRADI_3g08637v3:0.0744896,(Hordeum_spontaneum_WB01_005505_0092166:0.00127091,Hordeum_vulgareMorex_HORVU.MOREX.r3.6HG0581010:0.0068022)n41:0.091611)n40:0.0474592,(Olyra_latifolia_Ola025339:0.0711698,((Ampelocalamus_luodianensis_Alu02Dg20560.1:0.131407,Ampelocalamus_luodianensis_Alu02Cg07820.3:0.0188058)n44:0.00244203,(Dendrocalamus_sinicus_Dendrocalamus_sinicus_Dsi02B_8088531_8094108_Dsi02Bg04730.2_1_CDS_4147716067_40624:0.0416361,Dendrocalamus_sinicus_Dendrocalamus_sinicus_Dsi02A_7995072_8001933_Dsi02Ag05170.1_1_CDS_4147709389_33846:0.0425948)n45:0.00473275)n43:0.00749584)n42:0.0123788)n39:0.00996015)n36:0.0163231)n13:0.103164,((((Leersia_perrieri_LPERR06G15210:0.0496498,Oryza_sativa_LOC_Os06g36360:0.0454212)n49:0.0317183,(Zizania_latifolia_GWHTBFHI007328:0.0431282,Zizania_latifolia_GWHTBFHI034337:0.059965)n50:0.0274756)n48:0.0581536,((Brachypodium_distachyon_BRADI_1g37940v3:0.0719712,(Hordeum_spontaneum_WB01_000977_0034544:0.000972769,(Hordeum_vulgareMorex_HORVU.MOREX.r3.7HG0717970:0,Hordeum_vulgareMorex_HORVU.MOREX.r3.7HG0717970.2:0)n54:0.000666011)n53:0.0860617)n52:0.0462499,(Olyra_latifolia_Ola003470:0.082274,(Dendrocalamus_sinicus_Dendrocalamus_sinicus_Dsi06A_27833167_27841498_Dsi06Ag08980.1_-1_CDS_4147777135_20002:0.0369712,((Ampelocalamus_luodianensis_Alu06Cg04880.8:0.0271453,(Dendrocalamus_sinicus_Dendrocalamus_sinicus_Dsi06C_33441131_33446287_Dsi06Cg14270.1_-1_CDS_4147787482_45364:0.0185967,Dendrocalamus_sinicus_Dendrocalamus_sinicus_Dsi06C_33455230_33460175_Dsi06Cg14280.1_-1_CDS_4147787485_47053:0.025983)n59:0.0109245)n58:0.00379816,(Ampelocalamus_luodianensis_Alu06Dg11070.6:0.0484006,Dendrocalamus_sinicus_Dendrocalamus_sinicus_Dsi06B_10711636_10717814_Dsi06Bg05860.1_1_CDS_4147780585_29016:0.0428007)n60:0.00475563)n57:0.00333434)n56:0.00520665)n55:0.0102573)n51:0.00656233)n47:0.009855,((Aristida_adscensionis_H_Aadptg000090l000027.1:0.0766991,Stipagrostis_hirtigluma_H_Shi_ptg000059l_001232.1:0.0488155)n62:0.0301776,((Eragrostis_curvula_EJB05_41242:0.0694025,(Eleusine_coracana_ELECO.r07.6BG0496070:0.00963627,Eleusine_coracana_ELECO.r07.6AG0542850:0.00926135)n65:0.0655129)n64:0.0471085,((Phragmites_australis_Phragmites_australis_PaChr13_22617661_22623303_evm.model.PaChr13.1002_1_CDS_4362385655_7651:0.0346827,Phragmites_australis_Phragmites_australis_PaChr8_26835457_26845281_evm.model.PaChr8.1057_1_CDS_4362478900_17232:0.0331142)n67:0.0174379,((Chasmanthium_laxum_Chala.03G133600:0.0586511,Chasmanthium_laxum_Chala.02G170300:0.0235732)n69:0.0153214,((Sorghum_bicolor_SORBI_3010G167900:0.0149896,(Zea_mays_Zm00001eb384370:0.03916,Zea_mays_Zm00001eb277450:0.0356964)n72:0.00421993)n71:0.0489599,(Echinocloa_haploclada_eh_chr6.1171:0.0668353,((ASEM_AUS1_H_AUS1CM014273.1000660.1:0.00998294,ASEM_RSA5_H_RSA5chrom4000616.1:0.0107314)n75:0.038038,(((Cenchrus_americanus_H_CamCM007984.2001201.1:0.0361735,Setaria_viridis_SEVIR_4G152200v2:0.00993358)n78:0.0223302,Urochloa_fusta_Urofu.4G109600:0.0319604)n77:0.00144737,(((Digitaria_radicosa_Dra04G0142200:5e-09,Digitaria_radicosa_Dra04G0142200.2:5e-09)n81:0.0252882,(Digitaria_exilis_H_Dex4A-001960.1:0.0190878,Digitaria_exilis_H_Dex4B-001898.1:0.0212499)n82:0.0229473)n80:0.0174776,(Panicum_hallii_Pahal.4G112100:0.0128906,(Panicum_virgatum_Pavir.4KG269400:0.0239485,Panicum_virgatum_Pavir.1NG157900:0.0166553)n84:0.00490372)n83:0.0185199)n79:0.00220737)n76:0.00572157)n74:0.00938135)n73:0.0150172)n70:0.0206072)n68:0.0137658)n66:0.0128527)n63:0.0100759)n61:0.0498795)n46:0.0496287)n12:0.0055143)n3:0.0229672)n2:0.0440865)n0;
```
