## Supplementary Dataset S1 for "Gene turnover and contingency facilitated the repeated evolution of C_4_ photosynthesis in grasses": OG0001024_tree.txt

```
(((Juncus_effusus_H_Juncus_Jeff_scaffold_3_000062.1:0.14722,(Carex_scoparia_H_Carex_Csco_scaffold_10_000788.1:0.0367753,Carex_scoparia_H_Carex_Csco_scaffold_14_000583.1:0.0205799)n3:0.143356)n2:0.13141,((Ananas_comosus_H_Ananas_contig15_000332.1:0.00773128,Tillandsia_fasciculata_H_Tillandsia_CM054950.1_000144.1:0.0157179)n5:0.0673058,((Ananas_comosus_H_Ananas_contig19_000487.1:0.00809889,Tillandsia_fasciculata_H_Tillandsia_CM054951.1_000518.1:0.0152185)n7:0.0759422,(Ananas_comosus_H_Ananas_contig5_000575.1:0.0157718,Tillandsia_fasciculata_H_Tillandsia_CM054930.1_001345.1:0.0204882)n8:0.0398586)n6:0.0294222)n4:0.0523469)n1:0.0688356,((((((Eragrostis_curvula_EJB05_21598:0.0690616,(((Stipagrostis_hirtigluma_H_Shi_ptg000038l_001196.1:0.00436502,(Aristida_adscensionis_H_Aadptg000012l000033.1:0.030036,Aristida_adscensionis_H_Aadptg000056l000007.1:0.02641)n18:0.021075)n17:0.0124257,((((Panicum_virgatum_Pavir.1KG241200:0.016653,Panicum_virgatum_Pavir.1NG215300:0.00408635)n22:0.00408266,((Digitaria_radicosa_Dra01G0128300:5e-09,Digitaria_radicosa_Dra01G0128300.2:5e-09)n24:0.186482,(Digitaria_exilis_H_Dex1B-000746.1:0.0196839,Digitaria_exilis_H_Dex1A-002814.1:0.0242578)n25:0.00481193)n23:0.0210775)n21:0.010414,((Panicum_hallii_Pahal.1G238300:0.00408057,(Setaria_viridis_SEVIR_1G168300v2:0.0121838,(Cenchrus_americanus_H_CamCM007988.2003049.1:0.0262259,Cenchrus_americanus_H_CamCM007984.2001075.1:0.0204961)n29:0.0171193)n28:0.00447538)n27:0.00411192,(Echinocloa_haploclada_eh_chr7.1710:0.0123344,(ASEM_RSA5_H_RSA5chrom1001037.1:0.00670056,(ASEM_AUS1_H_AUS1CM014270.1000926.1:5e-09,ASEM_AUS1_H_AUS1CM014277.1002656.1:5e-09)n32:0.0491405)n31:0.0925039)n30:0.0472218)n26:5e-09)n20:0.00549859,Urochloa_fusta_Urofu.1G185500:0.0467344)n19:0.0266832)n16:0.0161432,(Echinocloa_haploclada_eh_chr4.619:0.82933,(Eleusine_coracana_ELECO.r07.2AG0131560:0.0298328,Eleusine_coracana_ELECO.r07.2BG0186960:0.00816167)n34:0.0223152)n33:0.00548791)n15:0.000609768)n14:0.024782,((Sorghum_bicolor_SORBI_3004G152400:0.00393319,Sorghum_bicolor_SORBI_3004G152700:0.00825001)n36:5e-09,(Zea_mays_Zm00001eb088030:0.134678,Zea_mays_Zm00001eb241550:0.00429371)n37:0.0334335)n35:0.0322417)n13:0.0233254,(Chasmanthium_laxum_Chala.05G129800:0.029135,(Phragmites_australis_Phragmites_australis_PaChr5_22369377_22370843_evm.model.PaChr5.950_1_CDS_4362463729_8335:0.0392599,Phragmites_australis_Phragmites_australis_PaChr6_22392800_22394484_evm.model.PaChr6.1002_1_CDS_4362466328_39476:0.0265647)n39:0.00832234)n38:0.00409227)n12:0.0176843,(Brachypodium_distachyon_BRADI_3g43840v3:0.0959822,((Zizania_latifolia_GWHTBFHI021094:0.097377,(Leersia_perrieri_LPERR02G13970:0.12608,Oryza_sativa_LOC_Os02g30050:0.0398758)n43:0.0278836)n42:0.0198915,((Olyra_latifolia_scaffold195_276419_283498_+:0.0809432,(Dendrocalamus_sinicus_Dendrocalamus_sinicus_Dsi02B_24868319_24870371_Dsi02Bg08450.1_1_CDS_4147717183_43443:0.00852044,Dendrocalamus_sinicus_Dendrocalamus_sinicus_Dsi02A_23111059_23112904_Dsi02Ag08790.1_1_CDS_4147710475_19782:0.0151152)n46:0.00167947)n45:0.00486268,(Ampelocalamus_luodianensis_Alu02Dg16810.1:0.0296735,Ampelocalamus_luodianensis_Alu02Cg11910.1:0.0351701)n47:0.00390779)n44:5e-09)n41:0.0251187)n40:0.0312874)n11:0.053562,((((Ampelocalamus_luodianensis_Alu04Cg05870.1:0.0335187,(Dendrocalamus_sinicus_Dendrocalamus_sinicus_Dsi04A_25009749_25011444_Dsi04Ag14880.1_1_CDS_4147751251_4161:0.0125636,Dendrocalamus_sinicus_Dendrocalamus_sinicus_Dsi04A_25531347_25540120_Dsi04Ag14930.1_1_CDS_4147751266_12602:0.00407236)n52:0.0156437)n51:0.004992,((Dendrocalamus_sinicus_Dendrocalamus_sinicus_DsiCtg00270_763669_765310_DsiCtg00270g00110.1_1_CDS_4147850203_45571:0.0119692,Dendrocalamus_sinicus_Dendrocalamus_sinicus_DsiCtg00652b_367831_369462_DsiCtg00652bg00080.1_1_CDS_4147854748_45586:0.00406155)n54:0.0461682,((Oryza_sativa_LOC_Os06g51530:0.343933,(Ampelocalamus_luodianensis_Alu04Dg17670.1:0.0307958,(Ampelocalamus_luodianensis_AluCtg02332g00010.1:0.107164,Cenchrus_americanus_H_CamCM007988.2003047.1:0.249943)n58:0.0161919)n57:0.00179909)n56:0.110946,Olyra_latifolia_Ola005798:0.0626626)n55:0.00457304)n53:0.0153208)n50:0.0166245,((Leersia_perrieri_LPERR04G06530:0.0364568,(Zizania_latifolia_GWHTBFHI016639:0.0441095,Zizania_latifolia_GWHTBFHI019832:0.0392731)n61:0.00932751)n60:0.0188129,(Brachypodium_distachyon_BRADI_5g07170v3:0.0577942,Hordeum_spontaneum_WB01_000245_1129123:0.0413223)n62:0.0298795)n59:0.00421366)n49:0.00567045,((Phragmites_australis_Phragmites_australis_PaChr11_18629253_18630840_evm.model.PaChr11.1491_1_CDS_4362375968_11420:0.0271577,(Eragrostis_curvula_EJB05_37291:0.0661532,((Eleusine_coracana_ELECO.r07.4BG0356920:0.0208807,Eleusine_coracana_ELECO.r07.4AG0321230:0.00801754)n67:0.0533153,((Panicum_virgatum_Pavir.7NG327900:5e-09,(Panicum_virgatum_Pavir.7KG128100:0.00412837,Panicum_virgatum_Pavir.7KG128700:5e-09)n70:0.0300606)n69:0.00829937,((((Stipagrostis_hirtigluma_H_Shi_ptg000016l_002776.1:0.0169367,(Dichantelium_oligosantes_H_DolKV783708.1000004.1:0.0290045,Dichantelium_oligosantes_H_DolKV777176.1000015.1:0.015161)n75:0.00168456)n74:0.00423417,((Zea_mays_Zm00001eb420570:0.0644903,Zea_mays_Zm00001eb086050:0.0601696)n77:0.107653,(Digitaria_radicosa_Dra07G0037800:0.0597747,(Digitaria_exilis_H_Dex7A-002651.1:0.00390482,Digitaria_exilis_H_Dex7B-002691.1:0.0204271)n79:0.0271294)n78:0.0116129)n76:0.00937028)n73:5e-09,((Setaria_viridis_SEVIR_7G071300v2:0.035036,Urochloa_fusta_Urofu.7G085100:0.0257127)n81:0.0084464,((ASEM_AUS1_H_AUS1CM014276.1000336.1:0.00404998,ASEM_RSA5_H_RSA5chrom7003313.1:5e-09)n83:0.0211413,Echinocloa_haploclada_eh_chr9.797:0.0308106)n82:5e-09)n80:0.0042216)n72:5e-09,Panicum_hallii_Pahal.7G115400:0.0169073)n71:5e-09)n68:0.00937887)n66:0.0129072)n65:0.0140368)n64:0.00834896,(Phragmites_australis_Phragmites_australis_PaChr7_20495307_20497116_evm.model.PaChr7.1471_1_CDS_4362474254_17218:0.0363423,(Chasmanthium_laxum_Chala.06G071200:0.015435,Panicum_hallii_Pahal.4G333800:5e-09)n85:0.00532725)n84:0.000591916)n63:0.0252984)n48:0.0600483)n10:0.0455268,((Streptochaeta_angustifolia_strangu_017432:0.0456983,Streptochaeta_angustifolia_strangu_010064:0.036564)n87:0.0420467,(Pharus_latifolius_Phala.06G073500:0.0337383,(Pharus_latifolius_Phala.02G144000:5e-09,Pharus_latifolius_Phala.02G144000.2:5e-09)n89:0.0987483)n88:0.010972)n86:0.0234118)n9:0.0688356)n0;
```
