## Supplementary Dataset S1 for "Gene turnover and contingency facilitated the repeated evolution of C_4_ photosynthesis in grasses": OG0001025_tree.txt

```
((Ampelocalamus_luodianensis_Alu09CXg12620.1:0.377738,Ampelocalamus_luodianensis_Alu02Dg14150.1:0.339435)n1:0.0720066,(((((Aristida_adscensionis_H_Aadptg000012l000197.1:0,Aristida_adscensionis_H_Aadptg000012l000688.1:0)n6:0.00319834,Aristida_adscensionis_H_Aadptg000012l000689.1:0.00250826)n5:0.164727,(Aristida_adscensionis_H_Aadptg000012l000715.1:0.0378249,Aristida_adscensionis_H_Aadptg000012l000196.1:0.0515688)n7:0.105753)n4:0.0561681,(Stipagrostis_hirtigluma_H_Shi_ptg000038l_001352.1:0.292405,(Stipagrostis_hirtigluma_H_Shi_ptg000038l_001353.1:0.113999,(Stipagrostis_hirtigluma_H_Shi_ptg000025l_000172.1:0.0232837,Stipagrostis_hirtigluma_H_Shi_ptg000038l_000932.1:0.0336033)n10:0.11823)n9:0.0367906)n8:0.00408785)n3:0.0617022,(((((Eragrostis_curvula_EJB05_21193:0.061847,(Eragrostis_curvula_EJB05_21233:0.0416794,(Eragrostis_curvula_EJB05_21202:0.0504431,Eragrostis_curvula_EJB05_21180:0.0401531)n17:0.0160144)n16:0.0134909)n15:0.0552077,(Eragrostis_curvula_EJB05_21230:0.10767,(Eragrostis_curvula_EJB05_21178:0.0740416,(Eragrostis_curvula_EJB05_21231:0.0150729,Eragrostis_curvula_EJB05_21203:0.0081652)n20:0.0921857)n19:0.0335922)n18:0.0467264)n14:0.116492,(Eleusine_coracana_ELECO.r07.2BG0190030:0.141588,(Eleusine_coracana_ELECO.r07.2BG0188410:0.198212,(Eleusine_coracana_ELECO.r07.2AG0134520:0.0015137,Eleusine_coracana_ELECO.r07.2AG0134330:0.00367626)n23:0.104044)n22:0.134842)n21:0.135952)n13:0.0931941,(Phragmites_australis_Phragmites_australis_PaChr5_27224695_27225921_evm.model.PaChr5.1160_1_CDS_4362459465_41558:0.0067715,Phragmites_australis_Phragmites_australis_PaChr5_27263757_27265057_evm.model.PaChr5.1161_1_CDS_4362459467_42400:0.0176132)n24:0.169396)n12:0.0302448,((Chasmanthium_laxum_Chala.05G162100:0.167979,Chasmanthium_laxum_Chala.05G162200:0.134946)n26:0.0490241,((Sorghum_bicolor_SORBI_3004G183900:0.0194644,Sorghum_bicolor_SORBI_3004G184300:0.015728)n28:0.236734,((((((Urochloa_fusta_Urofu.1G225900:5e-09,Urochloa_fusta_Urofu.1G224900:0.00135226)n34:0.166654,((Setaria_viridis_SEVIR_1G203850v2:0.0112938,Setaria_viridis_SEVIR_1G203800v2:0.0162291)n36:0.0513598,((Cenchrus_americanus_H_CamCM007983.2001240.1:5e-09,Cenchrus_americanus_H_CamCM007984.2004116.1:0.0173905)n38:0.0224397,(Cenchrus_americanus_H_CamCM007983.2001242.1:5e-09,(Cenchrus_americanus_H_CamCM007983.2001241.1:0.00981102,Cenchrus_americanus_H_CamLKME02048688.1000001.1:0.00379506)n40:5e-09)n39:0.0151687)n37:0.112053)n35:0.0497697)n33:0.0576178,((ASEM_AUS1_H_AUS1CM014270.1003281.1:0.0317673,(ASEM_RSA5_H_RSA5chrom1003150.1:0.246398,(ASEM_RSA5_H_RSA5chrom1003152.1:0.00552338,ASEM_RSA5_H_RSA5chrom1001928.1:0.0272248)n44:0.0150081)n43:0.0177581)n42:0.154374,(Dichantelium_oligosantes_H_DolKV776043.1000006.1:0.128469,((ASEM_AUS1_H_AUS1CM014270.1003280.1:0.0167015,ASEM_RSA5_H_RSA5chrom1001218.1:0.022995)n47:0.00867658,((ASEM_AUS1_H_AUS1CM014270.1001153.1:0.00658638,ASEM_AUS1_H_AUS1CM014270.1001155.1:0.00435691)n49:0.0189457,(ASEM_RSA5_H_RSA5chrom1003151.1:0.00101702,ASEM_RSA5_H_RSA5chrom1003149.1:0.00415879)n50:0.0190509)n48:0.00211677)n46:0.127896)n45:0.0418835)n41:0.00465372)n32:0.0742273,((Digitaria_radicosa_Dra01G0154400:0.00141147,Digitaria_radicosa_Dra01G0156200:0.00410793)n52:0.113321,((Digitaria_exilis_H_Dex1A-002656.1:0.0501917,Digitaria_exilis_H_Dex1B-002599.1:0.0245932)n54:0.103617,(Digitaria_exilis_H_Dex1A-000973.1:0.13793,(Digitaria_exilis_H_Dex1A-002657.1:0.0411801,Digitaria_exilis_H_Dex1B-002601.1:0.0339833)n56:0.0170554)n55:0.0821549)n53:0.00912832)n51:0.0529824)n31:0.053918,(Echinocloa_haploclada_eh_chr4.2503:0.625015,Panicum_hallii_Pahal.1G272800:0.185195)n57:0.0844882)n30:0.0320825,((Panicum_hallii_Pahal.1G272700:0.0895016,((Panicum_virgatum_Pavir.1NG302000:0.0345928,(Panicum_virgatum_Pavir.1NG304100:0.0152935,Panicum_virgatum_Pavir.1NG303900:0.0380549)n62:0.0230099)n61:0.0257427,(Panicum_virgatum_Pavir.2NG064700:0.0834806,Panicum_virgatum_Pavir.1KG340900:0.0979743)n63:0.0309481)n60:0.0212449)n59:0.0894765,(((Echinocloa_haploclada_eh_chr7.2109:0.224738,Dichantelium_oligosantes_H_DolKV776043.1000008.1:0.13775)n66:0.0321509,(Cenchrus_americanus_H_CamCM007984.2004118.1:0.107847,Urochloa_fusta_Urofu.1G226200:0.220497)n67:0.0388369)n65:0.112453,((Dichantelium_oligosantes_H_DolKV777065.1000014.1:0.0737943,(Dichantelium_oligosantes_H_DolKV776043.1000007.1:0.0762471,(Dichantelium_oligosantes_H_DolKV776043.1000018.1:0.0992221,Dichantelium_oligosantes_H_DolKV777065.1000013.1:0.118458)n71:0.0120612)n70:0.0190271)n69:0.0248046,((((ASEM_RSA5_H_RSA5chrom1001219.1:0.0286304,(ASEM_AUS1_H_AUS1CM014270.1001154.1:0.0010446,ASEM_AUS1_H_AUS1CM014270.1001156.1:5e-09)n76:0.0339145)n75:0.0168668,(ASEM_AUS1_H_AUS1CM014270.1003270.1:0.0152998,ASEM_RSA5_H_RSA5chrom1003142.1:0.0395725)n77:0.0198328)n74:0.029489,ASEM_RSA5_H_RSA5chrom1003141.1:0.166671)n73:0.0671254,((Echinocloa_haploclada_eh_chr7.2133:0.264188,(Echinocloa_haploclada_eh_chr7.2101:0.0529216,Echinocloa_haploclada_eh_chr7.2107:0.048279)n80:0.0705181)n79:0.0541279,(((Digitaria_exilis_H_Dex1A-002648.1:0.0635619,(Digitaria_exilis_H_Dex1B-002591.1:0.0787939,Digitaria_exilis_H_Dex1B-000906.1:0.059758)n84:0.0320714)n83:0.0226353,(Digitaria_exilis_H_Dex1B-002592.1:0.113488,Digitaria_exilis_H_Dex1A-002649.1:0.0716855)n85:0.0263201)n82:0.110152,((Urochloa_fusta_Urofu.1G225800:0.0616462,(Urochloa_fusta_Urofu.1G224800:5e-09,Urochloa_fusta_Urofu.1G226000:5e-09)n88:0.0392216)n87:0.0980357,(Setaria_viridis_SEVIR_1G203900v2:0.0140761,Setaria_viridis_SEVIR_1G198900v2:0.0197784)n89:0.0764654)n86:0.0265173)n81:0.0166255)n78:0.0224139)n72:0.0126894)n68:0.0170824)n64:0.00189804)n58:0.0337204)n29:0.00374671)n27:0.0344987)n25:0.0157646)n11:0.0282781)n2:0.0814022)n0;
```
