## Supplementary Dataset S1 for "Gene turnover and contingency facilitated the repeated evolution of C_4_ photosynthesis in grasses": OG0001026_tree.txt

```
(Juncus_effusus_H_Juncus_Jeff_scaffold_18_000423.1:0.225648,(Setaria_viridis_SEVIR_3G118600v2:0.401344,((Streptochaeta_angustifolia_strangu_005123:0.100621,((Pharus_latifolius_Phala.02G217400.4:0.0143073,(Pharus_latifolius_Phala.02G217400.3:5e-09,(Pharus_latifolius_Phala.02G217400:0,Pharus_latifolius_Phala.02G217400.2:0)n7:0.00170897)n6:0.000103974)n5:0.11084,((((Zizania_latifolia_GWHTBFHI021669:0.0362204,Zizania_latifolia_GWHTBFHI026677:0.0296313)n11:0.025854,(Leersia_perrieri_LPERR02G20760:0.0597775,Oryza_sativa_LOC_Os02g42590:0.040503)n12:0.0294133)n10:0.0606428,((Brachypodium_distachyon_BRADI_3g49817v3:0.0590638,(Hordeum_spontaneum_WB01_000914_0197639:0.00100221,Hordeum_vulgareMorex_HORVU.MOREX.r3.6HG0598100:0.00104753)n15:0.0937095)n14:0.0384264,(Olyra_latifolia_Ola030396:0.0669351,(Dendrocalamus_sinicus_Dendrocalamus_sinicus_Dsi02B_36941216_36947751_Dsi02Bg12980.1_1_CDS_4147718542_12494:0.0445065,((Dendrocalamus_sinicus_Dendrocalamus_sinicus_Dsi02C_25931388_25936150_Dsi02Cg11090.2_1_CDS_4147724470_51912:0.0432871,Ampelocalamus_luodianensis_Alu09CXg09860.1:0.015328)n19:0.00651123,(Dendrocalamus_sinicus_Dendrocalamus_sinicus_Dsi02A_37161190_37167087_Dsi02Ag14210.1_1_CDS_4147712101_25414:0.0347331,Ampelocalamus_luodianensis_Alu02Dg10220.1:0.0301486)n20:0.00334985)n18:0.000626561)n17:0.00327572)n16:0.0104268)n13:0.0108476)n9:0.01982,(((Phragmites_australis_Phragmites_australis_PaChr6_32331781_32336278_evm.model.PaChr6.1511_1_CDS_4362467458_4976:0.0635192,Phragmites_australis_Phragmites_australis_PaChr5_32482783_32487192_evm.model.PaChr5.1483_1_CDS_4362460181_2850:0.0491537)n23:0.00592843,(Chasmanthium_laxum_Chala.05G206400:0.0552235,(((Eragrostis_curvula_EJB05_51472:0.00150043,Eragrostis_curvula_EJB05_20616:6e-09)n27:0.0546741,(Eleusine_coracana_ELECO.r07.2AG0138710:0.0153472,Eleusine_coracana_ELECO.r07.2BG0194380:0.0103643)n28:0.0559431)n26:0.0406085,((Sorghum_bicolor_SORBI_3004G227500:0.0295566,(Zea_mays_Zm00001eb248440:0.0478305,Zea_mays_Zm00001eb185690:0.0472054)n31:0.0073453)n30:0.0545754,(Dichantelium_oligosantes_H_DolKV780265.1000007.1:0.0378939,(((Urochloa_fusta_Urofu.1G277200:0.0364681,(Cenchrus_americanus_H_CamCM007984.2004355.1:0.0392359,Setaria_viridis_SEVIR_1G252700v2:0.0114366)n36:0.0149589)n35:0.00556161,Echinocloa_haploclada_eh_chr7.2590:0.0520709)n34:0.00283431,((Panicum_hallii_Pahal.1G323300:0.0182901,(Panicum_virgatum_Pavir.1NG367500:0.0227666,Panicum_virgatum_Pavir.1KG407800:0.0183193)n39:0.00188205)n38:0.0276495,((ASEM_AUS1_H_AUS1CM014270.1003031.1:0.0144582,ASEM_RSA5_H_RSA5chrom1001497.1:0.0173143)n41:0.030665,(Digitaria_radicosa_Dra01G0197300:0.035361,(Digitaria_exilis_H_Dex1A-001179.1:0.00408395,Digitaria_exilis_H_Dex1B-001107.1:0.00659937)n43:0.0350897)n42:0.0195308)n40:0.00334152)n37:0.00263154)n33:0.00302941)n32:0.0150911)n29:0.0297237)n25:0.00736116)n24:0.00264338)n22:0.00812368,(Aristida_adscensionis_H_Aadptg000001l000685.1:0.0787442,(Stipagrostis_hirtigluma_H_Shi_ptg000086l_000013.1:0.404463,Stipagrostis_hirtigluma_H_Shi_ptg000038l_001586.1:0.0644432)n45:0.00716036)n44:0.0224881)n21:0.0284485)n8:0.067675)n4:0.0251917)n3:0.0286395,(((Streptochaeta_angustifolia_strangu_039092:5e-09,Streptochaeta_angustifolia_strangu_044674:5e-09)n48:0.11747,(Pharus_latifolius_Phala.06G173800.5:0.00645616,((Pharus_latifolius_Phala.06G173800:0,Pharus_latifolius_Phala.06G173800.6:0,Pharus_latifolius_Phala.06G173800.2:0)n51:5e-09,(Pharus_latifolius_Phala.06G173800.4:0,Pharus_latifolius_Phala.06G173800.3:0)n52:0.000515965)n50:0.00295463)n49:0.0868455)n47:0.0096495,((((Zizania_latifolia_GWHTBFHI017313:0.0394097,Zizania_latifolia_GWHTBFHI019010:0.0397306)n56:0.018521,(Leersia_perrieri_LPERR04G15790:0.0465717,Oryza_sativa_LOC_Os04g44700:0.0655037)n57:0.0326309)n55:0.0504817,((Dendrocalamus_sinicus_Dendrocalamus_sinicus_Dsi04A_11837231_11842786_Dsi04Ag08020.1_-1_CDS_4147749193_39607:0.0344943,((Ampelocalamus_luodianensis_Alu04Cg14400.1:0.02667,Dendrocalamus_sinicus_Dendrocalamus_sinicus_Dsi04C_9020099_9027407_Dsi04Cg06570.1_-1_CDS_4147759546_11504:0.0230404)n61:0.00402348,(Ampelocalamus_luodianensis_Alu04Dg09450.1:0.0348444,Dendrocalamus_sinicus_Dendrocalamus_sinicus_Dsi04B_30976583_30981777_Dsi04Bg08890.1_1_CDS_4147755526_22744:0.0367628)n62:0.00408476)n60:0.00226192)n59:0.00393213,(Olyra_latifolia_Ola001559:0.0450596,(Hordeum_spontaneum_WB01_007738_0034902:0.00107513,Hordeum_vulgareMorex_HORVU.MOREX.r3.2HG0183710:0.000537333)n64:0.16085)n63:0.0101976)n58:0.015473)n54:0.013325,(((Aristida_adscensionis_H_Aadptg000009l000402.1:0.0563367,Stipagrostis_hirtigluma_H_Shi_ptg000016l_000918.1:0.0488574)n67:0.0236631,((Phragmites_australis_Phragmites_australis_PaChr7_9413332_9418339_evm.model.PaChr7.808_1_CDS_4362476628_38672:0.0668544,((Eragrostis_curvula_EJB05_38611:0.0694325,(Eleusine_coracana_ELECO.r07.4BG0340880:0.0159038,Eleusine_coracana_ELECO.r07.4AG0309700:0.017104)n72:0.0460141)n71:0.0368005,(((Digitaria_radicosa_Dra07G0135900:0.0242103,(Digitaria_exilis_H_Dex7A-000805.1:0.0101211,Digitaria_exilis_H_Dex7B-000830.1:0.0058051)n76:0.0255251)n75:0.0106682,(Dichantelium_oligosantes_H_DolKV776096.1000003.1:0.0412918,(((ASEM_AUS1_H_AUS1CM014276.1001034.1:0.00913099,ASEM_RSA5_H_RSA5chrom7002631.1:0.00833027)n80:0.0285305,(Panicum_hallii_Pahal.7G229500:0.00954226,(Panicum_virgatum_Pavir.7NG336700:0.0190297,Panicum_virgatum_Pavir.7KG258600:0.0156239)n82:0.00257428)n81:0.0164353)n79:0.00280707,((Urochloa_fusta_Urofu.7G208200:0.0444744,(Echinocloa_haploclada_eh_chr9.2010:0.000643664,Echinocloa_haploclada_eh_scaffold54.1:0.00892702)n85:0.0532984)n84:0.00983323,(Cenchrus_americanus_H_CamCM007984.2001850.1:0.027394,Setaria_viridis_SEVIR_7G186300v2:0.0137542)n86:0.0178874)n83:0.00235633)n78:0.00163927)n77:0.00500618)n74:0.0146768,(Sorghum_bicolor_SORBI_3006G156300:0.0237421,(Zea_mays_Zm00001eb427140:0.0564728,Zea_mays_Zm00001eb075850:0.0342386)n88:0.00380429)n87:0.00934476)n73:0.0189907)n70:0.00894455)n69:0.00356216,Phragmites_australis_Phragmites_australis_PaChr11_8776963_8782273_evm.model.PaChr11.829_1_CDS_4362378238_31601:0.106425)n68:0.011825)n66:0.0126061,Chasmanthium_laxum_Chala.06G173600:0.0583093)n65:0.0448394)n53:0.0256063)n46:0.00284515)n2:0.1819)n1:0.225648)n0;
```
