## Supplementary Dataset S1 for "Gene turnover and contingency facilitated the repeated evolution of C_4_ photosynthesis in grasses": OG0001027_tree.txt

```
((Carex_scoparia_H_Carex_Csco_scaffold_32_000299.1:0.444662,(Ananas_comosus_H_Ananas_contig13_000315.1:0.0346074,Tillandsia_fasciculata_H_Tillandsia_CM054939.1_000870.1:0.0307102)n2:0.309745)n1:0.0543037,((((((Pharus_latifolius_Phala.05G072300.3:0,Pharus_latifolius_Phala.05G072300.2:0)n8:5e-09,Pharus_latifolius_Phala.05G072300.4:0.000719282)n7:1.968e-06,Pharus_latifolius_Phala.05G072300.5:5e-09)n6:6.547e-05,Pharus_latifolius_Phala.05G072300:5e-09)n5:0.0521096,((Pharus_latifolius_Phala.05G072400.6:0,Pharus_latifolius_Phala.05G072400.4:0,Pharus_latifolius_Phala.05G072400.5:0,Pharus_latifolius_Phala.05G072400.3:0,Pharus_latifolius_Phala.05G072400.2:0)n10:5e-09,(Pharus_latifolius_Phala.05G072400:0.000775387,(Pharus_latifolius_Phala.05G072400.7:5e-09,Pharus_latifolius_Phala.05G072400.8:0.000898818)n12:5e-09)n11:0.00339908)n9:0.0450525)n4:0.0578012,((Streptochaeta_angustifolia_strangu_022831:0.13188,(((Dendrocalamus_sinicus_Dendrocalamus_sinicus_Dsi02C_31229669_31230969_Dsi02Cg14640.1_1_CDS_4147725535_26021:0.054305,Dendrocalamus_sinicus_Dendrocalamus_sinicus_Dsi06C_11025602_11031555_Dsi06Cg01880.3_-1_CDS_4147783765_56611:5e-09)n17:0.0402613,(Ampelocalamus_luodianensis_AluCtg00371g00030.1:0.0107138,Ampelocalamus_luodianensis_AluCtg01870g00010.1:0.00191505)n18:0.0134111)n16:0.00849539,((Ampelocalamus_luodianensis_Alu03Dg17970.1:0.0311267,Ampelocalamus_luodianensis_Alu03Dg17950.5:0.0253383)n20:0.0109928,(Dendrocalamus_sinicus_Dendrocalamus_sinicus_Dsi03B_23174794_23176362_Dsi03Bg10100.3_1_CDS_4147737139_19870:0.0414748,Olyra_latifolia_Ola033875:0.0799168)n21:0.00413489)n19:0.000459433)n15:0.0869472)n14:0.043108,(Leersia_perrieri_LPERR07G17530:0.751232,(Streptochaeta_angustifolia_strangu_015642:0.0918467,(((Olyra_latifolia_Ola016761:0.0750298,((Dendrocalamus_sinicus_Dendrocalamus_sinicus_Dsi07B_6331555_6335476_Dsi07Bg04310.1_-1_CDS_4147794058_51578:0.0407495,Ampelocalamus_luodianensis_Alu07Dg05660.1:0.0215586)n28:0.00213724,(Ampelocalamus_luodianensis_Alu07Cg04050.2:0.01366,(Dendrocalamus_sinicus_Dendrocalamus_sinicus_Dsi07A_5182879_5188008_Dsi07Ag04050.1_-1_CDS_4147790005_44246:0.0298054,Dendrocalamus_sinicus_Dendrocalamus_sinicus_Dsi07C_5142875_5147118_Dsi07Cg04380.1_-1_CDS_4147797976_39768:0.0251298)n30:0.0027922)n29:0.0109237)n27:0.00630977)n26:0.0124037,((Brachypodium_distachyon_BRADI_1g23280v3:0.0550457,(Hordeum_spontaneum_WB01_002652_0071859:0.0117718,((Hordeum_vulgareMorex_HORVU.MOREX.r3.2HG0130670.3:0.00272212,Hordeum_vulgareMorex_HORVU.MOREX.r3.2HG0130670:5e-09)n35:0.00595424,Hordeum_vulgareMorex_HORVU.MOREX.r3.2HG0130670.2:0.00274006)n34:0.000304451)n33:0.00733553)n32:0.0477731,(Zizania_latifolia_GWHTBFHI037696:0.0499109,(Leersia_perrieri_LPERR07G17520:0.0365833,Oryza_sativa_LOC_Os07g39560:0.0221212)n37:0.0196628)n36:0.0417853)n31:0.00841759)n25:0.012661,(((Phragmites_australis_Phragmites_australis_PaChr16_24917495_24925837_evm.model.PaChr16.1209_1_CDS_4362399999_8544:0.0391235,Phragmites_australis_Phragmites_australis_PaChr15_6324788_6329887_evm.model.PaChr15.352_1_CDS_4362396569_10222:0.0374006)n40:0.023357,((Stipagrostis_hirtigluma_H_Shi_ptg000072l_000003.1:0.0535902,((Eleusine_coracana_ELECO.r07.7AG0559400:0.0143163,Eleusine_coracana_ELECO.r07.7BG0590700:0.00515422)n44:0.0401822,(Eragrostis_curvula_EJB05_14832:0.0424367,Eragrostis_curvula_EJB05_14833:0.0467355)n45:0.038496)n43:0.0429244)n42:0.0118699,(Chasmanthium_laxum_Chala.10G053100:0.0550496,(((((Cenchrus_americanus_H_CamCM007988.2001252.1:0.0242208,Setaria_viridis_SEVIR_2G073600v2:0.00690072)n51:0.017832,(((Panicum_hallii_Pahal.2G063500:0.0324504,(Panicum_virgatum_Pavir.2NG072500:0.0604691,Panicum_virgatum_Pavir.2KG106700:0.0428036)n55:0.0214839)n54:0.0766394,(Urochloa_fusta_Urofu.2G066500:0.117683,Echinocloa_haploclada_eh_chr3.678:0.128958)n56:0.0161858)n53:0.00870807,Urochloa_fusta_Urofu.2G068300:0.0235616)n52:0.00261796)n50:0.00431292,Dichantelium_oligosantes_H_DolKV777477.1000016.1:0.0366609)n49:0.00453487,((ASEM_AUS1_H_AUS1CM014274.1002963.1:0.0190349,ASEM_RSA5_H_RSA5chrom5004324.1:0.00648396)n58:0.027697,Digitaria_radicosa_Dra07G0293000:0.0613511)n57:0.00920444)n48:0.0143548,((Sorghum_bicolor_SORBI_3002G067600:0.010192,Sorghum_bicolor_SORBI_3002G067100:0.00883858)n60:0.048331,(Zea_mays_Zm00001eb302640:0.0889301,(Zea_mays_Zm00001eb302620:0.071164,(Zea_mays_Zm00001eb116460:0.0332161,(Zea_mays_Zm00001eb302630:0.0558692,Zea_mays_Zm00001eb302580:0.0321359)n64:0.00833962)n63:0.0149273)n62:0.00149273)n61:0.000165859)n59:0.015127)n47:0.0206374)n46:0.00903105)n41:0.0215358)n39:0.0263335,((Eleusine_coracana_ELECO.r07.7AG0574770:0.00894496,Eleusine_coracana_ELECO.r07.7BG0606160:0.0175294)n66:0.0809488,((Aristida_adscensionis_H_Aadptg000050l000338.1:0.0319143,Stipagrostis_hirtigluma_H_Shi_ptg000011l_000320.1:0.0352171)n68:0.0138226,((Chasmanthium_laxum_Chala.10G170100:0.0392251,(((ASEM_AUS1_H_AUS1CM014270.1001441.1:0.00560697,ASEM_RSA5_H_RSA5chrom2000248.1:0.00565772)n73:0.0283597,((Digitaria_radicosa_Dra02G0360400:0.0228115,(Digitaria_exilis_H_Dex2A-001903.1:0.00326904,Digitaria_exilis_H_Dex2B-001832.1:0.0104098)n76:0.0270211)n75:0.0243782,((Echinocloa_haploclada_eh_chr3.3977:0.0325472,Dichantelium_oligosantes_H_DolKV777465.1000006.1:0.0264454)n78:0.00774518,((Panicum_hallii_Pahal.2G428500:0.0153941,(Panicum_virgatum_Pavir.2NG561200:0.0237122,Panicum_virgatum_Pavir.2KG512100:0.0195068)n81:0.00266376)n80:0.00980282,(Urochloa_fusta_Urofu.2G384800:0.0222575,(Cenchrus_americanus_H_CamCM007988.2003482.1:0.0225688,Setaria_viridis_SEVIR_2G381200v2:0.0151802)n83:0.0152202)n82:0.00406361)n79:0.00538574)n77:0.00310521)n74:0.003547)n72:0.0103955,(Sorghum_bicolor_SORBI_3002G355300:0.0138747,(Zea_mays_Zm00001eb107930:0.033797,Zea_mays_Zm00001eb325800:0.0396077)n85:0.00440086)n84:0.00267525)n71:0.00944504)n70:0.00587768,(Phragmites_australis_Phragmites_australis_PaChr16_5443488_5445734_evm.model.PaChr16.502_1_CDS_4362401481_37157:0.0466366,Phragmites_australis_Phragmites_australis_PaChr15_24823869_24834125_evm.model.PaChr15.1027_1_CDS_4362395077_19903:0.0397206)n86:0.0044134)n69:0.0107111)n67:0.00805079)n65:0.0262692)n38:0.0396919)n24:0.0351263)n23:0.00351263)n22:0.000390293)n13:0.0175578)n3:0.0481304)n0;
```
