## Supplementary Dataset S1 for "Gene turnover and contingency facilitated the repeated evolution of C_4_ photosynthesis in grasses": OG0001028_tree.txt

```
((Ananas_comosus_H_Ananas_contig4_000984.1:0.0547539,(Tillandsia_fasciculata_H_Tillandsia_CM054931.1_000321.1:0.0428959,Tillandsia_fasciculata_H_Tillandsia_CM054931.1_000997.1:0.0384376)n2:0.103393)n1:0.169014,((Pharus_latifolius_Phala.06G179300:5e-09,Pharus_latifolius_Phala.06G179300.2:5e-09)n4:0.171439,(((Brachypodium_distachyon_BRADI_5g16990v3:0.202988,(Hordeum_spontaneum_WB01_008201_0066708:8e-09,Hordeum_vulgareMorex_HORVU.MOREX.r3.2HG0184640:0.0233705)n8:0.089295)n7:0.109022,((((((Eragrostis_curvula_EJB05_56678:0.122702,(Eragrostis_curvula_EJB05_56675:0.0676057,Eragrostis_curvula_EJB05_56674:0.0638262)n15:0.00686143)n14:0.0540139,(Eleusine_coracana_ELECO.r07.4BG0340110:0.0773072,Eleusine_coracana_ELECO.r07.4AG0309090:0.0356039)n16:0.14843)n13:0.0427957,(((Digitaria_radicosa_Dra07G0142000:0.0765867,(Digitaria_exilis_H_Dex7A-002025.1:0.0233605,Digitaria_exilis_H_Dex7B-002073.1:0.0108339)n20:0.131726)n19:0.0626432,((Dichantelium_oligosantes_H_DolKV782964.1000010.1:0.171813,Dichantelium_oligosantes_H_DolKV782964.1000009.1:0.117953)n22:0.0506631,(((ASEM_RSA5_H_RSA5chrom7002585.1:0.0962503,Echinocloa_haploclada_eh_chr9.2069:0.113842)n25:0.0290187,(Urochloa_fusta_Urofu.7G214700:0.100753,Setaria_viridis_SEVIR_7G192700v2:0.0433288)n26:0.0283665)n24:0.0190379,(Panicum_hallii_Pahal.7G235500:0.0395685,(Panicum_virgatum_Pavir.7NG263300:0.0190331,Panicum_virgatum_Pavir.7KG267500:0.032337)n28:0.00359301)n27:0.00774631)n23:0.0258045)n21:0.0186686)n18:0.0406357,(Sorghum_bicolor_SORBI_3006G161800:0.068836,(Zea_mays_Zm00001eb427520:0.0978787,Zea_mays_Zm00001eb075400:0.072702)n30:0.0251944)n29:0.0540511)n17:0.0462674)n12:0.0269752,(Chasmanthium_laxum_Chala.06G181800:0.100666,(Phragmites_australis_Phragmites_australis_PaChr7_8995496_8996230_evm.model.PaChr7.775_1_CDS_4362476554_7535:0.103588,Phragmites_australis_Phragmites_australis_PaChr11_8266377_8267108_evm.model.PaChr11.786_1_CDS_4362378142_33706:0.108391)n32:0.0120434)n31:0.0171922)n11:0.0297707,(Aristida_adscensionis_H_Aadptg000009l000084.1:0.120003,Stipagrostis_hirtigluma_H_Shi_ptg000016l_002145.1:0.0641381)n33:0.0539809)n10:0.0680948,((Olyra_latifolia_Ola034268:0.0987017,(((Ampelocalamus_luodianensis_Alu04Dg08780.2:0.0815058,Dendrocalamus_sinicus_Dendrocalamus_sinicus_Dsi04A_11319105_11319845_Dsi04Ag07630.1_-1_CDS_4147749076_30600:0.100929)n38:0.0220338,(Ampelocalamus_luodianensis_Alu04Cg14890.1:0.0385311,Dendrocalamus_sinicus_Dendrocalamus_sinicus_Dsi04C_8535673_8536422_Dsi04Cg06200.1_1_CDS_4147759435_5877:0.0378445)n39:0.0311924)n37:0.01006,Dendrocalamus_sinicus_Dendrocalamus_sinicus_Dsi04B_31537130_31537861_Dsi04Bg09240.1_-1_CDS_4147755631_24995:0.0713758)n36:0.0195575)n35:0.0403193,((Zizania_latifolia_GWHTBFHI017354:0.0974527,Zizania_latifolia_GWHTBFHI018950:0.081317)n41:0.0527512,(Leersia_perrieri_LPERR04G16270:0.108184,Oryza_sativa_LOC_Os04g45520:0.0899943)n42:0.0531499)n40:0.0685131)n34:0.0285449)n9:0.0209047)n6:0.0584138,(Streptochaeta_angustifolia_strangu_042899:0.161165,((((Zizania_latifolia_GWHTBFHI010879:0.233508,(Leersia_perrieri_LPERR08G03210:0.245545,Oryza_sativa_LOC_Os08g05720:0.147754)n48:0.0925984)n47:0.0918073,(Streptochaeta_angustifolia_strangu_005378:0.384962,(Olyra_latifolia_Ola033406:0.191575,(Dendrocalamus_sinicus_Dendrocalamus_sinicus_Dsi08A_4055668_4056420_Dsi08Ag02170.1_-1_CDS_4147800841_3762:0.0939288,(Ampelocalamus_luodianensis_Alu08Dg12590.1:0.0579894,Ampelocalamus_luodianensis_Alu08Dg12570.2:0.0379206)n52:0.0444976)n51:0.0698632)n50:0.0404966)n49:0.0527411)n46:0.223815,(((Zizania_latifolia_GWHTBFHI021701:0.0525495,(Zizania_latifolia_GWHTBFHI026643:0,Zizania_latifolia_GWHTBFHI026649:0)n56:0.0856617)n55:0.0906694,(Oryza_sativa_LOC_Os02g43030:0.0891956,Leersia_perrieri_LPERR02G21060:0.157093)n57:0.0478649)n54:0.0961262,((Brachypodium_distachyon_BRADI_3g50120v3:0.161034,(Hordeum_spontaneum_WB01_003059_0036833:5e-09,Hordeum_vulgareMorex_HORVU.MOREX.r3.6HG0599090:0.00623119)n60:0.142762)n59:0.0614553,(Olyra_latifolia_Ola025304:0.363425,(Ampelocalamus_luodianensis_Alu02Dg09910.1:0.0717488,Dendrocalamus_sinicus_Dendrocalamus_sinicus_Dsi02C_26241207_26241929_Dsi02Cg11280.1_-1_CDS_4147724527_27143:0.0897317)n62:0.0289771)n61:0.0669507)n58:0.0309663)n53:0.0322329)n45:0.00358144,(((((Eleusine_coracana_ELECO.r07.2AG0139100:0.0554877,Eleusine_coracana_ELECO.r07.2BG0194750:0.0430076)n67:0.162881,(Eragrostis_curvula_EJB05_52091:0.0522604,Eragrostis_curvula_EJB05_52092:0.0593873)n68:0.0439789)n66:0.07293,((((Panicum_hallii_Pahal.1G327000:0.0384496,Panicum_virgatum_Pavir.1KG412600:0.0518237)n72:0.0587046,(Urochloa_fusta_Urofu.1G281400:0.120046,Setaria_viridis_SEVIR_1G256700v2:0.0662736)n73:0.0259942)n71:0.0179345,((Dichantelium_oligosantes_H_DolKV772779.1000005.1:0.0791933,Echinocloa_haploclada_eh_chr8.925:0.0780215)n75:0.03025,((Digitaria_radicosa_Dra01G0200700:0.0513811,(Digitaria_exilis_H_Dex1A-002393.1:0.0554756,Digitaria_exilis_H_Dex1B-002356.1:0.0365282)n78:0.122325)n77:0.0719519,(ASEM_AUS1_H_AUS1CM014270.1002933.1:0.00422564,(ASEM_RSA5_H_RSA5chrom1002848.1:0.061697,ASEM_RSA5_H_RSA5chrom1002847.1:0.0516916)n80:0.00574351)n79:0.0088224)n76:0.0200608)n74:0.0138963)n70:0.0301485,(Zea_mays_Zm00001eb248740:0.107894,(Sorghum_bicolor_SORBI_3004G301650:0.225916,(Sorghum_bicolor_SORBI_3004G301500:0.0797372,Sorghum_bicolor_SORBI_3004G301600:0.0870371)n83:0.0507674)n82:0.00564082)n81:0.0186208)n69:0.0423075)n65:0.0401495,(((Phragmites_australis_Phragmites_australis_PaChr6_32727511_32728200_evm.model.PaChr6.1540_1_CDS_4362467522_31889:0.098276,Chasmanthium_laxum_Chala.05G210200:0.0988694)n86:0.0277539,((Stipagrostis_hirtigluma_H_Shi_ptg000038l_001608.1:0.118061,Stipagrostis_hirtigluma_H_Shi_ptg000038l_000656.1:0.0962463)n88:0.010694,Stipagrostis_hirtigluma_H_Shi_ptg000038l_001607.1:0.210279)n87:0.0233643)n85:0.0164979,(Aristida_adscensionis_H_Aadptg000001l000524.1:0.0794772,Aristida_adscensionis_H_Aadptg000001l000705.1:0.0999194)n89:0.0377063)n84:0.0255729)n64:0.0501353,Streptochaeta_angustifolia_strangu_019176:1.01874)n63:0.113193)n44:0.0277923)n43:0.00308803)n5:0.0803773)n3:0.0467889)n0;
```
