## Supplementary Dataset S1 for "Gene turnover and contingency facilitated the repeated evolution of C_4_ photosynthesis in grasses": OG0001029_tree.txt

```
((Ananas_comosus_H_Ananas_contig4_000335.1:0.0836072,Tillandsia_fasciculata_H_Tillandsia_CM054931.1_001001.1:0.125029)n1:0.165054,(((Streptochaeta_angustifolia_strangu_027420:0.172625,((Pharus_latifolius_Phala.02G221500:0.00395602,(Pharus_latifolius_Phala.02G221500.4:5e-09,(Pharus_latifolius_Phala.02G221500.3:0,Pharus_latifolius_Phala.02G221500.2:0)n8:5e-09)n7:0.00664101)n6:0.162399,((((Zizania_latifolia_GWHTBFHI021707:0.0585384,Zizania_latifolia_GWHTBFHI026639:0.0756861)n12:0.0718259,(Oryza_sativa_LOC_Os02g43150:0.0971192,Leersia_perrieri_LPERR02G21110:0.179173)n13:0.0525454)n11:0.0613424,((Brachypodium_distachyon_BRADI_3g50160v3:0.165846,(Hordeum_spontaneum_WB01_003059_1349584:0.00745879,Hordeum_vulgareMorex_HORVU.MOREX.r3.6HG0599190:0.0115624)n16:0.184352)n15:0.058486,(Olyra_latifolia_Ola025299:0.0853595,((Ampelocalamus_luodianensis_Alu09CXg09470.2:0.0567118,Dendrocalamus_sinicus_Dendrocalamus_sinicus_Dsi02A_37724419_37725751_Dsi02Ag14520.1_1_CDS_4147712194_20913:0.0371394)n19:0.00560548,(Dendrocalamus_sinicus_Dendrocalamus_sinicus_Dsi02B_37533328_37534780_Dsi02Bg13280.1_1_CDS_4147718632_6305:0.0680198,(Ampelocalamus_luodianensis_Alu02Dg19230.1:0.11072,Ampelocalamus_luodianensis_Alu02Dg09860.2:0.030857)n21:0.0391597)n20:0.00341259)n18:0.000379177)n17:0.00348159)n14:0.0213468)n10:0.0198851,((((Eragrostis_curvula_EJB05_52083:0.0193664,Eragrostis_curvula_EJB05_20564:0.00884911)n25:0.141702,(Eleusine_coracana_ELECO.r07.2AG0139140:0.0553421,Eleusine_coracana_ELECO.r07.2BG0194790:0.0823518)n26:0.0965495)n24:0.0639887,(Aristida_adscensionis_H_Aadptg000001l000706.1:0.0989555,Stipagrostis_hirtigluma_H_Shi_ptg000038l_001609.1:0.0793538)n27:0.0398811)n23:0.0197749,((Chasmanthium_laxum_Chala.05G210700:0.0757857,(Phragmites_australis_Phragmites_australis_PaChr6_32814970_32816471_evm.model.PaChr6.1543_1_CDS_4362467528_34417:0.0768808,Phragmites_australis_Phragmites_australis_PaChr5_33034705_33036075_evm.model.PaChr5.1511_1_CDS_4362460245_29765:0.0979732)n30:0.0171463)n29:0.0202647,((Sorghum_bicolor_SORBI_3004G301100:0.114361,Zea_mays_Zm00001eb248780:0.103713)n32:0.0851203,((((Cenchrus_americanus_H_CamCM007984.2000560.1:0.0948704,Setaria_viridis_SEVIR_1G257100v2:0.0360139)n36:0.0263431,(Panicum_hallii_Pahal.1G327500:0.0612847,(Panicum_virgatum_Pavir.1KG413300:0.0848259,Panicum_virgatum_Pavir.1NG372500:0.0448561)n38:0.0167557)n37:0.0402224)n35:0.0163259,((((Dichantelium_oligosantes_H_DolKV777441.1000001.1:0.0906813,Dichantelium_oligosantes_H_DolKV772779.1000001.1:0.0396758)n42:0.0249734,(Echinocloa_haploclada_eh_chr5.4963:0.269926,Echinocloa_haploclada_eh_chr7.2649:0.0628256)n43:0.0392563)n41:0.0104985,Urochloa_fusta_Urofu.1G281900:0.090898)n40:0.0117803,((Digitaria_radicosa_Dra01G0201100.2:5e-09,Digitaria_radicosa_Dra01G0201100:5e-09)n45:0.0627329,(Digitaria_exilis_H_Dex1A-001203.1:0.0296762,Digitaria_exilis_H_Dex1B-001138.1:0.0121293)n46:0.0883591)n44:0.0575782)n39:0.0049681)n34:0.0203701,((ASEM_RSA5_H_RSA5chrom1001522.1:0.00762355,ASEM_RSA5_H_RSA5chrom7002303.1:0.007228)n48:0.0077186,(ASEM_AUS1_H_AUS1CM014270.1001460.1:0.0877861,ASEM_AUS1_H_AUS1CM014270.1001459.1:0.016339)n49:0.00181544)n47:0.0388153)n33:0.0333405)n31:0.0332984)n28:0.021997)n22:0.0613773)n9:0.0712855)n5:0.0321468)n4:0.0391715,(Streptochaeta_angustifolia_strangu_001344:0.226418,((Olyra_latifolia_Ola034258:0.0850933,((Dendrocalamus_sinicus_Dendrocalamus_sinicus_Dsi04B_31657057_31658598_Dsi04Bg09310.1_1_CDS_4147755652_36814:0.0855371,Ampelocalamus_luodianensis_Alu04Dg08710.1:0.0810835)n54:0.0129088,(Ampelocalamus_luodianensis_Alu04Cg14950.4:0.0344331,(Dendrocalamus_sinicus_Dendrocalamus_sinicus_Dsi04A_11266372_11268029_Dsi04Ag07580.1_-1_CDS_4147749061_22160:0.0667367,Dendrocalamus_sinicus_Dendrocalamus_sinicus_Dsi04C_8440860_8442463_Dsi04Cg06120.3_-1_CDS_4147759411_49212:0.0505381)n56:0.00561535)n55:0.0330471)n53:0.0132474)n52:0.0212016,(((Eragrostis_curvula_EJB05_38544:0.14499,(Eleusine_coracana_ELECO.r07.4BG0340020:0.0602512,Eleusine_coracana_ELECO.r07.4AG0309000:0.0618841)n60:0.202271)n59:0.0579255,((Aristida_adscensionis_H_Aadptg000009l000443.1:0.14661,Stipagrostis_hirtigluma_H_Shi_ptg000016l_000957.1:0.0576002)n62:0.064597,((((Sorghum_bicolor_SORBI_3006G162800:0.105655,(Zea_mays_Zm00001eb075320:0.199468,Zea_mays_Zm00001eb427580:0.109151)n67:0.0360851)n66:0.0618342,(Echinocloa_haploclada_eh_chr9.2078:0.141068,((Urochloa_fusta_Urofu.7G215500:0.119152,(Cenchrus_americanus_H_CamCM007984.2001929.1:0.0548651,Setaria_viridis_SEVIR_7G193800v2:0.0381814)n71:0.0278194)n70:0.011715,((Panicum_hallii_Pahal.7G236200:0.032131,(Panicum_virgatum_Pavir.7NG264500:0.0408757,Panicum_virgatum_Pavir.7KG268200:0.0437053)n74:0.00857883)n73:0.0288118,(((ASEM_RSA5_H_RSA5chrom7001188.1:0.0192088,ASEM_AUS1_H_AUS1CM014276.1001068.1:0.307971)n77:0.0416544,Dichantelium_oligosantes_H_DolKV782964.1000004.1:0.0618298)n76:0.012429,(Digitaria_radicosa_Dra07G0142900:0.0738288,(Digitaria_exilis_H_Dex7A-000850.1:0.0390064,Digitaria_exilis_H_Dex7B-000872.1:0.0290048)n79:0.0425133)n78:0.0345821)n75:0.0123082)n72:0.0178586)n69:0.0169522)n68:0.0271224)n65:0.0237915,Chasmanthium_laxum_Chala.06G182600:0.076417)n64:0.0195158,(Phragmites_australis_Phragmites_australis_PaChr7_8951668_8953257_evm.model.PaChr7.772_1_CDS_4362476548_5011:0.137228,Phragmites_australis_Phragmites_australis_PaChr11_8191504_8193005_evm.model.PaChr11.779_1_CDS_4362378126_26984:0.121325)n80:0.0134806)n63:0.0184867)n61:0.0202588)n58:0.0787359,((Leersia_perrieri_LPERR04G16350:0.168554,(Oryza_sativa_LOC_Os04g45650:0.0864204,(Zizania_latifolia_GWHTBFHI017362:0.0788936,Zizania_latifolia_GWHTBFHI018944:0.10033)n84:0.0346944)n83:0.0320063)n82:0.0725889,(Brachypodium_distachyon_BRADI_5g17057v3:0.155262,(Hordeum_spontaneum_WB01_001065_0470365:0.00109898,(Hordeum_vulgareMorex_HORVU.MOREX.r3.2HG0184840:5e-09,Hordeum_vulgareMorex_HORVU.MOREX.r3.2HG0184840.2:4.5e-09)n87:5e-10)n86:5e-09)n85:0.0719736)n81:0.0157065)n57:0.0192704)n51:0.0652115)n50:0.00724572)n3:0.0383768,((Pharus_latifolius_Phala.06G180400:0.00528998,Pharus_latifolius_Phala.06G180400.2:0.0026073)n89:0.153026,Ampelocalamus_luodianensis_Alu11Dg06950.1:0.561436)n88:0.0623817)n2:0.165054)n0;
```
