## Supplementary Dataset S1 for "Gene turnover and contingency facilitated the repeated evolution of C_4_ photosynthesis in grasses": OG0001030_tree.txt

```
((Streptochaeta_angustifolia_strangu_036150:0.105397,(((Pharus_latifolius_Phala.02G269500:0,Pharus_latifolius_Phala.02G269500.6:0)n4:0.00174672,((Pharus_latifolius_Phala.02G269500.5:0,Pharus_latifolius_Phala.02G269500.3:0,Pharus_latifolius_Phala.02G269500.7:0,Pharus_latifolius_Phala.02G269500.2:0)n6:5e-09,Pharus_latifolius_Phala.02G269500.4:5e-09)n5:5e-09)n3:0.0855807,(((Zizania_latifolia_GWHTBFHI022070:0.0476883,Zizania_latifolia_GWHTBFHI026268:0.0342246)n9:0.0144784,(Leersia_perrieri_LPERR02G25080:0.0409563,Oryza_sativa_LOC_Os02g49230:0.0424062)n10:0.0134141)n8:0.0434526,((((Sorghum_bicolor_SORBI_3004G256200:0.0251641,(Zea_mays_Zm00001eb253150:0.0547029,Zea_mays_Zm00001eb189080:0.0375474)n15:0.00697792)n14:0.0510355,(((((Urochloa_fusta_Urofu.1G379200:0.0304419,(Cenchrus_americanus_H_CamCM007984.2004608.1:0.0186726,Setaria_viridis_SEVIR_1G307300v2:0.00805533)n21:0.0192912)n20:0.00666769,(Echinocloa_haploclada_eh_chr7.3160:0.0404529,(Digitaria_radicosa_Dra01G0243000:0.0230935,(Digitaria_exilis_H_Dex1A-001439.1:0.00257745,Digitaria_exilis_H_Dex1B-001373.1:0.00351763)n24:0.0269562)n23:0.0206534)n22:0.00761336)n19:0.00100299,(Panicum_hallii_Pahal.1G376800:0.0126357,(Panicum_virgatum_Pavir.1NG463100:0.0177914,Panicum_virgatum_Pavir.1KG487100:0.0183239)n26:0.00191915)n25:0.0192187)n18:0.00317126,Dichantelium_oligosantes_H_DolKV767305.1000014.1:0.0197325)n17:0.000911989,(ASEM_AUS1_H_AUS1CM014270.1001712.1:0.0106916,(ASEM_RSA5_H_RSA5chrom1001789.1:0.00426212,ASEM_RSA5_H_RSA5chrom1001790.1:9e-09)n28:0.00592511)n27:0.0322054)n16:0.0142941)n13:0.0246411,(((Aristida_adscensionis_H_Aadptg000001l000203.1:0.0731001,Stipagrostis_hirtigluma_H_Shi_ptg000038l_001815.1:0.0413816)n31:0.0115659,(Phragmites_australis_Phragmites_australis_PaChr6_37642667_37645386_evm.model.PaChr6.1905_1_CDS_4362468332_32735:0.0413151,(Phragmites_australis_Phragmites_australis_PaChr5_38566083_38568803_evm.model.PaChr5.1837_1_CDS_4362460967_36083:0.0406695,(Eragrostis_curvula_EJB05_19825:0.0595288,(Eleusine_coracana_ELECO.r07.2AG0143890:0.00991785,Eleusine_coracana_ELECO.r07.2BG0199290:0.010963)n35:0.0462365)n34:0.0359531)n33:0.00698011)n32:0.000775567)n30:0.00381169,Chasmanthium_laxum_Chala.05G256700:0.0454671)n29:0.00364561)n12:0.0534987,((Brachypodium_distachyon_BRADI_3g56490v3:0.0552209,(Hordeum_spontaneum_WB01_000503_0534143:0.000957985,Hordeum_vulgareMorex_HORVU.MOREX.r3.6HG0610970:5e-09)n38:0.102404)n37:0.0449768,(Olyra_latifolia_Ola010467:0.0896632,((Ampelocalamus_luodianensis_Alu02Dg06110.2:0.0251373,Ampelocalamus_luodianensis_Alu09CXg05390.2:0.0231687)n41:0.0025743,(Dendrocalamus_sinicus_Dendrocalamus_sinicus_Dsi02C_30510289_30513355_Dsi02Cg14050.1_1_CDS_4147725358_40092:0.0469584,(Dendrocalamus_sinicus_Dendrocalamus_sinicus_Dsi02B_42911343_42914146_Dsi02Bg16420.2_1_CDS_4147719574_24876:0.0336048,Dendrocalamus_sinicus_Dendrocalamus_sinicus_Dsi02A_43251455_43254008_Dsi02Ag17900.1_1_CDS_4147713208_23167:0.019851)n43:0.0019851)n42:0.000220566)n40:0.0063185)n39:0.00540255)n36:0.00637687)n11:0.00532187)n7:0.0490892)n2:0.0191007)n1:0.0118997,(Streptochaeta_angustifolia_strangu_014120:0.080005,((Pharus_latifolius_Phala.04G100300.3:0.00195454,((Pharus_latifolius_Phala.04G100300:0,Pharus_latifolius_Phala.04G100300.4:0)n48:5e-09,Pharus_latifolius_Phala.04G100300.2:5e-09)n47:5e-09)n46:0.0658523,((((Leersia_perrieri_LPERR06G10210:0.0347531,Oryza_sativa_LOC_Os06g19444:0.0228432)n52:0.023281,(Zizania_latifolia_GWHTBFHI007251:0.0365384,Zizania_latifolia_GWHTBFHI034672:0.0200226)n53:0.0118913)n51:0.0444475,(((Hordeum_spontaneum_WB01_004688_0182068:0,Hordeum_vulgareMorex_HORVU.MOREX.r3.7HG0673610:0)n56:0.0702435,Brachypodium_distachyon_BRADI_1g43220v3:0.0478215)n55:0.0465333,(((Dendrocalamus_sinicus_Dendrocalamus_sinicus_Dsi03C_8147826_8151058_Dsi03Cg01740.1_1_CDS_4147741636_49716:0.0257307,Ampelocalamus_luodianensis_Alu06Cg11300.1:0.0164278)n59:0.00450006,(Olyra_latifolia_Ola031450:0.0528321,Dendrocalamus_sinicus_Dendrocalamus_sinicus_Dsi06A_12548327_12554037_Dsi06Ag06410.1_-1_CDS_4147776364_40823:0.0249398)n60:0.000924965)n58:0.00303251,(Dendrocalamus_sinicus_Dendrocalamus_sinicus_Dsi06B_24098605_24102577_Dsi06Bg08650.1_1_CDS_4147781422_45344:0.0257388,Ampelocalamus_luodianensis_Alu06Dg07930.1:0.0271943)n61:0.00302159)n57:0.00868938)n54:0.00773768)n50:0.00915891,((Aristida_adscensionis_H_Aadptg000004l000279.1:0.0576492,Stipagrostis_hirtigluma_H_Shi_ptg000080l_000123.1:0.052593)n63:0.0216852,((Chasmanthium_laxum_Chala.02G110600:0.0374885,((Sorghum_bicolor_SORBI_3010G123500:0.0208256,Zea_mays_Zm00001eb380990:0.039314)n67:0.0322772,((((ASEM_AUS1_H_AUS1CM014273.1000972.1:0.00709966,ASEM_RSA5_H_RSA5chrom4000880.1:0.00533896)n71:0.0021445,(ASEM_AUS1_H_AUS1CM014273.1000969.1:0.014216,ASEM_RSA5_H_RSA5chrom4000879.1:0.00613513)n72:0.000681681)n70:0.0314613,(Panicum_hallii_Pahal.4G221100:0.0295011,(Panicum_virgatum_Pavir.4KG134100:0.0240547,Panicum_virgatum_Pavir.4NG153800:0.0127686)n74:0.00176505)n73:0.0175209)n69:0.000843286,(Echinocloa_haploclada_eh_chr6.1777:0.0320169,((Urochloa_fusta_Urofu.2G172600:0.0295846,(Cenchrus_americanus_H_CamLKME02008496.1000001.1:0.0223777,Setaria_viridis_SEVIR_2G181300v2:0.00603808)n78:0.0184231)n77:0.00145913,(Dichantelium_oligosantes_H_DolKV777179.1000001.1:0.0201325,((Digitaria_radicosa_Dra02G0193900:5e-09,Digitaria_radicosa_Dra02G0193900.2:5e-09)n81:0.0319317,(Digitaria_exilis_H_Dex2A-003696.1:0.00619784,Digitaria_exilis_H_Dex2B-003637.1:0.00265654)n82:0.03029)n80:0.0104517)n79:0.00560065)n76:0.00455497)n75:0.00461101)n68:0.00605307)n66:0.0192136)n65:0.012432,(((Eleusine_coracana_ELECO.r07.6BG0469960:0.0106303,Eleusine_coracana_ELECO.r07.6AG0517920:0.00784547)n85:0.0489238,(Eragrostis_curvula_EJB05_50164:5e-09,Eragrostis_curvula_EJB05_45167:0.0026247)n86:0.050215)n84:0.0459983,(Phragmites_australis_Phragmites_australis_PaChr13_10347922_10351473_evm.model.PaChr13.712_1_CDS_4362388363_42172:0.0324493,Phragmites_australis_Phragmites_australis_PaChr8_14886241_14891211_evm.model.PaChr8.755_1_CDS_4362481664_32783:0.0248579)n87:0.00276199)n83:0.00538967)n64:0.00158837)n62:0.022523)n49:0.0370052)n45:0.0272289)n44:0.0118997)n0;
```
