## Supplementary Dataset S1 for "Gene turnover and contingency facilitated the repeated evolution of C_4_ photosynthesis in grasses": OG0001031_tree.txt

```
((Carex_scoparia_H_Carex_Csco_scaffold_11_000648.1:0.18183,((Tillandsia_fasciculata_H_Tillandsia_CM054932.1_000284.1:0,Tillandsia_fasciculata_H_Tillandsia_CM054932.1_000285.1:0)n3:0.0831264,Juncus_effusus_H_Juncus_Jeff_scaffold_10_000612.1:0.246958)n2:0.0661976)n1:0.01598,((Eleusine_coracana_ELECO.r07.3BG0293080:0.080579,((((((Aristida_adscensionis_H_Aadptg000025l000229.1:0.00701889,(Aristida_adscensionis_H_Aadptg000025l000228.1:1.1e-08,Aristida_adscensionis_H_Aadptg000025l000408.1:0.0621371)n12:0.0878141)n11:0.0836296,(((Phragmites_australis_Phragmites_australis_PaChr25_11694877_11695074_evm.model.PaChr25.351_1_CDS_4362438429_29697:0.0432247,(Dendrocalamus_sinicus_Dendrocalamus_sinicus_Dsi10A_9185773_9185970_Dsi10Ag05490.1_1_CDS_4147823032_44355:0.0355292,Dendrocalamus_sinicus_Dendrocalamus_sinicus_Dsi10C_11401933_11402130_Dsi10Cg02220.1_-1_CDS_4147827490_52252:0.0224275)n16:0.00249195)n15:0.0173312,(Olyra_latifolia_Ola015594:0.127603,((Ampelocalamus_luodianensis_Alu10Cg03980.1:0.0163672,(Ampelocalamus_luodianensis_Alu09Cg22690.2:0.033975,Ampelocalamus_luodianensis_Alu09Cg23000.1:5e-09)n20:0.00815992)n19:0.0198766,Ampelocalamus_luodianensis_Alu10Dg07350.2:0.00868443)n18:0.000964936)n17:0.0658944)n14:0.0136777,((((Cenchrus_americanus_H_CamCM007983.2001141.1:0.0165811,Urochloa_fusta_Urofu.9G269700:0.0466909)n24:0.031518,((Panicum_virgatum_Pavir.9KG173300:0.00714597,Panicum_virgatum_Pavir.9KG174000:5e-09)n26:0.0155879,(((Setaria_viridis_SEVIR_9G263300v2:0.021579,(Eragrostis_curvula_EJB05_22682:0.0364699,Eragrostis_curvula_EJB05_22695:0.116279)n30:0.168575)n29:0.00482981,((Panicum_virgatum_Pavir.6NG175500:0.165813,Panicum_virgatum_Pavir.6KG144800:0.0157949)n32:0.0502895,(Chasmanthium_laxum_Chala.03G096100:0.0155354,(ASEM_AUS1_H_AUS1CM014278.1006034.1:0,ASEM_AUS1_H_AUS1CM014278.1006029.1:0,ASEM_RSA5_H_RSA5chrom9004624.1:0,ASEM_RSA5_H_RSA5chrom9004621.1:0)n34:0.0411235)n33:0.00758322)n31:0.0249004)n28:0.0128826,(Digitaria_radicosa_Dra09G0213800:0.0242916,(Digitaria_exilis_H_Dex9A-001224.1:1e-08,Digitaria_exilis_H_Dex9B-001222.1:0.0241429)n36:0.0331685)n35:0.00759358)n27:0.010965)n25:0.00121834)n23:5e-09,Panicum_hallii_Pahal.9G253200:0.0152268)n22:0.0266405,((Stipagrostis_hirtigluma_H_Shi_ptg000025l_002075.1:0.0323318,Echinocloa_haploclada_eh_chr1.2568:0.199826)n38:8e-09,(Phragmites_australis_Phragmites_australis_PaChr18_16855275_16855472_evm.model.PaChr18.513_1_CDS_4362408555_38867:0.0412227,Phragmites_australis_Phragmites_australis_PaChr18_16902752_16902949_evm.model.PaChr18.516_1_CDS_4362408561_41397:0.00793444)n39:0.0578088)n37:0.094043)n21:0.076333)n13:0.00848145)n10:0.0391703,(Leersia_perrieri_LPERR10G07000:0.0342852,Oryza_sativa_LOC_Os10g27174:0.0123083)n40:0.0119717)n9:0.0199693,((Hordeum_spontaneum_WB01_011749_0120827:0.00241746,Hordeum_spontaneum_WB01_011749_0180601:0.00633137)n42:0.0408128,((Brachypodium_distachyon_BRADI_4g13890v3:0.0189015,Brachypodium_distachyon_BRADI_4g13910v3:0.0431874)n44:0.0667622,Brachypodium_distachyon_BRADI_3g00500v3:0.0601007)n43:0.00667785)n41:0.0391474)n8:0.0513523,((Pharus_latifolius_Phala.01G347300:5e-09,Pharus_latifolius_Phala.01G347300.2:5e-09)n46:0.0917218,(Streptochaeta_angustifolia_strangu_031630:0.173591,(Zizania_latifolia_GWHTBFHI002177:0.017923,Zizania_latifolia_GWHTBFHI008225:0.00995875)n48:0.00110653)n47:0.0132748)n45:0.0122818)n7:0.0301782,(((Stipagrostis_hirtigluma_H_Shi_ptg000006l_000278.1:5e-09,Stipagrostis_hirtigluma_H_Shi_ptg000017l_001335.1:0.0146063)n51:0.0236963,((Digitaria_radicosa_Dra02G0043900:0.0155088,((((Zea_mays_Zm00001eb005140:0.0554398,(Dichantelium_oligosantes_H_DolKV767305.1000002.1:0.01478,(Urochloa_fusta_Urofu.1G377600:0.0146346,(ASEM_RSA5_H_RSA5chrom1002590.1:0.0143738,ASEM_AUS1_H_AUS1CM014270.1002667.1:0.0195703)n60:0.0189608)n59:5e-09)n58:0.0128401)n57:0.0134395,(Urochloa_fusta_Urofu.9G557500:5e-09,(Zea_mays_Zm00001eb396650:0.0999432,Setaria_viridis_SEVIR_9G532300v2:0.0217713)n62:0.00659326)n61:0.000732584)n56:0.0159929,((Digitaria_exilis_H_Dex9A-002988.1:0.00734665,Digitaria_exilis_H_Dex9B-003005.1:5e-09)n64:0.0227305,((Panicum_hallii_Pahal.9G592100:0.00753487,(Panicum_virgatum_Pavir.9KG604600:0.102213,Sorghum_bicolor_SORBI_3001G402050:0.0416001)n67:5e-09)n66:0.013411,((Dichantelium_oligosantes_H_DolKV777581.1000003.1:0.0152239,(ASEM_RSA5_H_RSA5chrom9006336.1:5e-09,(ASEM_AUS1_H_AUS1CM014278.1004474.1:0.00729008,ASEM_AUS1_H_AUS1CM014278.1004476.1:0.0346027)n71:0.00384475)n70:5e-09)n69:0.0139921,Cenchrus_americanus_H_CamCM007986.2001886.1:5e-09)n68:0.0066421)n65:5e-09)n63:5e-09)n55:0.124441,(ASEM_AUS1_H_AUS1CM014270.1002628.1:0,(ASEM_RSA5_H_RSA5chrom4000971.1:0.102023,ASEM_RSA5_H_RSA5chrom1001838.1:0)n73:0)n72:5e-09)n54:6e-09)n53:0.0712577,Sorghum_bicolor_SORBI_3001G493001:0.223566)n52:0.0248407)n50:0.0331345,(Phragmites_australis_Phragmites_australis_PaChr3_4721901_4722098_evm.model.PaChr3.395_1_CDS_4362447351_1548:0.0314472,Chasmanthium_laxum_Chala.04G208900:0.0231505)n74:0.00725321)n49:0.0329178)n6:0.00365753)n5:0.0138903,((((((Eragrostis_curvula_EJB05_48606:0.0663888,Eragrostis_curvula_EJB05_07907:0.0369539)n80:0.0444067,Zizania_latifolia_GWHTBFHI015991:0.0722158)n79:0.0267176,(Ampelocalamus_luodianensis_Alu03Dg04070.2:0.0657138,(Dendrocalamus_sinicus_Dendrocalamus_sinicus_Dsi03B_49357063_49357260_Dsi03Bg20460.1_-1_CDS_4147740247_6939:0.0352673,(((Dendrocalamus_sinicus_Dendrocalamus_sinicus_Dsi06A_30887434_30887631_Dsi06Ag09570.1_1_CDS_4147777312_5936:5e-09,Dendrocalamus_sinicus_Dendrocalamus_sinicus_Dsi11B_17424483_17424641_Dsi11Bg04720.1_-1_CDS_4147836391_2753:0.0172549)n85:5e-09,(Dendrocalamus_sinicus_Dendrocalamus_sinicus_Dsi07A_18199357_18199548_Dsi07Ag08840.1_1_CDS_4147791442_353:0.0426897,Dendrocalamus_sinicus_Dendrocalamus_sinicus_Dsi06C_30961304_30961495_Dsi06Cg12500.1_-1_CDS_4147786951_30725:0.035692)n86:0.0359368)n84:0.00725802,Dendrocalamus_sinicus_Dendrocalamus_sinicus_Dsi03A_50983855_50984052_Dsi03Ag21330.1_-1_CDS_4147733119_31110:0.0501249)n83:0.00705409)n82:0.0148774)n81:0.0272956)n78:0.027213,Eleusine_coracana_ELECO.r07.3AG0235050:0.0195679)n77:0.016875,(Pharus_latifolius_Phala.11G090400:5e-09,Pharus_latifolius_Phala.11G090400.2:5e-09)n87:0.0370337)n76:0.00411486,Streptochaeta_angustifolia_strangu_034827:0.155248)n75:0.0172498)n4:0.01598)n0;
```
