## Supplementary Dataset S1 for "Gene turnover and contingency facilitated the repeated evolution of C_4_ photosynthesis in grasses": OG0001032_tree.txt

```
((((Pharus_latifolius_Phala.04G082800:0.106667,(((Zizania_latifolia_GWHTBFHI034742:0.0853877,(Leersia_perrieri_LPERR06G08260:0.107811,Oryza_sativa_LOC_Os06g13720:0.0842818)n7:0.0340247)n6:0.0336925,(Dendrocalamus_sinicus_Dendrocalamus_sinicus_Dsi11C_6519656_6536443_Dsi11Cg03270.1_1_CDS_4147838677_38777:0.424218,((Ampelocalamus_luodianensis_Alu06Cg12500.2:0.019379,Olyra_latifolia_Ola020892:0.0936603)n10:0.00687256,((Dendrocalamus_sinicus_Dendrocalamus_sinicus_Dsi06B_27509643_27513742_Dsi06Bg09510.1_-1_CDS_4147781680_20017:0.00252222,Dendrocalamus_sinicus_Dendrocalamus_sinicus_Dsi06B_27826151_27830252_Dsi06Bg09600.1_-1_CDS_4147781707_35211:0.0051707)n12:0.0314149,Dendrocalamus_sinicus_Dendrocalamus_sinicus_Dsi03C_11493586_11497104_Dsi03Cg02840.1_-1_CDS_4147741966_8070:0.028399)n11:0.00315545)n9:0.0133658)n8:0.00148509)n5:0.009354,((Brachypodium_distachyon_BRADI_1g44480v3:0.0561671,(Hordeum_spontaneum_WB01_005975_0484168:0.00112112,Hordeum_vulgareMorex_HORVU.MOREX.r3.7HG0668560:5e-09)n15:0.0774142)n14:0.0455213,((Chasmanthium_laxum_Chala.02G093600:0.0663506,((((((Eragrostis_curvula_EJB05_52876:0,Eragrostis_curvula_EJB05_45455:0)n23:0.0686077,(Eleusine_coracana_ELECO.r07.6BG0467240:0.0494426,Eleusine_coracana_ELECO.r07.6AG0515530:0.0544712)n24:0.094521)n22:0.0477485,(Urochloa_fusta_Urofu.4G191200:0.082433,(Digitaria_radicosa_Dra04G0084900:0.0330531,((Digitaria_exilis_H_Dex4A-000547.1:0.011744,Digitaria_exilis_H_Dex4B-000538.1:0.0140789)n28:0.0677957,Digitaria_exilis_H_Dex4B-000540.1:0.0266673)n27:0.00296303)n26:0.0372072)n25:0.0131803)n21:0.0233396,((Echinocloa_haploclada_eh_chr6.2021:0.052571,((ASEM_AUS1_H_AUS1CM014273.1001092.1:0,ASEM_AUS1_H_AUS1CM014273.1001095.1:0)n32:0.028704,(ASEM_RSA5_H_RSA5chrom4002384.1:0.00535568,ASEM_RSA5_H_RSA5chrom4002383.1:0.0107568)n33:0.00759798)n31:0.031198)n30:0.0158746,((Dichantelium_oligosantes_H_DolKV776009.1000008.1:0.0730804,(Cenchrus_americanus_H_CamCM007983.2001746.1:0.0432068,Setaria_viridis_SEVIR_4G108500v2:0.0299116)n36:0.0251581)n35:0.00643273,(Panicum_hallii_Pahal.4G273500:0.0276958,(Panicum_virgatum_Pavir.4KG192300:0.0246227,Panicum_virgatum_Pavir.4NG109400:0.0148782)n38:0.00165313)n37:0.00525422)n34:0.00939111)n29:0.00557642)n20:0.0138991,(Sorghum_bicolor_SORBI_3010G101300:0.0553323,Zea_mays_Zm00001eb371680:0.0530773)n39:0.0306718)n19:0.0210501,(Stipagrostis_hirtigluma_H_Shi_ptg000055l_001202.1:0.0443258,Aristida_adscensionis_H_Aadptg000046l000184.1:0.0708998)n40:0.0384796)n18:0.00711979)n17:0.0101694,Phragmites_australis_Phragmites_australis_PaChr13_7445246_7449115_evm.model.PaChr13.597_1_CDS_4362388105_18621:0.0669308)n16:0.0306535)n13:0.0183896)n4:0.0243401)n3:0.033579,(Streptochaeta_angustifolia_strangu_001645:0.0115683,(Streptochaeta_angustifolia_strangu_036687:0.0191389,Streptochaeta_angustifolia_strangu_041711:0.129972)n42:0.0236199)n41:0.119537)n2:0.0128171,(((Streptochaeta_angustifolia_strangu_012432:0.0174376,Streptochaeta_angustifolia_strangu_017623:0.0107988)n45:0.111467,(Pharus_latifolius_Phala.02G279600:0.00401644,Pharus_latifolius_Phala.02G279600.2:0.0138678)n46:0.0870891)n44:0.0264736,((Brachypodium_distachyon_BRADI_3g59750v3:0.0545943,(Hordeum_spontaneum_WB01_009020_0196807:0.00131689,Hordeum_vulgareMorex_HORVU.MOREX.r3.6HG0616110:0.00312571)n49:0.0486428)n48:0.0293788,(((((Dendrocalamus_sinicus_Dendrocalamus_sinicus_Dsi02C_31392101_31399507_Dsi02Cg14710.1_-1_CDS_4147725556_37840:0.0281769,Ampelocalamus_luodianensis_Alu02Dg05210.1:0.0241182)n54:0.0016179,(Ampelocalamus_luodianensis_Alu09CXg04350.1:0.0228361,(Dendrocalamus_sinicus_Dendrocalamus_sinicus_Dsi02B_44113573_44118293_Dsi02Bg17210.1_-1_CDS_4147719811_44577:0.0424155,(Dendrocalamus_sinicus_Dendrocalamus_sinicus_Dsi02A_44242422_44246090_Dsi02Ag18590.1_-1_CDS_4147713415_25981:0.00529081,Dendrocalamus_sinicus_Dendrocalamus_sinicus_Dsi04A_21526437_21533016_Dsi04Ag13780.1_-1_CDS_4147750921_45806:0.237105)n57:0.00570993)n56:0.000634437)n55:0.00469332)n53:0.00304333,Olyra_latifolia_Ola037128:0.0564698)n52:0.0202147,((Zizania_latifolia_GWHTBFHI022159:0.0313292,Zizania_latifolia_GWHTBFHI026200:0.031636)n59:0.0258981,(Leersia_perrieri_LPERR02G26120:0.0378203,Oryza_sativa_LOC_Os02g50620:0.0338538)n60:0.0214769)n58:0.0380934)n51:0.0124974,(((Eragrostis_curvula_EJB05_19981:0.049637,(Eleusine_coracana_ELECO.r07.2AG0145050:0.0103061,Eleusine_coracana_ELECO.r07.2BG0200540:0.00864294)n64:0.0408037)n63:0.0309456,((Chasmanthium_laxum_Chala.05G268000:0.036181,(Phragmites_australis_Phragmites_australis_PaChr6_38535749_38539332_evm.model.PaChr6.1981_1_CDS_4362468500_18461:0.037759,(Aristida_adscensionis_H_Aadptg000001l000965.1:0.0448154,Stipagrostis_hirtigluma_H_Shi_ptg000038l_000349.1:0.0279145)n68:0.00927315)n67:0.00643049)n66:0.00528463,Phragmites_australis_Phragmites_australis_PaChr5_39449608_39453345_evm.model.PaChr5.1906_1_CDS_4362461121_15910:0.0371188)n65:0.00412432)n62:0.0164925,((Sorghum_bicolor_SORBI_3004G244000:0.0154394,(Zea_mays_Zm00001eb254060:0.029841,Zea_mays_Zm00001eb194780:0.0412741)n71:0.00725211)n70:0.0346986,(((Panicum_hallii_Pahal.1G385000:0.00741601,(Panicum_virgatum_Pavir.1NG535300:0.0156298,Panicum_virgatum_Pavir.1KG511300:0.00995246)n75:0.0123472)n74:0.0203268,(Digitaria_radicosa_Dra01G0254000:0.0187895,(Digitaria_exilis_H_Dex1A-002131.1:0.00847807,Digitaria_exilis_H_Dex1B-002084.1:0.00555529)n77:0.0212599)n76:0.0243075)n73:0.00402823,((Dichantelium_oligosantes_H_DolKV769726.1000003.1:0.0323858,(Echinocloa_haploclada_eh_chr7.3300:0.0397545,(ASEM_AUS1_H_AUS1CM014270.1002593.1:0.0133362,ASEM_RSA5_H_RSA5chrom1002527.1:0.00547683)n81:0.0147908)n80:0.00668585)n79:0.00538108,(Urochloa_fusta_Urofu.1G365400:0.0256665,(Setaria_viridis_SEVIR_1G320700v2:0.00676502,(Cenchrus_americanus_H_CamCM007985.2000998.1:0.199686,Cenchrus_americanus_H_CamCM007984.2000321.1:0.0235697)n84:0.00261886)n83:0.0165092)n82:0.00759663)n78:0.00387892)n72:0.00879417)n69:0.0191634)n61:0.0357927)n50:0.0223501)n47:0.0485957)n43:0.00539952)n1:0.050821,((Juncus_effusus_H_Juncus_Jeff_scaffold_1_001157.1:0.208557,Carex_scoparia_H_Carex_Csco_scaffold_14_000478.1:0.168413)n86:0.0943338,((Ananas_comosus_H_Ananas_contig7_000395.1:0.0192666,Tillandsia_fasciculata_H_Tillandsia_CM054935.1_000394.1:0.0461216)n88:0.0987807,(Ananas_comosus_H_Ananas_contig3_000789.1:0.0258397,Tillandsia_fasciculata_H_Tillandsia_CM054933.1_000800.1:0.0415699)n89:0.102708)n87:0.011412)n85:0.0408424)n0;
```
