## Supplementary Dataset S1 for "Gene turnover and contingency facilitated the repeated evolution of C_4_ photosynthesis in grasses": OG0001033_tree.txt

```
(((Ananas_comosus_H_Ananas_contig24_000536.1:0.0222107,Tillandsia_fasciculata_H_Tillandsia_CM054953.1_000379.1:0.0385159)n2:0.0889649,(Juncus_effusus_H_Juncus_Jeff_scaffold_20_000336.1:0.247669,Carex_scoparia_H_Carex_Csco_scaffold_5_000345.1:0.117735)n3:0.0961423)n1:0.0377296,((((Pharus_latifolius_Phala.03G269400:0,Pharus_latifolius_Phala.03G269400.5:0,Pharus_latifolius_Phala.03G269400.3:0,Pharus_latifolius_Phala.03G269400.2:0)n7:5e-09,(Pharus_latifolius_Phala.03G269400.4:0,Pharus_latifolius_Phala.03G269400.6:0)n8:5e-09)n6:0.0681054,((((Leersia_perrieri_LPERR01G30290:0.0410647,Oryza_sativa_LOC_Os01g60190:0.025154)n12:0.0177076,(Zizania_latifolia_GWHTBFHI005935:0.0324521,Zizania_latifolia_GWHTBFHI012881:0.0305466)n13:0.0189618)n11:0.0291592,((Brachypodium_distachyon_BRADI_2g53340v3:0.0442481,(Hordeum_spontaneum_WB01_000374_0040558:0.00206002,(Hordeum_vulgareMorex_HORVU.MOREX.r3.3HG0297100:0,Hordeum_vulgareMorex_HORVU.MOREX.r3.3HG0297100.2:0)n17:0.00125377)n16:0.0752897)n15:0.0394966,(Olyra_latifolia_scaffold275_406697_411076_+:0.0535217,(Ampelocalamus_luodianensis_Alu01Cg16490.4:0.0172061,(Dendrocalamus_sinicus_Dendrocalamus_sinicus_Dsi01B_53532218_53537447_Dsi01Bg21100.1_-1_CDS_4147699663_16933:0.0318706,(Dendrocalamus_sinicus_Dendrocalamus_sinicus_Dsi01A_51501169_51505979_Dsi01Ag21210.1_1_CDS_4147691104_31534:0.0229837,Dendrocalamus_sinicus_Dendrocalamus_sinicus_Dsi01C_15212312_15216490_Dsi01Cg10910.1_-1_CDS_4147704508_15261:0.0153649)n21:0.00153649)n20:0.000170721)n19:0.00877865)n18:0.00592327)n14:0.00888371)n10:0.0132956,(((((Streptochaeta_angustifolia_strangu_033040:0.0190783,Streptochaeta_angustifolia_strangu_042897:0.0176576)n26:0.0181753,(Streptochaeta_angustifolia_strangu_032162:0.107638,(Streptochaeta_angustifolia_strangu_026568:0.393107,(Streptochaeta_angustifolia_strangu_037969:0.174154,Streptochaeta_angustifolia_strangu_021444:0.113617)n29:0.0816378)n28:0.052181)n27:0.066499)n25:0.0103181,(Streptochaeta_angustifolia_strangu_021182:0.0207007,(((Streptochaeta_angustifolia_strangu_021181:0.0180162,(Streptochaeta_angustifolia_strangu_022156:0.0069635,Streptochaeta_angustifolia_strangu_022157:9e-09)n34:6e-09)n33:0.0122296,Streptochaeta_angustifolia_strangu_021138:0.456312)n32:0.00161609,(Streptochaeta_angustifolia_strangu_016900:7e-09,Streptochaeta_angustifolia_strangu_021185:0.00882419)n35:0.0136765)n31:0.00147197)n30:0.000899333)n24:0.00728936,Streptochaeta_angustifolia_strangu_015764:0.00887402)n23:0.0757014,(((Phragmites_australis_Phragmites_australis_PaChr1_45864279_45868318_evm.model.PaChr1.2260_1_CDS_4362365945_1278:0.0263927,Phragmites_australis_Phragmites_australis_PaChr2_41275090_41279279_evm.model.PaChr2.2179_1_CDS_4362419345_31730:0.0326507)n38:0.0136212,(Aristida_adscensionis_H_Aadptg000053l000260.1:0.0474835,(Stipagrostis_hirtigluma_H_Shi_ptg000050l_000543.1:0.00978646,Stipagrostis_hirtigluma_H_Shi_ptg000050l_002577.1:0.0212179)n40:0.029248)n39:0.0121358)n37:0.0056627,(((Eleusine_coracana_ELECO.r07.1AG0037730:0.00596913,Eleusine_coracana_ELECO.r07.1BG0087780:0.00410991)n43:0.0325397,(Eragrostis_curvula_EJB05_05292:0.0339146,Eragrostis_curvula_EJB05_18540:0.0321163)n44:0.0205934)n42:0.0316153,((Sorghum_bicolor_SORBI_3003G336000:0.0207232,(Zea_mays_Zm00001eb368990:0.0303889,Zea_mays_Zm00001eb149730:0.0258289)n47:0.00861921)n46:0.0388541,((Chasmanthium_laxum_Chala.05G228900:0.00155088,Chasmanthium_laxum_Chala.01G261000:0.00953087)n49:0.0265255,((((Digitaria_radicosa_Dra05G0149100:0.0230166,(Digitaria_exilis_H_Dex5A-001743.1:0.00764537,Digitaria_exilis_H_Dex5B-001759.1:0.00887176)n54:0.00852226)n53:0.0168889,(Urochloa_fusta_Urofu.5G116400:0.0294526,(Panicum_hallii_Pahal.5G113300:0.00897521,((Panicum_virgatum_Pavir.5NG558400:0.0139208,(Panicum_virgatum_Pavir.5KG224000:0.00130348,Panicum_virgatum_Pavir.5KG227700:0.00130477)n59:0.0192321)n58:0.00832848,Panicum_virgatum_Pavir.5KG594900:0.0140442)n57:0.00156046)n56:0.00339486)n55:0.00269021)n52:0.00141831,(Echinocloa_haploclada_eh_chr2.3823:0.0287107,((Cenchrus_americanus_H_CamCM007987.2003865.1:0.0272945,Setaria_viridis_SEVIR_5G365100v2:0.00861175)n62:0.0227222,(ASEM_AUS1_H_AUS1CM014274.1004893.1:0.00965815,ASEM_RSA5_H_RSA5chrom5003224.1:0.00584053)n63:0.01692)n61:0.00140773)n60:0.0032314)n51:0.0151639,(((((Digitaria_radicosa_Dra01G0255100:0.0205887,(Digitaria_exilis_H_Dex1A-001506.1:0.00255915,Digitaria_exilis_H_Dex1B-001434.1:0.00391921)n69:0.0130415)n68:0.0124597,((Setaria_viridis_SEVIR_1G321750v2:0.0154695,Setaria_viridis_SEVIR_1G321851v2:0.0161169)n71:0.00179077,Setaria_viridis_SEVIR_1G321801v2:0.034435)n70:0.00382611)n67:0.00552013,(Streptochaeta_angustifolia_strangu_027026:0.446175,Urochloa_fusta_Urofu.1G364300:0.0261596)n72:0.00982513)n66:0.00273655,((Panicum_hallii_Pahal.1G384000:0.0120438,Panicum_virgatum_Pavir.1NG412500:0.0188195)n74:0.0156109,(Dichantelium_oligosantes_H_DolKV778476.1000020.1:0.0247315,(ASEM_AUS1_H_AUS1CM014270.1001805.1:0.00966352,ASEM_RSA5_H_RSA5chrom1001867.1:0.00767552)n76:0.0210094)n75:0.00148523)n73:0.00226813)n65:0.0031334,Echinocloa_haploclada_eh_chr7.3309:0.0496294)n64:0.0120725)n50:0.00134139)n48:0.00484924)n45:0.0237755)n41:0.00965593)n36:0.0194122)n22:0.00215691)n9:0.0381914)n5:0.0175771,(((Streptochaeta_angustifolia_strangu_027025:0.115115,Streptochaeta_angustifolia_strangu_022158:0.498594)n79:0.0849945,(Pharus_latifolius_Phala.07G166800:0,Pharus_latifolius_Phala.07G166800.2:0,Pharus_latifolius_Phala.07G166800.5:0,Pharus_latifolius_Phala.07G166800.4:0,Pharus_latifolius_Phala.07G166800.3:0)n80:0.0674119)n78:0.00749021,((Ampelocalamus_luodianensis_Alu05Dg06420.2:0.0211676,Olyra_latifolia_Ola035423:0.0455557)n82:0.0204719,(Zizania_latifolia_GWHTBFHI031504:0.0412779,(Leersia_perrieri_LPERR05G16420:0.0337934,Oryza_sativa_LOC_Os05g40420:0.0332325)n84:0.0123005)n83:0.0271147)n81:0.0315131)n77:0.00350145)n4:0.0377296)n0;
```
