## Supplementary Dataset S1 for "Gene turnover and contingency facilitated the repeated evolution of C_4_ photosynthesis in grasses": OG0001034_tree.txt

```
(((Ananas_comosus_H_Ananas_contig7_000373.1:0.0250347,Tillandsia_fasciculata_H_Tillandsia_CM054935.1_000369.1:0.0241513)n2:0.151567,(Juncus_effusus_H_Juncus_Jeff_scaffold_1_001188.1:0.193064,Carex_scoparia_H_Carex_Csco_scaffold_14_000451.1:0.183038)n3:0.103825)n1:0.0312209,(Streptochaeta_angustifolia_strangu_038278:0.0784118,((Brachypodium_distachyon_BRADI_5g26375v3:0.513622,Zea_mays_Zm00001eb391220:0.0797385)n6:0.0772601,(((Pharus_latifolius_Phala.04G077400:5e-09,Pharus_latifolius_Phala.04G077400.2:0.00174717)n9:0.0983671,(((Aristida_adscensionis_H_Aadptg000046l000168.1:0.0647721,Stipagrostis_hirtigluma_H_Shi_ptg000055l_001183.1:0.0502018)n12:0.0218871,(((Sorghum_bicolor_SORBI_3010G096000:0.030989,Zea_mays_Zm00001eb279850:0.039645)n15:0.0481747,(Echinocloa_haploclada_eh_chr6.2072:0.0360705,(((Cenchrus_americanus_H_CamCM007983.2001614.1:0.037148,Setaria_viridis_SEVIR_4G101800v2:0.0205053)n19:0.0150902,((Panicum_hallii_Pahal.4G268000:0.0180854,Panicum_virgatum_Pavir.4NG104100:0.0243685)n21:0.0133029,((Dichantelium_oligosantes_H_DolKV775743.1000007.1:0.032395,(Digitaria_radicosa_Dra04G0080300:0.0326329,(Digitaria_exilis_H_Dex4A-000520.1:0.00286098,Digitaria_exilis_H_Dex4B-000509.1:0.00579638)n25:0.0260921)n24:0.0154347)n23:0.00303638,Urochloa_fusta_Urofu.4G196500:0.0361681)n22:0.00312306)n20:0.00177377)n18:0.00353187,(ASEM_AUS1_H_AUS1CM014273.1002219.1:0.00643521,(ASEM_RSA5_H_RSA5chrom4002365.1:0.00994538,ASEM_RSA5_H_RSA5chrom7003673.1:5e-09)n27:0.00576157)n26:0.0303321)n17:0.00407578)n16:0.0175845)n14:0.0224711,((Eragrostis_curvula_EJB05_45514:0.0495981,(Eleusine_coracana_ELECO.r07.6BG0466720:0.0136653,Eleusine_coracana_ELECO.r07.6AG0515000:0.011019)n30:0.0465376)n29:0.0362261,(Chasmanthium_laxum_Chala.02G088600:0.0431788,(Phragmites_australis_Phragmites_australis_PaChr13_6872296_6880117_evm.model.PaChr13.557_1_CDS_4362388017_24073:0.0604105,Phragmites_australis_Phragmites_australis_PaChr8_9901428_9916693_evm.model.PaChr8.596_1_CDS_4362481310_11351:0.0534275)n32:0.00874547)n31:0.00407658)n28:0.000862952)n13:0.021273)n11:0.0441976,((Brachypodium_distachyon_BRADI_1g44967v3:0.0758086,(Hordeum_spontaneum_WB01_001180_2342431:0,Hordeum_vulgareMorex_HORVU.MOREX.r3.7HG0667140:0)n35:0.0775086)n34:0.0387563,(((Zizania_latifolia_GWHTBFHI007085:0.0464794,Zizania_latifolia_GWHTBFHI034710:0.0464597)n38:0.0251125,(Leersia_perrieri_LPERR06G07820:0.0571355,Oryza_sativa_LOC_Os06g12780:0.0488364)n39:0.023084)n37:0.0555977,(Olyra_latifolia_Ola010856:0.0903196,(((Ampelocalamus_luodianensis_Alu07Cg00200.1:0.0580197,Ampelocalamus_luodianensis_Alu06Cg12850.1:0.0113147)n43:0.0119387,Dendrocalamus_sinicus_Dendrocalamus_sinicus_Dsi03C_12124468_12132040_Dsi03Cg03120.1_-1_CDS_4147742050_55348:0.0267321)n42:0.00718996,(Ampelocalamus_luodianensis_Alu06Dg06340.1:0.0329174,Dendrocalamus_sinicus_Dendrocalamus_sinicus_Dsi06B_28426610_28446366_Dsi06Bg09850.1_-1_CDS_4147781782_20580:0.0308324)n44:0.00342583)n41:0.00654591)n40:0.0122701)n36:0.0128358)n33:0.0371759)n10:0.0400009)n8:0.0177035,(Pharus_latifolius_Phala.02G281700:0.0726556,((((Brachypodium_distachyon_BRADI_3g59542v3:0.0753583,(Hordeum_spontaneum_WB01_004392_0536229:0.0059117,(Hordeum_vulgareMorex_HORVU.MOREX.r3.6HG0615620.2:0.0073393,Hordeum_vulgareMorex_HORVU.MOREX.r3.6HG0615620:4.5e-09)n51:5e-10)n50:0.00571525)n49:0.0366939,((Leersia_perrieri_LPERR02G26310:0.0378881,Oryza_sativa_LOC_Os02g50880:0.0209682)n53:0.0238495,(Zizania_latifolia_GWHTBFHI022180:0.0354261,Zizania_latifolia_GWHTBFHI026185:0.0341236)n54:0.0158935)n52:0.0306008)n48:0.00905919,(((Olyra_latifolia_Ola037090:0.0367354,(Ampelocalamus_luodianensis_Alu02Dg05020.1:0.030742,(Dendrocalamus_sinicus_Dendrocalamus_sinicus_Dsi02C_31600204_31605671_Dsi02Cg14880.1_-1_CDS_4147725607_9704:0.0266044,Dendrocalamus_sinicus_Dendrocalamus_sinicus_Dsi02A_44473607_44478794_Dsi02Ag18740.1_-1_CDS_4147713460_51312:0.0159878)n59:0.0147697)n58:0.00456909)n57:0.0025405,(Ampelocalamus_luodianensis_Alu09CXg04200.1:0.0577024,Dendrocalamus_sinicus_Dendrocalamus_sinicus_Dsi02B_44578623_44581170_Dsi02Bg17450.1_-1_CDS_4147719883_28253:0.0902178)n60:0.0100242)n56:0.0033675,Dendrocalamus_sinicus_Dendrocalamus_sinicus_Dsi02B_45262463_45265283_Dsi02Bg17870.1_1_CDS_4147720009_42326:0.205701)n55:0.0154341)n47:0.0208322,(((Eragrostis_curvula_EJB05_19995:0.0453357,(Eleusine_coracana_ELECO.r07.2AG0145290:0.0213226,Eleusine_coracana_ELECO.r07.2BG0200760:0.0139487)n64:0.0433052)n63:0.0425995,((Aristida_adscensionis_H_Aadptg000001l000952.1:0.056084,Stipagrostis_hirtigluma_H_Shi_ptg000038l_000336.1:0.0515669)n66:0.0169441,(Phragmites_australis_Phragmites_australis_PaChr5_39632974_39638278_evm.model.PaChr5.1920_1_CDS_4362461153_29349:0.0323636,Phragmites_australis_Phragmites_australis_PaChr6_38705564_38714949_evm.model.PaChr6.1997_1_CDS_4362468534_32736:0.027539)n67:0.00305988)n65:0.0120281)n62:0.00287821,(Chasmanthium_laxum_Chala.05G270100:0.0386579,(Cenchrus_americanus_H_CamCM007984.2000777.1:0.229139,(((Zea_mays_Zm00001eb194670:0.0684802,(Zea_mays_Zm00001eb254270:0.0118613,Zea_mays_Zm00001eb341750:0.0677316)n73:0.0237011)n72:0.00844687,Sorghum_bicolor_SORBI_3004G241900:0.0299643)n71:0.0293768,((Echinocloa_haploclada_eh_chr7.3318:0.0374327,(ASEM_AUS1_H_AUS1CM014270.1002579.1:0.0100136,ASEM_RSA5_H_RSA5chrom1002513.1:0.00899744)n76:0.0302301)n75:0.00575245,((Digitaria_exilis_H_Dex1A-001649.1:0.00643663,(Urochloa_fusta_Urofu.3G199600:0.236996,Urochloa_fusta_Urofu.3G199500:9e-09)n79:0.0722446)n78:0.0450444,((((Digitaria_radicosa_Dra01G0256000:0.0300986,(Digitaria_exilis_H_Dex1B-002072.1:0.00898971,Digitaria_exilis_H_Dex1A-001648.1:0.0198401)n84:0.00961383)n83:0.0105485,Cenchrus_americanus_H_CamCM007984.2000778.1:0.0453047)n82:0.00275871,Dichantelium_oligosantes_H_DolKV778476.1000001.1:0.0266618)n81:0.00385234,(Urochloa_fusta_Urofu.1G363300:0.0217922,(((Panicum_virgatum_Pavir.1KG506700:0.0142604,(Panicum_virgatum_Pavir.1NG413700:5e-09,Panicum_virgatum_Pavir.J219000:0.00163241)n89:0.0145475)n88:0.00830063,Panicum_hallii_Pahal.1G382900:0.00890011)n87:0.021556,Setaria_viridis_SEVIR_1G322800v2:0.0190924)n86:0.000729095)n85:0.00251909)n80:0.00297326)n77:0.000330362)n74:0.0151462)n70:0.00446568)n69:0.000496187)n68:0.0110133)n61:0.0208242)n46:0.0290415)n45:0.0359106)n7:0.010163)n5:0.00112922)n4:0.0353103)n0;
```
