## Supplementary Dataset S1 for "Gene turnover and contingency facilitated the repeated evolution of C_4_ photosynthesis in grasses": OG0001035_tree.txt

```
(((Ananas_comosus_H_Ananas_contig3_001025.1:0.0314759,(Tillandsia_fasciculata_H_Tillandsia_CM054933.1_001091.1:0.00276967,Tillandsia_fasciculata_H_Tillandsia_CM054936.1_000427.1:0.0357201)n3:0.0305972)n2:0.156735,(Juncus_effusus_H_Juncus_Jeff_scaffold_1_001624.1:0.207653,Carex_scoparia_H_Carex_Csco_scaffold_6_000001.1:0.161129)n4:0.0894034)n1:0.0453891,((Pharus_latifolius_Phala.04G058300:0.0161731,(Pharus_latifolius_Phala.04G058300.9:5e-09,(Pharus_latifolius_Phala.04G058300.2:5e-09,(Pharus_latifolius_Phala.04G058300.3:5e-09,(Pharus_latifolius_Phala.04G058300.5:5e-09,(Pharus_latifolius_Phala.04G058300.8:5e-09,(Pharus_latifolius_Phala.04G058300.4:5e-09,(Pharus_latifolius_Phala.04G058300.7:5e-09,Pharus_latifolius_Phala.04G058300.6:5e-09)n13:5e-09)n12:5e-09)n11:5e-09)n10:5e-09)n9:5e-09)n8:5e-09)n7:0.00277465)n6:0.0921781,((Streptochaeta_angustifolia_strangu_032490:0.109654,Streptochaeta_angustifolia_strangu_013802:0.102247)n15:0.0192445,(Panicum_virgatum_Pavir.1NG519300:0.666488,(Dichantelium_oligosantes_H_DolKV778498.1000015.1:0.711047,(Digitaria_exilis_H_DexUA-000179.1:0.0832254,(((((Zizania_latifolia_GWHTBFHI007087:0.0414082,Zizania_latifolia_GWHTBFHI035188:0.0382905)n23:0.0184713,(Leersia_perrieri_LPERR06G06060:0.0671315,Oryza_sativa_LOC_Os06g10230:0.0383144)n24:0.0182481)n22:0.0465632,((Olyra_latifolia_Ola009465:0.0555169,(Brachypodium_distachyon_BRADI_1g46450v3:0.0685713,(Hordeum_spontaneum_WB01_005492_0190420:0.00124453,Hordeum_vulgareMorex_HORVU.MOREX.r3.7HG0662630:0.00164601)n28:0.0697639)n27:0.0388138)n26:0.0140192,((Ampelocalamus_luodianensis_Alu06Cg14360.1:0.020432,Dendrocalamus_sinicus_Dendrocalamus_sinicus_Dsi03C_14682094_14689397_Dsi03Cg04230.1_1_CDS_4147742383_15386:0.0257873)n30:0.00614105,(Ampelocalamus_luodianensis_Alu06Dg04850.1:0.0262365,(Dendrocalamus_sinicus_Dendrocalamus_sinicus_Dsi06A_4981933_4990293_Dsi06Ag03610.2_-1_CDS_4147775524_22810:0.0416114,Dendrocalamus_sinicus_Dendrocalamus_sinicus_Dsi06B_31226030_31233083_Dsi06Bg10870.1_1_CDS_4147782088_22269:0.0291567)n32:0.00300546)n31:0.00033394)n29:0.0123868)n25:0.0126247)n21:0.00935774,((Aristida_adscensionis_H_Aadptg000046l000709.1:0.0587399,Stipagrostis_hirtigluma_H_Shi_ptg000055l_000241.1:0.0427779)n34:0.0163862,((Eragrostis_curvula_EJB05_45786:0.0485153,(Eleusine_coracana_ELECO.r07.6BG0464660:0.0179552,Eleusine_coracana_ELECO.r07.6AG0512770:0.0222731)n37:0.0446802)n36:0.0451042,((Phragmites_australis_Phragmites_australis_PaChr13_4398168_4405580_evm.model.PaChr13.418_1_CDS_4362387709_21977:0.0392409,Phragmites_australis_Phragmites_australis_PaChr8_7273396_7280489_evm.model.PaChr8.484_1_CDS_4362481062_34466:0.0437671)n39:0.0100497,(Chasmanthium_laxum_Chala.02G068100:0.0384217,((Sorghum_bicolor_SORBI_3010G077000:0.0249226,Zea_mays_Zm00001eb278640:0.0446373)n42:0.0412401,((Panicum_hallii_Pahal.4G289000:0.0182282,(Panicum_virgatum_Pavir.4NG126100:0.0256925,Panicum_virgatum_Pavir.4KG176600:0.0181472)n45:0.004771)n44:0.0274122,((Echinocloa_haploclada_eh_chr6.2288:0.0383474,(ASEM_AUS1_H_AUS1CM014273.1002093.1:0.0101117,ASEM_RSA5_H_RSA5chrom4001196.1:0.011605)n48:0.0233389)n47:0.00393605,(Dichantelium_oligosantes_H_DolKV776867.1000002.1:0.0285524,((Cenchrus_americanus_H_CamCM007983.2003716.1:0.0361448,Setaria_viridis_SEVIR_4G085800v2:0.0130167)n51:0.0131225,(Urochloa_fusta_Urofu.4G224000:0.0327925,(Digitaria_radicosa_Dra04G0007100:0.016095,(Digitaria_exilis_H_DexUA-003556.1:0.124916,(Digitaria_exilis_H_Dex4A-002398.1:0,Digitaria_exilis_H_Dex4B-002327.1:0)n55:0.0092941)n54:0.0228472)n53:0.0209105)n52:0.00432579)n50:0.0079863)n49:0.000612486)n46:0.00352795)n43:0.0189179)n41:0.0212627)n40:0.0121317)n38:0.00712595)n35:0.00959337)n33:0.0206857)n20:0.0257357,(((Leersia_perrieri_LPERR02G28450:0.0512715,Oryza_sativa_LOC_Os02g53720:0.0448528)n58:0.0229563,(Zizania_latifolia_GWHTBFHI022359:0.034691,Zizania_latifolia_GWHTBFHI026032:0.0339756)n59:0.0221844)n57:0.0431816,(((Ampelocalamus_luodianensis_Alu09CXg02330.1:0.0308418,(Dendrocalamus_sinicus_Dendrocalamus_sinicus_Dsi02C_33552436_33559318_Dsi02Cg16190.1_1_CDS_4147726000_3515:0.0162801,Dendrocalamus_sinicus_Dendrocalamus_sinicus_Dsi02A_46760558_46767450_Dsi02Ag20390.1_1_CDS_4147713955_45684:0.0177897)n63:0.0223765)n62:0.00941763,((Hordeum_spontaneum_WB01_011776_0041560:0.00177061,Hordeum_vulgareMorex_HORVU.MOREX.r3.6HG0620170:0.00334742)n65:0.0993965,Olyra_latifolia_Ola026478:0.098181)n64:0.0153887)n61:0.0180247,((Aristida_adscensionis_H_Aadptg000001l000379.1:0.0767217,Stipagrostis_hirtigluma_H_Shi_ptg000038l_001991.1:0.0547931)n67:0.0230516,((Eragrostis_curvula_EJB05_20296:0.0559131,(Eleusine_coracana_ELECO.r07.2AG0147880:0.0127714,Eleusine_coracana_ELECO.r07.2BG0203290:0.0156354)n70:0.0368413)n69:0.0354594,(Phragmites_australis_Phragmites_australis_PaChr6_40924922_40933599_evm.model.PaChr6.2185_1_CDS_4362468954_39489:0.10246,(((Zea_mays_Zm00001eb256740:0.0453574,Sorghum_bicolor_SORBI_3004G317200:0.0233041)n74:0.0456865,((Echinocloa_haploclada_eh_chr7.3550:0.037117,Dichantelium_oligosantes_H_DolKV775132.1000004.1:0.0337559)n76:0.0109131,((Urochloa_fusta_Urofu.1G338800:0.0380358,(((Digitaria_radicosa_Dra01G0276300:0.0228625,(Digitaria_exilis_H_Dex1A-002081.1:0.0147962,Digitaria_exilis_H_Dex1B-001551.1:0.0167342)n82:0.0142901)n81:0.0176395,(Panicum_hallii_Pahal.1G419400:0.0233837,(Panicum_virgatum_Pavir.1NG526000:0.0068933,Panicum_virgatum_Pavir.1NG527600:0.0131299)n84:0.0141959)n83:0.0145751)n80:0.00467045,(Setaria_viridis_SEVIR_1G345500v2:0.0116961,(Cenchrus_americanus_H_CamCM007984.2004783.1:0.011859,(Cenchrus_americanus_H_CamCM007987.2003934.1:0.0560467,(Cenchrus_americanus_H_CamCM007988.2000601.1:0.337132,Cenchrus_americanus_H_CamCM007985.2003104.1:5e-09)n88:0.0407801)n87:0.00630193)n86:0.0155223)n85:0.0220378)n79:0.00230432)n78:0.00423407,(ASEM_AUS1_H_AUS1CM014270.1001915.1:0.00878482,ASEM_RSA5_H_RSA5chrom1001979.1:0.00588112)n89:0.0356636)n77:0.0062403)n75:0.0113977)n73:0.0206578,Chasmanthium_laxum_Chala.05G292500:0.0351478)n72:0.0118702)n71:0.00392272)n68:0.004456)n66:0.0427011)n60:0.00879986)n56:0.066523)n19:0.0066523)n18:0.00066523)n17:6.6523e-05)n16:7.39144e-06)n14:0.0216634)n5:0.0201893)n0;
```
