## Supplementary Dataset S1 for "Gene turnover and contingency facilitated the repeated evolution of C_4_ photosynthesis in grasses": OG0001036_tree.txt

```
(((Tillandsia_fasciculata_H_Tillandsia_CM054951.1_000185.1:0.0312876,(Ananas_comosus_H_Ananas_contig13_001045.1:0.257161,Ananas_comosus_H_Ananas_contig19_000180.1:0.0301475)n3:0.00334972)n2:0.150728,Juncus_effusus_H_Juncus_Jeff_scaffold_3_000721.1:0.377057)n1:0.0805443,((Streptochaeta_angustifolia_strangu_022043:0.121679,(((Phragmites_australis_Phragmites_australis_PaChr15_29233154_29244181_evm.model.PaChr15.1400_1_CDS_4362395907_29135:0.0389782,(((((Sorghum_bicolor_SORBI_3002G413000:0.0280251,Zea_mays_Zm00001eb111230:0.0420601)n13:0.0598782,((ASEM_AUS1_H_AUS1CM014271.1005339.1:0.00807008,ASEM_RSA5_H_RSA5chrom2000607.1:0.00118991)n15:0.0465596,(Echinocloa_haploclada_eh_chr3.4589:0.057321,((Dichantelium_oligosantes_H_DolKV782576.1000028.1:0.0436424,(Panicum_hallii_Pahal.2G483100:0.0162167,(Panicum_virgatum_Pavir.2KG592600:0.0229931,Panicum_virgatum_Pavir.2NG628900:0.0206714)n20:0.0103162)n19:0.0226711)n18:0.00356104,((Digitaria_radicosa_Dra02G0410000:0.0332463,(Digitaria_exilis_H_Dex2B-002151.1:0.0168993,(Digitaria_exilis_H_Dex2A-002231.1:0.00914386,Digitaria_exilis_H_Dex2B-002150.1:0.00752313)n24:0.0194686)n23:0.0133375)n22:0.0303684,(Urochloa_fusta_Urofu.2G447900:0.0415536,(Cenchrus_americanus_H_CamCM007988.2003816.1:0.0382172,Setaria_viridis_SEVIR_2G440000v2:0.00999871)n26:0.0232778)n25:0.0105576)n21:0.00334486)n17:0.00334353)n16:0.00436028)n14:0.0155075)n12:0.0225083,Chasmanthium_laxum_Chala.10G224600:0.0437804)n11:0.0129624,(Eragrostis_curvula_EJB05_10600:0.0593715,(Eleusine_coracana_ELECO.r07.7AG0581360:0.0109223,Eleusine_coracana_ELECO.r07.7BG0612430:0.0202104)n28:0.0582331)n27:0.0414718)n10:0.00418418,(Aristida_adscensionis_H_Aadptg000016l000045.1:0.0678527,Stipagrostis_hirtigluma_H_Shi_ptg000011l_000629.1:0.0646345)n29:0.0216171)n9:0.00747913)n8:0.0511511,((Olyra_latifolia_Ola033300:0.0889993,((Ampelocalamus_luodianensis_Alu09Cg01550.1:0.0190049,Dendrocalamus_sinicus_Dendrocalamus_sinicus_DsiCtg00124a_62102_88010_DsiCtg00124ag00060.1_1_CDS_4147847821_12358:0.0251936)n33:0.00419532,(Ampelocalamus_luodianensis_Alu07Dg01330.2:0.0311798,Dendrocalamus_sinicus_Dendrocalamus_sinicus_Dsi07B_1325306_1350186_Dsi07Bg01080.1_-1_CDS_4147793089_17804:0.0228745)n34:0.00254161)n32:0.00746628)n31:0.0148527,((Brachypodium_distachyon_BRADI_1g18160v3:0.106732,(Hordeum_spontaneum_WB01_006033_0141909:0.00337468,Hordeum_vulgareMorex_HORVU.MOREX.r3.2HG0113660:0.00115063)n37:0.0982894)n36:0.0469364,((Leersia_perrieri_LPERR07G22760:0.0512506,Oryza_sativa_LOC_Os07g47530:0.0376038)n39:0.0307273,(Zizania_latifolia_GWHTBFHI035450:0.0463177,Zizania_latifolia_GWHTBFHI038010:0.0435477)n40:0.0243209)n38:0.0473102)n35:0.00723285)n30:0.0216873)n7:0.0514203,(Pharus_latifolius_Phala.05G020500:5e-09,Pharus_latifolius_Phala.05G020500.2:0.000733928)n41:0.0809477)n6:0.0267791)n5:0.02368,(Streptochaeta_angustifolia_strangu_027480:0.0959017,((Pharus_latifolius_Phala.01G232700.10:0.000904892,(Pharus_latifolius_Phala.01G232700.8:5e-09,(Pharus_latifolius_Phala.01G232700.7:5e-09,(Pharus_latifolius_Phala.01G232700.4:5e-09,(((Pharus_latifolius_Phala.01G232700.6:0.000340215,(Pharus_latifolius_Phala.01G232700.5:0,Pharus_latifolius_Phala.01G232700:0,Pharus_latifolius_Phala.01G232700.2:0)n51:5e-09)n50:5e-09,Pharus_latifolius_Phala.01G232700.3:5e-09)n49:5e-09,Pharus_latifolius_Phala.01G232700.9:5e-09)n48:6e-09)n47:1e-08)n46:1e-08)n45:0.000389248)n44:0.0943216,(((Zizania_latifolia_GWHTBFHI015089:0.0455778,(Leersia_perrieri_LPERR03G14880:0.0703157,Oryza_sativa_LOC_Os03g22420:0.0453698)n55:0.0242217)n54:0.0656007,((Brachypodium_distachyon_BRADI_1g62731v3:0.0606168,(Hordeum_spontaneum_WB01_001624_0026831:0.00359234,Hordeum_vulgareMorex_HORVU.MOREX.r3.4HG0375390:0.00329142)n58:0.0810154)n57:0.0529668,(Olyra_latifolia_Ola012642:0.0820026,((Ampelocalamus_luodianensis_Alu03Cg22950.1:0.0222492,Dendrocalamus_sinicus_Dendrocalamus_sinicus_Dsi06C_20455804_20467439_Dsi06Cg05020.1_1_CDS_4147784707_18339:0.0223194)n61:0.00865454,(Ampelocalamus_luodianensis_Alu03Dg14080.2:0.0274931,Dendrocalamus_sinicus_Dendrocalamus_sinicus_Dsi03A_36743107_36754601_Dsi03Ag13630.1_1_CDS_4147730809_38421:0.028253)n62:0.00313923)n60:0.00898726)n59:0.00912601)n56:0.0108428)n53:0.0118287,(((Aristida_adscensionis_H_Aadptg000010l000387.1:0.0737582,(Stipagrostis_hirtigluma_H_Shi_ptg000017l_000230.1:0.0018214,Stipagrostis_hirtigluma_H_Shi_ptg000092l_000183.1:0.00288734)n66:0.0439902)n65:0.0162998,(Phragmites_australis_Phragmites_australis_PaChr4_18307908_18320759_evm.model.PaChr4.1226_1_CDS_4362451881_37738:0.0476328,Phragmites_australis_Phragmites_australis_PaChr3_17555472_17569380_evm.model.PaChr3.1279_1_CDS_4362443431_9529:0.0507631)n67:0.00596641)n64:0.00445899,(((Eragrostis_curvula_EJB05_06658:0.0647272,(Eleusine_coracana_ELECO.r07.3BG0280260:0.00817351,(Eleusine_coracana_ELECO.r07.3BG0280270:0.00766222,Eleusine_coracana_ELECO.r07.3AG0248040:0.00566371)n72:0.0103701)n71:0.0588328)n70:0.0439067,Chasmanthium_laxum_Chala.04G082500:0.0494234)n69:0.00652017,((((Digitaria_radicosa_Dra09G0332000:0,Digitaria_radicosa_Dra09G0332000.2:0)n76:0.0250025,(Digitaria_exilis_H_Dex9A-001972.1:0.00694876,Digitaria_exilis_H_Dex9B-001965.1:0.0062642)n77:0.0214357)n75:0.0271246,(Dichantelium_oligosantes_H_DolKV775165.1000014.1:0.0350036,(((Panicum_hallii_Pahal.9G469900:0.0167576,(Panicum_virgatum_Pavir.9NG584900:0.0217372,Panicum_virgatum_Pavir.9KG440100:0.0144454)n82:0.00650362)n81:0.0248298,(Urochloa_fusta_Urofu.9G429400:0.0345446,(Cenchrus_americanus_H_CamCM007986.2002204.1:0.0435554,Setaria_viridis_SEVIR_9G411200v2:0.0145798)n84:0.0171819)n83:0.00291258)n80:0.00739165,((ASEM_AUS1_H_AUS1CM014278.1002288.1:0.00569383,ASEM_RSA5_H_RSA5chrom9000030.1:0.00548132)n86:0.0438002,Echinocloa_haploclada_eh_chr1.4056:0.0445802)n85:0.00312734)n79:0.00446316)n78:0.00568822)n74:0.0157668,(Sorghum_bicolor_SORBI_3001G375100:0.0297116,(Zea_mays_Zm00001eb016560:0.0427671,Zea_mays_Zm00001eb394870:0.0441968)n88:0.00491075)n87:0.00532251)n73:0.0309341)n68:0.00248174)n63:0.0507282)n52:0.0723794)n43:0.0355177)n42:0.0230919)n4:0.0805443)n0;
```
