## Supplementary Dataset S1 for "Gene turnover and contingency facilitated the repeated evolution of C_4_ photosynthesis in grasses": OG0001037_tree.txt

```
(((((((Hordeum_spontaneum_WB01_008724_0067511:0,Hordeum_vulgareMorex_HORVU.MOREX.r3.4HG0374640:0)n6:0.132192,Brachypodium_distachyon_BRADI_1g61477v3:0.0652497)n5:0.0836984,((Ampelocalamus_luodianensis_Alu03Dg15150.1:0.0558287,Dendrocalamus_sinicus_Dendrocalamus_sinicus_Dsi03A_33895597_33896646_Dsi03Ag12630.1_1_CDS_4147730509_40109:0.0602663)n8:0.00936421,(Dendrocalamus_sinicus_Dendrocalamus_sinicus_Dsi03B_32986332_32987381_Dsi03Bg12050.1_1_CDS_4147737724_8056:0.0990697,(Ampelocalamus_luodianensis_Alu03Cg24390.2:0.053301,(Olyra_latifolia_Ola012836:0.353283,Olyra_latifolia_Ola033789:0.0424612)n11:0.101072)n10:0.0145855)n9:0.00162061)n7:0.0368375)n4:0.0562749,(Leersia_perrieri_LPERR03G16230:0.256956,(Zizania_latifolia_GWHTBFHI014988:0.130088,Oryza_sativa_LOC_Os03g25430:0.134496)n13:0.0159095)n12:0.0865117)n3:0.0298238,((((Aristida_adscensionis_H_Aadptg000030l000144.1:0.0876078,(Stipagrostis_hirtigluma_H_Shi_ptg000038l_001077.1:0.338216,(Stipagrostis_hirtigluma_H_Shi_ptg000017l_000138.1:0.0144564,Stipagrostis_hirtigluma_H_Shi_ptg000092l_000095.1:0.00841155)n19:0.0340977)n18:0.0462037)n17:0.0407674,(Phragmites_australis_Phragmites_australis_PaChr3_20354041_20355144_evm.model.PaChr3.1407_1_CDS_4362443717_2371:0.0903264,Phragmites_australis_Phragmites_australis_PaChr4_20575926_20577041_evm.model.PaChr4.1317_1_CDS_4362452083_37739:0.0713844)n20:0.0270369)n16:0.0220832,((((ASEM_RSA5_H_RSA5chrom2004984.1:0.0664352,ASEM_RSA5_H_RSA5chrom9000403.1:0.544722)n24:0.135464,Eragrostis_curvula_EJB05_56212:0.186315)n23:0.0454544,Setaria_viridis_SEVIR_5G397700v2:0.52946)n22:0.0358383,(Chasmanthium_laxum_Chala.04G067700:0.0682029,((Sorghum_bicolor_SORBI_3001G359800:0.0753939,(Zea_mays_Zm00001eb394180:0.0736964,Zea_mays_Zm00001eb018020:0.0659106)n28:0.0129542)n27:0.0712301,((((Digitaria_radicosa_Dra09G0319900:0.0474393,(Digitaria_exilis_H_Dex9A-001882.1:0.0170833,Digitaria_exilis_H_Dex9B-001879.1:0.0195751)n33:0.0595751)n32:0.027699,((ASEM_AUS1_H_AUS1CM014272.1003812.1:0.120047,(ASEM_RSA5_H_RSA5chrom9000422.1:6e-09,((ASEM_RSA5_H_RSA5chrom2004982.1:5e-09,(ASEM_RSA5_H_RSA5chrom9000402.1:0.266318,ASEM_RSA5_H_RSA5chrom2004983.1:0.0285434)n39:0.0121588)n38:0.0116613,(ASEM_RSA5_H_RSA5chrom9000420.1:0.00952254,ASEM_RSA5_H_RSA5chrom9000421.1:4.5e-09)n40:4.5e-10)n37:4.5e-11)n36:5e-12)n35:0.00277776,(ASEM_RSA5_H_RSA5chrom7003542.1:0.0092519,ASEM_AUS1_H_AUS1CM014278.1002196.1:0.0112799)n41:0.00125333)n34:0.0439734)n31:0.013196,((Panicum_hallii_Pahal.9G452600:0.0252112,(Panicum_virgatum_Pavir.9KG411800:0.0266159,Panicum_virgatum_Pavir.9NG557400:0.0252718)n44:0.0145843)n43:0.0240055,(Urochloa_fusta_Urofu.9G412600:0.0594646,Setaria_viridis_SEVIR_9G394300v2:0.0420003)n45:0.0105799)n42:0.0191823)n30:0.00768074,Dichantelium_oligosantes_H_DolKV776605.1000004.1:0.0658388)n29:0.0297597)n26:0.0517877)n25:0.0231595)n21:0.00257328)n15:0.0300831,(Eleusine_coracana_ELECO.r07.3BG0278520:0.0514146,Eleusine_coracana_ELECO.r07.3AG0249620:0.047941)n46:0.116393)n14:0.0535106)n2:0.094923,((Pharus_latifolius_Phala.01G217000:0.18247,ASEM_RSA5_H_RSA5chrom2002394.1:1.04153)n48:0.0317609,(((Pharus_latifolius_Phala.05G040600:0,Pharus_latifolius_Phala.05G040600.2:0)n51:0.117749,Streptochaeta_angustifolia_strangu_003961:0.105958)n50:0.0318706,((((Zizania_latifolia_GWHTBFHI035607:0.0569843,Zizania_latifolia_GWHTBFHI037896:0.050074)n55:0.0544428,(Leersia_perrieri_LPERR07G20450:0.1011,Oryza_sativa_LOC_Os07g44200:0.131985)n56:0.0376859)n54:0.0713742,((Brachypodium_distachyon_BRADI_1g20210v3:0.0734054,(Hordeum_spontaneum_WB01_007902_0111831:0,Hordeum_vulgareMorex_HORVU.MOREX.r3.2HG0121310:0)n59:0.0914025)n58:0.0489312,(Olyra_latifolia_Ola005018:0.0883639,((Ampelocalamus_luodianensis_Alu07Cg01520.1:0.0326175,(Dendrocalamus_sinicus_Dendrocalamus_sinicus_Dsi07A_2616761_2617894_Dsi07Ag02170.1_-1_CDS_4147789441_11040:0.0574988,Dendrocalamus_sinicus_Dendrocalamus_sinicus_Dsi07C_2778287_2779396_Dsi07Cg02350.1_-1_CDS_4147797367_38077:0.0283935)n63:0.00315484)n62:0.00505655,(Dendrocalamus_sinicus_Dendrocalamus_sinicus_Dsi07B_2936354_2937484_Dsi07Bg02300.1_-1_CDS_4147793455_53265:0.0567455,Ampelocalamus_luodianensis_Alu07Dg02940.2:0.034244)n64:0.00380488)n61:0.00838661)n60:0.0289692)n57:0.0161486)n53:0.0107245,((Aristida_adscensionis_H_Aadptg000089l000061.1:0.0743587,Stipagrostis_hirtigluma_H_Shi_ptg000011l_000500.1:0.0727932)n66:0.0289228,((Chasmanthium_laxum_Chala.10G201900:0.0330651,((Sorghum_bicolor_SORBI_3002G389600:0.0221054,(Zea_mays_Zm00001eb328650:0.0381287,Zea_mays_Zm00001eb110030:0.0337366)n71:0.00229917)n70:0.0525377,((Digitaria_radicosa_Dra02G0389500:0.0288199,(Digitaria_exilis_H_Dex2A-002103.1:0.00845422,Digitaria_exilis_H_Dex2B-002025.1:0.00597968)n74:0.0291048)n73:0.0387005,(Dichantelium_oligosantes_H_DolKV780243.1000021.1:0.0331713,((Cenchrus_americanus_H_CamCM007988.2003685.1:0.0353187,Setaria_viridis_SEVIR_2G416900v2:0.0141247)n77:0.0141439,((ASEM_AUS1_H_AUS1CM014271.1005138.1:0.0129524,ASEM_RSA5_H_RSA5chrom2000461.1:0.00817936)n79:0.0370059,(Echinocloa_haploclada_eh_chr3.4333:0.0344947,(Urochloa_fusta_Urofu.2G423100:0.0338627,(Panicum_hallii_Pahal.2G461000:0.0211968,(Panicum_virgatum_Pavir.2NG646200:0.0429075,Panicum_virgatum_Pavir.2KG535600:0.0329008)n83:0.00785328)n82:0.0158538)n81:0.00473139)n80:0.00295603)n78:0.00257919)n76:0.00118793)n75:0.00271087)n72:0.016476)n69:0.0189051)n68:0.0161593,((Eragrostis_curvula_EJB05_10938:0.0482844,(Eleusine_coracana_ELECO.r07.7AG0578830:0.0127146,Eleusine_coracana_ELECO.r07.7BG0610080:0.0134852)n86:0.0669499)n85:0.0417947,(Phragmites_australis_Phragmites_australis_PaChr16_2667655_2668881_evm.model.PaChr16.272_1_CDS_4362400969_34200:0.0603781,Phragmites_australis_Phragmites_australis_PaChr15_27779731_27780885_evm.model.PaChr15.1259_1_CDS_4362395591_23675:0.0489682)n87:0.00544091)n84:0.0063615)n67:0.0313177)n65:0.0335823)n52:0.0610212)n49:0.0911702)n47:0.0472567)n1:0.0586661,(Tillandsia_fasciculata_H_Tillandsia_CM054951.1_000884.1:0.153667,(Ananas_comosus_H_Ananas_contig15_000792.1:0.489314,Ananas_comosus_H_Ananas_contig19_000817.1:0.159025)n89:0.0176695)n88:0.2569)n0;
```
