## Supplementary Dataset S1 for "Gene turnover and contingency facilitated the repeated evolution of C_4_ photosynthesis in grasses": OG0001038_tree.txt

```
((((Carex_scoparia_H_Carex_Csco_scaffold_2_000590.1:0.240278,Juncus_effusus_H_Juncus_Jeff_scaffold_8_000579.1:0.208821)n3:0.129863,(Juncus_effusus_H_Juncus_Jeff_scaffold_19_000387.1:0.259949,Carex_scoparia_H_Carex_Csco_scaffold_10_000278.1:0.206726)n4:0.0720807)n2:0.0700927,((Ananas_comosus_H_Ananas_contig3_000922.1:0.0314791,(Tillandsia_fasciculata_H_Tillandsia_CM054933.1_000991.1:0.00316673,Tillandsia_fasciculata_H_Tillandsia_CM054933.1_000990.1:0.00402556)n7:0.0404472)n6:0.12348,((Ananas_comosus_H_Ananas_contig16_000140.1:0.0356338,Tillandsia_fasciculata_H_Tillandsia_CM054944.1_000615.1:0.0372624)n9:0.124459,(Ananas_comosus_H_Ananas_contig1_000089.1:0.0580104,Tillandsia_fasciculata_H_Tillandsia_CM054947.1_000093.1:0.046075)n10:0.0763214)n8:0.0580888)n5:0.0326661)n1:0.0535867,((Streptochaeta_angustifolia_strangu_024612:0.0607057,((Pharus_latifolius_Phala.05G049500:5e-09,Pharus_latifolius_Phala.05G049500.2:5e-09)n14:0.0723986,((Brachypodium_distachyon_BRADI_1g21330v3:0.0617188,(Hordeum_spontaneum_WB01_008869_0133310:0.00408214,Hordeum_vulgareMorex_HORVU.MOREX.r3.2HG0123880:7e-09)n17:0.0762633)n16:0.066372,((Olyra_latifolia_Ola038716:0.0464259,(Dendrocalamus_sinicus_Dendrocalamus_sinicus_Dsi07B_3713262_3717338_Dsi07Bg02830.1_1_CDS_4147793614_29059:0.0338163,((Ampelocalamus_luodianensis_Alu07Cg02150.2:0.0201148,Dendrocalamus_sinicus_Dendrocalamus_sinicus_Dsi07C_3234220_3238192_Dsi07Cg02870.1_1_CDS_4147797523_12192:0.0210941)n22:0.00405786,(Dendrocalamus_sinicus_Dendrocalamus_sinicus_Dsi07A_3307990_3313283_Dsi07Ag02690.1_1_CDS_4147789597_41993:0.0217279,Ampelocalamus_luodianensis_Alu07Dg03590.1:0.0273661)n23:0.00304068)n21:0.00283395)n20:0.00889774)n19:0.0124699,((Zizania_latifolia_GWHTBFHI035676:0.0794656,(Leersia_perrieri_LPERR07G19620:0.0564097,Oryza_sativa_LOC_Os07g42960:0.0507545)n26:0.0273043)n25:0.0162053,((Eragrostis_curvula_EJB05_11149:0.0418628,(Eleusine_coracana_ELECO.r07.7AG0577730:0.0118105,Eleusine_coracana_ELECO.r07.7BG0609060:0.0170496)n29:0.0201966)n28:0.0373483,(Chasmanthium_laxum_Chala.10G191800:0.0459994,((Aristida_adscensionis_H_Aadptg000050l000389.1:0.0595991,Stipagrostis_hirtigluma_H_Shi_ptg000011l_001033.1:0.0386051)n32:0.0170169,((Phragmites_australis_Phragmites_australis_PaChr15_27101097_27104547_evm.model.PaChr15.1194_1_CDS_4362395447_5582:0.0420933,Phragmites_australis_Phragmites_australis_PaChr16_3490758_3494287_evm.model.PaChr16.338_1_CDS_4362401115_10660:0.0291008)n34:0.0153536,((((Digitaria_radicosa_Dra02G0381100:0.0236821,(Digitaria_exilis_H_Dex2A-002527.1:0.00350437,Digitaria_exilis_H_Dex2B-002469.1:0.00515135)n39:0.0221027)n38:0.0263893,(Echinocloa_haploclada_eh_chr3.4236:0.0345381,(ASEM_RSA5_H_RSA5chrom2005285.1:0.0048039,(ASEM_AUS1_H_AUS1CM014271.1000309.1:0.00170141,ASEM_AUS1_H_AUS1CM014271.1000308.1:0.00300385)n42:0.00616434)n41:0.0289176)n40:0.00772503)n37:0.00341857,(Dichantelium_oligosantes_H_DolKV777756.1000009.1:0.0411981,((Panicum_hallii_Pahal.2G451300:0.0203531,((Panicum_virgatum_Pavir.2KG547400:0,Panicum_virgatum_Pavir.2KG548300:0)n47:0.0129762,Panicum_virgatum_Pavir.2NG594600:0.0158959)n46:0.00848791)n45:0.0131025,(Urochloa_fusta_Urofu.2G413700:0.0301839,(Cenchrus_americanus_H_CamCM007988.2000285.1:0.0376483,Setaria_viridis_SEVIR_2G406000v2:0.0193298)n49:0.0095678)n48:0.00421059)n44:0.00452313)n43:0.00363639)n36:0.00935821,(Sorghum_bicolor_SORBI_3002G379600:0.0363301,(Zea_mays_Zm00001eb109620:0.0597634,(Zea_mays_Zm00001eb309680:0.0908157,Zea_mays_Zm00001eb327800:0.0116179)n52:0.0187738)n51:0.00208598)n50:0.00652941)n35:0.0128608)n33:0.0107215)n31:0.00522146)n30:0.0120574)n27:0.0293907)n24:0.0116978)n18:0.0128275)n15:0.0473817)n13:0.038055)n12:0.0149091,((Streptochaeta_angustifolia_strangu_026020:0.11248,Pharus_latifolius_Phala.01G210100:0.0992049)n54:0.0110228,(((Brachypodium_distachyon_BRADI_1g60750v3:0.119902,((Ampelocalamus_luodianensis_Alu03Cg25160.1:0.0274783,Dendrocalamus_sinicus_Dendrocalamus_sinicus_Dsi06C_17531795_17536910_Dsi06Cg03530.1_-1_CDS_4147784260_50983:0.0291438)n59:0.0119311,(Ampelocalamus_luodianensis_Alu03Dg15780.1:0.0422778,(Dendrocalamus_sinicus_Dendrocalamus_sinicus_Dsi03B_31079108_31083231_Dsi03Bg11580.1_-1_CDS_4147737583_42384:0.0382211,Olyra_latifolia_Ola035582:0.0603274)n61:0.00620218)n60:0.000689131)n58:0.0101237)n57:0.0161286,((Zizania_latifolia_GWHTBFHI014930:0.0377027,Zizania_latifolia_GWHTBFHI023797:0.0444069)n63:0.0407901,(Leersia_perrieri_LPERR03G17110:0.0526049,Oryza_sativa_LOC_Os03g27230:0.057062)n64:0.0267375)n62:0.0310059)n56:0.0179948,(((Zea_mays_Zm00001eb018960:0.167966,Sorghum_bicolor_SORBI_3001G351000:0.0617247)n67:0.0484828,(((Panicum_hallii_Pahal.9G443400:0.0301078,(Panicum_virgatum_Pavir.9KG401400:0.0321628,Panicum_virgatum_Pavir.9NG544300:0.0252311)n71:0.0170357)n70:0.0310408,(Urochloa_fusta_Urofu.9G402800:0.0481569,(Cenchrus_americanus_H_CamCM007986.2003113.1:0.0349689,Setaria_viridis_SEVIR_9G384400v2:0.00517602)n73:0.0216112)n72:0.00820945)n69:0.0149262,((Digitaria_radicosa_Dra09G0311600:0.0334486,(Digitaria_exilis_H_Dex9A-003735.1:0.0228979,Digitaria_exilis_H_Dex9B-003747.1:0.0276484)n76:0.0222125)n75:0.00837654,((Dichantelium_oligosantes_H_DolKV768716.1000012.1:0.0510033,Echinocloa_haploclada_eh_chr1.3799:0.0358557)n78:0.0108539,((ASEM_AUS1_H_AUS1CM014273.1002397.1:5e-09,ASEM_AUS1_H_AUS1CM014278.1003626.1:7e-09)n80:0.0115201,ASEM_RSA5_H_RSA5chrom9001041.1:0.0098033)n79:0.0340882)n77:0.00841947)n74:0.00814813)n68:0.0117216)n66:0.0243653,((((Aristida_adscensionis_H_Aadptg000030l000263.1:0.0646301,(Stipagrostis_hirtigluma_H_Shi_ptg000017l_002107.1:0.00495545,Stipagrostis_hirtigluma_H_Shi_ptg000092l_000363.1:0.00475649)n85:0.0318421)n84:0.0141904,((Eleusine_coracana_ELECO.r07.3BG0277450:0.0138508,Eleusine_coracana_ELECO.r07.3AG0250750:0.014121)n87:0.0584657,(Eragrostis_curvula_EJB05_06322:0.020052,Eragrostis_curvula_EJB05_06330:0.012564)n88:0.0478419)n86:0.0313737)n83:0.0120475,(Phragmites_australis_Phragmites_australis_PaChr3_21894536_21898942_evm.model.PaChr3.1469_1_CDS_4362443853_17115:0.063972,Phragmites_australis_Phragmites_australis_PaChr4_22129506_22133737_evm.model.PaChr4.1374_1_CDS_4362452209_5764:0.0426317)n89:0.0104515)n82:0.0044692,Chasmanthium_laxum_Chala.04G059600:0.0434434)n81:0.00881485)n65:0.030094)n55:0.0412656)n53:0.00458506)n11:0.0535867)n0;
```
