## Supplementary Dataset S1 for "Gene turnover and contingency facilitated the repeated evolution of C_4_ photosynthesis in grasses": OG0001039_tree.txt

```
((Ananas_comosus_H_Ananas_contig1_000562.1:0.0312731,Tillandsia_fasciculata_H_Tillandsia_CM054947.1_000671.1:0.0274902)n1:0.151186,(Streptochaeta_angustifolia_strangu_003146:0.0796185,((Streptochaeta_angustifolia_strangu_036607:0.0764583,((Pharus_latifolius_Phala.09G023700:0.0298419,Pharus_latifolius_Phala.05G055300:0.191625)n6:0.0628811,((((Zizania_latifolia_GWHTBFHI035721:0.0438109,Zizania_latifolia_GWHTBFHI037802:0.0462109)n10:0.0206886,(Leersia_perrieri_LPERR07G19140:0.055357,Oryza_sativa_LOC_Os07g42280:0.0522046)n11:0.0215733)n9:0.048279,((Brachypodium_distachyon_BRADI_1g21560v3:0.0698694,(Hordeum_spontaneum_WB01_012380_0012924:0.00091622,Hordeum_vulgareMorex_HORVU.MOREX.r3.2HG0125630:0.00113355)n14:0.067169)n13:0.0516842,(Olyra_latifolia_Ola023699:0.0587618,((Ampelocalamus_luodianensis_Alu07Cg02730.2:0.0268541,Dendrocalamus_sinicus_Dendrocalamus_sinicus_Dsi07C_3680793_3688666_Dsi07Cg03300.1_-1_CDS_4147797652_27947:0.0312604)n17:0.0147979,(Ampelocalamus_luodianensis_Alu07Dg04180.1:0.033866,(Dendrocalamus_sinicus_Dendrocalamus_sinicus_Dsi07B_4247190_4257332_Dsi07Bg03150.1_-1_CDS_4147793710_26246:0.0342795,Dendrocalamus_sinicus_Dendrocalamus_sinicus_DsiCtg00615_12195_13669_DsiCtg00615g00020.1_-1_CDS_4147854196_19131:0.203185)n19:0.0225761)n18:0.00820646)n16:0.000911829)n15:0.00715298)n12:0.00677639)n8:0.0174174,((((Eleusine_coracana_ELECO.r07.7AG0576960:0.0119719,Eleusine_coracana_ELECO.r07.7BG0608330:0.0138292)n23:0.0446028,(Eragrostis_curvula_EJB05_11276:0.00414788,(Eragrostis_curvula_EJB05_11313:0.000529429,(Eragrostis_curvula_EJB05_57008:0.00645831,Eragrostis_curvula_EJB05_11303:5e-09)n26:0.00201492)n25:0.00301853)n24:0.037831)n22:0.0484373,(Aristida_adscensionis_H_Aadptg000050l000027.1:0.0562638,Stipagrostis_hirtigluma_H_Shi_ptg000011l_000411.1:0.0498442)n27:0.0245608)n21:0.00875158,((Phragmites_australis_Phragmites_australis_PaChr16_3903281_3910740_evm.model.PaChr16.378_1_CDS_4362401203_5182:0.0548945,Phragmites_australis_Phragmites_australis_PaChr15_26701669_26708530_evm.model.PaChr15.1159_1_CDS_4362395369_15272:0.0433859)n29:0.0117365,(Chasmanthium_laxum_Chala.10G186300:0.0400428,(((((Digitaria_radicosa_Dra02G0375600:0.0263948,(Digitaria_exilis_H_Dex2A-002004.1:0.00977302,Digitaria_exilis_H_Dex2B-001940.1:0.00732135)n36:0.0191859)n35:0.0269663,(Urochloa_fusta_Urofu.2G406000:0.0322738,(Cenchrus_americanus_H_CamCM007988.2003590.1:0.0440046,Setaria_viridis_SEVIR_2G397300v2:0.0203586)n38:0.0186358)n37:0.00997551)n34:0.00521641,((Dichantelium_oligosantes_H_DolKV778131.1000006.1:0.0394399,(ASEM_RSA5_H_RSA5chrom2000345.1:0.029125,(Panicum_hallii_Pahal.2G445300:0.0137637,(Panicum_virgatum_Pavir.2KG556000:0.0300805,Panicum_virgatum_Pavir.2NG586200:0.0224565)n43:0.0044469)n42:0.0276866)n41:0.00317178)n40:0.0019417,(ASEM_RSA5_H_RSA5chrom2000346.1:0.00119267,(ASEM_AUS1_H_AUS1CM014272.1004313.1:0.375227,ASEM_AUS1_H_AUS1CM014271.1005013.1:0.00700634)n45:0.000778483)n44:0.0114731)n39:0.00127479)n33:0.00259636,Echinocloa_haploclada_eh_chr3.4167:0.0440138)n32:0.0261176,(Sorghum_bicolor_SORBI_3002G373600:0.0325147,(Zea_mays_Zm00001eb109130:0.0423644,Zea_mays_Zm00001eb327420:0.0391171)n47:0.00434635)n46:0.00803727)n31:0.0106648)n30:0.0332357)n28:0.00463667)n20:0.0333068)n7:0.0494194)n5:0.0237396)n4:0.00263434,(Streptochaeta_angustifolia_strangu_041965:0.0927128,(((Pharus_latifolius_Phala.01G201300.6:5e-09,Pharus_latifolius_Phala.01G201300.5:5e-09)n51:5e-09,(Pharus_latifolius_Phala.01G201300:5e-09,(Pharus_latifolius_Phala.01G201300.3:0,Pharus_latifolius_Phala.01G201300.4:0,Pharus_latifolius_Phala.01G201300.2:0)n53:5e-09)n52:5e-09)n50:0.0884038,(((Chasmanthium_laxum_Chala.04G050600:0.0394599,((Sorghum_bicolor_SORBI_3001G341800:0.0289466,Zea_mays_Zm00001eb019590:0.0334595)n58:0.0288059,((Panicum_hallii_Pahal.9G435000:0.0172082,(Panicum_virgatum_Pavir.9KG393700:0.0130229,Panicum_virgatum_Pavir.9NG537200:0.0108506)n61:0.0132852)n60:0.0197369,((Dichantelium_oligosantes_H_DolKV777113.1000003.1:0.0377869,((Cenchrus_americanus_H_CamCM007986.2001153.1:0.0376168,Setaria_viridis_SEVIR_9G375100v2:0.0192503)n65:0.018396,(Urochloa_fusta_Urofu.9G393400:0.0465605,(Digitaria_radicosa_Dra09G0304700:0.0291462,(Digitaria_exilis_H_Dex9A-001796.1:0.00204528,Digitaria_exilis_H_Dex9B-001797.1:0.00607297)n68:0.0368622)n67:0.0146598)n66:0.00488262)n64:0.00203979)n63:0.00142399,((ASEM_AUS1_H_AUS1CM014278.1003402.1:0.00724086,ASEM_RSA5_H_RSA5chrom9005334.1:0.00500543)n70:0.0369307,Echinocloa_haploclada_eh_chr1.3701:0.045461)n69:0.00585252)n62:0.00423485)n59:0.0321438)n57:0.0216279)n56:0.00804581,((Eragrostis_curvula_EJB05_06149:0.0670111,(Eleusine_coracana_ELECO.r07.3BG0276300:0.0139263,Eleusine_coracana_ELECO.r07.3AG0251770:0.0136444)n73:0.0613922)n72:0.0396563,((Phragmites_australis_Phragmites_australis_PaChr4_23853647_23875764_evm.model.PaChr4.1420_1_CDS_4362452313_7028:0.0428392,Phragmites_australis_Phragmites_australis_PaChr3_23521023_23529864_evm.model.PaChr3.1531_1_CDS_4362443993_33494:0.0479823)n75:0.0138752,(Aristida_adscensionis_H_Aadptg000030l000058.1:0.0581195,(Stipagrostis_hirtigluma_H_Shi_ptg000017l_000062.1:0.0118482,Stipagrostis_hirtigluma_H_Shi_ptg000092l_000020.1:0.0125472)n77:0.0493956)n76:0.035058)n74:0.00548928)n71:0.00496836)n55:0.0463282,((Zizania_latifolia_GWHTBFHI014870:0.0730003,(Leersia_perrieri_LPERR03G17970:0.0628572,Oryza_sativa_LOC_Os03g29350:0.0551003)n80:0.0262746)n79:0.0462059,((Brachypodium_distachyon_BRADI_1g60207v3:0.0614739,(Hordeum_spontaneum_WB01_009284_0022869:6e-09,Hordeum_vulgareMorex_HORVU.MOREX.r3.5HG0432360:0.00102513)n83:0.101216)n82:0.0390552,(Olyra_latifolia_Ola018313:0.0510586,((Ampelocalamus_luodianensis_Alu03Cg25820.1:0.0388863,(Ampelocalamus_luodianensis_Alu03Dg16310.2:0.00330253,Ampelocalamus_luodianensis_Alu03Dg16240.1:0.00811708)n87:0.0280756)n86:0.00218934,(Dendrocalamus_sinicus_Dendrocalamus_sinicus_Dsi03B_28407257_28416511_Dsi03Bg11090.1_1_CDS_4147737436_16495:0.0328283,Dendrocalamus_sinicus_Dendrocalamus_sinicus_Dsi03A_30074527_30081874_Dsi03Ag11750.1_1_CDS_4147730245_5218:0.0790177)n88:0.00877974)n85:0.00368735)n84:0.0102677)n81:0.00834958)n78:0.0111577)n54:0.0492613)n49:0.0296377)n48:0.00329307)n3:0.0225753)n2:0.151186)n0;
```
