## Supplementary Dataset S1 for "Gene turnover and contingency facilitated the repeated evolution of C_4_ photosynthesis in grasses": OG0001040_tree.txt

```
((Streptochaeta_angustifolia_strangu_036801:0.146654,(((((Eragrostis_curvula_EJB05_47913:0.0649779,(Eleusine_coracana_ELECO.r07.8BG0667860:0.0195257,Eleusine_coracana_ELECO.r07.8AG0639260:0.0257277)n7:0.0489024)n6:0.039347,(((Zea_mays_Zm00001eb037300:0.0879535,Sorghum_bicolor_SORBI_3007G184700:0.037973)n10:0.0824087,(((Echinocloa_haploclada_eh_chr8.2716:0.0454771,Urochloa_fusta_Urofu.6G224400:0.0435244)n13:0.00663105,(((ASEM_AUS1_H_AUS1CM014275.1003270.1:0.0165226,ASEM_RSA5_H_RSA5chrom6002676.1:0.022103)n16:0.0377648,(Panicum_hallii_Pahal.6G289100:0.0278732,(Panicum_virgatum_Pavir.6KG391700:0.0252534,(Panicum_virgatum_Pavir.6NG341300:0,Panicum_virgatum_Pavir.6NG339300:0)n19:0.0222555)n18:0.0135891)n17:0.0171401)n15:0.00409377,((Digitaria_radicosa_Dra06G0177000:0.0414902,(Digitaria_exilis_H_Dex6A-001456.1:0.00772145,(Digitaria_exilis_H_DexUA-001040.1:0.116577,Digitaria_exilis_H_Dex6B-001403.1:0.00231357)n23:0.00633748)n22:0.0397533)n21:0.0216215,(Cenchrus_americanus_H_CamCM007985.2001408.1:0.0503792,Setaria_viridis_SEVIR_6G238300v2:0.017065)n24:0.0218906)n20:0.00580414)n14:0.00403196)n12:0.00842332,Dichantelium_oligosantes_H_DolKV768372.1000021.1:0.0393043)n11:0.00981546)n9:0.0292667,Chasmanthium_laxum_Chala.11G020900:0.0521743)n8:0.0141148)n5:0.0146037,((Phragmites_australis_Phragmites_australis_PaChr14_29152837_29156316_evm.model.PaChr14.1327_1_CDS_4362391235_18208:0.0556602,Phragmites_australis_Phragmites_australis_PaChr19_27184654_27188254_evm.model.PaChr19.1244_1_CDS_4362411552_24990:0.0505571)n26:0.00879298,((Stipagrostis_hirtigluma_H_Shi_ptg000002l_000203.1:0.0208082,Stipagrostis_hirtigluma_H_Shi_ptg000021l_000272.1:0.0220198)n28:0.0525659,Aristida_adscensionis_H_Aadptg000011l000070.1:0.090895)n27:0.00959436)n25:0.00917538)n4:0.0393776,(((Zizania_latifolia_GWHTBFHI002489:0.0529032,Zizania_latifolia_GWHTBFHI009822:0.0371563)n31:0.0258135,((Oryza_sativa_LOC_Os08g42870:0.0111753,Oryza_sativa_LOC_Os11g37480:0.182455)n33:0.0406203,Leersia_perrieri_LPERR08G18900:0.101265)n32:0.0233892)n30:0.0468374,((Brachypodium_distachyon_BRADI_3g41830v3:0.0894105,(Hordeum_spontaneum_WB01_007212_0176763:6e-09,(Hordeum_vulgareMorex_HORVU.MOREX.r3.7HG0686320.3:5e-09,(Hordeum_vulgareMorex_HORVU.MOREX.r3.7HG0686320:0,Hordeum_vulgareMorex_HORVU.MOREX.r3.7HG0686320.2:0)n38:6e-09)n37:0.00110267)n36:0.104941)n35:0.0449218,(Olyra_latifolia_Ola016314:0.0958284,(((Dendrocalamus_sinicus_Dendrocalamus_sinicus_Dsi08A_36056017_36060195_Dsi08Ag11990.2_-1_CDS_4147803787_13338:0.00602593,Dendrocalamus_sinicus_Dendrocalamus_sinicus_DsiCtg00076_183627_187762_DsiCtg00076g00110.1_-1_CDS_4147847185_52317:0.0111507)n42:0.032973,Dendrocalamus_sinicus_Dendrocalamus_sinicus_Dsi08C_5820668_5824891_Dsi08Cg04310.1_1_CDS_4147809262_25172:0.0258544)n41:0.00287271,(Ampelocalamus_luodianensis_Alu08Dg01740.2:0.0453676,Ampelocalamus_luodianensis_Alu08Cg11110.1:0.0207815)n43:0.00230905)n40:0.0115689)n39:0.00532485)n34:0.0149934)n29:0.0131478)n3:0.0538374,((Pharus_latifolius_Phala.08G020400:0,Pharus_latifolius_Phala.08G020400.5:0,Pharus_latifolius_Phala.08G020400.3:0,Pharus_latifolius_Phala.08G020400.2:0)n45:5e-09,Pharus_latifolius_Phala.08G020400.4:0.00195722)n44:0.112688)n2:0.0299077)n1:0.0070076,(Streptochaeta_angustifolia_strangu_001295:0.109073,((((Pharus_latifolius_Phala.12G141300:0,Pharus_latifolius_Phala.12G141300.5:0,Pharus_latifolius_Phala.12G141300.2:0,Pharus_latifolius_Phala.12G141300.4:0)n50:5e-09,Pharus_latifolius_Phala.12G141300.3:0.00188555)n49:0.0494405,((((Eragrostis_curvula_EJB05_53109:0.00697697,Eragrostis_curvula_EJB05_42360:0.0123711)n54:0.0560414,(Eleusine_coracana_ELECO.r07.6BG0483770:0.0195904,Eleusine_coracana_ELECO.r07.6AG0529850:0.0172853)n55:0.0587931)n53:0.0583257,((Aristida_adscensionis_H_Aadptg000066l000876.1:0.0680361,(Stipagrostis_hirtigluma_H_Shi_ptg000012l_000271.1:0.00110312,Stipagrostis_hirtigluma_H_Shi_ptg000060l_000546.1:0.000532531)n58:0.0551922)n57:0.019558,((Phragmites_australis_Phragmites_australis_PaChr17_25748822_25752958_evm.model.PaChr17.874_1_CDS_4362405770_14471:0.0402325,Phragmites_australis_Phragmites_australis_PaChr20_23661267_23665518_evm.model.PaChr20.926_1_CDS_4362426190_22107:0.0632968)n60:0.00856922,(Chasmanthium_laxum_Chala.08G021000:0.0488914,((Dichantelium_oligosantes_H_DolKV775268.1000005.1:0.0438448,((Urochloa_fusta_Urofu.2G280900:0.0390969,Echinocloa_haploclada_eh_chr3.2974:0.0327497)n65:0.00558473,((Digitaria_radicosa_Dra02G0277400:0.0311061,(Digitaria_exilis_H_Dex2A-003191.1:0.00945682,Digitaria_exilis_H_Dex2B-003127.1:0.00950095)n68:0.0190245)n67:0.0216179,(ASEM_AUS1_H_AUS1CM014271.1000936.1:0.043215,((Cenchrus_americanus_H_CamCM007988.2000912.1:0.0518018,Setaria_viridis_SEVIR_2G284700v2:0.0166499)n71:0.0132044,(Panicum_hallii_Pahal.2G331800:0.0210713,(Panicum_virgatum_Pavir.6KG346600:0.0656648,Panicum_virgatum_Pavir.2NG434000:0.0263499)n73:0.00292776)n72:0.00171996)n70:0.00660975)n69:0.00255524)n66:0.0084646)n64:0.00667311)n63:0.0209163,(Sorghum_bicolor_SORBI_3002G264500:0.0265525,(Zea_mays_Zm00001eb102800:0.13148,Zea_mays_Zm00001eb318630:0.0461721)n75:0.00513023)n74:0.00954869)n62:0.0205282)n61:0.0116059)n59:0.00800065)n56:0.0052682)n52:0.0332086,Zea_mays_Zm00001eb102810:0.575866)n51:0.0639851)n48:0.0605101,((Zizania_latifolia_GWHTBFHI032719:0.054306,(Leersia_perrieri_LPERR09G12600:0.0905442,Oryza_sativa_LOC_Os09g34110:0.0420001)n78:0.0204118)n77:0.0420983,((Brachypodium_distachyon_BRADI_4g35280v3:0.0688977,(Hordeum_spontaneum_WB01_004475_0698329:0.00620159,Hordeum_vulgareMorex_HORVU.MOREX.r3.5HG0496640:0.00468867)n81:0.0929336)n80:0.0560531,((Ampelocalamus_luodianensis_Alu09Cg12520.1:0.031638,Dendrocalamus_sinicus_Dendrocalamus_sinicus_Dsi09C_21302684_21307128_Dsi09Cg06500.1_-1_CDS_4147819642_12265:0.0229768)n83:0.0118394,(Ampelocalamus_luodianensis_Alu09DXg23950.2:0.0506306,(Olyra_latifolia_Ola000483:0.0754167,Dendrocalamus_sinicus_Dendrocalamus_sinicus_Dsi09A_32863685_32868087_Dsi09Ag09970.1_-1_CDS_4147814086_11684:0.0373387)n85:0.00638225)n84:0.000709139)n82:0.0187129)n79:0.0105303)n76:0.0178018)n47:0.0233019)n46:0.0070076)n0;
```
