## Supplementary Dataset S1 for "Gene turnover and contingency facilitated the repeated evolution of C_4_ photosynthesis in grasses": OG0001041_tree.txt

```
(Juncus_effusus_H_Juncus_Jeff_scaffold_4_000859.1:0.26207,((Streptochaeta_angustifolia_strangu_000433:0.147542,(((((Aristida_adscensionis_H_Aadptg000066l000023.1:0.11299,(Stipagrostis_hirtigluma_H_Shi_ptg000012l_001309.1:0.00828588,Stipagrostis_hirtigluma_H_Shi_ptg000060l_000014.1:0.0121343)n8:0.0305396)n7:0.0413853,(((Eragrostis_curvula_EJB05_42262:0.0722888,(Eleusine_coracana_ELECO.r07.6BG0493900:0.0250264,Eleusine_coracana_ELECO.r07.6AG0540560:0.0228659)n12:0.0753295)n11:0.0135187,Phragmites_australis_Phragmites_australis_PaChr17_25138132_25140122_evm.model.PaChr17.812_1_CDS_4362405634_42230:0.0602448)n10:0.00773209,(((((Setaria_viridis_SEVIR_2G274300v2:0.0114625,(Cenchrus_americanus_H_CamCM007988.2002935.1:0.0496871,Cenchrus_americanus_H_CamCM007988.2002934.1:0.128932)n18:0.0143258)n17:0.00499812,((Dichantelium_oligosantes_H_DolKV776887.1000021.1:0.0545931,(Panicum_hallii_Pahal.2G322100:0.016367,(Panicum_virgatum_Pavir.2NG416600:0.0157424,(Panicum_virgatum_Pavir.5KG313900:0,Panicum_virgatum_Pavir.5KG137500:0)n23:0.0259677)n22:0.00582733)n21:0.0176697)n20:0.00814641,((ASEM_AUS1_H_AUS1CM014271.1004394.1:0.00257514,ASEM_RSA5_H_RSA5chrom2004549.1:0.00516138)n25:0.0443107,(Echinocloa_haploclada_eh_chr3.2219:0.0445806,Panicum_hallii_Pahal.2G322900:0.0739756)n26:0.011191)n24:0.0059591)n19:0.000662122)n16:0.00891549,(Digitaria_exilis_H_Dex2B-001280.1:0.0575087,Digitaria_radicosa_Dra02G0268800:0.0455064)n27:0.0379687)n15:0.0108498,(Sorghum_bicolor_SORBI_3002G256000:0.0311121,Zea_mays_Zm00001eb317510:0.0551556)n28:0.0537626)n14:0.0309982,Chasmanthium_laxum_Chala.08G031200:0.0549019)n13:0.00895036)n9:0.0206787)n6:0.0416814,(Olyra_latifolia_Ola000595:0.0669754,(Ampelocalamus_luodianensis_Alu09DXg23210.2:0.0382305,Dendrocalamus_sinicus_Dendrocalamus_sinicus_Dsi09A_32152314_32155297_Dsi09Ag09390.2_1_CDS_4147813912_27438:0.0699636)n30:0.0312242)n29:0.0254289)n5:0.018608,(Oryza_sativa_LOC_Os09g32640:0.139641,(Brachypodium_distachyon_BRADI_4g34410v3:0.10828,(Hordeum_vulgareMorex_HORVU.MOREX.r3.5HG0493180:0.0120292,(Hordeum_spontaneum_WB01_007203_0331531:0.115485,Hordeum_spontaneum_WB01_008388_0045983:0.012009)n34:0.00133434)n33:0.0143248)n32:0.045705)n31:0.026319)n4:0.0264781,(Zea_mays_Zm00001eb317520:0.936375,((((Oryza_sativa_LOC_Os09g32620:0.123097,(Zizania_latifolia_GWHTBFHI032798:0.116742,(Zizania_latifolia_GWHTBFHI032797:0.0379519,Zizania_latifolia_GWHTBFHI032799:0.0371344)n41:0.0202058)n40:0.045712)n39:0.0862306,(Zizania_latifolia_GWHTBFHI032800:0.112527,(Leersia_perrieri_LPERR09G11650:0.20833,Oryza_sativa_LOC_Os09g32570:0.0835882)n43:0.0590151)n42:0.0168416)n38:0.032909,((Brachypodium_distachyon_BRADI_4g34400v3:0.141112,Hordeum_vulgareMorex_HORVU.MOREX.r3.5HG0493170:0.0881282)n45:0.120686,(Ampelocalamus_luodianensis_Alu09DXg23200.2:0.0570537,(Olyra_latifolia_Ola000596:0.120772,(Dendrocalamus_sinicus_Dendrocalamus_sinicus_Dsi09B_3472112_3473410_Dsi09Bg02960.1_-1_CDS_4147815769_49398:0.060061,Dendrocalamus_sinicus_Dendrocalamus_sinicus_Dsi09C_20478820_20480150_Dsi09Cg05930.1_1_CDS_4147819471_29707:0.0284325)n48:0.00315917)n47:0.0126965)n46:0.0228801)n44:0.0191864)n37:0.0287649,((Eragrostis_curvula_EJB05_42247:0.0808031,(Eleusine_coracana_ELECO.r07.6BG0493820:0.0161937,Eleusine_coracana_ELECO.r07.6AG0540510:0.0223934)n51:0.0997865)n50:0.0563728,(Phragmites_australis_Phragmites_australis_PaChr17_25125456_25127436_evm.model.PaChr17.811_1_CDS_4362405632_41388:0.0953894,((Aristida_adscensionis_H_Aadptg000066l000022.1:0.102255,((Stipagrostis_hirtigluma_H_Shi_ptg000060l_000011.1:0.0417318,(Stipagrostis_hirtigluma_H_Shi_ptg000012l_001307.1:0.0100963,Stipagrostis_hirtigluma_H_Shi_ptg000060l_000012.1:0.00308922)n57:0.0309504)n56:0.0447674,(Stipagrostis_hirtigluma_H_Shi_ptg000012l_001308.1:0.0256433,Stipagrostis_hirtigluma_H_Shi_ptg000060l_000013.1:0.0133638)n58:0.0284137)n55:0.040664)n54:0.0356119,((((Panicum_hallii_Pahal.2G322000:0.0304791,((Panicum_virgatum_Pavir.5KG137200:0,Panicum_virgatum_Pavir.5KG313600:0)n64:0.0377247,Panicum_virgatum_Pavir.2NG413000:0.021516)n63:0.00939459)n62:0.0311717,(Urochloa_fusta_Urofu.2G269600:0.10757,(Cenchrus_americanus_H_CamCM007988.2002930.1:0.082836,Setaria_viridis_SEVIR_2G274100v2:0.0265796)n66:0.0150128)n65:0.0116806)n61:0.0228833,((Echinocloa_haploclada_eh_chr3.2220:0.0511446,(Echinocloa_haploclada_eh_chr2.4090:0.0690375,Echinocloa_haploclada_eh_chr4.688:0.0166463)n69:0.267759)n68:0.0725227,(((ASEM_AUS1_H_AUS1CM014271.1004393.1:0.0247334,ASEM_AUS1_H_AUS1CM014271.1004392.1:0.0196541)n72:0.0125809,(ASEM_RSA5_H_RSA5scaff434000001.1:0.0300876,ASEM_RSA5_H_RSA5chrom2004543.1:0.0120989)n73:0.00134432)n71:0.0148763,((Digitaria_radicosa_Dra02G0255400:0.0386156,(Digitaria_radicosa_Dra02G0254300:0.0367021,Digitaria_radicosa_Dra02G0255500:0.0318224)n76:0.0291352)n75:0.0263862,(Digitaria_exilis_H_Dex9A-001023.1:0.243482,((Digitaria_exilis_H_Dex2A-001384.1:0.0152926,Digitaria_exilis_H_Dex2B-001276.1:0.0205898)n79:0.053511,(Digitaria_exilis_H_Dex2A-001386.1:0.0123016,Digitaria_exilis_H_Dex2B-001277.1:0.0173765)n80:0.052195)n78:0.0247904)n77:0.00275449)n74:0.0137169)n70:0.0185121)n67:0.0128249)n60:0.0327624,(Chasmanthium_laxum_Chala.08G032100:0.0806061,(Sorghum_bicolor_SORBI_3002G255700:0.0833964,(Zea_mays_Zm00001eb142480:0.00642243,Zea_mays_Zm00001eb102290:0.00767295)n83:0.0559424)n82:0.0728711)n81:0.0243829)n59:0.0185626)n53:0.01158)n52:0.0195311)n49:0.047267)n36:0.0407525)n35:0.0448807)n3:0.0758803)n2:0.0547535,((Pharus_latifolius_Phala.12G132500:6e-09,Pharus_latifolius_Phala.12G132500.2:5e-09)n85:0.111062,(((Pharus_latifolius_Phala.M038900:0,Pharus_latifolius_Phala.12G132800:0)n88:5e-09,Pharus_latifolius_Phala.12G132800.2:0.0225045)n87:0.00262884,(Pharus_latifolius_Phala.12G130400:0.00239549,Pharus_latifolius_Phala.12G130400.2:0.11591)n89:0.00217275)n86:0.0595993)n84:0.00662215)n1:0.0548104)n0;
```
