## Supplementary Dataset S1 for "Gene turnover and contingency facilitated the repeated evolution of C_4_ photosynthesis in grasses": OG0001042_tree.txt

```
((Juncus_effusus_H_Juncus_Jeff_scaffold_21_000439.1:0.845698,(((((Pharus_latifolius_Phala.12G094900:5e-09,Pharus_latifolius_Phala.12G094900.2:0.0152508)n6:0.168895,(((Stipagrostis_hirtigluma_H_Shi_ptg000012l_000505.1:0.0962943,Aristida_adscensionis_H_Aadptg000066l000592.1:0.101195)n9:0.0240994,(Panicum_virgatum_Pavir.J343700:0.948132,((Eragrostis_curvula_EJB05_43249:0.0976188,(Eleusine_coracana_ELECO.r07.6BG0490150:0.0515859,Eleusine_coracana_ELECO.r07.6AG0536850:0.0389739)n13:0.105965)n12:0.0543175,(((Cenchrus_americanus_H_CamCM007988.2001767.1:0.0815052,(Dichantelium_oligosantes_H_DolKV778487.1000003.1:0.101272,(((Echinocloa_haploclada_eh_chr3.2605:0.0665675,ASEM_AUS1_H_AUS1CM014271.1001215.1:0.0653318)n20:0.01945,((Digitaria_radicosa_Dra02G0237800:0.051473,(Digitaria_exilis_H_Dex2A-003409.1:0.023509,Digitaria_exilis_H_Dex2B-003362.1:0.0261571)n23:0.0537071)n22:0.0413991,(Urochloa_fusta_Urofu.2G229300:0.0733577,(Panicum_hallii_Pahal.2G284500:0.0506275,(Panicum_virgatum_Pavir.2NG344500:0.0563798,Panicum_virgatum_Pavir.2NG348500:0.0525656)n26:0.0140588)n25:0.0156744)n24:0.00829861)n21:0.00947086)n19:0.00958103,Setaria_viridis_SEVIR_2G234000v2:0.0379279)n18:0.0128647)n17:0.0107997)n16:0.0313404,(Sorghum_bicolor_SORBI_3002G220300:0.120996,((Zea_mays_Zm00001eb314500:0.0162697,(Zea_mays_Zm00001eb019110:0.0102263,Zea_mays_Zm00001eb221720:0.188587)n30:0.0243233)n29:0.0627361,Zea_mays_Zm00001eb100690:0.121711)n28:0.0135235)n27:0.0127981)n15:0.0193351,(Phragmites_australis_Phragmites_australis_PaChr17_22172361_22173721_evm.model.PaChr17.586_1_CDS_4362405130_148:0.11413,(Chasmanthium_laxum_Chala.08G067300:0.0594438,Phragmites_australis_Phragmites_australis_PaChr20_19989747_19991090_evm.model.PaChr20.607_1_CDS_4362425482_21681:0.109602)n32:0.00532195)n31:0.000591327)n14:0.016174)n11:0.0143824)n10:0.00159804)n8:0.0616886,(((Zizania_latifolia_GWHTBFHI027558:0.100478,Zizania_latifolia_GWHTBFHI033073:0.112425)n35:0.0489807,(Leersia_perrieri_LPERR09G08720:0.153497,Oryza_sativa_LOC_Os09g27450:0.0658982)n36:0.0368781)n34:0.0502027,((Brachypodium_distachyon_BRADI_4g31690v3:0.0812368,(Hordeum_spontaneum_WB01_003241_0288435:0.0407337,Hordeum_vulgareMorex_HORVU.MOREX.r3.5HG0485390:0.0495427)n39:0.115715)n38:0.0600378,(Olyra_latifolia_Ola025392:0.108791,(Dendrocalamus_sinicus_Dendrocalamus_sinicus_Dsi09B_6896485_6897861_Dsi09Bg05260.1_-1_CDS_4147816459_39829:0.0686099,((Dendrocalamus_sinicus_Dendrocalamus_sinicus_Dsi09A_28006097_28007464_Dsi09Ag07040.1_-1_CDS_4147813207_28561:0.0718218,Ampelocalamus_luodianensis_Alu09DXg20910.2:0.0755415)n43:0.0169438,(Ampelocalamus_luodianensis_Alu09Cg08640.2:0.0492717,Dendrocalamus_sinicus_Dendrocalamus_sinicus_Dsi09C_16810232_16811607_Dsi09Cg04080.1_-1_CDS_4147818916_1569:0.0701992)n44:0.01904)n42:0.001904)n41:0.000211556)n40:0.00635143)n37:0.0143754)n33:0.014381)n7:0.00934724)n5:0.0299779,((Streptochaeta_angustifolia_strangu_032753:0.0746911,Streptochaeta_angustifolia_strangu_034691:0.026762)n46:0.15687,(Pharus_latifolius_Phala.08G065600:0.00191075,Pharus_latifolius_Phala.08G065600.2:0.120729)n47:0.19026)n45:0.02114)n4:0.0158338,(Streptochaeta_angustifolia_strangu_031989:0.193892,(((Zizania_latifolia_GWHTBFHI010162:0.063593,Zizania_latifolia_GWHTBFHI002722:0.0602534)n51:0.0358138,(Oryza_sativa_LOC_Os08g36220:0.0696087,Leersia_perrieri_LPERR08G14440:0.159123)n52:0.0380621)n50:0.0509245,((Brachypodium_distachyon_BRADI_3g37810v3:0.199476,(((Chasmanthium_laxum_Chala.05G064000:0.0772372,(Phragmites_australis_Phragmites_australis_PaChr19_22125100_22126468_evm.model.PaChr19.914_1_CDS_4362413564_21644:0.0978701,Phragmites_australis_Phragmites_australis_PaChr14_24556761_24558096_evm.model.PaChr14.1012_1_CDS_4362390537_21984:0.0672073)n58:0.0184807)n57:0.0242836,(Aristida_adscensionis_H_Aadptg000048l000441.1:0.103822,(Stipagrostis_hirtigluma_H_Shi_ptg000021l_000512.1:0.0174089,(Stipagrostis_hirtigluma_H_Shi_ptg000002l_000479.1:0.018299,Stipagrostis_hirtigluma_H_Shi_ptg000018l_000523.1:0.00608335)n61:0.0183909)n60:0.0998043)n59:0.0367772)n56:0.00779833,(((Zea_mays_Zm00001eb037670:0.0920043,Sorghum_bicolor_SORBI_3007G152300:0.110926)n64:0.0626927,(((Echinocloa_haploclada_eh_chr8.2159:0.00287838,Echinocloa_haploclada_eh_chr8.2145:0.00842761)n67:0.0904635,(ASEM_AUS1_H_AUS1CM014275.1000387.1:0.0328068,ASEM_RSA5_H_RSA5chrom6002973.1:0.0211415)n68:0.0461549)n66:0.0120568,((Digitaria_radicosa_Dra06G0131900:0.0975314,(Digitaria_exilis_H_Dex6A-001033.1:0.0271275,Digitaria_exilis_H_Dex6B-001672.1:0.033458)n71:0.0842153)n70:0.0191639,((Panicum_hallii_Pahal.6G231100:0.0690976,(Panicum_virgatum_Pavir.6NG247900:0.050217,Panicum_virgatum_Pavir.6KG296200:0.0804497)n74:0.0229246)n73:0.0290564,(Urochloa_fusta_Urofu.6G164600:0.0953557,(Cenchrus_americanus_H_CamCM007982.2000723.1:0.0545447,Setaria_viridis_SEVIR_6G182700v2:0.0443608)n76:0.0324756)n75:0.0121792)n72:0.0117353)n69:0.0105308)n65:0.0188117)n63:0.0456596,((Eleusine_coracana_ELECO.r07.8BG0662690:0.0461983,Eleusine_coracana_ELECO.r07.8AG0633550:0.0336173)n78:0.176563,(Eragrostis_curvula_EJB05_40692:0.373897,Eragrostis_curvula_EJB05_48760:0.0770874)n79:0.00856527)n77:0.0182277)n62:0.0147692)n55:0.0417677)n54:0.0160029,(Olyra_latifolia_Ola011879:0.125818,((Ampelocalamus_luodianensis_Alu08Dg05510.2:0.0733173,(Dendrocalamus_sinicus_Dendrocalamus_sinicus_Dsi08B_28796827_28798108_Dsi08Bg08460.1_-1_CDS_4147806721_16161:0.0987671,(Dendrocalamus_sinicus_Dendrocalamus_sinicus_Dsi08A_29614851_29616172_Dsi08Ag08710.1_-1_CDS_4147802803_27964:0.0176524,(Dendrocalamus_sinicus_Dendrocalamus_sinicus_DsiCtg00521_102959_104254_DsiCtg00521g00060.1_-1_CDS_4147853269_9000:0.237643,Dendrocalamus_sinicus_Dendrocalamus_sinicus_Dsi08A_29831092_29832382_Dsi08Ag08760.1_-1_CDS_4147802818_36406:0.00487531)n85:0.0119)n84:0.0762041)n83:0.00846712)n82:0.00939075,(Ampelocalamus_luodianensis_Alu08Cg07040.1:0.0619673,Dendrocalamus_sinicus_Dendrocalamus_sinicus_Dsi08C_10695732_10697043_Dsi08Cg06870.1_1_CDS_4147810030_2666:0.0696586)n86:0.0104253)n81:0.00115836)n80:0.00873621)n53:0.0185314)n49:0.0648895)n48:0.0232549)n3:0.0502245,Streptochaeta_angustifolia_strangu_001757:0.761274)n2:0.084586)n1:0.132846,((Ananas_comosus_H_Ananas_contig21_000487.1:0.110738,Tillandsia_fasciculata_H_Tillandsia_CM054943.1_000232.1:0.150805)n88:0.265393,(Ananas_comosus_H_Ananas_contig3_001005.1:0.0971909,Tillandsia_fasciculata_H_Tillandsia_CM054933.1_001073.1:0.113203)n89:0.269186)n87:0.101091)n0;
```
