## Supplementary Dataset S1 for "Gene turnover and contingency facilitated the repeated evolution of C_4_ photosynthesis in grasses": OG0001043_tree.txt

```
((Ananas_comosus_H_Ananas_contig3_000241.1:0.0542784,Tillandsia_fasciculata_H_Tillandsia_CM054933.1_000217.1:0.0552565)n1:0.164459,((Streptochaeta_angustifolia_strangu_024170:0.0979838,((Pharus_latifolius_Phala.12G091600:0,Pharus_latifolius_Phala.12G091600.3:0,Pharus_latifolius_Phala.12G091600.2:0)n5:0.0123934,((Pharus_latifolius_Phala.12G055800:0,Pharus_latifolius_Phala.12G055800.2:0)n7:5e-09,Pharus_latifolius_Phala.12G055800.3:6e-09)n6:0.01711)n4:0.114026)n3:0.0603419,(((Olyra_latifolia_Ola033260:0.499048,(((Zizania_latifolia_GWHTBFHI035476:0.207922,((Hordeum_spontaneum_WB01_002082_0378875:0.00369943,Hordeum_vulgareMorex_HORVU.MOREX.r3.2HG0114910:5e-09)n15:0.234772,(Oryza_sativa_LOC_Os07g47194:0.0757772,Leersia_perrieri_LPERR07G22460:0.190342)n16:0.0635618)n14:0.0357728)n13:0.0264893,((Phragmites_australis_Phragmites_australis_PaChr15_28980458_28982910_evm.model.PaChr15.1377_1_CDS_4362395853_6425:0.125621,Phragmites_australis_Phragmites_australis_PaChr16_1525408_1528356_evm.model.PaChr16.157_1_CDS_4362400713_11504:0.0765565)n18:0.0258213,(((Eragrostis_curvula_EJB05_51112:0.015965,Eragrostis_curvula_EJB05_56090:0.0275415)n21:0.109738,(Eleusine_coracana_ELECO.r07.7AG0580730:0.0238807,(Eleusine_coracana_ELECO.r07.7BG0612750:0.00623901,Eleusine_coracana_ELECO.r07.7BG0611910:0.00676906)n23:0.0202356)n22:0.1009)n20:0.0502249,((Aristida_adscensionis_H_Aadptg000016l000383.1:0.100944,Stipagrostis_hirtigluma_H_Shi_ptg000011l_000857.1:0.0844092)n25:0.0521661,((Urochloa_fusta_Urofu.2G444600:0.0942093,Sorghum_bicolor_SORBI_3009G047100:0.319599)n27:0.0402669,(((Cenchrus_americanus_H_CamCM007988.2000074.1:0.0467538,Setaria_viridis_SEVIR_2G436300v2:0.0436881)n30:0.041296,Dichantelium_oligosantes_H_DolKV777144.1000002.1:0.0518421)n29:0.00651173,((Panicum_hallii_Pahal.2G486300:0.0380754,(Panicum_virgatum_Pavir.2KG572200:0.0546841,Panicum_virgatum_Pavir.2NG625600:0.0446763)n33:0.0151722)n32:0.0407952,Echinocloa_haploclada_eh_chr3.4541:0.0993827)n31:0.0107132)n28:0.010622)n26:0.0714318)n24:0.0218841)n19:0.0143915)n17:0.0748931)n12:0.0424639,Eragrostis_curvula_EJB05_51122:0.589259)n11:0.0654733)n10:0.160812,((Ampelocalamus_luodianensis_Alu09Cg01820.2:0.0920157,Dendrocalamus_sinicus_Dendrocalamus_sinicus_Dsi07C_1532484_1534676_Dsi07Cg01390.1_1_CDS_4147797079_46521:0.0662144)n35:0.0131287,(Dendrocalamus_sinicus_Dendrocalamus_sinicus_Dsi07A_1320301_1323127_Dsi07Ag01160.1_1_CDS_4147789138_11039:0.132812,Ampelocalamus_luodianensis_Alu07Dg01610.1:0.0293432)n36:0.00326035)n34:0.043568)n9:0.032627,(((Olyra_latifolia_Ola027999:0.0223784,Olyra_latifolia_Ola028000:0.0133547)n39:0.0918916,((Dendrocalamus_sinicus_Dendrocalamus_sinicus_Dsi09A_27697056_27699323_Dsi09Ag06850.1_1_CDS_4147813150_53330:0.0457811,Ampelocalamus_luodianensis_Alu09DXg20670.1:0.0471075)n41:0.00830224,(Ampelocalamus_luodianensis_Alu09Cg08400.1:0.0526369,Dendrocalamus_sinicus_Dendrocalamus_sinicus_Dsi09B_7340953_7343233_Dsi09Bg05440.1_-1_CDS_4147816513_13380:0.0428556)n42:0.00476173)n40:0.0343163)n38:0.0205422,(((Hordeum_spontaneum_WB01_005339_0012708:0.00149226,Hordeum_vulgareMorex_HORVU.MOREX.r3.5HG0480060:0.00349571)n45:0.137907,(Brachypodium_distachyon_BRADI_1g06880v3:0.115584,Brachypodium_distachyon_BRADI_4g31450v3:0.0683477)n46:0.0536637)n44:0.0687628,(((Leersia_perrieri_LPERR09G08430:0.0875821,Oryza_sativa_LOC_Os09g27040:0.0592086)n49:0.0426661,(Zizania_latifolia_GWHTBFHI027571:0.0729138,Zizania_latifolia_GWHTBFHI033094:0.0527306)n50:0.0147352)n48:0.0491961,(((Chasmanthium_laxum_Chala.08G070500:0.0668228,Phragmites_australis_Phragmites_australis_PaChr20_19726278_19728612_evm.model.PaChr20.584_1_CDS_4362425430_42295:0.0609474)n53:0.0097214,((Aristida_adscensionis_H_Aadptg000066l000324.1:0.104608,Stipagrostis_hirtigluma_H_Shi_ptg000012l_001117.1:0.0744228)n55:0.0372446,((Zea_mays_Zm00001eb314230:0.104369,(Sorghum_bicolor_SORBI_3007G031500:0.09081,(Sorghum_bicolor_SORBI_3002G217300:0.0175732,Sorghum_bicolor_SORBI_3006G045301:0.0237313)n59:0.0599823)n58:0.0258156)n57:0.0556639,(((Dichantelium_oligosantes_H_DolKV769149.1000008.1:0.0446995,(((Digitaria_radicosa_Dra02G0234800.2:5e-09,Digitaria_radicosa_Dra02G0234800:5e-09)n65:0.0640344,(Digitaria_exilis_H_Dex2A-001179.1:0.0214581,Digitaria_exilis_H_Dex2B-001065.1:0.0142632)n66:0.0384499)n64:0.0132462,(Digitaria_radicosa_Dra09G0059600:0.0531707,(Digitaria_exilis_H_Dex3A-001264.1:0.0357796,Digitaria_exilis_H_Dex3B-001280.1:0.0197105)n68:0.0475501)n67:0.00528334)n63:0.0325717)n62:0.00571306,((Panicum_hallii_Pahal.2G281000:0.0368445,(Panicum_virgatum_Pavir.5KG252300:0.0519197,(Panicum_virgatum_Pavir.6NG064200:0.030777,Panicum_virgatum_Pavir.2NG345300:0.0251833)n72:0.0183937)n71:0.024686)n70:0.0188651,(Urochloa_fusta_Urofu.2G226300:0.0708461,(Cenchrus_americanus_H_CamCM007988.2001506.1:0.0848961,(Setaria_viridis_SEVIR_2G230200v2:0.00677072,(Setaria_viridis_SEVIR_2G447200v2:0.0189392,Setaria_viridis_SEVIR_6G020900v2:0.0100039)n76:0.00895384)n75:0.0194803)n74:0.0320599)n73:0.00755724)n69:0.00701258)n61:0.00507405,(Echinocloa_haploclada_eh_chr3.2637:0.101119,((ASEM_AUS1_H_AUS1CM014274.1003073.1:0.0228911,ASEM_RSA5_H_RSA5chrom5004432.1:0.0139893)n79:0.0346428,(ASEM_AUS1_H_AUS1CM014271.1004163.1:0.0126073,(ASEM_RSA5_H_RSA5chrom2001359.1:0.0416028,ASEM_RSA5_H_RSA5chrom2004280.1:0.0205767)n81:0.0022863)n80:0.0381759)n78:0.0151802)n77:0.0120731)n60:0.0446106)n56:0.0281089)n54:0.00854911)n52:0.0107759,((Phragmites_australis_Phragmites_australis_PaChr24_5631886_5634074_evm.model.PaChr24.65_1_CDS_4362436749_2778:0.0195206,(Phragmites_australis_Phragmites_australis_PaChr24_93100_95314_evm.model.PaChr24.4_1_CDS_4362436693_21719:0.0181343,(Phragmites_australis_Phragmites_australis_PaChr24_20928651_20930153_evm.model.PaChr24.281_1_CDS_4362436657_6562:0.0245102,Phragmites_australis_Phragmites_australis_PaChr24_73524_74945_evm.model.PaChr24.3_1_CDS_4362436671_12468:0.0210817)n85:0.00409835)n84:0.00533732)n83:0.0848179,(Eragrostis_curvula_EJB05_43222:0.088317,(Aristida_adscensionis_H_Aadptg000018l000371.1:0.229531,(Eleusine_coracana_ELECO.r07.6BG0489860:0.0196356,Eleusine_coracana_ELECO.r07.6AG0536530:0.00905345)n88:0.0969185)n87:0.0254294)n86:0.0414056)n82:0.00460062)n51:0.0505719)n47:0.0299285)n43:0.0186344)n37:0.05493)n8:0.00610333)n2:0.0438592)n0;
```
