## Supplementary Dataset S1 for "Gene turnover and contingency facilitated the repeated evolution of C_4_ photosynthesis in grasses": OG0001044_tree.txt

```
((Carex_scoparia_H_Carex_Csco_scaffold_5_000007.1:0.588478,Carex_scoparia_H_Carex_Csco_scaffold_11_000489.1:0.789199)n1:0.145208,(((Streptochaeta_angustifolia_strangu_007198:0.188025,(Streptochaeta_angustifolia_strangu_024160:0.143414,Streptochaeta_angustifolia_strangu_024164:0.0930346)n5:0.0792884)n4:0.0317564,(Pharus_latifolius_Phala.12G091100:0.143346,Pharus_latifolius_Phala.08G068700:0.18491)n6:0.037738)n3:0.0333435,((Leersia_perrieri_LPERR05G00450:0.0842278,Leersia_perrieri_LPERR08G18740:0.0617342)n8:0.423808,((((Olyra_latifolia_Ola011838:0.126053,((Dendrocalamus_sinicus_Dendrocalamus_sinicus_Dsi08A_29177884_29186808_Dsi08Ag08550.1_-1_CDS_4147802755_953:0.0807971,Dendrocalamus_sinicus_Dendrocalamus_sinicus_Dsi08B_28222027_28224442_Dsi08Bg08250.1_-1_CDS_4147806658_37545:0.0704507)n14:0.0113237,(Ampelocalamus_luodianensis_Alu08Dg05750.2:0.0531986,Ampelocalamus_luodianensis_Alu08Cg06820.1:0.0496346)n15:0.00551496)n13:0.00585087)n12:0.0400739,((Brachypodium_distachyon_BRADI_3g37600v3:0.154578,(Hordeum_spontaneum_WB01_005496_1170116:0.00949184,Hordeum_vulgareMorex_HORVU.MOREX.r3.1HG0020440:0.00721755)n18:0.181234)n17:0.0695911,((Zizania_latifolia_GWHTBFHI002706:0.074838,Zizania_latifolia_GWHTBFHI010186:0.113497)n20:0.0284217,(Leersia_perrieri_LPERR08G14150:0.125845,Oryza_sativa_LOC_Os08g35600:0.0694622)n21:0.0519584)n19:0.0700392)n16:0.0228224)n11:0.0210036,((Phragmites_australis_Phragmites_australis_PaChr14_24207914_24210723_evm.model.PaChr14.996_1_CDS_4362393509_40084:0.0951184,Phragmites_australis_Phragmites_australis_PaChr19_21651646_21653896_evm.model.PaChr19.892_1_CDS_4362413514_599:0.0648229)n23:0.0277519,(Chasmanthium_laxum_Chala.05G067600:0.0614335,(((Aristida_adscensionis_H_Aadptg000048l000460.1:0.0962792,(Stipagrostis_hirtigluma_H_Shi_ptg000018l_000535.1:0.03563,(Stipagrostis_hirtigluma_H_Shi_ptg000002l_000492.1:0.0044379,Stipagrostis_hirtigluma_H_Shi_ptg000021l_000528.1:0.00196129)n29:0.0235787)n28:0.0479104)n27:0.0330933,(Eragrostis_curvula_EJB05_48806:0.139132,(Eleusine_coracana_ELECO.r07.8BG0662240:0.0243705,Eleusine_coracana_ELECO.r07.8AG0633170:0.0195747)n31:0.109256)n30:0.0735558)n26:0.026349,((Zea_mays_Zm00001eb040450:0.108285,(Sorghum_bicolor_SORBI_3007G149800:0.0753017,Sorghum_bicolor_SORBI_3007G149900:0.0735563)n34:0.0269629)n33:0.0576046,(((Digitaria_radicosa_Dra06G0129400:0.117975,(Digitaria_exilis_H_Dex6A-001756.1:0.0423563,Digitaria_exilis_H_Dex6B-001702.1:0.0270237)n38:0.0770129)n37:0.0399292,Dichantelium_oligosantes_H_DolKV776932.1000001.1:0.0760937)n36:0.011859,(Echinocloa_haploclada_eh_chr8.2113:0.103377,((ASEM_AUS1_H_AUS1CM014275.1000427.1:0.0273216,(ASEM_RSA5_H_RSA5chrom1003378.1:0.000923391,ASEM_RSA5_H_RSA5chrom9004754.1:5e-09)n42:0.0169172)n41:0.053514,((Panicum_hallii_Pahal.6G228000:0.0345062,(Panicum_virgatum_Pavir.6KG296700:0.0466277,(Panicum_virgatum_Pavir.J762900:5e-09,Panicum_virgatum_Pavir.6NG236900:0.0158165)n46:0.0519286)n45:0.0196233)n44:0.0326578,(Urochloa_fusta_Urofu.6G160200:0.113166,(Cenchrus_americanus_H_CamCM007982.2000744.1:0.0733551,Setaria_viridis_SEVIR_6G178500v2:0.0589347)n48:0.0342127)n47:0.0285155)n43:0.01941)n40:0.0152688)n39:0.0174111)n35:0.0154063)n32:0.0212752)n25:0.0277088)n24:0.0109825)n22:0.0368036)n10:0.057669,((((Aristida_adscensionis_H_Aadptg000066l000605.1:0.0730417,Stipagrostis_hirtigluma_H_Shi_ptg000012l_000522.1:0.077851)n52:0.0426607,((Eragrostis_curvula_EJB05_43231:0.0574101,(Eleusine_coracana_ELECO.r07.6BG0489840:0.0104603,Eleusine_coracana_ELECO.r07.6AG0536510:0.0106229)n55:0.076301)n54:0.0328177,(Phragmites_australis_Phragmites_australis_PaChr17_21841583_21844418_evm.model.PaChr17.564_1_CDS_4362405082_22453:0.0757672,Phragmites_australis_Phragmites_australis_PaChr20_19706030_19708547_evm.model.PaChr20.582_1_CDS_4362425426_40611:0.0543627)n56:0.0060403)n53:0.0193618)n51:0.00849834,(Chasmanthium_laxum_Chala.08G071100:0.0579679,((Sorghum_bicolor_SORBI_3002G217100:0.055547,Zea_mays_Zm00001eb314180:0.0496234)n59:0.0270223,((((Digitaria_radicosa_Dra02G0234600:0.0539113,(Digitaria_exilis_H_Dex2A-003430.1:0.0112976,Digitaria_exilis_H_Dex2B-003382.1:0.0148574)n64:0.0303049)n63:0.0304378,(Echinocloa_haploclada_eh_chr3.2640:0.0336366,((ASEM_RSA5_H_RSA5chrom1000898.1:0.00211765,ASEM_RSA5_H_RSA5chrom2001356.1:5e-09)n67:0.0217787,(ASEM_AUS1_H_AUS1CM014271.1001230.1:0.0188338,ASEM_AUS1_H_AUS1CM014271.1001229.1:0.0142464)n68:0.00158294)n66:0.00717425)n65:0.0173552)n62:0.00362343,Dichantelium_oligosantes_H_DolKV769149.1000010.1:0.0399418)n61:0.00909181,((Cenchrus_americanus_H_CamCM007988.2001779.1:0.0502739,Cenchrus_americanus_H_CamCM007988.2002312.1:0.124006)n70:0.00320922,(Setaria_viridis_SEVIR_2G229900v2:0.0221736,(Urochloa_fusta_Urofu.2G226000:0.0478529,(Panicum_hallii_Pahal.2G280700:0.0173221,(Panicum_virgatum_Pavir.5NG512500:0.0575216,Panicum_virgatum_Pavir.2NG344800:0.0139898)n74:0.0139182)n73:0.033861)n72:0.00836703)n71:0.00626275)n69:0.0131565)n60:0.0105226)n58:0.0526131)n57:0.0190652)n50:0.0404242,(((Oryza_sativa_LOC_Os09g27010:0.0577938,Leersia_perrieri_LPERR09G08410:0.0677366)n77:0.0649999,(Zizania_latifolia_GWHTBFHI027577:0.078888,Zizania_latifolia_GWHTBFHI033097:0.0851087)n78:0.0368912)n76:0.0562788,((Olyra_latifolia_Ola028004:0.0857126,((Dendrocalamus_sinicus_Dendrocalamus_sinicus_Dsi09C_16496330_16499061_Dsi09Cg03880.1_-1_CDS_4147818856_24641:0.0637404,Ampelocalamus_luodianensis_Alu09Cg08380.1:0.0347233)n82:0.0147542,(Ampelocalamus_luodianensis_Alu09DXg20650.2:0.0653043,Dendrocalamus_sinicus_Dendrocalamus_sinicus_Dsi09B_7383436_7385857_Dsi09Bg05480.1_1_CDS_4147816525_20132:0.0351214)n83:0.00390237)n81:0.0189848)n80:0.0220699,(Brachypodium_distachyon_BRADI_4g31430v3:0.104155,((Hordeum_spontaneum_WB01_006314_0218687:0.00679478,(Hordeum_vulgareMorex_HORVU.MOREX.r3.5HG0480130:0.0604953,Hordeum_vulgareMorex_HORVU.MOREX.r3.5HG0480140:0.0504789)n87:0.00560877)n86:0.037512,(Hordeum_spontaneum_WB01_000908_0046390:0.00419901,(Hordeum_vulgareMorex_HORVU.MOREX.r3.5HG0480150:0.058349,Hordeum_vulgareMorex_HORVU.MOREX.r3.5HG0480170:0.000448302)n89:4.98113e-05)n88:0.0714666)n85:0.00794073)n84:0.0338443)n79:0.0187856)n75:0.0221141)n49:0.0593497)n9:0.00593497)n7:0.000659441)n2:0.0328955)n0;
```
