## Supplementary Dataset S1 for "Gene turnover and contingency facilitated the repeated evolution of C_4_ photosynthesis in grasses": OG0001045_tree.txt

```
(((((Aristida_adscensionis_H_Aadptg000066l000309.1:0.00205076,Aristida_adscensionis_H_Aadptg000066l000311.1:0.00541349)n4:0.0384747,((Digitaria_radicosa_Dra02G0232900:0.0450257,(Dichantelium_oligosantes_H_DolKV778769.1000002.1:0.1381,Chasmanthium_laxum_Chala.08G072600:0.107248)n7:0.0202801)n6:0.0130744,(((Panicum_virgatum_Pavir.2NG340000:0.0252523,Panicum_hallii_Pahal.2G278300:0.0169799)n10:0.0160591,(((Digitaria_exilis_H_Dex2A-001166.1:0.0099596,Digitaria_exilis_H_Dex2B-001054.1:0.00771041)n13:0.0408094,(Cenchrus_americanus_H_CamCM007988.2001960.1:0.0403886,Setaria_viridis_SEVIR_2G227500v2:0.0133586)n14:0.0194798)n12:0.00270433,Urochloa_fusta_Urofu.2G224100:0.0360769)n11:0.00125189)n9:0.00234042,((ASEM_AUS1_H_AUS1CM014271.1004146.1:0.0107608,ASEM_RSA5_H_RSA5chrom2001375.1:0.0102325)n16:0.0160253,Echinocloa_haploclada_eh_chr3.2656:0.0383843)n15:0.0040292)n8:0.003771)n5:0.0306857)n3:0.00427276,((Stipagrostis_hirtigluma_H_Shi_ptg000012l_001099.1:0.009866,Stipagrostis_hirtigluma_H_Shi_ptg000018l_000343.1:0.0162178)n18:0.0284605,(Eragrostis_curvula_EJB05_43201:0.046752,(Eleusine_coracana_ELECO.r07.6BG0489690:0.00628887,Eleusine_coracana_ELECO.r07.6AG0536390:0.0106323)n20:0.0420549)n19:0.0314538)n17:0.00393949)n2:0.0107953,((Eragrostis_curvula_EJB05_23698:0.0496006,(Eleusine_coracana_ELECO.r07.2AG0113870:0.0162102,Eleusine_coracana_ELECO.r07.2BG0167120:0.0101202)n23:0.0524498)n22:0.0207575,((Phragmites_australis_Phragmites_australis_PaChr25_17120290_17123676_evm.model.PaChr25.710_1_CDS_4362439227_25504:0.0301614,Phragmites_australis_Phragmites_australis_PaChr18_24196799_24200145_evm.model.PaChr18.902_1_CDS_4362409419_19954:0.0306964)n25:0.0123519,((Chasmanthium_laxum_Chala.03G038800:0.0563492,Chasmanthium_laxum_Chala.03G038900:0.00899841)n27:0.0219642,(((Dichantelium_oligosantes_H_DolKV777992.1000003.1:0.0205968,(ASEM_AUS1_H_AUS1CM014278.1005622.1:0.00824976,ASEM_RSA5_H_RSA5chrom9004240.1:0.00558217)n31:0.0320202)n30:0.00408432,(((Digitaria_radicosa_Dra09G0175800:0.0224156,(Digitaria_exilis_H_Dex9A-000932.1:0.00148209,Digitaria_exilis_H_Dex9B-000916.1:0.0033327)n35:0.0154452)n34:0.0241549,(Urochloa_fusta_Urofu.9G199500:0.0256809,(Cenchrus_americanus_H_CamCM007983.2000828.1:0.0299858,Setaria_viridis_SEVIR_9G190400v2:0.00655926)n37:0.007814)n36:0.00751983)n33:0.00358643,((Panicum_hallii_Pahal.9G187900:0.0128259,(Panicum_virgatum_Pavir.9NG245800:0.0115818,Panicum_virgatum_Pavir.9KG128700:0.0113494)n40:0.0038947)n39:0.0168948,(Echinocloa_haploclada_eh_chr3.1065:0.0493357,Echinocloa_haploclada_eh_chr1.1994:0.0370923)n41:0.00758484)n38:0.00484654)n32:0.00134775)n29:0.0114207,(Sorghum_bicolor_SORBI_3001G193500:0.0246118,(Zea_mays_Zm00001eb220140:0.0230102,Zea_mays_Zm00001eb043470:0.0217338)n43:0.00241487)n42:0.00493656)n28:0.00696766)n26:0.00988497)n24:0.00668152)n21:0.00738534)n1:0.0506801,(((Pharus_latifolius_Phala.01G387300.2:5e-09,(Pharus_latifolius_Phala.01G387300:0.0166935,Pharus_latifolius_Phala.01G387300.3:5e-09)n47:1e-08)n46:0.0527173,(Streptochaeta_angustifolia_strangu_037367:0.602693,((((Zizania_latifolia_GWHTBFHI022345:0.0204801,Zizania_latifolia_GWHTBFHI026046:0.0177673)n52:0.0160393,(Leersia_perrieri_LPERR02G28230:0.0357286,Oryza_sativa_LOC_Os02g53420:0.0363612)n53:0.0163374)n51:0.027059,((Brachypodium_distachyon_BRADI_3g57450v3:0.0515328,(Hordeum_spontaneum_WB01_004660_0222168:5e-09,(Hordeum_vulgareMorex_HORVU.MOREX.r3.3HG0290320.2:5e-09,Hordeum_vulgareMorex_HORVU.MOREX.r3.3HG0290320:0.00110351)n57:1.3e-08)n56:0.0877087)n55:0.0345945,(Olyra_latifolia_Ola027867:0.0432649,((Dendrocalamus_sinicus_Dendrocalamus_sinicus_Dsi02A_46539403_46543649_Dsi02Ag20260.1_-1_CDS_4147713916_23732:0.0132644,(Dendrocalamus_sinicus_Dendrocalamus_sinicus_Dsi11A_32884165_32885242_Dsi11Ag09550.1_1_CDS_4147832608_33690:0.0133382,Dendrocalamus_sinicus_Dendrocalamus_sinicus_Dsi02C_33354538_33360007_Dsi02Cg16070.1_-1_CDS_4147725964_40094:0.00757441)n61:0.0079988)n60:0.008281,(Ampelocalamus_luodianensis_Alu02Dg03200.1:0.020445,Ampelocalamus_luodianensis_Alu09CXg02480.1:0.0183441)n62:0.00203823)n59:0.00204751)n58:0.0137327)n54:0.00136923)n50:0.0138331,(((Oryza_sativa_LOC_Os03g02260:0.0316435,Leersia_perrieri_LPERR03G01030:0.0459)n65:0.0273252,(Brachypodium_distachyon_BRADI_1g77637v3:0.0465966,(Hordeum_spontaneum_WB01_003957_0260959:0.002805,Hordeum_vulgareMorex_HORVU.MOREX.r3.4HG0416940:0.00429044)n67:0.129572)n66:0.0330862)n64:0.00693972,(Olyra_latifolia_Ola021254:0.0447302,(Ampelocalamus_luodianensis_Alu03Cg31640.1:0.0155892,(Dendrocalamus_sinicus_Dendrocalamus_sinicus_Dsi03B_52744218_52749696_Dsi03Bg22880.1_1_CDS_4147740973_17632:0.0268425,Dendrocalamus_sinicus_Dendrocalamus_sinicus_Dsi10C_24824614_24829125_Dsi10Cg09210.1_1_CDS_4147829587_38747:0.0151985)n70:0.00168872)n69:0.00698287)n68:0.00643725)n63:0.0111299)n49:0.00238797)n48:0.0317668)n45:0.0203185,(((Streptochaeta_angustifolia_strangu_015532:0.0665776,((Juncus_effusus_H_Juncus_Jeff_scaffold_6_000336.1:0.263032,Carex_scoparia_H_Carex_Csco_scaffold_1_001001.1:0.159665)n75:0.0845401,(Tillandsia_fasciculata_H_Tillandsia_CM054934.1_000617.1:0.0244937,(Ananas_comosus_H_Ananas_contig23_000212.1:0.27098,(Ananas_comosus_H_Ananas_contig4_000970.1:0.181552,Ananas_comosus_H_Ananas_contig9_000031.1:0.0123032)n78:0.00123032)n77:0.000136702)n76:0.0913525)n74:0.0502135)n73:0.0185343,(Tillandsia_fasciculata_H_Tillandsia_CM054931.1_000310.1:0.345207,(Streptochaeta_angustifolia_strangu_029420:0.153511,((Streptochaeta_angustifolia_strangu_005843:0.374749,Streptochaeta_angustifolia_strangu_042483:0.517381)n82:0.0952797,(Streptochaeta_angustifolia_strangu_029421:0.0972743,((Streptochaeta_angustifolia_strangu_030220:0.0585918,Streptochaeta_angustifolia_strangu_005936:0.012422)n85:0.0716179,((Streptochaeta_angustifolia_strangu_039552:0.0285315,(Streptochaeta_angustifolia_strangu_028204:0.0367882,(Streptochaeta_angustifolia_strangu_036896:0.0406347,Streptochaeta_angustifolia_strangu_021960:0.0152361)n89:0.00573145)n88:0.0052871)n87:0.031828,Streptochaeta_angustifolia_strangu_006390:0.00115681)n86:0.000115681)n84:1.15681e-05)n83:1.15681e-06)n81:1.15681e-07)n80:1.28534e-08)n79:0.0693727)n72:0.00265581,Pharus_latifolius_Phala.11G041800:0.0491037)n71:0.00545597)n44:0.00239023)n0;
```
