## Supplementary Dataset S1 for "Gene turnover and contingency facilitated the repeated evolution of C_4_ photosynthesis in grasses": OG0001046_tree.txt

```
(((Zizania_latifolia_GWHTBFHI010478:0.0859107,(Leersia_perrieri_LPERR08G09740:0.065917,Oryza_sativa_LOC_Os08g25799:0.0560351)n3:0.0327568)n2:0.0642956,(Brachypodium_distachyon_BRADI_3g22297v3:0.127747,((Carex_scoparia_H_Carex_Csco_scaffold_5_000238.1:0.678163,((((Stipagrostis_hirtigluma_H_Shi_ptg000021l_002320.1:0.00809485,Stipagrostis_hirtigluma_H_Shi_ptg000028l_000012.1:0.0190926)n10:0.131719,((((Cenchrus_americanus_H_CamCM007982.2000648.1:0.0412212,Setaria_viridis_SEVIR_6G130300v2:0.0184083)n14:0.0192448,((ASEM_RSA5_H_RSA5chrom6000804.1:0.0365808,(Dichantelium_oligosantes_H_DolKV781179.1000001.1:0.0400874,(Digitaria_radicosa_Dra06G0086100:0.0308229,(Digitaria_exilis_H_Dex6A-001990.1:0.00887165,Digitaria_exilis_H_Dex6B-001952.1:0.0105342)n19:0.020936)n18:0.0327798)n17:0.00231527)n16:0.00370776,(Urochloa_fusta_Urofu.6G103500:0.0623793,((Panicum_hallii_Pahal.6G150900:5e-09,Panicum_hallii_Pahal.6G150100:0.0182132)n22:0.0243802,(Panicum_virgatum_Pavir.6KG023900:0.0196253,Panicum_virgatum_Pavir.6NG224700:0.0290922)n23:0.00323247)n21:0.00655475)n20:0.00505811)n15:0.00538528)n13:0.011549,(Zea_mays_Zm00001eb042980:0.102052,Echinocloa_haploclada_eh_chr8.1525:0.0493497)n24:0.0140972)n12:0.0327475,Chasmanthium_laxum_Chala.11G096100:0.0556983)n11:0.00896783)n9:0.011593,(Phragmites_australis_Phragmites_australis_PaChr14_15963552_15968625_evm.model.PaChr14.705_1_CDS_4362392865_24089:0.069748,((Eleusine_coracana_ELECO.r07.8BG0654850:0.0138383,Eleusine_coracana_ELECO.r07.8AG0626670:0.0199332)n27:0.0958144,(Eragrostis_curvula_EJB05_49909:0.0138573,Eragrostis_curvula_EJB05_49725:0.00279229)n28:0.0566019)n26:0.0672486)n25:0.0139666)n8:0.00938167,(Aristida_adscensionis_H_Aadptg000080l000013.1:0.314358,(Echinocloa_haploclada_eh_chr7.644:0.446621,Streptochaeta_angustifolia_strangu_040595:0.290138)n30:0.579036)n29:0.0944614)n7:0.0104957)n6:0.050788,(((Ampelocalamus_luodianensis_Alu08Dg08780.2:0.0816001,Dendrocalamus_sinicus_Dendrocalamus_sinicus_Dsi08A_20461449_20467069_Dsi08Ag06300.1_1_CDS_4147802080_18959:0.0321782)n33:0.00536868,(Ampelocalamus_luodianensis_Alu08Cg03840.1:0.0260094,(Dendrocalamus_sinicus_Dendrocalamus_sinicus_Dsi08B_12877386_12884246_Dsi08Bg04360.1_-1_CDS_4147805491_6029:0.0200797,Olyra_latifolia_scaffold447_352585_373583_+:0.160937)n35:0.00638354)n34:0.000709282)n32:0.0300316,((Dendrocalamus_sinicus_Dendrocalamus_sinicus_DsiCtg00298_305221_306342_DsiCtg00298g00070.1_-1_CDS_4147850416_51764:0.204279,(Tillandsia_fasciculata_H_Tillandsia_CM054953.1_000572.1:0.336996,Tillandsia_fasciculata_H_Tillandsia_JAQOTM010000786.1_000005.1:0.227847)n38:0.335597)n37:0.0992206,ASEM_AUS1_H_AUS1CM014275.1000878.1:0.245532)n36:0.0658646)n31:0.00731829)n5:0.028292)n4:0.0148338)n1:0.0141786,((Juncus_effusus_H_Juncus_Jeff_scaffold_2_000996.1:0.306627,(Tillandsia_fasciculata_H_Tillandsia_CM054950.1_000913.1:0.0643972,(Ananas_comosus_H_Ananas_contig15_000461.1:5e-09,Ananas_comosus_H_Ananas_contig15_000462.1:0.00359497)n42:0.0441972)n41:0.179297)n40:0.0884939,((Pharus_latifolius_Phala.08G135300.2:0.0928889,Pharus_latifolius_Phala.08G135300:0.0264097)n44:0.0488545,(((((Brachypodium_distachyon_BRADI_4g27607v3:0.080622,(Hordeum_vulgareMorex_HORVU.MOREX.r3.5HG0471940:0.00170944,(Hordeum_spontaneum_WB01_000062_2291430:0.0866605,Hordeum_spontaneum_WB01_000062_2286375:4.5e-09)n51:5e-10)n50:0.00581066)n49:0.0569572,((Zizania_latifolia_GWHTBFHI027185:0.0297471,Zizania_latifolia_GWHTBFHI033609:0.0318048)n53:0.0329046,(Leersia_perrieri_LPERR09G03200:0.0346179,Oryza_sativa_LOC_Os09g12750:0.0404134)n54:0.0116158)n52:0.0662281)n48:0.00799981,(((Ampelocalamus_luodianensis_Alu09Cg03870.1:0.031744,Ampelocalamus_luodianensis_Alu09DXg16580.1:0.0306304)n57:0.00226962,Olyra_latifolia_Ola006839:0.0436692)n56:0.00192083,(Dendrocalamus_sinicus_Dendrocalamus_sinicus_Dsi09A_11578696_11589047_Dsi09Ag02100.1_1_CDS_4147811725_47133:0.028388,((Dendrocalamus_sinicus_Dendrocalamus_sinicus_DsiCtg00298_289659_303646_DsiCtg00298g00060.1_-1_CDS_4147850413_50075:0.0159127,Dendrocalamus_sinicus_Dendrocalamus_sinicus_Dsi09B_15359154_15365591_Dsi09Bg08030.1_-1_CDS_4147817290_52781:0.0104065)n60:0.0353541,Dendrocalamus_sinicus_Dendrocalamus_sinicus_Dsi09C_9380858_9389995_Dsi09Cg01500.1_1_CDS_4147818142_20700:0.01957)n59:0.001957)n58:0.000217444)n55:0.00282993)n47:0.0219713,((Aristida_adscensionis_H_Aadptg000111l000041.1:0.0631603,(Stipagrostis_hirtigluma_H_Shi_ptg000024l_000053.1:0.00496702,(Stipagrostis_hirtigluma_H_Shi_ptg000023l_000037.1:0.00154767,Stipagrostis_hirtigluma_H_Shi_ptg000111l_000075.1:5e-09)n64:0.00434787)n63:0.0571349)n62:0.0379241,((Chasmanthium_laxum_Chala.01G063000:0.0353759,((((Eragrostis_curvula_EJB05_42520:0.0125349,(Eragrostis_curvula_EJB05_54093:0.00414515,Eragrostis_curvula_EJB05_42491:5e-09)n71:0.00872865)n70:0.0274252,(Eleusine_coracana_ELECO.r07.6BG0485170:0.00721613,Eleusine_coracana_ELECO.r07.6AG0531380:0.011879)n72:0.04417)n69:0.0373765,Phragmites_australis_Phragmites_australis_PaChr17_12337270_12342036_evm.model.PaChr17.199_1_CDS_4362404270_20773:0.0284894)n68:0.0144385,Phragmites_australis_Phragmites_australis_PaChr20_12053783_12061738_evm.model.PaChr20.222_1_CDS_4362424628_2315:0.0255375)n67:0.00283749)n66:0.00328146,((Sorghum_bicolor_SORBI_3002G161700:0.030871,(Zea_mays_Zm00001eb309360:0.0526566,Zea_mays_Zm00001eb097740:0.0463226)n75:0.0072369)n74:0.0488327,(Dichantelium_oligosantes_H_DolKV776404.1000001.1:0.0384737,((Echinocloa_haploclada_eh_chr3.1773:0.0465847,(ASEM_AUS1_H_AUS1CM014271.1003789.1:0.00478026,(ASEM_RSA5_H_RSA5chrom2001694.1:0.00507765,ASEM_RSA5_H_RSA5chrom2003946.1:0.00691868)n80:0.000768743)n79:0.00163077)n78:0.00182435,((Panicum_hallii_Pahal.2G216900:0.0145884,(Panicum_virgatum_Pavir.2KG191400:0.0237684,Panicum_virgatum_Pavir.2NG196300:0.0226419)n83:0.0128171)n82:0.0260976,((Digitaria_radicosa_Dra02G0187000:0.00848821,(Digitaria_exilis_H_Dex2A-000891.1:0.00455644,Digitaria_exilis_H_Dex2B-000803.1:0.00612552)n86:0.0219247)n85:0.0248233,(Urochloa_fusta_Urofu.2G165700:0.0362981,(Cenchrus_americanus_H_CamCM007988.2002914.1:0.0141606,Setaria_viridis_SEVIR_2G173200v2:0.0121147)n88:0.00972556)n87:0.00659366)n84:0.00671562)n81:0.00349703)n77:0.00296569)n76:0.0287243)n73:0.0148584)n65:0.019851)n61:0.0553966)n46:0.0570468,(Streptochaeta_angustifolia_strangu_040596:0.177518,Streptochaeta_angustifolia_strangu_042738:0.0826845)n89:0.00918717)n45:0.0176878)n43:0.0225547)n39:0.0141786)n0;
```
