## Supplementary Dataset S1 for "Gene turnover and contingency facilitated the repeated evolution of C_4_ photosynthesis in grasses": OG0001047_tree.txt

```
(((((Phragmites_australis_Phragmites_australis_PaChr15_8997297_8998776_evm.model.PaChr15.445_1_CDS_4362396775_11912:0.169224,(((Eleusine_coracana_ELECO.r07.7AG0561560:0.0514252,Eleusine_coracana_ELECO.r07.7BG0594830:0.0365403)n7:0.0747203,(Eragrostis_curvula_EJB05_13320:0.117718,(Eragrostis_curvula_EJB05_13393:0.0205762,Eragrostis_curvula_EJB05_13323:0.0245224)n9:0.0607055)n8:0.0738178)n6:0.0607668,((Sorghum_bicolor_SORBI_3002G088000:0.104678,Zea_mays_Zm00001eb304120:0.0900953)n11:0.10856,((((Panicum_hallii_Pahal.2G080700:0.0361924,(Panicum_virgatum_Pavir.2KG141300:0.107054,Panicum_virgatum_Pavir.2NG107600:0.0528987)n16:0.0193499)n15:0.081008,(Digitaria_radicosa_Dra02G0133400:0.17111,(Cenchrus_americanus_H_CamCM007988.2001141.1:0.114412,Setaria_viridis_SEVIR_2G097400v2:0.0469087)n18:0.0420532)n17:0.0344413)n14:0.0200334,(ASEM_AUS1_H_AUS1CM014271.1002022.1:0.0245096,ASEM_RSA5_H_RSA5chrom2003526.1:0.0215395)n19:0.0707647)n13:0.0180573,Dichantelium_oligosantes_H_DolKV775329.1000004.1:0.0975319)n12:0.030178)n10:0.0468195)n5:0.0124324)n4:0.013985,((Stipagrostis_hirtigluma_H_Shi_ptg000031l_000048.1:0.021971,Stipagrostis_hirtigluma_H_Shi_ptg000084l_000144.1:0.0272538)n21:0.0688457,(Aristida_adscensionis_H_Aadptg000015l000036.1:0.100957,(Aristida_adscensionis_H_Aadptg000015l000152.1:0.031388,Aristida_adscensionis_H_Aadptg000015l000037.1:0.0546372)n23:0.016813)n22:0.0853545)n20:0.0362566)n3:0.0343559,(((Olyra_latifolia_Ola008287:0.149059,(Dendrocalamus_sinicus_Dendrocalamus_sinicus_Dsi07C_17218947_17220421_Dsi07Cg10200.1_-1_CDS_4147799722_56101:0.107749,(Ampelocalamus_luodianensis_Alu11Dg04470.2:0.0538686,Ampelocalamus_luodianensis_Alu10Cg00580.1:0.0206425)n28:0.084637)n27:0.0422688)n26:0.0484827,(Zizania_latifolia_GWHTBFHI037233:0.119604,(Leersia_perrieri_LPERR07G07460:0.115203,(Oryza_sativa_LOC_Os06g41300:0.374953,Oryza_sativa_LOC_Os07g13940:0.110535)n31:0.0122817)n30:0.0518826)n29:0.0535906)n25:0.0324457,((Aristida_adscensionis_H_Aadptg000015l000035.1:0.111354,Leersia_perrieri_LPERR07G08700:0.412713)n33:0.0392666,((Sorghum_bicolor_SORBI_3002G085500:0.803716,(Oryza_sativa_LOC_Os05g15680:0.485584,Ampelocalamus_luodianensis_Alu12Dg08370.1:0.486638)n36:0.123094)n35:0.0959393,(Panicum_hallii_Pahal.2G265100:0.581479,Panicum_virgatum_Pavir.2NG265400:0.579708)n37:0.15085)n34:0.0736799)n32:0.0363959)n24:0.00404399)n2:0.0395698,(((Brachypodium_distachyon_BRADI_1g53520v3:0.165523,(Ampelocalamus_luodianensis_Alu07Cg12440.2:0.0420043,Dendrocalamus_sinicus_Dendrocalamus_sinicus_Dsi07C_17127981_17129423_Dsi07Cg10160.1_1_CDS_4147799710_49345:0.0368905)n41:0.0620688)n40:0.0266978,(((Aristida_adscensionis_H_Aadptg000015l000028.1:0.12304,Aristida_adscensionis_H_Aadptg000015l000179.1:0.0954569)n44:0.0434514,((Stipagrostis_hirtigluma_H_Shi_ptg000031l_000656.1:0.0158547,Stipagrostis_hirtigluma_H_Shi_ptg000084l_000039.1:0.0272644)n46:0.119588,(Stipagrostis_hirtigluma_H_Shi_ptg000031l_000063.1:0.0211025,Stipagrostis_hirtigluma_H_Shi_ptg000084l_000159.1:0.0143504)n47:0.04976)n45:0.0270261)n43:0.0234744,(((Sorghum_bicolor_SORBI_3002G085800:0.14893,((((Panicum_hallii_Pahal.2G081800:0.0371213,(Panicum_virgatum_Pavir.J243900:0.0229072,(Panicum_virgatum_Pavir.J368000:0.0204167,Panicum_virgatum_Pavir.2NG106000:0.017225)n56:0.00729917)n55:0.0349188)n54:0.0469485,(Cenchrus_americanus_H_CamCM007988.2002771.1:0.103623,Setaria_viridis_SEVIR_2G096300v2:0.057024)n57:0.0553875)n53:0.0152394,((Digitaria_exilis_H_Dex2A-000516.1:0.0424293,Digitaria_exilis_H_Dex2B-000467.1:0.0355552)n59:0.111401,(Echinocloa_haploclada_eh_chr3.963:0.0494457,Echinocloa_haploclada_eh_chr9.1855:0.307191)n60:0.0577712)n58:0.0246861)n52:0.0176526,((Digitaria_radicosa_Dra02G0132700:0.121237,((Digitaria_exilis_H_Dex2A-000517.1:0.0527454,Digitaria_exilis_H_Dex2B-000468.1:0.0641903)n64:0.0316526,(Digitaria_exilis_H_Dex2A-004048.1:0.0479473,Digitaria_exilis_H_Dex2B-003988.1:0.0609107)n65:0.0302585)n63:0.0349963)n62:0.0688708,((Setaria_viridis_SEVIR_2G096500v2:0.0496027,(Cenchrus_americanus_H_CamCM007988.2002773.1:0.0302826,Cenchrus_americanus_H_CamCM007988.2002772.1:0.000857353)n68:0.0618531)n67:0.0569323,(Panicum_hallii_Pahal.2G081700:0.0531764,(Panicum_virgatum_Pavir.2KG142700:0.0572308,(Panicum_virgatum_Pavir.2NG106100:0.0163159,Panicum_virgatum_Pavir.2NG631700:0.0311603)n71:0.0368207)n70:0.0289608)n69:0.0372287)n66:0.0102381)n61:0.0245843)n51:0.00273159)n50:0.0246914,Dichantelium_oligosantes_H_DolKV778309.1000004.1:0.10786)n49:0.0191304,(((Zea_mays_Zm00001eb304060:0.0136915,Zea_mays_Zm00001eb134840:0.110775)n74:0.125126,(Eragrostis_curvula_EJB05_13337:0.154289,(Eleusine_coracana_ELECO.r07.7AG0561670:0.0303322,Eleusine_coracana_ELECO.r07.7BG0594970:0.0499214)n76:0.142687)n75:0.0216525)n73:0.0175813,(Chasmanthium_laxum_Chala.10G070000:0.0895166,Phragmites_australis_Phragmites_australis_PaChr16_21810142_21811580_evm.model.PaChr16.1079_1_CDS_4362399709_14026:0.116145)n77:0.0188437)n72:0.0162291)n48:0.0185851)n42:0.0568334)n39:0.013461,((Zizania_latifolia_GWHTBFHI037232:0.0692023,(Oryza_sativa_LOC_Os07g13810:0.09119,Leersia_perrieri_LPERR07G07160:0.13076)n80:0.0295756)n79:0.0145731,(Leersia_perrieri_LPERR07G07480:0.227813,((Leersia_perrieri_LPERR07G08710:0.0810201,((Leersia_perrieri_LPERR07G08720:0.139217,Leersia_perrieri_LPERR07G08750:0.0155498)n85:0.0878488,Leersia_perrieri_LPERR07G08770:0.140452)n84:0.00756039)n83:0.046766,(Leersia_perrieri_LPERR07G08590:0.0566467,Leersia_perrieri_LPERR07G10020:0.192609)n86:0.0664569)n82:0.12003)n81:0.0395476)n78:0.0607229)n38:0.00674698)n1:0.0422063,((Pharus_latifolius_Phala.03G068200:0.00467375,Pharus_latifolius_Phala.03G068400:0.00371305)n88:0.219537,(Streptochaeta_angustifolia_strangu_017941:0.393636,Streptochaeta_angustifolia_strangu_017936:0.207294)n89:0.0230326)n87:0.03513)n0;
```
