## Supplementary Dataset S1 for "Gene turnover and contingency facilitated the repeated evolution of C_4_ photosynthesis in grasses": OG0001048_tree.txt

```
((Hordeum_spontaneum_WB01_001291_0001627:0.893603,((Streptochaeta_angustifolia_strangu_021231:0.0631862,((Pharus_latifolius_Phala.03G143900:0.0104676,(Pharus_latifolius_Phala.03G143600:0,Pharus_latifolius_Phala.03G143600.2:0)n6:0.0025541)n5:0.0912049,((Zizania_latifolia_GWHTBFHI012133:0.0830172,(Oryza_sativa_LOC_Os01g41730:0.081458,Leersia_perrieri_LPERR01G18640:0.0982902)n9:0.0331749)n8:0.0694325,((Brachypodium_distachyon_BRADI_2g42740v3:0.0555189,(Hordeum_spontaneum_WB01_007748_0057545:0.000719737,Hordeum_vulgareMorex_HORVU.MOREX.r3.3HG0269960:0.000779269)n12:0.0775126)n11:0.0472402,(Ampelocalamus_luodianensis_Alu01Cg27230.2:0.0725121,Dendrocalamus_sinicus_Dendrocalamus_sinicus_Dsi01B_33183196_33186230_Dsi01Bg11480.1_1_CDS_4147696777_41123:0.0552154)n13:0.00997554)n10:0.0266153)n7:0.0777889)n4:0.0384458)n3:0.0268152,((Streptochaeta_angustifolia_strangu_016083:0.0716693,((Pharus_latifolius_Phala.07G238100:0,Pharus_latifolius_Phala.07G238100.7:0,Pharus_latifolius_Phala.07G238100.6:0,Pharus_latifolius_Phala.07G238100.5:0,Pharus_latifolius_Phala.07G238100.2:0,Pharus_latifolius_Phala.07G238100.3:0)n17:0.00156135,(Pharus_latifolius_Phala.07G238100.8:0,Pharus_latifolius_Phala.07G238100.4:0)n18:0.018411)n16:0.0514726)n15:0.00571918,(((Zizania_latifolia_GWHTBFHI001842:0.0266523,Zizania_latifolia_GWHTBFHI008514:0.0199785)n21:0.0153372,(Leersia_perrieri_LPERR10G10940:0.0385902,Oryza_sativa_LOC_Os10g35450:0.0199931)n22:0.0146207)n20:0.0331049,(((((Eragrostis_curvula_EJB05_52609:6e-09,Eragrostis_curvula_EJB05_55628:5e-09)n27:0.0426229,(Eleusine_coracana_ELECO.r07.5BG0409600:0.0128795,Eleusine_coracana_ELECO.r07.5AG0361180:0.0167472)n28:0.0407544)n26:0.0443417,(Phragmites_australis_Phragmites_australis_PaChr12_33633925_33636854_evm.model.PaChr12.1740_1_CDS_4362382048_19862:0.0425906,(Aristida_adscensionis_H_Aadptg000059l000247.1:0.0604538,(Stipagrostis_hirtigluma_H_Shi_ptg000049l_000043.1:0.00444677,Stipagrostis_hirtigluma_H_Shi_ptg000052l_001315.1:0.0123133)n31:0.0343734)n30:0.0226585)n29:0.00407006)n25:0.00675396,(Chasmanthium_laxum_Chala.07G254800:0.029733,(((((Urochloa_fusta_Urofu.2G082300:0.039177,((Dichantelium_oligosantes_H_DolKV768045.1000001.1:0.0368293,(Echinocloa_haploclada_eh_chr3.922:0.0508795,((Sorghum_bicolor_SORBI_3009G254000:0.0304911,Zea_mays_Zm00001eb297460:0.0398822)n42:0.0590339,(Sorghum_bicolor_SORBI_3002G082100:0.033857,Zea_mays_Zm00001eb095070:0.0405292)n43:0.0324224)n41:0.0140514)n40:0.0100778)n39:0.00702204,(ASEM_AUS1_H_AUS1CM014271.1003350.1:0.0096062,ASEM_RSA5_H_RSA5chrom2003497.1:0.0148152)n44:0.0360126)n38:0.0110797)n37:0.0039405,(Cenchrus_americanus_H_CamCM007988.2002746.1:0.0488105,Setaria_viridis_SEVIR_2G091400v2:0.0176072)n45:0.0119355)n36:0.00569052,((Digitaria_exilis_H_Dex2A-000495.1:0,Digitaria_exilis_H_Dex2B-000449.1:0,Digitaria_exilis_H_DexUA-004317.1:0)n47:0.0311685,Digitaria_radicosa_Dra02G0129800:0.0302191)n46:0.0297332)n35:0.0116593,(Panicum_hallii_Pahal.2G086100:0.017454,(Panicum_virgatum_Pavir.2KG148000:0.0217425,Panicum_virgatum_Pavir.2NG105300:0.0112477)n49:0.00526795)n48:0.013855)n34:0.0386923,(Urochloa_fusta_Urofu.3G153600:0.0209975,((Digitaria_radicosa_Dra03G0128000:0.0175403,(Digitaria_exilis_H_Dex3A-003511.1:0.00353405,Digitaria_exilis_H_Dex3B-003530.1:0.00353429)n53:0.0239408)n52:0.0185149,((Echinocloa_haploclada_eh_chr5.1824:0.0354892,((ASEM_RSA5_H_RSA5chrom3004005.1:0.0256806,ASEM_AUS1_H_AUS1CM014272.1003617.1:0.00826759)n57:0.0266858,(Cenchrus_americanus_H_CamCM007982.2001857.1:0.0161864,Setaria_viridis_SEVIR_3G126100v2:0.00941413)n58:0.0144488)n56:0.000703269)n55:0.00177882,((Panicum_hallii_Pahal.3G156500:0.0133833,(Panicum_virgatum_Pavir.J609400:0.00819311,Panicum_virgatum_Pavir.5NG561700:0.0117435)n61:0.010339)n60:0.0119224,(Dichantelium_oligosantes_H_DolKV780254.1000007.1:0.0249948,Dichantelium_oligosantes_H_DolKV780254.1000006.1:0.0228494)n62:0.00253882)n59:0.00731801)n54:0.00040935)n51:0.00239081)n50:0.0225598)n33:0.0101515)n32:0.0116048)n24:0.0103188,((((Eragrostis_curvula_EJB05_11007:0.00140073,Eragrostis_curvula_EJB05_11046:0.000698028)n66:0.0501163,(Eleusine_coracana_ELECO.r07.7AG0578620:0.00997428,Eleusine_coracana_ELECO.r07.7BG0609880:0.015214)n67:0.037353)n65:0.0234916,((Aristida_adscensionis_H_Aadptg000089l000047.1:0.0581814,Stipagrostis_hirtigluma_H_Shi_ptg000011l_000487.1:0.0415868)n69:0.0123162,(Phragmites_australis_Phragmites_australis_PaChr15_27631574_27635268_evm.model.PaChr15.1244_1_CDS_4362395559_10217:0.0285533,Phragmites_australis_Phragmites_australis_PaChr16_2837857_2841793_evm.model.PaChr16.286_1_CDS_4362400999_4340:0.0332275)n70:0.00369195)n68:0.00257577)n64:0.014875,((Chasmanthium_laxum_Chala.07G156200:0.0608366,(Brachypodium_distachyon_BRADI_2g14510v3:0.046484,(Hordeum_spontaneum_WB01_005301_0284167:0.150116,Hordeum_vulgareMorex_HORVU.MOREX.r3.1HG0094050:0.0217519)n74:0.059229)n73:0.0380673)n72:0.020545,(Olyra_latifolia_Ola030668:0.0761734,(Dendrocalamus_sinicus_Dendrocalamus_sinicus_Dsi05A_32975593_32979471_Dsi05Ag13890.1_-1_CDS_4147766101_5899:0.0252616,((Ampelocalamus_luodianensis_Alu11Cg07920.1:0.0197668,Dendrocalamus_sinicus_Dendrocalamus_sinicus_Dsi05C_364200_368392_Dsi05Cg00250.1_1_CDS_4147770664_16042:0.0155122)n78:0.00474638,(Dendrocalamus_sinicus_Dendrocalamus_sinicus_Dsi05B_34995865_35000004_Dsi05Bg14080.1_-1_CDS_4147770445_6476:0.0277538,Ampelocalamus_luodianensis_Alu05Dg00540.2:0.0211285)n79:0.00497543)n77:0.00688936)n76:0.000765485)n75:0.00465983)n71:0.00544506)n63:0.000605006)n23:0.00642447)n19:0.0187074)n14:0.00207861)n2:0.0329866)n1:0.0418017,((Ananas_comosus_H_Ananas_contig12_000538.1:0.0211879,Tillandsia_fasciculata_H_Tillandsia_CM054936.1_000072.1:0.0457606)n81:0.163999,((Juncus_effusus_H_Juncus_Jeff_scaffold_15_000321.1:0.287391,Carex_scoparia_H_Carex_Csco_scaffold_17_000511.1:0.138177)n83:0.0952508,(Juncus_effusus_H_Juncus_Jeff_scaffold_15_000777.1:0.260396,Carex_scoparia_H_Carex_Csco_scaffold_7_000321.1:0.173987)n84:0.181038)n82:0.0201154)n80:0.0595252)n0;
```
