## Supplementary Dataset S1 for "Gene turnover and contingency facilitated the repeated evolution of C_4_ photosynthesis in grasses": OG0001049_tree.txt

```
(((Juncus_effusus_H_Juncus_Jeff_scaffold_12_000809.1:0.200412,Carex_scoparia_H_Carex_Csco_scaffold_8_000738.1:0.102515)n2:0.0704167,(Ananas_comosus_H_Ananas_contig10_000888.1:0.0124556,(Tillandsia_fasciculata_H_Tillandsia_CM054936.1_000448.1:0.116844,(Tillandsia_fasciculata_H_Tillandsia_CM054937.1_000908.1:0.00989946,(Tillandsia_fasciculata_H_Tillandsia_CM054936.1_000469.1:0.000449549,Tillandsia_fasciculata_H_Tillandsia_CM054936.1_000621.1:0.00457423)n6:0.0120434)n5:0.00835696)n4:0.000928551)n3:0.0288573)n1:0.0472098,(Streptochaeta_angustifolia_strangu_026425:0.0433461,((((Pharus_latifolius_Phala.03G055300:0,Pharus_latifolius_Phala.03G055300.2:0)n11:5e-09,Pharus_latifolius_Phala.03G055300.3:5e-09)n10:0.0482142,(((Brachypodium_distachyon_BRADI_1g54250v3:0.0333225,(Hordeum_spontaneum_WB01_001292_0199766:0.00033731,Hordeum_vulgareMorex_HORVU.MOREX.r3.2HG0111610:0.000692629)n15:0.0590869)n14:0.0281836,(((Zizania_latifolia_GWHTBFHI037173:0.0240838,Zizania_latifolia_GWHTBFHI036464:0.0183899)n18:0.0126882,(Leersia_perrieri_LPERR07G06050:0.0249033,Oryza_sativa_LOC_Os07g10770:0.0272833)n19:0.0134808)n17:0.0260613,(Olyra_latifolia_Ola010563:0.0288273,((Dendrocalamus_sinicus_Dendrocalamus_sinicus_Dsi07C_15114571_15120068_Dsi07Cg09620.1_-1_CDS_4147799548_15012:0.0110388,(Ampelocalamus_luodianensis_Alu07Cg11710.1:5e-09,Ampelocalamus_luodianensis_Alu07Cg11720.2:0.00109898)n23:0.0109649)n22:0.00284198,((Dendrocalamus_sinicus_Dendrocalamus_sinicus_Dsi07B_27392570_27398361_Dsi07Bg09600.1_1_CDS_4147795645_35257:0.0185722,(Dendrocalamus_sinicus_Dendrocalamus_sinicus_DsiCtg00465_284354_289903_DsiCtg00465g00060.1_-1_CDS_4147852495_28128:0.00270236,Dendrocalamus_sinicus_Dendrocalamus_sinicus_Dsi07A_24715992_24721530_Dsi07Ag10070.1_1_CDS_4147791811_37496:0.00268819)n26:0.0113493)n25:0.00188779,(Ampelocalamus_luodianensis_Alu07Dg12430.1:0.00204905,Ampelocalamus_luodianensis_Alu07Dg12500.1:0.00175549)n27:0.0205159)n24:0.00227954)n21:0.00407312)n20:0.00890517)n16:0.00654618)n13:0.00787043,((Eragrostis_curvula_EJB05_13513:0.0327584,(Eleusine_coracana_ELECO.r07.7AG0560490:0.00557196,Eleusine_coracana_ELECO.r07.7BG0592060:0.00523432)n30:0.0242987)n29:0.0219126,(((Stipagrostis_hirtigluma_H_Shi_ptg000031l_000129.1:0.0291014,Aristida_adscensionis_H_Aadptg000109l000084.1:0.0326298)n33:0.0112625,((Sorghum_bicolor_SORBI_3002G075500:0.0128255,(Zea_mays_Zm00001eb303110:0.039435,Zea_mays_Zm00001eb095350:0.0288618)n36:0.0255666)n35:0.0238398,((Urochloa_fusta_Urofu.2G079900:0.0212092,(Cenchrus_americanus_H_CamCM007988.2001197.1:0.0139537,Setaria_viridis_SEVIR_2G084400v2:0.00860924)n39:0.0108249)n38:0.00411707,((Echinocloa_haploclada_eh_chr3.836:0.0195438,(Dichantelium_oligosantes_H_DolKV775138.1000006.1:0.0174207,(ASEM_AUS1_H_AUS1CM014271.1002141.1:0.00663865,ASEM_RSA5_H_RSA5chrom2002303.1:0.00345666)n43:0.0112436)n42:0.00709322)n41:0.00314589,((Digitaria_radicosa_Dra09G0359100:0.0150087,(Digitaria_exilis_H_Dex2A-004103.1:0.00352699,Digitaria_exilis_H_Dex2B-004038.1:0.00462341)n46:0.0121583)n45:0.0122448,(Panicum_hallii_Pahal.2G094100:0.00882353,(Panicum_virgatum_Pavir.2NG127200:0.012049,(Panicum_virgatum_Pavir.2KG166900:0.00238603,Panicum_virgatum_Pavir.2KG167600:0.0106785)n49:0.0362469)n48:0.00482231)n47:0.011208)n44:0.00120294)n40:0.00206896)n37:0.00966977)n34:0.01038)n32:0.00309989,(Phragmites_australis_Phragmites_australis_PaChr16_23640875_23646171_evm.model.PaChr16.1152_1_CDS_4362399873_40523:0.0350708,(Chasmanthium_laxum_Chala.10G059000:0.0260248,Phragmites_australis_Phragmites_australis_PaChr15_7440522_7445797_evm.model.PaChr15.396_1_CDS_4362396665_8113:0.0303285)n51:0.00501422)n50:0.000557135)n31:0.00483518)n28:0.00555624)n12:0.0392312)n9:0.012051,((((Zizania_latifolia_GWHTBFHI013852:0.0329496,(Leersia_perrieri_LPERR03G32410:0.0346426,Oryza_sativa_LOC_Os03g59340:0.0308241)n56:0.012937)n55:0.0369086,(((Eragrostis_curvula_EJB05_03922:0.039479,(Eleusine_coracana_ELECO.r07.3BG0256610:0.0142387,Eleusine_coracana_ELECO.r07.3AG0211520:0.0152085)n60:0.0252449)n59:0.0191538,((Phragmites_australis_Phragmites_australis_PaChr3_46938381_46943594_evm.model.PaChr3.2665_1_CDS_4362446511_30561:0.0235973,(((Sorghum_bicolor_SORBI_3001G045700:0.0241909,Zea_mays_Zm00001eb061800:0.0226036)n65:0.0283547,(((Urochloa_fusta_Urofu.9G042100:0.0213997,(Cenchrus_americanus_H_CamCM007983.2000014.1:0.0254356,Setaria_viridis_SEVIR_9G043200v2:0.0139574)n69:0.00696937)n68:0.000979324,(Panicum_hallii_Pahal.9G041200:0.00661051,(Panicum_virgatum_Pavir.9NG062200:0.0127739,Panicum_virgatum_Pavir.2NG202600:0.0109305)n71:0.0012145)n70:0.00355433)n67:0.00558272,(((Digitaria_radicosa_Dra09G0036400:0.0201705,((Digitaria_exilis_H_Dex9B-000199.1:0,Digitaria_exilis_H_DexUA-001359.1:0)n76:0.00416472,Digitaria_exilis_H_Dex9A-000199.1:0.00283697)n75:0.0184542)n74:0.018686,(Echinocloa_haploclada_eh_chr1.386:0.0268639,(ASEM_AUS1_H_AUS1CM014278.1001555.1:0.0060654,ASEM_RSA5_H_RSA5chrom9002835.1:0.00533057)n78:0.0172585)n77:0.00215705)n73:0.00262466,Dichantelium_oligosantes_H_DolKV774984.1000005.1:0.033119)n72:0.00246904)n66:0.00763288)n64:0.0117326,(Dichantelium_oligosantes_H_DolKV774984.1000006.1:0.014957,(Panicum_virgatum_Pavir.2KG167700:0.570833,Ampelocalamus_luodianensis_Alu03Cg03490.1:0.353026)n80:0.19537)n79:0.0295448)n63:0.00328276)n62:0.00406953,Chasmanthium_laxum_Chala.03G255700:0.0293515)n61:0.00467654)n58:0.0100263,((Olyra_latifolia_Ola037027:0.0428141,(Dendrocalamus_sinicus_Dendrocalamus_sinicus_Dsi03A_2762704_2767905_Dsi03Ag02260.1_1_CDS_4147727398_51358:0.011641,(Ampelocalamus_luodianensis_Alu03Dg27590.2:0.0379787,Ampelocalamus_luodianensis_AluCtg02730ag00080.2:0.020499)n84:0.00227767)n83:0.00181799)n82:0.00817165,(Brachypodium_distachyon_BRADI_1g04597v3:0.0442157,(Hordeum_spontaneum_WB01_007427_0088640:0.000682013,Hordeum_vulgareMorex_HORVU.MOREX.r3.5HG0522880:0.00171134)n86:0.0711378)n85:0.0310507)n81:0.00991411)n57:0.00110157)n54:0.00735539,(Aristida_adscensionis_H_Aadptg000018l000419.1:0.0372093,((Stipagrostis_hirtigluma_H_Shi_ptg000083l_000200.1:0.0237713,Stipagrostis_hirtigluma_H_Shi_ptg000083l_000199.1:0.0255365)n89:0.0767855,Stipagrostis_hirtigluma_H_Shi_ptg000037l_000277.1:0.0386498)n88:0.00429443)n87:0.00616672)n53:0.0296763,Pharus_latifolius_Phala.01G040300:0.0428308)n52:0.00828931)n8:0.000921035)n7:0.0159735)n0;
```
