## Supplementary Dataset S1 for "Gene turnover and contingency facilitated the repeated evolution of C_4_ photosynthesis in grasses": OG0001050_tree.txt

```
((((Juncus_effusus_H_Juncus_Jeff_scaffold_5_000778.1:0.114596,Juncus_effusus_H_Juncus_Jeff_scaffold_3_000814.1:0.178917)n3:0.13304,(((Ananas_comosus_H_Ananas_contig9_000456.1:0.0234146,Tillandsia_fasciculata_H_Tillandsia_CM054934.1_001040.1:0.0181166)n6:0.0633808,(Ananas_comosus_H_Ananas_contig4_000541.1:0.013517,Tillandsia_fasciculata_H_Tillandsia_CM054931.1_000164.1:0.0330635)n7:0.0580638)n5:0.0516297,(Ananas_comosus_H_Ananas_contig10_000847.1:0.0387332,Tillandsia_fasciculata_H_Tillandsia_CM054937.1_000254.1:0.0106461)n8:0.0847875)n4:0.00942083)n2:0.0574247,Carex_scoparia_H_Carex_Csco_scaffold_12_000347.1:0.188785)n1:0.0256677,((((Zizania_latifolia_GWHTBFHI023593:0.0336016,Zizania_latifolia_GWHTBFHI014643:0.0228958)n12:0.0190709,((Leersia_perrieri_LPERR05G07810:0.0296185,Oryza_sativa_LOC_Os05g19370:0.0133644)n14:0.0125631,(Leersia_perrieri_LPERR03G20750:0.0115883,Oryza_sativa_LOC_Os03g40180:0.0286474)n15:0.00442741)n13:0.00546176)n11:0.0188278,((Olyra_latifolia_Ola033545:0.0521746,((Brachypodium_distachyon_BRADI_3g23072v3:0.0542821,(Ampelocalamus_luodianensis_Alu10Cg02990.2:0.0225949,Dendrocalamus_sinicus_Dendrocalamus_sinicus_Dsi10C_7724444_7726617_Dsi10Cg01520.1_1_CDS_4147827280_47747:0.0126687)n20:0.0211976)n19:0.0316033,((Brachypodium_distachyon_BRADI_1g27332v3:0.034324,((Hordeum_spontaneum_WB01_000927_0536615:0,Hordeum_vulgareMorex_HORVU.MOREX.r3.2HG0146330:0)n24:0.0529833,(Hordeum_spontaneum_WB01_000313_1998706:5e-09,Hordeum_vulgareMorex_HORVU.MOREX.r3.5HG0466770:0.00193246)n25:0.0198189)n23:0.0190858)n22:0.0419,((Ampelocalamus_luodianensis_Alu07Cg07910.1:0.0306392,Ampelocalamus_luodianensis_Alu07Dg09450.1:0.0194979)n27:0.00938896,((Dendrocalamus_sinicus_Dendrocalamus_sinicus_Dsi07B_13211301_13213367_Dsi07Bg07110.1_-1_CDS_4147794898_12746:0.00203024,Dendrocalamus_sinicus_Dendrocalamus_sinicus_Dsi07B_13398580_13400743_Dsi07Bg07190.1_-1_CDS_4147794922_26250:0.00201584)n29:0.0158028,(Dendrocalamus_sinicus_Dendrocalamus_sinicus_Dsi07C_8852480_8854440_Dsi07Cg06890.1_-1_CDS_4147798729_8820:0.0273893,(Dendrocalamus_sinicus_Dendrocalamus_sinicus_Dsi05A_31989154_31990631_Dsi05Ag13000.1_-1_CDS_4147765834_26154:0.0371571,Dendrocalamus_sinicus_Dendrocalamus_sinicus_Dsi07A_12732010_12734085_Dsi07Ag07470.1_-1_CDS_4147791031_53257:0.00548025)n31:0.0208898)n30:0.00485665)n28:0.000539628)n26:0.00737206)n21:0.000819118)n18:0.00446097)n17:0.000495663,(((Eragrostis_curvula_EJB05_12517:0.0414348,(Eleusine_coracana_ELECO.r07.7AG0567530:0.00227624,Eleusine_coracana_ELECO.r07.7BG0598950:0.00750008)n35:0.0407088)n34:0.00851667,((Eragrostis_curvula_EJB05_15171:0.00201659,Eragrostis_curvula_EJB05_15115:5e-09)n37:0.0453018,(Eleusine_coracana_ELECO.r07.7AG0557170:0.0057353,Eleusine_coracana_ELECO.r07.7BG0588120:0.00395315)n38:0.0300915)n36:0.0136404)n33:0.017685,(((Chasmanthium_laxum_Chala.10G039700:0.0236259,(Sorghum_bicolor_SORBI_3002G047600:0.0333272,Zea_mays_Zm00001eb301010:0.0341471)n42:0.0239555)n41:0.0154536,(Phragmites_australis_Phragmites_australis_PaChr15_4089670_4091347_evm.model.PaChr15.237_1_CDS_4362396313_29977:0.0203797,Phragmites_australis_Phragmites_australis_PaChr16_26860188_26861931_evm.model.PaChr16.1300_1_CDS_4362400203_9388:0.0152827)n43:0.00169808)n40:0.0113206,(Aristida_adscensionis_H_Aadptg000046l000620.1:0.0446797,(((Phragmites_australis_Phragmites_australis_PaChr16_11440919_11442720_evm.model.PaChr16.828_1_CDS_4362402203_980:0.0149126,Phragmites_australis_Phragmites_australis_PaChr15_17770948_17772808_evm.model.PaChr15.669_1_CDS_4362397271_8116:0.0205104)n47:0.00705242,(Aristida_adscensionis_H_Aadptg000016l000224.1:0.0259615,Chasmanthium_laxum_Chala.10G116700:0.0429151)n48:0.00879523)n46:0.0087192,((Stipagrostis_hirtigluma_H_Shi_ptg000055l_000145.1:0.0451942,Stipagrostis_hirtigluma_H_Shi_ptg000031l_000376.1:0.0230764)n50:0.0231811,((((((Panicum_virgatum_Pavir.2NG486400:0.0245494,Panicum_virgatum_Pavir.2NG482000:0.0134877)n56:0.00668669,(Panicum_hallii_Pahal.2G375100:0.0164737,(ASEM_AUS1_H_AUS1CM014275.1003351.1:0.00596576,(ASEM_RSA5_H_RSA5chrom2004879.1:0,ASEM_RSA5_H_RSA5chrom2003179.1:0)n59:0.00986889)n58:0.0141157)n57:0.00634095)n55:0.00309943,(Urochloa_fusta_Urofu.2G328200:0.016516,(Dichantelium_oligosantes_H_DolKV778242.1000001.1:0.014313,Echinocloa_haploclada_eh_chr3.3437:0.0164429)n61:0.00810909)n60:0.0020253)n54:0.00215002,((Cenchrus_americanus_H_CamLKME02010514.1000002.1:0.0341439,Setaria_viridis_SEVIR_2G328400v2:0.0170072)n63:0.0230788,(Digitaria_radicosa_Dra02G0314200:0.0116555,(Digitaria_exilis_H_Dex2A-001631.1:0.00201451,Digitaria_exilis_H_Dex2B-001535.1:0.0121304)n65:0.00919418)n64:0.0163733)n62:0.00208159)n53:0.00577546,(((Zea_mays_Zm00001eb321600:0.0243709,Zea_mays_Zm00001eb321580:0.0191876)n68:0.0129638,Zea_mays_Zm00001eb105120:0.0360411)n67:0.00400457,(Echinocloa_haploclada_eh_chr3.522:0.0165314,((Cenchrus_americanus_H_CamCM007988.2001422.1:0.0279344,Setaria_viridis_SEVIR_2G050900v2:0.018944)n71:0.00507803,(Dichantelium_oligosantes_H_DolKV775306.1000001.1:0.0228562,(((Zea_mays_Zm00001eb223610:0.396422,Urochloa_fusta_Urofu.2G046200:0.0129136)n75:0.012838,(Panicum_virgatum_Pavir.2KG057400:0.0172296,Panicum_virgatum_Pavir.2NG051100:0.00858082)n76:0.0104656)n74:0.00634368,((ASEM_AUS1_H_AUS1CM014271.1002361.1:0.00204914,ASEM_RSA5_H_RSA5chrom2002527.1:0.00411855)n78:0.0125751,(Panicum_hallii_Pahal.2G039200:0.0214921,(Digitaria_radicosa_Dra09G0383600:0.0147182,(Digitaria_exilis_H_Dex2A-004258.1:0.0083035,Digitaria_exilis_H_Dex2B-004172.1:0.00823519)n81:0.00616398)n80:0.0105348)n79:0.00623252)n77:0.00204744)n73:0.00720586)n72:0.00206321)n70:0.0126812)n69:0.0349283)n66:0.00388092)n52:0.00715967,Sorghum_bicolor_SORBI_3002G304900:0.0193231)n51:0.0122434)n49:0.00486206)n45:0.00485154)n44:0.00053906)n39:0.00852583)n32:0.012077)n16:0.0109381)n10:0.0236548,((Streptochaeta_angustifolia_strangu_009886:0.0606157,((Pharus_latifolius_Phala.02G228000:5e-09,Pharus_latifolius_Phala.02G228000.2:5e-09)n85:0.0173535,((Pharus_latifolius_Phala.09G059200:0,Pharus_latifolius_Phala.09G059200.2:0)n87:5e-09,Pharus_latifolius_Phala.09G059200.3:5e-09)n86:0.00476971)n84:0.0447135)n83:0.0447235,(Streptochaeta_angustifolia_strangu_027800:0.0604194,(Pharus_latifolius_Phala.09G162300:5e-09,Pharus_latifolius_Phala.09G162300.2:6e-09)n89:0.0612211)n88:0.0168692)n82:0.00187435)n9:0.0247119)n0;
```
