## Supplementary Dataset S1 for "Gene turnover and contingency facilitated the repeated evolution of C_4_ photosynthesis in grasses": OG0001051_tree.txt

```
((Pharus_latifolius_Phala.04G063300:0,Pharus_latifolius_Phala.04G063200:0)n1:0.131431,(((Olyra_latifolia_Ola009524:0.12945,((Olyra_latifolia_Ola009526:0.0765252,Olyra_latifolia_Ola009527:0.0684822)n6:0.052596,Olyra_latifolia_Ola009531:0.0881301)n5:0.0120535)n4:0.0433472,(Dendrocalamus_sinicus_Dendrocalamus_sinicus_Dsi06A_5990200_5992842_Dsi06Ag04050.1_-1_CDS_4147775656_40258:0.071486,(Dendrocalamus_sinicus_Dendrocalamus_sinicus_Dsi06B_30369183_30371588_Dsi06Bg10580.1_1_CDS_4147782001_30146:0.0318656,Dendrocalamus_sinicus_Dendrocalamus_sinicus_Dsi06B_30428702_30430186_Dsi06Bg10590.1_1_CDS_4147782004_31834:0.033858)n8:0.0460371)n7:0.0252927)n3:0.0250562,((Brachypodium_distachyon_BRADI_1g46030v3:0.152184,(Hordeum_spontaneum_WB01_002129_0491289:0.00628141,Hordeum_vulgareMorex_HORVU.MOREX.r3.7HG0655280:0.0137801)n11:0.193663)n10:0.0653618,(((Zizania_latifolia_GWHTBFHI007120:0.126912,(Leersia_perrieri_LPERR06G06470:0.197645,Oryza_sativa_LOC_Os06g10920:0.088745)n15:0.0778827)n14:0.0863434,Stipagrostis_hirtigluma_H_Shi_ptg000055l_001117.1:0.205969)n13:0.0250137,((Phragmites_australis_Phragmites_australis_PaChr21_20573844_20575640_evm.model.PaChr21.763_1_CDS_4362428993_11599:0.186375,((Aristida_adscensionis_H_Aadptg000053l000478.1:0.161291,(Stipagrostis_hirtigluma_H_Shi_ptg000050l_000582.1:0.06742,Stipagrostis_hirtigluma_H_Shi_ptg000050l_002568.1:0.0891638)n20:0.0667806)n19:0.0597013,((Stipagrostis_hirtigluma_H_Shi_ptg000050l_000583.1:0.148203,Stipagrostis_hirtigluma_H_Shi_ptg000050l_000581.1:0.152607)n22:0.0241043,(Chasmanthium_laxum_Chala.10G009800:0.131673,((Eleusine_coracana_ELECO.r07.7AG0553660:0.0475615,Eleusine_coracana_ELECO.r07.7BG0584710:0.0710896)n25:0.251299,((Aristida_adscensionis_H_Aadptg000046l000688.1:0.192609,((((Zea_mays_Zm00001eb299020:0.138077,((Zea_mays_Zm00001eb117920:0.121651,Zea_mays_Zm00001eb299170:0.0973372)n33:0.0267097,(Sorghum_bicolor_SORBI_3002G019000:0.127166,(Sorghum_bicolor_SORBI_3002G019100:0.0200587,Sorghum_bicolor_SORBI_3002G019200:0.0216846)n35:0.0650442)n34:0.00722714)n32:0.0138261)n31:0.00153623,(((Echinocloa_haploclada_eh_chr3.209:0.0639126,Echinocloa_haploclada_eh_chr8.1828:0.273169)n38:0.113211,(((Dichantelium_oligosantes_H_DolKV778639.1000002.1:0.178517,Dichantelium_oligosantes_H_DolKV780821.1000002.1:0.0969007)n41:0.0275345,((ASEM_AUS1_H_AUS1CM014276.1000630.1:0.0259912,ASEM_RSA5_H_RSA5chrom2002774.1:0.0203753)n43:0.0933919,(ASEM_AUS1_H_AUS1CM014271.1002912.1:0.0289544,(ASEM_RSA5_H_RSA5chrom2000992.1:0.200561,(ASEM_RSA5_H_RSA5chrom2003096.1:0.0335208,ASEM_RSA5_H_RSA5chrom2002725.1:0.033923)n46:0.00693064)n45:0.00336472)n44:0.073753)n42:0.0267267)n40:0.0171316,((Panicum_hallii_Pahal.2G013100:0.0497675,Panicum_virgatum_Pavir.5KG024000:0.0597665)n48:0.0351394,(Panicum_virgatum_Pavir.J660700:0.0885626,(Panicum_hallii_Pahal.2G013000:0.112503,(Echinocloa_haploclada_eh_chr3.172:0.134712,(Cenchrus_americanus_H_CamCM007988.2002844.1:0.142384,Setaria_viridis_SEVIR_2G110700v2:0.0725674)n52:0.0819893)n51:0.0385029)n50:0.0378913)n49:0.00421015)n47:0.0155792)n39:0.0202716)n37:0.0022524,(Sorghum_bicolor_SORBI_3008G054100:0.117494,(Zea_mays_Zm00001eb299010:0.123826,ASEM_AUS1_H_AUS1CM014273.1002760.1:0.131793)n54:0.0310863)n53:0.0286455)n36:0.00318284)n30:0.0631011,((Urochloa_fusta_Urofu.2G016100:0.158577,(Cenchrus_americanus_H_CamCM007988.2001704.1:0.0887134,Setaria_viridis_SEVIR_2G020400v2:0.0422687)n57:0.075588)n56:0.0440481,(((Digitaria_radicosa_Dra09G0406400:0.171956,((Digitaria_exilis_H_Dex2A-004430.1:0.0486954,Digitaria_exilis_H_Dex2B-004336.1:0.0382331)n62:0.151349,(Digitaria_exilis_H_Dex2A-000093.1:0.0462113,Digitaria_exilis_H_Dex2B-000078.1:0.0417053)n63:0.11398)n61:0.0126644)n60:0.0382944,((Digitaria_radicosa_Dra09G0406300:0.0157255,Digitaria_radicosa_Dra09G0404000:0.0245005)n65:0.113179,((Digitaria_exilis_H_Dex2A-004427.1:0.0371352,Digitaria_exilis_H_Dex2B-004334.1:0.0360099)n67:0.121746,(Digitaria_exilis_H_Dex2A-004429.1:0.0472411,Digitaria_exilis_H_Dex2B-004335.1:0.0257173)n68:0.109236)n66:0.0121374)n64:0.0507302)n59:0.0422969,Echinocloa_haploclada_eh_chr3.208:0.215131)n58:0.0328016)n55:0.0254208)n29:0.0384008,Panicum_virgatum_Pavir.3KG455000:0.892633)n28:0.0991814)n27:0.096375,(Leersia_perrieri_LPERR08G09250:0.232856,Oryza_sativa_LOC_Os08g24750:0.121909)n69:0.107599)n26:0.0290141)n24:0.0303775)n23:0.00127839)n21:0.000142043)n18:0.0200624)n17:0.00222915,((((ASEM_AUS1_H_AUS1CM014273.1002169.1:0.1552,(Cenchrus_americanus_H_CamCM007986.2000725.1:0.128637,(Zea_mays_Zm00001eb372800:0.0874703,Zea_mays_Zm00001eb372810:0.0868946)n75:0.00965496)n74:0.0296579)n73:0.0361922,((Chasmanthium_laxum_Chala.02G072700:0.0860356,(Echinocloa_haploclada_eh_chr6.2232:0.110774,((Digitaria_radicosa_Dra04G0002500:5e-09,Digitaria_radicosa_Dra04G0002500.2:5e-09)n80:0.0853456,(Digitaria_exilis_H_Dex4A-002382.1:0.0271475,Digitaria_exilis_H_Dex4B-002314.1:0.0348874)n81:0.0903441)n79:0.0624064)n78:0.0542902)n77:0.0221188,(Digitaria_radicosa_Dra04G0071200:0.0883777,(Digitaria_exilis_H_Dex4A-002346.1:0.0501385,Digitaria_exilis_H_Dex4B-002280.1:0.0354453)n83:0.0679208)n82:0.0732745)n76:0.00814161)n72:0.0737696,((Eleusine_coracana_ELECO.r07.6BG0465260:0.0223704,Eleusine_coracana_ELECO.r07.6AG0513420:0.0349329)n85:0.128638,((Eragrostis_curvula_EJB05_54067:0.00778759,Eragrostis_curvula_EJB05_45724:0.00693409)n87:0.0802525,(Eragrostis_curvula_EJB05_54064:0.00812391,Eragrostis_curvula_EJB05_45720:0.0109145)n88:0.0983152)n86:0.0351751)n84:0.0616723)n71:0.0202853,(Aristida_adscensionis_H_Aadptg000046l000687.1:0.125723,Stipagrostis_hirtigluma_H_Shi_ptg000055l_001116.1:0.0804266)n89:0.0678056)n70:0.00753395)n16:0.0293764)n12:0.0281478)n9:0.0131296)n2:0.131431)n0;
```
