## Supplementary Dataset S1 for "Gene turnover and contingency facilitated the repeated evolution of C_4_ photosynthesis in grasses": OG0001052_tree.txt

```
((Ananas_comosus_H_Ananas_contig23_000251.1:0.0200801,Tillandsia_fasciculata_H_Tillandsia_CM054952.1_000252.1:0.0217291)n1:0.101493,((Juncus_effusus_H_Juncus_Jeff_scaffold_7_000431.1:0.82725,(Digitaria_radicosa_Dra08G0091100:0.0038319,Eragrostis_curvula_EJB05_49294:0.416552)n4:0.0663333)n3:0.117078,(((Streptochaeta_angustifolia_strangu_005349:0.0140519,Streptochaeta_angustifolia_strangu_005347:0.0954819)n7:0.0369208,((Pharus_latifolius_Phala.08G186400.2:0.00632107,(Pharus_latifolius_Phala.08G186400.3:5e-09,(Pharus_latifolius_Phala.08G186400.4:5e-09,Pharus_latifolius_Phala.08G186400:0.000223741)n11:1.3e-08)n10:1.008e-06)n9:0.0522252,(Aristida_adscensionis_H_Aadptg000049l000181.1:0.0612505,((((Chasmanthium_laxum_Chala.09G078200:0.0491901,((Eleusine_coracana_ELECO.r07.9BG0713640:0.0842421,((Eragrostis_curvula_EJB05_53735:0.00147826,Eragrostis_curvula_EJB05_27675:0.00232932)n20:0.0481015,(Eragrostis_curvula_EJB05_54316:0.00130836,Eragrostis_curvula_EJB05_27013:0.000689151)n21:0.0431397)n19:0.0222018)n18:0.0371969,(((Echinocloa_haploclada_eh_chr4.1635:0.0667305,(((Dichantelium_oligosantes_H_DolKV776553.1000003.1:0.0290407,(Setaria_viridis_SEVIR_8G145000v2:0.0150097,Cenchrus_americanus_H_CamCM007982.2000638.1:0.0287498)n28:0.0220046)n27:0.00297205,((ASEM_AUS1_H_AUS1CM014277.1002708.1:0.0112768,ASEM_RSA5_H_RSA5chrom8002437.1:0.00776307)n30:0.0368981,(Digitaria_exilis_H_Dex8A-001637.1:0.00589633,Digitaria_exilis_H_Dex8B-001551.1:0.00534389)n31:0.0613632)n29:0.00520326)n26:0.00262782,(Panicum_virgatum_Pavir.8NG103000:0.02531,Panicum_virgatum_Pavir.8KG254400:0.0263752)n32:0.0236341)n25:0.0032221)n24:0.00759597,(((ASEM_RSA5_H_RSA5chrom1003324.1:0.0257014,(ASEM_AUS1_H_AUS1CM014272.1005144.1:0.000468625,ASEM_AUS1_H_AUS1QPGU01000621.1000001.1:0.00167019)n36:0.0249947)n35:0.0430567,Dichantelium_oligosantes_H_DolKV779131.1000022.1:0.0714651)n34:0.0262486,((Panicum_hallii_Pahal.8G191600:0.0622313,Dichantelium_oligosantes_H_DolKV779131.1000021.1:0.0710245)n38:0.000554185,(Echinocloa_haploclada_eh_chr7.1743:0.0721467,(Echinocloa_haploclada_eh_chr7.1951:0.0356201,Echinocloa_haploclada_eh_chr3.1197:0.0303325)n40:0.0122686)n39:0.021719)n37:0.00350951)n33:0.000389945)n23:0.0184171,(((Echinocloa_haploclada_eh_chr1.2545:0.52457,(ASEM_RSA5_H_RSA5chrom1003323.1:0.0115278,(Carex_scoparia_H_Carex_Csco_scaffold_22_000419.1:0.390451,Eragrostis_curvula_EJB05_49293:9e-09)n45:0.0994051)n44:0.0437983)n43:0.0418601,Sorghum_bicolor_SORBI_3004G326200:0.277173)n42:0.0289504,(Dichantelium_oligosantes_H_DolKV779131.1000020.1:0.0702942,Sorghum_bicolor_SORBI_3005G131800:0.0769031)n46:0.00854479)n41:0.0152075)n22:0.0145395)n17:0.0016155)n16:0.0145673,(Stipagrostis_hirtigluma_H_Shi_ptg000007l_000221.1:0.00365961,Stipagrostis_hirtigluma_H_Shi_ptg000042l_000051.1:0.00348334)n47:0.0735542)n15:0.0212156,(((Phragmites_australis_Phragmites_australis_PaChr14_3488149_3496352_evm.model.PaChr14.275_1_CDS_4362391909_4310:0.0257258,(Eragrostis_curvula_EJB05_09241:0.040449,(Eleusine_coracana_ELECO.r07.8BG0645330:0.00861258,Eleusine_coracana_ELECO.r07.8AG0617730:0.00507845)n52:0.0360567)n51:0.0196893)n50:0.0082527,(Stipagrostis_hirtigluma_H_Shi_ptg000008l_000316.1:0.0413472,Chasmanthium_laxum_Chala.05G037400:0.0360102)n53:0.00641053)n49:0.00191282,((((Digitaria_radicosa_Dra06G0035000:0.0225168,(Digitaria_exilis_H_Dex6A-002379.1:0.00357178,Digitaria_exilis_H_Dex6B-002245.1:0.00366765)n58:0.0239942)n57:0.0191884,(Urochloa_fusta_Urofu.6G017000:0.0262881,(Cenchrus_americanus_H_CamCM007985.2002680.1:0.0311226,Setaria_viridis_SEVIR_6G055700v2:0.0086901)n60:0.0144665)n59:0.00424086)n56:0.00765202,((Panicum_hallii_Pahal.6G037700:0.0130095,(Panicum_virgatum_Pavir.6KG067400:0.014363,Panicum_virgatum_Pavir.6NG072300:0.014553)n63:0.00816922)n62:0.0258249,((ASEM_AUS1_H_AUS1CM014275.1001928.1:0.00420427,ASEM_RSA5_H_RSA5chrom6001357.1:0.00400114)n65:0.0294183,(Echinocloa_haploclada_eh_chr8.503:0.0311912,Dichantelium_oligosantes_H_DolKV775098.1000005.1:0.0263891)n66:0.00382652)n64:0.00239253)n61:0.0028774)n55:0.00569053,(Sorghum_bicolor_SORBI_3007G044100:0.0115827,(Zea_mays_Zm00001eb416050:0.0298439,Zea_mays_Zm00001eb312130:0.196271)n68:0.0218078)n67:0.00826517)n54:0.0270013)n48:0.00673667)n14:0.00322698,(((Zizania_latifolia_GWHTBFHI003199:0.0358916,(Leersia_perrieri_LPERR08G03360:0.0453892,((Dichantelium_oligosantes_H_DolKV779131.1000023.1:0.139325,(Leersia_perrieri_LPERR07G15890:0.0524386,Oryza_sativa_LOC_Os12g01710:0.792058)n75:0.0244942)n74:5e-09,(Leersia_perrieri_LPERR12G00550:0.048777,Oryza_sativa_LOC_Os05g05860:0.0431881)n76:0.00479868)n73:0.0172466)n72:0.00828022)n71:0.0308408,(((Brachypodium_distachyon_BRADI_3g16660v3:0.0575585,((Hordeum_spontaneum_WB01_002243_0568850:0.0609184,Hordeum_spontaneum_WB01_005546_0044635:0.0223821)n81:0.015913,(Hordeum_spontaneum_WB01_013862_0058451:0.0724871,(Hordeum_spontaneum_WB01_004234_0314214:0.0527529,Hordeum_spontaneum_WB01_004234_0335271:0.0490133)n83:0.0576164)n82:0.0150858)n80:0.0222241)n79:0.0269729,((Dendrocalamus_sinicus_Dendrocalamus_sinicus_Dsi08A_4230392_4238699_Dsi08Ag02280.1_-1_CDS_4147800874_22331:0.0129349,(Ampelocalamus_luodianensis_Alu09Cg16340.1:0.0271313,Ampelocalamus_luodianensis_Alu08Dg12460.2:0.0349163)n86:0.00387959)n85:0.00206003,Dendrocalamus_sinicus_Dendrocalamus_sinicus_Dsi10C_10469613_10490794_Dsi10Cg01990.1_1_CDS_4147827421_13416:0.0694084)n84:0.00771204)n78:0.0028844,Olyra_latifolia_scaffold440_297775_306338_-:0.0467278)n77:0.00932899)n70:0.009937,(Phragmites_australis_Phragmites_australis_PaChr19_3442706_3450531_evm.model.PaChr19.252_1_CDS_4362412094_40566:0.0146823,Phragmites_australis_Phragmites_australis_PaChr24_397412_398660_evm.model.PaChr24.12_1_CDS_4362436299_25914:0.0799657)n87:0.0228529)n69:0.00253921)n13:0.0252043)n12:0.00280048)n8:0.0178852)n6:0.0142343,(Juncus_effusus_H_Juncus_Jeff_scaffold_2_000587.1:0.214666,(Carex_scoparia_H_Carex_Csco_scaffold_20_000176.1:0.0169344,Carex_scoparia_H_Carex_Csco_scaffold_20_000519.1:0.0207817)n89:0.130817)n88:0.0965427)n5:0.010727)n2:0.0128109)n0;
```
