## Supplementary Dataset S1 for "Gene turnover and contingency facilitated the repeated evolution of C_4_ photosynthesis in grasses": OG0001053_tree.txt

```
(((Ananas_comosus_H_Ananas_contig8_000200.1:0.0497147,Tillandsia_fasciculata_H_Tillandsia_CM054932.1_000556.1:0.0407394)n2:0.198409,(Juncus_effusus_H_Juncus_Jeff_scaffold_12_000385.1:0.39925,Carex_scoparia_H_Carex_Csco_scaffold_4_000203.1:0.258446)n3:0.0725224)n1:0.0306693,(Eleusine_coracana_ELECO.r07.3AG0224870:0.787248,((Streptochaeta_angustifolia_strangu_027240:0.0611805,(((Pharus_latifolius_Phala.10G025900.4:1.3e-08,Pharus_latifolius_Phala.10G025900.6:5e-09)n9:0.00627033,(Pharus_latifolius_Phala.10G025900.5:5e-09,(Pharus_latifolius_Phala.10G025900:0,Pharus_latifolius_Phala.10G025900.3:0,Pharus_latifolius_Phala.10G025900.2:0)n11:0.000729002)n10:0.000230607)n8:0.0785824,((((Brachypodium_distachyon_BRADI_4g02440v3:0.0488209,((Hordeum_vulgareMorex_HORVU.MOREX.r3.5HG0432340:0,Hordeum_vulgareMorex_HORVU.MOREX.r3.5HG0432340.2:0,Hordeum_vulgareMorex_HORVU.MOREX.r3.5HG0432340.3:0)n17:0.00131239,Hordeum_spontaneum_WB01_009284_0190104:5e-09)n16:0.0793188)n15:0.0248308,((Leersia_perrieri_LPERR12G15240:0.0416909,Oryza_sativa_LOC_Os12g41180:0.0392821)n19:0.0210039,(Zizania_latifolia_GWHTBFHI009064:0.036773,Zizania_latifolia_GWHTBFHI028851:0.0370097)n20:0.0154226)n18:0.0382529)n14:0.0133878,((Olyra_latifolia_Ola024602:0.0522604,(Ampelocalamus_luodianensis_Alu12Dg09080.6:0.0204162,Ampelocalamus_luodianensis_Alu12Cg01960.3:0.0229213)n23:0.00254681)n22:0.00781926,(Dendrocalamus_sinicus_Dendrocalamus_sinicus_Dsi12A_1841806_1845400_Dsi12Ag01380.1_1_CDS_4147841395_33719:0.0579066,Dendrocalamus_sinicus_Dendrocalamus_sinicus_Dsi12B_22344424_22348140_Dsi12Bg06630.1_-1_CDS_4147845733_30919:0.0271678)n24:0.00301865)n21:0.00815582)n13:0.0116719,((Aristida_adscensionis_H_Aadptg000065l000408.1:0.059043,Stipagrostis_hirtigluma_H_Shi_ptg000046l_001150.1:0.0363032)n26:0.0213736,((((Eragrostis_curvula_EJB05_53060:0,Eragrostis_curvula_EJB05_00499:0)n30:0.0389541,(Eleusine_coracana_ELECO.r07.5BG0445650:0.00820641,Eleusine_coracana_ELECO.r07.5AG0397160:0.012449)n31:0.0399248)n29:0.0384329,(((((Echinocloa_haploclada_eh_chr5.4766:0.0375388,(ASEM_AUS1_H_AUS1CM014272.1005029.1:0.00998121,ASEM_RSA5_H_RSA5chrom3000308.1:0.00818353)n37:0.0250558)n36:0.00320491,((Cenchrus_americanus_H_CamCM007985.2003433.1:0.033249,Setaria_viridis_SEVIR_3G398200v2:0.0100414)n39:0.0159075,(Urochloa_fusta_Urofu.3G445000:0.027447,(Digitaria_radicosa_Dra03G0328300:0.0312754,(Digitaria_exilis_H_Dex3A-002049.1:0.00448744,Digitaria_exilis_H_Dex3B-002013.1:0.00621997)n42:0.0294631)n41:0.0133243)n40:0.00472833)n38:0.00448048)n35:0.00299648,(Dichantelium_oligosantes_H_DolKV776472.1000006.1:0.0233412,(Panicum_hallii_Pahal.3G490200:0.0209733,(Panicum_virgatum_Pavir.3KG534100:0.0152577,Panicum_virgatum_Pavir.3NG289800:0.0196036)n45:0.00217818)n44:0.00644069)n43:0.0026673)n34:0.0196898,(Phragmites_australis_Phragmites_australis_PaChr22_2258024_2261622_evm.model.PaChr22.173_1_CDS_4362431109_9493:0.0371994,((Phragmites_australis_Phragmites_australis_PaChr12_29202725_29205045_evm.model.PaChr12.1269_1_CDS_4362381000_3853:0.224138,Phragmites_australis_Phragmites_australis_PaChr24_821316_821984_evm.model.PaChr24.32_1_CDS_4362436677_14993:0.00723023)n48:0.189988,(Sorghum_bicolor_SORBI_3008G159901:0.01782,(Zea_mays_Zm00001eb031270:0.159617,Zea_mays_Zm00001eb135710:0.0334517)n50:0.0123705)n49:0.0373839)n47:0.0147225)n46:0.00163583)n33:0.0189068,Phragmites_australis_Phragmites_australis_PaChr23_21631991_21635547_evm.model.PaChr23.862_1_CDS_4362435663_13307:0.0348736)n32:0.00387484)n28:0.0086504,Chasmanthium_laxum_Chala.12G096000:0.037662)n27:0.0145285)n25:0.0341556)n12:0.04189)n7:0.0190155)n6:0.0153636,(Streptochaeta_angustifolia_strangu_018912:0.0759595,((Pharus_latifolius_Phala.01G146500.2:5e-09,(Pharus_latifolius_Phala.01G146500:0.000705253,Pharus_latifolius_Phala.01G146500.3:5e-09)n54:2.2766e-05)n53:0.0741438,(((Aristida_adscensionis_H_Aadptg000018l001185.1:0.0772868,Stipagrostis_hirtigluma_H_Shi_ptg000037l_000810.1:0.0539019)n57:0.0233468,((Eleusine_coracana_ELECO.r07.3BG0270120:0.106061,(Eragrostis_curvula_EJB05_05550:0.00127363,Eragrostis_curvula_EJB05_05549:5e-09)n60:0.0538517)n59:0.0482882,((Phragmites_australis_Phragmites_australis_PaChr3_35380688_35384303_evm.model.PaChr3.1870_1_CDS_4362444745_9956:0.053224,Phragmites_australis_Phragmites_australis_PaChr4_33689215_33692882_evm.model.PaChr4.1658_1_CDS_4362452839_15881:0.0470053)n62:0.00501305,(Chasmanthium_laxum_Chala.03G154100:0.0541093,((Sorghum_bicolor_SORBI_3001G160000:0.0358193,Zea_mays_Zm00001eb218810:0.0883892)n65:0.0392943,((((Dichantelium_oligosantes_H_DolKV776146.1000001.1:0.0497209,((Urochloa_fusta_Urofu.9G164800:0.0536823,(Cenchrus_americanus_H_CamCM007983.2000661.1:0.0345924,Setaria_viridis_SEVIR_9G160100v2:0.0183973)n72:0.0228094)n71:0.00672969,(Digitaria_radicosa_Dra09G0200200:0.0341533,(Digitaria_exilis_H_Dex9A-000753.1:0.00808553,Digitaria_exilis_H_Dex9B-004879.1:0.00900408)n74:0.0376857)n73:0.0241505)n70:0.00323717)n69:0.00292382,(Panicum_hallii_Pahal.9G159300:0.0156467,(Panicum_virgatum_Pavir.9KG059300:0.0314236,Panicum_virgatum_Pavir.9NG190700:0.0850049)n76:0.00944498)n75:0.00753048)n68:0.00470206,(ASEM_AUS1_H_AUS1CM014278.1005400.1:0.0166704,ASEM_RSA5_H_RSA5chrom9002336.1:0.0181874)n77:0.0262056)n67:0.00540846,Echinocloa_haploclada_eh_chr1.1524:0.0550736)n66:0.0168613)n64:0.0327198)n63:0.0182601)n61:0.00478113)n58:0.0102565)n56:0.061308,(((Zizania_latifolia_GWHTBFHI014710:0.0570857,Zizania_latifolia_GWHTBFHI023545:0.0231189)n80:0.0387244,(Leersia_perrieri_LPERR03G22270:0.0708975,Oryza_sativa_LOC_Os03g43590:0.0760137)n81:0.0168746)n79:0.040821,(Brachypodium_distachyon_BRADI_1g14070v3:0.136104,(Olyra_latifolia_Ola003055:0.0777587,((Ampelocalamus_luodianensis_Alu03Dg19200.3:0.0378165,Dendrocalamus_sinicus_Dendrocalamus_sinicus_Dsi03B_15852410_15856508_Dsi03Bg08530.1_1_CDS_4147736668_39003:0.0358966)n85:0.00497079,(Ampelocalamus_luodianensis_Alu03Cg29340.1:0.0147071,(Dendrocalamus_sinicus_Dendrocalamus_sinicus_Dsi03A_15573093_15577011_Dsi03Ag09040.1_1_CDS_4147729432_2400:0.035837,Dendrocalamus_sinicus_Dendrocalamus_sinicus_Dsi03C_23192056_23195897_Dsi03Cg10690.1_-1_CDS_4147744321_26083:0.0179843)n87:0.00199825)n86:0.0115396)n84:0.00560049)n83:0.00623078)n82:0.0047909)n78:0.0225455)n55:0.0390764)n52:0.0140046)n51:0.00155607)n5:0.0417611)n4:0.0306693)n0;
```
