## Supplementary Dataset S1 for "Gene turnover and contingency facilitated the repeated evolution of C_4_ photosynthesis in grasses": OG0001054_tree.txt

```
((Juncus_effusus_H_Juncus_Jeff_scaffold_10_000063.1:0.261398,(((Streptochaeta_angustifolia_strangu_006413:0.123531,((Pharus_latifolius_Phala.01G149000.2:0.000723311,(Pharus_latifolius_Phala.01G149000:0,Pharus_latifolius_Phala.01G149000.3:0)n7:5e-09)n6:0.0971655,(((Brachypodium_distachyon_BRADI_1g14360v3:0.0690257,(Hordeum_spontaneum_WB01_006214_0077767:0.000715308,Hordeum_vulgareMorex_HORVU.MOREX.r3.4HG0341060:6e-09)n11:0.100422)n10:0.0311028,(Ampelocalamus_luodianensis_Alu03Cg29100.2:0.0393205,(Olyra_latifolia_Ola017055:0.0825038,(Dendrocalamus_sinicus_Dendrocalamus_sinicus_Dsi03A_16627289_16640976_Dsi03Ag09270.1_-1_CDS_4147729501_41231:0.0331927,Dendrocalamus_sinicus_Dendrocalamus_sinicus_Dsi03B_16712114_16718290_Dsi03Bg08750.1_-1_CDS_4147736734_19306:0.0162987)n14:0.00181097)n13:0.00364285)n12:0.00412356)n9:0.0122678,(((Stipagrostis_hirtigluma_H_Shi_ptg000037l_001028.1:0.0365685,(Aristida_adscensionis_H_Aadptg000018l000075.1:0.0571938,Aristida_adscensionis_H_Aadptg000018l000076.1:0.0145988)n18:0.0419576)n17:0.0302651,((Chasmanthium_laxum_Chala.03G151500:0.0279331,((Sorghum_bicolor_SORBI_3001G162500:0.0166127,Zea_mays_Zm00001eb051170:0.0289674)n22:0.0285986,(((Panicum_hallii_Pahal.9G161800:0.0197406,(Panicum_virgatum_Pavir.9KG080700:0.0129751,Panicum_virgatum_Pavir.9KG150600:0.014485)n26:0.00649665)n25:0.0171502,(Urochloa_fusta_Urofu.9G167400:0.0240706,(Cenchrus_americanus_H_CamCM007983.2004726.1:0.0246127,Setaria_viridis_SEVIR_9G162700v2:0.00818362)n28:0.0131391)n27:0.00608276)n24:0.00728726,((Digitaria_radicosa_Dra09G0198000:0.0167195,(Digitaria_exilis_H_Dex9A-004869.1:0.0097986,Digitaria_exilis_H_Dex9B-000610.1:0.0169345)n31:0.0107843)n30:0.0306201,((ASEM_AUS1_H_AUS1CM014278.1000928.1:0.00788093,ASEM_RSA5_H_RSA5chrom9002325.1:0.000721374)n33:0.0296017,(Echinocloa_haploclada_eh_chr1.1551:0.034988,Dichantelium_oligosantes_H_DolKV775760.1000009.1:0.0316325)n34:0.00472208)n32:0.00527912)n29:0.002872)n23:0.00776747)n21:0.026478)n20:0.0129192,(((Eragrostis_curvula_EJB05_55796:0.00350479,Eragrostis_curvula_EJB05_05596:0.00161503)n37:0.0327447,(Eleusine_coracana_ELECO.r07.3BG0270650:0.0169906,Eleusine_coracana_ELECO.r07.3AG0225840:0.0133873)n38:0.0393455)n36:0.0321107,(Phragmites_australis_Phragmites_australis_PaChr10_24446539_24461465_evm.model.PaChr10.804_1_CDS_4362372571_26965:0.0979252,Phragmites_australis_Phragmites_australis_PaChr3_34794918_34799483_evm.model.PaChr3.1845_1_CDS_4362444689_28874:0.0312698)n39:0.00454599)n35:0.00623418)n19:0.0175314)n16:0.0261505,(Zizania_latifolia_GWHTBFHI014690:0.0489843,(Leersia_perrieri_LPERR03G21970:0.0375195,Oryza_sativa_LOC_Os03g42820:0.0350773)n41:0.0357001)n40:0.0403122)n15:0.00475744)n8:0.0294813)n5:0.0266673)n4:0.0107776,(Streptochaeta_angustifolia_strangu_034479:0.075954,((Pharus_latifolius_Phala.10G029500:0,Pharus_latifolius_Phala.10G029500.7:0,Pharus_latifolius_Phala.10G029500.6:0,Pharus_latifolius_Phala.10G029500.5:0,Pharus_latifolius_Phala.10G029500.3:0,Pharus_latifolius_Phala.10G029500.4:0,Pharus_latifolius_Phala.10G029500.2:0)n44:0.0720488,((((Leersia_perrieri_LPERR12G14860:0.047842,Oryza_sativa_LOC_Os12g40490:0.0375759)n48:0.0404695,(Zizania_latifolia_GWHTBFHI009096:0.0295317,Zizania_latifolia_GWHTBFHI028817:0.0347249)n49:0.0267518)n47:0.0361016,((Brachypodium_distachyon_BRADI_4g02760v3:0.0461233,(Hordeum_spontaneum_WB01_000613_0136446:0.0273521,Hordeum_vulgareMorex_HORVU.MOREX.r3.5HG0436650:0.00488354)n52:0.062163)n51:0.0422769,(Olyra_latifolia_scaffold4_1167872_1173113_-:0.0721583,((Ampelocalamus_luodianensis_Alu12Cg02260.1:0.0154504,Dendrocalamus_sinicus_Dendrocalamus_sinicus_Dsi03C_21587929_21591112_Dsi03Cg09580.1_1_CDS_4147743988_9202:0.0222736)n55:0.00570025,(Ampelocalamus_luodianensis_Alu12Cg02270.1:0.0267872,Dendrocalamus_sinicus_Dendrocalamus_sinicus_Dsi12B_21903509_21919912_Dsi12Bg06410.1_1_CDS_4147845667_50623:0.058209)n56:0.00646767)n54:0.00248733)n53:0.00027637)n50:0.00941916)n46:0.00996637,((Phragmites_australis_Phragmites_australis_PaChr23_21277429_21284211_evm.model.PaChr23.837_1_CDS_4362435607_32211:0.0414373,(Stipagrostis_hirtigluma_H_Shi_ptg000046l_000248.1:0.0394211,(Aristida_adscensionis_H_Aadptg000065l000204.1:0.00715393,Aristida_adscensionis_H_Aadptg000065l000205.1:0.0753603)n60:0.0459819)n59:0.0166209)n58:0.0111123,((Eleusine_coracana_ELECO.r07.5BG0444820:0.012032,Eleusine_coracana_ELECO.r07.5AG0396550:0.00607883)n62:0.0897492,(Chasmanthium_laxum_Chala.12G100800:0.0372218,((Sorghum_bicolor_SORBI_3008G152600:0.0245927,Zea_mays_Zm00001eb030870:0.0292844)n65:0.029606,((Dichantelium_oligosantes_H_DolKV776612.1000001.1:0.0259987,(ASEM_AUS1_H_AUS1CM014272.1004987.1:0.0141562,((ASEM_RSA5_H_RSA5chrom3005634.1:0.106015,ASEM_RSA5_H_RSA5chrom3005637.1:0.111758)n70:0.0274204,ASEM_RSA5_H_RSA5chrom3005633.1:0.0117665)n69:0.00130739)n68:0.00980128)n67:0.00371875,((Panicum_hallii_Pahal.3G483900:0.0139247,(Echinocloa_haploclada_eh_chr5.4701:0.052075,(Echinocloa_haploclada_eh_chr5.6:0.334201,((Panicum_virgatum_Pavir.3KG564600:0.0105208,Panicum_virgatum_Pavir.3NG298100:0.0213488)n76:0.00361631,Panicum_virgatum_Pavir.3KG564900:0.0439163)n75:0.00487959)n74:0.0199276)n73:0.00221418)n72:0.0107687,(Urochloa_fusta_Urofu.3G434700:0.0229623,((Digitaria_radicosa_Dra03G0332600:0.0209916,(Digitaria_exilis_H_Dex3A-002002.1:0.0138693,Digitaria_exilis_H_Dex3B-001970.1:0.00903043)n80:0.0140315)n79:0.0088381,(Cenchrus_americanus_H_CamCM007985.2003373.1:0.0248837,Setaria_viridis_SEVIR_3G392500v2:0.011507)n81:0.00837891)n78:0.00412735)n77:0.00243715)n71:0.00581747)n66:0.0180238)n64:0.0215864)n63:0.0216386)n61:0.00516915)n57:0.0280608)n45:0.0445546)n43:0.0209462)n42:0.0238267)n3:0.0770197,(Dendrocalamus_sinicus_Dendrocalamus_sinicus_Dsi03B_16718321_16720651_Dsi03Bg08760.1_-1_CDS_4147736737_20994:0.644574,Carex_scoparia_H_Carex_Csco_scaffold_29_000511.1:0.263107)n82:0.108974)n2:0.0121083)n1:0.0305036,(Ananas_comosus_H_Ananas_contig8_000081.1:0.0240839,(Tillandsia_fasciculata_H_Tillandsia_CM054932.1_000740.1:0.025927,Tillandsia_fasciculata_H_Tillandsia_CM054932.1_000739.1:0.0285617)n84:0.0226547)n83:0.150764)n0;
```
