## Supplementary Dataset S1 for "Gene turnover and contingency facilitated the repeated evolution of C_4_ photosynthesis in grasses": OG0001055_tree.txt

```
(((Stipagrostis_hirtigluma_H_Shi_ptg000026l_000453.1:0.0826799,(Stipagrostis_hirtigluma_H_Shi_ptg000026l_000451.1:0.0747174,(Stipagrostis_hirtigluma_H_Shi_ptg000009l_000294.1:0.084201,Stipagrostis_hirtigluma_H_Shi_ptg000083l_000154.1:0.0625286)n4:0.00871518)n3:0.0137844)n2:0.0799878,(Aristida_adscensionis_H_Aadptg000039l000160.1:0.191023,Aristida_adscensionis_H_Aadptg000039l000159.1:0.186343)n5:0.0295153)n1:0.04816,(Urochloa_fusta_Urofu.6G099800:0.24747,((((Eragrostis_curvula_EJB05_25710:0.219215,((Eragrostis_curvula_EJB05_49678:0.024148,Eragrostis_curvula_EJB05_49957:0.00803523)n12:0.191181,Eragrostis_curvula_EJB05_25839:0.226416)n11:0.0402677)n10:0.0653465,(Panicum_virgatum_Pavir.8KG399300:0.158704,(Panicum_virgatum_Pavir.5NG118200:0.401898,Panicum_virgatum_Pavir.8NG286400:0.18942)n14:0.0980079)n13:0.0108898)n9:0.0335937,Sorghum_bicolor_SORBI_3005G226350:0.609637)n8:0.0291034,(((Echinocloa_haploclada_eh_chr4.2778:0.205394,Setaria_viridis_SEVIR_5G088900v2:0.085086)n17:0.0330064,ASEM_RSA5_H_RSA5chrom8001699.1:0.113161)n16:0.102528,(Eragrostis_curvula_EJB05_27836:0.295781,(((Eragrostis_curvula_EJB05_15195:0.122186,((Eragrostis_curvula_EJB05_15131:0.000429895,Eragrostis_curvula_EJB05_15189:5e-09)n23:0.106133,(Eragrostis_curvula_EJB05_15203:0.0887336,(Eragrostis_curvula_EJB05_15190:0.0013642,Eragrostis_curvula_EJB05_15133:0.00953506)n25:0.102144)n24:0.0315888)n22:0.0307647)n21:0.154487,((Chasmanthium_laxum_Chala.04G186700:0.0662522,ASEM_AUS1_H_AUS1CM014277.1001887.1:0.188212)n27:0.10299,(Digitaria_exilis_H_Dex8A-001282.1:0.238475,(Sorghum_bicolor_SORBI_3005G226400:0.187258,Cenchrus_americanus_H_CamCM007985.2001589.1:0.207149)n29:0.0969368)n28:0.0501299)n26:0.123711)n20:0.0437836,((((Digitaria_radicosa_Dra08G0085300:0.0986978,(Panicum_hallii_Pahal.8G184900:0.0296202,(Panicum_virgatum_Pavir.8NG221000:0.0990816,Panicum_virgatum_Pavir.8KG120300:0.0220724)n35:0.0151338)n34:0.0609781)n33:0.151376,((Digitaria_exilis_H_Dex8A-001663.1:0.0154997,Digitaria_exilis_H_Dex8B-001586.1:0.0171527)n37:0.271205,(ASEM_RSA5_H_RSA5chrom8002493.1:0.287862,Phragmites_australis_Phragmites_australis_PaChr25_241702_247360_evm.model.PaChr25.12_1_CDS_4362437915_25917:0.189267)n38:0.0472425)n36:0.0383659)n32:0.173661,(Eragrostis_curvula_EJB05_26280:0.450297,Eragrostis_curvula_EJB05_25726:0.319308)n39:0.0354787)n31:0.0362459,((((Chasmanthium_laxum_Chala.01G350200:0.0440994,(Chasmanthium_laxum_Chala.01G351700:0.0470821,(Chasmanthium_laxum_Chala.01G350100:0.0391893,Chasmanthium_laxum_Chala.01G348400:0.0184883)n45:0.00840233)n44:0.0133037)n43:0.100128,(Phragmites_australis_Phragmites_australis_PaChr10_742510_745063_evm.model.PaChr10.42_1_CDS_4362371717_7608:0.0885724,(Phragmites_australis_Phragmites_australis_PaChr10_659695_696913_evm.model.PaChr10.41_1_CDS_4362371695_40853:0.0518026,((Phragmites_australis_Phragmites_australis_PaChr10_799763_804221_evm.model.PaChr10.44_1_CDS_4362371761_26121:0.0410329,Phragmites_australis_Phragmites_australis_PaChr10_569232_573620_evm.model.PaChr10.39_1_CDS_4362371649_21505:0.040703)n49:0.010443,(Phragmites_australis_Phragmites_australis_PaChr10_330289_335047_evm.model.PaChr10.31_1_CDS_4362371473_32418:0.0625015,Phragmites_australis_Phragmites_australis_PaChr10_752560_757049_evm.model.PaChr10.43_1_CDS_4362371739_16880:0.0298632)n50:0.0187843)n48:0.0152466)n47:0.0311169)n46:0.0360901)n42:0.0271664,(((((ASEM_RSA5_H_RSA5chrom4001610.1:0.136279,Echinocloa_haploclada_eh_chr6.2994:0.112117)n55:0.0566287,Cenchrus_americanus_H_CamCM007983.2004044.1:0.179468)n54:0.026672,Dichantelium_oligosantes_H_DolKV779844.1000002.1:0.122269)n53:0.030268,((ASEM_AUS1_H_AUS1CM014273.1001624.1:0.0265975,ASEM_AUS1_H_AUS1CM014276.1003554.1:5e-09)n57:0.0317476,ASEM_AUS1_H_AUS1CM014273.1001628.1:0.219974)n56:0.119814)n52:0.0929349,Eragrostis_curvula_EJB05_00720:0.227937)n51:0.0379775)n41:0.0321214,((Phragmites_australis_Phragmites_australis_PaChr21_24291845_24299653_evm.model.PaChr21.1025_1_CDS_4362427467_6948:0.243122,(((Panicum_hallii_Pahal.3G477800:0.14384,Echinocloa_haploclada_eh_chr5.4608:0.131293)n62:0.0183267,(ASEM_AUS1_H_AUS1CM014272.1000278.1:0.0457548,(ASEM_RSA5_H_RSA5chrom6001611.1:0.0974496,ASEM_RSA5_H_RSA5chrom6001612.1:0.0429848)n64:0.00477609)n63:0.0473882)n61:0.149458,((Echinocloa_haploclada_eh_chr4.2510:0.162715,(((((ASEM_AUS1_H_AUS1CM014277.1001428.1:0.0406581,ASEM_AUS1_H_AUS1CM014277.1001422.1:0.0281689)n71:0.0103702,((((ASEM_AUS1_H_AUS1QPGU01000405.1000001.1:0.0425204,ASEM_AUS1_H_AUS1CM014277.1001424.1:0.00715085)n75:0.025283,(ASEM_AUS1_H_AUS1CM014277.1001418.1:0.0202703,(ASEM_AUS1_H_AUS1CM014277.1001423.1:0.0830718,ASEM_AUS1_H_AUS1CM014273.1000254.1:0.0188552)n77:0.0585655)n76:0.0153281)n74:0.0101412,ASEM_RSA5_H_RSA5chrom1004076.1:0.0471197)n73:0.0195446,(ASEM_RSA5_H_RSA5chrom8001816.1:0.874059,(((ASEM_AUS1_H_AUS1CM014277.1001429.1:0.0191893,ASEM_AUS1_H_AUS1CM014277.1001420.1:0.0236455)n81:0.00549603,(ASEM_AUS1_H_AUS1CM014277.1001419.1:0.00536874,(ASEM_AUS1_H_AUS1CM014277.1001432.1:0.0494283,ASEM_AUS1_H_AUS1CM014277.1002260.1:0.00353832)n83:0.0234685)n82:0.0053355)n80:0.0115443,((ASEM_AUS1_H_AUS1CM014277.1001421.1:0.031705,ASEM_AUS1_H_AUS1CM014277.1001427.1:0.020062)n85:8e-09,ASEM_AUS1_H_AUS1CM014277.1001430.1:2.43e-08)n84:2.43e-09)n79:2.7e-10)n78:0.0853904)n72:0.0175895)n70:0.00773191,(ASEM_RSA5_H_RSA5chrom8001456.1:0.0640135,(ASEM_AUS1_H_AUS1CM014277.1001431.1:0.021765,ASEM_AUS1_H_AUS1CM014277.1002261.1:9.9e-09)n87:1.1e-09)n86:0.0329433)n69:0.0125862,((ASEM_RSA5_H_RSA5chrom8001455.1:0.0667411,ASEM_RSA5_H_RSA5chrom8001818.1:0.0339455)n89:0.00993755,ASEM_RSA5_H_RSA5chrom8001815.1:0.034614)n88:0.00822206)n68:0.00934513,ASEM_RSA5_H_RSA5chrom8001812.1:0.0468556)n67:0.0965048)n66:0.0323255,Sorghum_bicolor_SORBI_3005G208000:0.263719)n65:0.0913571)n60:0.0101508)n59:0.0235833,Dichantelium_oligosantes_H_DolKV782296.1000001.1:0.231251)n58:0.0284648)n40:0.00877255)n30:0.000877255)n19:8.77255e-05)n18:7.89529e-06)n15:8.77255e-07)n7:9.74728e-07)n6:0.0380377)n0;
```
