## Supplementary Dataset S1 for "Gene turnover and contingency facilitated the repeated evolution of C_4_ photosynthesis in grasses": OG0001056_tree.txt

```
(((Ananas_comosus_H_Ananas_contig18_000476.1:0.0549814,Tillandsia_fasciculata_H_Tillandsia_CM054946.1_000018.1:0.070072)n2:0.0952898,(Juncus_effusus_H_Juncus_Jeff_scaffold_17_000018.1:0.234718,Carex_scoparia_H_Carex_Csco_scaffold_5_000216.1:0.198611)n3:0.200494)n1:0.0325951,((Pharus_latifolius_Phala.09G082600:0.127831,(Streptochaeta_angustifolia_strangu_019502:0.0799917,(Streptochaeta_angustifolia_strangu_042554:0.154024,Streptochaeta_angustifolia_strangu_043150:5e-09)n7:0.0150988)n6:0.0613833)n5:0.0346266,((((Chasmanthium_laxum_Chala.12G077500:0.0671298,((Sorghum_bicolor_SORBI_3008G144800:0.0760616,Zea_mays_Zm00001eb030210:0.056797)n13:0.0675854,((Dichantelium_oligosantes_H_DolKV777085.1000001.1:0.0401897,(ASEM_AUS1_H_AUS1CM014272.1004403.1:0.0168429,ASEM_RSA5_H_RSA5chrom3004988.1:0.00934346)n16:0.0282972)n15:0.011951,((Panicum_hallii_Pahal.3G408800:0.0296363,(Panicum_virgatum_Pavir.3NG101400:0.0232024,Panicum_virgatum_Pavir.3NG101000:0.0200891)n19:0.0147351)n18:0.0266335,((Urochloa_fusta_Urofu.3G361400:0.0514032,(Cenchrus_americanus_H_CamCM007982.2004457.1:0.0430454,Setaria_viridis_SEVIR_3G305600v2:0.0335777)n22:0.00399182)n21:0.0166719,(Echinocloa_haploclada_eh_chr5.3737:0.0544911,(Digitaria_radicosa_Dra03G0277600:0.055108,(Digitaria_exilis_H_Dex3A-001584.1:0.0167585,Digitaria_exilis_H_Dex3B-001587.1:0.0110698)n25:0.0241347)n24:0.0236263)n23:0.0085209)n20:0.00556755)n17:0.00279708)n14:0.0212511)n12:0.0095627)n11:0.0280764,((Aristida_adscensionis_H_Aadptg000052l000144.1:0.0973619,(Stipagrostis_hirtigluma_H_Shi_ptg000022l_000056.1:0.00245161,Stipagrostis_hirtigluma_H_Shi_ptg000046l_000803.1:0.00157329)n28:0.0548079)n27:0.0281283,(Phragmites_australis_Phragmites_australis_PaChr23_11602665_11608318_evm.model.PaChr23.465_1_CDS_4362434781_24649:0.0799968,(Eragrostis_curvula_EJB05_01948:0.0955957,(Eleusine_coracana_ELECO.r07.5BG0436340:0.02762,Eleusine_coracana_ELECO.r07.5AG0388230:0.0100051)n31:0.0821843)n30:0.0319105)n29:0.0138971)n26:0.0123058)n10:0.0417778,((Brachypodium_distachyon_BRADI_4g08097v3:0.0747497,(Hordeum_spontaneum_WB01_002021_0015376:0.0144969,Hordeum_vulgareMorex_HORVU.MOREX.r3.1HG0057870:0.0240351)n34:0.0728575)n33:0.0580895,((Zizania_latifolia_GWHTBFHI009335:0.0889258,(Oryza_sativa_LOC_Os12g22030:0.0488972,(Leersia_perrieri_LPERR01G14140:0.0403929,Leersia_perrieri_LPERR12G08240:0.0447061)n38:0.0277135)n37:0.0166536)n36:0.0758589,(Olyra_latifolia_Ola007209:0.11642,((Ampelocalamus_luodianensis_Alu12Cg06360.1:0.101862,Dendrocalamus_sinicus_Dendrocalamus_sinicus_Dsi11C_7590366_7594776_Dsi11Cg03510.1_-1_CDS_4147838749_22456:0.0350666)n41:0.0058125,(Ampelocalamus_luodianensis_AluCtg00350g00020.1:0.050144,Dendrocalamus_sinicus_Dendrocalamus_sinicus_DsiCtg00529_83096_90741_DsiCtg00529g00040.1_1_CDS_4147853356_1120:0.052694)n42:0.00585489)n40:0.00949831)n39:0.0195437)n35:0.00887111)n32:0.0188838)n9:0.102375,(((Olyra_latifolia_Ola012607:0.0560935,((Dendrocalamus_sinicus_Dendrocalamus_sinicus_Dsi11B_10900849_10906667_Dsi11Bg03820.1_-1_CDS_4147836121_21322:0.0222448,Dendrocalamus_sinicus_Dendrocalamus_sinicus_DsiCtg00365_73889_79312_DsiCtg00365g00020.1_1_CDS_4147851106_42196:0.00414388)n47:0.0521469,((Ampelocalamus_luodianensis_Alu11Cg06610.1:0.0414907,Dendrocalamus_sinicus_Dendrocalamus_sinicus_Dsi11C_25172749_25178046_Dsi11Cg09150.1_1_CDS_4147840441_8395:0.0200902)n49:0.00653206,(Dendrocalamus_sinicus_Dendrocalamus_sinicus_Dsi11A_20332155_20336897_Dsi11Ag05930.1_1_CDS_4147831522_47761:0.0356592,Ampelocalamus_luodianensis_Alu11Dg07930.1:0.0264809)n50:0.00294232)n48:0.00497805)n46:0.0162561)n45:0.0173146,((Brachypodium_distachyon_BRADI_4g19470v3:0.0733724,(Hordeum_spontaneum_WB01_003839_0094068:0.00110683,Hordeum_vulgareMorex_HORVU.MOREX.r3.2HG0201400:0.00111256)n53:0.0559443)n52:0.0318386,((Zizania_latifolia_GWHTBFHI030361:0.0432766,Zizania_latifolia_GWHTBFHI029399:0.0255481)n55:0.0320347,(Leersia_perrieri_LPERR11G10240:0.0835605,Oryza_sativa_LOC_Os11g26860:0.0266257)n56:0.0193807)n54:0.0287297)n51:0.0112234)n44:0.0215068,((Aristida_adscensionis_H_Aadptg000034l000041.1:0.0690292,(Stipagrostis_hirtigluma_H_Shi_ptg000100l_000030.1:0.0011219,(Stipagrostis_hirtigluma_H_Shi_ptg000001l_000115.1:0.00780636,Stipagrostis_hirtigluma_H_Shi_ptg000007l_000168.1:0.00924706)n60:0.00110054)n59:0.042811)n58:0.0148326,((((Eleusine_coracana_ELECO.r07.9AG0681380:0.0146219,Eleusine_coracana_ELECO.r07.9BG0706740:0.0167214)n64:0.0563101,(Eragrostis_curvula_EJB05_28047:0.0049386,Eragrostis_curvula_EJB05_28053:0.00416518)n65:0.0387634)n63:0.0323342,(Chasmanthium_laxum_Chala.09G093000:0.0729783,(Phragmites_australis_Phragmites_australis_PaChr21_14819968_14824009_evm.model.PaChr21.578_1_CDS_4362428581_8218:0.0429594,Phragmites_australis_Phragmites_australis_PaChr10_17261390_17265599_evm.model.PaChr10.660_1_CDS_4362372251_19831:0.0528655)n67:0.0107182)n66:0.0174384)n62:0.0112943,((Sorghum_bicolor_SORBI_3005G113300:0.0274117,Zea_mays_Zm00001eb170020:0.0475777)n69:0.0359985,(((ASEM_AUS1_H_AUS1CM014277.1002858.1:0.129178,ASEM_RSA5_H_RSA5chrom8002605.1:0.00894265)n72:0.0786921,((((Digitaria_exilis_H_Dex5A-000704.1:0.0116211,Digitaria_exilis_H_Dex5B-000719.1:0.00917279)n76:0.0421717,(Dichantelium_oligosantes_H_DolKV769670.1000002.1:0.0176857,(Urochloa_fusta_Urofu.5G358000:0.0348845,Setaria_viridis_SEVIR_5G024600v2:0.0262837)n78:0.00947468)n77:0.00769265)n75:0.00449399,(Cenchrus_americanus_H_CamCM007987.2003013.1:0.0452896,Echinocloa_haploclada_eh_chr2.1580:0.0366297)n79:0.00516726)n74:0.00417904,(Panicum_hallii_Pahal.5G396300:0.00445632,(Panicum_virgatum_Pavir.5KG198000:0.0177008,Panicum_virgatum_Pavir.5NG214600:0.0130674)n81:0.00593429)n80:0.0163339)n73:0.00271142)n71:0.00443372,((((ASEM_AUS1_H_AUS1CM014274.1003547.1:0.00428812,((ASEM_RSA5_H_RSA5chrom5005016.1:5e-09,ASEM_RSA5_H_RSA5chrom8000900.1:0.147715)n87:0.00625843,ASEM_RSA5_H_RSA5chrom5005014.1:0.00423012)n86:0.000470013)n85:0.00418145,((Echinocloa_haploclada_eh_chr4.1349:0.00439563,Echinocloa_haploclada_eh_chr4.1358:0.00131795)n89:0.0399037,Setaria_viridis_SEVIR_8G121500v2:0.0295888)n88:0.00390478)n84:0.000433864,Panicum_hallii_Pahal.8G159300:0.044534)n83:0.00494822,Urochloa_fusta_Urofu.8G122200:0.0321563)n82:0.00357292)n70:0.0104155)n68:0.0239607)n61:0.013962)n57:0.0340762)n43:0.0354135)n8:0.00393483)n4:0.0294654)n0;
```
