## Supplementary Dataset S1 for "Gene turnover and contingency facilitated the repeated evolution of C_4_ photosynthesis in grasses": OG0001057_tree.txt

```
(((Juncus_effusus_H_Juncus_Jeff_scaffold_13_000167.1:0.358219,Carex_scoparia_H_Carex_Csco_scaffold_22_000388.1:0.308109)n2:0.163103,((Ananas_comosus_H_Ananas_contig18_000770.1:0.0487913,Tillandsia_fasciculata_H_Tillandsia_CM054946.1_000384.1:0.0754584)n4:0.210814,(Ananas_comosus_H_Ananas_contig2_000137.1:0.0447025,Tillandsia_fasciculata_H_Tillandsia_CM054942.1_000552.1:0.0522002)n5:0.119582)n3:0.0735691)n1:0.0456315,(Streptochaeta_angustifolia_strangu_039755:0.0850578,(((Pharus_latifolius_Phala.03G308100:5e-09,Pharus_latifolius_Phala.03G308100.2:0.00089551)n9:0.0740598,((((Eleusine_coracana_ELECO.r07.1BG0091540:0.0116001,(Eleusine_coracana_ELECO.r07.1AG0041530:5e-09,(Eleusine_coracana_ELECO.r07.1AG0041520:0.00625472,Eleusine_coracana_ELECO.r07.1AG0041510:5e-09)n15:0.0019159)n14:0.0170325)n13:0.0540039,(Eragrostis_curvula_EJB05_18271:0.0327081,Eragrostis_curvula_EJB05_12726:0.0643669)n16:0.00976872)n12:0.0441675,(((Phragmites_australis_Phragmites_australis_PaChr1_49523909_49534711_evm.model.PaChr1.2519_1_CDS_4362366519_30296:0.0523567,Phragmites_australis_Phragmites_australis_PaChr2_44762252_44765831_evm.model.PaChr2.2461_1_CDS_4362419973_41009:0.036582)n19:0.00807593,((Aristida_adscensionis_H_Aadptg000101l000433.1:0.0666699,Stipagrostis_hirtigluma_H_Shi_ptg000050l_000387.1:0.0633679)n21:0.00817914,((Sorghum_bicolor_SORBI_3003G372900:0.0270565,Zea_mays_Zm00001eb146250:0.0483373)n23:0.0358983,((((Cenchrus_americanus_H_CamCM007987.2000395.1:0.0812364,Setaria_viridis_SEVIR_5G403200v2:0.0156326)n27:0.0176008,(Urochloa_fusta_Urofu.5G075000:0.0281234,(Panicum_hallii_Pahal.5G073200:0.0269537,(Panicum_virgatum_Pavir.5KG668700:0.0320569,(Panicum_virgatum_Pavir.6KG328300:5e-09,Panicum_virgatum_Pavir.J353900:5e-09)n31:0.0141996)n30:0.0162297)n29:0.0129893)n28:0.0018074)n26:0.00815991,(Dichantelium_oligosantes_H_DolKV768083.1000007.1:0.0159911,(((Digitaria_radicosa_Dra05G0183500:0.0316545,(Digitaria_exilis_H_Dex5A-002642.1:0.017835,Digitaria_exilis_H_Dex5B-002677.1:0.0323782)n36:0.0204703)n35:0.0177493,(ASEM_AUS1_H_AUS1CM014274.1000412.1:0.0164498,ASEM_RSA5_H_RSA5chrom5002336.1:0.00782233)n37:0.0301899)n34:0.00255677,Dichantelium_oligosantes_H_DolKV768083.1000006.1:0.0485217)n33:0.00161878)n32:0.000179864)n25:0.00173533,Echinocloa_haploclada_eh_chr2.4200:0.107467)n24:0.0135167)n22:0.0260594)n20:0.00434429)n18:0.00378951,Chasmanthium_laxum_Chala.01G297700:0.052556)n17:0.0059172)n11:0.0301229,(((Zizania_latifolia_GWHTBFHI013134:0.139411,Zizania_latifolia_GWHTBFHI006229:0.0429395)n40:0.0155669,(Leersia_perrieri_LPERR01G33510:0.0602663,Oryza_sativa_LOC_Os01g65350:0.0521386)n41:0.0184839)n39:0.0389912,((Brachypodium_distachyon_BRADI_2g56510v3:0.0604909,(Hordeum_spontaneum_WB01_000456_0106592:0.0279434,Hordeum_vulgareMorex_HORVU.MOREX.r3.3HG0298700:0.00220228)n44:0.0794595)n43:0.0612075,(Olyra_latifolia_Ola023304:0.0617886,(Dendrocalamus_sinicus_Dendrocalamus_sinicus_Dsi01C_11867651_11879597_Dsi01Cg08460.1_1_CDS_4147703773_56347:0.0175202,(Ampelocalamus_luodianensis_Alu01Dg26610.1:0.0387063,Ampelocalamus_luodianensis_Alu01Cg13100.1:0.0166297)n47:0.00184774)n46:0.00566713)n45:0.00678107)n42:0.00802625)n38:0.010619)n10:0.0515993)n8:0.0317487,((Pharus_latifolius_Phala.07G136200:0.000761355,Pharus_latifolius_Phala.07G136200.2:0.0206162)n49:0.0738456,(((Leersia_perrieri_LPERR05G13860:0.0575202,Oryza_sativa_LOC_Os05g35520:0.04626)n52:0.0422618,(Zizania_latifolia_GWHTBFHI000679:0.0558476,Zizania_latifolia_GWHTBFHI031287:0.0567911)n53:0.0239487)n51:0.0350877,(((Brachypodium_distachyon_BRADI_2g24390v3:0.0418592,(Hordeum_spontaneum_WB01_002851_0323223:5e-09,Hordeum_vulgareMorex_HORVU.MOREX.r3.1HG0075360:0.000844924)n57:0.0741209)n56:0.0607493,(Olyra_latifolia_Ola009372:0.0784007,((Ampelocalamus_luodianensis_Alu05Cg13150.1:0.0719941,Dendrocalamus_sinicus_Dendrocalamus_sinicus_Dsi05C_8162180_8165618_Dsi05Cg06330.2_-1_CDS_4147772488_19424:0.0272758)n60:0.0114795,(Ampelocalamus_luodianensis_Alu05Dg08850.1:0.027754,Dendrocalamus_sinicus_Dendrocalamus_sinicus_Dsi05B_26340633_26344147_Dsi05Bg08110.1_-1_CDS_4147768654_21662:0.0616754)n61:0.00685282)n59:0.0056983)n58:0.0056884)n55:0.0129687,((Aristida_adscensionis_H_Aadptg000059l000214.1:0.0647714,(Stipagrostis_hirtigluma_H_Shi_ptg000049l_001662.1:0.0134116,Stipagrostis_hirtigluma_H_Shi_ptg000052l_000905.1:0.0106656)n64:0.0361583)n63:0.0153387,(((Eleusine_coracana_ELECO.r07.5BG0419670:0.0112201,Eleusine_coracana_ELECO.r07.5AG0372220:0.0148384)n67:0.0367248,(Eragrostis_curvula_EJB05_57251:0.00667231,Eragrostis_curvula_EJB05_35642:0.00797059)n68:0.0457737)n66:0.0461238,((Phragmites_australis_Phragmites_australis_PaChr12_25132610_25135822_evm.model.PaChr12.995_1_CDS_4362383958_16080:0.0352606,Phragmites_australis_Phragmites_australis_PaChr9_25428204_25431400_evm.model.PaChr9.931_1_CDS_4362487087_19791:0.0484576)n70:0.0205069,(Chasmanthium_laxum_Chala.07G155400:0.0614706,((Sorghum_bicolor_SORBI_3009G148200:0.0279865,Zea_mays_Zm00001eb348750:0.0400502)n73:0.0451682,((ASEM_AUS1_H_AUS1CM014272.1001193.1:0.0104112,(ASEM_RSA5_H_RSA5chrom2004739.1:0.0627453,ASEM_RSA5_H_RSA5chrom3002563.1:5e-09)n76:0.00859169)n75:0.0319544,((Echinocloa_haploclada_eh_chr5.2879:0.0355943,(Dichantelium_oligosantes_H_DolKV770469.1000025.1:0.158467,Dichantelium_oligosantes_H_DolKV775854.1000001.1:0.000859892)n79:0.0302474)n78:0.00251414,(((Panicum_hallii_Pahal.3G270300:0.0154784,((Panicum_virgatum_Pavir.6NG253300:0,Panicum_virgatum_Pavir.8NG237100:0)n84:0.0205615,(Panicum_virgatum_Pavir.8KG395800:0,Panicum_virgatum_Pavir.1KG227500:0)n85:0.0224157)n83:0.00622719)n82:0.0145902,(Digitaria_radicosa_Dra03G0220000:0.0416015,(Digitaria_exilis_H_Dex3A-003008.1:0.0175645,Digitaria_exilis_H_Dex3B-003020.1:0.00909489)n87:0.0273316)n86:0.0186716)n81:0.00405382,(Urochloa_fusta_Urofu.3G272600:0.0349537,(Cenchrus_americanus_H_CamCM007982.2001338.1:0.0239381,Setaria_viridis_SEVIR_3G237500v2:0.0138151)n89:0.0177048)n88:0.00516498)n80:0.00273198)n77:0.00322006)n74:0.00801449)n72:0.0252318)n71:0.0135213)n69:0.00546005)n65:0.00660973)n62:0.0420501)n54:0.0102403)n50:0.0387228)n48:0.0163347)n7:0.00181497)n6:0.0108023)n0;
```
