## Supplementary Dataset S1 for "Gene turnover and contingency facilitated the repeated evolution of C_4_ photosynthesis in grasses": OG0001058_tree.txt

```
((Carex_scoparia_H_Carex_Csco_scaffold_2_000320.1:0.540931,(Ananas_comosus_H_Ananas_contig17_000027.1:0.0276842,Tillandsia_fasciculata_H_Tillandsia_CM054948.1_000410.1:0.0348728)n2:0.170548)n1:0.0550358,((Streptochaeta_angustifolia_strangu_018566:0.0649926,((Pharus_latifolius_Phala.07G203800.8:5e-09,((Pharus_latifolius_Phala.07G203800.4:0,Pharus_latifolius_Phala.07G203800.2:0,Pharus_latifolius_Phala.07G203800:0,Pharus_latifolius_Phala.07G203800.3:0)n8:5e-09,(Pharus_latifolius_Phala.07G203800.7:0,Pharus_latifolius_Phala.07G203800.6:0,Pharus_latifolius_Phala.07G203800.5:0)n9:5e-09)n7:5e-09)n6:0.0646813,((Zizania_latifolia_GWHTBFHI000247:0.0667913,(Leersia_perrieri_LPERR05G20410:0.03873,Oryza_sativa_LOC_Os05g46720:0.0352404)n12:0.0257878)n11:0.050812,(((Dendrocalamus_sinicus_Dendrocalamus_sinicus_Dsi05C_2737983_2742593_Dsi05Cg02340.2_-1_CDS_4147771291_27860:0.0304822,Ampelocalamus_luodianensis_Alu05Cg07070.1:0.026363)n15:0.00313877,(Ampelocalamus_luodianensis_Alu05Dg03030.2:0.0276805,(Dendrocalamus_sinicus_Dendrocalamus_sinicus_Dsi05B_34023090_34027819_Dsi05Bg13070.1_-1_CDS_4147770142_6475:0.0300539,((Hordeum_spontaneum_WB01_006069_0026576:0,Hordeum_vulgareMorex_HORVU.MOREX.r3.1HG0079630:0,Hordeum_vulgareMorex_HORVU.MOREX.r3.1HG0079630.2:0,Hordeum_vulgareMorex_HORVU.MOREX.r3.1HG0079630.3:0)n19:0.081323,Brachypodium_distachyon_BRADI_2g17860v3:0.0590805)n18:0.0397363)n17:0.00536602)n16:0.000596225)n14:0.016478,((Aristida_adscensionis_H_Aadptg000059l000001.1:0.0498229,(Stipagrostis_hirtigluma_H_Shi_ptg000049l_000226.1:0.00614727,Stipagrostis_hirtigluma_H_Shi_ptg000052l_000204.1:0.00475825)n22:0.0302703)n21:0.0109812,(((Eleusine_coracana_ELECO.r07.5AG0364610:0.0108962,(Eleusine_coracana_ELECO.r07.5BG0412590:0.115828,Eleusine_coracana_ELECO.r07.5BG0412640:5e-09)n26:0.00729203)n25:0.0498414,(Eragrostis_curvula_EJB05_53846:0.0201124,Eragrostis_curvula_EJB05_36607:0.0152259)n27:0.0274028)n24:0.028999,((Chasmanthium_laxum_Chala.07G222800:0.0342068,((Sorghum_bicolor_SORBI_3009G217100:0.0292546,(Zea_mays_Zm00001eb294580:0.0811892,Zea_mays_Zm00001eb342620:0.0324739)n32:0.0103953)n31:0.0303269,(((Urochloa_fusta_Urofu.3G192400:0.028169,(Panicum_hallii_Pahal.3G194900:0.0164774,Panicum_virgatum_Pavir.3KG277200:0.0288348)n36:0.013826)n35:0.00899248,((Cenchrus_americanus_H_CamCM007982.2001706.1:0.0212257,Setaria_viridis_SEVIR_3G164400v2:0.00861246)n38:0.0195467,((Digitaria_exilis_H_Dex3A-003353.1:0.00458642,Digitaria_exilis_H_Dex3B-003368.1:0.0017077)n40:0.0203629,((Digitaria_radicosa_Dra03G0157700:0,Digitaria_radicosa_Dra03G0157700.2:0)n42:0.00628459,Cenchrus_americanus_H_CamCM007984.2004976.1:0.0136899)n41:0.0195513)n39:0.0134082)n37:0.0014898)n34:0.00255516,((Echinocloa_haploclada_eh_chr5.2171:0.0302133,Dichantelium_oligosantes_H_DolKV777279.1000004.1:0.0171061)n44:0.00463615,(ASEM_RSA5_H_RSA5chrom3003813.1:0.0928869,ASEM_AUS1_H_AUS1CM014272.1003886.1:0.0122986)n45:0.0152817)n43:0.00223802)n33:0.0122269)n30:0.0224399)n29:0.00753909,(Phragmites_australis_Phragmites_australis_PaChr9_32386196_32390832_evm.model.PaChr9.1414_1_CDS_4362484807_37852:0.0252415,Phragmites_australis_Phragmites_australis_PaChr12_31329869_31334588_evm.model.PaChr12.1496_1_CDS_4362381504_3433:0.0282406)n46:0.00313785)n28:0.00748405)n23:0.00924085)n20:0.0315122)n13:0.0129125)n10:0.0277759)n5:0.0154279)n4:0.0145679,(((Pharus_latifolius_Phala.03G198600:6e-09,Pharus_latifolius_Phala.03G198600.2:5e-09)n49:0.0831681,(((Brachypodium_distachyon_BRADI_2g47560v3:0.0785323,(Hordeum_spontaneum_WB01_000043_0675017:0.00331093,Hordeum_vulgareMorex_HORVU.MOREX.r3.3HG0283120:0.00373779)n53:0.0785845)n52:0.0460859,((Olyra_latifolia_scaffold8_51350_57490_-:0.0685969,(Ampelocalamus_luodianensis_Alu01Cg22660.7:0.0206235,Dendrocalamus_sinicus_Dendrocalamus_sinicus_Dsi01C_20876581_20897734_Dsi01Cg15360.1_1_CDS_4147705843_27644:0.0315452)n56:0.00839561)n55:0.00477268,(Ampelocalamus_luodianensis_Alu01Dg18060.2:0.0371043,Dendrocalamus_sinicus_Dendrocalamus_sinicus_Dsi01B_42304796_42309491_Dsi01Bg15340.1_-1_CDS_4147697935_10738:0.0467425)n57:0.00519361)n54:0.00786986)n51:0.0196537,((Oryza_sativa_LOC_Os01g50616:0.0790507,Zizania_latifolia_GWHTBFHI005399:0.0465953)n59:0.0651712,((Stipagrostis_hirtigluma_H_Shi_ptg000050l_000964.1:0.0763,Aristida_adscensionis_H_Aadptg000101l000041.1:0.0868084)n61:0.0349132,((Chasmanthium_laxum_Chala.01G189200:0.043286,((Sorghum_bicolor_SORBI_3003G269800:0.0184251,(Zea_mays_Zm00001eb155640:0.0692326,Zea_mays_Zm00001eb361010:0.0344867)n66:0.00591085)n65:0.066391,((Dichantelium_oligosantes_H_DolKV775696.1000002.1:0.0313719,(ASEM_AUS1_H_AUS1CM014274.1001031.1:0.01487,ASEM_RSA5_H_RSA5chrom5003879.1:0.00481655)n69:0.0314722)n68:0.00592856,((Urochloa_fusta_Urofu.5G201000:0.0406695,(Cenchrus_americanus_H_CamCM007987.2000940.1:0.0504227,Setaria_viridis_SEVIR_5G288300v2:0.028391)n72:0.00706397)n71:0.00286223,(((Digitaria_radicosa_Dra05G0084600:5e-09,Digitaria_radicosa_Dra05G0084600.2:5e-09)n75:0.0197854,(Digitaria_exilis_H_Dex5A-003185.1:0.00610214,Digitaria_exilis_H_Dex5B-003219.1:0.00313314)n76:0.0298896)n74:0.0336754,(Panicum_hallii_Pahal.5G191700:0.0128766,(Panicum_virgatum_Pavir.5NG448600:0.0167372,(Panicum_virgatum_Pavir.5NG448400:0.0195324,Panicum_virgatum_Pavir.5KG496000:0.0185919)n79:0.00171882)n78:0.0019227)n77:0.0180172)n73:0.00571476)n70:0.00795119)n67:0.0135659)n64:0.0184967)n63:0.0209127,((Phragmites_australis_Phragmites_australis_PaChr2_34395517_34404866_evm.model.PaChr2.1674_1_CDS_4362418223_27110:0.0494864,Phragmites_australis_Phragmites_australis_PaChr1_38830312_38834187_evm.model.PaChr1.1765_1_CDS_4362364843_5057:0.0497768)n81:0.00840609,((Eragrostis_curvula_EJB05_55760:0.00196439,Eragrostis_curvula_EJB05_17292:5e-09)n83:0.0554154,(Eleusine_coracana_ELECO.r07.1AG0030090:0.00785279,Eleusine_coracana_ELECO.r07.1BG0080120:0.00791742)n84:0.0714214)n82:0.0483507)n80:0.0119075)n62:0.0124252)n60:0.0559023)n58:0.0136447)n50:0.0503457)n48:0.0297165,Streptochaeta_angustifolia_strangu_038333:0.0696048)n47:0.00773387)n3:0.0550358)n0;
```
