## Supplementary Dataset S1 for "Gene turnover and contingency facilitated the repeated evolution of C_4_ photosynthesis in grasses": OG0001059_tree.txt

```
(((((((Olyra_latifolia_Ola028681:0.0858679,(Ampelocalamus_luodianensis_Alu05Dg03520.1:0.0424986,Dendrocalamus_sinicus_Dendrocalamus_sinicus_Dsi05A_30199714_30206952_Dsi05Ag11480.1_1_CDS_4147765378_53736:0.0310348)n7:0.00585444)n6:0.0117637,(Brachypodium_distachyon_BRADI_2g18690v3:0.0912374,(Hordeum_spontaneum_WB01_005423_0124841:0.00426056,Hordeum_vulgareMorex_HORVU.MOREX.r3.1HG0081190:0.0101272)n9:0.0669199)n8:0.0579183)n5:0.0142821,(((Aristida_adscensionis_H_Aadptg000055l000065.1:0.0779486,(Stipagrostis_hirtigluma_H_Shi_ptg000049l_001960.1:0.0153667,Stipagrostis_hirtigluma_H_Shi_ptg000052l_001197.1:0.0121336)n13:0.0308019)n12:0.0122231,((Chasmanthium_laxum_Chala.07G218400:0.0848189,((Eragrostis_curvula_EJB05_36682:0.0544893,(Eleusine_coracana_ELECO.r07.5BG0413230:0.0228689,Eleusine_coracana_ELECO.r07.5AG0365410:0.00688656)n18:0.0488309)n17:0.0426013,Phragmites_australis_Phragmites_australis_PaChr12_30960529_30963454_evm.model.PaChr12.1452_1_CDS_4362381408_5535:0.0726152)n16:0.00165142)n15:0.00787191,(((Zea_mays_Zm00001eb293970:0.0822614,Sorghum_bicolor_SORBI_3009G211000:0.0559321)n21:0.035214,(Echinocloa_haploclada_eh_chr5.2230:0.020609,Echinocloa_haploclada_eh_chr4.1488:0.171896)n22:0.0472403)n20:0.00567842,((((Panicum_hallii_Pahal.3G200500:0.0157209,(Panicum_virgatum_Pavir.3KG322700:0.0111825,Panicum_virgatum_Pavir.3KG325400:0.0146883)n27:0.0047417)n26:0.0222217,Dichantelium_oligosantes_H_DolKV781164.1000001.1:0.0544336)n25:0.00532337,((Digitaria_radicosa_Dra03G0162500:0.021605,(Digitaria_exilis_H_Dex3A-003321.1:0.00786637,Digitaria_exilis_H_Dex3B-003340.1:0.00332785)n30:0.0316317)n29:0.0260009,(Urochloa_fusta_Urofu.3G198200:0.0376668,(Cenchrus_americanus_H_CamCM007982.2001675.1:0.0368204,Setaria_viridis_SEVIR_3G170000v2:0.0179798)n32:0.0169868)n31:0.0100624)n28:0.0125763)n24:0.00462319,(ASEM_AUS1_H_AUS1CM014272.1003840.1:0.00700523,(ASEM_RSA5_H_RSA5chrom3003778.1:5e-09,ASEM_RSA5_H_RSA5chrom3002719.1:5e-09)n34:0.00338933)n33:0.0564584)n23:0.00907385)n19:0.0315846)n14:0.0106253)n11:0.0356381,(Leersia_perrieri_LPERR05G19780:0.0627202,Oryza_sativa_LOC_Os05g45880:0.0444765)n35:0.0498838)n10:0.0166685)n4:0.0451655,(Pharus_latifolius_Phala.07G198100.3:5e-09,(Pharus_latifolius_Phala.07G198100:6e-09,Pharus_latifolius_Phala.07G198100.2:5e-09)n37:5e-09)n36:0.0912932)n3:0.01719,Streptochaeta_angustifolia_strangu_000094:0.128988)n2:0.0152992,((Streptochaeta_angustifolia_strangu_031383:0.101852,((Pharus_latifolius_Phala.03G208100.4:5e-09,(Pharus_latifolius_Phala.03G208100.7:0.00561116,Pharus_latifolius_Phala.03G208100.5:0.0662941)n42:1e-08)n41:0.0311799,(((Pharus_latifolius_Phala.03G208100:0.00106345,Pharus_latifolius_Phala.03G208100.2:0.00113153)n45:3.8e-08,Pharus_latifolius_Phala.03G208100.3:5e-09)n44:5.941e-05,Pharus_latifolius_Phala.03G208100.6:6e-09)n43:0.00311434)n40:0.0880048)n39:0.0166812,(((Olyra_latifolia_Ola036521:0.0706186,((Ampelocalamus_luodianensis_Alu01Cg21780.4:0.0249149,Dendrocalamus_sinicus_Dendrocalamus_sinicus_Dsi01C_20105728_20110054_Dsi01Cg14810.1_1_CDS_4147705678_48472:0.0227919)n50:0.00822042,((Dendrocalamus_sinicus_Dendrocalamus_sinicus_Dsi01B_43538079_43541271_Dsi01Bg15960.1_-1_CDS_4147698121_1734:0.0200148,Dendrocalamus_sinicus_Dendrocalamus_sinicus_Dsi01A_43986521_43989844_Dsi01Ag17240.1_-1_CDS_4147689913_43353:0.0276919)n52:0.00357466,Ampelocalamus_luodianensis_Alu01Dg18840.2:0.0392457)n51:0.00436063)n49:0.00401917)n48:0.00606642,(((Zizania_latifolia_GWHTBFHI005473:0.0406657,Zizania_latifolia_GWHTBFHI012485:0.0422734)n55:0.0289284,(Leersia_perrieri_LPERR01G24810:0.0499803,Oryza_sativa_LOC_Os01g51920:0.0382636)n56:0.0250912)n54:0.0375126,(Brachypodium_distachyon_BRADI_2g48260v3:0.0536175,(Hordeum_vulgareMorex_HORVU.MOREX.r3.3HG0285110:5e-09,((Hordeum_spontaneum_WB01_003485_0011201:0.022824,(Hordeum_spontaneum_WB01_003227_0195753:0.0463254,(Hordeum_spontaneum_WB01_006654_0210238:0.347483,Hordeum_spontaneum_WB01_007965_0197145:0.00441634)n62:0.0105735)n61:0.0107761)n60:0.126396,Hordeum_spontaneum_WB01_005913_0304905:0.00213742)n59:0.000237491)n58:0.023788)n57:0.0523354)n53:0.00534989)n47:0.0122462,(((Aristida_adscensionis_H_Aadptg000101l000001.1:0.0578996,Stipagrostis_hirtigluma_H_Shi_ptg000050l_000906.1:0.0367579)n65:0.0152865,(Eragrostis_curvula_EJB05_17187:0.0337569,(Eleusine_coracana_ELECO.r07.1AG0031180:0.00742937,Eleusine_coracana_ELECO.r07.1BG0081140:0.0166188)n67:0.0445647)n66:0.0331244)n64:0.00419647,(((Sorghum_bicolor_SORBI_3003G277700:0.0362888,Zea_mays_Zm00001eb154820:0.0325594)n70:0.0488915,(Dichantelium_oligosantes_H_DolKV781932.1000003.1:0.0390434,(Echinocloa_haploclada_eh_chr2.3189:0.0267033,(((ASEM_AUS1_H_AUS1CM014274.1000979.1:0.00884981,ASEM_RSA5_H_RSA5chrom5003820.1:0.010037)n75:0.0307943,((Urochloa_fusta_Urofu.5G188800:0.0284523,(Cenchrus_americanus_H_CamCM007987.2000874.1:0.0413822,Setaria_viridis_SEVIR_5G299200v2:0.0110447)n78:0.0109016)n77:0.00448652,((Digitaria_exilis_H_Dex5A-003138.1:0.0067116,Digitaria_exilis_H_Dex5B-003171.1:0.00111514)n80:0.0209933,(Digitaria_radicosa_Dra05G0092000:5e-09,Digitaria_radicosa_Dra05G0092000.2:5e-09)n81:0.0109545)n79:0.0182167)n76:0.00232022)n74:0.00213213,(Panicum_hallii_Pahal.5G181100:0.0137472,(Panicum_virgatum_Pavir.5NG440500:0.0202306,Panicum_virgatum_Pavir.5KG473100:0.00788524)n83:0.000876138)n82:0.00121363)n73:0.00612074)n72:0.00409567)n71:0.0316399)n69:0.00515284,(Phragmites_australis_Phragmites_australis_PaChr2_35389428_35394418_evm.model.PaChr2.1736_1_CDS_4362418361_186:0.0483704,(Chasmanthium_laxum_Chala.01G198900:0.0570466,Phragmites_australis_Phragmites_australis_PaChr1_39861762_39864586_evm.model.PaChr1.1829_1_CDS_4362364985_22317:0.0577478)n85:0.00845135)n84:0.000939039)n68:0.00551452)n63:0.00931703)n46:0.057322)n38:0.0206022)n1:0.0513533,(Carex_scoparia_H_Carex_Csco_scaffold_5_000586.1:0.33702,(Ananas_comosus_H_Ananas_contig11_000026.1:0.0364624,((Tillandsia_fasciculata_H_Tillandsia_CM054942.1_000270.1:0.00126884,Tillandsia_fasciculata_H_Tillandsia_CM054942.1_000272.1:0.000990118)n89:0.205819,Tillandsia_fasciculata_H_Tillandsia_CM054941.1_000026.1:0.0325741)n88:0.00361934)n87:0.19347)n86:0.0732281)n0;
```
