## Supplementary Dataset S1 for "Gene turnover and contingency facilitated the repeated evolution of C_4_ photosynthesis in grasses": OG0001060_tree.txt

```
(((Ananas_comosus_H_Ananas_contig12_000271.1:0.0487338,Tillandsia_fasciculata_H_Tillandsia_CM054936.1_000880.1:0.0562462)n2:0.12356,(Juncus_effusus_H_Juncus_Jeff_scaffold_1_001459.1:0.215679,Carex_scoparia_H_Carex_Csco_scaffold_9_000395.1:0.229597)n3:0.20413)n1:0.0438544,((((Brachypodium_distachyon_BRADI_2g15610v3:0.238049,((Hordeum_spontaneum_WB01_001649_0363223:0.0102263,Hordeum_vulgareMorex_HORVU.MOREX.r3.1HG0073990:0.0169507)n9:0.128861,(Hordeum_spontaneum_WB01_010461_0248762:0.00519305,(Hordeum_vulgareMorex_HORVU.MOREX.r3.3HG0324320:0.20204,Hordeum_vulgareMorex_HORVU.MOREX.r3.1HG0091250:0.0029867)n11:0.000331856)n10:0.0135245)n8:0.0970761)n7:0.0889576,((((Phragmites_australis_Phragmites_australis_PaChr12_32938883_32941179_evm.model.PaChr12.1668_1_CDS_4362381886_36666:0.0657475,Phragmites_australis_Phragmites_australis_PaChr9_33944356_33946848_evm.model.PaChr9.1569_1_CDS_4362485149_11781:0.10143)n15:0.013933,(Chasmanthium_laxum_Chala.07G245700:0.064031,((Sorghum_bicolor_SORBI_3010G051000:0.0573255,Zea_mays_Zm00001eb375720:0.0950217)n18:0.0675773,((Digitaria_radicosa_Dra04G0019500:0.103921,(Digitaria_exilis_H_Dex4A-000340.1:0.0383622,Digitaria_exilis_H_Dex4B-002458.1:0.0380637)n21:0.0823685)n20:0.0750701,(((Dichantelium_oligosantes_H_DolKV779743.1000015.1:0.0448234,((ASEM_AUS1_H_AUS1CM014272.1003679.1:5e-09,ASEM_AUS1_H_AUS1CM014272.1003678.1:0.000808631)n26:0.0113957,(ASEM_RSA5_H_RSA5chrom9001704.1:0.0275567,ASEM_RSA5_H_RSA5chrom3001828.1:0.0093046)n27:0.00103384)n25:0.00992542)n24:0.0146832,((Cenchrus_americanus_H_CamCM007982.2003564.1:0.0575042,Setaria_viridis_SEVIR_3G137700v2:0.0253173)n29:0.026236,(Panicum_hallii_Pahal.3G169600:0.023897,(Panicum_virgatum_Pavir.3KG215600:0.0476866,Panicum_virgatum_Pavir.3KG212200:0.0212869)n31:0.00641271)n30:0.0337788)n28:0.00989674)n23:0.00618658,(Urochloa_fusta_Urofu.3G167100:0.0718958,Echinocloa_haploclada_eh_chr5.1923:0.0716136)n32:0.0154944)n22:0.0117469)n19:0.0256531)n17:0.021292)n16:0.0149847)n14:0.0141362,((Aristida_adscensionis_H_Aadptg000059l000295.1:0.0928039,(Stipagrostis_hirtigluma_H_Shi_ptg000049l_000092.1:0.0276843,Stipagrostis_hirtigluma_H_Shi_ptg000052l_001371.1:0.00520305)n35:0.0671475)n34:0.0320958,(Eragrostis_curvula_EJB05_36415:0.0814718,(Eleusine_coracana_ELECO.r07.5BG0410350:0.0392362,Eleusine_coracana_ELECO.r07.5AG0362150:0.0345899)n37:0.156981)n36:0.0676254)n33:0.0257593)n13:0.0432661,(((Zizania_latifolia_GWHTBFHI000077:0.0445635,Zizania_latifolia_GWHTBFHI030981:0.0534601)n40:0.027279,(Leersia_perrieri_LPERR05G22500:0.148448,Oryza_sativa_LOC_Os05g50140:0.0533935)n41:0.0462776)n39:0.0588784,(Olyra_latifolia_Ola002789:0.0953009,((Ampelocalamus_luodianensis_Alu05Cg05190.2:0.0677912,Dendrocalamus_sinicus_Dendrocalamus_sinicus_Dsi05C_1023911_1026435_Dsi05Cg00850.1_1_CDS_4147770844_3663:0.0324636)n44:0.00964833,(Dendrocalamus_sinicus_Dendrocalamus_sinicus_Dsi05A_32247501_32249634_Dsi05Ag13320.2_-1_CDS_4147765930_23341:0.0931304,Ampelocalamus_luodianensis_Alu05Dg01240.1:0.0260416)n45:0.00289351)n43:0.016504)n42:0.0172927)n38:0.0134503)n12:0.0213033)n6:0.103782,(Pharus_latifolius_Phala.07G227400:0.176758,Streptochaeta_angustifolia_strangu_016694:0.141494)n46:0.040597)n5:0.045982,((Streptochaeta_angustifolia_strangu_036370:0.111394,(Pharus_latifolius_Phala.03G164900.3:5e-09,(Pharus_latifolius_Phala.03G164900.4:0.00907296,(Pharus_latifolius_Phala.03G164900:5e-09,Pharus_latifolius_Phala.03G164900.2:5e-09)n51:5e-09)n50:5e-09)n49:0.112469)n48:0.037462,((((Leersia_perrieri_LPERR01G20810:0.0504218,Oryza_sativa_LOC_Os01g45550:0.0330366)n55:0.0258065,(Zizania_latifolia_GWHTBFHI005133:0.0772101,Zizania_latifolia_GWHTBFHI012211:0.0652971)n56:0.0167135)n54:0.0464126,((Olyra_latifolia_Ola002275:0.0622641,((Ampelocalamus_luodianensis_Alu01Cg25310.1:0.023151,Dendrocalamus_sinicus_Dendrocalamus_sinicus_Dsi01C_24286602_24289567_Dsi01Cg17320.1_-1_CDS_4147706431_17518:0.0277393)n60:0.0163944,(Ampelocalamus_luodianensis_Alu01Dg15090.2:0.044256,(Dendrocalamus_sinicus_Dendrocalamus_sinicus_Dsi01B_37087983_37091298_Dsi01Bg13090.2_1_CDS_4147697260_28741:0.0514784,Dendrocalamus_sinicus_Dendrocalamus_sinicus_Dsi01A_37637035_37640281_Dsi01Ag14590.1_1_CDS_4147689118_50669:0.0290555)n62:0.00322839)n61:0.0026915)n59:0.00694117)n58:0.0180266,(Brachypodium_distachyon_BRADI_2g44987v3:0.117388,(Hordeum_spontaneum_WB01_003264_1345731:0.0436375,Hordeum_vulgareMorex_HORVU.MOREX.r3.3HG0275200:0.00447205)n64:0.114166)n63:0.0539149)n57:0.0167176)n53:0.016513,((((Eragrostis_curvula_EJB05_53392:0.00918918,Eragrostis_curvula_EJB05_05932:0.0224746)n68:0.0941926,(Eleusine_coracana_ELECO.r07.1AG0026120:0.0241619,Eleusine_coracana_ELECO.r07.1BG0076570:0.029718)n69:0.10194)n67:0.0426914,(Aristida_adscensionis_H_Aadptg000079l000133.1:0.0938577,Stipagrostis_hirtigluma_H_Shi_ptg000050l_001964.1:0.0694739)n70:0.0312488)n66:0.013602,((Phragmites_australis_Phragmites_australis_PaChr2_29737215_29740832_evm.model.PaChr2.1432_1_CDS_4362417687_14082:0.0544769,Phragmites_australis_Phragmites_australis_PaChr1_34168407_34171712_evm.model.PaChr1.1527_1_CDS_4362364315_37870:0.0623783)n72:0.0157925,(Chasmanthium_laxum_Chala.01G154600:0.0511714,((Zea_mays_Zm00001eb158690:0.0615096,Sorghum_bicolor_SORBI_3003G235800:0.0613858)n75:0.0476503,(Dichantelium_oligosantes_H_DolKV774845.1000002.1:0.0545901,(((Panicum_hallii_Pahal.5G229600:0.0209512,(Panicum_virgatum_Pavir.5KG455700:0.024881,Panicum_virgatum_Pavir.5NG261800:0.0218811)n80:0.00547712)n79:0.0129841,(((Cenchrus_americanus_H_CamCM007987.2003354.1:0.0387222,((ASEM_RSA5_H_RSA5chrom6000453.1:5e-09,ASEM_RSA5_H_RSA5chrom6001758.1:5e-09)n85:0.0306872,Setaria_viridis_SEVIR_5G249500v2:0.0164677)n84:0.00352463)n83:0.00858821,(Echinocloa_haploclada_eh_chr2.2680:0.0718913,Urochloa_fusta_Urofu.5G242500:0.0843164)n86:0.0210521)n82:0.00963574,ASEM_RSA5_H_RSA5chrom5001630.1:0.0632445)n81:0.00702716)n78:0.0119404,((Digitaria_radicosa_Dra05G0054700.2:5e-09,Digitaria_radicosa_Dra05G0054700:0.000748898)n88:0.0509411,(Digitaria_exilis_H_Dex5A-001175.1:0.0188411,Digitaria_exilis_H_Dex5B-001171.1:0.0333843)n89:0.065908)n87:0.0214125)n77:0.00583255)n76:0.0201143)n74:0.0283617)n73:0.020807)n71:0.0128918)n65:0.0626884)n52:0.0432211)n47:0.0427161)n4:0.0438544)n0;
```
