## Supplementary Dataset S1 for "Gene turnover and contingency facilitated the repeated evolution of C_4_ photosynthesis in grasses": OG0001061_tree.txt

```
(((Carex_scoparia_H_Carex_Csco_scaffold_9_000868.1:0.165917,Juncus_effusus_H_Juncus_Jeff_scaffold_1_001451.1:0.202055)n2:0.0977075,(((Ananas_comosus_H_Ananas_contig12_000266.1:0.0234359,Tillandsia_fasciculata_H_Tillandsia_CM054936.1_000872.1:0.0320906)n5:0.114559,(Ananas_comosus_H_Ananas_contig16_000891.1:0.0215347,Tillandsia_fasciculata_H_Tillandsia_CM054944.1_000447.1:0.0183769)n6:0.457477)n4:0.056535,(Ananas_comosus_H_Ananas_contig17_000211.1:0.0342606,Tillandsia_fasciculata_H_Tillandsia_CM054948.1_000593.1:0.0391126)n7:0.0788059)n3:0.00875621)n1:0.0290912,((((Pharus_latifolius_Phala.07G227700:5e-09,Pharus_latifolius_Phala.07G227700.2:5e-09)n11:0.0885281,((Brachypodium_distachyon_BRADI_2g15560v3:0.0570916,(Hordeum_spontaneum_WB01_007010_0021427:5e-09,Hordeum_vulgareMorex_HORVU.MOREX.r3.1HG0091430:0.00247029)n14:0.116986)n13:0.0615822,((((Zizania_latifolia_GWHTBFHI000073:0.0374916,Zizania_latifolia_GWHTBFHI030975:0.0312774)n18:0.0390642,(Oryza_sativa_LOC_Os05g50190:0.0539258,Leersia_perrieri_LPERR05G22550:0.0703422)n19:0.0189275)n17:0.0231945,(Olyra_latifolia_Ola002785:0.0673927,((Ampelocalamus_luodianensis_Alu05Cg05150.1:0.0261037,Ampelocalamus_luodianensis_Alu05Dg01210.1:0.0162358)n22:0.00502435,(Dendrocalamus_sinicus_Dendrocalamus_sinicus_Dsi05B_31556699_31562234_Dsi05Bg11330.1_-1_CDS_4147769620_53750:0.0321135,Dendrocalamus_sinicus_Dendrocalamus_sinicus_Dsi05A_32275414_32278750_Dsi05Ag13350.1_-1_CDS_4147765939_28405:0.0202584)n23:0.00225093)n21:0.0100967)n20:0.0161156)n16:0.0110466,((((Zea_mays_Zm00001eb344490:0.06958,Sorghum_bicolor_SORBI_3009G242800:0.0201145)n27:0.0325266,((Digitaria_radicosa_Dra03G0137500:0.01463,(Digitaria_exilis_H_Dex3A-000819.1:0.00694662,Digitaria_exilis_H_Dex3B-000820.1:0.00270007)n30:0.0210949)n29:0.0203586,((ASEM_AUS1_H_AUS1CM014272.1003674.1:0.00378814,ASEM_RSA5_H_RSA5chrom3001824.1:0.00130419)n32:0.0167837,(((Urochloa_fusta_Urofu.3G166700:0.0225132,(Cenchrus_americanus_H_CamCM007982.2003558.1:0.0139508,Setaria_viridis_SEVIR_3G137100v2:0.0159163)n36:0.0104467)n35:0.00527524,(Echinocloa_haploclada_eh_chr5.1918:0.0297838,Dichantelium_oligosantes_H_DolKV779743.1000011.1:0.028141)n37:0.00425504)n34:0.00119629,(Panicum_hallii_Pahal.3G169200:0.0149367,(Panicum_virgatum_Pavir.4NG229900:0.00512493,(Panicum_virgatum_Pavir.3KG219000:0.280021,Panicum_virgatum_Pavir.3KG215200:0.00479626)n40:0.00463609)n39:0.00938327)n38:0.0145518)n33:0.00451878)n31:0.00877913)n28:0.0194847)n26:0.00702156,Chasmanthium_laxum_Chala.07G246100:0.0292369)n25:0.0121891,(((Eleusine_coracana_ELECO.r07.5BG0410290:0.0281401,Eleusine_coracana_ELECO.r07.5AG0362080:0.013461)n43:0.0468791,(Eragrostis_curvula_EJB05_36416:0.00257465,Eragrostis_curvula_EJB05_36392:0.00506834)n44:0.036623)n42:0.0268641,((Aristida_adscensionis_H_Aadptg000059l000291.1:0.0545853,(Stipagrostis_hirtigluma_H_Shi_ptg000049l_000088.1:0.0144979,Stipagrostis_hirtigluma_H_Shi_ptg000052l_001367.1:0.0245553)n47:0.0179467)n46:0.0157946,(Phragmites_australis_Phragmites_australis_PaChr9_33979932_33985052_evm.model.PaChr9.1572_1_CDS_4362485157_15149:0.168856,Phragmites_australis_Phragmites_australis_PaChr12_32982977_32986246_evm.model.PaChr12.1672_1_CDS_4362381896_40885:0.0527781)n48:0.00586424)n45:0.0120311)n41:0.00865482)n24:0.0338626)n15:0.0189526)n12:0.020503)n10:0.0206503,((Pharus_latifolius_Phala.03G163900:5e-09,Pharus_latifolius_Phala.03G163900.2:5e-09)n50:0.0764646,((Dendrocalamus_sinicus_Dendrocalamus_sinicus_Dsi01A_37433742_37437658_Dsi01Ag14530.1_1_CDS_4147689100_40535:0.0466352,((Ampelocalamus_luodianensis_Alu01Cg25410.2:0.0193531,Dendrocalamus_sinicus_Dendrocalamus_sinicus_Dsi01C_24413763_24422580_Dsi01Cg17410.1_-1_CDS_4147706458_32710:0.0213388)n54:0.00836877,(Ampelocalamus_luodianensis_Alu01Dg15010.1:0.0419336,Dendrocalamus_sinicus_Dendrocalamus_sinicus_Dsi01B_36950474_36954468_Dsi01Bg13020.1_1_CDS_4147697239_16925:0.0223788)n55:0.00248653)n53:0.00657938)n52:0.00990132,(((Zizania_latifolia_GWHTBFHI005142:0.024983,Zizania_latifolia_GWHTBFHI012203:0.0255757)n58:0.0174228,(Oryza_sativa_LOC_Os01g45380:0.0411844,(Leersia_perrieri_LPERR12G12340:0.0922789,Leersia_perrieri_LPERR01G20710:0.0107807)n60:0.0262923)n59:0.0171881)n57:0.0362115,((Brachypodium_distachyon_BRADI_2g44910v3:0.10728,(Hordeum_spontaneum_WB01_000240_2254018:0.00103214,Hordeum_vulgareMorex_HORVU.MOREX.r3.3HG0274900:0.00109537)n63:0.0813197)n62:0.0324599,((Aristida_adscensionis_H_Aadptg000079l000127.1:0.059095,Stipagrostis_hirtigluma_H_Shi_ptg000050l_001959.1:0.0481429)n65:0.00995326,(((Eleusine_coracana_ELECO.r07.1AG0026050:0.00723561,Eleusine_coracana_ELECO.r07.1BG0076490:0.0093108)n68:0.0340458,(Eragrostis_curvula_EJB05_05927:0.00193864,(Eragrostis_curvula_EJB05_53397:0.0446152,Eragrostis_curvula_EJB05_53396:5e-09)n70:0.00494333)n69:0.0458444)n67:0.0316045,((Phragmites_australis_Phragmites_australis_PaChr2_29598608_29602542_evm.model.PaChr2.1423_1_CDS_4362417667_5651:0.0379132,Phragmites_australis_Phragmites_australis_PaChr1_34281784_34286065_evm.model.PaChr1.1535_1_CDS_4362364333_2952:0.0371783)n72:0.00673102,(Chasmanthium_laxum_Chala.01G153500:0.0429524,(((Digitaria_radicosa_Dra05G0053800:0.0256657,(Digitaria_exilis_H_Dex5A-001168.1:0.00657085,Digitaria_exilis_H_Dex5B-001166.1:0.00983492)n77:0.00760102)n76:0.0193745,((Echinocloa_haploclada_eh_chr2.2668:0.0358123,(ASEM_AUS1_H_AUS1CM014274.1004155.1:0.00777573,ASEM_RSA5_H_RSA5chrom5001621.1:0.00665114)n80:0.0157667)n79:0.00483493,(((Panicum_hallii_Pahal.5G230600:0.0168911,(Panicum_virgatum_Pavir.5NG263000:0.0156715,Panicum_virgatum_Pavir.5KG453800:0.00908111)n84:0.00360095)n83:0.00584425,(Urochloa_fusta_Urofu.5G243700:0.0319666,(Cenchrus_americanus_H_CamCM007987.2003305.1:0.0536005,Setaria_viridis_SEVIR_5G248400v2:0.0124785)n86:0.0117444)n85:0.00544119)n82:0.00256296,Dichantelium_oligosantes_H_DolKV780799.1000038.1:0.0185989)n81:0.00358251)n78:0.00836592)n75:0.0102975,(Sorghum_bicolor_SORBI_3003G235000:0.0247897,(Zea_mays_Zm00001eb359220:0.0443757,Zea_mays_Zm00001eb158770:0.0575376)n88:0.00639307)n87:0.00613274)n74:0.019255)n73:0.0137761)n71:0.00522137)n66:0.0133777)n64:0.0330216)n61:0.00833761)n56:0.0164823)n51:0.0445688)n49:0.0343733)n9:0.0139697,(Streptochaeta_angustifolia_strangu_028088:0.0991227,Streptochaeta_angustifolia_strangu_016704:0.0516804)n89:0.00574227)n8:0.0284592)n0;
```
