## Supplementary Dataset S1 for "Gene turnover and contingency facilitated the repeated evolution of C_4_ photosynthesis in grasses": OG0001062_tree.txt

```
((Carex_scoparia_H_Carex_Csco_scaffold_17_000107.1:0.455756,(Ananas_comosus_H_Ananas_contig12_000284.1:0.0604598,Tillandsia_fasciculata_H_Tillandsia_CM054936.1_000888.1:0.0729057)n2:0.157849)n1:0.126014,((((((((Eragrostis_curvula_EJB05_57560:0.00582848,Eragrostis_curvula_EJB05_52565:0.00680108)n10:0.116705,(Eleusine_coracana_ELECO.r07.5BG0409770:0.0973589,Eleusine_coracana_ELECO.r07.5AG0361340:0.0557846)n11:0.19335)n9:0.0703296,(Setaria_viridis_SEVIR_5G275500v2:0.921985,(((Sorghum_bicolor_SORBI_3009G251800:0.123771,Zea_mays_Zm00001eb297540:0.130273)n15:0.178922,(Echinocloa_haploclada_eh_chr5.1844:0.0389321,((Dichantelium_oligosantes_H_DolKV775634.1000002.1:0.0606994,(ASEM_AUS1_H_AUS1CM014272.1001536.1:0.0134385,ASEM_RSA5_H_RSA5chrom3003998.1:0.0109686)n19:0.0481138)n18:0.0100362,(((Urochloa_fusta_Urofu.3G155400:0.0610956,Setaria_viridis_SEVIR_3G127900v2:0.0417291)n22:0.0126662,(Panicum_virgatum_Pavir.2NG145100:0.0554166,((Panicum_virgatum_Pavir.J598900:0.0276913,Panicum_virgatum_Pavir.5NG603300:0.08981)n25:0.0104314,(Panicum_hallii_Pahal.9G590800:0.0923651,(Panicum_hallii_Pahal.3G158300:0.00748458,Panicum_hallii_Pahal.7G282400:0.022019)n27:0.0226168)n26:0.00789606)n24:0.0135038)n23:0.00150042)n21:0.0075197,(Digitaria_radicosa_Dra03G0130200:0.0611213,(Digitaria_exilis_H_Dex3A-003500.1:0.0135615,Digitaria_exilis_H_Dex3B-003524.1:0.0163833)n29:0.0430236)n28:0.0455845)n20:0.0041302)n17:0.0155637)n16:0.0349225)n14:0.0433253,((Phragmites_australis_Phragmites_australis_PaChr12_33571892_33578605_evm.model.PaChr12.1730_1_CDS_4362382026_10596:0.116,Chasmanthium_laxum_Chala.07G253500:0.0670415)n31:0.0316063,(Aristida_adscensionis_H_Aadptg000059l000162.1:0.0755098,(Stipagrostis_hirtigluma_H_Shi_ptg000049l_002163.1:0.020881,Stipagrostis_hirtigluma_H_Shi_ptg000052l_000113.1:0.041259)n33:0.0716891)n32:0.042579)n30:0.0144506)n13:0.0193242)n12:0.00214714)n8:0.0427988,(Brachypodium_distachyon_BRADI_5g03410v3:0.233155,(Hordeum_spontaneum_WB01_009451_0160219:0.00385595,Hordeum_vulgareMorex_HORVU.MOREX.r3.3HG0305640:0.00301992)n35:0.269379)n34:0.07151)n7:0.024782,(Leersia_perrieri_LPERR05G23370:0.293944,Cenchrus_americanus_H_CamCM007987.2002002.1:0.383154)n36:0.053205)n6:0.0176799,(Zizania_latifolia_GWHTBFHI031013:0.160845,(Olyra_latifolia_Ola002709:0.0980747,((Ampelocalamus_luodianensis_Alu05Cg04540.3:0.0413395,Dendrocalamus_sinicus_Dendrocalamus_sinicus_Dsi05C_453657_457703_Dsi05Cg00340.1_-1_CDS_4147770691_31234:0.036433)n40:0.0219321,((Ampelocalamus_luodianensis_Alu05Dg00670.1:0.00968176,(Ampelocalamus_luodianensis_Alu05Cg14190.2:0.179917,Ampelocalamus_luodianensis_Alu03Dg21120.2:0.125152)n43:0.0370269)n42:0.0479141,Dendrocalamus_sinicus_Dendrocalamus_sinicus_Dsi05B_34938267_34943130_Dsi05Bg14010.1_1_CDS_4147770424_51500:0.0565158)n41:0.00627953)n39:0.0274037)n38:0.0260664)n37:0.0165419)n5:0.0601046,(Streptochaeta_angustifolia_strangu_041893:0.154097,(Pharus_latifolius_Phala.07G235700:0,Pharus_latifolius_Phala.07G235700.2:0)n45:0.198617)n44:0.0394339)n4:0.0365693,(Streptochaeta_angustifolia_strangu_035223:0.187977,((Pharus_latifolius_Phala.03G147100:0,Pharus_latifolius_Phala.03G147100.2:0)n48:0.214013,(((Eragrostis_curvula_EJB05_51911:0.00492141,Eragrostis_curvula_EJB05_16373:0.00466072)n51:0.0746526,(Eleusine_coracana_ELECO.r07.1AG0023920:0.0213692,Eleusine_coracana_ELECO.r07.1BG0074390:0.0414976)n52:0.139275)n50:0.044039,((Brachypodium_distachyon_BRADI_5g13602v3:0.402043,Panicum_virgatum_Pavir.5KG445900:0.242379)n54:0.0440724,(((Brachypodium_distachyon_BRADI_2g43110v3:0.0984315,((Hordeum_spontaneum_WB01_003305_0169236:5e-09,Hordeum_vulgareMorex_HORVU.MOREX.r3.5HG0425730:0.00215678)n59:0.184386,(Hordeum_spontaneum_WB01_000349_0371697:0.00111712,Hordeum_vulgareMorex_HORVU.MOREX.r3.3HG0270750:0.00363863)n60:0.0843124)n58:0.0382108)n57:0.038776,((Olyra_latifolia_Ola031846:0.0785205,((Dendrocalamus_sinicus_Dendrocalamus_sinicus_Dsi01B_33892663_33899522_Dsi01Bg11830.1_-1_CDS_4147696882_43376:0.0567809,(Ampelocalamus_luodianensis_Alu01Dg13600.2:0.00206676,Ampelocalamus_luodianensis_Alu01Dg13620.2:0.00325968)n65:0.0465615)n64:0.00687335,(Ampelocalamus_luodianensis_Alu01Cg26910.2:0.024459,(Dendrocalamus_sinicus_Dendrocalamus_sinicus_Dsi01A_34127009_34132221_Dsi01Ag13270.1_-1_CDS_4147688722_55172:0.0542795,Dendrocalamus_sinicus_Dendrocalamus_sinicus_Dsi01C_26406762_26408261_Dsi01Cg18410.1_1_CDS_4147706758_31023:0.106722)n67:0.011858)n66:0.0233349)n63:0.00791192)n62:0.0278468,(Zizania_latifolia_GWHTBFHI004981:0.0889419,(Leersia_perrieri_LPERR01G19070:0.150616,Oryza_sativa_LOC_Os01g42294:0.0664833)n69:0.0475057)n68:0.0319492)n61:0.0131358)n56:0.0297735,(((Aristida_adscensionis_H_Aadptg000079l000308.1:0.0605654,Stipagrostis_hirtigluma_H_Shi_ptg000050l_001244.1:0.0593629)n72:0.0259548,(Phragmites_australis_Phragmites_australis_PaChr1_30759969_30764932_evm.model.PaChr1.1386_1_CDS_4362364001_33229:0.0746881,Phragmites_australis_Phragmites_australis_PaChr2_27022384_27030929_evm.model.PaChr2.1293_1_CDS_4362417377_11131:0.0557116)n73:0.0114667)n71:0.0151626,(Chasmanthium_laxum_Chala.01G135000:0.0685105,((Sorghum_bicolor_SORBI_3003G214900:0.0427997,(Zea_mays_Zm00001eb161710:0.0494571,Zea_mays_Zm00001eb357920:0.0619905)n77:0.0107741)n76:0.0367324,((Urochloa_fusta_Urofu.5G265800:0.0820751,(Digitaria_radicosa_Dra05G0037600:0.0651211,(Digitaria_exilis_H_Dex5A-003455.1:0.0290674,Digitaria_exilis_H_Dex5B-003489.1:0.0259703)n81:0.070343)n80:0.0236066)n79:0.0187538,((Dichantelium_oligosantes_H_DolKV769781.1000004.1:0.0435787,(ASEM_AUS1_H_AUS1CM014274.1001385.1:0.0102292,ASEM_RSA5_H_RSA5chrom5000081.1:0.0160102)n84:0.025598)n83:0.0220525,(Echinocloa_haploclada_eh_chr2.2454:0.0464629,((Setaria_viridis_SEVIR_5G227300v2:0.0378201,Cenchrus_americanus_H_CamCM007987.2001213.1:0.0384536)n87:0.0296364,(Panicum_hallii_Pahal.5G250200:0.0215979,(Panicum_virgatum_Pavir.5NG301400:0.0349863,Panicum_virgatum_Pavir.5KG391900:0.0263006)n89:0.00569485)n88:0.0162719)n86:0.0115016)n85:0.00663296)n82:0.0116279)n78:0.0221421)n75:0.0264703)n74:0.00899775)n70:0.0099252)n55:0.0011028)n53:0.0322405)n49:0.00358228)n47:0.0368121)n46:0.0344259)n3:0.126014)n0;
```
