## Supplementary Dataset S1 for "Gene turnover and contingency facilitated the repeated evolution of C_4_ photosynthesis in grasses": OG0001063_tree.txt

```
((Ananas_comosus_H_Ananas_contig11_000885.1:0.0360232,Tillandsia_fasciculata_H_Tillandsia_CM054941.1_000840.1:0.055032)n1:0.184319,((((((Olyra_latifolia_scaffold182_17140_17838_+:0.0527099,((Dendrocalamus_sinicus_Dendrocalamus_sinicus_Dsi05B_5236415_5238721_Dsi05Bg03130.1_-1_CDS_4147767160_33474:0.0691679,Dendrocalamus_sinicus_Dendrocalamus_sinicus_Dsi05C_18901606_18905995_Dsi05Cg11280.2_-1_CDS_4147773973_2547:0.0625189)n9:0.00694654,Dendrocalamus_sinicus_Dendrocalamus_sinicus_Dsi05A_4552096_4554272_Dsi05Ag02620.1_-1_CDS_4147762720_35711:0.038374)n8:0.00426378)n7:0.0090133,Ampelocalamus_luodianensis_Alu09Cg19550.1:0.0267385)n6:0.0120834,(((Hordeum_spontaneum_WB01_004327_0799730:0,Hordeum_vulgareMorex_HORVU.MOREX.r3.1HG0027200:0)n12:0.0840675,Brachypodium_distachyon_BRADI_2g34030v3:0.0746792)n11:0.0469611,((Zizania_latifolia_GWHTBFHI001076:0.0831876,Zizania_latifolia_GWHTBFHI032086:0.0803049)n14:0.023574,(Leersia_perrieri_LPERR05G04630:0.126261,Oryza_sativa_LOC_Os05g08570:0.0925082)n15:0.0486957)n13:0.0401262)n10:0.00951231)n5:0.0210395,(((Sorghum_bicolor_SORBI_3009G065000:0.0922706,(Echinocloa_haploclada_eh_chr5.1628:0.109755,(Urochloa_fusta_Urofu.3G135100:0.0266053,(((Setaria_viridis_SEVIR_3G106500v2:0.0241291,((Cenchrus_americanus_H_CamCM007988.2003253.1:0.0189943,(Cenchrus_americanus_H_CamCM007985.2001462.1:0.0322738,(Cenchrus_americanus_H_CamCM007983.2001756.1:0.0288102,Cenchrus_americanus_H_CamCM007986.2000033.1:0.0131688)n27:0.0366536)n26:0.039489)n25:0.154247,(Cenchrus_americanus_H_CamCM007982.2003371.1:0.0140193,(Cenchrus_americanus_H_CamCM007988.2001095.1:0.084077,(Cenchrus_americanus_H_CamLKME02004321.1000001.1:0.04936,Cenchrus_americanus_H_CamCM007985.2001050.1:0.0969107)n30:0.0446659)n29:0.101117)n28:5e-09)n24:0.0372084)n23:0.0246582,(Digitaria_radicosa_Dra03G0111300:0.0325602,(Digitaria_exilis_H_Dex3A-003593.1:0.00557905,Digitaria_exilis_H_Dex3B-003613.1:0.0142522)n32:0.0315436)n31:0.00981744)n22:0.0118949,(((ASEM_AUS1_H_AUS1CM014272.1001631.1:0.00587502,ASEM_RSA5_H_RSA5chrom3004110.1:0.0117703)n35:0.063705,(Panicum_hallii_Pahal.3G138300:0.0520711,(Panicum_virgatum_Pavir.3KG187600:0.0259813,(Panicum_virgatum_Pavir.3KG158800:5e-09,Panicum_virgatum_Pavir.3KG183500:0.0259661)n38:0.0486545)n37:0.0307962)n36:0.057334)n34:0.0124303,Dichantelium_oligosantes_H_DolKV779385.1000001.1:0.0317687)n33:0.00350563)n21:0.00738133)n20:0.019815)n19:0.0292257)n18:0.0352753,(Aristida_adscensionis_H_Aadptg000014l000136.1:0.143772,(Eragrostis_curvula_EJB05_33242:0.187553,((Eleusine_coracana_ELECO.r07.5BG0451310:0.021741,Eleusine_coracana_ELECO.r07.5AG0402820:0.0583464)n42:0.105209,Eleusine_coracana_ELECO.r07.5AG0402840:0.299468)n41:0.0332742)n40:0.0385024)n39:0.0103191)n17:0.0219977,((Chasmanthium_laxum_Chala.07G060200:0.0685758,Stipagrostis_hirtigluma_H_Shi_ptg000053l_000033.1:0.0525606)n44:0.00843676,(Phragmites_australis_Phragmites_australis_PaChr9_6140200_6142326_evm.model.PaChr9.388_1_CDS_4362485879_21461:0.051756,Phragmites_australis_Phragmites_australis_PaChr12_4534668_4537005_evm.model.PaChr12.336_1_CDS_4362382496_38358:0.0520938)n45:0.0057882)n43:0.00980184)n16:0.00568891)n4:0.0484086,Streptochaeta_angustifolia_strangu_019180:0.098867)n3:0.0142757,(Streptochaeta_angustifolia_strangu_010369:0.0799257,((Leersia_perrieri_LPERR01G04780:0.236566,((Pharus_latifolius_Phala.07G044200.2:0.0095902,(Pharus_latifolius_Phala.07G044200:5e-09,Pharus_latifolius_Phala.07G044200.3:5e-09)n51:0.0131609)n50:0.104919,(Pharus_latifolius_Phala.05G255300.2:0.014267,(Pharus_latifolius_Phala.05G255300.3:5e-09,(Pharus_latifolius_Phala.05G255300.4:5e-09,Pharus_latifolius_Phala.05G255300:5e-09)n54:0.000103674)n53:0.00130537)n52:0.0758899)n49:0.00843221)n48:0.0445193,(Oryza_sativa_LOC_Os01g08320:0.0948608,((Brachypodium_distachyon_BRADI_2g04910v3:0.0726244,(Hordeum_spontaneum_WB01_003249_0427195:5e-09,Hordeum_vulgareMorex_HORVU.MOREX.r3.3HG0239900:0.0024795)n58:0.180754)n57:0.0478023,((Olyra_latifolia_Ola002198:0.0809851,((Ampelocalamus_luodianensis_Alu01Dg03360.1:0.0343261,Dendrocalamus_sinicus_Dendrocalamus_sinicus_Dsi01A_4982774_4985144_Dsi01Ag03490.1_-1_CDS_4147685788_52347:0.0445374)n62:0.0103507,(Ampelocalamus_luodianensis_Alu01Cg04000.4:0.0310486,(Dendrocalamus_sinicus_Dendrocalamus_sinicus_Dsi01B_3868698_3870791_Dsi01Bg02580.1_-1_CDS_4147694107_16352:0.048328,Dendrocalamus_sinicus_Dendrocalamus_sinicus_Dsi01C_2656414_2658808_Dsi01Cg02000.1_-1_CDS_4147701835_45644:0.0262741)n64:0.00291935)n63:0.00499718)n61:0.000535257)n60:0.00810707,((Zizania_latifolia_GWHTBFHI003823:0.0453131,Zizania_latifolia_GWHTBFHI011368:0.0613586)n66:0.0311813,((Phragmites_australis_Phragmites_australis_PaChr2_7791510_7793742_evm.model.PaChr2.577_1_CDS_4362421727_14102:0.0518366,Phragmites_australis_Phragmites_australis_PaChr1_840600_842938_evm.model.PaChr1.44_1_CDS_4362367921_25267:0.062755)n68:0.0107001,((Eragrostis_curvula_EJB05_31171:0.0636164,(Eleusine_coracana_ELECO.r07.1AG0011990:0.0236758,Eleusine_coracana_ELECO.r07.1BG0060570:0.0352081)n71:0.0469827)n70:0.0294828,(Chasmanthium_laxum_Chala.08G214100:0.0578122,(Stipagrostis_hirtigluma_H_Shi_ptg000044l_001166.1:0.0705225,(Aristida_adscensionis_H_Aadptg000062l000349.1:0.0969995,((((Zea_mays_Zm00001eb122410:0.0710093,Sorghum_bicolor_SORBI_3003G044900:0.0373982)n78:0.0638953,(Digitaria_radicosa_Dra07G0280600:0.0401455,(Digitaria_exilis_H_Dex5A-000236.1:0.0378847,Digitaria_exilis_H_Dex5B-000232.1:0.0120912)n80:0.0336782)n79:0.0348622)n77:0.0160497,((((Panicum_hallii_Pahal.5G496200:0.0110765,Echinocloa_haploclada_eh_chr5.3923:0.447631)n84:0.0049928,((Dichantelium_oligosantes_H_DolKV775235.1000001.1:0.10537,Cenchrus_americanus_H_CamCM007987.2002473.1:0.0843841)n86:0.00599512,(Panicum_virgatum_Pavir.5NG059400:0.0138104,Panicum_virgatum_Pavir.5KG064800:0.014779)n87:0.00164211)n85:0.006891)n83:0.0208536,(ASEM_RSA5_H_RSA5chrom5001464.1:0.0201254,(ASEM_AUS1_H_AUS1CM014274.1002549.1:0.927253,ASEM_AUS1_H_AUS1CM014274.1002885.1:0.0180867)n89:0.00200964)n88:0.00714956)n82:0.012332,Echinocloa_haploclada_eh_chr2.524:0.103813)n81:0.0115348)n76:0.0151773,Setaria_viridis_SEVIR_5G123100v2:0.0426046)n75:0.0190146)n74:0.012684)n73:5e-09)n72:0.0087673)n69:0.0062208)n67:0.0203765)n65:0.00681057)n59:0.032398)n56:0.00985187)n55:0.0249779)n47:0.0178079)n46:0.00575759)n2:0.184319)n0;
```
