## Supplementary Dataset S1 for "Gene turnover and contingency facilitated the repeated evolution of C_4_ photosynthesis in grasses": OG0001064_tree.txt

```
(((Ananas_comosus_H_Ananas_contig6_001310.1:0.0102842,Tillandsia_fasciculata_H_Tillandsia_CM054940.1_001206.1:0.0192251)n2:0.114825,(Carex_scoparia_H_Carex_Csco_scaffold_14_000019.1:0.10157,(Juncus_effusus_H_Juncus_Jeff_scaffold_2_001579.1:0.000357367,Juncus_effusus_H_Juncus_Jeff_scaffold_2_001577.1:0.00108987)n4:0.228323)n3:0.0890478)n1:0.046496,((Streptochaeta_angustifolia_strangu_010479:0.0412927,((((Brachypodium_distachyon_BRADI_2g34240v3:0.0359715,((Hordeum_spontaneum_WB01_002294_1048737:0,Hordeum_vulgareMorex_HORVU.MOREX.r3.1HG0027850:0)n12:0.0137058,(Hordeum_spontaneum_WB01_010314_0106928:0.00296431,Hordeum_vulgareMorex_HORVU.MOREX.r3.6HG0550800:0.00224376)n13:0.0270748)n11:0.03435)n10:0.0301997,(((Phragmites_australis_Phragmites_australis_PaChr12_4411723_4417584_evm.model.PaChr12.327_1_CDS_4362382476_29932:0.0289789,Phragmites_australis_Phragmites_australis_PaChr9_5840534_5846386_evm.model.PaChr9.376_1_CDS_4362485853_10521:0.0237327)n16:0.00614583,(Chasmanthium_laxum_Chala.07G058900:0.0209047,((Sorghum_bicolor_SORBI_3009G063400:0.0153469,(Olyra_latifolia_Ola002153:0.211002,(Zea_mays_Zm00001eb283110:0.0171248,(Zea_mays_Zm00001eb345740:0.00842434,(Zea_mays_Zm00001eb383240:0.00918922,Zea_mays_Zm00001eb229840:6.3e-09)n23:6.3e-10)n22:6.3e-11)n21:7e-12)n20:0.0182165)n19:0.00288601,((Dichantelium_oligosantes_H_DolKV772602.1000001.1:0.0229922,Dichantelium_oligosantes_H_DolKV776521.1000017.1:0.0188818)n25:0.00239186,((Echinocloa_haploclada_eh_chr5.1615:0.0282476,(Panicum_hallii_Pahal.3G136700:0.00881641,(Panicum_virgatum_Pavir.3KG187100:0.00950089,(Panicum_virgatum_Pavir.3KG156700:5e-09,Panicum_virgatum_Pavir.3KG181800:0.000666332)n30:0.00930353)n29:0.00259835)n28:0.0127925)n27:0.00254998,((ASEM_AUS1_H_AUS1CM014272.1001639.1:0.00687384,ASEM_RSA5_H_RSA5chrom3004120.1:0.00882412)n32:0.0165013,((Digitaria_radicosa_Dra03G0110200:0.0117311,(Digitaria_exilis_H_Dex3A-003601.1:0.00199649,Digitaria_exilis_H_Dex3B-003620.1:0.00101132)n35:0.0133787)n34:0.0161658,((Urochloa_fusta_Urofu.3G133400:0.0193273,((Cenchrus_americanus_H_CamCM007982.2001982.1:0,Cenchrus_americanus_H_CamCM007982.2001983.1:0)n39:0.0215566,Setaria_viridis_SEVIR_3G105000v2:0.00681564)n38:0.00825261)n37:0.00357192,(Setaria_viridis_SEVIR_4G223300v2:0.0226455,(Urochloa_fusta_Urofu.4G078700:0.016483,((Digitaria_radicosa_Dra04G0166600:0.0110358,(Digitaria_exilis_H_Dex4A-001813.1:0.00457429,Digitaria_exilis_H_Dex4B-001776.1:0.0042399)n44:0.00761288)n43:0.0125694,(ASEM_RSA5_H_RSA5chrom4000425.1:0.00857724,(ASEM_AUS1_H_AUS1CM014273.1000481.1:0.00167277,ASEM_AUS1_H_AUS1QPGU01000053.1000001.1:0.00234342)n46:0.00716175)n45:0.00837249)n42:0.00247942)n41:0.00132984)n40:0.00234956)n36:0.000234956)n33:2.34956e-05)n31:2.61062e-06)n26:0.000706698)n24:0.00182241)n18:0.0174296)n17:0.00577418)n15:0.00167556,((Ampelocalamus_luodianensis_Alu09Cg19650.2:0.0121582,(Dendrocalamus_sinicus_Dendrocalamus_sinicus_Dsi05B_4895345_4901005_Dsi05Bg03010.1_-1_CDS_4147767124_13217:0.0201401,Dendrocalamus_sinicus_Dendrocalamus_sinicus_Dsi05C_18639259_18645012_Dsi05Cg11190.1_-1_CDS_4147773946_44193:0.0109942)n49:0.00122158)n48:0.00632258,(Dendrocalamus_sinicus_Dendrocalamus_sinicus_Dsi05A_4410089_4416701_Dsi05Ag02560.1_-1_CDS_4147762702_25581:0.0176468,(Olyra_latifolia_Ola010638:0.0406068,Ampelocalamus_luodianensis_Alu05Dg15500.2:0.0166115)n51:0.00227825)n50:0.000253139)n47:0.00520979)n14:0.000578866)n9:0.00333884,((Stipagrostis_hirtigluma_H_Shi_ptg000053l_000046.1:0.027756,Aristida_adscensionis_H_Aadptg000014l000153.1:0.031854)n53:0.0217703,((Eragrostis_curvula_EJB05_33280:0.0010101,Eragrostis_curvula_EJB05_33335:0.00100115)n55:0.0334508,(Eleusine_coracana_ELECO.r07.5BG0451510:0.00643374,Eleusine_coracana_ELECO.r07.5AG0403090:0.0037092)n56:0.0282123)n54:0.0194175)n52:0.00454457)n8:0.0072733,((((Ampelocalamus_luodianensis_Alu01Cg03710.2:0.0231676,Dendrocalamus_sinicus_Dendrocalamus_sinicus_Dsi01A_4551546_4559078_Dsi01Ag03210.1_-1_CDS_4147685704_5071:0.0217753)n60:0.00346316,(Ampelocalamus_luodianensis_Alu01Dg03030.1:0.0212022,(Olyra_latifolia_Ola002149:0.0512026,Dendrocalamus_sinicus_Dendrocalamus_sinicus_Dsi01B_3446511_3454462_Dsi01Bg02350.1_-1_CDS_4147694038_34358:0.0161436)n62:0.00387286)n61:0.000430318)n59:0.0173295,((((Eragrostis_curvula_EJB05_31239:0.0402633,(Eleusine_coracana_ELECO.r07.1AG0011510:0.0125991,Eleusine_coracana_ELECO.r07.1BG0060150:0.0146897)n67:0.0279582)n66:0.0238571,Phragmites_australis_Phragmites_australis_PaChr1_457502_465016_evm.model.PaChr1.24_1_CDS_4362366253_3382:0.0300096)n65:0.00410649,(Chasmanthium_laxum_Chala.08G211000:0.029335,((Sorghum_bicolor_SORBI_3003G049600:0.0154552,Zea_mays_Zm00001eb122750:0.0212548)n70:0.0330752,(Echinocloa_haploclada_eh_chr2.564:0.0335565,(((Panicum_hallii_Pahal.5G491500:5e-09,Panicum_hallii_Pahal.5G492300:0.00268116)n74:0.00856686,(Panicum_virgatum_Pavir.5NG067700:0.0119544,Panicum_virgatum_Pavir.5KG069200:0.0214161)n75:0.00505082)n73:0.0192338,(((Digitaria_radicosa_Dra07G0277600:0.0154141,(Digitaria_exilis_H_Dex5B-000253.1:0.0033926,Digitaria_exilis_H_DexUA-003305.1:0.00555145)n79:0.0195251)n78:0.0254049,Urochloa_fusta_Urofu.5G457700:0.022966)n77:0.00565781,((Dichantelium_oligosantes_H_DolKV776913.1000002.1:0.0283528,ASEM_RSA5_H_RSA5chrom5001556.1:0.0326537)n81:0.00627633,(Cenchrus_americanus_H_CamCM007987.2002491.1:0.0307993,Setaria_viridis_SEVIR_5G119300v2:0.0122276)n82:0.0109998)n80:0.00085571)n76:0.00243877)n72:0.00398163)n71:0.0130677)n69:0.013136)n68:0.00716852)n64:0.00292884,(Aristida_adscensionis_H_Aadptg000062l000371.1:0.0455311,Stipagrostis_hirtigluma_H_Shi_ptg000044l_001183.1:0.038657)n83:0.0149102)n63:0.0274121)n58:0.0261937,(((Pharus_latifolius_Phala.07G042200:0,Pharus_latifolius_Phala.07G042200.2:0)n86:5e-09,Pharus_latifolius_Phala.07G042200.3:5e-09)n85:0.0595083,Pharus_latifolius_Phala.05G259000:0.0331844)n84:0.00368715)n57:0.0222646)n7:0.00247384)n6:0.0201312,((Leersia_perrieri_LPERR05G04460:0.0289203,Oryza_sativa_LOC_Os05g08370:0.026009)n88:0.0133291,(Zizania_latifolia_GWHTBFHI001083:0.0241422,Zizania_latifolia_GWHTBFHI032097:0.0291951)n89:0.00766283)n87:0.0277997)n5:0.046496)n0;
```
