## Supplementary Dataset S1 for "Gene turnover and contingency facilitated the repeated evolution of C_4_ photosynthesis in grasses": OG0001065_tree.txt

```
(((Streptochaeta_angustifolia_strangu_014702:0.093782,(((Pharus_latifolius_Phala.03G234500:0,Pharus_latifolius_Phala.03G234500.2:0,Pharus_latifolius_Phala.03G234500.3:0)n5:5e-09,Pharus_latifolius_Phala.03G234500.4:5e-09)n4:0.114282,((((((((Cenchrus_americanus_H_CamCM007987.2000762.1:0.0457921,Setaria_viridis_SEVIR_5G329200v2:0.0170556)n13:0.020079,(((Echinocloa_haploclada_eh_chr2.3483:0.04748,Dichantelium_oligosantes_H_DolKV783733.1000001.1:0.044432)n16:0.00984162,((ASEM_AUS1_H_AUS1CM014274.1000818.1:0.00638421,ASEM_RSA5_H_RSA5chrom5002716.1:0.00643749)n18:0.0330266,(Digitaria_radicosa_Dra05G0117300:0.035716,(Digitaria_exilis_H_Dex5A-003005.1:0.00659847,Digitaria_exilis_H_Dex5B-003035.1:0.00919323)n20:0.023772)n19:0.0287261)n17:0.00647883)n15:0.00817003,(Urochloa_fusta_Urofu.5G154800:0.0408544,(Panicum_hallii_Pahal.5G151600:0.02188,(Panicum_virgatum_Pavir.5NG506500:0.0172667,Panicum_virgatum_Pavir.5KG552100:0.0181672)n23:0.00446763)n22:0.0228473)n21:0.0075946)n14:0.00451575)n12:0.0141867,((Zea_mays_Zm00001eb152500:0.0288279,Zea_mays_Zm00001eb370540:0.0759404)n25:0.0144212,(Sorghum_bicolor_SORBI_3003G303400:0.0495834,Sorghum_bicolor_SORBI_3003G302800:0.0232876)n26:0.00258751)n24:5e-09)n11:0.0179497,Chasmanthium_laxum_Chala.01G225900:0.0368442)n10:0.0142722,(Phragmites_australis_Phragmites_australis_PaChr1_42773253_42774773_evm.model.PaChr1.2025_1_CDS_4362365423_36609:0.0587901,Phragmites_australis_Phragmites_australis_PaChr2_38374426_38375979_evm.model.PaChr2.1938_1_CDS_4362418809_18719:0.0492199)n27:0.00546888)n9:0.0116905,(Eragrostis_curvula_EJB05_16916:0.063679,(Eleusine_coracana_ELECO.r07.1AG0033960:0.0115713,Eleusine_coracana_ELECO.r07.1BG0084030:0.010639)n29:0.0544538)n28:0.0386006)n8:0.00855425,(Aristida_adscensionis_H_Aadptg000069l000491.1:0.0891392,Stipagrostis_hirtigluma_H_Shi_ptg000050l_000776.1:0.0454467)n30:0.0279488)n7:0.0510522,(((Dendrocalamus_sinicus_Dendrocalamus_sinicus_Dsi01B_46959581_46962566_Dsi01Bg17670.1_-1_CDS_4147698634_6239:0.0374465,((Ampelocalamus_luodianensis_Alu01Cg19430.1:0.0217521,Dendrocalamus_sinicus_Dendrocalamus_sinicus_Dsi01C_17756187_17757761_Dsi01Cg12950.3_1_CDS_4147705120_18639:0.0290447)n35:0.00485016,(Dendrocalamus_sinicus_Dendrocalamus_sinicus_Dsi01A_47103508_47105043_Dsi01Ag18880.3_-1_CDS_4147690405_36035:0.0248707,Olyra_latifolia_Ola027255:0.0621497)n36:0.00426388)n34:0.00752077)n33:0.0295143,(Brachypodium_distachyon_BRADI_2g50440v3:0.0729372,(Hordeum_spontaneum_WB01_000682_0241355:5e-09,Hordeum_vulgareMorex_HORVU.MOREX.r3.3HG0290180:6e-09)n38:0.0735369)n37:0.0400387)n32:0.00981382,(Leersia_perrieri_LPERR01G27190:0.109162,Oryza_sativa_LOC_Os01g55450:0.071032)n39:0.127215)n31:0.0153078)n6:0.0604733)n3:0.0292362)n2:0.0310701,((Pharus_latifolius_Phala.07G184600:0.108655,((((Zizania_latifolia_GWHTBFHI000387:0.0357651,Zizania_latifolia_GWHTBFHI031643:0.0356596)n45:0.0279468,(Leersia_perrieri_LPERR05G18560:0.0894206,Oryza_sativa_LOC_Os05g43840:0.0467319)n46:0.0376179)n44:0.0373428,((Brachypodium_distachyon_BRADI_2g19970v3:0.0648008,(Hordeum_spontaneum_WB01_002796_0440810:0.000787439,Hordeum_vulgareMorex_HORVU.MOREX.r3.1HG0077650:0.00336065)n49:0.0862959)n48:0.0365714,(Olyra_latifolia_Ola021703:0.0555111,((Dendrocalamus_sinicus_Dendrocalamus_sinicus_Dsi05B_31315061_31316569_Dsi05Bg11120.1_1_CDS_4147769557_18289:0.0242014,Ampelocalamus_luodianensis_Alu05Dg04750.2:0.0325567)n52:0.00852043,(Dendrocalamus_sinicus_Dendrocalamus_sinicus_Dsi05A_29068501_29070012_Dsi05Ag10670.1_1_CDS_4147765135_30653:0.0320256,Ampelocalamus_luodianensis_Alu05Cg08810.2:0.0302118)n53:0.00335687)n51:0.00711367)n50:0.0133009)n47:0.00666373)n43:0.0151589,((Eragrostis_curvula_EJB05_36831:0.0721854,(Eleusine_coracana_ELECO.r07.5BG0414490:0.0172127,Eleusine_coracana_ELECO.r07.5AG0366850:0.0160682)n56:0.0525285)n55:0.039114,((Aristida_adscensionis_H_Aadptg000117l000011.1:0.068707,(Stipagrostis_hirtigluma_H_Shi_ptg000049l_001896.1:0.0117828,Stipagrostis_hirtigluma_H_Shi_ptg000052l_001137.1:0.00905054)n59:0.047051)n58:0.0273024,((Phragmites_australis_Phragmites_australis_PaChr12_29936994_29938496_evm.model.PaChr12.1343_1_CDS_4362381166_31186:0.0482424,Phragmites_australis_Phragmites_australis_PaChr9_30951075_30952583_evm.model.PaChr9.1288_1_CDS_4362484525_4193:0.0427104)n61:0.00800057,(Chasmanthium_laxum_Chala.07G205500:0.0371028,((Sorghum_bicolor_SORBI_3009G195800:0.0216283,(Zea_mays_Zm00001eb353170:0.0664633,Zea_mays_Zm00001eb292760:0.0343154)n65:0.00642682)n64:0.0348791,((Dichantelium_oligosantes_H_DolKV767582.1000012.1:0.0398144,(ASEM_AUS1_H_AUS1CM014272.1003416.1:0.00265214,ASEM_RSA5_H_RSA5chrom3001539.1:0.00324715)n68:0.0378528)n67:0.00820736,(Urochloa_fusta_Urofu.3G213800:0.040683,((Digitaria_radicosa_Dra03G0174900:0.0339622,(Digitaria_exilis_H_Dex3A-003246.1:0.0116651,Digitaria_exilis_H_Dex3B-003268.1:0.00829265)n72:0.0274158)n71:0.0250284,((Panicum_hallii_Pahal.3G220600:0.0126272,Panicum_virgatum_Pavir.3KG358600:0.0192253)n74:0.0183152,(Cenchrus_americanus_H_CamCM007982.2001650.1:0.0212833,Setaria_viridis_SEVIR_3G185300v2:0.0173266)n75:0.0120438)n73:0.00317388)n70:0.00649625)n69:0.00441115)n66:0.0108355)n63:0.0157435)n62:0.00727871)n60:0.011178)n57:0.0167167)n54:0.0323706)n42:0.0373489)n41:0.0387105,Streptochaeta_angustifolia_strangu_033157:0.10671)n40:0.0118566)n1:0.0236288,(Eragrostis_curvula_EJB05_26261:0.277814,(((((Zea_mays_Zm00001eb306820:0.255547,Zea_mays_Zm00001eb327490:0.137378)n81:0.0542771,(Zea_mays_Zm00001eb250850:0.195779,Zea_mays_Zm00001eb079690:0.0813618)n82:0.162768)n80:0.0632079,Zea_mays_Zm00001eb018290:0.537275)n79:0.0807029,((Panicum_virgatum_Pavir.9NG449800:0.914312,Ananas_comosus_H_Ananas_contig20_000223.1:0.462286)n84:0.100303,Urochloa_fusta_Urofu.1G091900:0.647532)n83:0.0588283)n78:0.0276552,((Urochloa_fusta_Urofu.1G092000:0.254471,(Juncus_effusus_H_Juncus_Jeff_scaffold_1_000318.1:0.435363,(Tillandsia_fasciculata_H_Tillandsia_CM054948.1_000548.1:0.225035,Streptochaeta_angustifolia_strangu_033619:0.305146)n88:0.0611982)n87:0.0271675)n86:0.0537573,Zea_mays_Zm00001eb013410:0.871919)n85:0.0968799)n77:0.0395122)n76:0.00439024)n0;
```
