## Supplementary Dataset S1 for "Gene turnover and contingency facilitated the repeated evolution of C_4_ photosynthesis in grasses": OG0001066_tree.txt

```
((Carex_scoparia_H_Carex_Csco_scaffold_23_000052.1:0.184045,(Juncus_effusus_H_Juncus_Jeff_scaffold_5_000118.1:0.0727965,Juncus_effusus_H_Juncus_Jeff_scaffold_5_000119.1:0.0883142)n2:0.119435)n1:0.0960697,((Pharus_latifolius_Phala.06G164300:0,Pharus_latifolius_Phala.06G164300.3:0,Pharus_latifolius_Phala.06G164300.4:0,Pharus_latifolius_Phala.06G164300.5:0,Pharus_latifolius_Phala.06G164300.2:0)n4:0.0464019,(Streptochaeta_angustifolia_strangu_011123:0.117712,(((Olyra_latifolia_Ola017616:0.0666048,((Ampelocalamus_luodianensis_Alu04Cg13660.2:0.0124423,(Dendrocalamus_sinicus_Dendrocalamus_sinicus_Dsi02B_40594048_40599564_Dsi02Bg14870.1_1_CDS_4147719109_47390:0.23794,Dendrocalamus_sinicus_Dendrocalamus_sinicus_Dsi04C_9837661_9839858_Dsi04Cg07040.1_1_CDS_4147759687_34012:0.0061751)n11:0.0123994)n10:0.0156113,(Dendrocalamus_sinicus_Dendrocalamus_sinicus_Dsi04A_12686584_12691528_Dsi04Ag08490.5_1_CDS_4147749334_5281:0.0293717,Ampelocalamus_luodianensis_Alu04Dg10090.1:0.0602248)n12:0.00490932)n9:0.00668783)n8:0.0165963,((Zizania_latifolia_GWHTBFHI019077:0.0546985,(Leersia_perrieri_LPERR04G15190:0.0510186,Oryza_sativa_LOC_Os04g43650:0.0245307)n15:0.0197498)n14:0.0449803,(Brachypodium_distachyon_BRADI_5g15710v3:0.039588,(((Hordeum_spontaneum_WB01_002668_0404295:0.00101962,(Hordeum_vulgareMorex_HORVU.MOREX.r3.2HG0189870.2:0.0203485,Hordeum_vulgareMorex_HORVU.MOREX.r3.2HG0189870:6e-09)n20:0.00306962)n19:0.0750116,(Hordeum_spontaneum_WB01_005661_0121920:0.00209507,Hordeum_vulgareMorex_HORVU.MOREX.r3.2HG0181700:5e-09)n21:0.03881)n18:0.0220432,((Hordeum_spontaneum_WB01_013946_0147373:0,Hordeum_vulgareMorex_HORVU.MOREX.r3.4HG0413370:0,Hordeum_vulgareMorex_HORVU.MOREX.r3.4HG0413370.2:0)n23:0.106493,(Hordeum_spontaneum_WB01_004325_0435372:0.00730292,(Hordeum_vulgareMorex_HORVU.MOREX.r3.4HG0413560:0.0204662,Hordeum_vulgareMorex_HORVU.MOREX.r3.4HG0413560.2:4.5e-09)n25:5e-10)n24:0.00429289)n22:0.0380339)n17:0.0299928)n16:0.035366)n13:0.014828)n7:0.0185123,(((Eleusine_coracana_ELECO.r07.4BG0341800:0.0208789,Eleusine_coracana_ELECO.r07.4AG0310590:0.0229874)n28:0.0539378,((Eragrostis_curvula_EJB05_38727:5e-09,Eragrostis_curvula_EJB05_54138:0.00246952)n30:0.0408067,(Eragrostis_curvula_EJB05_38726:0.00123708,Eragrostis_curvula_EJB05_54140:0.0061337)n31:0.0300108)n29:0.038818)n27:0.0406401,(((Aristida_adscensionis_H_Aadptg000009l000155.1:0.073796,Stipagrostis_hirtigluma_H_Shi_ptg000016l_002212.1:0.0492695)n34:0.020756,((Phragmites_australis_Phragmites_australis_PaChr7_10277653_10280039_evm.model.PaChr7.864_1_CDS_4362476752_5851:0.0493834,Chasmanthium_laxum_Chala.06G165100:0.042718)n36:0.0111953,Phragmites_australis_Phragmites_australis_PaChr11_9480906_9483214_evm.model.PaChr11.886_1_CDS_4362378364_42140:0.0471145)n35:0.00523494)n33:0.00414358,((((Sorghum_bicolor_SORBI_3006G147600:0.0304665,Zea_mays_Zm00001eb077630:0.0620039)n40:0.0383841,((Digitaria_exilis_H_Dex7A-002100.1:0.0135961,Digitaria_exilis_H_Dex7B-002146.1:0.0188542)n42:0.0359551,(Dichantelium_oligosantes_H_DolKV772514.1000002.1:0.0437927,(((Panicum_hallii_Pahal.7G220300:0.033073,(Panicum_virgatum_Pavir.7KG240100:0.024898,Panicum_virgatum_Pavir.7NG353200:0.0135238)n47:0.00778933)n46:0.0292541,(Urochloa_fusta_Urofu.7G197700:0.036565,(Cenchrus_americanus_H_CamCM007984.2003125.1:0.041597,Setaria_viridis_SEVIR_7G176100v2:0.0245582)n49:0.020905)n48:0.010334)n45:0.0100173,(Echinocloa_haploclada_eh_chr9.1915:0.0532156,(ASEM_AUS1_H_AUS1CM014276.1000941.1:0.00864596,ASEM_RSA5_H_RSA5chrom7002670.1:0.00539388)n51:0.0371891)n50:0.0112052)n44:0.00676831)n43:0.00297542)n41:0.0138401)n39:0.0120994,((Digitaria_radicosa_Dra07G0127400:0.0646604,(Digitaria_exilis_H_Dex7A-000751.1:0.0229092,Digitaria_exilis_H_Dex7B-000776.1:0.0155734)n54:0.0339337)n53:0.0190263,(((Zea_mays_Zm00001eb426650:0.0521672,Sorghum_bicolor_SORBI_3006G147450:0.121618)n57:0.047475,((Echinocloa_haploclada_eh_chr9.1913:0.05458,((ASEM_AUS1_H_AUS1CM014276.1002545.1:0.00965449,ASEM_RSA5_H_RSA5chrom7001081.1:0.00653614)n61:0.0325613,Dichantelium_oligosantes_H_DolKV772514.1000004.1:0.0785767)n60:0.0179453)n59:0.010726,Dichantelium_oligosantes_H_DolKV772514.1000005.1:0.0241713)n58:0.0026857)n56:0.012862,((Panicum_hallii_Pahal.7G220100:0.0229206,(Panicum_virgatum_Pavir.7KG249100:0.0438194,Panicum_virgatum_Pavir.7NG352700:0.0149716)n64:0.0084021)n63:0.02751,(Urochloa_fusta_Urofu.7G197500:0.0564302,(Cenchrus_americanus_H_CamCM007984.2001815.1:0.0465129,Setaria_viridis_SEVIR_7G175800v2:0.0189452)n66:0.0163315)n65:0.00769675)n62:0.0241142)n55:0.00933462)n52:0.0332387)n38:0.0138644,((Sorghum_bicolor_SORBI_3006G147700:0.0298209,(Zea_mays_Zm00001eb017590:0.323227,Zea_mays_Zm00001eb077640:0.0262017)n69:0.0257005)n68:0.0514094,((((Digitaria_exilis_H_Dex7A-002099.1:0.00797636,Digitaria_exilis_H_Dex7B-002145.1:0.021892)n73:0.0310413,(Digitaria_radicosa_Dra07G0127600:0.00234492,(Digitaria_radicosa_Dra07G0127600.3:5e-09,Digitaria_radicosa_Dra07G0127600.2:0.0415039)n75:0.0169954)n74:0.0381669)n72:0.0335712,((Urochloa_fusta_Urofu.7G197800:0.0492881,((Cenchrus_americanus_H_CamCM007984.2003124.1:0,Cenchrus_americanus_H_CamLKME02023187.1000002.1:0)n79:0.0332058,Setaria_viridis_SEVIR_7G176200v2:0.0214616)n78:0.0257934)n77:0.00947154,(Echinocloa_haploclada_eh_chr9.1916:0.0643696,(ASEM_RSA5_H_RSA5chrom7002669.1:0.00894705,(ASEM_AUS1_H_AUS1CM014272.1001848.1:0.00318059,ASEM_AUS1_H_AUS1CM014276.1000940.1:5e-09)n82:0.00913615)n81:0.0296474)n80:0.0110557)n76:0.00450215)n71:0.00371718,(Dichantelium_oligosantes_H_DolKV772514.1000001.1:0.0594012,(Panicum_hallii_Pahal.7G220400:0.039573,(Panicum_virgatum_Pavir.7KG240000:0.0339644,Panicum_virgatum_Pavir.7NG353300:0.0186789)n85:0.0150161)n84:0.0134273)n83:0.00967919)n70:0.0207915)n67:0.014993)n37:0.0101495)n32:0.00847781)n26:0.0261359)n6:0.0381602)n5:0.0410096)n3:0.0960697)n0;
```
