## Supplementary Dataset S1 for "Gene turnover and contingency facilitated the repeated evolution of C_4_ photosynthesis in grasses": OG0001067_tree.txt

```
((Digitaria_radicosa_Dra09G0311700:0.0325324,((((Eragrostis_curvula_EJB05_30254:0.111498,(Aristida_adscensionis_H_Aadptg000027l000159.1:0.14344,ASEM_AUS1_H_AUS1CM014272.1001906.1:0.0864738)n6:0.0869367)n5:0.440207,Zizania_latifolia_GWHTBFHI033583:0.427033)n4:0.0955404,(Hordeum_vulgareMorex_HORVU.MOREX.r3.6HG0571270:0.152542,(Hordeum_spontaneum_WB01_003135_1112929:0.613681,Hordeum_spontaneum_WB01_009072_0215885:0.1258)n8:0.0139778)n7:0.404055)n3:0.0415872,(((Digitaria_exilis_H_DexUA-004438.1:0.437929,Panicum_virgatum_Pavir.5KG741000:0.104379)n11:0.0530108,((ASEM_AUS1_H_AUS1CM014274.1001781.1:0.0271401,Urochloa_fusta_Urofu.2G329100:0.0549118)n13:0.175718,((Cenchrus_americanus_H_CamCM007985.2002866.1:0.274763,Panicum_hallii_Pahal.5G426000:0.0602415)n15:0.0634701,(Dichantelium_oligosantes_H_DolKV776142.1000003.1:0.0456531,Dichantelium_oligosantes_H_DolKV770580.1000007.1:0.0918133)n16:0.0824192)n14:0.0549045)n12:0.0304586)n10:0.02983,(((ASEM_RSA5_H_RSA5chrom4003073.1:0.260413,(Brachypodium_distachyon_BRADI_2g51100v3:0.252874,(Eleusine_coracana_ELECO.r07.1AG0015470:0.126446,(Eragrostis_curvula_EJB05_08803:0.379136,Brachypodium_distachyon_BRADI_3g33560v3:0.465786)n22:0.0810205)n21:0.045753)n20:0.00508367)n19:0.0511308,Panicum_virgatum_Pavir.5NG112700:0.213458)n18:0.0387599,((((Urochloa_fusta_Urofu.4G183300:0.0662464,Panicum_hallii_Pahal.5G426100:0.056519)n26:0.0136073,((((Brachypodium_distachyon_BRADI_3g24076v3:0.107512,(Brachypodium_distachyon_BRADI_5g09645v3:0.0473308,Brachypodium_distachyon_BRADI_4g16660v3:0.0215879)n31:0.00689303)n30:0.193136,(Hordeum_spontaneum_WB01_002349_0619741:0.0581752,(Hordeum_vulgareMorex_HORVU.MOREX.r3.1HG0038010:0.0694457,Hordeum_vulgareMorex_HORVU.MOREX.r3.6HG0571260:0.0021474)n33:0.000238601)n32:0.0763064)n29:0.0530483,(Hordeum_vulgareMorex_HORVU.MOREX.r3.5HG0514910:0.19877,((Brachypodium_distachyon_BRADI_4g08003v3:0.277432,(Chasmanthium_laxum_Chala.02G083700:0.019216,(Chasmanthium_laxum_Chala.04G086200:0.00883617,(Chasmanthium_laxum_Chala.04G156500:0.0129533,Chasmanthium_laxum_Chala.10G230100:0.00911674)n39:0.00182515)n38:0.00606097)n37:0.0719332)n36:0.0602157,((Chasmanthium_laxum_Chala.08G120300:0.0250956,(Chasmanthium_laxum_Chala.01G008400:0.00950699,(((Chasmanthium_laxum_Chala.11G219300:0.0358484,Chasmanthium_laxum_Chala.04G166200:0.0272377)n45:0.00554253,(Chasmanthium_laxum_Chala.06G076500:0.00873685,Chasmanthium_laxum_Chala.04G043100:0.0073648)n46:0.0016638)n44:0.00770041,Chasmanthium_laxum_Chala.05G098500:0.0171238)n43:0.00397904)n42:0.0144226)n41:0.26352,(Hordeum_vulgareMorex_HORVU.MOREX.r3.2HG0158230:0.202278,((Brachypodium_distachyon_BRADI_4g28727v3:0.0223649,(Brachypodium_distachyon_BRADI_2g29227v3:0.00432132,Brachypodium_distachyon_BRADI_2g29149v3:0.00247394)n50:0.00431732)n49:0.00195982,Brachypodium_distachyon_BRADI_1g26480v3:0.0185449)n48:0.0757706)n47:0.0956874)n40:0.0449169)n35:0.0327781)n34:0.00364201)n28:0.0333075,(Eleusine_coracana_ELECO.r07.1AG0015480:0.118394,((Stipagrostis_hirtigluma_H_Shi_ptg000037l_000234.1:0.0344674,(Aristida_adscensionis_H_Aadptg000026l000101.1:0.0403433,Aristida_adscensionis_H_Aadptg000027l000160.1:0.0348131)n54:0.0159095)n53:0.0252299,(ASEM_AUS1_H_AUS1CM014272.1001907.1:0.0461216,(Eragrostis_curvula_EJB05_44625:0.0934147,(Eragrostis_curvula_EJB05_13136:0.0253432,((Eragrostis_curvula_EJB05_08680:5e-09,Eragrostis_curvula_EJB05_42803:5e-09)n59:0.0162053,(Eragrostis_curvula_EJB05_28308:0.0143866,Eragrostis_curvula_EJB05_25724:0.0519083)n60:0.00601009)n58:0.00435715)n57:0.045101)n56:0.00501122)n55:0.0249897)n52:0.00592469)n51:0.0530698)n27:0.0154012)n25:0.0221691,(((Panicum_virgatum_Pavir.9NG330400:0.0224837,Panicum_virgatum_Pavir.9NG315800:0.0207639)n63:0.0117811,((((Panicum_virgatum_Pavir.9NG731800:0.00874294,Panicum_virgatum_Pavir.2NG226100:0.0187679)n67:0.00364993,Panicum_virgatum_Pavir.1NG508800:0.0334453)n66:5e-09,Panicum_virgatum_Pavir.2KG276400:0.0273037)n65:0.00770734,Panicum_virgatum_Pavir.3KG176300:0.042112)n64:0.0103945)n62:0.0317481,(Dichantelium_oligosantes_H_DolKV782798.1000004.1:0.110484,(Setaria_viridis_SEVIR_7G206150v2:0.162655,Setaria_viridis_SEVIR_5G232500v2:0.0705938)n69:0.00784375)n68:0.0192139)n61:0.00289947)n24:0.0237465,(((Urochloa_fusta_Urofu.8G043000:0.0731932,(Urochloa_fusta_Urofu.1G174400:0.0172852,Urochloa_fusta_Urofu.2G329200:0.0293536)n73:0.0114454)n72:0.0203042,((Echinocloa_haploclada_eh_chr2.1149:0.0159648,(Panicum_virgatum_Pavir.8NG248500:0.022703,(Panicum_hallii_Pahal.8G050900:0.0194274,((Panicum_hallii_Pahal.5G451600:0.0140047,Panicum_virgatum_Pavir.1KG220800:0.00179335)n79:0.00124621,(Panicum_virgatum_Pavir.7NG094700:0.00196819,Panicum_hallii_Pahal.9G402300:0.0231816)n80:0.00257573)n78:4.05e-09)n77:4.5e-10)n76:5e-10)n75:5e-09,(((Digitaria_exilis_H_DexUA-004522.1:0.0460568,(ASEM_AUS1_H_AUS1CM014278.1003417.1:0.00389394,ASEM_RSA5_H_RSA5chrom3003315.1:0.00209568)n84:0.00722711)n83:0.0210401,(Echinocloa_haploclada_eh_chr8.1982:0.034876,Eleusine_coracana_ELECO.r07.6BG0468600:0.0244461)n85:0.0153983)n82:0.0187718,((ASEM_RSA5_H_RSA5chrom3004712.1:0.0401408,Eleusine_coracana_ELECO.r07.5BG0430330:0.13523)n87:0.0218339,Echinocloa_haploclada_eh_chr7.973:0.0642575)n86:0.00713972)n81:0.0298348)n74:0.00331498)n71:0.00693612,(Digitaria_exilis_H_DexUA-000710.1:0.025178,Digitaria_exilis_H_Dex9B-004223.1:0.00159319)n88:0.0403004)n70:0.00403004)n23:0.000403004)n17:4.03004e-05)n9:4.03004e-06)n2:4.47783e-07)n1:0.0414066,(Leersia_perrieri_LPERR01G03810:0.00248694,Leersia_perrieri_LPERR11G09020:0.0122662)n89:0.0347971)n0;
```
