## Supplementary Dataset S1 for "Gene turnover and contingency facilitated the repeated evolution of C_4_ photosynthesis in grasses": OG0001068_tree.txt

```
(((Ananas_comosus_H_Ananas_contig24_000596.1:0.0207655,Tillandsia_fasciculata_H_Tillandsia_CM054953.1_000440.1:0.0186593)n2:0.139182,(Carex_scoparia_H_Carex_Csco_scaffold_32_000187.1:0.457549,Carex_scoparia_H_Carex_Csco_scaffold_5_000319.1:0.214674)n3:0.14715)n1:0.0423594,((((Dichantelium_oligosantes_H_DolKV768256.1000002.1:5e-09,Dichantelium_oligosantes_H_DolKV768256.1000004.1:5e-09)n7:0.0639083,((((Oryza_sativa_LOC_Os01g61810:0.170004,(Zizania_latifolia_GWHTBFHI012959:0.0863129,Zizania_latifolia_GWHTBFHI006026:0.0813532)n12:0.0285124)n11:0.0430736,(Brachypodium_distachyon_BRADI_2g54200v3:0.0478889,Hordeum_vulgareMorex_HORVU.MOREX.r3.3HG0303530:0.0688897)n13:0.0480259)n10:0.00476244,(Olyra_latifolia_Ola033705:0.112113,(((Ampelocalamus_luodianensis_Alu01Dg24450.2:0.0199197,Dendrocalamus_sinicus_Dendrocalamus_sinicus_Dsi01B_52179539_52181231_Dsi01Bg20370.1_1_CDS_4147699444_7367:0.0192036)n17:0.0107903,(Ampelocalamus_luodianensis_Alu01Cg15430.1:0.0168055,Dendrocalamus_sinicus_Dendrocalamus_sinicus_Dsi01C_14165232_14167080_Dsi01Cg10210.1_1_CDS_4147704298_10759:0.0224066)n18:0.00661467)n16:0.00524744,Dendrocalamus_sinicus_Dendrocalamus_sinicus_Dsi01A_52694763_52697470_Dsi01Ag21890.1_-1_CDS_4147691308_32660:0.0493604)n15:0.00548449)n14:0.0209522)n9:0.0340874,((Stipagrostis_hirtigluma_H_Shi_ptg000050l_000514.1:0.0802567,(Eragrostis_curvula_EJB05_18664:0.0552891,((Chasmanthium_laxum_Chala.01G271300:0.0301131,((Eleusine_coracana_ELECO.r07.1AG0038940:0.00747297,Eleusine_coracana_ELECO.r07.1BG0088970:0.0276113)n25:0.0674512,((((Cenchrus_americanus_H_CamCM007987.2000541.1:0.0167623,Setaria_viridis_SEVIR_5G376600v2:0.0185656)n29:0.010151,(Echinocloa_haploclada_eh_chr2.3929:0.069874,(Digitaria_radicosa_Dra05G0159500:0.0485192,(Digitaria_exilis_H_Dex5A-002768.1:0.00689161,Digitaria_exilis_H_Dex5B-001822.1:0.00449513)n32:0.0222975)n31:0.0070184)n30:0.005263)n28:0.0038685,((Urochloa_fusta_Urofu.5G104700:0.023167,(Panicum_hallii_Pahal.5G101700:0.00281326,(Panicum_virgatum_Pavir.5KG607100:0.0136343,Panicum_virgatum_Pavir.5NG576500:0.00852899)n36:0.00323108)n35:0.0114112)n34:0.00567982,((ASEM_AUS1_H_AUS1CM014274.1000569.1:0.00911915,ASEM_RSA5_H_RSA5chrom5002475.1:5e-09)n38:0.0398992,(Sorghum_bicolor_SORBI_3003G346500:0.0317071,(Zea_mays_Zm00001eb148850:0.0673231,Zea_mays_Zm00001eb368240:0.309618)n40:0.034402)n39:0.0102354)n37:0.00418774)n33:0.00260462)n27:0.00237591,((Zea_mays_Zm00001eb368250:0.798154,Dichantelium_oligosantes_H_DolKV780767.1000001.1:0.0144433)n42:0.016907,(Digitaria_radicosa_Dra05G0159400:0.0105198,Eragrostis_curvula_EJB05_52135:0.168091)n43:0.00553449)n41:0.0183142)n26:0.0311259)n24:0.0187948)n23:0.0112619,(Phragmites_australis_Phragmites_australis_PaChr2_42415359_42416862_evm.model.PaChr2.2260_1_CDS_4362419527_23333:0.011475,Phragmites_australis_Phragmites_australis_PaChr1_47072622_47074579_evm.model.PaChr1.2339_1_CDS_4362366119_31977:0.0555441)n44:0.0084517)n22:0.0169377)n21:0.00188197)n20:0.0252794,Aristida_adscensionis_H_Aadptg000053l000422.1:0.0579432)n19:0.0290865)n8:0.0316456)n6:0.0710562,((Hordeum_spontaneum_WB01_010718_0022037:0.00252551,(Hordeum_vulgareMorex_HORVU.MOREX.r3.1HG0072890:0.108288,Hordeum_vulgareMorex_HORVU.MOREX.r3.1HG0072890.2:5e-09)n47:0.00252599)n46:0.134068,((((Chasmanthium_laxum_Chala.07G173500:0.0402129,((Eleusine_coracana_ELECO.r07.5BG0417830:0.00486263,Eleusine_coracana_ELECO.r07.5AG0370310:0.00737451)n53:0.0559188,(Phragmites_australis_Phragmites_australis_PaChr12_27368690_27372325_evm.model.PaChr12.1120_1_CDS_4362380672_35816:0.0468815,Phragmites_australis_Phragmites_australis_PaChr9_27797821_27810494_evm.model.PaChr9.1061_1_CDS_4362484023_5454:0.0276039)n54:0.0030671)n52:0.0049652)n51:0.00330559,((Sorghum_bicolor_SORBI_3009G166200:0.0127774,(Zea_mays_Zm00001eb351690:0.0503805,Zea_mays_Zm00001eb289860:0.0280684)n57:0.013896)n56:0.0605285,((Cenchrus_americanus_H_CamCM007982.2003902.1:0.0281084,Setaria_viridis_SEVIR_3G218700v2:0.0308767)n59:0.0125208,(((Digitaria_exilis_H_Dex3A-001153.1:0.0210908,Digitaria_exilis_H_Dex3B-001171.1:0.00606153)n62:0.0224412,(Digitaria_radicosa_Dra03G0199100.2:0.0786133,Digitaria_radicosa_Dra03G0199100:0.00319371)n63:0.0166579)n61:0.0157376,(Dichantelium_oligosantes_H_DolKV775800.1000007.1:0.0436031,((Urochloa_fusta_Urofu.3G248400:0.0203512,(ASEM_AUS1_H_AUS1CM014272.1001926.1:0.00234733,(ASEM_RSA5_H_RSA5chrom3004413.1:0.00363482,ASEM_RSA5_H_RSA5chrom3004412.1:5e-09)n68:0.0155369)n67:0.0239466)n66:0.00725521,((Panicum_hallii_Pahal.3G247800:0.0137584,(Panicum_virgatum_Pavir.6KG136500:5e-09,Panicum_virgatum_Pavir.2KG455400:5e-09)n71:0.0141431)n70:0.0101114,Echinocloa_haploclada_eh_chr5.2692:0.0599269)n69:0.00562755)n65:0.00395324)n64:0.0118379)n60:0.016378)n58:0.0293374)n55:0.0203942)n50:0.0219446,(Aristida_adscensionis_H_Aadptg000095l000083.1:0.0535679,(Stipagrostis_hirtigluma_H_Shi_ptg000049l_000463.1:0.0604795,Stipagrostis_hirtigluma_H_Shi_ptg000052l_000476.1:0.00778978)n73:0.0183569)n72:0.0319409)n49:0.0150722,((Brachypodium_distachyon_BRADI_2g22940v3:0.0694568,(((Dendrocalamus_sinicus_Dendrocalamus_sinicus_Dsi05A_26394369_26398380_Dsi05Ag08800.1_-1_CDS_4147764574_55985:0.0220951,(Olyra_latifolia_Ola032437:0.124324,Ampelocalamus_luodianensis_Alu05Dg07250.1:0.0347335)n79:0.0275033)n78:0.00768141,(Ampelocalamus_luodianensis_Alu05Cg11490.3:0.0292799,Dendrocalamus_sinicus_Dendrocalamus_sinicus_Dsi05C_6545581_6549178_Dsi05Cg05380.4_1_CDS_4147772203_29551:0.0332217)n80:0.0036913)n77:0.00267829,Dendrocalamus_sinicus_Dendrocalamus_sinicus_Dsi05B_28391267_28398387_Dsi05Bg09130.1_-1_CDS_4147768960_23351:0.0183036)n76:0.0191196)n75:0.00310844,((Zizania_latifolia_GWHTBFHI000566:0.0226108,Zizania_latifolia_GWHTBFHI031421:0.0525262)n82:0.0275816,(Oryza_sativa_LOC_Os05g38820:0.134976,Leersia_perrieri_LPERR05G15380:0.0687147)n83:0.07283)n81:0.0338855)n74:0.00806034)n48:0.00933427)n45:0.0238008)n5:0.0277499,(Streptochaeta_angustifolia_strangu_024646:0.106043,(((Pharus_latifolius_Phala.03G280700:0,Pharus_latifolius_Phala.03G280700.3:0)n87:5e-09,Pharus_latifolius_Phala.03G280700.2:5e-09)n86:0.0689362,(Pharus_latifolius_Phala.07G156500.3:5e-09,(Pharus_latifolius_Phala.07G156500.2:5e-09,Pharus_latifolius_Phala.07G156500:5e-09)n89:6e-09)n88:0.0675076)n85:0.00750085)n84:0.0313787)n4:0.0423594)n0;
```
