## Supplementary Dataset S1 for "Gene turnover and contingency facilitated the repeated evolution of C_4_ photosynthesis in grasses": OG0001069_tree.txt

```
(Juncus_effusus_H_Juncus_Jeff_scaffold_15_000461.1:0.207598,(Streptochaeta_angustifolia_strangu_005735:0.0718905,((((((Olyra_latifolia_scaffold348_300764_304240_+:0.0783414,((Dendrocalamus_sinicus_Dendrocalamus_sinicus_Dsi05A_1750883_1754716_Dsi05Ag01240.1_1_CDS_4147762306_30081:0.0366335,Ampelocalamus_luodianensis_Alu09Cg21290.2:0.0251471)n9:0.0066643,(Ampelocalamus_luodianensis_Alu05Dg17270.2:0.0380173,Dendrocalamus_sinicus_Dendrocalamus_sinicus_Dsi05B_2189972_2198854_Dsi05Bg01600.1_1_CDS_4147766701_2523:0.0403383)n10:0.00448204)n8:0.0101948)n7:0.0157249,(((Eragrostis_curvula_EJB05_34015:0.0499609,(Eleusine_coracana_ELECO.r07.5BG0453930:0.0156342,Eleusine_coracana_ELECO.r07.5AG0405820:0.00110344)n14:0.0785538)n13:0.0332477,(((((ASEM_AUS1_H_AUS1CM014272.1002215.1:0.0126873,ASEM_RSA5_H_RSA5chrom3002324.1:0.00551376)n19:0.036101,((Hordeum_vulgareMorex_HORVU.MOREX.r3.1HG0018200:0.712571,Digitaria_exilis_H_Dex5B-003865.1:0.146726)n21:0.0681164,(((Dichantelium_oligosantes_H_DolKV767360.1000006.1:0.0488777,(Cenchrus_americanus_H_CamCM007982.2003255.1:0.0337464,Setaria_viridis_SEVIR_3G055200v2:0.0212692)n25:0.0225766)n24:0.0102019,(Urochloa_fusta_Urofu.3G109600:0.0332691,(Digitaria_radicosa_Dra03G0090900:0.0307166,(Digitaria_exilis_H_Dex3A-000561.1:0.00933493,Digitaria_exilis_H_Dex3B-000556.1:0.00331578)n28:0.0268325)n27:0.0378929)n26:0.00601226)n23:0.0197331,(Echinocloa_haploclada_eh_chr5.1369:0.0473036,(Panicum_hallii_Pahal.3G110500:0.0137651,(Panicum_virgatum_Pavir.3KG137400:0.0256559,Panicum_virgatum_Pavir.3KG204100:0.0160786)n31:0.00800304)n30:0.0286605)n29:0.0074958)n22:0.00585348)n20:0.000650386)n18:0.0171492,(Zea_mays_Zm00001eb417480:0.139902,Sorghum_bicolor_SORBI_3009G034700:0.0625298)n32:0.0535081)n17:0.0461616,Chasmanthium_laxum_Chala.07G034500:0.0701973)n16:0.0143292,(Phragmites_australis_Phragmites_australis_PaChr9_3098789_3101824_evm.model.PaChr9.213_1_CDS_4362485493_29011:0.0492348,Phragmites_australis_Phragmites_australis_PaChr12_2524577_2527617_evm.model.PaChr12.197_1_CDS_4362382186_35403:0.0460943)n33:0.00512159)n15:0.00871065)n12:0.00812076,((Hordeum_spontaneum_WB01_003143_0257165:0.0073567,(Hordeum_vulgareMorex_HORVU.MOREX.r3.1HG0018190:0.0083734,Hordeum_vulgareMorex_HORVU.MOREX.r3.1HG0018190.2:0.00092365)n36:0.000960711)n35:0.0732368,(Brachypodium_distachyon_BRADI_2g36862v3:0.0515266,Brachypodium_distachyon_BRADI_1g57210v3:0.25751)n37:0.0207658)n34:0.0485849)n11:0.00539832)n6:0.0161437,(Aristida_adscensionis_H_Aadptg000042l000117.1:0.0577909,(Stipagrostis_hirtigluma_H_Shi_ptg000053l_000452.1:0.00148219,Stipagrostis_hirtigluma_H_Shi_ptg000089l_000117.1:5e-09)n39:0.0373131)n38:0.0268116)n5:0.0224766,(Zizania_latifolia_GWHTBFHI032248:0.0534206,(Leersia_perrieri_LPERR05G02280:0.0388084,(Oryza_sativa_LOC_Os11g01360:0.0681921,Oryza_sativa_LOC_Os05g04630:0.0284499)n42:0.00502242)n41:0.019006)n40:0.0570377)n4:0.062888,((Zizania_latifolia_GWHTBFHI004638:0.0661653,(Oryza_sativa_LOC_Os01g18630:0.0608487,Leersia_perrieri_LPERR01G11070:0.0593177)n45:0.0255878)n44:0.0751119,(((Brachypodium_distachyon_BRADI_2g11190v3:0.0646406,((Hordeum_spontaneum_WB01_008544_0128578:5e-09,Hordeum_vulgareMorex_HORVU.MOREX.r3.7HG0719860:0.00235577)n50:0.0183673,(Hordeum_vulgareMorex_HORVU.MOREX.r3.3HG0319670:0.00977309,(Hordeum_spontaneum_WB01_001408_0929260:0.0326839,(Hordeum_spontaneum_WB01_002481_0089745:0.0888644,Hordeum_spontaneum_WB01_009371_0101735:0.0135175)n53:0.00135175)n52:0.000150194)n51:0.0124981)n49:0.0729188)n48:0.047449,(Olyra_latifolia_Ola013802:0.0947024,(Ampelocalamus_luodianensis_Alu01Dg08690.1:0.0328573,Dendrocalamus_sinicus_Dendrocalamus_sinicus_Dsi01B_13173983_13176816_Dsi01Bg06720.1_-1_CDS_4147695349_33237:0.0238064)n55:0.0167077)n54:0.00371175)n47:0.011517,((Chasmanthium_laxum_Chala.08G138600:0.0422707,((Aristida_adscensionis_H_Aadptg000058l000531.1:0.0537582,Stipagrostis_hirtigluma_H_Shi_ptg000044l_000180.1:0.0581358)n59:0.0279976,(((Eragrostis_curvula_EJB05_30957:0.00694433,Eragrostis_curvula_EJB05_54081:0.00303016)n62:0.0343754,(Eleusine_coracana_ELECO.r07.1AG0013620:0.00767205,Eleusine_coracana_ELECO.r07.1BG0062400:0.0122473)n63:0.0275906)n61:0.0397943,(Phragmites_australis_Phragmites_australis_PaChr2_12471839_12474600_evm.model.PaChr2.805_1_CDS_4362422235_15366:0.0437894,Phragmites_australis_Phragmites_australis_PaChr1_12839953_12842679_evm.model.PaChr1.803_1_CDS_4362368729_25271:0.0412745)n64:0.00812138)n60:0.0086821)n58:0.00721231)n57:0.00506101,((Sorghum_bicolor_SORBI_3003G138500:0.027759,Zea_mays_Zm00001eb332290:0.0499665)n66:0.0423244,(Echinocloa_haploclada_eh_chr2.1501:0.0498018,(Dichantelium_oligosantes_H_DolKV775115.1000002.1:0.0182362,(((ASEM_AUS1_H_AUS1CM014274.1001906.1:0.0185025,ASEM_RSA5_H_RSA5chrom5000655.1:0.0184447)n71:0.0287016,((Cenchrus_americanus_H_CamLKME02025227.1000006.1:0.0267354,Setaria_viridis_SEVIR_5G031000v2:0.00574177)n73:0.0250901,(Panicum_hallii_Pahal.5G403300:0.022803,(Panicum_virgatum_Pavir.5NG207300:0.0165278,Panicum_virgatum_Pavir.5KG217000:0.0193218)n75:0.0170277)n74:0.0111056)n72:0.00242279)n70:0.00537227,(Urochloa_fusta_Urofu.5G364900:0.040101,(Digitaria_exilis_H_Dex5A-003849.1:0.0084684,Digitaria_exilis_H_DexUA-004709.1:0.0102974)n77:0.0537545)n76:0.00705601)n69:0.0033856)n68:0.00749025)n67:0.0184199)n65:0.0107428)n56:0.0425178)n46:0.0147768)n43:0.0421346)n3:0.00468162,((Pharus_latifolius_Phala.07G023800:0,Pharus_latifolius_Phala.07G023800.9:0,Pharus_latifolius_Phala.07G023800.8:0,Pharus_latifolius_Phala.07G023800.6:0,Pharus_latifolius_Phala.07G023800.7:0,Pharus_latifolius_Phala.07G023800.4:0,Pharus_latifolius_Phala.07G023800.2:0,Pharus_latifolius_Phala.07G023800.5:0,Pharus_latifolius_Phala.07G023800.3:0)n79:0.0812689,((Pharus_latifolius_Phala.05G189100:0,Pharus_latifolius_Phala.05G189100.4:0,Pharus_latifolius_Phala.05G189100.2:0)n81:5e-09,Pharus_latifolius_Phala.05G189100.3:0.00144321)n80:0.0761888)n78:0.00846542)n2:0.0421069)n1:0.0229387)n0;
```
