## Supplementary Dataset S1 for "Gene turnover and contingency facilitated the repeated evolution of C_4_ photosynthesis in grasses": OG0001070_tree.txt

```
(((Ananas_comosus_H_Ananas_contig18_000085.1:0.0257267,Tillandsia_fasciculata_H_Tillandsia_CM054946.1_000570.1:0.0323414)n2:0.160711,(Juncus_effusus_H_Juncus_Jeff_scaffold_17_000653.1:0.2259,Carex_scoparia_H_Carex_Csco_scaffold_5_000286.1:0.195168)n3:0.134418)n1:0.0665636,((Streptochaeta_angustifolia_strangu_009787:0.00580208,Streptochaeta_angustifolia_strangu_009791:0.0411017)n5:0.0957128,((((Pharus_latifolius_Phala.10G115100.6:5e-09,(Pharus_latifolius_Phala.10G115100.5:0,Pharus_latifolius_Phala.10G115100.3:0)n10:5e-09)n9:0.0446623,(Pharus_latifolius_Phala.10G115100.4:5e-09,(Pharus_latifolius_Phala.10G115100:0.00308557,Pharus_latifolius_Phala.10G115100.2:0.0310121)n12:5e-09)n11:0.00834413)n8:0.107346,((((Brachypodium_distachyon_BRADI_4g41377v3:0.10649,(Hordeum_spontaneum_WB01_006466_0683892:0,Hordeum_vulgareMorex_HORVU.MOREX.r3.5HG0455240:0)n17:0.0880922)n16:0.0439784,(Zizania_latifolia_GWHTBFHI028172:0.0674596,(Leersia_perrieri_LPERR12G04140:0.0404847,Oryza_sativa_LOC_Os12g07540:0.0544424)n19:0.0424791)n18:0.0531057)n15:0.0111827,(Olyra_latifolia_Ola022816:0.105092,((Ampelocalamus_luodianensis_Alu12Cg08370.2:0.0545076,((Dendrocalamus_sinicus_Dendrocalamus_sinicus_Dsi12B_3201574_3211431_Dsi12Bg01670.1_1_CDS_4147844245_46114:0.0313497,Dendrocalamus_sinicus_Dendrocalamus_sinicus_Dsi11B_3799486_3800292_Dsi11Bg01780.1_1_CDS_4147835509_17944:0.129308)n24:0.0199921,Dendrocalamus_sinicus_Dendrocalamus_sinicus_Dsi11C_3548263_3553250_Dsi11Cg02290.1_1_CDS_4147838383_43843:0.0334084)n23:0.00371204)n22:0.0164997,(Ampelocalamus_luodianensis_Alu12Dg03450.1:0.0417169,Dendrocalamus_sinicus_Dendrocalamus_sinicus_Dsi01A_34468687_34472450_Dsi01Ag13400.1_1_CDS_4147688761_20273:0.102525)n25:0.0113917)n21:0.00500237)n20:0.000555819)n14:0.011786,(((Aristida_adscensionis_H_Aadptg000008l000975.1:0.0845553,Stipagrostis_hirtigluma_H_Shi_ptg000025l_001476.1:0.0616256)n28:0.0238506,(Chasmanthium_laxum_Chala.12G046500:0.059515,Phragmites_australis_Phragmites_australis_PaChr22_19588727_19593546_evm.model.PaChr22.791_1_CDS_4362432481_34306:0.0465066)n29:0.00694629)n27:0.00529193,(((Eragrostis_curvula_EJB05_02630:0.0114884,Eragrostis_curvula_EJB05_02645:0.0143212)n32:0.0429959,(Eleusine_coracana_ELECO.r07.5AG0383240:5e-09,(Eleusine_coracana_ELECO.r07.UnG0728620:5e-09,(Eleusine_coracana_ELECO.r07.5AG0383330:5e-09,((Eleusine_coracana_ELECO.r07.5AG0383230:0,Eleusine_coracana_ELECO.r07.5AG0383320:0)n37:0.0139988,Eleusine_coracana_ELECO.r07.5BG0430120:0.0173395)n36:0.0113036)n35:5e-09)n34:5e-09)n33:0.0536439)n31:0.0460112,((Sorghum_bicolor_SORBI_3008G054700:0.0589055,Zea_mays_Zm00001eb408100:0.0633781)n39:0.0577729,((Cenchrus_americanus_H_CamCM007982.2002893.1:0.0379894,(Setaria_viridis_SEVIR_7G297115v2:0.00144871,Setaria_viridis_SEVIR_7G297300v2:0.000723939)n42:0.0166678)n41:0.0191464,(((Panicum_hallii_Pahal.3G045600:0.01697,Panicum_virgatum_Pavir.3KG050100:0.0157573)n45:0.0176064,Urochloa_fusta_Urofu.3G045500:0.0337284)n44:0.00823689,((ASEM_AUS1_H_AUS1CM014272.1002750.1:0.0123551,ASEM_RSA5_H_RSA5chrom3003257.1:0.00998439)n47:0.032521,(Dichantelium_oligosantes_H_DolKV779165.1000005.1:0.0835499,(Echinocloa_haploclada_eh_chr5.712:0.0443321,(Digitaria_radicosa_Dra03G0037100:0.0289695,(Digitaria_exilis_H_Dex3A-000219.1:0.00723727,Digitaria_exilis_H_Dex3B-000231.1:0.00285114)n51:0.0342873)n50:0.0294086)n49:0.00544648)n48:0.00291915)n46:0.00222872)n43:0.00926775)n40:0.0298676)n38:0.0144505)n30:0.00824288)n26:0.0463689)n13:0.0696366)n7:0.0346255,(((Pharus_latifolius_Phala.09G043800:0,Pharus_latifolius_Phala.09G043800.2:0)n54:5e-09,Pharus_latifolius_Phala.09G043800.3:0.021732)n53:0.1002,(((Zizania_latifolia_GWHTBFHI019484:0.151569,Zizania_latifolia_GWHTBFHI029983:0.0180499)n57:0.0510991,(Leersia_perrieri_LPERR11G04150:0.0564574,Oryza_sativa_LOC_Os11g07510:0.0620047)n58:0.0475488)n56:0.040896,(((Brachypodium_distachyon_BRADI_4g24147v3:0.0739414,(Hordeum_spontaneum_WB01_001789_0058803:0.000720321,Hordeum_vulgareMorex_HORVU.MOREX.r3.4HG0348450:5e-09)n62:0.0850306)n61:0.0506441,(Olyra_latifolia_Ola014995:0.0736503,(Ampelocalamus_luodianensis_Alu11Cg03190.1:0.0371035,(Dendrocalamus_sinicus_Dendrocalamus_sinicus_Dsi11A_3142548_3150566_Dsi11Ag01910.1_-1_CDS_4147830316_51135:0.0189678,(Dendrocalamus_sinicus_Dendrocalamus_sinicus_Dsi11A_3188281_3202072_Dsi11Ag01950.1_-1_CDS_4147830328_1044:0.0193359,Dendrocalamus_sinicus_Dendrocalamus_sinicus_Dsi11A_3165860_3177144_Dsi11Ag01930.1_-1_CDS_4147830322_54513:0.0171613)n66:0.00319777)n65:0.0275882)n64:0.0102623)n63:0.0145221)n60:0.0105357,((Phragmites_australis_Phragmites_australis_PaChr10_29542144_29547429_evm.model.PaChr10.968_1_CDS_4362372933_9301:0.0534957,(Aristida_adscensionis_H_Aadptg000039l000292.1:0.0528575,(Stipagrostis_hirtigluma_H_Shi_ptg000009l_000240.1:0.00275515,Stipagrostis_hirtigluma_H_Shi_ptg000083l_000016.1:0.00685505)n70:0.0462809)n69:0.0370927)n68:0.018301,((Eragrostis_curvula_EJB05_29030:0.0173035,Eragrostis_curvula_EJB05_28667:0.0124552)n72:0.0911387,(Chasmanthium_laxum_Chala.09G140100:0.0560338,((((Dichantelium_oligosantes_H_DolKV775488.1000008.1:0.046435,((Digitaria_radicosa_Dra08G0037000:0.0397198,(Digitaria_exilis_H_Dex8A-001979.1:0.0196013,Digitaria_exilis_H_Dex8B-001880.1:0.00667985)n80:0.026323)n79:0.0223593,(ASEM_AUS1_H_AUS1CM014277.1003291.1:0.0141668,((ASEM_RSA5_H_RSA5chrom8002991.1:0.0103758,ASEM_RSA5_H_RSA5chrom6001190.1:0.00505189)n83:0.00699076,ASEM_RSA5_H_RSA5chrom6001189.1:0.01046)n82:0.00346986)n81:0.0376197)n78:0.00476241)n77:0.00443649,((Panicum_hallii_Pahal.8G047800:0.0156361,(Panicum_virgatum_Pavir.8KG081100:0.0183888,Panicum_virgatum_Pavir.8NG067800:0.0162005)n86:0.00826429)n85:0.03077,(Urochloa_fusta_Urofu.8G048000:0.0414104,(Cenchrus_americanus_H_CamCM007985.2001543.1:0.043595,Setaria_viridis_SEVIR_8G055600v2:0.0240793)n88:0.0178292)n87:0.0110597)n84:0.00681247)n76:0.00462718,Echinocloa_haploclada_eh_chr4.322:0.0558708)n75:0.0306155,(Sorghum_bicolor_SORBI_3005G060100:0.0291268,Zea_mays_Zm00001eb091510:0.0444781)n89:0.0504802)n74:0.0149264)n73:0.020896)n71:0.0164035)n67:0.0411083)n59:0.00829468)n55:0.0491334)n52:0.0173348)n6:0.00192609)n4:0.0192826)n0;
```
