## Supplementary Dataset S1 for "Gene turnover and contingency facilitated the repeated evolution of C_4_ photosynthesis in grasses": OG0001071_tree.txt

```
((Ananas_comosus_H_Ananas_contig18_000048.1:0.0379831,Tillandsia_fasciculata_H_Tillandsia_CM054946.1_000531.1:0.0352641)n1:0.233914,((((((Pharus_latifolius_Phala.09G037000:0,Pharus_latifolius_Phala.09G037000.3:0)n7:5e-09,Pharus_latifolius_Phala.09G037000.2:0.00500905)n6:5e-09,Pharus_latifolius_Phala.09G037000.4:5e-09)n5:5e-09,Pharus_latifolius_Phala.09G037000.5:5e-09)n4:0.0834405,(((Pharus_latifolius_Phala.10G123000.7:5e-09,(Pharus_latifolius_Phala.10G123000.6:5e-09,Pharus_latifolius_Phala.10G123000.5:0.00227399)n11:9e-09)n10:1e-08,Pharus_latifolius_Phala.10G123000.3:5e-09)n9:1e-08,(Pharus_latifolius_Phala.10G123000.4:5e-09,(Pharus_latifolius_Phala.10G123000.2:0,Pharus_latifolius_Phala.10G123000:0)n13:5e-09)n12:0.000763582)n8:0.0827444)n3:0.00820463,((Streptochaeta_angustifolia_strangu_031669:0.0866873,Streptochaeta_angustifolia_strangu_035647:0.0732643)n15:0.0478608,((((Leersia_perrieri_LPERR12G03450:0.0516705,(Oryza_sativa_LOC_Os12g06335:0,Oryza_sativa_LOC_Os12g06330:0)n20:0.0360971)n19:0.0292395,(Zizania_latifolia_GWHTBFHI027942:0.0429495,Zizania_latifolia_GWHTBFHI009563:0.04618)n21:0.0203603)n18:0.0506589,(((Brachypodium_distachyon_BRADI_4g41970v3:0.0561693,(Hordeum_spontaneum_WB01_003155_0520407:5e-09,Hordeum_vulgareMorex_HORVU.MOREX.r3.5HG0458030:0.000799082)n25:0.0725772)n24:0.048035,(Olyra_latifolia_Ola022879:0.0619444,(Dendrocalamus_sinicus_Dendrocalamus_sinicus_Dsi12A_24579360_24584208_Dsi12Ag07200.1_-1_CDS_4147843141_50051:0.0363302,((Ampelocalamus_luodianensis_Alu12Cg08980.2:0.0213427,Dendrocalamus_sinicus_Dendrocalamus_sinicus_Dsi11C_2532462_2537328_Dsi11Cg01820.1_-1_CDS_4147838242_21329:0.0246605)n29:0.00401322,(Ampelocalamus_luodianensis_Alu12Dg02760.1:0.0280867,Dendrocalamus_sinicus_Dendrocalamus_sinicus_Dsi12B_2272647_2277288_Dsi12Bg01230.2_1_CDS_4147844113_28663:0.0661226)n30:0.00174278)n28:0.0049953)n27:0.00544992)n26:0.0033931)n23:0.0123973,((Aristida_adscensionis_H_Aadptg000008l000943.1:0.0746155,Stipagrostis_hirtigluma_H_Shi_ptg000025l_001445.1:0.0489419)n32:0.0272578,(((Eleusine_coracana_ELECO.r07.5AG0382310:0.0567542,Eragrostis_curvula_EJB05_02365:0.0621418)n35:0.0440534,(((Sorghum_bicolor_SORBI_3008G044000:0.0169229,(Zea_mays_Zm00001eb139520:0.0538598,Zea_mays_Zm00001eb407240:0.0380453)n39:0.00421442)n38:0.0453885,((Digitaria_radicosa_Dra03G0030500:0.0267486,(Digitaria_exilis_H_Dex3A-000179.1:0.00379596,Digitaria_exilis_H_Dex3B-000192.1:0.00486265)n42:0.0252357)n41:0.0287213,((Echinocloa_haploclada_eh_chr5.624:0.0452787,Dichantelium_oligosantes_H_DolKV769891.1000008.1:0.0352722)n44:0.00364168,((ASEM_AUS1_H_AUS1CM014272.1002692.1:0.0102196,(ASEM_RSA5_H_RSA5chrom6000174.1:0.00230921,ASEM_RSA5_H_RSA5chrom3002576.1:0.00334322)n47:0.00532285)n46:0.0282863,((Panicum_hallii_Pahal.3G036800:0.0117656,(Panicum_virgatum_Pavir.3KG036400:0.0167181,Panicum_virgatum_Pavir.3NG022000:0.0175745)n50:0.0095924)n49:0.0223305,(Urochloa_fusta_Urofu.3G037100:0.0335306,(Cenchrus_americanus_H_CamCM007982.2002846.1:0.0340646,Setaria_viridis_SEVIR_7G307500v2:0.0133483)n52:0.0161167)n51:0.006437)n48:0.00326531)n45:0.00707135)n43:0.00202325)n40:0.0157424)n37:0.0252562,(ASEM_RSA5_H_RSA5chrom8001762.1:0.0942056,(Phragmites_australis_Phragmites_australis_PaChr23_651048_655878_evm.model.PaChr23.32_1_CDS_4362434459_16665:0.0383944,Phragmites_australis_Phragmites_australis_PaChr22_20724521_20729527_evm.model.PaChr22.855_1_CDS_4362432623_9077:0.0483695)n54:0.00988792)n53:0.00522569)n36:0.000580632)n34:0.00374538,Chasmanthium_laxum_Chala.12G037400:0.04057)n33:0.00461634)n31:0.0578301)n22:0.00555729)n17:0.0495679,(((Aristida_adscensionis_H_Aadptg000039l000164.1:0.0797943,(Stipagrostis_hirtigluma_H_Shi_ptg000009l_000298.1:0.00243037,Stipagrostis_hirtigluma_H_Shi_ptg000026l_000457.1:5e-09)n58:0.0624219)n57:0.0292708,((Eragrostis_curvula_EJB05_29347:0.0660833,Eleusine_coracana_ELECO.r07.9BG0699370:0.0575348)n60:0.062109,((Chasmanthium_laxum_Chala.09G149400:0.0498399,((Sorghum_bicolor_SORBI_3005G045100:0.030898,(Zea_mays_Zm00001eb092180:0.0486291,Zea_mays_Zm00001eb202130:0.036579)n65:0.0125081)n64:0.0462863,((Echinocloa_haploclada_eh_chr4.222:0.0385489,Dichantelium_oligosantes_H_DolKV770957.1000003.1:0.041961)n67:0.00795769,((Digitaria_radicosa_Dra08G0028600:0.0231522,(Digitaria_exilis_H_Dex8A-000164.1:0.0041392,Digitaria_exilis_H_Dex8B-000174.1:0.0045278)n70:0.0236402)n69:0.0384912,(((Panicum_hallii_Pahal.8G033900:0.0137371,(Panicum_virgatum_Pavir.8KG072200:0.0154476,Panicum_virgatum_Pavir.8NG050100:0.0157334)n74:0.00368345)n73:0.02335,(Urochloa_fusta_Urofu.8G035500:0.0444945,(Cenchrus_americanus_H_CamCM007985.2001884.1:0.0402808,Setaria_viridis_SEVIR_8G039800v2:0.0235859)n76:0.00812244)n75:0.00377933)n72:0.00498887,(ASEM_RSA5_H_RSA5chrom8000107.1:0.0127614,(ASEM_AUS1_H_AUS1CM014277.1000314.1:0.0117261,ASEM_AUS1_H_AUS1CM014277.1003414.1:0.00442318)n78:0.000491464)n77:0.00300374)n71:0.00375361)n68:0.00209297)n66:0.0245409)n63:0.0176518)n62:0.00658157,(Phragmites_australis_Phragmites_australis_PaChr10_31891929_31896671_evm.model.PaChr10.1076_1_CDS_4362370615_11403:0.0423345,Phragmites_australis_Phragmites_australis_PaChr21_2404606_2409578_evm.model.PaChr21.191_1_CDS_4362427723_29662:0.049483)n79:0.00697355)n61:0.0209833)n59:0.00734611)n56:0.0455858,(((Zizania_latifolia_GWHTBFHI029927:0.0362413,Zizania_latifolia_GWHTBFHI030070:0.0518811)n82:0.0194451,(Leersia_perrieri_LPERR11G03270:0.0717552,Oryza_sativa_LOC_Os11g06010:0.0453424)n83:0.0146555)n81:0.0649501,((Hordeum_spontaneum_WB01_001166_1416257:0.000406913,Hordeum_vulgareMorex_HORVU.MOREX.r3.4HG0350240:5e-09)n85:0.15595,(Olyra_latifolia_Ola012867:0.0635374,(Ampelocalamus_luodianensis_Alu11Cg02360.2:0.0186892,(Dendrocalamus_sinicus_Dendrocalamus_sinicus_Dsi11A_1762077_1767254_Dsi11Ag01290.1_1_CDS_4147830130_3295:0.0326756,(Dendrocalamus_sinicus_Dendrocalamus_sinicus_Dsi11B_29284870_29290069_Dsi11Bg07350.1_-1_CDS_4147837180_48906:0.0521288,Dendrocalamus_sinicus_Dendrocalamus_sinicus_Dsi11C_20319447_20326269_Dsi11Cg06600.1_1_CDS_4147839676_32587:0.0258325)n89:0.00258325)n88:0.000287028)n87:0.0104804)n86:0.00785817)n84:0.00767459)n80:0.0141599)n55:0.0664892)n16:0.00738769)n14:0.0159125)n2:0.0242635)n0;
```
