## Supplementary Dataset S1 for "Gene turnover and contingency facilitated the repeated evolution of C_4_ photosynthesis in grasses": OG0001072_tree.txt

```
(((Juncus_effusus_H_Juncus_Jeff_scaffold_9_000008.1:0.187784,Carex_scoparia_H_Carex_Csco_scaffold_9_000712.1:0.141015)n2:0.0629041,((Tillandsia_fasciculata_H_Tillandsia_CM054946.1_000480.1:0.0163164,(Ananas_comosus_H_Ananas_contig21_000745.1:0.0061255,Ananas_comosus_H_Ananas_contig24_000264.1:0.445215)n5:0.00858731)n4:0.0682495,(Ananas_comosus_H_Ananas_contig22_000403.1:0.0179434,Tillandsia_fasciculata_H_Tillandsia_CM054954.1_000725.1:0.0106857)n6:0.0775679)n3:0.0388776)n1:0.0435425,((Streptochaeta_angustifolia_strangu_024683:0.0424968,Streptochaeta_angustifolia_strangu_019417:0.052997)n8:0.0268155,((Pharus_latifolius_Phala.09G029300:0.0322666,((Pharus_latifolius_Phala.10G131500:0,Pharus_latifolius_Phala.10G131500.4:0,Pharus_latifolius_Phala.10G131500.3:0)n12:5e-09,Pharus_latifolius_Phala.10G131500.2:5e-09)n11:0.0321167)n10:0.0203883,((Brachypodium_distachyon_BRADI_4g42810v3:0.0459122,(Hordeum_spontaneum_WB01_000294_1685065:5e-09,(Hordeum_vulgareMorex_HORVU.MOREX.r3.5HG0459370.2:0.00233928,Hordeum_vulgareMorex_HORVU.MOREX.r3.5HG0459370:4.5e-09)n16:5e-10)n15:5e-09)n14:0.0430178,((((Zizania_latifolia_GWHTBFHI029858:0.023187,Zizania_latifolia_GWHTBFHI030126:0.0260636)n20:0.0132478,Leersia_perrieri_LPERR04G04830:0.204524)n19:0.00522398,(Zizania_latifolia_GWHTBFHI028010:0.0473312,((Leersia_perrieri_LPERR11G02620:0.0451172,Oryza_sativa_LOC_Os11g05110:0.0334218)n23:0.0242236,(Leersia_perrieri_LPERR12G02750:0.0334671,Oryza_sativa_LOC_Os12g05110:0.0429188)n24:0.0157018)n22:0.00174464)n21:0.00837955)n18:0.0266775,((Sorghum_bicolor_SORBI_3005G145550:0.586909,(((Olyra_latifolia_Ola012737:0.0445439,((Ampelocalamus_luodianensis_Alu11Cg01710.1:0.019716,Dendrocalamus_sinicus_Dendrocalamus_sinicus_Dsi11C_21680304_21687213_Dsi11Cg07140.1_1_CDS_4147839838_10081:0.0147023)n31:0.00433407,(Ampelocalamus_luodianensis_Alu12Cg09800.1:0.0198281,Dendrocalamus_sinicus_Dendrocalamus_sinicus_Dsi12A_25711097_25718141_Dsi12Ag07650.1_1_CDS_4147843276_12343:0.0179186)n32:0.00199096)n30:0.00128049)n29:0.000142277,(Olyra_latifolia_Ola022604:0.0471718,(Dendrocalamus_sinicus_Dendrocalamus_sinicus_Dsi12B_1272908_1277691_Dsi12Bg00780.1_-1_CDS_4147843978_9532:0.0153965,Dendrocalamus_sinicus_Dendrocalamus_sinicus_Dsi11B_30260311_30265103_Dsi11Bg07810.1_1_CDS_4147837318_12886:0.0231042)n34:0.00552854)n33:0.000614282)n28:0.00105895,Dendrocalamus_sinicus_Dendrocalamus_sinicus_Dsi02C_11483884_11488645_Dsi02Cg02400.1_-1_CDS_4147721863_5753:0.194054)n27:0.0215615)n26:0.0689284,((Dendrocalamus_sinicus_Dendrocalamus_sinicus_Dsi11A_1061630_1066671_Dsi11Ag00850.1_-1_CDS_4147829998_42689:0.021832,(Ampelocalamus_luodianensis_Alu11Dg12800.2:0.00701991,Ampelocalamus_luodianensis_Alu12Dg01630.2:0.0116644)n37:0.00990953)n36:0.00510558,(((((Eleusine_coracana_ELECO.r07.9AG0674470:0.00313949,Eleusine_coracana_ELECO.r07.9BG0698280:0.0104019)n42:0.0444877,Eragrostis_curvula_EJB05_02244:0.0416116)n41:0.0072104,(Eragrostis_curvula_EJB05_29527:0.0511619,(Eleusine_coracana_ELECO.r07.5BG0428320:0.00646505,Eleusine_coracana_ELECO.r07.5AG0381270:0.00816125)n44:0.0371573)n43:0.00412859)n40:0.0171324,(Phragmites_australis_Phragmites_australis_PaChr21_1752583_1757506_evm.model.PaChr21.146_1_CDS_4362427623_30079:0.0278739,(Phragmites_australis_Phragmites_australis_PaChr10_32706007_32711118_evm.model.PaChr10.1131_1_CDS_4362370739_21080:0.0252217,Phragmites_australis_Phragmites_australis_PaChr22_21815830_21820989_evm.model.PaChr22.920_1_CDS_4362432769_28002:0.0255127)n46:0.0116284)n45:0.00935342)n39:0.0113648,((Phragmites_australis_Phragmites_australis_PaChr23_1143362_1153915_evm.model.PaChr23.71_1_CDS_4362435325_41065:0.0301541,(Stipagrostis_hirtigluma_H_Shi_ptg000025l_001048.1:0.0343317,((Stipagrostis_hirtigluma_H_Shi_ptg000083l_000211.1:0.0662482,Aristida_adscensionis_H_Aadptg000039l000396.1:0.0490827)n51:0.00698125,((Stipagrostis_hirtigluma_H_Shi_ptg000026l_000070.1:0.00211859,Stipagrostis_hirtigluma_H_Shi_ptg000083l_000215.1:0.00500946)n53:0.0284839,(Aristida_adscensionis_H_Aadptg000008l000467.1:0.000679502,Aristida_adscensionis_H_Aadptg000008l000468.1:0.00293341)n54:0.0358749)n52:0.0039861)n50:0.0083559)n49:0.0179293)n48:0.00244924,((Chasmanthium_laxum_Chala.09G157300:0.00889245,Chasmanthium_laxum_Chala.12G029000:0.00512859)n56:0.0327967,(((Sorghum_bicolor_SORBI_3005G034400:0.0209562,Zea_mays_Zm00001eb196650:0.0377769)n59:0.0353195,(Sorghum_bicolor_SORBI_3008G033600:0.017458,Zea_mays_Zm00001eb406450:0.0294321)n60:0.0362771)n58:0.00985362,((((Digitaria_radicosa_Dra08G0022100:0.0199265,(Digitaria_exilis_H_Dex8A-002128.1:0.00514612,Digitaria_exilis_H_Dex8B-001996.1:0.00204547)n65:0.0188392)n64:0.0248059,(Panicum_hallii_Pahal.8G030000:0.0112586,(Panicum_virgatum_Pavir.8KG029000:0.0135087,(Panicum_virgatum_Pavir.8NG033900:5e-09,(Panicum_virgatum_Pavir.6NG213800:0.0196233,Panicum_virgatum_Pavir.6NG213900:1e-08)n69:0.0201979)n68:0.00789651)n67:0.00480929)n66:0.0158739)n63:0.00440842,(((((Cenchrus_americanus_H_CamCM007985.2001715.1:0.0214405,Setaria_viridis_SEVIR_8G027728v2:0.0081159)n74:0.00965369,(Setaria_viridis_SEVIR_7G329300v2:0.0236568,((Urochloa_fusta_Urofu.8G026200:0.00346592,Urochloa_fusta_Urofu.3G014000:0.00440908)n77:0.032249,Cenchrus_americanus_H_CamCM007982.2002586.1:0.0343933)n76:0.00672801)n75:0.000747557)n73:0.00360933,Dichantelium_oligosantes_H_DolKV769815.1000003.1:0.0714221)n72:0.0041445,(Echinocloa_haploclada_eh_chr4.107:0.0507196,(ASEM_RSA5_H_RSA5chrom8003214.1:0.00596075,(ASEM_AUS1_H_AUS1CM014277.1003491.1:0.000858909,ASEM_AUS1_H_AUS1CM014278.1006180.1:0.00129231)n80:0.002244)n79:0.0228612)n78:0.00797994)n71:0.0037813,(Digitaria_radicosa_Dra03G0022800:0.0304529,(Digitaria_exilis_H_Dex3A-004188.1:0.00673072,Digitaria_exilis_H_Dex3B-004183.1:0.00764271)n82:0.0207814)n81:0.0148797)n70:0.0016533)n62:0.023432,(((ASEM_AUS1_H_AUS1CM014272.1002540.1:0.00987516,ASEM_RSA5_H_RSA5chrom3002647.1:0.00904633)n85:0.0192425,(Panicum_hallii_Pahal.3G025100:0.00877861,(Panicum_virgatum_Pavir.3KG024400:0.0133141,Panicum_virgatum_Pavir.3NG013000:0.0116297)n87:0.00460559)n86:0.0134488)n84:0.00796183,(Echinocloa_haploclada_eh_chr5.535:0.0324344,Dichantelium_oligosantes_H_DolKV775244.1000064.1:0.0263777)n88:0.00517627)n83:0.011641)n61:0.00129345)n57:0.00855431)n55:0.0122641)n47:0.00501365)n38:0.022189)n35:0.00246545)n25:0.00432059)n17:0.00799073)n13:0.0382949)n9:0.0122936)n7:0.0435425)n0;
```
