## Supplementary Dataset S1 for "Gene turnover and contingency facilitated the repeated evolution of C_4_ photosynthesis in grasses": OG0001073_tree.txt

```
(Ananas_comosus_H_Ananas_contig3_000205.1:0.189798,(Streptochaeta_angustifolia_strangu_026081:0.217499,(Pharus_latifolius_Phala.04G213300:0.362277,(((((Olyra_latifolia_Ola013341:0.0740011,((Oryza_sativa_LOC_Os06g48010:0.0145063,Oryza_sativa_LOC_Os06g48000:0.018103)n9:0.1183,(Zizania_latifolia_GWHTBFHI007766:0.0632451,(Zizania_latifolia_GWHTBFHI033853:0.0240081,Zizania_latifolia_GWHTBFHI033855:0.00548635)n11:0.0443856)n10:0.0323808)n8:0.0707762)n7:0.0286422,((Ampelocalamus_luodianensis_Alu06Cg10430.1:0.072412,Dendrocalamus_sinicus_Dendrocalamus_sinicus_Dsi06C_38194150_38195482_Dsi06Cg17750.1_-1_CDS_4147788526_7661:0.0400753)n13:0.00810475,(Ampelocalamus_luodianensis_Alu06Dg16950.2:0.0551831,Dendrocalamus_sinicus_Dendrocalamus_sinicus_Dsi06B_2031383_2032703_Dsi06Bg01720.1_1_CDS_4147779343_12132:0.035752)n14:0.00397245)n12:0.0399843)n6:0.0362242,(((Eragrostis_curvula_EJB05_42080:0.0673326,(Eleusine_coracana_ELECO.r07.UnG0728400:0.0271623,Eleusine_coracana_ELECO.r07.6BG0502950:0.0326243)n18:0.0609579)n17:0.0479633,(Aristida_adscensionis_H_Aadptg000037l000505.1:0.096838,(Stipagrostis_hirtigluma_H_Shi_ptg000025l_001571.1:0.062896,Stipagrostis_hirtigluma_H_Shi_ptg000059l_000878.1:0.0303003)n20:0.0503719)n19:0.0336118)n16:0.0184992,(((Sorghum_bicolor_SORBI_3010G245300:0.0663001,Zea_mays_Zm00001eb226340:0.0939895)n23:0.0765852,(((Echinocloa_haploclada_eh_chr6.301:0.0809551,(ASEM_AUS1_H_AUS1CM014273.1003280.1:0.0393099,ASEM_RSA5_H_RSA5chrom6002945.1:0.0130302)n27:0.0330522)n26:0.0203419,(Dichantelium_oligosantes_H_DolKV775887.1000001.1:0.0602107,(Panicum_hallii_Pahal.4G030500:0.0258587,(Panicum_virgatum_Pavir.2KG329700:0.0437107,Panicum_virgatum_Pavir.4NG279800:0.015448)n30:0.00171645)n29:5e-09)n28:0.00664909)n25:0.00596222,(((Digitaria_radicosa_Dra04G0207400:5e-09,Digitaria_radicosa_Dra04G0207500:5e-09)n33:0.0489129,(Digitaria_exilis_H_Dex4A-001547.1:0.0527791,Digitaria_exilis_H_Dex4B-001490.1:0.0322078)n34:0.068744)n32:0.0345536,((Setaria_viridis_SEVIR_4G260100v2:0.026117,Cenchrus_americanus_H_CamCM007986.2003925.1:0.0720742)n36:0.0157442,Urochloa_fusta_Urofu.4G023300:0.090164)n35:0.00803969)n31:0.00925949)n24:0.0243942)n22:0.0393443,(Phragmites_australis_Phragmites_australis_PaChr13_31186260_31187533_evm.model.PaChr13.1454_1_CDS_4362386657_4292:0.0928327,Chasmanthium_laxum_Chala.02G239600:0.0605433)n37:0.0113634)n21:0.0157867)n15:0.0470047)n5:0.0235123,Brachypodium_distachyon_BRADI_3g29500v3:0.190014)n4:0.0395265,(Zea_mays_Zm00001eb226350:0.879483,(((Brachypodium_distachyon_BRADI_1g33730v3:0.118581,((Hordeum_spontaneum_WB01_007159_0143644:0.033079,(Hordeum_vulgareMorex_HORVU.MOREX.r3.6HG0543310.2:5e-09,Hordeum_vulgareMorex_HORVU.MOREX.r3.6HG0543310:6e-09)n44:0.0368833)n43:0.157677,(Hordeum_spontaneum_WB01_005184_0253913:0.00689634,Hordeum_vulgareMorex_HORVU.MOREX.r3.7HG0729010:5e-09)n45:0.0824669)n42:0.0348986)n41:0.0457174,((Oryza_sativa_LOC_Os06g48020:0.0556256,Zizania_latifolia_GWHTBFHI033852:0.082989)n47:0.0801773,(Olyra_latifolia_Ola013342:0.0989121,(Ampelocalamus_luodianensis_Alu06Cg10440.2:0.0214626,Dendrocalamus_sinicus_Dendrocalamus_sinicus_Dsi06C_38200037_38201300_Dsi06Cg17760.1_1_CDS_4147788529_9349:0.0327282)n49:0.0777908)n48:0.0279917)n46:0.0207572)n40:0.0195998,(Aristida_adscensionis_H_Aadptg000037l000322.1:0.115329,(Stipagrostis_hirtigluma_H_Shi_ptg000059l_000531.1:0.0850098,((((((Sorghum_bicolor_SORBI_3010G245400:0.0357488,Zea_mays_Zm00001eb226360:0.0582862)n57:0.0608963,((((Urochloa_fusta_Urofu.4G023200:0.053813,((Panicum_hallii_Pahal.4G030300:0.0226254,(Panicum_virgatum_Pavir.4NG279600:0.0125162,(Panicum_virgatum_Pavir.4KG384500:0.00281092,Panicum_virgatum_Pavir.4KG383600:0.00141874)n65:0.0299548)n64:0.010313)n63:0.01596,(Digitaria_radicosa_Dra04G0207600:0.0460369,((Digitaria_exilis_H_Dex4A-001546.1:0.0158676,Digitaria_exilis_H_Dex4B-001489.1:0.028049)n68:0.0627799,(Digitaria_exilis_H_Dex4A-001256.1:0.0247484,Digitaria_exilis_H_Dex4B-001200.1:0.0155075)n69:0.0409907)n67:0.0255563)n66:0.0347636)n62:0.00357956)n61:0.00504664,(Cenchrus_americanus_H_CamCM007986.2000506.1:0.0306023,Setaria_viridis_SEVIR_4G260000v2:0.0221785)n70:0.0235856)n60:0.0168564,(ASEM_AUS1_H_AUS1CM014273.1000075.1:0.0176795,ASEM_RSA5_H_RSA5chrom6000275.1:0.0152875)n71:0.0270385)n59:0.00709964,Dichantelium_oligosantes_H_DolKV775457.1000004.1:0.0536237)n58:0.0188558)n56:0.019134,((Sorghum_bicolor_SORBI_3010G245500:0.0385876,Zea_mays_Zm00001eb226370:0.0652613)n73:0.0567631,(((ASEM_RSA5_H_RSA5chrom6000276.1:0.0320615,Dichantelium_oligosantes_H_DolKV775457.1000005.1:0.0574265)n76:0.0170127,(((Cenchrus_americanus_H_CamCM007986.2000509.1:0.0168897,Cenchrus_americanus_H_CamCM007986.2000508.1:0.383319)n79:0.0148623,Setaria_viridis_SEVIR_4G259900v2:0.0270319)n78:0.0300513,((Panicum_hallii_Pahal.4G030200:0.0275185,((Panicum_virgatum_Pavir.4KG383500:0,Panicum_virgatum_Pavir.4KG384400:0)n83:0.0228396,Panicum_virgatum_Pavir.4NG279500:0.0280926)n82:0.010874)n81:0.0311407,(Urochloa_fusta_Urofu.4G023100:0.055743,(Digitaria_radicosa_Dra04G0207700:0.0646328,(Digitaria_exilis_H_Dex4A-001257.1:0.0285081,Digitaria_exilis_H_Dex4B-001201.1:0.0271004)n86:0.0602846)n85:0.0637636)n84:0.0194922)n80:0.00924231)n77:0.0150626)n75:0.0186644,Echinocloa_haploclada_eh_chr6.300:0.052691)n74:0.0220397)n72:0.0385262)n55:0.0193039,Chasmanthium_laxum_Chala.02G239700:0.0507532)n54:0.0141255,Phragmites_australis_Phragmites_australis_PaChr13_31203960_31205232_evm.model.PaChr13.1455_1_CDS_4362386659_5133:0.0802488)n53:0.00805641,(Eragrostis_curvula_EJB05_42070:0.082268,((Eleusine_coracana_ELECO.r07.UnG0728390:0,Eleusine_coracana_ELECO.r07.6AG0549650:0)n89:0.0336824,Eleusine_coracana_ELECO.r07.6BG0502960:0.0130082)n88:0.077074)n87:0.0634466)n52:0.0128536)n51:0.0154667)n50:0.0395015)n39:0.0526584)n38:0.0343517)n3:0.0299585)n2:0.113201)n1:0.189798)n0;
```
