## Supplementary Dataset S1 for "Gene turnover and contingency facilitated the repeated evolution of C_4_ photosynthesis in grasses": OG0001074_tree.txt

```
((Ananas_comosus_H_Ananas_contig6_000612.1:0.100237,Tillandsia_fasciculata_H_Tillandsia_CM054940.1_000614.1:0.184435)n1:0.169263,(((((Pharus_latifolius_Phala.02G126700.4:5e-09,(Pharus_latifolius_Phala.02G126700:0.00155214,Pharus_latifolius_Phala.02G126700.5:5e-09)n7:1.4e-08)n6:3.651e-06,Pharus_latifolius_Phala.02G126700.3:0.000786378)n5:0.00875424,Pharus_latifolius_Phala.02G126700.2:0.034792)n4:0.165826,(Streptochaeta_angustifolia_strangu_026966:0.229723,Streptochaeta_angustifolia_strangu_042578:0.163706)n8:0.0181895)n3:0.0348387,((((Eragrostis_curvula_EJB05_44776:0.00838914,Eragrostis_curvula_EJB05_44781:0.00783141)n12:0.128507,(Eleusine_coracana_ELECO.r07.6BG0473250:0.0221686,Eleusine_coracana_ELECO.r07.6AG0520750:0.0246402)n13:0.10314)n11:0.0581207,(((Stipagrostis_hirtigluma_H_Shi_ptg000056l_000124.1:0.00921023,(Stipagrostis_hirtigluma_H_Shi_ptg000029l_000024.1:0.0102632,Stipagrostis_hirtigluma_H_Shi_ptg000104l_000118.1:0.00750781)n17:0.00272649)n16:0.0745174,((Chasmanthium_laxum_Chala.02G142300:0.0572802,((Sorghum_bicolor_SORBI_3010G143900:0.0492755,Zea_mays_Zm00001eb382480:0.0633454)n21:0.0368387,(Dichantelium_oligosantes_H_DolKV776769.1000001.1:0.0422048,(((Digitaria_radicosa_Dra04G0117900:0.0354147,(Digitaria_exilis_H_Dex4A-002070.1:0.0126731,Digitaria_exilis_H_Dex4B-002003.1:0.0127202)n26:0.0362315)n25:0.0243729,((Cenchrus_americanus_H_CamCM007983.2001885.1:0.0639319,Setaria_viridis_SEVIR_4G159600v2:0.042827)n28:0.0104243,((Panicum_hallii_Pahal.4G175300:0.0218919,(Panicum_virgatum_Pavir.4NG148200:0.0282279,Panicum_virgatum_Pavir.4KG105500:0.0132116)n31:0.00702876)n30:0.0153323,(Echinocloa_haploclada_eh_chr6.1550:0.0396456,Urochloa_fusta_Urofu.4G146100:0.0257989)n32:0.00653008)n29:0.00484839)n27:0.0058373)n24:0.0041703,(ASEM_AUS1_H_AUS1CM014273.1002573.1:0.00864881,ASEM_RSA5_H_RSA5chrom4002699.1:0.0113492)n33:0.040713)n23:0.00721378)n22:0.0116127)n20:0.0218629)n19:0.0135866,(Phragmites_australis_Phragmites_australis_PaChr8_17107043_17108890_evm.model.PaChr8.790_1_CDS_4362481742_23125:0.122318,Phragmites_australis_Phragmites_australis_PaChr13_14972683_14974581_evm.model.PaChr13.831_1_CDS_4362388627_25758:0.0634121)n34:0.0156838)n18:0.0192785)n15:0.0200691,((((Hordeum_spontaneum_WB01_001214_0319071:5e-09,Hordeum_vulgareMorex_HORVU.MOREX.r3.7HG0677480:0.0016853)n38:0.125793,Brachypodium_distachyon_BRADI_4g27360v3:0.130166)n37:0.0502099,(Olyra_latifolia_Ola008355:0.0494352,((Ampelocalamus_luodianensis_Alu06Cg02480.2:0.0165233,Dendrocalamus_sinicus_Dendrocalamus_sinicus_Dsi03C_4487410_4489311_Dsi03Cg00770.1_1_CDS_4147741345_56471:0.0348577)n41:0.00945193,(Ampelocalamus_luodianensis_Alu06Dg08990.1:0.0455567,Dendrocalamus_sinicus_Dendrocalamus_sinicus_Dsi06A_17803239_17805130_Dsi06Ag07450.1_-1_CDS_4147776676_45891:0.0323643)n42:0.00359603)n40:0.0274426)n39:0.0194974)n36:0.0106972,(Leersia_perrieri_LPERR06G12970:0.0891821,(Oryza_sativa_LOC_Os06g27560:0.0484796,(Zizania_latifolia_GWHTBFHI007209:0.0666544,Zizania_latifolia_GWHTBFHI034494:0.0617966)n45:0.0282873)n44:0.020359)n43:0.0535193)n35:0.0514967)n14:0.0329836)n10:0.108839,(Zea_mays_Zm00001eb209750:0.934584,(((Brachypodium_distachyon_BRADI_1g06560v3:0.115102,Brachypodium_distachyon_BRADI_3g11337v3:0.0850102)n49:0.0396866,(((Hordeum_spontaneum_WB01_002476_0420479:0.00420095,Hordeum_vulgareMorex_HORVU.MOREX.r3.2HG0199260:0.000850737)n52:0.0112288,(Hordeum_spontaneum_WB01_002756_0310217:0.0032336,Hordeum_vulgareMorex_HORVU.MOREX.r3.3HG0279880:5e-09)n53:0.0602796)n51:0.094007,(Hordeum_vulgareMorex_HORVU.MOREX.r3.3HG0223500:0.0327519,(Hordeum_spontaneum_WB01_000166_0229849:0.350574,Hordeum_spontaneum_WB01_008144_0043399:0.00900414)n55:0.00100046)n54:0.0559553)n50:0.030235)n48:0.0305351,((Olyra_latifolia_Ola007077:0.0886506,((Ampelocalamus_luodianensis_Alu02Cg10630.2:0.0272764,Dendrocalamus_sinicus_Dendrocalamus_sinicus_Dsi02C_3772797_3774857_Dsi02Cg00710.1_-1_CDS_4147721356_4625:0.0328165)n59:0.0233982,(Ampelocalamus_luodianensis_Alu02Dg17760.2:0.0450784,Dendrocalamus_sinicus_Dendrocalamus_sinicus_Dsi02B_18961617_18963692_Dsi02Bg07270.1_-1_CDS_4147716829_14739:0.0342533)n60:0.0100249)n58:0.0121983)n57:0.0116054,((Zizania_latifolia_GWHTBFHI025764:0.0559851,(Leersia_perrieri_LPERR02G11750:0.100931,Oryza_sativa_LOC_Os02g22380:0.0605936)n63:0.0274583)n62:0.0469892,((Eragrostis_curvula_EJB05_21854:0.110223,(Eleusine_coracana_ELECO.r07.2AG0129170:0.0186158,Eleusine_coracana_ELECO.r07.2BG0184500:0.0148328)n66:0.091038)n65:0.0433861,(((Chasmanthium_laxum_Chala.05G103900:0.0378293,(Phragmites_australis_Phragmites_australis_PaChr6_15231536_15233603_evm.model.PaChr6.855_1_CDS_4362470960_33591:0.0668795,Phragmites_australis_Phragmites_australis_PaChr5_17729915_17732018_evm.model.PaChr5.839_1_CDS_4362463481_31460:0.0498231)n70:0.00856286)n69:0.0136601,(Aristida_adscensionis_H_Aadptg000012l000027.1:0.0786427,(Stipagrostis_hirtigluma_H_Shi_ptg000019l_000207.1:0.00801561,Stipagrostis_hirtigluma_H_Shi_ptg000027l_000063.1:0.00712019)n72:0.0552782)n71:0.0294112)n68:0.0100313,((((Sorghum_bicolor_SORBI_3004G007600:0.080095,(Zea_mays_Zm00001eb229630:0.114812,Zea_mays_Zm00001eb209740:0.0473327)n77:0.0330942)n76:0.0952461,(Panicum_hallii_Pahal.1G259200:0.0273066,(Panicum_virgatum_Pavir.1KG323700:0.043049,Panicum_virgatum_Pavir.8NG043200:0.0386054)n79:0.0130726)n78:0.0233593)n75:0.0232398,((Digitaria_radicosa_Dra01G0144300:0.0366447,(Digitaria_exilis_H_Dex1A-000902.1:0.0152887,Digitaria_exilis_H_Dex1B-000841.1:0.0124096)n82:0.0354936)n81:0.0539273,(Urochloa_fusta_Urofu.1G207200:0.0847316,(Cenchrus_americanus_H_CamCM007984.2000963.1:0.0400189,Setaria_viridis_SEVIR_1G189300v2:0.0289454)n84:0.0237218)n83:0.0179519)n80:0.0147706)n74:0.0106074,((ASEM_AUS1_H_AUS1CM014274.1003993.1:0.0118298,ASEM_RSA5_H_RSA5chrom5005485.1:0.0117294)n86:0.0460649,((Echinocloa_haploclada_eh_chr7.1924:0.127499,Dichantelium_oligosantes_H_DolKV775242.1000002.1:0.0794963)n88:0.0301841,(Dichantelium_oligosantes_H_DolKV777842.1000003.1:0.0723744,Echinocloa_haploclada_eh_chr2.2451:0.146961)n89:0.0190092)n87:0.00211213)n85:0.016394)n73:0.0222548)n67:0.0144621)n64:0.0503238)n61:0.0155126)n56:0.0176311)n47:0.0657599)n46:0.0397236)n9:0.0307191)n2:0.0592477)n0;
```
