## Supplementary Dataset S1 for "Gene turnover and contingency facilitated the repeated evolution of C_4_ photosynthesis in grasses": OG0001075_tree.txt

```
((Carex_scoparia_H_Carex_Csco_scaffold_30_000551.1:0.574567,(Tillandsia_fasciculata_H_Tillandsia_CM054935.1_000621.1:0.089908,(Ananas_comosus_H_Ananas_contig3_000702.1:0.319538,Ananas_comosus_H_Ananas_contig7_000610.1:0.0691076)n3:0.00767862)n2:0.158844)n1:0.0458059,(((Streptochaeta_angustifolia_strangu_016116:0.112365,(Pharus_latifolius_Phala.02G267800:5e-09,(Pharus_latifolius_Phala.02G267800.3:0.00213992,Pharus_latifolius_Phala.02G267800.2:5e-09)n8:0.000980336)n7:0.139976)n6:0.0421243,((Brachypodium_distachyon_BRADI_3g56660v3:0.146203,((Hordeum_spontaneum_WB01_006797_0004489:0.161506,(Hordeum_vulgareMorex_HORVU.MOREX.r3.6HG0610410:5e-09,Hordeum_vulgareMorex_HORVU.MOREX.r3.6HG0610500:5e-09)n13:0.00765906)n12:0.0104888,(Hordeum_spontaneum_WB01_011830_0000014:0.00535504,(Hordeum_vulgareMorex_HORVU.MOREX.r3.6HG0610270:0.024045,((Hordeum_spontaneum_WB01_031256_0000038:0.0275917,Hordeum_vulgareMorex_HORVU.MOREX.r3.6HG0610340:0.03403)n17:1e-08,((Hordeum_vulgareMorex_HORVU.MOREX.r3.6HG0610300:0.0114585,Hordeum_vulgareMorex_HORVU.MOREX.r3.6HG0610260:0.0305484)n19:0.00447113,(Hordeum_spontaneum_WB01_017915_0005377:5e-09,Hordeum_spontaneum_WB01_010152_0087762:4.5e-09)n20:5e-10)n18:6e-09)n16:0.00605693)n15:0.000672993)n14:4.33e-07)n11:0.0779339)n10:0.0684878,((Zizania_latifolia_GWHTBFHI022056:0.0811865,(Leersia_perrieri_LPERR02G24920:0.108433,Oryza_sativa_LOC_Os02g48900:0.0430179)n23:0.036369)n22:0.043424,((Olyra_latifolia_Ola010450:0.085647,(Dendrocalamus_sinicus_Dendrocalamus_sinicus_Dsi02B_42726346_42731760_Dsi02Bg16280.1_1_CDS_4147719532_1241:0.0460867,((Ampelocalamus_luodianensis_Alu02Dg06300.4:0.029555,Dendrocalamus_sinicus_Dendrocalamus_sinicus_Dsi02C_30399834_30403799_Dsi02Cg13940.2_1_CDS_4147725325_21519:0.0264454)n28:0.0106381,(Dendrocalamus_sinicus_Dendrocalamus_sinicus_Dsi02A_43072916_43079118_Dsi02Ag17760.1_1_CDS_4147713166_56378:0.0515256,Ampelocalamus_luodianensis_Alu09CXg05540.2:0.0308664)n29:0.0159046)n27:0.0058078)n26:0.0119813)n25:0.0179144,((Chasmanthium_laxum_Chala.05G255400:0.0633699,(Phragmites_australis_Phragmites_australis_PaChr5_38454115_38458372_evm.model.PaChr5.1828_1_CDS_4362460947_27671:0.0557652,Phragmites_australis_Phragmites_australis_PaChr6_37468226_37472875_evm.model.PaChr6.1889_1_CDS_4362468294_16774:0.0606763)n32:0.0142241)n31:0.0223303,(((Aristida_adscensionis_H_Aadptg000001l000197.1:0.0645329,Stipagrostis_hirtigluma_H_Shi_ptg000038l_001808.1:0.046901)n35:0.0332897,((Eleusine_coracana_ELECO.r07.2AG0143740:0.0269937,Eleusine_coracana_ELECO.r07.2BG0199110:0.0222286)n37:0.0827513,(Eragrostis_curvula_EJB05_52836:0.00466355,Eragrostis_curvula_EJB05_19807:0.00994637)n38:0.0441161)n36:0.0367483)n34:0.0190587,((Sorghum_bicolor_SORBI_3004G257700:0.0509206,(Zea_mays_Zm00001eb252990:0.013854,Zea_mays_Zm00001eb253030:0.00433177)n41:0.0448409)n40:0.0324249,((((Panicum_hallii_Pahal.1G375000:0.0217964,(Panicum_virgatum_Pavir.1KG484500:0.030887,Panicum_virgatum_Pavir.1NG465600:0.0248795)n46:0.00955875)n45:0.03326,((Cenchrus_americanus_H_CamCM007984.2004601.1:0.0342387,Setaria_viridis_SEVIR_1G305400v2:0.0212077)n48:0.0171087,((Digitaria_radicosa_Dra01G0241500:0.0548853,(Digitaria_exilis_H_Dex1A-001433.1:0.0234161,Digitaria_exilis_H_Dex1B-001367.1:0.020063)n51:0.067108)n50:0.0194839,(Urochloa_fusta_Urofu.1G381300:0.0674545,Echinocloa_haploclada_eh_chr7.3138:0.0823355)n52:0.0228705)n49:0.00921614)n47:0.0133943)n44:0.0092007,Dichantelium_oligosantes_H_DolKV779560.1000004.1:0.029655)n43:0.0147307,ASEM_RSA5_H_RSA5chrom1001781.1:0.052517)n42:0.0228902)n39:0.0272014)n33:0.013478)n30:0.0364765)n24:0.00985457)n21:0.0165039)n9:0.049412)n5:0.0226854,((Streptochaeta_angustifolia_strangu_010191:0.184099,Pharus_latifolius_Phala.04G114300:0.141081)n54:0.029279,(((Brachypodium_distachyon_BRADI_1g42930v3:0.181113,Hordeum_vulgareMorex_HORVU.MOREX.r3.7HG0674560:0.103138)n57:0.0530995,((Olyra_latifolia_Ola017916:0.0756589,((Ampelocalamus_luodianensis_Alu06Cg11070.2:0.0438684,(Dendrocalamus_sinicus_Dendrocalamus_sinicus_Dsi06B_23283948_23289331_Dsi06Bg08370.1_1_CDS_4147781338_54914:0.059799,Dendrocalamus_sinicus_Dendrocalamus_sinicus_Dsi03C_8023523_8029754_Dsi03Cg01680.1_1_CDS_4147741618_39582:0.0247821)n62:0.00275356)n61:0.0138865,(Dendrocalamus_sinicus_Dendrocalamus_sinicus_Dsi06A_13466025_13471149_Dsi06Ag06640.1_-1_CDS_4147776433_22813:0.0601922,Ampelocalamus_luodianensis_Alu06Dg08040.1:0.0568242)n63:0.0063138)n60:0.0110698)n59:0.0176896,(Zizania_latifolia_GWHTBFHI034692:0.0780014,(Leersia_perrieri_LPERR06G10680:0.128667,Oryza_sativa_LOC_Os06g20040:0.0861071)n65:0.0445777)n64:0.0331063)n58:0.014151)n56:0.0186631,(Stipagrostis_hirtigluma_H_Shi_ptg000080l_000102.1:0.0653577,((Aristida_adscensionis_H_Aadptg000004l000254.1:0.121955,(Eragrostis_curvula_EJB05_45116:0.0884387,(Eleusine_coracana_ELECO.r07.6BG0470560:0.0383182,Eleusine_coracana_ELECO.r07.6AG0518480:0.0323397)n70:0.126148)n69:0.0385213)n68:0.0126663,((Phragmites_australis_Phragmites_australis_PaChr13_10852467_10856180_evm.model.PaChr13.729_1_CDS_4362388399_14834:0.106782,Phragmites_australis_Phragmites_australis_PaChr8_20302864_20307192_evm.model.PaChr8.867_1_CDS_4362481912_9665:0.0810241)n72:0.0155164,(Chasmanthium_laxum_Chala.02G114200:0.0608444,((Sorghum_bicolor_SORBI_3010G126100:0.0502774,Zea_mays_Zm00001eb381210:0.0821166)n75:0.0451455,((Dichantelium_oligosantes_H_DolKV779322.1000001.1:0.0416966,(ASEM_AUS1_H_AUS1CM014273.1000942.1:0.0198417,ASEM_RSA5_H_RSA5chrom4002552.1:0.0206549)n78:0.0379221)n77:0.00501482,((Echinocloa_haploclada_eh_chr6.1737:0.0705178,(Panicum_hallii_Pahal.4G226900:0.0221816,((Panicum_virgatum_Pavir.4NG142100:0.00683042,Panicum_virgatum_Pavir.4NG156400:0.00205166)n83:0.0345073,Panicum_virgatum_Pavir.4KG136800:0.0280466)n82:0.0112114)n81:0.0146113)n80:0.0102274,((((Digitaria_radicosa_Dra04G0103900:5e-09,Digitaria_radicosa_Dra04G0103900.2:5e-09)n87:0.0669758,(Digitaria_exilis_H_Dex4A-002149.1:0.022522,Digitaria_exilis_H_Dex4B-002079.1:0.046596)n88:0.0216304)n86:0.0376218,(Cenchrus_americanus_H_CamCM007983.2003467.1:0.0433244,Setaria_viridis_SEVIR_4G184600v2:0.0327675)n89:0.0231149)n85:0.00638365,Urochloa_fusta_Urofu.4G163800:0.0639847)n84:0.0137142)n79:0.0138898)n76:0.0104364)n74:0.0333964)n73:0.0225084)n71:0.0189842)n67:0.0122303)n66:0.02146)n55:0.0465939)n53:0.0270834)n4:0.0458059)n0;
```
