## Supplementary Dataset S1 for "Gene turnover and contingency facilitated the repeated evolution of C_4_ photosynthesis in grasses": OG0001076_tree.txt

```
(Carex_scoparia_H_Carex_Csco_scaffold_33_000118.1:0.221939,(Streptochaeta_angustifolia_strangu_025273:0.48706,((Streptochaeta_angustifolia_strangu_019278:0.127575,((((Pharus_latifolius_Phala.07G196000.5:5e-09,(Pharus_latifolius_Phala.07G196000.6:6e-09,(Pharus_latifolius_Phala.07G196000:0,Pharus_latifolius_Phala.07G196000.3:0)n9:5e-09)n8:5e-09)n7:5e-09,Pharus_latifolius_Phala.07G196000.2:0.00277166)n6:0.0029207,Pharus_latifolius_Phala.07G196000.4:0.0132291)n5:0.10016,(((Chasmanthium_laxum_Chala.07G216700:0.049489,((Sorghum_bicolor_SORBI_3009G209100:0.0798885,((ASEM_RSA5_H_RSA5chrom3003763.1:0.0310785,(Panicum_hallii_Pahal.3G202400:0.0245061,(Panicum_virgatum_Pavir.3KG327800:0.0172511,Panicum_virgatum_Pavir.2NG367500:0.0135143)n18:0.00150159)n17:0.0038552)n16:0.00870286,((Cenchrus_americanus_H_CamCM007982.2001664.1:0.0413815,Setaria_viridis_SEVIR_3G171900v2:0.0054584)n20:0.0235944,((Echinocloa_haploclada_eh_chr5.2247:0.0468927,(Digitaria_radicosa_Dra03G0164300:0.0259562,(Digitaria_exilis_H_Dex3A-003311.1:0.0115765,Digitaria_exilis_H_Dex3B-003330.1:0.00636564)n24:0.0238485)n23:0.0160441)n22:0.00847863,(Dichantelium_oligosantes_H_DolKV780921.1000005.1:0.0380027,Urochloa_fusta_Urofu.3G200300:0.0321838)n25:0.00441147)n21:0.00372842)n19:0.0018659)n15:0.00973468)n14:0.0243433,((Eragrostis_curvula_EJB05_36693:0.047424,(Eleusine_coracana_ELECO.r07.5BG0413370:0.00978078,Eleusine_coracana_ELECO.r07.5AG0365560:0.012209)n28:0.0341164)n27:0.045435,(Phragmites_australis_Phragmites_australis_PaChr12_30866883_30869564_evm.model.PaChr12.1438_1_CDS_4362381376_34557:0.0444952,Phragmites_australis_Phragmites_australis_PaChr9_31893486_31896276_evm.model.PaChr9.1368_1_CDS_4362484703_36584:0.0282393)n29:0.0031377)n26:0.0121021)n13:0.0099577)n12:0.0237122,((Olyra_latifolia_Ola028701:0.0816887,(((Leersia_perrieri_LPERR05G19600:0.0656066,Oryza_sativa_LOC_Os05g45660:0.0402519)n34:0.0171583,(Zizania_latifolia_GWHTBFHI030772:0.0453477,Zizania_latifolia_GWHTBFHI000304:0.159767)n35:0.0153141)n33:0.0599538,(Aristida_adscensionis_H_Aadptg000055l000044.1:0.297203,(Zizania_latifolia_GWHTBFHI032412:0.399251,(Dendrocalamus_sinicus_Dendrocalamus_sinicus_Dsi05A_29995271_29998587_Dsi05Ag11350.1_1_CDS_4147765339_31779:0.0217657,(Dendrocalamus_sinicus_Dendrocalamus_sinicus_Dsi05B_34367547_34370498_Dsi05Bg13470.1_-1_CDS_4147770262_17166:0.036766,(Dendrocalamus_sinicus_Dendrocalamus_sinicus_Dsi05C_3260997_3263929_Dsi05Cg02800.1_-1_CDS_4147771429_48689:0.0205093,(((Ampelocalamus_luodianensis_Alu05Dg03670.2:0.00641841,Ampelocalamus_luodianensis_Alu05Cg13020.1:0.237357)n43:0.0115145,Ampelocalamus_luodianensis_Alu05Dg03690.2:0.0608467)n42:0.00676074,(Ampelocalamus_luodianensis_Alu05Cg07760.2:5e-09,Ampelocalamus_luodianensis_Alu05Cg07860.2:0.00194296)n44:0.018411)n41:0.00204567)n40:0.00552555)n39:0.000552555)n38:6.1395e-05)n37:0.00291561)n36:0.00273061)n32:0.000303401)n31:0.0262562,((Stipagrostis_hirtigluma_H_Shi_ptg000049l_001950.1:0.017323,Stipagrostis_hirtigluma_H_Shi_ptg000052l_001186.1:0.0117687)n46:0.0408622,(Aristida_adscensionis_H_Aadptg000055l000045.1:0.0972536,(Aristida_adscensionis_H_Aadptg000055l000041.1:0.0381742,(Aristida_adscensionis_H_Aadptg000055l000040.1:0.0589179,(Aristida_adscensionis_H_Aadptg000055l000053.1:0.00429254,(Aristida_adscensionis_H_Aadptg000055l000042.1:0.00104651,Aristida_adscensionis_H_Aadptg000055l000046.1:5e-09)n51:0.00625439)n50:0.0250115)n49:0.0126304)n48:0.00211468)n47:0.0334877)n45:0.023971)n30:0.00266344)n11:0.022682,(Brachypodium_distachyon_BRADI_2g18860v3:0.0661692,(Hordeum_spontaneum_WB01_000416_0242088:0.00103991,Hordeum_vulgareMorex_HORVU.MOREX.r3.1HG0081730:0.00333729)n53:0.124621)n52:0.0526637)n10:0.0494484)n4:0.0331718)n3:0.0123714,((Streptochaeta_angustifolia_strangu_025845:0.112397,(Pharus_latifolius_Phala.03G210900:0,Pharus_latifolius_Phala.03G210900.2:0)n56:0.08608)n55:0.00956444,(((Zizania_latifolia_GWHTBFHI012515:0.0734514,(Leersia_perrieri_LPERR01G25090:0.0540675,Oryza_sativa_LOC_Os01g52390:0.0437181)n60:0.0217774)n59:0.037925,(Olyra_latifolia_Ola006091:0.078484,((Brachypodium_distachyon_BRADI_2g48500v3:0.0714315,(Hordeum_spontaneum_WB01_002989_0238574:0.000994507,Hordeum_vulgareMorex_HORVU.MOREX.r3.3HG0285730:0.00431102)n64:0.12996)n63:0.0630848,((Ampelocalamus_luodianensis_Alu01Cg21530.1:0.0421302,Ampelocalamus_luodianensis_Alu01Dg19120.1:0.0440358)n66:0.00489286,(Dendrocalamus_sinicus_Dendrocalamus_sinicus_Dsi01B_44094486_44097862_Dsi01Bg16140.1_-1_CDS_4147698175_32120:0.0399049,Dendrocalamus_sinicus_Dendrocalamus_sinicus_Dsi01C_19870305_19873280_Dsi01Cg14630.1_1_CDS_4147705624_18078:0.0238209)n67:0.00264677)n65:0.00735727)n62:0.00706038)n61:0.0203836)n58:0.0121634,((Eragrostis_curvula_EJB05_17148:0.122982,(Eleusine_coracana_ELECO.r07.1AG0031450:0.0113811,Eleusine_coracana_ELECO.r07.1BG0081470:0.0159796)n70:0.0466807)n69:0.0369358,((Stipagrostis_hirtigluma_H_Shi_ptg000050l_000894.1:0.072384,(Phragmites_australis_Phragmites_australis_PaChr2_35676332_35678944_evm.model.PaChr2.1752_1_CDS_4362418397_15347:0.0569455,Phragmites_australis_Phragmites_australis_PaChr1_40211038_40214007_evm.model.PaChr1.1848_1_CDS_4362365027_39984:0.0380176)n73:0.00604067)n72:0.00291306,(Chasmanthium_laxum_Chala.01G203100:0.0432803,((Sorghum_bicolor_SORBI_3003G279800:0.0258826,(Zea_mays_Zm00001eb154690:0.00817356,Zea_mays_Zm00001eb154710:0.00498343)n77:0.0578723)n76:0.0221222,((ASEM_AUS1_H_AUS1CM014274.1000963.1:0.00695498,ASEM_RSA5_H_RSA5chrom5002923.1:0.00392566)n79:0.0315165,((Echinocloa_haploclada_eh_chr2.3237:0.0312725,(Dichantelium_oligosantes_H_DolKV776033.1000014.1:0.0352611,(Digitaria_radicosa_Dra05G0095200:0.030223,(Digitaria_exilis_H_Dex5A-003123.1:0.00661143,Digitaria_exilis_H_Dex5B-003156.1:0.00473787)n84:0.0196405)n83:0.0292175)n82:0.0039764)n81:0.00652983,((Panicum_hallii_Pahal.5G177200:0.0115739,(Panicum_virgatum_Pavir.5KG467900:0.0232152,Panicum_virgatum_Pavir.5NG472100:0.0139981)n87:0.00721703)n86:0.0110298,(Urochloa_fusta_Urofu.5G184700:0.0294814,(Cenchrus_americanus_H_CamCM007987.2000861.1:0.0230202,Setaria_viridis_SEVIR_5G303500v2:0.0193828)n89:0.0147486)n88:0.00444179)n85:0.00412811)n80:0.00203255)n78:0.0154493)n75:0.0149978)n74:0.0142602)n71:0.00536258)n68:0.0369018)n57:0.0232945)n54:0.00258828)n2:0.0375836)n1:0.221939)n0;
```
