## Supplementary Dataset S1 for "Gene turnover and contingency facilitated the repeated evolution of C_4_ photosynthesis in grasses": OG0001077_tree.txt

```
((Brachypodium_distachyon_BRADI_2g45231v3:0.251023,((Oryza_sativa_LOC_Os01g46220:0.171643,((Olyra_latifolia_Ola025125:0.143245,(Ampelocalamus_luodianensis_Alu01Cg25000.2:0.0467974,Dendrocalamus_sinicus_Dendrocalamus_sinicus_Dsi01A_38399089_38400935_Dsi01Ag14800.1_1_CDS_4147689181_29277:0.0490201)n6:0.0456657)n5:0.0562033,(Olyra_latifolia_Ola025124:0.0847573,(Ampelocalamus_luodianensis_Alu01Cg24990.2:0.0399869,(Ampelocalamus_luodianensis_Alu01Dg15480.2:0.0248482,Ampelocalamus_luodianensis_Alu01Dg15460.2:5e-09)n9:0.0541882)n8:0.0657615)n7:0.0743383)n4:0.00825981)n3:0.0495143,(((Stipagrostis_hirtigluma_H_Shi_ptg000050l_001995.1:0.0777068,(Aristida_adscensionis_H_Aadptg000079l000204.1:0.104356,(Aristida_adscensionis_H_Aadptg000079l000159.1:0.102395,Aristida_adscensionis_H_Aadptg000079l000158.1:0.130115)n14:0.0349059)n13:0.0213923)n12:0.0471693,(Setaria_viridis_SEVIR_5G253500v2:0.520726,((Sorghum_bicolor_SORBI_3003G238900:0.0797005,Zea_mays_Zm00001eb158340:0.0500736)n17:0.0599768,((Chasmanthium_laxum_Chala.01G158600:0.121239,(((Cenchrus_americanus_H_CamCM007987.2003315.1:0.0421719,Setaria_viridis_SEVIR_5G253600v2:0.0884005)n22:0.0510713,(Panicum_hallii_Pahal.5G225400:0.0246016,(Panicum_virgatum_Pavir.5NG405500:0.0591601,Panicum_virgatum_Pavir.5KG441700:0.0323526)n24:0.00359474)n23:0.0101448)n21:0.014489,(ASEM_AUS1_H_AUS1CM014274.1004192.1:0.0522763,(Dichantelium_oligosantes_H_DolKV775443.1000014.1:0.0620585,Dichantelium_oligosantes_H_DolKV770598.1000001.1:0.0339397)n26:0.00377108)n25:0.0513898)n20:0.0922365)n19:0.0146491,(((Digitaria_radicosa_Dra05G0058100:0.0526787,(Digitaria_exilis_H_Dex5A-001206.1:0.0114212,Digitaria_exilis_H_Dex5B-001201.1:0.0133197)n30:0.0547809)n29:0.089388,((Urochloa_fusta_Urofu.8G192900:0.120466,(ASEM_AUS1_H_AUS1CM014274.1004193.1:0.00114294,ASEM_AUS1_H_AUS1CM014274.1004190.1:5e-09)n33:0.073832)n32:0.0209509,(Cenchrus_americanus_H_CamCM007982.2005143.1:0.0749096,(((Setaria_viridis_SEVIR_5G253700v2:0.102768,(ASEM_AUS1_H_AUS1CM014274.1004194.1:0.0251465,ASEM_RSA5_H_RSA5chrom5001660.1:0.01983)n38:0.0611494)n37:0.019823,Panicum_hallii_Pahal.5G225300:0.081604)n36:0.01378,Setaria_viridis_SEVIR_8G217700v2:0.0626934)n35:0.00696593)n34:0.0471336)n31:0.00523707)n28:0.0111727,((Dichantelium_oligosantes_H_DolKV775443.1000015.1:0.0496257,Dichantelium_oligosantes_H_DolKV776021.1000012.1:0.0568374)n40:0.0336997,(Echinocloa_haploclada_eh_chr2.2727:0.204145,Echinocloa_haploclada_eh_chr1.1420:0.16141)n41:0.0520806)n39:0.00787133)n27:0.0339628)n18:0.00377364)n16:0.0592567)n15:0.00658408)n11:0.0110451,((Phragmites_australis_Phragmites_australis_PaChr1_34570020_34571593_evm.model.PaChr1.1551_1_CDS_4362364369_18116:0.0473336,Phragmites_australis_Phragmites_australis_PaChr1_34589111_34590690_evm.model.PaChr1.1552_1_CDS_4362364371_18959:0.0364458)n43:0.0620945,(((Eragrostis_curvula_EJB05_17680:0,Eragrostis_curvula_EJB05_17653:0)n46:0.0597322,(Eragrostis_curvula_EJB05_17656:0.00115322,Eragrostis_curvula_EJB05_17687:0.00119324)n47:0.0685619)n45:0.0520072,((Eleusine_coracana_ELECO.r07.1AG0026700:0.0195149,Eleusine_coracana_ELECO.r07.1BG0076960:0.00631934)n49:0.0995222,((Eleusine_coracana_ELECO.r07.1AG0026710:0.013182,Eleusine_coracana_ELECO.r07.1BG0076970:0.0275321)n51:0.154118,(Eleusine_coracana_ELECO.r07.1AG0026670:0.0135762,Eleusine_coracana_ELECO.r07.1BG0076950:0.0143987)n52:0.0821454)n50:0.0320255)n48:0.0320888)n44:0.0897218)n42:0.0294904)n10:0.0275999)n2:0.0939379)n1:0.0177568,((Zizania_latifolia_GWHTBFHI005168:0.138057,(Oryza_sativa_LOC_Os01g46210:0.0982608,Leersia_perrieri_LPERR01G21190:0.114952)n55:0.0366112)n54:0.0720691,(((Hordeum_spontaneum_WB01_009182_0078188:0.00120786,Hordeum_vulgareMorex_HORVU.MOREX.r3.6HG0566000:5e-09)n58:0.167428,(Brachypodium_distachyon_BRADI_3g04810v3:0.173458,Brachypodium_distachyon_BRADI_3g04820v3:0.172042)n59:0.0867123)n57:0.0835611,((((Eragrostis_curvula_EJB05_17689:0.0100081,(Eragrostis_curvula_EJB05_17658:0.00416074,Eragrostis_curvula_EJB05_17686:0.0134598)n64:0.00531822)n63:0.0994312,(Eleusine_coracana_ELECO.r07.1AG0026660:0.0293626,Eleusine_coracana_ELECO.r07.1BG0076940:0.0222497)n65:0.0829014)n62:0.0879866,(((Sorghum_bicolor_SORBI_3003G238800:0.0551832,(Zea_mays_Zm00001eb158330:0.0532644,Zea_mays_Zm00001eb359340:0.0414082)n69:0.0179312)n68:0.0319576,((((Dichantelium_oligosantes_H_DolKV770064.1000001.1:0.251541,Echinocloa_haploclada_eh_chr2.1710:0.0760363)n73:0.0193846,(Panicum_virgatum_Pavir.5NG353800:0.0524724,Panicum_virgatum_Pavir.5KG233600:0.0144278)n74:0.028719)n72:0.00591783,((Digitaria_exilis_H_Dex5A-000816.1:0.008641,Digitaria_exilis_H_Dex5B-000828.1:0.0204241)n76:0.0970459,(Urochloa_fusta_Urofu.5G329400:0.0641087,Setaria_viridis_SEVIR_5G171100v2:0.0631986)n77:0.0107481)n75:0.00613742)n71:0.0128126,((Urochloa_fusta_Urofu.5G237600:0.0933211,((Cenchrus_americanus_H_CamCM007984.2004125.1:0.0247421,(Cenchrus_americanus_H_CamCM007987.2001161.1:0.0769517,Cenchrus_americanus_H_CamCM007987.2003314.1:0.0269301)n82:0.00749547)n81:0.0588721,(Digitaria_radicosa_Dra05G0057900:0.0608169,(Digitaria_exilis_H_Dex5A-001202.1:0.0192419,Digitaria_exilis_H_Dex5B-001198.1:0.0180719)n84:0.0451087)n83:0.0231579)n80:0.0171292)n79:0.00754155,(Dichantelium_oligosantes_H_DolKV775443.1000013.1:0.0528665,(Panicum_virgatum_Pavir.5KG441800:0.151115,Echinocloa_haploclada_eh_chr2.2726:0.0546433)n86:0.0122765)n85:0.00970019)n78:0.0211309)n70:0.00234788)n67:0.0430065,(ASEM_AUS1_H_AUS1CM014274.1003689.1:0.0158877,ASEM_RSA5_H_RSA5chrom5005161.1:0.00857487)n87:0.0343917)n66:0.0209147)n61:0.027517,(Aristida_adscensionis_H_Aadptg000079l000203.1:0.108151,(Stipagrostis_hirtigluma_H_Shi_ptg000050l_001993.1:0.114887,Stipagrostis_hirtigluma_H_Shi_ptg000050l_001994.1:0.0443592)n89:0.0049288)n88:0.0238403)n60:0.0448457)n56:0.0312932)n53:0.0177568)n0;
```
