## Supplementary Dataset S1 for "Gene turnover and contingency facilitated the repeated evolution of C_4_ photosynthesis in grasses": OG0001078_tree.txt

```
((((Ananas_comosus_H_Ananas_contig13_000201.1:0.0183861,Tillandsia_fasciculata_H_Tillandsia_CM054939.1_000244.1:0.0260592)n3:0.144441,(Ananas_comosus_H_Ananas_contig2_001085.1:0.0334387,Tillandsia_fasciculata_H_Tillandsia_CM054947.1_000445.1:0.0327794)n4:0.12764)n2:0.0668605,(Juncus_effusus_H_Juncus_Jeff_scaffold_11_000350.1:0.338913,(Carex_scoparia_H_Carex_Csco_scaffold_6_000796.1:0.25928,Carex_scoparia_H_Carex_Csco_scaffold_24_000640.1:0.206502)n6:0.0229447)n5:0.13067)n1:0.0628789,((Streptochaeta_angustifolia_strangu_038251:0.0856715,((Pharus_latifolius_Phala.01G091800.5:5e-09,((Pharus_latifolius_Phala.01G091800:0,Pharus_latifolius_Phala.01G091800.3:0,Pharus_latifolius_Phala.01G091800.2:0)n12:5e-09,Pharus_latifolius_Phala.01G091800.4:5e-09)n11:5e-09)n10:0.0739908,(Pharus_latifolius_Phala.01G091700.8:5e-09,((Pharus_latifolius_Phala.01G091700:0,Pharus_latifolius_Phala.01G091700.5:0,Pharus_latifolius_Phala.01G091700.6:0,Pharus_latifolius_Phala.01G091700.2:0,Pharus_latifolius_Phala.01G091700.4:0,Pharus_latifolius_Phala.01G091700.3:0)n15:5e-09,Pharus_latifolius_Phala.01G091700.7:5e-09)n14:5e-09)n13:0.0534563)n9:0.0191835)n8:0.0175465,((Zizania_latifolia_GWHTBFHI011902:0.255874,(Ampelocalamus_luodianensis_Alu01Dg11440.2:0.0517604,(Dendrocalamus_sinicus_Dendrocalamus_sinicus_Dsi01C_31768995_31771644_Dsi01Cg20310.1_-1_CDS_4147707328_10769:0.0690461,Dendrocalamus_sinicus_Dendrocalamus_sinicus_Dsi01A_27035762_27037915_Dsi01Ag11110.1_1_CDS_4147688074_31524:0.0337184)n19:0.00374648)n18:0.0103363)n17:0.0753065,(Dendrocalamus_sinicus_Dendrocalamus_sinicus_Dsi12B_19325085_19325968_Dsi12Bg04930.1_-1_CDS_4147845223_28104:0.249889,(((((Zizania_latifolia_GWHTBFHI002420:0.087842,Zizania_latifolia_GWHTBFHI009920:0.0524788)n25:0.0566148,(Hordeum_spontaneum_WB01_001398_0122431:0.00013031,Hordeum_vulgareMorex_HORVU.MOREX.r3.4HG0339880:0.00269104)n26:0.109778)n24:0.0165926,((Ampelocalamus_luodianensis_Alu11Dg02350.4:0.00151321,Ampelocalamus_luodianensis_Alu11Dg02170.2:0.00100701)n28:0.0503484,((Ampelocalamus_luodianensis_Alu03Cg07640.1:0.0268968,(Dendrocalamus_sinicus_Dendrocalamus_sinicus_Dsi03A_7028163_7030388_Dsi03Ag05560.1_1_CDS_4147728388_40102:0.0354778,Dendrocalamus_sinicus_Dendrocalamus_sinicus_Dsi03C_27349980_27352205_Dsi03Cg13590.1_-1_CDS_4147745191_4141:0.0293822)n31:0.00337543)n30:0.00896641,(Ampelocalamus_luodianensis_Alu03Dg23460.2:0.0322738,Dendrocalamus_sinicus_Dendrocalamus_sinicus_Dsi03B_7542888_7545281_Dsi03Bg05660.1_1_CDS_4147735807_9175:0.0373127)n32:0.00414586)n29:0.00987991)n27:0.0110168)n23:0.013339,(Stipagrostis_hirtigluma_H_Shi_ptg000037l_000523.1:0.0793581,Chasmanthium_laxum_Chala.03G207600:0.068872)n33:0.0269887)n22:0.0238171,((Eragrostis_curvula_EJB05_04716:0.412335,(((Hordeum_spontaneum_WB01_001398_0268338:0.00204375,(Hordeum_vulgareMorex_HORVU.MOREX.r3.4HG0339900:5e-09,Hordeum_vulgareMorex_HORVU.MOREX.r3.4HG0339900.2:5e-09)n39:0.000958247)n38:0.125915,((Zizania_latifolia_GWHTBFHI014472:0.0408556,Zizania_latifolia_GWHTBFHI023222:0.0511879)n41:0.0512947,((Ampelocalamus_luodianensis_Alu03Cg07630.1:0.0217953,Dendrocalamus_sinicus_Dendrocalamus_sinicus_Dsi03C_27359680_27361857_Dsi03Cg13600.1_-1_CDS_4147745194_5830:0.0173832)n43:0.0078964,(Ampelocalamus_luodianensis_Alu03Dg23470.2:0.0203668,Dendrocalamus_sinicus_Dendrocalamus_sinicus_Dsi03A_7019835_7021994_Dsi03Ag05550.1_1_CDS_4147728385_38413:0.0273286)n44:0.00625478)n42:0.0184599)n40:0.00924057)n37:0.0165073,((Aristida_adscensionis_H_Aadptg000074l000142.1:0.0621486,(Stipagrostis_hirtigluma_H_Shi_ptg000037l_000520.1:0.0277082,(Stipagrostis_hirtigluma_H_Shi_ptg000012l_001434.1:0.00313682,Stipagrostis_hirtigluma_H_Shi_ptg000060l_000143.1:0.00155003)n48:0.0694552)n47:0.00974295)n46:0.0193676,((Phragmites_australis_Phragmites_australis_PaChr3_42444540_42446738_evm.model.PaChr3.2254_1_CDS_4362445599_29296:0.0494527,(Eleusine_coracana_ELECO.r07.3BG0262790:0.0110586,Eleusine_coracana_ELECO.r07.3AG0217480:0.0130634)n51:0.0946479)n50:0.00523449,(Chasmanthium_laxum_Chala.09G163500:0.0392005,((((Digitaria_exilis_H_Dex5A-000539.1:0.00628001,Digitaria_exilis_H_Dex5B-000558.1:0.00505292)n56:0.0392939,(Digitaria_exilis_H_Dex5A-000538.1:0.0123857,Digitaria_exilis_H_Dex5B-000557.1:0.0108286)n57:0.0300599)n55:0.0274687,(((Urochloa_fusta_Urofu.5G393900:0.0398194,Urochloa_fusta_Urofu.5G393800:0.0233729)n60:0.0180416,(Cenchrus_americanus_H_CamCM007987.2002808.1:0.0655055,Cenchrus_americanus_H_CamCM007986.2002501.1:0.0509942)n61:0.00566602)n59:0.00666932,(Panicum_virgatum_Pavir.5KG416200:0.0292642,(Panicum_virgatum_Pavir.5KG154400:0.0229832,Panicum_virgatum_Pavir.5NG159800:0.0268685)n63:0.00851502)n62:0.0229471)n58:0.00165719)n54:0.00902594,((ASEM_RSA5_H_RSA5chrom3000733.1:0.000510463,ASEM_RSA5_H_RSA5chrom5004812.1:0.000997587)n65:5e-09,(ASEM_AUS1_H_AUS1CM014274.1003353.1:0.06266,ASEM_AUS1_H_AUS1CM014274.1003354.1:0.00637654)n66:0.000708504)n64:0.0262908)n53:0.0225302)n52:0.0215386)n49:0.00709351)n45:0.0382271)n36:0.00987517)n35:0.0315911,(((Eleusine_coracana_ELECO.r07.3BG0262800:0.0101575,Eleusine_coracana_ELECO.r07.3AG0217490:0.012844)n69:0.11298,(Aristida_adscensionis_H_Aadptg000074l000143.1:0.089375,(((Echinocloa_haploclada_eh_chr1.909:0.049968,(Dichantelium_oligosantes_H_DolKV767250.1000015.1:0.0418643,ASEM_RSA5_H_RSA5chrom9002596.1:0.0306846)n74:0.00452863)n73:0.0027199,((Urochloa_fusta_Urofu.9G102300:0.0312844,Cenchrus_americanus_H_CamCM007983.2000369.1:0.0461873)n76:0.00375089,((Panicum_virgatum_Pavir.9NG116000:0.0164631,Panicum_virgatum_Pavir.2NG217300:0.0109146)n78:0.015532,((Digitaria_exilis_H_Dex9A-000461.1:0.00412674,Digitaria_exilis_H_Dex9B-000466.1:0.00521559)n80:0.03228,(Digitaria_radicosa_Dra09G0086700:0.014303,Digitaria_radicosa_Dra09G0144200:0.0141408)n81:0.012559)n79:0.019422)n77:0.00117)n75:0.004324)n72:0.0276932,(Phragmites_australis_Phragmites_australis_PaChr4_41719272_41721590_evm.model.PaChr4.2017_1_CDS_4362453639_12519:0.0402884,Phragmites_australis_Phragmites_australis_PaChr3_42436131_42438455_evm.model.PaChr3.2253_1_CDS_4362445597_28458:0.0329616)n82:0.0147951)n71:0.0314891)n70:0.0121797)n68:0.0187064,(Hordeum_vulgareMorex_HORVU.MOREX.r3.6HG0558240.2:0,Hordeum_spontaneum_WB01_001689_0061592:0,Hordeum_vulgareMorex_HORVU.MOREX.r3.6HG0558240:0)n83:0.169039)n67:0.0187821)n34:0.0203102)n21:0.0127508)n20:0.0175291)n16:0.0189731)n7:0.0628789)n0;
```
