## Supplementary Dataset S1 for "Gene turnover and contingency facilitated the repeated evolution of C_4_ photosynthesis in grasses": OG0001079_tree.txt

```
(((Juncus_effusus_H_Juncus_Jeff_scaffold_8_001095.1:0.210398,(Carex_scoparia_H_Carex_Csco_scaffold_1_000816.1:0.376408,Carex_scoparia_H_Carex_Csco_scaffold_2_000381.1:0.187298)n3:0.0208109)n2:0.0935959,((Ananas_comosus_H_Ananas_contig3_000631.1:0.0632649,Tillandsia_fasciculata_H_Tillandsia_CM054933.1_000646.1:0.0595789)n5:0.140105,(Ananas_comosus_H_Ananas_contig7_000540.1:0.0373555,Tillandsia_fasciculata_H_Tillandsia_CM054935.1_000537.1:0.0581544)n6:0.0973874)n4:0.0108208)n1:0.0425846,(((Streptochaeta_angustifolia_strangu_016177:0.114113,(Pharus_latifolius_Phala.08G040200:5e-09,Pharus_latifolius_Phala.08G040200.2:5e-09)n10:0.111264)n9:0.0204493,(Streptochaeta_angustifolia_strangu_034212:0.0994947,(Pharus_latifolius_Phala.12G124500:5e-09,Pharus_latifolius_Phala.12G124500.2:5e-09)n12:0.0960771)n11:0.0106752)n8:0.0188862,(((((Zizania_latifolia_GWHTBFHI027386:0.0387634,Zizania_latifolia_GWHTBFHI032839:0.0335136)n17:0.0340331,(Leersia_perrieri_LPERR09G11070:0.103064,Oryza_sativa_LOC_Os09g31970:0.0668708)n18:0.0201398)n16:0.0353075,((Brachypodium_distachyon_BRADI_4g33910v3:0.0574472,(Hordeum_vulgareMorex_HORVU.MOREX.r3.5HG0491360:0.00321154,(Hordeum_spontaneum_WB01_000393_1952417:0.33362,Hordeum_spontaneum_WB01_004321_0015173:0.000911889)n22:0.000101321)n21:0.0388426)n20:0.0519887,((Ampelocalamus_luodianensis_Alu09Cg10970.2:0.029587,Dendrocalamus_sinicus_Dendrocalamus_sinicus_Dsi09C_19940523_19951935_Dsi09Cg05620.1_1_CDS_4147819378_34209:0.0267703)n24:0.00987546,(Dendrocalamus_sinicus_Dendrocalamus_sinicus_Dsi09A_31687348_31690943_Dsi09Ag09010.1_1_CDS_4147813798_20123:0.0306657,(Ampelocalamus_luodianensis_Alu09DXg22760.1:0.0368828,Olyra_latifolia_Ola000648:0.0574824)n26:0.00104324)n25:0.000115915)n23:0.0131351)n19:0.00929737)n15:0.0143274,((Aristida_adscensionis_H_Aadptg000071l000193.1:0.0583196,Stipagrostis_hirtigluma_H_Shi_ptg000012l_001281.1:0.0467267)n28:0.0184894,((Phragmites_australis_Phragmites_australis_PaChr17_24675216_24678918_evm.model.PaChr17.770_1_CDS_4362405540_2672:0.0570923,Phragmites_australis_Phragmites_australis_PaChr20_22617731_22621449_evm.model.PaChr20.816_1_CDS_4362425946_4424:0.0572011)n30:0.00878878,((Eragrostis_curvula_EJB05_43559:0.0549798,(Eleusine_coracana_ELECO.r07.6BG0493260:0.01349,Eleusine_coracana_ELECO.r07.6AG0539880:0.0176179)n33:0.0513349)n32:0.0313412,(Chasmanthium_laxum_Chala.08G037500:0.0509617,((Dichantelium_oligosantes_H_DolKV777396.1000004.1:0.0433321,((ASEM_RSA5_H_RSA5chrom2004496.1:0.00640585,ASEM_RSA5_H_RSA5chrom5005496.1:0.00897273)n38:0.0444239,(Echinocloa_haploclada_eh_chr3.2277:0.0403152,((Digitaria_radicosa_Dra02G0263000:0.0274456,(Digitaria_exilis_H_Dex2A-001352.1:0.00528846,Digitaria_exilis_H_Dex2B-001246.1:0.00330096)n42:0.0120135)n41:0.0332065,(((Panicum_hallii_Pahal.2G316000:0.0109695,(Panicum_virgatum_Pavir.2NG404300:0.0294183,(Panicum_virgatum_Pavir.3KG252500:0,Panicum_virgatum_Pavir.2NG373400:0)n47:0.0304703)n46:0.00874)n45:0.0169785,Urochloa_fusta_Urofu.2G262100:0.0403754)n44:0.00645181,(Setaria_viridis_SEVIR_2G267700v2:0.0229246,(Cenchrus_americanus_H_CamCM007987.2002559.1:0.0391105,Cenchrus_americanus_H_CamCM007988.2002105.1:7e-09)n49:0.0437455)n48:0.0218723)n43:0.00591655)n40:0.00594861)n39:0.00293864)n37:0.00827324)n36:0.00833354,(Sorghum_bicolor_SORBI_3002G250400:0.0372922,(Zea_mays_Zm00001eb102030:0.0583158,(Zea_mays_Zm00001eb028260:0.341641,Zea_mays_Zm00001eb316960:0.00763706)n52:0.0184277)n51:0.00204752)n50:0.00698314)n35:0.0210787)n34:0.0152973)n31:0.00544503)n29:0.00993753)n27:0.0328288)n14:0.0504158,(((Zizania_latifolia_GWHTBFHI002377:0.0536862,Zizania_latifolia_GWHTBFHI010038:0.0439288)n55:0.0391497,(Leersia_perrieri_LPERR08G17140:0.102327,Oryza_sativa_LOC_Os08g40180:0.0647722)n56:0.0300633)n54:0.034301,(((Ampelocalamus_luodianensis_Alu08Cg09250.2:0.0244388,Dendrocalamus_sinicus_Dendrocalamus_sinicus_Dsi08C_7618936_7622687_Dsi08Cg05420.1_-1_CDS_4147809595_42059:0.0349857)n59:0.0146983,(Ampelocalamus_luodianensis_Alu08Dg03240.3:0.0335676,(Dendrocalamus_sinicus_Dendrocalamus_sinicus_Dsi08A_33682038_33708587_Dsi08Ag10650.1_1_CDS_4147803385_14462:0.0514371,Dendrocalamus_sinicus_Dendrocalamus_sinicus_Dsi08B_32136597_32143796_Dsi08Bg10290.1_1_CDS_4147807270_40925:0.0384349)n61:0.00427054)n60:0.00778493)n58:0.0425837,(((((Zea_mays_Zm00001eb199950:0.145074,Sorghum_bicolor_SORBI_3007G207600:0.0732148)n66:0.0468473,(Echinocloa_haploclada_eh_chr8.2474:0.0524385,(((Urochloa_fusta_Urofu.6G197300:0.0632081,(Panicum_hallii_Pahal.6G263100:0.0178739,(Panicum_virgatum_Pavir.6KG362900:0.0384444,Panicum_virgatum_Pavir.6NG311400:0.0154465)n72:0.00842397)n71:0.0313765)n70:0.0126958,((Dichantelium_oligosantes_H_DolKV777754.1000006.1:0.0613683,(Cenchrus_americanus_H_CamLKME02004194.1000001.1:0.0760785,Setaria_viridis_SEVIR_6G215300v2:0.0417508)n75:0.028173)n74:0.0053048,(Digitaria_radicosa_Dra06G0157600:0.0479685,(Digitaria_exilis_H_Dex6A-001122.1:0.0263281,Digitaria_exilis_H_Dex6B-001067.1:0.0446056)n77:0.0206287)n76:0.0229677)n73:0.00603608)n69:0.00681981,(ASEM_AUS1_H_AUS1CM014275.1003125.1:0.0351103,ASEM_RSA5_H_RSA5chrom6000455.1:0.0271218)n78:0.0468978)n68:0.00604952)n67:0.0153242)n65:0.0413402,(((Eragrostis_curvula_EJB05_48320:5e-09,Eragrostis_curvula_EJB05_55494:5e-09)n81:0.0582258,(Eleusine_coracana_ELECO.r07.8BG0665540:0.0306154,Eleusine_coracana_ELECO.r07.8AG0636990:0.0209948)n82:0.0502848)n80:0.02506,(Aristida_adscensionis_H_Aadptg000048l000275.1:0.0518791,(Stipagrostis_hirtigluma_H_Shi_ptg000002l_000972.1:0.0229441,Stipagrostis_hirtigluma_H_Shi_ptg000021l_001996.1:0.0213006)n84:0.0389142)n83:0.0152674)n79:0.0101621)n64:0.00999311,(Chasmanthium_laxum_Chala.11G042000:0.062409,(Phragmites_australis_Phragmites_australis_PaChr14_27534796_27539653_evm.model.PaChr14.1195_1_CDS_4362390941_21986:0.066318,Phragmites_australis_Phragmites_australis_PaChr19_25667770_25672391_evm.model.PaChr19.1106_1_CDS_4362411246_23727:0.0610362)n86:0.0067818)n85:0.0107416)n63:0.0404611,(Brachypodium_distachyon_BRADI_3g40210v3:0.0904028,(Hordeum_spontaneum_WB01_010268_0129151:0,(Hordeum_vulgareMorex_HORVU.MOREX.r3.7HG0680680.2:0.0504503,Hordeum_vulgareMorex_HORVU.MOREX.r3.7HG0680680:0)n89:0)n88:5e-09)n87:0.042897)n62:0.019627)n57:0.0149337)n53:0.0357497)n13:0.00397219)n7:0.0172674)n0;
```
