## Supplementary Dataset S1 for "Gene turnover and contingency facilitated the repeated evolution of C_4_ photosynthesis in grasses": OG0001080_tree.txt

```
(((Leersia_perrieri_LPERR04G23540:0.326587,(((Pharus_latifolius_Phala.04G107300:0.0284601,(Pharus_latifolius_Phala.04G106800:5e-09,(Pharus_latifolius_Phala.04G106800.3:5e-09,Pharus_latifolius_Phala.04G106800.2:0.00151671)n7:5.2e-08)n6:0.00987333)n5:0.251032,(((Eleusine_coracana_ELECO.r07.8BG0650720:0.0513748,Eleusine_coracana_ELECO.r07.8AG0622560:0.0517866)n10:0.206312,((((((((Echinocloa_haploclada_eh_chr8.1039:0.117156,(ASEM_AUS1_H_AUS1CM014275.1002324.1:0.024,ASEM_RSA5_H_RSA5chrom6001053.1:0.016029)n19:0.0616375)n18:0.0300077,(Panicum_hallii_Pahal.6G076400:0.051029,(Panicum_virgatum_Pavir.6KG367900:0.0251808,Panicum_virgatum_Pavir.6NG193600:0.039072)n21:0.0174147)n20:0.0357056)n17:0.0124126,(Urochloa_fusta_Urofu.6G057000:0.125265,(Setaria_viridis_SEVIR_6G067200v2:0.0297417,(Cenchrus_americanus_H_CamCM007985.2000886.1:0.0714647,Cenchrus_americanus_H_CamCM007985.2000887.1:0.224055)n24:0.0226177)n23:0.0221632)n22:0.0277957)n16:0.0125948,(Digitaria_radicosa_Dra06G0061700:0.118052,(Digitaria_exilis_H_Dex6A-000495.1:0.0137338,Digitaria_exilis_H_Dex6B-000439.1:0.0173572)n26:0.127615)n25:0.0509534)n15:0.0181814,Zea_mays_Zm00001eb414140:0.14684)n14:0.0313801,Chasmanthium_laxum_Chala.11G067600:0.10115)n13:0.0321083,Phragmites_australis_Phragmites_australis_PaChr14_8183967_8185435_evm.model.PaChr14.503_1_CDS_4362392417_5574:0.136076)n12:0.0164879,(Aristida_adscensionis_H_Aadptg000076l000134.1:0.161805,Stipagrostis_hirtigluma_H_Shi_ptg000008l_000403.1:0.0918183)n27:0.0381623)n11:0.0268434)n9:0.0972123,((Olyra_latifolia_Ola017373:0.189006,(Ampelocalamus_luodianensis_Alu05Cg17530.2:0.0358243,Dendrocalamus_sinicus_Dendrocalamus_sinicus_Dsi10C_1032835_1034575_Dsi10Cg00120.1_1_CDS_4147826860_38738:0.0584067)n30:0.0665007)n29:0.0403812,(Oryza_sativa_LOC_Os11g25510:0.271457,Zizania_latifolia_GWHTBFHI036238:0.122634)n31:0.12538)n28:0.0330352)n8:0.0661189)n4:0.0420151,((Brachypodium_distachyon_BRADI_5g24737v3:0.271247,((Eleusine_coracana_ELECO.r07.4BG0331850:0.082392,Eleusine_coracana_ELECO.r07.4AG0301090:0.0536632)n35:0.190298,(((Digitaria_exilis_H_Dex7A-001286.1:0.103589,(Digitaria_radicosa_Dra07G0216000.2:0.0100354,Digitaria_radicosa_Dra07G0216000:0.032444)n39:0.148512)n38:0.0540215,(Chasmanthium_laxum_Chala.06G262500:0.0800141,(((Cenchrus_americanus_H_CamCM007984.2002537.1:0.0439988,Setaria_viridis_SEVIR_3G023000v2:0.0494038)n43:0.030469,(Zea_mays_Zm00001eb432480:0.0977453,Sorghum_bicolor_SORBI_3006G246500:0.0643179)n44:0.0620414)n42:0.0132142,((ASEM_AUS1_H_AUS1CM014276.1001603.1:0.0492086,ASEM_RSA5_H_RSA5chrom7001719.1:0.0213553)n46:0.0754019,(Panicum_hallii_Pahal.7G320700:0.0676698,(Panicum_virgatum_Pavir.7KG427100:0.0722992,Panicum_virgatum_Pavir.7NG389800:0.155251)n48:0.0172501)n47:0.0578891)n45:0.0152091)n41:0.0133815)n40:0.0130464)n37:0.0339917,((Oryza_sativa_LOC_Os04g56130:0.161903,(Olyra_latifolia_Ola017293:0.144349,(Ampelocalamus_luodianensis_Alu04Dg02600.2:0.0982777,(Dendrocalamus_sinicus_Dendrocalamus_sinicus_Dsi04A_2244261_2245736_Dsi04Ag01900.1_-1_CDS_4147747357_29469:0.0738557,Dendrocalamus_sinicus_Dendrocalamus_sinicus_Dsi04B_37991966_37994141_Dsi04Bg13780.1_1_CDS_4147756993_52582:0.0869681)n53:0.00966312)n52:0.0314363)n51:0.0264158)n50:0.0511872,(Aristida_adscensionis_H_Aadptg000072l000145.1:0.254462,Eragrostis_curvula_EJB05_39969:0.146557)n54:0.0250167)n49:0.0226063)n36:0.0205211)n34:0.0286796)n33:0.0789509,Phragmites_australis_Phragmites_australis_PaChr7_2383556_2386031_evm.model.PaChr7.227_1_CDS_4362475338_5844:0.519545)n32:0.0474384)n3:0.00527094)n2:0.114813,Streptochaeta_angustifolia_strangu_029346:0.241528)n1:0.0396887,((Streptochaeta_angustifolia_strangu_042304:0.375088,Pharus_latifolius_Phala.06G257400:0.157335)n56:0.0756475,(((Brachypodium_distachyon_BRADI_5g24750v3:0.148134,Brachypodium_distachyon_BRADI_3g07617v3:0.15239)n59:0.0376136,(Hordeum_spontaneum_WB01_014394_0025098:0.00441622,(Hordeum_vulgareMorex_HORVU.MOREX.r3.2HG0202800:0.0502441,((Hordeum_vulgareMorex_HORVU.MOREX.r3.2HG0137760:0.0420882,Hordeum_vulgareMorex_HORVU.MOREX.r3.7HG0662990:0.0382128)n63:0.0475519,Hordeum_vulgareMorex_HORVU.MOREX.r3.2HG0202790:0.00300058)n62:0.000300058)n61:3.33398e-05)n60:0.00848191)n58:0.059899,((Zizania_latifolia_GWHTBFHI018305:0.281954,(Oryza_sativa_LOC_Os04g56120:0.0959497,(Leersia_perrieri_LPERR04G23530:0.171457,Leersia_perrieri_LPERR07G21800:0.172694)n67:0.049286)n66:0.0266565)n65:0.0392797,(((Olyra_latifolia_Ola017294:0.110239,(Ampelocalamus_luodianensis_Alu04Cg21440.1:0.165627,Ampelocalamus_luodianensis_Alu04Dg02610.1:0.0484612)n71:0.00538458)n70:0.0231175,Dendrocalamus_sinicus_Dendrocalamus_sinicus_Dsi04C_2347705_2349044_Dsi04Cg01960.1_1_CDS_4147758163_28942:0.0399266)n69:0.0561196,(((Eleusine_coracana_ELECO.r07.4BG0331860:0.0351991,Eleusine_coracana_ELECO.r07.4AG0301100:0.123341)n74:0.103803,((Aristida_adscensionis_H_Aadptg000072l000490.1:0.077534,Stipagrostis_hirtigluma_H_Shi_ptg000016l_001728.1:0.0376237)n76:0.0353427,Aristida_adscensionis_H_Aadptg000011l000158.1:0.203939)n75:0.0226599)n73:0.0314256,(Chasmanthium_laxum_Chala.06G262400:0.0825302,(((Sorghum_bicolor_SORBI_3006G246400:0.0375538,Zea_mays_Zm00001eb067820:0.0977506)n80:0.0657462,ASEM_AUS1_H_AUS1CM014276.1001951.1:0.0738049)n79:0.0132868,(((Panicum_hallii_Pahal.7G320600:0.0161184,((Panicum_virgatum_Pavir.7KG353300:0,Panicum_virgatum_Pavir.7KG427000:0)n85:0.0316867,Panicum_virgatum_Pavir.7NG389400:0.0457198)n84:0.00307826)n83:0.0475218,(Digitaria_exilis_H_Dex7A-001587.1:0.0727999,Digitaria_radicosa_Dra07G0215900:0.0579271)n86:0.0263223)n82:0.0129748,(Echinocloa_haploclada_eh_chr9.2953:0.065499,(Urochloa_fusta_Urofu.7G311100:0.0670479,(Cenchrus_americanus_H_CamCM007984.2002384.1:0.0399872,Setaria_viridis_SEVIR_3G022900v2:0.0178079)n89:0.0171849)n88:0.00880069)n87:0.00977213)n81:0.00348038)n78:0.0259259)n77:0.0115867)n72:0.0437207)n68:0.0122787)n64:0.0339493)n57:0.0581603)n55:0.0396887)n0;
```
