## Supplementary Dataset S1 for "Gene turnover and contingency facilitated the repeated evolution of C_4_ photosynthesis in grasses": OG0001081_tree.txt

```
((Streptochaeta_angustifolia_strangu_032180:0.0907689,(((Pharus_latifolius_Phala.06G286500.2:0,Pharus_latifolius_Phala.06G286500.4:0)n4:5e-09,((Pharus_latifolius_Phala.06G286500.3:5e-09,(Pharus_latifolius_Phala.06G286500:0.0029093,Pharus_latifolius_Phala.06G286500.5:5e-09)n7:1.3e-08)n6:1.3e-08,Pharus_latifolius_Phala.06G286500.6:5e-09)n5:1.3e-08)n3:0.0907288,((((((Cenchrus_americanus_H_CamLKME02027394.1000024.1:0.0664475,Setaria_viridis_SEVIR_3G003700v2:0.0189367)n13:0.0153728,((Digitaria_radicosa_Dra07G0241500:0.0197395,(Digitaria_exilis_H_DexUA-002731.1:0.0925737,(Digitaria_exilis_H_Dex7A-001410.1:0.00288376,Digitaria_exilis_H_Dex7B-001449.1:0.0043783)n17:0.00391122)n16:0.0232581)n15:0.0410382,((Dichantelium_oligosantes_H_DolKV777787.1000005.1:0.0311635,((Panicum_hallii_Pahal.7G349400:0.0140312,(Panicum_virgatum_Pavir.7KG361100:0.0160049,Panicum_virgatum_Pavir.7NG416200:0.0147071)n22:0.00502781)n21:0.0268039,Echinocloa_haploclada_eh_chr9.3267:0.0514859)n20:0.00462601)n19:0.00304335,(ASEM_AUS1_H_AUS1CM014276.1001775.1:0.00700974,ASEM_RSA5_H_RSA5chrom7001887.1:0.00317521)n23:0.0446087)n18:0.002115)n14:0.00641277)n12:0.0353958,(Zea_mays_Zm00001eb031640:0.064223,(Sorghum_bicolor_SORBI_3006G279900:0.0838184,Sorghum_bicolor_SORBI_3008G166300:0.0345419)n25:0.00383799)n24:0.0328756)n11:0.0488409,Chasmanthium_laxum_Chala.06G291800:0.0500537)n10:0.0142102,(((Aristida_adscensionis_H_Aadptg000072l000295.1:0.0617311,Stipagrostis_hirtigluma_H_Shi_ptg000016l_001506.1:0.052665)n28:0.0305978,(Phragmites_australis_Phragmites_australis_PaChr7_376491_380246_evm.model.PaChr7.24_1_CDS_4362475366_17642:0.0632868,Phragmites_australis_Phragmites_australis_PaChr11_218815_222296_evm.model.PaChr11.18_1_CDS_4362376652_1734:0.0615328)n29:0.00683698)n27:0.00812833,(Eragrostis_curvula_EJB05_40283:0.05048,(Eleusine_coracana_ELECO.r07.4BG0328970:0.0136865,Eleusine_coracana_ELECO.r07.4AG0298310:0.0146448)n31:0.0659786)n30:0.03988)n26:0.00894417)n9:0.0346604,(((Zizania_latifolia_GWHTBFHI015988:0.0332293,Zizania_latifolia_GWHTBFHI024624:0.0233624)n34:0.015764,(Oryza_sativa_LOC_Os03g07130:0.0440692,Leersia_perrieri_LPERR03G04400:0.0485316)n35:0.0227216)n33:0.0535215,(((Brachypodium_distachyon_BRADI_5g27480v3:0.0620954,(Hordeum_spontaneum_WB01_010514_0029941:0.0428855,Hordeum_vulgareMorex_HORVU.MOREX.r3.2HG0216760:0.00681819)n39:0.140777)n38:0.055347,Olyra_latifolia_Ola007925:0.0723406)n37:0.00388292,(((Dendrocalamus_sinicus_Dendrocalamus_sinicus_Dsi04B_39972635_39975592_Dsi04Bg15490.1_1_CDS_4147757506_241:0.0247632,Ampelocalamus_luodianensis_Alu04Dg00290.1:0.0276949)n42:0.00853281,(Ampelocalamus_luodianensis_Alu04Cg23650.3:0.0200207,(Dendrocalamus_sinicus_Dendrocalamus_sinicus_Dsi04C_256957_259872_Dsi04Cg00210.1_-1_CDS_4147757638_17687:0.0332205,Dendrocalamus_sinicus_Dendrocalamus_sinicus_Dsi04A_235127_237733_Dsi04Ag00170.4_-1_CDS_4147746838_21590:0.0742869)n44:0.00322657)n43:0.0128254)n41:0.0110376,Ampelocalamus_luodianensis_Alu04Dg00300.1:0.0289426)n40:0.00321585)n36:0.00441801)n32:0.0174511)n8:0.0557952)n2:0.0366166)n1:0.0217034,(Streptochaeta_angustifolia_strangu_034414:0.135938,((Pharus_latifolius_Phala.08G211700.3:0.00404374,((Pharus_latifolius_Phala.08G211700.6:5e-09,Pharus_latifolius_Phala.08G211700.5:0.00288945)n49:0.00234889,(Pharus_latifolius_Phala.08G211700.2:5e-09,(Pharus_latifolius_Phala.08G211700:0,Pharus_latifolius_Phala.08G211700.4:0)n51:0.00056494)n50:8.2e-08)n48:0.00165046)n47:0.0992348,((((Leersia_perrieri_LPERR08G00400:0.0606492,Oryza_sativa_LOC_Os08g01360:0.0357999)n55:0.0416218,(Zizania_latifolia_GWHTBFHI003374:0.0508195,Zizania_latifolia_GWHTBFHI011053:0.0511286)n56:0.0224111)n54:0.0778189,(Hordeum_spontaneum_WB01_001022_0229214:0.561602,((Brachypodium_distachyon_BRADI_3g13140v3:0.113006,(Hordeum_vulgareMorex_HORVU.MOREX.r3.7HG0707060:0.00131133,(Hordeum_spontaneum_WB01_001022_0230677:0.0110649,Hordeum_spontaneum_WB01_001022_0228673:0.00820846)n61:0.000912051)n60:0.00328196)n59:0.0641428,(((Ampelocalamus_luodianensis_AluCtg02114g00010.2:0.0124935,(Ampelocalamus_luodianensis_AluCtg01161g00030.2:0.00319749,Ampelocalamus_luodianensis_Alu05Cg17610.2:0.00357256)n65:0.00130854)n64:0.021006,((Dendrocalamus_sinicus_Dendrocalamus_sinicus_Dsi08A_366389_368629_Dsi08Ag00260.1_1_CDS_4147800268_22329:0.0300038,Dendrocalamus_sinicus_Dendrocalamus_sinicus_Dsi08B_340925_343732_Dsi08Bg00200.1_1_CDS_4147804243_42604:0.0379274)n67:0.00421416,Dendrocalamus_sinicus_Dendrocalamus_sinicus_Dsi10C_1669632_1672364_Dsi10Cg00350.1_1_CDS_4147826929_20729:0.0332929)n66:0.00369921)n63:0.00787986,Olyra_latifolia_scaffold225_607651_613364_-:0.134487)n62:0.00978565)n58:0.0074018)n57:0.000822422)n53:0.0223203,((Phragmites_australis_Phragmites_australis_PaChr19_387697_390473_evm.model.PaChr19.34_1_CDS_4362412288_37193:0.0480364,(Aristida_adscensionis_H_Aadptg000049l000132.1:0.0897327,Stipagrostis_hirtigluma_H_Shi_ptg000008l_000916.1:0.0513443)n70:0.0198064)n69:0.0135707,(((Eragrostis_curvula_EJB05_10320:0.00672195,Eragrostis_curvula_EJB05_10294:0.00825379)n73:0.0686519,(Eleusine_coracana_ELECO.r07.8BG0642020:0.0160503,Eleusine_coracana_ELECO.r07.8AG0614550:0.00974911)n74:0.0777748)n72:0.0462904,(Chasmanthium_laxum_Chala.05G005600:0.0605384,((Sorghum_bicolor_SORBI_3007G005300:0.0267775,(Zea_mays_Zm00001eb174370:0.0810343,Zea_mays_Zm00001eb260120:0.075331)n78:0.00961011)n77:0.0510939,((Echinocloa_haploclada_eh_chr8.46:0.0497831,(Panicum_hallii_Pahal.6G005000:0.0235237,(Panicum_virgatum_Pavir.6KG005300:0.0220506,Panicum_virgatum_Pavir.6NG007200:0.0168253)n82:0.0196705)n81:0.0221461)n80:0.00313659,(((ASEM_AUS1_H_AUS1CM014275.1002034.1:0.0127866,ASEM_RSA5_H_RSA5chrom6001589.1:0.00720156)n85:0.0379773,(Cenchrus_americanus_H_CamCM007985.2002967.1:0.0425049,Setaria_viridis_SEVIR_6G005000v2:0.0204598)n86:0.0246376)n84:0.00509379,((Digitaria_radicosa_Dra06G0004100:0.0286584,(Digitaria_exilis_H_Dex6A-002603.1:0.00531231,Digitaria_exilis_H_Dex6B-002446.1:0.0052941)n89:0.0360082)n88:0.0335354,Dichantelium_oligosantes_H_DolKV781698.1000002.1:0.0475083)n87:0.00358888)n83:0.00187979)n79:0.0219813)n76:0.0172939)n75:0.0123172)n71:0.011284)n68:0.0370457)n52:0.0287537)n46:0.0333238)n45:0.0217034)n0;
```
