## Supplementary Dataset S1 for "Gene turnover and contingency facilitated the repeated evolution of C_4_ photosynthesis in grasses": OG0001082_tree.txt

```
((Streptochaeta_angustifolia_strangu_041288:0.149342,Streptochaeta_angustifolia_strangu_036782:0.0996336)n1:0.0430571,(((((Aristida_adscensionis_H_Aadptg000010l000591.1:0.0986943,(Stipagrostis_hirtigluma_H_Shi_ptg000017l_001288.1:0.0199066,Stipagrostis_hirtigluma_H_Shi_ptg000021l_001035.1:0.0360999)n7:0.0479626)n6:0.0421401,((Phragmites_australis_Phragmites_australis_PaChr4_3179536_3181972_evm.model.PaChr4.295_1_CDS_4362455175_21360:0.0979393,(Eragrostis_curvula_EJB05_07973:0.0831712,Eleusine_coracana_ELECO.r07.3BG0293860:0.0907321)n10:0.0791921)n9:0.0237398,(Chasmanthium_laxum_Chala.04G200000:0.0552996,((Dichantelium_oligosantes_H_DolKV766706.1000007.1:0.0371133,((Cenchrus_americanus_H_CamCM007986.2002447.1:0.116248,(Panicum_virgatum_Pavir.9KG599700:0.0137219,Panicum_virgatum_Pavir.9KG593900:0.0193049)n16:0.0322522)n15:0.0080986,(Urochloa_fusta_Urofu.9G569800:0.0796221,(Digitaria_radicosa_Dra02G0036700:0.0678933,(Digitaria_exilis_H_Dex9A-002953.1:0.0641167,Digitaria_exilis_H_Dex9B-002961.1:0.0487015)n19:0.0426003)n18:0.0478924)n17:0.0140901)n14:0.0125466)n13:0.00767676,(ASEM_AUS1_H_AUS1CM014278.1004403.1:0.0251153,ASEM_RSA5_H_RSA5chrom9006299.1:0.0277809)n20:0.0445945)n12:0.0531164)n11:0.0242526)n8:0.0134201)n5:0.0326548,((Aristida_adscensionis_H_Aadptg000010l000592.1:0.0787977,(Stipagrostis_hirtigluma_H_Shi_ptg000017l_001290.1:0.0212227,Stipagrostis_hirtigluma_H_Shi_ptg000021l_001036.1:0.0381515)n23:0.0573909)n22:0.0296784,(((Chasmanthium_laxum_Chala.04G200300:0.0688257,(((((Panicum_hallii_Pahal.9G600600:0.0200949,(Panicum_virgatum_Pavir.9NG743400:0.0341992,(Panicum_virgatum_Pavir.9KG594000:0.00671553,Panicum_virgatum_Pavir.9KG458800:0.0171801)n33:0.0146868)n32:0.00838818)n31:0.0124112,(Setaria_viridis_SEVIR_9G540700v2:0.0241827,(Cenchrus_americanus_H_CamCM007986.2002449.1:0.127593,Cenchrus_americanus_H_CamCM007986.2002448.1:0.064245)n35:0.00713834)n34:0.0152614)n30:0.00726852,Urochloa_fusta_Urofu.9G570000:0.0642331)n29:0.00484307,(Digitaria_radicosa_Dra02G0036800:0.054687,((Digitaria_exilis_H_Dex9A-002598.1:0.0119359,Digitaria_exilis_H_Dex9B-002585.1:0.015984)n38:0.0451187,(Digitaria_exilis_H_Dex9A-002954.1:0.0273297,Digitaria_exilis_H_Dex9B-002962.1:0.0183744)n39:0.0333308)n37:0.0092184)n36:0.0268951)n28:0.00938201,Cenchrus_americanus_H_CamCM007986.2004119.1:0.132176)n27:0.0146862)n26:0.0133716,Dichantelium_oligosantes_H_DolKV766706.1000008.1:0.0629608)n25:0.0170222,(((ASEM_AUS1_H_AUS1CM014276.1000899.1:0.0218739,ASEM_RSA5_H_RSA5chrom9006300.1:0.0162993)n42:0.0637341,(Echinocloa_haploclada_eh_chr1.5259:0.0619322,Echinocloa_haploclada_eh_chr1.5260:0.0668813)n43:0.0444304)n41:0.008771,(Sorghum_bicolor_SORBI_3001G500200:0.0534261,Zea_mays_Zm00001eb403180:0.0618227)n44:0.07695)n40:0.0118872)n24:0.0307783)n21:0.0119962)n4:0.00496527,(Stipagrostis_hirtigluma_H_Shi_ptg000017l_001289.1:0.12765,(Phragmites_australis_Phragmites_australis_PaChr3_3532794_3544516_evm.model.PaChr3.331_1_CDS_4362447211_27627:0.0734091,((Digitaria_exilis_H_Dex4A-000642.1:0.0640568,((Eleusine_coracana_ELECO.r07.3BG0293850:0.0330797,Eleusine_coracana_ELECO.r07.3AG0234140:0.0284449)n50:0.0602978,Eleusine_coracana_ELECO.r07.8AG0617150:0.0746845)n49:0.00829828)n48:0.113332,(Eragrostis_curvula_EJB05_07976:0.0790481,(Eragrostis_curvula_EJB05_33854:0.0276633,Eragrostis_curvula_EJB05_33862:0.0133886)n52:0.0563435)n51:0.0202855)n47:0.0206857)n46:0.0138039)n45:0.013749)n3:0.0483898,((((Olyra_latifolia_Ola019116:0.0235787,Olyra_latifolia_Ola019117:0.0412929)n56:0.101011,((Dendrocalamus_sinicus_Dendrocalamus_sinicus_Dsi03B_50092889_50095365_Dsi03Bg20920.1_-1_CDS_4147740385_27758:0.0192088,Dendrocalamus_sinicus_Dendrocalamus_sinicus_Dsi03B_50108764_50112780_Dsi03Bg20930.1_-1_CDS_4147740388_29446:0.0338026)n58:0.0238432,(Ampelocalamus_luodianensis_Alu03Dg03400.1:0.037358,((Ampelocalamus_luodianensis_Alu03Dg03370.2:5e-09,(Ampelocalamus_luodianensis_Alu03Dg03340.2:0.00443457,Ampelocalamus_luodianensis_Alu03Dg03380.1:0.0159297)n62:0.00150315)n61:0.00234762,(Ampelocalamus_luodianensis_Alu03Dg03350.2:0.00111632,Ampelocalamus_luodianensis_Alu03Dg03360.1:0.0100125)n63:0.00671611)n60:0.0301808)n59:0.017369)n57:0.0292314)n55:0.0219106,(((Brachypodium_distachyon_BRADI_1g74770v3:0.119412,((Hordeum_spontaneum_WB01_002801_0633574:0.00101916,(Hordeum_vulgareMorex_HORVU.MOREX.r3.4HG0400960:5e-09,Hordeum_vulgareMorex_HORVU.MOREX.r3.4HG0400960.2:0.00374939)n69:0.0022706)n68:0.118024,(Hordeum_spontaneum_WB01_002801_0530476:0.00411514,Hordeum_vulgareMorex_HORVU.MOREX.r3.4HG0400990:0.00132504)n70:0.111345)n67:0.0395213)n66:0.0317644,(Brachypodium_distachyon_BRADI_1g74780v3:0.101968,(Hordeum_spontaneum_WB01_002801_0766053:0.00432575,(Hordeum_vulgareMorex_HORVU.MOREX.r3.4HG0400950.2:0.0523839,Hordeum_vulgareMorex_HORVU.MOREX.r3.4HG0400950:5.4e-09)n73:6e-10)n72:0.00831363)n71:0.0284849)n65:0.0340012,(Leersia_perrieri_LPERR03G03770:0.119918,Oryza_sativa_LOC_Os03g05910:0.0819748)n74:0.0817)n64:0.0241681)n54:0.103323,((Brachypodium_distachyon_BRADI_1g74790v3:0.16185,(Ampelocalamus_luodianensis_Alu03Cg12240.1:0.0227046,Dendrocalamus_sinicus_Dendrocalamus_sinicus_Dsi06C_31682901_31685511_Dsi06Cg13000.1_-1_CDS_4147787101_1464:0.0203159)n77:0.0587592)n76:0.0406261,(((Ampelocalamus_luodianensis_Alu03Dg03320.1:0.017716,Ampelocalamus_luodianensis_Alu03Dg03330.1:0.0107128)n80:0.052683,(Dendrocalamus_sinicus_Dendrocalamus_sinicus_Dsi03B_50150914_50153009_Dsi03Bg20940.1_-1_CDS_4147740391_31134:0.0473705,Dendrocalamus_sinicus_Dendrocalamus_sinicus_Dsi03B_50154416_50156256_Dsi03Bg20950.1_-1_CDS_4147740394_32822:0.0389715)n81:0.0564189)n79:0.0291211,((Brachypodium_distachyon_BRADI_1g74810v3:0.125711,((Hordeum_spontaneum_WB01_002164_0117298:0.0194377,Hordeum_vulgareMorex_HORVU.MOREX.r3.3HG0314860:0.00905256)n85:0.0621769,(Hordeum_spontaneum_WB01_002801_0770063:0.00755273,Hordeum_vulgareMorex_HORVU.MOREX.r3.4HG0400940:0.00122309)n86:0.0343589)n84:0.116747)n83:0.0433885,(Oryza_sativa_LOC_Os03g05900:0.0713297,(Oryza_sativa_LOC_Os03g05840:0.0500525,(Oryza_sativa_LOC_Os03g05880:0.00622704,Oryza_sativa_LOC_Os03g05860:0.0155531)n89:0.0226898)n88:0.0698439)n87:0.113235)n82:0.0159302)n78:0.00177002)n75:0.0284481)n53:0.0031609)n2:0.0315829)n0;
```
