## Supplementary Dataset S1 for "Gene turnover and contingency facilitated the repeated evolution of C_4_ photosynthesis in grasses": OG0001083_tree.txt

```
((Juncus_effusus_H_Juncus_Jeff_scaffold_21_000308.1:0.727129,((Ananas_comosus_H_Ananas_contig4_000081.1:0.0626848,Tillandsia_fasciculata_H_Tillandsia_CM054931.1_000748.1:0.138538)n3:0.27655,(Ananas_comosus_H_Ananas_contig9_000129.1:0.155861,Tillandsia_fasciculata_H_Tillandsia_CM054934.1_000710.1:0.123564)n4:0.197328)n2:0.0982797)n1:0.0638304,((((((Eragrostis_curvula_EJB05_20733:0.128395,Eleusine_coracana_ELECO.r07.2AG0137960:0.114503)n10:0.0254989,((Phragmites_australis_Phragmites_australis_PaChr5_31565141_31566089_evm.model.PaChr5.1431_1_CDS_4362460067_39877:0.0817712,Phragmites_australis_Phragmites_australis_PaChr6_31451764_31452732_evm.model.PaChr6.1455_1_CDS_4362467332_36947:0.0556294)n12:0.026285,((Aristida_adscensionis_H_Aadptg000012l000521.1:0.121448,(Stipagrostis_hirtigluma_H_Shi_ptg000038l_000725.1:0.0675445,Stipagrostis_hirtigluma_H_Shi_ptg000038l_000726.1:0.0400187)n15:0.0502998)n14:0.0454324,(Chasmanthium_laxum_Chala.05G197700:0.0583246,(((ASEM_RSA5_H_RSA5chrom1002919.1:0.0760667,((Digitaria_radicosa_Dra01G0189500:0.0515474,(Digitaria_exilis_H_Dex1A-002453.1:0.028159,Digitaria_exilis_H_Dex1B-002407.1:0.0227287)n22:0.0385875)n21:0.0275692,(Echinocloa_haploclada_eh_chr7.2501:0.0724473,((Urochloa_fusta_Urofu.1G268100:0.0461234,(Cenchrus_americanus_H_CamCM007984.2000607.1:0.0365974,Setaria_viridis_SEVIR_1G244400v2:0.0318387)n26:0.0340754)n25:0.016631,(Panicum_hallii_Pahal.1G312700:0.0299059,(Panicum_virgatum_Pavir.1NG355300:0.0556942,Panicum_virgatum_Pavir.1KG402200:0.0491013)n28:0.0175513)n27:0.0248605)n24:0.0122144)n23:0.018301)n20:0.00982641)n19:0.00993079,(Dichantelium_oligosantes_H_DolKV779616.1000001.1:0.259339,Dichantelium_oligosantes_H_DolKV777632.1000010.1:0.0208651)n29:0.0509107)n18:0.0344106,(Sorghum_bicolor_SORBI_3004G219800:0.0998332,(Zea_mays_Zm00001eb247570:0.0870446,Zea_mays_Zm00001eb185160:0.0750381)n31:0.00833757)n30:0.0220794)n17:0.0369733)n16:0.0249402)n13:0.0207307)n11:0.0191802)n9:0.0387072,((Oryza_sativa_LOC_Os02g41510:0.0896701,(Zizania_latifolia_GWHTBFHI021602:0.0314284,Zizania_latifolia_GWHTBFHI026735:0.0780313)n34:0.0457031)n33:0.073111,((((Hordeum_spontaneum_WB01_008375_0120497:5e-09,Hordeum_vulgareMorex_HORVU.MOREX.r3.6HG0596330:0.0018645)n38:0.121553,((Hordeum_spontaneum_WB01_000555_0267112:5e-09,Hordeum_vulgareMorex_HORVU.MOREX.r3.6HG0596410:0.00182697)n40:0.0794014,((Hordeum_spontaneum_WB01_000555_0652961:0.0152586,Hordeum_vulgareMorex_HORVU.MOREX.r3.6HG0596350:0.00965813)n42:0.0937171,(Hordeum_spontaneum_WB01_000555_0214723:0,Hordeum_vulgareMorex_HORVU.MOREX.r3.6HG0596420:0)n43:0.0456579)n41:0.00924553)n39:0.0260388)n37:0.0547605,(Brachypodium_distachyon_BRADI_3g49190v3:0.154989,Brachypodium_distachyon_BRADI_3g49180v3:0.109832)n44:0.0278234)n36:0.0669769,(Olyra_latifolia_Ola011346:0.0957569,((Dendrocalamus_sinicus_Dendrocalamus_sinicus_Dsi02C_24993025_24994008_Dsi02Cg10570.1_-1_CDS_4147724314_20953:0.0266807,(Ampelocalamus_luodianensis_Alu09CXg10740.1:0.00604182,Ampelocalamus_luodianensis_Alu09CXg10750.1:5e-09)n48:0.0138885)n47:0.0248568,((Dendrocalamus_sinicus_Dendrocalamus_sinicus_Dsi02A_35579780_35580753_Dsi02Ag13420.1_-1_CDS_4147711864_5720:0.0489982,Dendrocalamus_sinicus_Dendrocalamus_sinicus_Dsi02B_35676947_35677930_Dsi02Bg12430.1_-1_CDS_4147718377_33313:0.0389677)n50:0.0101715,Ampelocalamus_luodianensis_Alu02Dg11050.2:0.0320608)n49:0.00356231)n46:0.00435902)n45:0.000484335)n35:0.0251128)n32:0.036694)n8:0.121485,(Streptochaeta_angustifolia_strangu_020775:0.132806,Streptochaeta_angustifolia_strangu_020776:0.257088)n51:0.104004)n7:0.0345231,(Pharus_latifolius_Phala.02G209800:0.209917,(Streptochaeta_angustifolia_strangu_040995:0.0144303,Streptochaeta_angustifolia_strangu_043831:0.0024554)n53:0.100206)n52:0.011134)n6:0.0360515,(Pharus_latifolius_Phala.06G164700:0.141444,((Oryza_sativa_LOC_Os04g43680:0.102222,(Zizania_latifolia_GWHTBFHI017264:0.0701723,Zizania_latifolia_GWHTBFHI019075:0.0710065)n57:0.0423642)n56:0.0528324,((Brachypodium_distachyon_BRADI_5g15760v3:0.143345,(Hordeum_spontaneum_WB01_005860_0098621:0.00631361,Hordeum_vulgareMorex_HORVU.MOREX.r3.2HG0181840:0.0153815)n60:0.119856)n59:0.0793263,(((Olyra_latifolia_Ola017612:0.0687547,(Ampelocalamus_luodianensis_Alu04Cg13680.1:0.0341982,(Dendrocalamus_sinicus_Dendrocalamus_sinicus_Dsi04B_30340594_30341924_Dsi04Bg08440.1_-1_CDS_4147755391_3612:0.0696927,Dendrocalamus_sinicus_Dendrocalamus_sinicus_Dsi04C_9797526_9798853_Dsi04Cg07030.1_1_CDS_4147759684_32323:0.0244004)n65:0.00271116)n64:0.0184548)n63:0.00769899,(Dendrocalamus_sinicus_Dendrocalamus_sinicus_Dsi04A_12656316_12657601_Dsi04Ag08460.1_1_CDS_4147749325_214:0.050882,Ampelocalamus_luodianensis_Alu04Dg10060.1:0.0779608)n66:0.00866231)n62:0.0416041,(Chasmanthium_laxum_Chala.06G165400:0.0619398,((Phragmites_australis_Phragmites_australis_PaChr11_9449477_9450844_evm.model.PaChr11.883_1_CDS_4362378358_39614:0.0976382,(Eragrostis_curvula_EJB05_38728:0.0548983,(Eleusine_coracana_ELECO.r07.4BG0341760:0.0280912,Eleusine_coracana_ELECO.r07.4AG0310560:0.0344579)n71:0.0607796)n70:0.0154238)n69:0.0243508,(((Aristida_adscensionis_H_Aadptg000009l000154.1:0.130742,Stipagrostis_hirtigluma_H_Shi_ptg000016l_002211.1:0.0883944)n74:0.0440918,(((Sorghum_bicolor_SORBI_3006G148000:0.101465,Zea_mays_Zm00001eb426670:0.101023)n77:0.0508373,(((Echinocloa_haploclada_eh_chr9.1922:0.0718384,Dichantelium_oligosantes_H_DolKV778836.1000002.1:0.039824)n80:0.0161659,((ASEM_AUS1_H_AUS1CM014276.1000939.1:0.0175664,ASEM_RSA5_H_RSA5chrom7002668.1:0.00838539)n82:0.0508677,(Panicum_hallii_Pahal.7G220700:0.00792548,Panicum_virgatum_Pavir.7NG354300:0.0246582)n83:0.0420721)n81:0.00804939)n79:0.00820519,(Panicum_virgatum_Pavir.7KG239300:0.146481,Eragrostis_curvula_EJB05_54136:0.240998)n84:0.174326)n78:0.0193695)n76:0.0238897,((Cenchrus_americanus_H_CamCM007984.2003123.1:0.0784609,Setaria_viridis_SEVIR_7G176600v2:0.034569)n86:0.0281649,(Urochloa_fusta_Urofu.7G198200:0.0745346,(Digitaria_radicosa_Dra07G0127900:0.08624,(Digitaria_exilis_H_Dex7A-002098.1:0.0248977,Digitaria_exilis_H_Dex7B-002144.1:0.0494635)n89:0.0407959)n88:0.0413173)n87:0.0221539)n85:0.0100693)n75:0.025343)n73:0.0184398,Phragmites_australis_Phragmites_australis_PaChr7_10242326_10243851_evm.model.PaChr7.862_1_CDS_4362476748_4171:0.0614491)n72:0.00682768)n68:0.0212587)n67:0.00236208)n61:0.0321278)n58:0.0191253)n55:0.0825727)n54:0.0388466)n5:0.0638304)n0;
```
