## Supplementary Dataset S1 for "Gene turnover and contingency facilitated the repeated evolution of C_4_ photosynthesis in grasses": OG0001084_tree.txt

```
((Juncus_effusus_H_Juncus_Jeff_scaffold_8_000466.1:1.12992,((Ananas_comosus_H_Ananas_contig4_000948.1:0.112446,Tillandsia_fasciculata_H_Tillandsia_CM054931.1_001314.1:0.0685076)n3:0.188032,(Ananas_comosus_H_Ananas_contig9_000863.1:0.0435968,(Tillandsia_fasciculata_H_Tillandsia_CM054934.1_000279.1:0.00274142,Tillandsia_fasciculata_H_Tillandsia_CM054934.1_000280.1:0.00195526)n5:0.0766379)n4:0.114768)n2:0.0880916)n1:0.0387904,((Streptochaeta_angustifolia_strangu_011312:0.132578,(((((((Echinocloa_haploclada_eh_chr9.2302:0.0488912,(((Digitaria_radicosa_Dra09G0096400:0.251711,Dichantelium_oligosantes_H_DolKV781065.1000005.1:0.180051)n17:0.136533,(Panicum_virgatum_Pavir.6KG101100:0.142357,(Dichantelium_oligosantes_H_DolKV780087.1000013.1:0.0412012,((Panicum_hallii_Pahal.7G258600:0.0210144,(Panicum_virgatum_Pavir.7KG303300:0.0202231,(Panicum_virgatum_Pavir.7NG250600:0.00608017,Panicum_virgatum_Pavir.7NG294500:0.00231205)n23:0.0136638)n22:0.00865983)n21:0.0183019,((Cenchrus_americanus_H_CamCM007984.2002920.1:0.0379237,Setaria_viridis_SEVIR_7G216500v2:0.0135667)n25:0.0198316,(Urochloa_fusta_Urofu.7G240600:0.0398924,(Digitaria_radicosa_Dra07G0163000:0.0329973,(Digitaria_exilis_H_Dex7A-001896.1:0.0117909,Digitaria_exilis_H_Dex7B-001952.1:0.0105915)n28:0.0253324)n27:0.0236509)n26:0.00388032)n24:0.00469104)n20:0.00631862)n19:0.000631862)n18:7.02069e-05)n16:0.0054455,(ASEM_AUS1_H_AUS1CM014276.1001195.1:0.0188054,ASEM_RSA5_H_RSA5chrom7002450.1:0.010086)n29:0.0267889)n15:0.00557643)n14:0.014681,(Sorghum_bicolor_SORBI_3006G184100:0.0181499,(Zea_mays_Zm00001eb428660:0.0431514,Zea_mays_Zm00001eb073630:0.0377045)n31:0.00418939)n30:0.00688253)n13:0.0240814,(Eragrostis_curvula_EJB05_39644:0.0632577,(Eleusine_coracana_ELECO.r07.4BG0337960:0.0146755,Eleusine_coracana_ELECO.r07.4AG0306960:0.00863182)n33:0.066901)n32:0.0342556)n12:0.0114288,(Phragmites_australis_Phragmites_australis_PaChr11_6251937_6256061_evm.model.PaChr11.627_1_CDS_4362377790_13116:0.0512039,(Chasmanthium_laxum_Chala.06G201700:0.0478435,Phragmites_australis_Phragmites_australis_PaChr7_6876364_6879655_evm.model.PaChr7.616_1_CDS_4362476202_29401:0.042668)n35:0.0043758)n34:0.0004862)n11:0.00590184,(Aristida_adscensionis_H_Aadptg000026l000069.1:0.0578244,Stipagrostis_hirtigluma_H_Shi_ptg000016l_002030.1:0.044788)n36:0.0153091)n10:0.0350118,(((Brachypodium_distachyon_BRADI_5g18800v3:0.0959729,(Hordeum_spontaneum_WB01_000666_0453592:0,Hordeum_vulgareMorex_HORVU.MOREX.r3.2HG0187170:0)n40:0.0982823)n39:0.0303737,(Olyra_latifolia_Ola001019:0.0809917,((Ampelocalamus_luodianensis_Alu04Cg16700.2:0.021043,Dendrocalamus_sinicus_Dendrocalamus_sinicus_Dsi04C_6651501_6654818_Dsi04Cg05010.1_1_CDS_4147759078_32321:0.0289591)n43:0.0128218,((Dendrocalamus_sinicus_Dendrocalamus_sinicus_Dsi04A_8886614_8889925_Dsi04Ag06080.1_1_CDS_4147748611_53117:0.0314637,Dendrocalamus_sinicus_Dendrocalamus_sinicus_Dsi04B_33643456_33647852_Dsi04Bg10500.1_-1_CDS_4147756009_10367:0.0414647)n45:0.00605429,Ampelocalamus_luodianensis_Alu04Dg07020.2:0.0243384)n44:0.00270427)n42:0.00180014)n41:0.000200016)n38:0.00692487,((Zizania_latifolia_GWHTBFHI017494:0.0488176,Zizania_latifolia_GWHTBFHI018750:0.045535)n47:0.0186608,(Leersia_perrieri_LPERR04G18120:0.0660196,Oryza_sativa_LOC_Os04g48230:0.0402615)n48:0.0249107)n46:0.0470792)n37:0.023312)n9:0.0612398,(Pharus_latifolius_Phala.06G202100:5e-09,Pharus_latifolius_Phala.06G202100.2:5e-09)n49:0.102984)n8:0.0277141)n7:0.0397662,((Pharus_latifolius_Phala.02G238700:5e-09,Pharus_latifolius_Phala.02G238700.2:5e-09)n51:0.111077,((((Zizania_latifolia_GWHTBFHI021835:0.0579578,Zizania_latifolia_GWHTBFHI026488:0.0521262)n55:0.0318078,(Leersia_perrieri_LPERR02G22540:0.0823668,Oryza_sativa_LOC_Os02g45310:0.0610396)n56:0.0351325)n54:0.0445254,(((Ampelocalamus_luodianensis_Alu02Dg08290.1:0.840037,(Eragrostis_curvula_EJB05_19492:0.0544708,(Eleusine_coracana_ELECO.r07.2AG0140650:0.0337988,Eleusine_coracana_ELECO.r07.2BG0196310:0.0301125)n61:0.0767123)n60:0.0308978)n59:0.00874969,(Aristida_adscensionis_H_Aadptg000012l000439.1:0.0565874,Stipagrostis_hirtigluma_H_Shi_ptg000038l_000563.1:0.0591108)n62:0.0418175)n58:0.0186436,((Brachypodium_distachyon_BRADI_3g51560v3:0.116431,(Hordeum_spontaneum_WB01_000063_1370832:0.000709726,(Hordeum_vulgareMorex_HORVU.MOREX.r3.6HG0603440.2:0.00342749,Hordeum_vulgareMorex_HORVU.MOREX.r3.6HG0603440:4.5e-09)n66:5e-10)n65:0.000640648)n64:0.032719,(Olyra_latifolia_Ola038296:0.0826325,(Dendrocalamus_sinicus_Dendrocalamus_sinicus_Dsi02C_27916336_27923350_Dsi02Cg12290.1_-1_CDS_4147724830_27144:0.206582,((Ampelocalamus_luodianensis_Alu02Dg08300.2:0.03231,Dendrocalamus_sinicus_Dendrocalamus_sinicus_Dsi02B_39611271_39614288_Dsi02Bg14370.1_-1_CDS_4147718959_19810:0.0317744)n70:0.00487137,(Dendrocalamus_sinicus_Dendrocalamus_sinicus_Dsi02A_39930024_39933184_Dsi02Ag15830.1_-1_CDS_4147712587_14725:0.0418292,Ampelocalamus_luodianensis_Alu09CXg07820.1:0.03418)n71:0.00379778)n69:0.00222115)n68:0.0276027)n67:0.0149208)n63:0.00701809)n57:0.000779788)n53:0.012477,((Phragmites_australis_Phragmites_australis_PaChr5_35304842_35308879_evm.model.PaChr5.1630_1_CDS_4362460509_13384:0.0644681,Phragmites_australis_Phragmites_australis_PaChr6_34700029_34703445_evm.model.PaChr6.1669_1_CDS_4362467806_23911:0.0532802)n73:0.016529,(Chasmanthium_laxum_Chala.05G228700:0.0595155,((Sorghum_bicolor_SORBI_3004G283800:0.0605891,(Zea_mays_Zm00001eb187150:0.0511284,Zea_mays_Zm00001eb250470:0.0380773)n77:0.0146555)n76:0.0292106,((Urochloa_fusta_Urofu.1G411400:0.143528,(Digitaria_radicosa_Dra01G0215600:0.0531957,(Digitaria_exilis_H_Dex1A-002321.1:0.0160667,Digitaria_exilis_H_Dex1B-002271.1:0.0157752)n81:0.0390651)n80:0.0105011)n79:0.0128046,(Echinocloa_haploclada_eh_chr7.2842:0.0531242,(((Cenchrus_americanus_H_CamCM007984.2000515.1:0.0393589,Setaria_viridis_SEVIR_1G274900v2:0.00909899)n85:0.0255726,(Panicum_hallii_Pahal.1G345500:0.0222313,(Panicum_virgatum_Pavir.1NG303200:0.0206395,Panicum_virgatum_Pavir.1KG445500:0.0287418)n87:0.00629098)n86:0.0188777)n84:0.00660614,((ASEM_RSA5_H_RSA5chrom1002748.1:0.00104555,ASEM_RSA5_H_RSA5chrom1002747.1:0.0280829)n89:0.0330087,Dichantelium_oligosantes_H_DolKV778492.1000001.1:0.0647644)n88:0.00768692)n83:0.00486711)n82:0.00492697)n78:0.0150938)n75:0.0255303)n74:0.0188126)n72:0.0188836)n52:0.0444582)n50:0.0049398)n6:0.0387904)n0;
```
