## Supplementary Dataset S1 for "Gene turnover and contingency facilitated the repeated evolution of C_4_ photosynthesis in grasses": OG0001085_tree.txt

```
((Juncus_effusus_H_Juncus_Jeff_scaffold_5_000033.1:0.574413,(Ananas_comosus_H_Ananas_contig9_000340.1:0.0238993,Tillandsia_fasciculata_H_Tillandsia_CM054934.1_000924.1:0.112744)n2:0.0713283)n1:0.0648767,((Setaria_viridis_SEVIR_5G315632v2:0.991799,(((((Stipagrostis_hirtigluma_H_Shi_ptg000016l_001084.1:0.0793131,Aristida_adscensionis_H_Aadptg000026l000158.1:0.0548451)n9:0.0222212,((Eragrostis_curvula_EJB05_39610:0.0568316,(Eleusine_coracana_ELECO.r07.4BG0337580:0.0216744,Eleusine_coracana_ELECO.r07.4AG0306590:0.0223762)n12:0.0445198)n11:0.0448772,((Chasmanthium_laxum_Chala.06G205800:0.0381087,(((Panicum_hallii_Pahal.7G263500:0.0255023,(Panicum_virgatum_Pavir.7KG310400:0.0405471,Panicum_virgatum_Pavir.J171900:0.0206432)n18:0.0208732)n17:0.0227686,((((Setaria_viridis_SEVIR_7G220800v2:0.0227437,(Cenchrus_americanus_H_CamCM007987.2002351.1:0.0698911,Cenchrus_americanus_H_CamCM007984.2002053.1:0.0259396)n23:0.0335577)n22:0.0107804,(Urochloa_fusta_Urofu.7G245200:0.0589392,((Digitaria_radicosa_Dra07G0166800:0.0416401,(Digitaria_exilis_H_Dex7A-000982.1:0.00948259,Digitaria_exilis_H_Dex7B-001004.1:0.0193747)n27:0.0510377)n26:0.018645,Echinocloa_haploclada_eh_chr9.2349:0.0425364)n25:0.014653)n24:0.00516386)n21:0.0110456,(ASEM_AUS1_H_AUS1CM014276.1001238.1:0.0128736,ASEM_RSA5_H_RSA5chrom7001336.1:0.00958667)n28:0.0125156)n20:0.00331919,Dichantelium_oligosantes_H_DolKV782598.1000007.1:0.0386552)n19:0.00841985)n16:0.0143231,(Sorghum_bicolor_SORBI_3006G188200:0.0371688,(Zea_mays_Zm00001eb428470:0.149995,Zea_mays_Zm00001eb073250:0.0332695)n30:0.00369662)n29:0.0101571)n15:0.0185357)n14:0.0117215,(Phragmites_australis_Phragmites_australis_PaChr11_5718519_5720117_evm.model.PaChr11.590_1_CDS_4362377708_21106:0.0557948,Phragmites_australis_Phragmites_australis_PaChr7_6495764_6497299_evm.model.PaChr7.583_1_CDS_4362476128_40776:0.0441846)n31:0.0142705)n13:0.0148599)n10:0.0136857)n8:0.0280966,(((Zizania_latifolia_GWHTBFHI017516:0.0808984,Zizania_latifolia_GWHTBFHI018707:0.0576852)n34:0.0294508,(Leersia_perrieri_LPERR04G18450:0.0703445,Oryza_sativa_LOC_Os04g48880:0.0360771)n35:0.0251023)n33:0.0579587,((Olyra_latifolia_scaffold103_212951_214421_-:0.0575996,Dendrocalamus_sinicus_Dendrocalamus_sinicus_Dsi04A_8406846_8408354_Dsi04Ag05800.1_-1_CDS_4147748527_5841:0.0250827)n37:0.00493388,(Ampelocalamus_luodianensis_Alu04Cg17160.1:0.0280569,Ampelocalamus_luodianensis_Alu04Dg06690.2:0.0404788)n38:0.00449764)n36:0.0188359)n32:0.0138718)n7:0.016547,(Brachypodium_distachyon_BRADI_5g19130v3:0.069719,(Hordeum_spontaneum_WB01_000145_0533596:0.00698154,Hordeum_vulgareMorex_HORVU.MOREX.r3.2HG0186410:0.00486785)n40:0.0798518)n39:0.0555126)n6:0.0201309,(Pharus_latifolius_Phala.06G206300:0.103091,(Streptochaeta_angustifolia_strangu_015989:0.105098,Streptochaeta_angustifolia_strangu_008227:0.154699)n42:0.0264945)n41:0.0248833)n5:0.0883503)n4:0.05565,(((Streptochaeta_angustifolia_strangu_021490:0.117252,(Pharus_latifolius_Phala.01G377400:5e-09,Pharus_latifolius_Phala.01G377400.2:5e-09)n46:0.158184)n45:0.0324179,(Pharus_latifolius_Phala.11G034600:0.151543,Streptochaeta_angustifolia_strangu_020927:0.124735)n47:0.0164586)n44:0.0293327,((Brachypodium_distachyon_BRADI_1g76870v3:0.124661,(Hordeum_spontaneum_WB01_007119_0154776:0.020436,Hordeum_vulgareMorex_HORVU.MOREX.r3.4HG0411210:0.0348094)n50:0.10123)n49:0.0496247,(((Olyra_latifolia_Ola012304:0.10106,((Dendrocalamus_sinicus_Dendrocalamus_sinicus_Dsi10C_20456814_20458662_Dsi10Cg05920.1_1_CDS_4147828600_51692:0.0368549,Ampelocalamus_luodianensis_Alu10Cg09830.2:0.0263357)n55:0.0174924,(Dendrocalamus_sinicus_Dendrocalamus_sinicus_Dsi10A_2454187_2456096_Dsi10Ag01900.1_-1_CDS_4147821955_6646:0.0273747,Ampelocalamus_luodianensis_Alu10Dg02570.1:0.0320234)n56:0.00355816)n54:0.0250114)n53:0.0539448,(Zizania_latifolia_GWHTBFHI008662:0.149046,(Leersia_perrieri_LPERR10G12800:0.125688,Oryza_sativa_LOC_Os10g38940:0.0782455)n58:0.0361695)n57:0.0397198)n52:0.0752331,((Olyra_latifolia_Ola018856:0.0996039,((Ampelocalamus_luodianensis_Alu03Cg30720.4:0.0530819,Ampelocalamus_luodianensis_Alu03Dg01510.5:0.0593164)n62:0.0190685,(Dendrocalamus_sinicus_Dendrocalamus_sinicus_Dsi03A_53828327_53830067_Dsi03Ag23330.1_1_CDS_4147733719_27736:0.0701249,Dendrocalamus_sinicus_Dendrocalamus_sinicus_Dsi10C_23950260_23952240_Dsi10Cg08550.5_1_CDS_4147829389_40998:0.0425298)n63:0.00472553)n61:0.0129803)n60:0.0402226,(((Zizania_latifolia_GWHTBFHI016223:0.0922695,Zizania_latifolia_GWHTBFHI024940:0.0753782)n66:0.0563225,(Leersia_perrieri_LPERR03G01780:0.151928,Oryza_sativa_LOC_Os03g03370:0.0514282)n67:0.0288009)n65:0.028999,((Eleusine_coracana_ELECO.r07.3BG0296070:0.0721652,Eleusine_coracana_ELECO.r07.3AG0231860:0.0553307)n69:0.110232,((Eragrostis_curvula_EJB05_08194:0.125172,Aristida_adscensionis_H_Aadptg000064l000160.1:0.131966)n71:0.0309962,((Stipagrostis_hirtigluma_H_Shi_ptg000017l_000941.1:0.013559,Stipagrostis_hirtigluma_H_Shi_ptg000402l_000001.1:0.0158421)n73:0.0904155,((Zea_mays_Zm00001eb403700:0.172135,(((Dichantelium_oligosantes_H_DolKV768250.1000037.1:0.0648069,ASEM_AUS1_H_AUS1CM014278.1002091.1:0.0285)n78:0.0241385,((((Cenchrus_americanus_H_CamCM007986.2002080.1:0.0383976,Setaria_viridis_SEVIR_9G563200v2:0.0627617)n82:0.0255954,(Panicum_hallii_Pahal.9G624800:0.0444918,Panicum_virgatum_Pavir.9NG773300:0.0523969)n83:0.0386774)n81:0.0201383,(Digitaria_radicosa_Dra02G0015800:0.113101,Echinocloa_haploclada_eh_chr1.5469:0.111418)n84:0.0222942)n80:0.015547,(Urochloa_fusta_Urofu.9G590100:0.110571,Panicum_virgatum_Pavir.9KG546100:0.222112)n85:0.0532133)n79:0.00591259)n77:0.0287436,(Digitaria_exilis_H_Dex9A-002695.1:0.0832523,Digitaria_exilis_H_Dex9B-002698.1:0.0781685)n86:0.0847687)n76:0.0204432)n75:0.0191055,((Phragmites_australis_Phragmites_australis_PaChr3_1735995_1738818_evm.model.PaChr3.147_1_CDS_4362443855_17957:0.0781669,Phragmites_australis_Phragmites_australis_PaChr4_1431514_1433286_evm.model.PaChr4.136_1_CDS_4362452177_34785:0.0613162)n88:0.00681291,(Chasmanthium_laxum_Chala.04G228900:0.0425816,Chasmanthium_laxum_Chala.04G228800:0.174151)n89:0.0193501)n87:0.01935)n74:0.0032515)n72:0.0151517)n70:0.0108204)n68:0.0198309)n64:0.0108542)n59:0.0227003)n51:0.00252226)n48:0.0344511)n43:0.065454)n3:0.0648767)n0;
```
