## Supplementary Dataset S1 for "Gene turnover and contingency facilitated the repeated evolution of C_4_ photosynthesis in grasses": OG0001086_tree.txt

```
((Ananas_comosus_H_Ananas_contig11_000007.1:0.0674113,Tillandsia_fasciculata_H_Tillandsia_CM054941.1_000008.1:0.0637213)n1:0.0984504,((Cenchrus_americanus_H_CamLKME02017367.1000002.1:1.22567,Pharus_latifolius_Phala.07G042100:0.255091)n3:0.133729,((Pharus_latifolius_Phala.05G259100:0.226482,Streptochaeta_angustifolia_strangu_019084:0.15873)n5:0.0494949,(((((Olyra_latifolia_Ola002147:0.0763364,((Ampelocalamus_luodianensis_Alu01Cg03700.2:0.0549709,(Dendrocalamus_sinicus_Dendrocalamus_sinicus_Dsi01B_3430763_3434128_Dsi01Bg02340.1_1_CDS_4147694035_32669:0.0775141,Dendrocalamus_sinicus_Dendrocalamus_sinicus_Dsi01C_2370480_2374294_Dsi01Cg01850.1_1_CDS_4147701790_20316:0.0297224)n13:0.00330249)n12:0.00897413,(Dendrocalamus_sinicus_Dendrocalamus_sinicus_Dsi01A_4542075_4545015_Dsi01Ag03200.1_1_CDS_4147685701_3382:0.0463441,Ampelocalamus_luodianensis_Alu01Dg03020.1:0.0355756)n14:0.00395285)n11:0.0214798)n10:0.0352042,((Hordeum_spontaneum_WB01_001906_0353754:0.00382008,Hordeum_vulgareMorex_HORVU.MOREX.r3.3HG0241530:0.00268656)n16:0.247057,((Chasmanthium_laxum_Chala.08G210900:0.0672627,((Sorghum_bicolor_SORBI_3003G049700:0.0652383,Zea_mays_Zm00001eb122760:0.126524)n20:0.0717806,((((Panicum_hallii_Pahal.5G492200:0,Panicum_hallii_Pahal.5G491400:0)n24:0.0380552,(Panicum_virgatum_Pavir.5KG069300:0.0181249,(Panicum_virgatum_Pavir.5NG072200:0.00204853,Panicum_virgatum_Pavir.5NG067800:0.010333)n26:0.0309206)n25:0.0156025)n23:0.0297856,(((ASEM_AUS1_H_AUS1CM014277.1000713.1:0.0433807,ASEM_RSA5_H_RSA5chrom5004139.1:0.0337083)n29:0.0595781,(Echinocloa_haploclada_eh_chr2.566:0.0685116,Echinocloa_haploclada_eh_chr2.565:0.098266)n30:0.0380948)n28:0.00895698,((Urochloa_fusta_Urofu.5G457300:0.0798744,(Digitaria_radicosa_Dra07G0277500:0.0552859,(Digitaria_exilis_H_Dex5B-004386.1:0.0226649,Digitaria_exilis_H_DexUA-001636.1:0.0216802)n34:0.0363586)n33:0.0381114)n32:0.01463,(Dichantelium_oligosantes_H_DolKV776913.1000001.1:0.0440608,(ASEM_AUS1_H_AUS1CM014277.1000714.1:0.0276394,ASEM_RSA5_H_RSA5chrom5004140.1:0.00855597)n36:0.047419)n35:0.0130394)n31:0.00594731)n27:0.000660813)n22:0.0343672,(Cenchrus_americanus_H_CamCM007987.2001991.1:0.101101,Setaria_viridis_SEVIR_5G119100v2:0.0603022)n37:0.027994)n21:0.026884)n19:0.011476)n18:0.0357678,((Eragrostis_curvula_EJB05_31246:0.17485,(Eleusine_coracana_ELECO.r07.1AG0011500:0.0733476,Eleusine_coracana_ELECO.r07.1BG0060140:0.0640558)n40:0.0974928)n39:0.0389606,((Aristida_adscensionis_H_Aadptg000062l000286.1:0.0839996,Stipagrostis_hirtigluma_H_Shi_ptg000044l_000690.1:0.0641805)n42:0.0205617,(Phragmites_australis_Phragmites_australis_PaChr1_452484_455922_evm.model.PaChr1.23_1_CDS_4362366031_37457:0.113392,Phragmites_australis_Phragmites_australis_PaChr2_7366205_7370143_evm.model.PaChr2.547_1_CDS_4362421661_28804:0.0856633)n43:0.00951814)n41:0.0285271)n38:0.00928902)n17:0.0449624)n15:0.0179873)n9:0.0324603,((Zizania_latifolia_GWHTBFHI011388:0.162956,(Leersia_perrieri_LPERR01G04440:0.204768,Oryza_sativa_LOC_Os01g07850:0.112897)n46:0.0832726)n45:0.0305347,Brachypodium_distachyon_BRADI_2g04570v3:0.285538)n44:0.0343826)n8:0.0779631,(((Brachypodium_distachyon_BRADI_2g34250v3:0.161028,((Hordeum_spontaneum_WB01_002536_0537539:5e-09,Hordeum_vulgareMorex_HORVU.MOREX.r3.1HG0027140:6e-09)n51:0.238117,((Hordeum_spontaneum_WB01_012790_0191815:0.0021091,Hordeum_vulgareMorex_HORVU.MOREX.r3.1HG0027090:5e-09)n53:0.0580169,(Hordeum_vulgareMorex_HORVU.MOREX.r3.1HG0027120:5e-09,(Hordeum_spontaneum_WB01_012790_0432225:0.220162,Hordeum_spontaneum_WB01_012790_0441481:5.4e-09)n55:6e-10)n54:0.00947679)n52:0.077765)n50:0.02636)n49:0.0421987,(((Dendrocalamus_sinicus_Dendrocalamus_sinicus_Dsi05C_18608456_18614687_Dsi05Cg11180.1_1_CDS_4147773943_42504:0.0724337,Ampelocalamus_luodianensis_Alu09Cg19670.2:0.0371694)n58:0.0195127,(Ampelocalamus_luodianensis_Alu05Dg15510.2:0.0592288,Dendrocalamus_sinicus_Dendrocalamus_sinicus_Dsi05B_4887937_4892174_Dsi05Bg03000.1_1_CDS_4147767121_11529:0.0683096)n59:0.00758995)n57:0.0424062,(Olyra_latifolia_Ola034566:0.200852,Olyra_latifolia_Ola010639:0.064567)n60:0.0549451)n56:0.0152676)n48:0.0307775,((Zizania_latifolia_GWHTBFHI032098:0.123993,((((Eragrostis_curvula_EJB05_33346:0.0212204,Eragrostis_curvula_EJB05_33287:0.0196932)n66:0.0739404,(Eleusine_coracana_ELECO.r07.5BG0451520:0.0306593,Eleusine_coracana_ELECO.r07.5AG0403100:0.0566316)n67:0.0901122)n65:0.0302941,((Sorghum_bicolor_SORBI_3009G063301:0.145903,((Stipagrostis_hirtigluma_H_Shi_ptg000053l_000588.1:0.115535,(((Digitaria_radicosa_Dra03G0110100:0.0636908,(Digitaria_exilis_H_Dex3A-000679.1:0.00932534,Digitaria_exilis_H_Dex3B-000681.1:0.00273774)n75:0.0502704)n74:0.0462083,(((Panicum_virgatum_Pavir.3KG156500:0,Panicum_virgatum_Pavir.3KG181600:0)n78:0.044169,Panicum_virgatum_Pavir.4NG229800:0.0830688)n77:0.00922986,((Aristida_adscensionis_H_Aadptg000014l000071.1:0.0750614,(Panicum_virgatum_Pavir.3KG187000:0.0941268,Panicum_hallii_Pahal.3G136600:0.0257532)n81:0.0239594)n80:0.0113243,((Dichantelium_oligosantes_H_DolKV776521.1000005.1:0.0470482,(Oryza_sativa_LOC_Os10g36600:1.03316,Zea_mays_Zm00001eb283120:0.0631403)n84:0.0737858)n83:0.0222207,(Urochloa_fusta_Urofu.3G133300:0.043454,Setaria_viridis_SEVIR_3G104900v2:0.0501478)n85:0.0221097)n82:0.00920665)n79:0.0116746)n76:0.00129718)n73:0.00087043,(ASEM_RSA5_H_RSA5chrom3001656.1:0.0416296,Cenchrus_americanus_H_CamCM007982.2003382.1:0.237294)n86:0.013411)n72:0.0116099)n71:0.0134227,Zea_mays_Zm00001eb345750:0.0936317)n70:0.0104035)n69:0.0664953,Echinocloa_haploclada_eh_chr5.1614:0.0609364)n68:0.014269)n64:0.0205143,(Leersia_perrieri_LPERR05G04370:0.16501,Oryza_sativa_LOC_Os05g07940:0.0745245)n87:0.0671928)n63:0.00746587)n62:0.0516563,(Chasmanthium_laxum_Chala.07G058800:0.0694608,(Phragmites_australis_Phragmites_australis_PaChr12_4390659_4394110_evm.model.PaChr12.326_1_CDS_4362382474_29092:0.0548333,Phragmites_australis_Phragmites_australis_PaChr9_5810819_5813626_evm.model.PaChr9.375_1_CDS_4362485851_9676:0.0520986)n89:0.0443097)n88:0.0264681)n61:0.0293079)n47:0.0740376)n7:0.0478525,Streptochaeta_angustifolia_strangu_036584:0.144327)n6:0.0160363)n4:0.139029)n2:0.0984504)n0;
```
