## Supplementary Dataset S1 for "Gene turnover and contingency facilitated the repeated evolution of C_4_ photosynthesis in grasses": OG0001087_tree.txt

```
((((Pharus_latifolius_Phala.11G152300:0,Pharus_latifolius_Phala.11G152300.7:0,Pharus_latifolius_Phala.11G152300.8:0,Pharus_latifolius_Phala.11G152300.6:0,Pharus_latifolius_Phala.11G152300.5:0,Pharus_latifolius_Phala.11G152300.3:0,Pharus_latifolius_Phala.11G152300.2:0)n3:5e-09,Pharus_latifolius_Phala.11G152300.4:5e-09)n2:0.145617,(Pharus_latifolius_Phala.11G152700:0.103089,((Pharus_latifolius_Phala.11G152800:0,Pharus_latifolius_Phala.11G152800.2:0)n6:0.00138047,Pharus_latifolius_Phala.11G152800.3:5e-09)n5:0.117253)n4:0.0330534)n1:0.056556,(((((Brachypodium_distachyon_BRADI_3g39040v3:0.0903676,(Hordeum_spontaneum_WB01_010641_0149251:0.0044036,Hordeum_vulgareMorex_HORVU.MOREX.r3.4HG0334510:0.0042967)n12:0.177491)n11:0.0753912,((Ampelocalamus_luodianensis_Alu10Cg00770.1:0.114887,((Dendrocalamus_sinicus_Dendrocalamus_sinicus_Dsi08C_25477835_25480481_Dsi08Cg10060.1_-1_CDS_4147810987_29679:0.0101792,Dendrocalamus_sinicus_Dendrocalamus_sinicus_Dsi08C_25665564_25668206_Dsi08Cg10080.1_1_CDS_4147810993_33055:0.010054)n16:0.0264579,(Olyra_latifolia_Ola001175:0.0830521,(Olyra_latifolia_Ola006577:0.0131828,Olyra_latifolia_Ola006580:0.010964)n18:0.0571013)n17:0.0412108)n15:0.00778739)n14:0.00950877,(Dendrocalamus_sinicus_Dendrocalamus_sinicus_Dsi10A_25556342_25558969_Dsi10Ag08480.1_1_CDS_4147823929_37602:0.0530005,((Ampelocalamus_luodianensis_Alu10Cg00720.3:0.0215144,(Ampelocalamus_luodianensis_Alu10Cg00760.4:0.0185049,(Ampelocalamus_luodianensis_Alu10Cg00700.1:0.0177062,Ampelocalamus_luodianensis_Alu10Cg00710.1:0.0142215)n23:0.00425084)n22:0.00505627)n21:0.0126361,Ampelocalamus_luodianensis_Alu10Cg00690.6:0.0284159)n20:0.00315733)n19:0.0541719)n13:0.0157802)n10:0.0136255,(Oryza_sativa_LOC_Os10g02260:0.0803729,(Leersia_perrieri_LPERR10G00390:0.37554,Leersia_perrieri_LPERR10G00380:0.120702)n25:0.0134114)n24:0.0401082)n9:0.0193422,((Eleusine_coracana_ELECO.r07.6BG0494820:0.0217944,(Eleusine_coracana_ELECO.r07.6AG0541540:5e-09,Eleusine_coracana_ELECO.r07.6AG0541590:5e-09)n28:0.0130998)n27:0.181623,(((Eragrostis_curvula_EJB05_23106:0.198651,(Stipagrostis_hirtigluma_H_Shi_ptg000025l_001716.1:0.0803235,Aristida_adscensionis_H_Aadptg000008l001086.1:0.109148)n32:0.0435149)n31:0.0427493,(Eragrostis_curvula_EJB05_23104:0.192395,(Phragmites_australis_Phragmites_australis_PaChr18_2102984_2105244_evm.model.PaChr18.86_1_CDS_4362409323_22050:0.107331,(((Sorghum_bicolor_SORBI_3001G275600:0.130773,((Digitaria_radicosa_Dra09G0246000:0.0550606,(Digitaria_exilis_H_Dex9A-001413.1:0.00478046,Digitaria_exilis_H_Dex9B-001405.1:0.00929481)n40:0.0646787)n39:0.0475823,((Panicum_virgatum_Pavir.9KG331800:0.0844993,(Urochloa_fusta_Urofu.9G318400:0.106021,Urochloa_fusta_Urofu.9G318500:0.0661396)n43:0.0176328)n42:0.00723331,(Dichantelium_oligosantes_H_DolKV780409.1000007.1:0.0674242,(Dichantelium_oligosantes_H_DolKV780409.1000008.1:0.0920802,((ASEM_AUS1_H_AUS1CM014278.1006297.1:0.0104334,ASEM_RSA5_H_RSA5chrom9004879.1:0.00390667)n47:0.0161416,(ASEM_AUS1_H_AUS1CM014278.1000086.1:0.0164776,ASEM_RSA5_H_RSA5chrom9001475.1:0.0206195)n48:0.010341)n46:0.0449316)n45:0.0061665)n44:0.000685167)n41:0.0087168)n38:0.00508934)n37:0.0410359,((((Digitaria_radicosa_Dra09G0246200:0.0646714,(Digitaria_exilis_H_Dex9A-001417.1:0.00563362,Digitaria_exilis_H_Dex9B-001408.1:0.00886804)n53:0.0527004)n52:0.0297703,(ASEM_AUS1_H_AUS1CM014278.1006300.1:0.020603,(ASEM_RSA5_H_RSA5chrom5002010.1:0.0802304,ASEM_RSA5_H_RSA5chrom9004887.1:0.012603)n55:0.00140034)n54:0.0237107)n51:0.00757503,(Urochloa_fusta_Urofu.9G318700:0.0662758,(Echinocloa_haploclada_eh_chr1.3053:0.0250486,Echinocloa_haploclada_eh_chr1.3049:0.0491228)n57:0.0502135)n56:0.0065552)n50:0.0705071,((Zea_mays_Zm00001eb025900:0.0683748,Sorghum_bicolor_SORBI_3001G275500:0.0472243)n59:0.0972658,(Dichantelium_oligosantes_H_DolKV780409.1000006.1:0.0717459,((ASEM_AUS1_H_AUS1CM014278.1006296.1:0.0138853,(ASEM_RSA5_H_RSA5chrom9004885.1:0.00195528,ASEM_RSA5_H_RSA5chrom9004878.1:0.00130227)n63:0.00747424)n62:0.0357406,((Digitaria_radicosa_Dra09G0245900:0.049502,(Digitaria_exilis_H_Dex9A-001412.1:0.0136669,Digitaria_exilis_H_Dex9B-001404.1:0.0158493)n66:0.0397782)n65:0.0273111,(Urochloa_fusta_Urofu.9G318300:0.0472256,(Echinocloa_haploclada_eh_chr1.3048:0.0671708,(Cenchrus_americanus_H_CamCM007986.2000757.1:0.0554934,(Setaria_viridis_SEVIR_9G320400v2:0.0353111,Setaria_viridis_SEVIR_9G302800v2:0.017503)n70:0.00194477)n69:0.00944401)n68:0.0091562)n67:0.00654619)n64:0.0106537)n61:0.0172344)n60:0.0544755)n58:0.0402737)n49:0.0147775)n36:0.00970681,(((Stipagrostis_hirtigluma_H_Shi_ptg000025l_002091.1:0.0688841,Stipagrostis_hirtigluma_H_Shi_ptg000025l_001713.1:0.0622789)n73:0.0270252,(Aristida_adscensionis_H_Aadptg000008l001085.1:0.174697,Aristida_adscensionis_H_Aadptg000008l001083.1:0.129463)n74:0.0143848)n72:0.0434289,(Aristida_adscensionis_H_Aadptg000008l001084.1:0.0926898,(Stipagrostis_hirtigluma_H_Shi_ptg000025l_001715.1:0.0312699,Stipagrostis_hirtigluma_H_Shi_ptg000025l_001714.1:0.0327342)n76:0.0497101)n75:0.0437645)n71:0.00486273)n35:0.0149222)n34:0.0100277)n33:0.0171225)n30:0.0174193,((Digitaria_exilis_H_Dex9A-001374.1:0.0323783,Digitaria_exilis_H_Dex9B-001362.1:0.0293022)n78:0.121869,(Eragrostis_curvula_EJB05_22915:0.0709261,(Eragrostis_curvula_EJB05_54005:0.00817807,Eragrostis_curvula_EJB05_36536:0.0798329)n80:0.0551656)n79:0.0951675)n77:0.026572)n29:0.00295244)n26:0.0618034)n8:0.0418614,(Panicum_virgatum_Pavir.9NG373700:0.697152,(Dendrocalamus_sinicus_Dendrocalamus_sinicus_Dsi08C_25755167_25757400_Dsi08Cg10100.1_1_CDS_4147810999_36433:0.0354232,(Ampelocalamus_luodianensis_Alu10Cg00630.3:0.0120295,(Ampelocalamus_luodianensis_Alu10Cg00640.1:0.0112007,Ampelocalamus_luodianensis_Alu10Cg00650.1:0.00716362)n84:0.00825475)n83:0.0245144)n82:0.150156)n81:0.016684)n7:0.056556)n0;
```
