## Supplementary Dataset S1 for "Gene turnover and contingency facilitated the repeated evolution of C_4_ photosynthesis in grasses": OG0001088_tree.txt

```
((Tillandsia_fasciculata_H_Tillandsia_CM054932.1_000787.1:0.097481,Ananas_comosus_H_Ananas_contig8_000122.1:0.105659)n1:0.0951812,((Streptochaeta_angustifolia_strangu_029515:0.236897,(Streptochaeta_angustifolia_strangu_019167:0.131552,((Streptochaeta_angustifolia_strangu_019165:0.0654329,Pharus_latifolius_Phala.01G134900:0.190612)n6:0.0168096,((Streptochaeta_angustifolia_strangu_035331:0.0727674,Streptochaeta_angustifolia_strangu_019163:0.0653651)n8:0.0236985,(Pharus_latifolius_Phala.05G076400:0.0929505,(Olyra_latifolia_Ola037848:0.0887385,((((Sorghum_bicolor_SORBI_3002G351400:0.0554158,Zea_mays_Zm00001eb325340:0.0641317)n14:0.0439154,((Echinocloa_haploclada_eh_chr3.3931:0.0585389,(ASEM_RSA5_H_RSA5chrom2005425.1:0.00215965,ASEM_RSA5_H_RSA5scaff99000005.1:5e-09)n17:0.05207)n16:0.0138667,((Panicum_hallii_Pahal.2G423700:0.0215821,(Panicum_virgatum_Pavir.2NG555200:0.0405464,Panicum_virgatum_Pavir.2KG506200:0.0304378)n20:0.0110787)n19:0.0245173,((Urochloa_fusta_Urofu.2G380800:0.0269413,(Digitaria_radicosa_Dra02G0356900:0.044752,(Digitaria_exilis_H_Dex2A-002663.1:0.042983,Digitaria_exilis_H_Dex2B-002611.1:0.0163417)n24:0.0347069)n23:0.0497469)n22:0.0154726,(Cenchrus_americanus_H_CamCM007988.2003456.1:0.0776386,Setaria_viridis_SEVIR_2G376900v2:0.0296127)n25:0.0269119)n21:0.015315)n18:0.0224168)n15:0.026699)n13:0.0502657,((((Eleusine_coracana_ELECO.r07.7AG0574210:0.0118596,Eleusine_coracana_ELECO.r07.7BG0605490:0.0196353)n29:0.0784288,(Aristida_adscensionis_H_Aadptg000050l000144.1:0.10788,(Eragrostis_curvula_EJB05_11621:0.07469,Eragrostis_curvula_EJB05_11619:0.0390569)n31:0.056649)n30:0.0227495)n28:0.0294996,(Chasmanthium_laxum_Chala.10G165800:0.0293227,(Phragmites_australis_Phragmites_australis_PaChr15_24382207_24382896_evm.model.PaChr15.999_1_CDS_4362398003_18655:0.0708312,Phragmites_australis_Phragmites_australis_PaChr16_5884678_5885376_evm.model.PaChr16.531_1_CDS_4362401545_21603:0.0956308)n33:0.0106256)n32:0.0119131)n27:0.00689574,Stipagrostis_hirtigluma_H_Shi_ptg000011l_001183.1:0.069284)n26:0.0267934)n12:0.0716017,(Ampelocalamus_luodianensis_Alu07Dg05970.1:0.0343813,(Dendrocalamus_sinicus_Dendrocalamus_sinicus_Dsi07C_5371548_5372249_Dsi07Cg04520.1_-1_CDS_4147798018_6567:0.0672098,Dendrocalamus_sinicus_Dendrocalamus_sinicus_Dsi07A_5614070_5614771_Dsi07Ag04260.1_-1_CDS_4147790068_22858:0.0335573)n35:0.0214891)n34:0.0194802)n11:0.0235905)n10:0.0516655)n9:0.0608326)n7:0.00675918)n5:0.0139632)n4:0.0307748)n3:0.0500567,((Pharus_latifolius_Phala.10G010000:0.00366723,Pharus_latifolius_Phala.10G009800:0.0290826)n37:0.16518,(((Streptochaeta_angustifolia_strangu_020512:0.136633,Streptochaeta_angustifolia_strangu_020515:0.126141)n40:0.0495538,((((Brachypodium_distachyon_BRADI_1g13070v3:0.0704915,(Hordeum_vulgareMorex_HORVU.MOREX.r3.4HG0333410:0.00460613,(Hordeum_spontaneum_WB01_008780_0243124:0.221791,Hordeum_spontaneum_WB01_008780_0247737:0.00477802)n46:0.000530891)n45:0.0997158)n44:0.0436671,((Zizania_latifolia_GWHTBFHI014184:0.061928,(Oryza_sativa_LOC_Os03g45960:0.0556896,Leersia_perrieri_LPERR03G23550:0.0850096)n49:0.0209932)n48:0.0638859,(Olyra_latifolia_Ola031245:0.109966,((Ampelocalamus_luodianensis_Alu03Cg10730.2:0.0298434,Dendrocalamus_sinicus_Dendrocalamus_sinicus_Dsi03A_12486711_12487406_Dsi03Ag08100.1_1_CDS_4147729150_14217:0.0582899)n52:0.137069,(Ampelocalamus_luodianensis_Alu03Cg10740.1:0.0791654,Dendrocalamus_sinicus_Dendrocalamus_sinicus_Dsi03A_12549581_12550273_Dsi03Ag08120.1_1_CDS_4147729156_17593:0.0453092)n53:0.0187433)n51:0.0120741)n50:0.0189465)n47:0.0193998)n43:0.0309987,((Olyra_latifolia_Ola023984:0.0707676,((Dendrocalamus_sinicus_Dendrocalamus_sinicus_Dsi11A_53602836_53603531_Dsi11Ag14980.1_-1_CDS_4147834237_41014:0.126956,Dendrocalamus_sinicus_Dendrocalamus_sinicus_Dsi03A_12466109_12466807_Dsi03Ag08090.1_1_CDS_4147729147_12529:0.0570426)n57:0.0258337,(Ampelocalamus_luodianensis_Alu03Dg20350.2:0.0321236,Ampelocalamus_luodianensis_Alu03Cg10750.1:0.0497785)n58:0.00553095)n56:0.0247279)n55:0.0174949,(Brachypodium_distachyon_BRADI_1g13060v3:0.172143,(Leersia_perrieri_LPERR03G23560:0.137672,(Zizania_latifolia_GWHTBFHI014185:0.0584713,Oryza_sativa_LOC_Os03g46070:0.0375854)n61:0.0206398)n60:0.0283097)n59:0.0151856)n54:0.0152906)n42:0.0167606,(Pharus_latifolius_Phala.10G010100:0.265408,Ampelocalamus_luodianensis_Alu01Cg05380.2:0.192788)n62:0.039518)n41:0.00439089)n39:0.0507631,(((Phragmites_australis_Phragmites_australis_PaChr4_35507665_35508345_evm.model.PaChr4.1729_1_CDS_4362452997_39854:0.0804914,Chasmanthium_laxum_Chala.03G166900:0.0447489)n65:0.0288045,(((Eleusine_coracana_ELECO.r07.3BG0267890:0.0310417,Eleusine_coracana_ELECO.r07.3AG0222870:0.0462152)n68:0.0467979,(Eleusine_coracana_ELECO.r07.3AG0222860:0.0427347,(Eleusine_coracana_ELECO.r07.3BG0267900:0.021443,Eleusine_coracana_ELECO.r07.3AG0222850:0.0288504)n70:0.060875)n69:0.0377089)n67:0.0920027,(((((Digitaria_exilis_H_Dex9A-000678.1:0.0192656,Digitaria_exilis_H_Dex9B-004806.1:0.0249369)n75:0.0844893,(Digitaria_radicosa_Dra09G0124000:0.0606807,Digitaria_radicosa_Dra09G0123900:0.0630846)n76:0.0245846)n74:0.0293993,(Zea_mays_Zm00001eb052520:0.0305824,(Sorghum_bicolor_SORBI_3001G145700:0.0357495,(((Panicum_virgatum_Pavir.8KG060300:0.00554062,(Panicum_virgatum_Pavir.1NG264800:0.0850957,Panicum_virgatum_Pavir.8KG097200:0.0291573)n82:0.00837856)n81:0.00784226,Panicum_virgatum_Pavir.1NG273200:0.033163)n80:0.0124142,Panicum_virgatum_Pavir.5KG413000:0.113177)n79:0.0125752)n78:0.013136)n77:0.0533047)n73:0.0160144,(Urochloa_fusta_Urofu.9G149000:0.105704,((Dichantelium_oligosantes_H_DolKV777117.1000003.1:0.0709051,(ASEM_AUS1_H_AUS1CM014278.1005323.1:0.00979855,ASEM_RSA5_H_RSA5chrom9003962.1:0.00920402)n86:0.0494165)n85:0.0242743,Echinocloa_haploclada_eh_chr1.1368:0.0656469)n84:0.0127695)n83:0.00986738)n72:0.0221946,(Cenchrus_americanus_H_CamCM007983.2000596.1:0.0568311,(Setaria_viridis_SEVIR_9G146832v2:0.0391514,Setaria_viridis_SEVIR_9G146766v2:0.0286701)n88:0.00318557)n87:0.0180506)n71:0.0239428)n66:0.0305025)n64:0.0243131,(Aristida_adscensionis_H_Aadptg000018l001078.1:0.0982265,Stipagrostis_hirtigluma_H_Shi_ptg000037l_000736.1:0.0490481)n89:0.0146531)n63:0.0349553)n38:0.0166881)n36:0.037874)n2:0.0951812)n0;
```
