## Supplementary Dataset S1 for "Gene turnover and contingency facilitated the repeated evolution of C_4_ photosynthesis in grasses": OG0001089_tree.txt

```
((Ananas_comosus_H_Ananas_contig4_000519.1:0.0480468,Tillandsia_fasciculata_H_Tillandsia_CM054931.1_000146.1:0.0649362)n1:0.117121,(((Pharus_latifolius_Phala.01G397000:0.0947923,Pharus_latifolius_Phala.11G018300:0.173344)n4:0.025376,(Streptochaeta_angustifolia_strangu_014296:0.11878,Streptochaeta_angustifolia_strangu_008369:0.0656628)n5:0.0269453)n3:0.022595,((((Brachypodium_distachyon_BRADI_3g33040v3:0.0477726,Brachypodium_distachyon_BRADI_3g33030v3:0.0463036)n9:0.0618809,((Hordeum_spontaneum_WB01_009954_0005665:0.00148886,Hordeum_vulgareMorex_HORVU.MOREX.r3.1HG0056390:0.000742969)n11:0.0696306,(Hordeum_spontaneum_WB01_001830_0598259:5e-09,Hordeum_vulgareMorex_HORVU.MOREX.r3.1HG0056410:0.00301512)n12:0.0672176)n10:0.0208648)n8:0.0426732,((Zizania_latifolia_GWHTBFHI008753:0.089195,(Olyra_latifolia_Ola012450:0.045619,((Dendrocalamus_sinicus_Dendrocalamus_sinicus_Dsi10B_26413906_26421547_Dsi10Bg08150.1_-1_CDS_4147826449_34795:0.041852,Ampelocalamus_luodianensis_Alu10Dg01550.2:0.0314956)n17:0.00531637,(Ampelocalamus_luodianensis_Alu10Cg10880.1:0.0257728,(Dendrocalamus_sinicus_Dendrocalamus_sinicus_Dsi10A_1333330_1341735_Dsi10Ag01060.1_1_CDS_4147821703_35343:0.0358143,Dendrocalamus_sinicus_Dendrocalamus_sinicus_Dsi10C_21548290_21553585_Dsi10Cg06680.1_-1_CDS_4147828828_9482:0.0186165)n19:0.0020685)n18:0.0129209)n16:0.0140446)n15:0.0215637)n14:0.0116177,((Leersia_perrieri_LPERR10G13960:0.25043,Oryza_sativa_LOC_Os10g40600:0.0647138)n21:0.0480236,((Stipagrostis_hirtigluma_H_Shi_ptg000025l_001869.1:0.0333525,(Aristida_adscensionis_H_Aadptg000008l000140.1:0.0271588,Aristida_adscensionis_H_Aadptg000008l001250.1:0.014975)n24:0.0251909)n23:0.0134403,((Eragrostis_curvula_EJB05_23455:0.0615957,((Eleusine_coracana_ELECO.r07.2AG0116090:0.0155391,Eleusine_coracana_ELECO.r07.2BG0169910:0.0197078)n28:0.035227,(Eleusine_coracana_ELECO.r07.2AG0116080:0.0519077,Eleusine_coracana_ELECO.r07.2BG0169900:0.0427807)n29:0.0426682)n27:0.0446976)n26:0.0290255,(((Phragmites_australis_Phragmites_australis_PaChr18_25798428_25803512_evm.model.PaChr18.1039_1_CDS_4362407333_34643:0.022109,Phragmites_australis_Phragmites_australis_PaChr18_25838317_25842262_evm.model.PaChr18.1040_1_CDS_4362407337_36330:0.0180906)n32:0.0467065,(Chasmanthium_laxum_Chala.03G017400:0.0363163,Chasmanthium_laxum_Chala.03G017300:0.0396999)n33:0.0117046)n31:0.00599276,((Sorghum_bicolor_SORBI_3001G302800:0.0575784,(Zea_mays_Zm00001eb023610:0.0862675,Zea_mays_Zm00001eb023600:0.0379577)n36:0.0127577)n35:0.0305468,((Dichantelium_oligosantes_H_DolKV778132.1000017.1:0.0384545,Dichantelium_oligosantes_H_DolKV778132.1000001.1:0.0379632)n38:0.016427,(((Echinocloa_haploclada_eh_chr1.3359:0.0218297,Echinocloa_haploclada_eh_chr1.3358:0.0175271)n41:0.03624,(((Urochloa_fusta_Urofu.9G349800:0.0298802,Urochloa_fusta_Urofu.9G349700:0.0278208)n44:0.02541,(((Panicum_hallii_Pahal.9G390400:0.0174949,Panicum_hallii_Pahal.9G390500:0.0232111)n47:0.0154753,((Panicum_virgatum_Pavir.9NG481100:0.0313114,Panicum_virgatum_Pavir.9NG481000:0.0137456)n49:0.00775944,(Panicum_virgatum_Pavir.9KG325400:0.0198424,Panicum_virgatum_Pavir.9KG351600:0.0473961)n50:0.00973726)n48:0.00904155)n46:0.0111891,((Setaria_viridis_SEVIR_9G333900v2:0.0249491,Cenchrus_americanus_H_CamCM007986.2000941.1:0.0309086)n52:0.0173122,(Setaria_viridis_SEVIR_9G334100v2:0.0298078,Cenchrus_americanus_H_CamCM007986.2003539.1:0.0340065)n53:0.0167342)n51:0.0126104)n45:0.00989269)n43:0.01144,(((Digitaria_exilis_H_Dex9B-001569.1:0.00234221,Digitaria_exilis_H_Dex9B-003998.1:0.00550401)n56:0.0162977,(Digitaria_exilis_H_Dex9A-001569.1:0.0136259,Digitaria_exilis_H_Dex9A-004010.1:0.0263586)n57:0.017846)n55:0.0436836,(Digitaria_radicosa_Dra09G0270400:0.042438,Digitaria_radicosa_Dra09G0270300:0.0302368)n58:0.0149463)n54:0.0231898)n42:0.0076079)n40:0.0107962,((ASEM_AUS1_H_AUS1CM014278.1001841.1:0.0215582,(ASEM_AUS1_H_AUS1CM014278.1004515.1:0.000752165,ASEM_AUS1_H_AUS1CM014278.1004514.1:0.0520362)n61:0.00957184)n60:0.00402674,(ASEM_RSA5_H_RSA5chrom9001324.1:0.0184572,(ASEM_RSA5_H_RSA5chrom9001325.1:0.014069,(ASEM_RSA5_H_RSA5chrom9005077.1:0.00710447,ASEM_RSA5_H_RSA5chrom9005075.1:0.00230663)n64:0.00425735)n63:0.000425735)n62:4.73039e-05)n59:0.00219107)n39:0.00928252)n37:0.0112405)n34:0.0131748)n30:0.0114882)n25:0.00906101)n22:0.0332265)n20:0.0143107)n13:0.0117281)n7:0.0811621,((((Aristida_adscensionis_H_Aadptg000063l000019.1:0.0985693,Eragrostis_curvula_EJB05_08344:0.189595)n68:0.027331,((Phragmites_australis_Phragmites_australis_PaChr3_344293_348447_evm.model.PaChr3.24_1_CDS_4362445921_37301:0.0899947,(Chasmanthium_laxum_Chala.04G245200:0.0606056,(((Dichantelium_oligosantes_H_DolKV782269.1000001.1:0.0659031,(ASEM_AUS1_H_AUS1CM014278.1004179.1:0.0159879,ASEM_RSA5_H_RSA5chrom9006082.1:0.00561444)n75:0.0331918)n74:0.0161754,(Panicum_hallii_Pahal.9G640800:0.0840677,(Setaria_viridis_SEVIR_9G580800v2:0.0759311,((Digitaria_radicosa_Dra02G0002700:0.130761,(Digitaria_exilis_H_Dex1A-002732.1:0.0322002,Digitaria_exilis_H_Dex1B-002683.1:0.022676)n80:0.0804103)n79:0.0387054,Urochloa_fusta_Urofu.9G341500:0.151228)n78:0.0305267)n77:0.0325065)n76:0.0169166)n73:0.0179429,(Zea_mays_Zm00001eb000390:0.0745171,Sorghum_bicolor_SORBI_3001G541900:0.0795578)n81:0.0729314)n72:0.0297267)n71:0.0203059)n70:0.0118809,(Stipagrostis_hirtigluma_H_Shi_ptg000017l_001071.1:0.00669266,Stipagrostis_hirtigluma_H_Shi_ptg000021l_001204.1:0.00247733)n82:0.0609229)n69:0.0156571)n67:0.0304199,(Olyra_latifolia_Ola021322:0.115665,(Ampelocalamus_luodianensis_Alu03Cg32320.3:0.0127201,(Dendrocalamus_sinicus_Dendrocalamus_sinicus_Dsi03A_55573191_55576419_Dsi03Ag24370.1_-1_CDS_4147734031_32801:0.0445824,Dendrocalamus_sinicus_Dendrocalamus_sinicus_Dsi10C_25491092_25494465_Dsi10Cg09730.1_-1_CDS_4147829743_12861:0.0364496)n85:0.00404995)n84:0.00689331)n83:0.0322694)n66:0.0245039,((Leersia_perrieri_LPERR03G00320:0.125173,Oryza_sativa_LOC_Os03g01290:0.151473)n87:0.0863342,(Brachypodium_distachyon_BRADI_1g78330v3:0.222121,(Hordeum_spontaneum_WB01_009643_0059328:0.000797725,Hordeum_vulgareMorex_HORVU.MOREX.r3.4HG0415780:0.000771968)n89:0.10136)n88:0.0576951)n86:0.025447)n65:0.0591941)n6:0.00657712)n2:0.0340568)n0;
```
