## Supplementary Dataset S1 for "Gene turnover and contingency facilitated the repeated evolution of C_4_ photosynthesis in grasses": OG0001090_tree.txt

```
((Ananas_comosus_H_Ananas_contig17_000113.1:0,Ananas_comosus_H_Ananas_contig22_000598.1:0)n1:0.0111806,(Cenchrus_americanus_H_CamLKME02020458.1000002.1:0.200114,((Streptochaeta_angustifolia_strangu_039040:0.158429,(Streptochaeta_angustifolia_strangu_009188:0.0128316,Streptochaeta_angustifolia_strangu_040406:0.00978047)n5:5e-09)n4:0.0118579,((((Pharus_latifolius_Phala.05G136300:0.00145968,((Pharus_latifolius_Phala.11G118300:0.0420995,Pharus_latifolius_Phala.08G125300:0.00896817)n11:5e-09,Pharus_latifolius_Phala.01G124400:0.00885387)n10:5e-09)n9:5e-09,Pharus_latifolius_Phala.10G081100:6e-09)n8:5e-09,(Pharus_latifolius_Phala.06G041200:0.030856,Pharus_latifolius_Phala.M005200:5e-09)n12:0.00464325)n7:0.0196801,(Dendrocalamus_sinicus_Dendrocalamus_sinicus_Dsi06C_11087502_11088244_Dsi06Cg01890.1_1_CDS_4147783768_1453:0.0198187,(((Zizania_latifolia_GWHTBFHI038148:0,Zizania_latifolia_GWHTBFHI038567:0)n16:0.0287304,Oryza_sativa_LOC_Os02g24598:0.0130505)n15:0.0163811,((((((Brachypodium_distachyon_BRADI_1g45465v3:0.0345528,Brachypodium_distachyon_BRADI_2g21003v3:0.0153812)n22:5e-09,(Brachypodium_distachyon_BRADI_3g27330v3:5e-09,(Brachypodium_distachyon_BRADI_3g17193v3:0.00515514,Brachypodium_distachyon_BRADI_1g05783v3:5e-09)n24:5e-09)n23:5e-09)n21:0.00288353,Brachypodium_distachyon_BRADI_1g39209v3:5e-09)n20:5e-09,Brachypodium_distachyon_BRADI_2g13084v3:5e-09)n19:0.0225497,(((Chasmanthium_laxum_Chala.10G158800:0.00143682,(Chasmanthium_laxum_Chala.12G081000:0.0131837,Chasmanthium_laxum_Chala.10G002000:0.00196105)n28:5e-09)n27:0.00581445,((ASEM_AUS1_H_AUS1CM014279.1000012.1:0,ASEM_RSA5_H_RSA5scaff16000048.1:0)n30:0.0115275,((Setaria_viridis_SEVIR_9G044680v2:0.00392068,(Panicum_virgatum_Pavir.1KG311000:0.0544276,Urochloa_fusta_Urofu.3G267800:0.00352254)n33:0.00130262)n32:0.00179,Panicum_hallii_Pahal.8G180000:0.00301074)n31:0.00474736)n29:0.0034956)n26:0.00586293,(ASEM_RSA5_H_RSA5scaff1316000001.1:0.245268,(((Hordeum_vulgareMorex_HORVU.MOREX.r3.UnG0780190:0,Hordeum_vulgareMorex_HORVU.MOREX.r3.UnG0785810:0,Hordeum_vulgareMorex_HORVU.MOREX.r3.UnG0816040:0,Hordeum_vulgareMorex_HORVU.MOREX.r3.UnG0798530:0,Hordeum_vulgareMorex_HORVU.MOREX.r3.UnG0806140:0,Hordeum_vulgareMorex_HORVU.MOREX.r3.UnG0788170:0,Hordeum_vulgareMorex_HORVU.MOREX.r3.UnG0791570:0,Hordeum_vulgareMorex_HORVU.MOREX.r3.UnG0797010:0,Hordeum_vulgareMorex_HORVU.MOREX.r3.UnG0809270:0,Hordeum_vulgareMorex_HORVU.MOREX.r3.UnG0788510:0,Hordeum_vulgareMorex_HORVU.MOREX.r3.UnG0803010:0,Hordeum_vulgareMorex_HORVU.MOREX.r3.UnG0812090:0,Hordeum_vulgareMorex_HORVU.MOREX.r3.UnG0812390:0,Hordeum_vulgareMorex_HORVU.MOREX.r3.UnG0786980:0,Hordeum_vulgareMorex_HORVU.MOREX.r3.UnG0813440:0,Hordeum_vulgareMorex_HORVU.MOREX.r3.UnG0782810:0,Hordeum_vulgareMorex_HORVU.MOREX.r3.UnG0790070:0,Hordeum_vulgareMorex_HORVU.MOREX.r3.UnG0793760:0,Hordeum_vulgareMorex_HORVU.MOREX.r3.UnG0784700:0,Hordeum_vulgareMorex_HORVU.MOREX.r3.UnG0767290:0,Hordeum_vulgareMorex_HORVU.MOREX.r3.UnG0809610:0,Hordeum_vulgareMorex_HORVU.MOREX.r3.UnG0792050:0,Hordeum_vulgareMorex_HORVU.MOREX.r3.UnG0770740:0,Hordeum_vulgareMorex_HORVU.MOREX.r3.UnG0799020:0,Hordeum_vulgareMorex_HORVU.MOREX.r3.UnG0782050:0,Hordeum_vulgareMorex_HORVU.MOREX.r3.UnG0802590:0,Hordeum_vulgareMorex_HORVU.MOREX.r3.UnG0808200:0,Hordeum_vulgareMorex_HORVU.MOREX.r3.UnG0766280:0,Hordeum_vulgareMorex_HORVU.MOREX.r3.UnG0806490:0,Hordeum_vulgareMorex_HORVU.MOREX.r3.UnG0810780:0,Hordeum_vulgareMorex_HORVU.MOREX.r3.UnG0804370:0)n37:5e-09,(Hordeum_vulgareMorex_HORVU.MOREX.r3.UnG0773990:0,Hordeum_vulgareMorex_HORVU.MOREX.r3.UnG0808400:0,Hordeum_vulgareMorex_HORVU.MOREX.r3.UnG0762510:0,Hordeum_vulgareMorex_HORVU.MOREX.r3.UnG0796080:0,Hordeum_vulgareMorex_HORVU.MOREX.r3.UnG0814500:0,Hordeum_vulgareMorex_HORVU.MOREX.r3.UnG0780010:0,Hordeum_vulgareMorex_HORVU.MOREX.r3.UnG0754760:0,Hordeum_vulgareMorex_HORVU.MOREX.r3.UnG0777360:0,Hordeum_vulgareMorex_HORVU.MOREX.r3.UnG0778460:0,Hordeum_vulgareMorex_HORVU.MOREX.r3.UnG0795140:0,Hordeum_vulgareMorex_HORVU.MOREX.r3.UnG0764400:0,Hordeum_vulgareMorex_HORVU.MOREX.r3.UnG0768590:0,Hordeum_vulgareMorex_HORVU.MOREX.r3.UnG0781110:0,Hordeum_vulgareMorex_HORVU.MOREX.r3.UnG0774870:0,Hordeum_vulgareMorex_HORVU.MOREX.r3.UnG0769990:0,Hordeum_vulgareMorex_HORVU.MOREX.r3.UnG0805430:0,Hordeum_vulgareMorex_HORVU.MOREX.r3.UnG0755460:0,Hordeum_vulgareMorex_HORVU.MOREX.r3.UnG0815450:0,Hordeum_vulgareMorex_HORVU.MOREX.r3.UnG0776210:0,Hordeum_vulgareMorex_HORVU.MOREX.r3.UnG0806920:0,Hordeum_vulgareMorex_HORVU.MOREX.r3.5HG0483440:0,Hordeum_vulgareMorex_HORVU.MOREX.r3.5HG0483150:0)n38:5e-09)n36:0.00674431,(Hordeum_vulgareMorex_HORVU.MOREX.r3.5HG0532490:0.0822095,Hordeum_vulgareMorex_HORVU.MOREX.r3.7HG0661870:0.0511383)n39:0.00511383)n35:0.000568204)n34:0.0309563)n25:0.00343959)n18:0.0134587,(Aristida_adscensionis_H_Aadptg000112l000028.1:0.0168237,Stipagrostis_hirtigluma_H_Shi_ptg000069l_000057.1:0.0147329)n40:0.010368)n17:0.00147098)n14:0.00337886)n13:0.0594623)n6:0.0197824)n3:0.0617136)n2:0.0111806)n0;
```
