## Supplementary Dataset S1 for "Gene turnover and contingency facilitated the repeated evolution of C_4_ photosynthesis in grasses": OG0001091_tree.txt

```
((Streptochaeta_angustifolia_strangu_020190:0.182382,((Pharus_latifolius_Phala.04G006600.2:0.00665085,(Pharus_latifolius_Phala.04G006600:5e-09,(Pharus_latifolius_Phala.04G006600.4:5e-09,Pharus_latifolius_Phala.04G006600.3:5e-09)n5:5e-09)n4:0.00315922)n3:0.0959799,(((((Zizania_latifolia_GWHTBFHI007057:0.0125719,(Zizania_latifolia_GWHTBFHI007059:0.00891497,Zizania_latifolia_GWHTBFHI007060:0.00741308)n11:0.0103809)n10:0.0967685,(Oryza_sativa_LOC_Os06g01650:0.05515,Leersia_perrieri_LPERR06G00330:0.106358)n12:0.0480339)n9:0.0759077,((Olyra_latifolia_Ola001421:0.135798,(Dendrocalamus_sinicus_Dendrocalamus_sinicus_Dsi06B_36106530_36115848_Dsi06Bg14410.1_1_CDS_4147783150_51542:0.0608995,(Ampelocalamus_luodianensis_Alu01Cg34150.1:0.0582222,Ampelocalamus_luodianensis_Alu06Dg00280.2:0.0527258)n16:0.00585843)n15:0.00722764)n14:0.0185959,(Brachypodium_distachyon_BRADI_1g52140v3:0.13278,(Hordeum_spontaneum_WB01_008683_0000737:0.00505199,Hordeum_vulgareMorex_HORVU.MOREX.r3.7HG0635820:0.00503206)n18:0.17302)n17:0.0728693)n13:0.0177953)n8:0.0266185,((Aristida_adscensionis_H_Aadptg000046l000535.1:0.0988732,Stipagrostis_hirtigluma_H_Shi_ptg000055l_000631.1:0.103311)n20:0.052784,(((Eragrostis_curvula_EJB05_53333:0.00145347,Eragrostis_curvula_EJB05_46634:5e-09)n23:0.0938166,(Eleusine_coracana_ELECO.r07.6BG0457840:0.0199156,Eleusine_coracana_ELECO.r07.6AG0505800:0.0181664)n24:0.109285)n22:0.0724459,(Phragmites_australis_Phragmites_australis_PaChr13_297015_304670_evm.model.PaChr13.24_1_CDS_4362387313_25331:0.0979684,((((Zea_mays_Zm00001eb268610:0.0610057,Sorghum_bicolor_SORBI_3010G004100:0.0409489)n29:0.0709906,(((Urochloa_fusta_Urofu.4G298000:0.0548384,(Cenchrus_americanus_H_CamCM007983.2004072.1:0.048401,Setaria_viridis_SEVIR_4G004500v2:0.0246191)n33:0.0214484)n32:0.0240639,((Panicum_hallii_Pahal.4G356200:0.0229287,(Panicum_virgatum_Pavir.4KG010000:0.027094,Panicum_virgatum_Pavir.4NG003400:0.0233447)n36:0.010539)n35:0.0421266,((Echinocloa_haploclada_eh_chr6.3070:0.020318,Echinocloa_haploclada_eh_scaffold43.5:0.0291566)n38:0.0558851,(Dichantelium_oligosantes_H_DolKV773468.1000006.1:0.0497614,(ASEM_RSA5_H_RSA5chrom4001651.1:0.00678421,(ASEM_AUS1_H_AUS1CM014273.1001672.1:5e-09,ASEM_AUS1_H_AUS1QPGU01000660.1000002.1:0.000219625)n41:0.0129396)n40:0.0676775)n39:0.00841168)n37:0.00657291)n34:0.00992223)n31:0.0101131,Panicum_virgatum_Pavir.3KG108800:0.109925)n30:0.0122139)n28:0.0269182,((Digitaria_exilis_H_DexUA-002179.1:0.0231424,(Digitaria_exilis_H_DexUA-003343.1:0.0583306,(Digitaria_exilis_H_DexUA-004337.1:0.0429661,(Digitaria_exilis_H_Dex4A-002767.1:0,Digitaria_exilis_H_Dex4B-002707.1:0)n46:0.00954607)n45:0.000627009)n44:0.00950213)n43:0.0334075,(Digitaria_radicosa_Dra04G0065500:5e-09,Digitaria_radicosa_Dra04G0065500.2:5e-09)n47:0.0493955)n42:0.0455984)n27:0.0441679,Chasmanthium_laxum_Chala.02G005900:0.0894026)n26:0.0188983)n25:0.0125495)n21:0.0145355)n19:0.0623477)n7:0.0793683,(Zizania_latifolia_GWHTBFHI007058:0.477248,Panicum_hallii_Pahal.2G205400:0.572017)n48:0.182026)n6:0.0202251)n2:0.0322669)n1:0.0250027,(Streptochaeta_angustifolia_strangu_029318:0.146134,(Pharus_latifolius_Phala.02G008600:0.108394,((Streptochaeta_angustifolia_strangu_029316:0.83937,((Brachypodium_distachyon_BRADI_3g00792v3:0.0816128,(Hordeum_spontaneum_WB01_014735_0029692:0.00761331,Hordeum_vulgareMorex_HORVU.MOREX.r3.6HG0541510:0.00587878)n55:0.124834)n54:0.0743349,((Olyra_latifolia_Ola031061:0.07694,((Ampelocalamus_luodianensis_Alu02Cg01050.2:0.0212035,(Dendrocalamus_sinicus_Dendrocalamus_sinicus_Dsi02B_443896_450615_Dsi02Bg00310.1_1_CDS_4147714741_33301:0.0490957,Dendrocalamus_sinicus_Dendrocalamus_sinicus_Dsi08C_373974_380384_Dsi08Cg00330.1_1_CDS_4147808068_35298:0.0315738)n60:0.0035082)n59:0.0142173,(Dendrocalamus_sinicus_Dendrocalamus_sinicus_Dsi02A_485597_494358_Dsi02Ag00360.1_1_CDS_4147707946_17523:0.0405893,Ampelocalamus_luodianensis_Alu02Dg26870.1:0.0358137)n61:0.0039793)n58:0.00782998)n57:0.0181616,((Oryza_sativa_LOC_Os02g01490:0.0533263,Leersia_perrieri_LPERR02G00400:0.0696183)n63:0.0336919,(Zizania_latifolia_GWHTBFHI034884:0.116514,Zizania_latifolia_GWHTBFHI034883:0.141258)n64:0.0156953)n62:0.000486125)n56:0.010353)n53:0.010126)n52:0.00855231,((Eragrostis_curvula_EJB05_25537:0.0729796,Eleusine_coracana_ELECO.r07.2AG0098730:0.0922054)n66:0.0562085,((Chasmanthium_laxum_Chala.11G116800:0.0521327,((((ASEM_AUS1_H_AUS1CM014270.1000022.1:0.0208079,ASEM_AUS1_H_AUS1CM014271.1003514.1:0.108133)n72:0.0714853,((Cenchrus_americanus_H_CamCM007983.2002672.1:0.0582204,Setaria_viridis_SEVIR_1G004200v2:0.0240182)n74:0.0280023,(Urochloa_fusta_Urofu.1G004000:0.0500403,((Digitaria_exilis_H_Dex1A-000030.1:0.000268141,Digitaria_exilis_H_Dex1B-000026.1:0.00106723)n77:0.0445954,(Digitaria_radicosa_Dra01G0003500:0.00252703,Digitaria_radicosa_Dra01G0003500.2:0.0163958)n78:0.0376663)n76:0.0319173)n75:0.00663163)n73:0.00547444)n71:0.00332799,((Panicum_hallii_Pahal.1G004100:0.0181802,(Panicum_virgatum_Pavir.1NG002800:0.0193474,Panicum_virgatum_Pavir.1KG005900:0.0234323)n81:0.00929879)n80:0.0348423,(Echinocloa_haploclada_eh_chr7.34:0.0538021,Dichantelium_oligosantes_H_DolKV776027.1000011.1:0.0407088)n82:0.00478644)n79:0.00379239)n70:0.0217394,((Sorghum_bicolor_SORBI_3004G004300:0.00952839,Sorghum_bicolor_SORBI_3004G004200:0.0163408)n84:0.0318197,(Zea_mays_Zm00001eb209850:0.063033,Zea_mays_Zm00001eb229410:0.053268)n85:0.00591867)n83:0.00915224)n69:0.0243027)n68:0.0256445,((Aristida_adscensionis_H_Aadptg000061l000152.1:0.0881512,Stipagrostis_hirtigluma_H_Shi_ptg000043l_000789.1:0.0643792)n87:0.0314299,(Phragmites_australis_Phragmites_australis_PaChr5_437307_443733_evm.model.PaChr5.40_1_CDS_4362462507_4123:0.0568184,Phragmites_australis_Phragmites_australis_PaChr6_410350_416801_evm.model.PaChr6.37_1_CDS_4362469882_4988:0.0557117)n88:0.00619019)n86:0.0067718)n67:0.00712697)n65:0.0562836)n51:0.0653055)n50:0.0363896)n49:0.0250027)n0;
```
