## Supplementary Dataset S1 for "Gene turnover and contingency facilitated the repeated evolution of C_4_ photosynthesis in grasses": OG0001092_tree.txt

```
(((Streptochaeta_angustifolia_strangu_023946:0.103187,(((Pharus_latifolius_Phala.04G224100.3:5e-09,((Pharus_latifolius_Phala.04G224100.2:0,Pharus_latifolius_Phala.04G224100:0)n7:5e-09,Pharus_latifolius_Phala.04G224100.4:5e-09)n6:5e-09)n5:0.0835014,(((Aristida_adscensionis_H_Aadptg000037l000536.1:0.060265,Stipagrostis_hirtigluma_H_Shi_ptg000059l_000589.1:0.034654)n10:0.0243628,((Eragrostis_curvula_EJB05_41021:0.0608247,(Eleusine_coracana_ELECO.r07.6BG0503830:0.00317419,Eleusine_coracana_ELECO.r07.6AG0550260:0.00472527)n13:0.0361621)n12:0.0253373,(Zea_mays_Zm00001eb136600:0.147607,((Chasmanthium_laxum_Chala.02G251700:0.0284094,((Sorghum_bicolor_SORBI_3010G257100:0.0167932,(Zea_mays_Zm00001eb272710:0.038683,(Zea_mays_Zm00001eb025520:5e-09,Zea_mays_Zm00001eb227400:7e-09)n20:0.0342483)n19:0.00548501)n18:0.0318783,((((Digitaria_radicosa_Dra04G0216500:0.0169181,(Digitaria_exilis_H_Dex4A-001302.1:0.0030079,Digitaria_exilis_H_Dex4B-001254.1:0.00218382)n25:0.0172935)n24:0.0140221,(Panicum_hallii_Pahal.4G020600:0.00761629,(Panicum_virgatum_Pavir.4NG318500:0.0155025,Panicum_virgatum_Pavir.8NG010800:0.0104909)n27:0.00744904)n26:0.0116043)n23:0.00765392,(Dichantelium_oligosantes_H_DolKV779987.1000007.1:0.0246377,Echinocloa_haploclada_eh_chr6.191:0.0233308)n28:0.00247604)n22:0.00236558,((ASEM_AUS1_H_AUS1CM014273.1003258.1:0.00262013,ASEM_RSA5_H_RSA5chrom4000119.1:0.00261176)n30:0.0269657,(Urochloa_fusta_Urofu.4G011100:0.0233792,(Cenchrus_americanus_H_CamCM007986.2000568.1:0.0223675,Setaria_viridis_SEVIR_4G285700v2:0.0092074)n32:0.0147359)n31:0.00995855)n29:0.00381949)n21:0.00767346)n17:0.0122009)n16:0.0165422,(Phragmites_australis_Phragmites_australis_PaChr13_32002926_32008723_evm.model.PaChr13.1529_1_CDS_4362386823_31626:0.0461603,Phragmites_australis_Phragmites_australis_PaChr8_35368038_35372537_evm.model.PaChr8.1593_1_CDS_4362480090_7967:0.0265982)n33:0.00295535)n15:0.00153017)n14:0.000170019)n11:0.00673096)n9:0.0182227,(Ampelocalamus_luodianensis_AluCtg02448g00040.2:0.392397,((Olyra_latifolia_Ola004350:0.0386373,(Dendrocalamus_sinicus_Dendrocalamus_sinicus_Dsi06C_38797242_38803483_Dsi06Cg18180.1_1_CDS_4147788655_23416:0.023045,(Ampelocalamus_luodianensis_Alu06Dg17670.2:0.0240295,Ampelocalamus_luodianensis_Alu06Cg01400.2:0.0154855)n38:0.00172061)n37:0.00513315)n36:0.00188867,(Dendrocalamus_sinicus_Dendrocalamus_sinicus_Dsi06A_38889906_38894512_Dsi06Ag13610.1_1_CDS_4147778524_5940:0.0269334,((Zizania_latifolia_GWHTBFHI033782:0.0444299,(Leersia_perrieri_LPERR06G22520:0.0478588,Oryza_sativa_LOC_Os06g49430:0.0354374)n42:0.0209223)n41:0.0347775,(Ampelocalamus_luodianensis_Alu09Cg06160.1:0.443594,((Hordeum_spontaneum_WB01_001293_0461899:0,Hordeum_vulgareMorex_HORVU.MOREX.r3.7HG0726170:0)n45:0.0856958,Brachypodium_distachyon_BRADI_1g34700v3:0.0507568)n44:0.0236538)n43:0.0157352)n40:0.00554277)n39:0.000615863)n35:0.00707604)n34:0.000786227)n8:0.0106218)n4:0.02335,((((Stipagrostis_hirtigluma_H_Shi_ptg000043l_000298.1:0.0613567,Aristida_adscensionis_H_Aadptg000021l000443.1:0.0758179)n49:0.0573328,((Phragmites_australis_Phragmites_australis_PaChr6_1750332_1758089_evm.model.PaChr6.201_1_CDS_4362468566_3723:0.0521516,((Eragrostis_curvula_EJB05_25321:0.105632,(Eleusine_coracana_ELECO.r07.2AG0100920:0.0143581,Eleusine_coracana_ELECO.r07.2BG0154200:0.0167271)n54:0.0465153)n53:0.0483215,(Chasmanthium_laxum_Chala.11G139900:0.0518441,((Zea_mays_Zm00001eb209160:0.0462025,Sorghum_bicolor_SORBI_3004G032800:0.0375332)n57:0.050481,(((Panicum_hallii_Pahal.1G028000:0.00948972,(Panicum_virgatum_Pavir.1NG034000:0.035407,Panicum_virgatum_Pavir.1KG039700:0.0119351)n61:0.0139399)n60:0.0251202,(Dichantelium_oligosantes_H_DolKV779442.1000028.1:0.049594,Urochloa_fusta_Urofu.1G027300:0.0355336)n62:0.00462679)n59:0.00474573,(ASEM_AUS1_H_AUS1CM014270.1004353.1:0.0446542,(((Digitaria_radicosa_Dra01G0024800:5e-09,(Digitaria_radicosa_Dra01G0024800.2:5e-09,Digitaria_radicosa_Dra01G0024800.3:5e-09)n67:0.00385188)n66:0.025224,(Digitaria_exilis_H_Dex1A-003445.1:0.0042587,Digitaria_exilis_H_Dex1B-003369.1:0.00626403)n68:0.0249162)n65:0.0268059,(Cenchrus_americanus_H_CamCM007983.2002480.1:0.0376515,Setaria_viridis_SEVIR_1G093900v2:0.0216416)n69:0.0203765)n64:0.00527352)n63:0.00416693)n58:0.0272296)n56:0.043716)n55:0.0230388)n52:0.0121737)n51:0.00952921,(Phragmites_australis_Phragmites_australis_PaChr5_1777270_1778403_evm.model.PaChr5.182_1_CDS_4362460929_20119:0.154048,ASEM_AUS1_H_AUS1CM014270.1004352.1:0.0771301)n70:0.0592051)n50:0.012236)n48:0.0298467,((((Dendrocalamus_sinicus_Dendrocalamus_sinicus_Dsi02A_1653979_1664747_Dsi02Ag01460.1_-1_CDS_4147708276_32716:0.0375533,Dendrocalamus_sinicus_Dendrocalamus_sinicus_Dsi02B_1573387_1583823_Dsi02Bg01430.1_-1_CDS_4147715077_51881:0.0505713)n74:0.00362773,Olyra_latifolia_Ola017967:0.0795458)n73:0.0031087,Ampelocalamus_luodianensis_Alu02Dg25270.1:0.0516576)n72:0.0200589,((Hordeum_spontaneum_WB01_006947_0220875:0,Hordeum_vulgareMorex_HORVU.MOREX.r3.6HG0555110:0)n76:0.192562,(Zizania_latifolia_GWHTBFHI020342:0.064723,(Leersia_perrieri_LPERR02G02630:0.0583071,Oryza_sativa_LOC_Os02g04230:0.0281316)n78:0.0291402)n77:0.0482215)n75:0.00749907)n71:0.00881344)n47:0.0541589,((Pharus_latifolius_Phala.02G029300:5e-09,Pharus_latifolius_Phala.02G029300.4:5e-09)n80:0.00328702,(Pharus_latifolius_Phala.02G029300.2:5e-09,Pharus_latifolius_Phala.02G029300.3:5e-09)n81:5e-09)n79:0.156297)n46:0.0238193)n3:0.00264659)n2:0.0167693,(Ampelocalamus_luodianensis_Alu02Cg02820.1:0.712869,Streptochaeta_angustifolia_strangu_027159:0.0719044)n82:0.00798937)n1:0.0376946,((Carex_scoparia_H_Carex_Csco_scaffold_17_000323.1:0.13797,(Juncus_effusus_H_Juncus_Jeff_scaffold_1_000569.1:0.451913,Juncus_effusus_H_Juncus_Jeff_scaffold_3_000445.1:0.219292)n85:0.0243658)n84:0.136126,((Ananas_comosus_H_Ananas_contig12_000667.1:0.0402788,Tillandsia_fasciculata_H_Tillandsia_CM054936.1_000210.1:0.0227717)n87:0.179996,(Ananas_comosus_H_Ananas_contig11_000511.1:0.0356077,Tillandsia_fasciculata_H_Tillandsia_CM054941.1_000495.1:0.0341863)n88:0.108798)n86:0.0483157)n83:0.0516285)n0;
```
