## Supplementary Dataset S1 for "Gene turnover and contingency facilitated the repeated evolution of C_4_ photosynthesis in grasses": OG0001093_tree.txt

```
((Ananas_comosus_H_Ananas_contig9_001052.1:0.109286,Tillandsia_fasciculata_H_Tillandsia_CM054934.1_000457.1:0.0745354)n1:0.209965,(((Pharus_latifolius_Phala.06G167600:0.192034,(((Olyra_latifolia_Ola001492:0.0789371,(((Ampelocalamus_luodianensis_Alu04Cg13980.1:0.0328566,Dendrocalamus_sinicus_Dendrocalamus_sinicus_Dsi04C_9502459_9504571_Dsi04Cg06900.1_1_CDS_4147759645_10379:0.0248917)n10:0.00779626,(Ampelocalamus_luodianensis_Alu04Dg09840.1:0.0336298,Dendrocalamus_sinicus_Dendrocalamus_sinicus_Dsi04B_30600781_30603402_Dsi04Bg08630.1_-1_CDS_4147755448_35687:0.0374346)n11:0.00415939)n9:0.00294137,Dendrocalamus_sinicus_Dendrocalamus_sinicus_Dsi04A_12391766_12394093_Dsi04Ag08350.1_1_CDS_4147749292_38482:0.0461839)n8:0.0121228)n7:0.0365037,(((Zizania_latifolia_GWHTBFHI017283:0.0438214,Zizania_latifolia_GWHTBFHI019047:0.0425525)n14:0.0395451,(Oryza_sativa_LOC_Os04g44150:0.117983,(Leersia_perrieri_LPERR07G02980:0.142831,Leersia_perrieri_LPERR04G15400:0.0745636)n16:0.0425896)n15:0.0354285)n13:0.0550995,(Brachypodium_distachyon_BRADI_5g16040v3:0.108466,((Hordeum_spontaneum_WB01_002919_0099267:0.00402436,Hordeum_vulgareMorex_HORVU.MOREX.r3.2HG0182470:0.00547601)n19:0.0764774,(Hordeum_vulgareMorex_HORVU.MOREX.r3.4HG0401230:0.00181855,(Hordeum_spontaneum_WB01_004784_0225079:0.1573,Hordeum_spontaneum_WB01_000099_0313030:0.00505531)n21:0.000561701)n20:0.104555)n18:0.0255378)n17:0.0430582)n12:0.0157709)n6:0.0255159,(((Eragrostis_curvula_EJB05_38674:0.0115162,Eragrostis_curvula_EJB05_38664:0.00628174)n24:0.0689437,(Eleusine_coracana_ELECO.r07.4BG0341370:0.0560917,Eleusine_coracana_ELECO.r07.4AG0310200:0.0224229)n25:0.0962612)n23:0.0288172,(((Aristida_adscensionis_H_Aadptg000009l000141.1:0.0909959,Stipagrostis_hirtigluma_H_Shi_ptg000016l_002195.1:0.0917729)n28:0.0426421,(((Sorghum_bicolor_SORBI_3006G150800:0.0600802,Zea_mays_Zm00001eb077080:0.0834857)n31:0.0449167,(Echinocloa_haploclada_eh_chr9.1952:0.071418,((((Setaria_viridis_SEVIR_7G180800v2:0.0534979,Cenchrus_americanus_H_CamLKME02014769.1000003.1:0.0574902)n36:0.00521276,(Cenchrus_americanus_H_CamCM007984.2003108.1:0.0391488,((ASEM_AUS1_H_AUS1CM014276.1002503.1:0.0234041,(ASEM_RSA5_H_RSA5chrom6002308.1:0.00833711,ASEM_RSA5_H_RSA5chrom7001088.1:0.0030476)n40:0.00994058)n39:0.056038,((Setaria_viridis_SEVIR_7G180700v2:0.026708,(Digitaria_exilis_H_Dex7A-002078.1:0.0152727,Digitaria_exilis_H_Dex7B-002128.1:0.0325038)n43:0.0514569)n42:0.0257249,Digitaria_radicosa_Dra07G0131100:0.0804524)n41:0.0183388)n38:0.00684124)n37:0.000760138)n35:0.0115324,(Urochloa_fusta_Urofu.7G202600:0.0639642,(Panicum_hallii_Pahal.7G224600:0.0238687,(Panicum_virgatum_Pavir.7KG234700:0.022048,Panicum_virgatum_Pavir.7NG327800:0.0141577)n46:0.018051)n45:0.0292969)n44:0.0150638)n34:0.0118389,Dichantelium_oligosantes_H_DolKV775740.1000004.1:0.078549)n33:0.0136001)n32:0.0291083)n30:0.0685595,Chasmanthium_laxum_Chala.06G168500:0.062315)n29:0.02212)n27:0.0112772,(Phragmites_australis_Phragmites_australis_PaChr11_9199383_9201596_evm.model.PaChr11.865_1_CDS_4362378318_22785:0.0718725,Phragmites_australis_Phragmites_australis_PaChr7_9916683_9919237_evm.model.PaChr7.839_1_CDS_4362476696_24788:0.0616394)n47:0.0277731)n26:0.0153179)n22:0.0262319)n5:0.0735693)n4:0.055118,Streptochaeta_angustifolia_strangu_011469:0.17702)n3:0.0426073,((Streptochaeta_angustifolia_strangu_005054:0.163467,(((Olyra_latifolia_Ola030467:0.079557,((Dendrocalamus_sinicus_Dendrocalamus_sinicus_Dsi02B_36059054_36061719_Dsi02Bg12560.1_-1_CDS_4147718416_55270:0.0580237,(Dendrocalamus_sinicus_Dendrocalamus_sinicus_Dsi02C_25255731_25258195_Dsi02Cg10700.1_-1_CDS_4147724353_42903:0.0612787,Dendrocalamus_sinicus_Dendrocalamus_sinicus_Dsi02A_35956397_35959260_Dsi02Ag13650.1_-1_CDS_4147711933_44551:0.0442647)n55:0.00509344)n54:0.00587621,((Ampelocalamus_luodianensis_Alu02Dg10750.1:5e-09,Ampelocalamus_luodianensis_Alu02Dg10840.2:0.00268373)n57:0.0518123,Ampelocalamus_luodianensis_Alu09CXg10520.2:0.0646765)n56:0.00718628)n53:0.0123073)n52:0.0181141,(Brachypodium_distachyon_BRADI_3g49390v3:0.123853,(Hordeum_spontaneum_WB01_003073_0571834:0.00157875,Hordeum_vulgareMorex_HORVU.MOREX.r3.6HG0596820:0.00235108)n59:0.119991)n58:0.0501032)n51:0.0195696,((Zizania_latifolia_GWHTBFHI021621:0.151403,(Leersia_perrieri_LPERR02G20370:0.0953306,Oryza_sativa_LOC_Os02g41954:0.0667881)n62:0.032684)n61:0.0560602,((Aristida_adscensionis_H_Aadptg000012l000511.1:0.115997,Stipagrostis_hirtigluma_H_Shi_ptg000038l_000713.1:0.0671447)n64:0.0612442,(((Phragmites_australis_Phragmites_australis_PaChr6_31789916_31792101_evm.model.PaChr6.1473_1_CDS_4362467372_11300:0.0781847,Phragmites_australis_Phragmites_australis_PaChr5_31979820_31982751_evm.model.PaChr5.1448_1_CDS_4362460103_12539:0.0810235)n67:0.0239743,(Chasmanthium_laxum_Chala.05G199900:0.0918768,(Eleusine_coracana_ELECO.r07.2AG0138160:0.156706,(Eragrostis_curvula_EJB05_51896:0.0384895,Eragrostis_curvula_EJB05_20680:0.0483375)n70:0.106059)n69:0.042911)n68:0.0275855)n66:0.0284188,((Sorghum_bicolor_SORBI_3004G222500:0.0867615,Zea_mays_Zm00001eb247830:0.103043)n72:0.0679387,(((Urochloa_fusta_Urofu.1G271000:0.0759564,(Cenchrus_americanus_H_CamCM007984.2000601.1:0.0508161,Setaria_viridis_SEVIR_1G247200v2:0.0259143)n76:0.0169506)n75:0.0178968,((ASEM_RSA5_H_RSA5chrom1002901.1:0.01963,(ASEM_AUS1_H_AUS1CM014270.1003550.1:0.00896551,ASEM_AUS1_H_AUS1CM014270.1001417.1:5e-09)n79:0.0177264)n78:0.0775171,(Echinocloa_haploclada_eh_chr7.2530:0.0567718,Dichantelium_oligosantes_H_DolKV774985.1000007.1:0.0510804)n80:0.0222147)n77:0.0160735)n74:0.013042,((Panicum_hallii_Pahal.1G315700:0.0421425,(Panicum_virgatum_Pavir.1NG349400:0.0563613,(Panicum_virgatum_Pavir.1KG391400:0.0181098,Panicum_virgatum_Pavir.1KG422800:0.0383113)n84:0.0414739)n83:0.0100199)n82:0.0366229,((Digitaria_exilis_H_Dex1A-002445.1:0.0217661,Digitaria_exilis_H_Dex1B-002399.1:0.0243139)n86:0.0857827,((Digitaria_radicosa_Dra01G0191600:5e-09,Digitaria_radicosa_Dra01G0191600.3:5e-09)n88:5e-09,Digitaria_radicosa_Dra01G0191600.2:0.0127094)n87:0.0682445)n85:0.0395664)n81:0.0168034)n73:0.0368981)n71:0.0323408)n65:0.0168435)n63:0.0340821)n60:0.0260208)n50:0.0670534)n49:0.00745038,Pharus_latifolius_Phala.02G212100:0.14084)n48:0.0156489)n2:0.209965)n0;
```
