## Supplementary Dataset S1 for "Gene turnover and contingency facilitated the repeated evolution of C_4_ photosynthesis in grasses": OG0001094_tree.txt

```
((((Ananas_comosus_H_Ananas_contig22_000725.1:0.0229419,Tillandsia_fasciculata_H_Tillandsia_CM054954.1_000353.1:0.0328708)n3:0.158127,(Ananas_comosus_H_Ananas_contig21_000736.1:0.0317155,Tillandsia_fasciculata_H_Tillandsia_CM054943.1_000074.1:0.0348479)n4:0.160782)n2:0.0863762,(Carex_scoparia_H_Carex_Csco_scaffold_14_000780.1:0.46227,Juncus_effusus_H_Juncus_Jeff_scaffold_3_000396.1:0.246923)n5:0.0886823)n1:0.035258,(Streptochaeta_angustifolia_strangu_002574:0.0696774,((Pharus_latifolius_Phala.02G152700:0,Pharus_latifolius_Phala.02G152700.5:0,Pharus_latifolius_Phala.02G152700.3:0,Pharus_latifolius_Phala.02G152700.4:0,Pharus_latifolius_Phala.02G152700.2:0)n8:0.0687502,(((((Hordeum_spontaneum_WB01_001729_0069931:0.000428467,(Hordeum_vulgareMorex_HORVU.MOREX.r3.2HG0164310:5e-09,Hordeum_vulgareMorex_HORVU.MOREX.r3.2HG0164310.2:5e-09)n14:0.000385501)n13:0.0961923,(Brachypodium_distachyon_BRADI_5g08372v3:0.000371212,Brachypodium_distachyon_BRADI_5g08580v3:5e-09)n15:0.0700569)n12:0.0504836,(Olyra_latifolia_Ola013059:0.0835922,((Ampelocalamus_luodianensis_Alu04Cg06770.1:0.0268984,(Dendrocalamus_sinicus_Dendrocalamus_sinicus_Dsi04A_21901234_21907763_Dsi04Ag13850.1_-1_CDS_4147750942_782:0.0403058,Dendrocalamus_sinicus_Dendrocalamus_sinicus_Dsi04C_17926354_17938228_Dsi04Cg11920.1_-1_CDS_4147761151_5320:0.0304647)n19:0.00338497)n18:0.00344826,(Ampelocalamus_luodianensis_Alu04Dg16710.3:0.0262556,Dendrocalamus_sinicus_Dendrocalamus_sinicus_Dsi04B_21816827_21825208_Dsi04Bg03800.1_1_CDS_4147753999_15987:0.033149)n20:0.00368322)n17:0.00366779)n16:0.000407533)n11:0.0236728,((Eragrostis_curvula_EJB05_38231:0.0827945,Eleusine_coracana_ELECO.r07.4AG0319510:0.0889236)n22:0.0884008,((Aristida_adscensionis_H_Aadptg000075l000006.1:0.100303,Stipagrostis_hirtigluma_H_Shi_ptg000016l_002633.1:0.063973)n24:0.0487489,((Chasmanthium_laxum_Chala.06G085600:0.0693287,(Phragmites_australis_Phragmites_australis_PaChr11_16632334_16638779_evm.model.PaChr11.1399_1_CDS_4362375762_9730:0.0545222,Phragmites_australis_Phragmites_australis_PaChr7_18114530_18121790_evm.model.PaChr7.1384_1_CDS_4362474060_20583:0.0535953)n27:0.00872407)n26:0.00546795,(((ASEM_AUS1_H_AUS1CM014276.1000425.1:0.0545672,Echinocloa_haploclada_eh_chr9.993:0.0545314)n30:0.00769127,((Dichantelium_oligosantes_H_DolKV779882.1000001.1:0.0113212,Dichantelium_oligosantes_H_DolKV769434.1000001.1:0.108078)n32:0.0278855,(((Digitaria_exilis_H_Dex7A-000316.1:0.00693423,Digitaria_exilis_H_Dex7B-000354.1:0.0122224)n35:0.0420154,(Digitaria_radicosa_Dra07G0052400.2:5e-09,(Digitaria_radicosa_Dra07G0052400.4:0,Digitaria_radicosa_Dra07G0052400:0,Digitaria_radicosa_Dra07G0052400.3:0)n37:5e-09)n36:0.0278505)n34:0.038556,(Urochloa_fusta_Urofu.7G102100:0.0450852,(Cenchrus_americanus_H_CamCM007984.2001380.1:0.0490519,Setaria_viridis_SEVIR_7G087300v2:0.0213495)n39:0.0249094)n38:0.00642388)n33:0.00737599)n31:0.00952142)n29:0.00843777,(Sorghum_bicolor_SORBI_3006G058600:0.0288309,Zea_mays_Zm00001eb421400:0.040071)n40:0.0406062)n28:0.0522447)n25:0.0138835)n23:0.0150129)n21:0.0447519)n10:0.0890288,(((Brachypodium_distachyon_BRADI_3g44380v3:0.103536,(((Ampelocalamus_luodianensis_Alu02Cg12380.1:0.0245099,Dendrocalamus_sinicus_Dendrocalamus_sinicus_Dsi02C_20489194_20499479_Dsi02Cg07370.1_-1_CDS_4147723354_49093:0.0212787)n46:0.00288338,Olyra_latifolia_Ola025015:0.0512815)n45:0.000378781,(Dendrocalamus_sinicus_Dendrocalamus_sinicus_Dsi02A_24725621_24732007_Dsi02Ag09200.1_1_CDS_4147710598_32161:0.0352112,((Ampelocalamus_luodianensis_Alu01Cg06950.2:0.11514,Ampelocalamus_luodianensis_Alu02Dg16350.2:0.0106525)n49:0.0163098,Dendrocalamus_sinicus_Dendrocalamus_sinicus_Dsi02B_26781984_26789036_Dsi02Bg08890.1_1_CDS_4147717315_4049:0.0334294)n48:0.00268189)n47:0.000297988)n44:0.0118083)n43:0.0059423,((Zizania_latifolia_GWHTBFHI025739:0.0339599,Zizania_latifolia_GWHTBFHI021150:0.0322521)n51:0.0147478,(Oryza_sativa_LOC_Os02g31290:0.0321235,Leersia_perrieri_LPERR02G14520:0.0368946)n52:0.021687)n50:0.0510135)n42:0.0120545,((Aristida_adscensionis_H_Aadptg000012l000069.1:0.0504433,Stipagrostis_hirtigluma_H_Shi_ptg000038l_001228.1:0.0372369)n54:0.0430438,((Chasmanthium_laxum_Chala.05G138700:0.0520709,((Eleusine_coracana_ELECO.r07.2AG0132150:0.00653387,Eleusine_coracana_ELECO.r07.2BG0187590:0.00982924)n58:0.0520751,(Eragrostis_curvula_EJB05_57701:0.00124673,Eragrostis_curvula_EJB05_54747:0.00130006)n59:0.0423851)n57:0.0328318)n56:0.00431476,((((ASEM_AUS1_H_AUS1CM014270.1000989.1:0.0123398,ASEM_RSA5_H_RSA5chrom1001076.1:0.00481701)n63:0.0276545,((Dichantelium_oligosantes_H_DolKV775245.1000004.1:0.0288061,((Digitaria_exilis_H_Dex1A-000842.1:0.00251398,Digitaria_exilis_H_Dex1B-000782.1:0.00331644)n67:0.0181334,(Digitaria_radicosa_Dra01G0134000.3:5e-09,(Digitaria_radicosa_Dra01G0134000.2:5e-09,Digitaria_radicosa_Dra01G0134000:5e-09)n69:5e-09)n68:0.0168004)n66:0.0234446)n65:0.00721804,(Echinocloa_haploclada_eh_chr7.1795:0.0396831,((Cenchrus_americanus_H_CamCM007984.2001131.1:0.0260709,Setaria_viridis_SEVIR_1G176300v2:0.0110115)n72:0.0153605,(Urochloa_fusta_Urofu.1G192700:0.0287191,(Panicum_hallii_Pahal.1G246500:0.0136477,(Panicum_virgatum_Pavir.1NG252600:0.0157567,Panicum_virgatum_Pavir.1KG304900:0.0144666)n75:0.00833299)n74:0.0159668)n73:0.00214019)n71:0.00611386)n70:0.0025507)n64:0.00387441)n62:0.00457409,(Sorghum_bicolor_SORBI_3004G158400:0.0195891,(Zea_mays_Zm00001eb066930:0.179134,((Zea_mays_Zm00001eb242050:0.00433716,(((Zea_mays_Zm00001eb219050:0.0128049,Zea_mays_Zm00001eb166480:0.00441126)n82:0.0232147,Zea_mays_Zm00001eb037070:0.0755913)n81:0.0423266,Zea_mays_Zm00001eb116820:0.236704)n80:0.034225)n79:0.0262377,Zea_mays_Zm00001eb180790:0.0374151)n78:0.00374151)n77:0.000415723)n76:0.00272952)n61:0.0227133,((Phragmites_australis_Phragmites_australis_PaChr6_24060275_24066707_evm.model.PaChr6.1048_1_CDS_4362466428_39051:0.02747,Phragmites_australis_Phragmites_australis_PaChr5_23656332_23661425_evm.model.PaChr5.994_1_CDS_4362463825_6232:0.0304461)n84:0.0149811,Phragmites_australis_Phragmites_australis_PaChr5_23661511_23662802_evm.model.PaChr5.995_1_CDS_4362463827_7073:0.0223536)n83:0.00248374)n60:0.00633642)n55:0.0112852)n53:0.0269997)n41:0.0500635)n9:0.00556261)n7:0.0195745)n6:0.0224347)n0;
```
