## Supplementary Dataset S1 for "Gene turnover and contingency facilitated the repeated evolution of C_4_ photosynthesis in grasses": OG0001095_tree.txt

```
((((Ananas_comosus_H_Ananas_contig22_000464.1:0.0297342,Tillandsia_fasciculata_H_Tillandsia_CM054954.1_000078.1:0.0396494)n3:0.110653,(Ananas_comosus_H_Ananas_contig18_000075.1:0.0371696,Tillandsia_fasciculata_H_Tillandsia_CM054946.1_000558.1:0.0652939)n4:0.0947521)n2:0.0403832,(Carex_scoparia_H_Carex_Csco_scaffold_9_000666.1:0.157456,((Juncus_effusus_H_Juncus_Jeff_scaffold_13_000220.1:0.284605,Juncus_effusus_H_Juncus_Jeff_scaffold_11_000065.1:0.17699)n7:0.0692125,Juncus_effusus_H_Juncus_Jeff_scaffold_17_000507.1:0.135986)n6:0.0151096)n5:0.0733311)n1:0.0387887,((((((Eleusine_coracana_ELECO.r07.2AG0133530:0.00714209,Eleusine_coracana_ELECO.r07.2BG0189080:0.00830867)n13:0.0332994,(Eragrostis_curvula_EJB05_21357:0.00102577,Eragrostis_curvula_EJB05_21336:0.00305118)n14:0.0307709)n12:0.0298265,(((((ASEM_AUS1_H_AUS1CM014270.1003360.1:0.00543779,ASEM_RSA5_H_RSA5chrom1003208.1:0.00442877)n19:0.0217437,((Echinocloa_haploclada_eh_chr7.1999:0.0337087,Dichantelium_oligosantes_H_DolKV776191.1000004.1:0.0203495)n21:0.0041633,((Digitaria_radicosa_Dra01G0147600:0.021052,(Digitaria_exilis_H_Dex1A-002704.1:0.00541688,Digitaria_exilis_H_Dex1B-002652.1:0.00216068)n24:0.016138)n23:0.0132062,((Cenchrus_americanus_H_CamCM007984.2004085.1:0.0147843,Setaria_viridis_SEVIR_1G194000v2:0.00660231)n26:0.0133064,(Urochloa_fusta_Urofu.1G212200:0.0239852,(Panicum_hallii_Pahal.1G263300:0.0122538,(Panicum_virgatum_Pavir.1NG308000:0.0167474,Panicum_virgatum_Pavir.1KG331900:0.0132904)n29:0.00218293)n28:0.0100388)n27:0.00340492)n25:0.00295467)n22:0.00285876)n20:0.00360654)n18:0.0129095,(Sorghum_bicolor_SORBI_3004G173500:0.0176711,(Zea_mays_Zm00001eb181940:0.0293886,Zea_mays_Zm00001eb243440:0.0296835)n31:0.00329817)n30:0.0054627)n17:0.0224134,(Phragmites_australis_Phragmites_australis_PaChr6_26785805_26792183_evm.model.PaChr6.1153_1_CDS_4362466662_10027:0.0274733,Phragmites_australis_Phragmites_australis_PaChr5_26067554_26072184_evm.model.PaChr5.1093_1_CDS_4362459315_20949:0.0430734)n32:0.00478593)n16:0.00502285,Chasmanthium_laxum_Chala.05G153600:0.0366523)n15:0.00624831)n11:0.00888342,(Aristida_adscensionis_H_Aadptg000012l000150.1:0.0321493,Stipagrostis_hirtigluma_H_Shi_ptg000038l_001307.1:0.0360791)n33:0.0136634)n10:0.0287067,(((Zizania_latifolia_GWHTBFHI021262:0.0402892,Zizania_latifolia_GWHTBFHI025837:0.029916)n36:0.0117822,(Leersia_perrieri_LPERR02G16160:0.0372657,Oryza_sativa_LOC_Os02g34600:0.0496012)n37:0.0217502)n35:0.0504154,(Brachypodium_distachyon_BRADI_3g45460v3:0.0969895,((Ampelocalamus_luodianensis_Alu02Cg00200.1:0.0166978,Dendrocalamus_sinicus_Dendrocalamus_sinicus_Dsi02C_6013966_6018879_Dsi02Cg00960.1_-1_CDS_4147721431_46835:0.0202985)n40:0.0047933,(Ampelocalamus_luodianensis_Alu02Dg15070.2:0.0300257,(Olyra_latifolia_Ola039056:0.0466649,(Dendrocalamus_sinicus_Dendrocalamus_sinicus_Dsi02A_27158373_27163040_Dsi02Ag10050.1_1_CDS_4147710853_5154:0.0571087,Dendrocalamus_sinicus_Dendrocalamus_sinicus_Dsi02B_30868261_30873385_Dsi02Bg10140.1_-1_CDS_4147717690_44570:0.0192124)n43:0.00213471)n42:0.00398314)n41:0.00266096)n39:0.0122246)n38:0.00957969)n34:0.0174492)n9:0.0334699,((((Pharus_latifolius_Phala.02G167200.4:0,Pharus_latifolius_Phala.02G167200.2:0)n47:5e-09,(Pharus_latifolius_Phala.02G167200.3:5e-09,Pharus_latifolius_Phala.02G167200:5e-09)n48:5e-09)n46:0.043286,Eragrostis_curvula_EJB05_21325:0.715427)n45:0.0382115,((Streptochaeta_angustifolia_strangu_029681:0.0701166,((((Brachypodium_distachyon_BRADI_5g10300v3:0.0345759,(Hordeum_spontaneum_WB01_005713_0086110:0.0173347,Hordeum_vulgareMorex_HORVU.MOREX.r3.2HG0168730:0.00236176)n55:0.047193)n54:0.0488259,((Zizania_latifolia_GWHTBFHI019601:0.0517431,Zizania_latifolia_GWHTBFHI016846:0.0376474)n57:0.0150089,(Leersia_perrieri_LPERR04G09750:0.0326036,Oryza_sativa_LOC_Os04g35240:0.0317911)n58:0.0149769)n56:0.0269528)n53:0.00904782,((Stipagrostis_hirtigluma_H_Shi_ptg000016l_002740.1:0.0418808,(Aristida_adscensionis_H_Aadptg000022l000097.1:0.0533105,(Eragrostis_curvula_EJB05_37954:0.0290464,(Eleusine_coracana_ELECO.r07.4BG0348670:0.00905582,Eleusine_coracana_ELECO.r07.4AG0317330:0.00879831)n63:0.0336009)n62:0.0289222)n61:0.015554)n60:0.0120407,((Chasmanthium_laxum_Chala.06G106100:0.0330096,(Phragmites_australis_Phragmites_australis_PaChr7_15314907_15318838_evm.model.PaChr7.1255_1_CDS_4362473774_27712:0.0337285,Phragmites_australis_Phragmites_australis_PaChr11_14135575_14142644_evm.model.PaChr11.1267_1_CDS_4362375470_14365:0.0264709)n66:0.00294121)n65:0.00873904,((Sorghum_bicolor_SORBI_3006G083000:0.0518116,Zea_mays_Zm00001eb082720:0.0417772)n68:0.0229936,((ASEM_AUS1_H_AUS1CM014276.1000547.1:0.00548636,(ASEM_RSA5_H_RSA5chrom9001339.1:0.0094246,ASEM_RSA5_H_RSA5chrom7000708.1:0.0092997)n71:0.00934568)n70:0.0356765,(Dichantelium_oligosantes_H_DolKV777723.1000005.1:0.0287615,(((Panicum_hallii_Pahal.7G151500:0.00692671,(Panicum_virgatum_Pavir.7KG152300:0.0223617,Panicum_virgatum_Pavir.3NG156500:0.0134481)n76:0.007699)n75:0.0213938,(Urochloa_fusta_Urofu.7G125400:0.029785,(Cenchrus_americanus_H_CamCM007984.2001490.1:0.0270131,Setaria_viridis_SEVIR_7G108300v2:0.0147742)n78:0.0112446)n77:0.0101946)n74:0.00558599,(Echinocloa_haploclada_eh_chr9.1234:0.0288881,((Digitaria_radicosa_Dra07G0069400:5e-09,Digitaria_radicosa_Dra07G0069400.2:5e-09)n81:0.0167791,(Digitaria_exilis_H_Dex7A-000422.1:0.00852559,Digitaria_exilis_H_Dex7B-000464.1:0.0131297)n82:0.0121648)n80:0.0177813)n79:0.00985857)n73:0.00337276)n72:0.00294642)n69:0.0110508)n67:0.0142237)n64:0.0066868)n59:0.0237697)n52:0.0134112,(Olyra_latifolia_Ola019337:0.0478301,((Ampelocalamus_luodianensis_Alu04Cg08760.1:0.00113,Ampelocalamus_luodianensis_Alu11Dg01970.1:0.0011294)n85:0.0106954,(Dendrocalamus_sinicus_Dendrocalamus_sinicus_Dsi04B_24725520_24737608_Dsi04Bg04940.1_1_CDS_4147754341_37935:0.0307615,(Dendrocalamus_sinicus_Dendrocalamus_sinicus_Dsi04C_15017438_15023470_Dsi04Cg10570.1_-1_CDS_4147760746_4755:0.00771596,Dendrocalamus_sinicus_Dendrocalamus_sinicus_Dsi04C_14737973_14756262_Dsi04Cg10510.1_-1_CDS_4147760728_51468:0.2161)n87:0.00942614)n86:0.00104735)n84:0.00419768)n83:0.00341904)n51:0.037259)n50:0.0127622,(Pharus_latifolius_Phala.06G104600:0.0730698,Streptochaeta_angustifolia_strangu_027652:0.0746614)n88:0.00829571)n49:0.012507)n44:0.0177888)n8:0.0387887)n0;
```
