## Supplementary Dataset S1 for "Gene turnover and contingency facilitated the repeated evolution of C_4_ photosynthesis in grasses": OG0001096_tree.txt

```
(((Ananas_comosus_H_Ananas_contig11_000813.1:0,Tillandsia_fasciculata_H_Tillandsia_CM054941.1_000782.1:0)n2:0.123851,(Carex_scoparia_H_Carex_Csco_scaffold_26_000420.1:0.0581113,(Juncus_effusus_H_Juncus_Jeff_scaffold_9_000521.1:0.0855028,(Juncus_effusus_H_Juncus_Jeff_scaffold_17_000367.1:0.140698,Juncus_effusus_H_Juncus_Jeff_scaffold_2_000506.1:0.00706219)n5:0.0338507)n4:0.0339412)n3:0.0324118)n1:0.010914,(Pharus_latifolius_Phala.04G042800:0.0370067,(((Aristida_adscensionis_H_Aadptg000013l000033.1:5e-09,((Zea_mays_Zm00001eb281710:0.010815,(((Chasmanthium_laxum_Chala.02G052900:5e-09,Sorghum_bicolor_SORBI_3010G057100:0.0195253)n14:5e-09,(((Panicum_hallii_Pahal.4G310300:0.00661672,Urochloa_fusta_Urofu.4G249100:0.0130136)n17:0.00636384,((Panicum_virgatum_Pavir.4KG228400:0.0129339,Panicum_virgatum_Pavir.4KG067500:0.00634489)n19:0.0128795,((Digitaria_radicosa_Dra04G0025400:0.0191653,Setaria_viridis_SEVIR_4G055000v2:0.0128414)n21:0.0065572,(ASEM_RSA5_H_RSA5chrom4001321.1:0.0062653,(ASEM_AUS1_H_AUS1CM014273.1001996.1:0,ASEM_AUS1_H_AUS1CM014273.1001356.1:0)n23:0.00636607)n22:0.00630462)n20:5e-09)n18:5e-09)n16:5e-09,((Digitaria_exilis_H_Dex4B-002423.1:0.0128189,Digitaria_exilis_H_Dex4A-000293.1:0.00637874)n25:0.0063634,Dichantelium_oligosantes_H_DolKV773235.1000031.1:5e-09)n24:5e-09)n15:0.00638425)n13:5e-09,Cenchrus_americanus_H_CamCM007983.2001523.1:0.0196525)n12:0.010401)n11:0.0196057,((Phragmites_australis_Phragmites_australis_PaChr8_4124653_4124943_evm.model.PaChr8.318_1_CDS_4362480694_7127:0.0556096,(Ampelocalamus_luodianensis_Alu06Dg03420.2:0.0064739,(Stipagrostis_hirtigluma_H_Shi_ptg000055l_000966.1:0.0188851,(Dendrocalamus_sinicus_Dendrocalamus_sinicus_Dsi06A_3137696_3137979_Dsi06Ag02550.1_1_CDS_4147775206_14369:0.0128049,Dendrocalamus_sinicus_Dendrocalamus_sinicus_Dsi06B_32982071_32982367_Dsi06Bg11860.1_-1_CDS_4147782385_18894:5e-09)n30:5e-09)n29:0.00651791)n28:0.00640523)n27:6e-09,(((((Phragmites_australis_Phragmites_australis_PaChr13_2869338_2869624_evm.model.PaChr13.290_1_CDS_4362387425_29948:0.0483483,Eragrostis_curvula_EJB05_45998:0.0418138)n35:0.0438953,Oryza_sativa_LOC_Os06g07580:6e-09)n34:0.0438117,Zizania_latifolia_GWHTBFHI006832:0.0196043)n33:5e-09,(Olyra_latifolia_Ola008181:0.0165199,(Brachypodium_distachyon_BRADI_1g48060v3:0.0169232,Hordeum_spontaneum_WB01_001671_1211382:0.0172981)n37:0.0261591)n36:0.0175177)n32:0.0234218,(Ampelocalamus_luodianensis_Alu06Cg15790.1:0.00637581,Dendrocalamus_sinicus_Dendrocalamus_sinicus_Dsi03C_16106038_16106327_Dsi03Cg05090.1_-1_CDS_4147742641_46905:0.00648975)n38:0.0118546)n31:0.00131718)n26:0.0058262)n10:0.000647356)n9:0.0295603,((((Pharus_latifolius_Phala.02G320900:0.0340416,(((Zizania_latifolia_GWHTBFHI022473:0.00647575,Zizania_latifolia_GWHTBFHI026990:0.0065036)n45:0.0198947,(Olyra_latifolia_Ola033838:0.0204937,((Dendrocalamus_sinicus_Dendrocalamus_sinicus_Dsi02C_34765358_34765888_Dsi02Cg17200.1_-1_CDS_4147726303_3516:0.0328057,Dendrocalamus_sinicus_Dendrocalamus_sinicus_Dsi02A_48057906_48058192_Dsi02Ag21400.1_-1_CDS_4147714258_45685:0.00643039)n48:0.00648642,(Ampelocalamus_luodianensis_Alu02Dg01860.2:5e-09,(Ampelocalamus_luodianensis_Alu09CXg02030.1:0.0125709,Ampelocalamus_luodianensis_Alu09CXg02080.1:5e-09)n50:0.0171852)n49:0.00190946)n47:0.00653652)n46:0.0137558)n44:5e-09,(Streptochaeta_angustifolia_strangu_009336:0.743656,Phragmites_australis_Phragmites_australis_PaChr6_42173894_42174190_evm.model.PaChr6.2301_1_CDS_4362469214_21405:0.00957534)n51:0.0265222)n43:0.00692711)n42:0.00698027,((Stipagrostis_hirtigluma_H_Shi_ptg000038l_000130.1:0.00286772,Stipagrostis_hirtigluma_H_Shi_ptg000149l_000131.1:0.00369991)n53:0.0204949,(Chasmanthium_laxum_Chala.05G309200:0.00656036,(Eragrostis_curvula_EJB05_19350:0.0503905,((Brachypodium_distachyon_BRADI_3g54495v3:0.042007,Sorghum_bicolor_SORBI_3004G335600:0.0128947)n57:0.0130678,(Dichantelium_oligosantes_H_DolKV776432.1000008.1:0.01951,(Digitaria_radicosa_Dra01G0292100:0.00628674,((((Digitaria_exilis_H_Dex1A-001932.1:0.00636905,Digitaria_exilis_H_Dex1B-001880.1:5e-09)n63:0.0128065,(((Cenchrus_americanus_H_CamCM007984.2004983.1:0.012569,Setaria_viridis_SEVIR_1G362700v2:0.00620559)n66:0.00490949,(ASEM_AUS1_H_AUS1CM014270.1002337.1:0.0186558,ASEM_RSA5_H_RSA5chrom1002112.1:0.00620475)n67:0.0122795)n65:0.00190043,ASEM_AUS1_H_AUS1CM014270.1003314.1:0.0166445)n64:0.00184939)n62:0.00634752,Panicum_hallii_Pahal.1G436000:0.0127737)n61:6e-09,(Urochloa_fusta_Urofu.1G321500:0,(Panicum_virgatum_Pavir.1KG523700:0.012428,Panicum_virgatum_Pavir.1NG501600:0)n69:0)n68:5e-09)n60:0.00635494)n59:5e-09)n58:0.00658312)n56:0.00396599)n55:0.00859774)n54:0.00670871)n52:0.00622657)n41:5e-09,(Aristida_adscensionis_H_Aadptg000001l000757.1:0.0277787,(Digitaria_exilis_H_Dex4A-000893.1:5e-09,Digitaria_exilis_H_Dex4B-000846.1:0.0282303)n71:0.0306642)n70:0.00340713)n40:0.0138592,(((Dichantelium_oligosantes_H_DolKV770901.1000002.1:0.0134256,Eragrostis_curvula_EJB05_41285:0.0205637)n74:0.0139487,(Stipagrostis_hirtigluma_H_Shi_ptg000059l_000175.1:0.0215395,(Aristida_adscensionis_H_Aadptg000104l000003.1:0.0210579,Phragmites_australis_Phragmites_australis_PaChr13_22935287_22935599_evm.model.PaChr13.1012_1_CDS_4362385677_16923:0.00685683)n76:0.00682238)n75:5e-09)n73:0.0137224,((((Digitaria_radicosa_Dra04G0144400:0.034651,Cenchrus_americanus_H_CamCM007984.2001182.1:0.0260237)n80:0.009869,((ASEM_AUS1_H_AUS1CM014273.1002748.1:0.0135316,ASEM_RSA5_H_RSA5chrom4002870.1:5e-09)n82:0.00670779,Echinocloa_haploclada_eh_chr6.1145:0.0221776)n81:5e-09)n79:5e-09,((Panicum_virgatum_Pavir.4KG275300:0.012945,Panicum_virgatum_Pavir.6KG162900:0.0193622)n84:0.0064592,(Setaria_viridis_SEVIR_4G250900v2:0.0154603,Urochloa_fusta_Urofu.4G106800:0.0427511)n85:0.00518251)n83:0.00685082)n78:0.00571744,Panicum_hallii_Pahal.4G109200:0.0159335)n77:0.0109402)n72:0.00121557)n39:0.0217443)n8:0.0819315,((Streptochaeta_angustifolia_strangu_015933:0.451019,Pharus_latifolius_Phala.04G151300:0.0205158)n87:0.0888813,(Oryza_sativa_LOC_Os02g56014:0.027854,Leersia_perrieri_LPERR02G29960:0.0473146)n88:0.00597792)n86:0.000664214)n7:0.0122265)n6:0.010914)n0;
```
