## Supplementary Dataset S1 for "Gene turnover and contingency facilitated the repeated evolution of C_4_ photosynthesis in grasses": OG0001097_tree.txt

```
((Juncus_effusus_H_Juncus_Jeff_scaffold_11_000180.1:0.423982,Carex_scoparia_H_Carex_Csco_scaffold_27_000696.1:0.331417)n1:0.0935259,((Pharus_latifolius_Phala.02G174500:5e-09,Pharus_latifolius_Phala.02G174500.2:5e-09)n3:0.0989644,((Streptochaeta_angustifolia_strangu_032660:0.122605,(Streptochaeta_angustifolia_strangu_005185:0.0787546,Streptochaeta_angustifolia_strangu_003216:0.0327462)n6:0.0566307)n5:0.0750388,(((Olyra_latifolia_scaffold232_560564_564147_-:0.126945,((Dendrocalamus_sinicus_Dendrocalamus_sinicus_Dsi02B_31321514_31325172_Dsi02Bg10260.1_-1_CDS_4147717726_7990:0.0142089,(Dendrocalamus_sinicus_Dendrocalamus_sinicus_Dsi04A_42157339_42161000_Dsi04Ag17790.1_-1_CDS_4147752124_40743:0.0237842,Dendrocalamus_sinicus_Dendrocalamus_sinicus_Dsi02B_31270022_31273685_Dsi02Bg10250.1_-1_CDS_4147717723_6302:0.00520534)n12:0.0042047)n11:0.0357153,((Ampelocalamus_luodianensis_AluCtg02313g00060.1:0.00376649,Ampelocalamus_luodianensis_AluCtg02369g00010.1:5e-09)n14:0.0364844,(Ampelocalamus_luodianensis_Alu02Dg14300.2:0.0336165,Ampelocalamus_luodianensis_Alu02Dg14310.1:0.0113277)n15:0.019236)n13:0.00213733)n10:0.00703746)n9:0.0137676,(Brachypodium_distachyon_BRADI_3g46070v3:0.0793827,((Hordeum_spontaneum_WB01_005671_0807986:0.00126968,Hordeum_vulgareMorex_HORVU.MOREX.r3.6HG0615490:0.0178596)n18:0.126256,((Hordeum_spontaneum_WB01_006410_0118391:0.00978316,((Hordeum_vulgareMorex_HORVU.MOREX.r3.2HG0107940.3:5e-09,Hordeum_vulgareMorex_HORVU.MOREX.r3.2HG0107940.4:5e-09)n22:0.0220726,(Hordeum_vulgareMorex_HORVU.MOREX.r3.2HG0107940:0.0382454,Hordeum_vulgareMorex_HORVU.MOREX.r3.2HG0107940.2:0.00266451)n23:0.00466516)n21:0.000518351)n20:0.0202727,(Hordeum_vulgareMorex_HORVU.MOREX.r3.7HG0636850:0.00763001,(Hordeum_spontaneum_WB01_014703_0043004:0.0712883,Hordeum_spontaneum_WB01_001054_0030282:0.00593321)n25:0.000659246)n24:0.056012)n19:0.0117161)n17:0.00130179)n16:0.0290904)n8:0.0361412,((Zizania_latifolia_GWHTBFHI021312:0.0916051,(Oryza_sativa_LOC_Os02g35490:0.0975211,(Leersia_perrieri_LPERR02G16860:0.100588,Leersia_perrieri_LPERR02G16870:0.0679342)n29:0.0215608)n28:0.0192698)n27:0.0990796,((((Digitaria_exilis_H_Dex2A-000545.1:0.029866,Digitaria_exilis_H_Dex2B-000496.1:0.0158163)n33:0.062763,((Dichantelium_oligosantes_H_DolKV778676.1000015.1:0.0555622,(Urochloa_fusta_Urofu.2G096000:0.155998,((Cenchrus_americanus_H_CamCM007988.2002816.1:0.062497,Setaria_viridis_SEVIR_2G099900v2:0.0332787)n38:0.00912248,(Panicum_hallii_Pahal.2G077800:0.0394216,(Panicum_virgatum_Pavir.2NG112700:0.0275393,(Panicum_virgatum_Pavir.2KG134400:0.000885026,Panicum_virgatum_Pavir.2KG136100:5e-09)n41:0.0390014)n40:0.00433349)n39:0.0116028)n37:0.00962875)n36:0.00687045)n35:0.00499067,Echinocloa_haploclada_eh_chr3.1015:0.0494556)n34:0.00612759)n32:0.0393464,((Eleusine_coracana_ELECO.r07.7AG0561900:0.143738,Eragrostis_curvula_EJB05_13272:0.0684203)n43:0.0716646,((Aristida_adscensionis_H_Aadptg000015l000055.1:0.00501175,Aristida_adscensionis_H_Aadptg000015l000056.1:1.4e-08)n45:0.129873,(Chasmanthium_laxum_Chala.10G077600:0.0915057,(Chasmanthium_laxum_Chala.10G074800:0.0602575,(Setaria_viridis_SEVIR_2G099800v2:0.176999,(Urochloa_fusta_Urofu.2G095900:0.0506697,(((Dichantelium_oligosantes_H_DolKV778676.1000014.1:0.0349188,(Panicum_virgatum_Pavir.2KG134500:5e-09,Panicum_virgatum_Pavir.2KG136200:5e-09)n53:0.0597896)n52:0.00786536,((Digitaria_radicosa_Dra02G0135600:0.0677338,(Digitaria_exilis_H_Dex2A-000544.1:0.00924504,Digitaria_exilis_H_Dex2B-000495.1:0.00830964)n56:0.0294587)n55:0.0264415,Sorghum_bicolor_SORBI_3002G091700:0.0948369)n54:0.00728075)n51:0.00400932,Echinocloa_haploclada_eh_chr3.1013:0.0590807)n50:0.0119201)n49:0.00645294)n48:0.0419286)n47:0.0164459)n46:0.00182733)n44:0.0300968)n42:0.0119838)n31:0.0530419,(((Eleusine_coracana_ELECO.r07.2BG0189970:0.115614,(Eragrostis_curvula_EJB05_21237:0.014043,Eragrostis_curvula_EJB05_21210:0.0376472)n60:0.052508)n59:0.0396154,((Eleusine_coracana_ELECO.r07.2AG0134390:0.00935753,Eleusine_coracana_ELECO.r07.2BG0189960:0.00561479)n62:0.107714,(Eragrostis_curvula_EJB05_21236:0.00312415,Eragrostis_curvula_EJB05_21208:0.00258517)n63:0.0788033)n61:0.02979)n58:0.0290418,((Stipagrostis_hirtigluma_H_Shi_ptg000038l_000910.1:0.0699136,(Aristida_adscensionis_H_Aadptg000012l000698.1:0.0873799,Aristida_adscensionis_H_Aadptg000012l000699.1:0.0735828)n66:0.0318544)n65:0.0215689,(((Digitaria_radicosa_Dra01G0154800:0.0685268,(Digitaria_exilis_H_Dex1A-002654.1:0.0100213,Digitaria_exilis_H_Dex1B-002597.1:0.00884634)n70:0.0394716)n69:0.0411265,((Dichantelium_oligosantes_H_DolKV775082.1000004.1:0.0467682,(Echinocloa_haploclada_eh_chr7.2090:0.0684725,(ASEM_RSA5_H_RSA5chrom1003146.1:0.00633741,(ASEM_AUS1_H_AUS1CM014270.1003277.1:5e-09,ASEM_AUS1_H_AUS1CM014270.1003276.1:5e-09)n75:0.0118464)n74:0.0367269)n73:0.00828048)n72:0.00602277,((Panicum_hallii_Pahal.1G271700:0.016631,(Panicum_virgatum_Pavir.1KG335400:0.02935,(Panicum_virgatum_Pavir.1KG335500:0.0177619,Panicum_virgatum_Pavir.1NG301000:0.0275744)n79:0.00219767)n78:0.0119418)n77:0.0366063,(Urochloa_fusta_Urofu.1G223700:0.0549821,(Cenchrus_americanus_H_CamCM007984.2004108.1:0.0663093,Setaria_viridis_SEVIR_1G200000v2:0.025829)n81:0.0315092)n80:0.0118573)n76:0.0111843)n71:0.00474159)n68:0.0396965,((Chasmanthium_laxum_Chala.05G160600:0.066808,Phragmites_australis_Phragmites_australis_PaChr5_27056539_27060440_evm.model.PaChr5.1149_1_CDS_4362459439_30599:0.0447547)n83:0.00887252,((Phragmites_australis_Phragmites_australis_PaChr6_27779807_27781164_evm.model.PaChr6.1212_1_CDS_4362466794_23069:0.0853602,Phragmites_australis_Phragmites_australis_PaChr6_27767830_27772073_evm.model.PaChr6.1211_1_CDS_4362466792_22232:0.05839)n85:0.0258902,(Chasmanthium_laxum_Chala.05G158300:0.214602,(Sorghum_bicolor_SORBI_3004G182300:0.0520923,(Zea_mays_Zm00001eb182440:1.3e-08,Zea_mays_Zm00001eb182450:0.0314002)n88:0.0381544)n87:0.0621727)n86:0.0130047)n84:0.00144497)n82:0.00899907)n67:0.000999896)n64:0.00760331)n57:0.0352952)n30:0.0307335)n26:0.0224643)n7:0.0581916)n4:0.0284431)n2:0.0935259)n0;
```
