## Supplementary Dataset S1 for "Gene turnover and contingency facilitated the repeated evolution of C_4_ photosynthesis in grasses": OG0001098_tree.txt

```
((((Juncus_effusus_H_Juncus_Jeff_scaffold_7_000932.1:0.172962,Carex_scoparia_H_Carex_Csco_scaffold_1_000640.1:0.184235)n3:0.118996,((Ananas_comosus_H_Ananas_contig3_000451.1:0.0248392,Tillandsia_fasciculata_H_Tillandsia_CM054933.1_000449.1:0.0526568)n5:0.112631,(Ananas_comosus_H_Ananas_contig21_000311.1:0.00902104,Tillandsia_fasciculata_H_Tillandsia_CM054943.1_000643.1:0.0361024)n6:0.0953139)n4:0.0654976)n2:0.0763517,Streptochaeta_angustifolia_strangu_030977:0.0706659)n1:0.0132073,((Pharus_latifolius_Phala.06G126400:0.070647,(((Zizania_latifolia_GWHTBFHI017006:0.0530085,(Zizania_latifolia_GWHTBFHI017007:0.0446671,Zizania_latifolia_GWHTBFHI019345:0.056403)n12:0.010876)n11:0.0162869,(Oryza_sativa_LOC_Os04g38770:0.103871,(Oryza_sativa_LOC_Os04g38780:0.129988,Leersia_perrieri_LPERR04G11770:0.0506804)n14:0.0228427)n13:0.00253808)n10:0.0381537,((Brachypodium_distachyon_BRADI_5g12437v3:0.0627943,(Hordeum_spontaneum_WB01_000028_0071987:0.0172496,Hordeum_vulgareMorex_HORVU.MOREX.r3.2HG0173440:5e-09)n17:0.0538952)n16:0.0318424,((((((Eleusine_coracana_ELECO.r07.4BG0345850:0.00847765,Eleusine_coracana_ELECO.r07.4AG0314800:0.0243401)n23:0.041506,Eragrostis_curvula_EJB05_37620:0.0447686)n22:0.0364741,((((Dichantelium_oligosantes_H_DolKV775583.1000001.1:0.0338133,((Echinocloa_haploclada_eh_chr9.1496:0.0330963,((Urochloa_fusta_Urofu.7G153400:0.0224957,(Panicum_hallii_Pahal.7G178800:0.0132399,(Panicum_virgatum_Pavir.7NG175500:0.0211892,Panicum_virgatum_Pavir.7KG190300:0.0257855)n33:0.0052143)n32:0.0208554)n31:0.00379869,(Urochloa_fusta_Urofu.7G153300:0.0922858,(Panicum_hallii_Pahal.7G178700:0.0468663,(Digitaria_exilis_H_Dex7A-000556.1:0.0112478,Digitaria_exilis_H_Dex7B-000587.1:0.0103606)n36:0.0256662)n35:0.00437975)n34:0.00724926)n30:0.000805473)n29:0.00377279,((ASEM_AUS1_H_AUS1CM014276.1000767.1:0.00819963,ASEM_AUS1_H_AUS1CM014276.1000768.1:5e-09)n38:0.010389,(ASEM_RSA5_H_RSA5chrom7000878.1:0.00470311,ASEM_RSA5_H_RSA5chrom3005522.1:0.00620464)n39:0.000689404)n37:0.00137043)n28:0.00640606)n27:0.00421595,(Cenchrus_americanus_H_CamCM007984.2001562.1:0.0194194,Setaria_viridis_SEVIR_7G133400v2:0.0181778)n40:0.0283157)n26:0.00658472,(Sorghum_bicolor_SORBI_3006G107700:0.0242588,Zea_mays_Zm00001eb080670:0.0468807)n41:0.0339113)n25:0.0168715,Chasmanthium_laxum_Chala.06G128500:0.0501923)n24:0.00497098)n21:0.00581957,((Aristida_adscensionis_H_Aadptg000067l000049.1:0.0632615,Stipagrostis_hirtigluma_H_Shi_ptg000016l_000688.1:0.0318435)n43:0.0164586,(Phragmites_australis_Phragmites_australis_PaChr11_12294200_12314696_evm.model.PaChr11.1126_1_CDS_4362375158_10570:0.0661971,Phragmites_australis_Phragmites_australis_PaChr7_13414069_13438514_evm.model.PaChr7.1107_1_CDS_4362473446_17214:0.0339721)n44:0.00562424)n42:0.00090459)n20:0.0317654,((Olyra_latifolia_Ola019269:0.105288,Dendrocalamus_sinicus_Dendrocalamus_sinicus_Dsi04B_27067104_27085003_Dsi04Bg06310.1_1_CDS_4147754752_41878:0.0556265)n46:0.00210855,(Ampelocalamus_luodianensis_Alu04Dg13130.2:0.0731826,Ampelocalamus_luodianensis_Alu04Cg10540.2:0.0358178)n47:0.00397976)n45:0.00546801)n19:0.00686667,((Olyra_latifolia_Ola019270:0.0804141,(Dendrocalamus_sinicus_Dendrocalamus_sinicus_Dsi04A_15813088_15813922_Dsi04Ag10700.1_-1_CDS_4147749997_37358:0.0480174,Dendrocalamus_sinicus_Dendrocalamus_sinicus_Dsi04C_12833564_12834436_Dsi04Cg09330.1_-1_CDS_4147760374_22760:0.0259305)n50:5e-09)n49:0.0764029,(Chasmanthium_laxum_Chala.06G128400:0.0736434,(Eragrostis_curvula_EJB05_37622:0.0839535,(Streptochaeta_angustifolia_strangu_025162:0.165279,Streptochaeta_angustifolia_strangu_030978:0.119601)n53:0.116708)n52:0.0318681)n51:0.0739031)n48:0.0424386)n18:0.0047154)n15:0.00382264)n9:0.0179847)n8:0.0130019,(Pharus_latifolius_Phala.02G182700:0.0874535,(Carex_scoparia_H_Carex_Csco_scaffold_1_000680.1:0.784438,(((Leersia_perrieri_LPERR02G17700:0.0280487,Oryza_sativa_LOC_Os02g36924:0.0106389)n58:0.0195408,(Zizania_latifolia_GWHTBFHI025933:0.0518297,Zizania_latifolia_GWHTBFHI021376:0.0281087)n59:0.0171451)n57:0.0302913,(Brachypodium_distachyon_BRADI_3g46920v3:0.0749583,((((Sorghum_bicolor_SORBI_3004G191901:0.00957091,(Zea_mays_Zm00001eb245070:0.0258254,Zea_mays_Zm00001eb183200:0.0213571)n65:0.00435581)n64:0.0401434,((Echinocloa_haploclada_eh_chr7.2182:0.0316806,(Digitaria_exilis_H_Dex1A-001009.1:0.0110136,Digitaria_exilis_H_Dex1B-000947.1:0.00463393)n68:0.0359979)n67:0.00270713,((Panicum_hallii_Pahal.1G281300:0.00923035,(Panicum_virgatum_Pavir.1NG319600:0.0205686,Panicum_virgatum_Pavir.1KG348400:0.014852)n71:0.00545408)n70:0.0140317,(ASEM_AUS1_H_AUS1QPGU01000609.1000002.1:0.166036,(((Urochloa_fusta_Urofu.1G235000:0.0288447,(Cenchrus_americanus_H_CamCM007984.2004161.1:0.0244141,Setaria_viridis_SEVIR_1G212700v2:0.0111217)n76:0.00806845)n75:0.00325496,Dichantelium_oligosantes_H_DolKV775155.1000003.1:0.0204134)n74:0.00173645,ASEM_AUS1_H_AUS1CM014270.1001212.1:0.0265119)n73:0.0014122)n72:0.000156911)n69:0.00162773)n66:0.00517971)n63:0.0266573,(((Aristida_adscensionis_H_Aadptg000012l000250.1:0.0604717,Stipagrostis_hirtigluma_H_Shi_ptg000038l_001393.1:0.0370716)n79:0.0115817,(Phragmites_australis_Phragmites_australis_PaChr5_28211449_28220179_evm.model.PaChr5.1212_1_CDS_4362459581_5371:0.0418154,(Phragmites_australis_Phragmites_australis_PaChr6_28594149_28608350_evm.model.PaChr6.1269_1_CDS_4362466918_32728:0.00141709,Phragmites_australis_Phragmites_australis_PaChr17_4611092_4615682_evm.model.PaChr17.60_1_CDS_4362405162_13627:0.0762017)n81:0.0243312)n80:0.00270347)n78:0.00693447,(Chasmanthium_laxum_Chala.05G169700:0.0402115,((Eleusine_coracana_ELECO.r07.2AG0135180:0.0169447,Eleusine_coracana_ELECO.r07.2BG0190800:0.0166528)n84:0.0327972,Eragrostis_curvula_EJB05_21125:0.178763)n83:0.0172715)n82:0.0067046)n77:0.00324353)n62:0.0379897,(Olyra_latifolia_Ola017803:0.046699,((Ampelocalamus_luodianensis_Alu09CXg13680.2:0.0301566,Dendrocalamus_sinicus_Dendrocalamus_sinicus_Dsi02C_22799119_22811354_Dsi02Cg08930.1_1_CDS_4147723822_28266:0.0210492)n87:0.00520316,(Dendrocalamus_sinicus_Dendrocalamus_sinicus_Dsi02A_29175243_29183073_Dsi02Ag11150.1_1_CDS_4147711183_20347:0.033581,Ampelocalamus_luodianensis_Alu02Dg13370.2:0.0311539)n88:0.00346155)n86:0.00326557)n85:0.000362841)n61:0.00466178)n60:0.00767804)n56:0.00613577)n55:0.0585089)n54:0.0287664)n7:0.0132073)n0;
```
