## Supplementary Dataset S1 for "Gene turnover and contingency facilitated the repeated evolution of C_4_ photosynthesis in grasses": OG0001099_tree.txt

```
(((Pharus_latifolius_Phala.09G014100:0.0399546,Pharus_latifolius_Phala.10G147300:0.0674203)n2:0.0960672,(Streptochaeta_angustifolia_strangu_000677:0.110609,Streptochaeta_angustifolia_strangu_034751:0.118035)n3:0.0637474)n1:0.028382,(((Zizania_latifolia_GWHTBFHI029780:0.0519667,(Zizania_latifolia_GWHTBFHI028084:0.0679746,Zizania_latifolia_GWHTBFHI009477:0.0667458)n7:0.00999751)n6:0.0290625,((Oryza_sativa_LOC_Os12g02550:0,Oryza_sativa_LOC_Os11g02630:0)n9:0.065203,(Leersia_perrieri_LPERR11G01050:0.0273618,Leersia_perrieri_LPERR12G01160:0.00935516)n10:0.0679406)n8:0.0351664)n5:0.0546532,(((((Ampelocalamus_luodianensis_Alu11Dg13810.1:0.0370906,Ampelocalamus_luodianensis_Alu12Dg01050.1:0.0195475)n15:0.0219061,Ampelocalamus_luodianensis_Alu12Cg10910.2:0.0599077)n14:0.0073825,(Dendrocalamus_sinicus_Dendrocalamus_sinicus_Dsi11A_406571_407509_Dsi11Ag00320.1_-1_CDS_4147829839_10048:0.0638562,(Olyra_latifolia_Ola022088:0.0844449,Olyra_latifolia_Ola010812:0.0897952)n17:0.00997724)n16:0.0170973)n13:0.00243675,(Dendrocalamus_sinicus_Dendrocalamus_sinicus_Dsi11B_31061545_31062507_Dsi11Bg08380.1_1_CDS_4147837489_52285:0.0456463,(Ampelocalamus_luodianensis_Alu11Cg01690.1:0.0275863,(Dendrocalamus_sinicus_Dendrocalamus_sinicus_Dsi12A_27333396_27334313_Dsi12Ag08570.1_1_CDS_4147843552_53994:0.0943297,Dendrocalamus_sinicus_Dendrocalamus_sinicus_Dsi11C_21763061_21763999_Dsi11Cg07190.1_-1_CDS_4147839853_18521:0.0527869)n20:0.00586521)n19:0.00672999)n18:0.000747777)n12:0.00915586,((((Aristida_adscensionis_H_Aadptg000039l000468.1:0.0723668,(Stipagrostis_hirtigluma_H_Shi_ptg000012l_001015.1:0.00287635,Stipagrostis_hirtigluma_H_Shi_ptg000061l_000037.1:0.00518675)n25:0.0498974)n24:0.0744932,(Aristida_adscensionis_H_Aadptg000008l000569.1:0.069634,(Stipagrostis_hirtigluma_H_Shi_ptg000015l_000068.1:0.0108064,(Stipagrostis_hirtigluma_H_Shi_ptg000026l_000176.1:0.00512627,Stipagrostis_hirtigluma_H_Shi_ptg000077l_000182.1:0.0102671)n28:0.00372414)n27:0.0552425)n26:0.00613805)n23:0.0309582,(((Chasmanthium_laxum_Chala.09G180200:0.0230914,Chasmanthium_laxum_Chala.12G019400:0.0164606)n31:0.0356586,((Eragrostis_curvula_EJB05_29732:0.0963121,((Eleusine_coracana_ELECO.r07.5BG0446910:0.03594,Eleusine_coracana_ELECO.r07.5AG0398300:0.0309962)n35:0.0785493,((Eleusine_coracana_ELECO.r07.9AG0672690:0.0109985,Eleusine_coracana_ELECO.r07.9BG0696310:0.0217084)n37:0.0189455,(Eleusine_coracana_ELECO.r07.5BG0426400:0.0279664,Eleusine_coracana_ELECO.r07.5AG0379360:0.0263953)n38:0.00847761)n36:0.0410952)n34:0.0390923)n33:0.0843807,((Phragmites_australis_Phragmites_australis_PaChr23_2244959_2245921_evm.model.PaChr23.155_1_CDS_4362434093_32623:0.0353867,Phragmites_australis_Phragmites_australis_PaChr21_1070815_1071729_evm.model.PaChr21.88_1_CDS_4362429251_35137:0.0604486)n40:0.0536465,(Phragmites_australis_Phragmites_australis_PaChr10_33730620_33731564_evm.model.PaChr10.1219_1_CDS_4362370933_17718:0.0224407,Phragmites_australis_Phragmites_australis_PaChr22_23370307_23371251_evm.model.PaChr22.1047_1_CDS_4362430767_35563:0.0322412)n41:0.0295201)n39:0.0121472)n32:0.0102296)n30:0.0137482,((Zea_mays_Zm00001eb093880:0.675485,Zea_mays_Zm00001eb405780:0.668376)n43:0.147086,(((Zea_mays_Zm00001eb093870:0.0645021,Sorghum_bicolor_SORBI_3005G015300:0.0553704)n46:0.0520886,(Zea_mays_Zm00001eb405790:0.23888,(Sorghum_bicolor_SORBI_3008G026400:0.0109419,Sorghum_bicolor_SORBI_3008G026700:0.00962171)n48:0.07206)n47:0.0654329)n45:0.0262884,(((Echinocloa_haploclada_eh_chr5.342:0.0172281,Echinocloa_haploclada_eh_chr5.138:0.0214)n51:0.0618297,(Echinocloa_haploclada_eh_chr5.18:0.00358566,(Echinocloa_haploclada_eh_chr5.66:0.0146377,Echinocloa_haploclada_eh_chr5.421:0.00523114)n53:0.0113468)n52:0.0476999)n50:0.0348715,(((Panicum_virgatum_Pavir.4KG343600:5e-09,Panicum_virgatum_Pavir.4KG349900:0.00131765)n56:0.011144,(Panicum_virgatum_Pavir.4KG343400:0.00981579,Panicum_virgatum_Pavir.4KG349700:0.0092843)n57:0.0039739)n55:0.0709461,((((ASEM_AUS1_H_AUS1CM014270.1003004.1:0.0168528,ASEM_RSA5_H_RSA5chrom1001464.1:0.0102887)n61:0.0516735,((ASEM_AUS1_H_AUS1CM014277.1003670.1:0.0148035,ASEM_AUS1_H_AUS1CM014277.1003668.1:0.0178226)n63:0.00810401,(ASEM_RSA5_H_RSA5chrom3002779.1:0.0224772,ASEM_RSA5_H_RSA5chrom9005502.1:0.015661)n64:0.00716393)n62:0.051177)n60:0.0129135,(((Setaria_viridis_SEVIR_7G314500v2:0.00861134,Setaria_viridis_SEVIR_8G010600v2:0.0110203)n67:0.0182344,(Cenchrus_americanus_H_CamCM007985.2000216.1:0.0728571,(Cenchrus_americanus_H_CamCM007987.2002890.1:0.0441806,Cenchrus_americanus_H_CamCM007987.2001595.1:0.0259637)n69:0.0174412)n68:0.0114204)n66:0.0174337,((Urochloa_fusta_Urofu.8G007800:0.0253379,Urochloa_fusta_Urofu.3G032000:0.0260653)n71:0.0285102,((Panicum_hallii_Pahal.3G010100:0.0207417,Panicum_hallii_Pahal.8G010900:0.0240496)n73:0.00754905,(Panicum_virgatum_Pavir.8NG001000:0.022145,(Panicum_virgatum_Pavir.7NG095900:0.0312991,(Panicum_virgatum_Pavir.J706700:0.0599505,Panicum_virgatum_Pavir.J041300:0.0149955)n76:0.0070449)n75:0.0203083)n74:0.0151024)n72:0.022328)n70:0.00722163)n65:0.00840305)n59:0.00465749,((Dichantelium_oligosantes_H_DolKV779282.1000001.1:0.0317828,Dichantelium_oligosantes_H_DolKV780486.1000001.1:0.0296511)n78:0.0316833,((Digitaria_exilis_H_Dex8A-002252.1:0.019799,(Digitaria_exilis_H_Dex3B-004300.1:0.0138043,(Digitaria_exilis_H_Dex3A-004296.1:0.00892301,Digitaria_exilis_H_Dex8B-002103.1:0.0115817)n82:0.0133268)n81:0.00486229)n80:0.0257208,(Digitaria_radicosa_Dra03G0008200:0.0310809,Digitaria_radicosa_Dra08G0008000:0.0233296)n83:0.0219009)n79:0.0264411)n77:0.00474446)n58:0.00515721)n54:0.000573023)n49:0.028977)n44:0.0175125)n42:0.00194583)n29:0.0199496)n22:0.0204199,((Brachypodium_distachyon_BRADI_4g44310v3:0.136344,(Hordeum_spontaneum_WB01_002429_0476244:0.00130265,Hordeum_vulgareMorex_HORVU.MOREX.r3.5HG0464070:0.00651046)n86:0.119985)n85:0.0543694,(Brachypodium_distachyon_BRADI_4g25910v3:0.155926,(Hordeum_spontaneum_WB01_002743_0678938:0,Hordeum_vulgareMorex_HORVU.MOREX.r3.4HG0353180:0)n88:0.105099)n87:0.0466995)n84:0.00518883)n21:0.0116667)n11:0.0104438)n4:0.028382)n0;
```
