## Supplementary Dataset S1 for "Gene turnover and contingency facilitated the repeated evolution of C_4_ photosynthesis in grasses": OG0001100_tree.txt

```
(((Carex_scoparia_H_Carex_Csco_scaffold_12_000263.1:0.120837,Juncus_effusus_H_Juncus_Jeff_scaffold_5_000591.1:0.185555)n2:0.165486,((Ananas_comosus_H_Ananas_contig23_000279.1:0.0356614,Tillandsia_fasciculata_H_Tillandsia_CM054952.1_000287.1:0.0417786)n4:0.194714,(Ananas_comosus_H_Ananas_contig4_000444.1:0.0231529,Tillandsia_fasciculata_H_Tillandsia_CM054931.1_000071.1:0.0265414)n5:0.112829)n3:0.0125365)n1:0.0554468,(Streptochaeta_angustifolia_strangu_036976:0.0652208,(((((Brachypodium_distachyon_BRADI_3g51970v3:0.0543962,(Hordeum_spontaneum_WB01_001258_0095853:0.00218958,Hordeum_vulgareMorex_HORVU.MOREX.r3.6HG0604810:0.00291448)n12:0.0485629)n11:0.0386666,(Olyra_latifolia_Ola035209:0.05116,(Dendrocalamus_sinicus_Dendrocalamus_sinicus_Dsi02A_40572059_40576756_Dsi02Ag16210.1_1_CDS_4147712701_22040:0.0226792,(Ampelocalamus_luodianensis_Alu09CXg07370.1:0.0285657,Ampelocalamus_luodianensis_Alu02Dg07870.1:0.0321379)n15:0.00384398)n14:0.00393319)n13:0.0094649)n10:0.00973913,(((Zizania_latifolia_GWHTBFHI021874:0.0281545,Zizania_latifolia_GWHTBFHI026455:0.0302863)n18:0.0275046,(Oryza_sativa_LOC_Os02g46090:0.0337216,Leersia_perrieri_LPERR02G23000:0.0637295)n19:0.0152858)n17:0.0467583,((((Aristida_adscensionis_H_Aadptg000001l000551.1:0.0554405,Stipagrostis_hirtigluma_H_Shi_ptg000038l_001700.1:0.0331543)n23:0.0165519,(Eragrostis_curvula_EJB05_19541:0.0321906,(Eleusine_coracana_ELECO.r07.2AG0141240:0.0106999,Eleusine_coracana_ELECO.r07.2BG0196850:0.0203106)n25:0.0416919)n24:0.0245169)n22:0.00786084,((((Sorghum_bicolor_SORBI_3004G279100:0.0287107,Zea_mays_Zm00001eb187630:0.0282001)n29:0.0420049,((Urochloa_fusta_Urofu.1G406800:0.0578794,(Setaria_viridis_SEVIR_1G280900v2:0.0116171,(Cenchrus_americanus_H_CamCM007984.2004483.1:5e-09,Cenchrus_americanus_H_CamCM007987.2001369.1:0.0358336)n33:0.0260016)n32:0.0141543)n31:0.00620524,(((Digitaria_radicosa_Dra01G0220100:0.0168209,(Digitaria_exilis_H_Dex1A-001307.1:0.00967646,Digitaria_exilis_H_Dex1B-001247.1:0.0102416)n37:0.0088974)n36:0.0238522,((Dichantelium_oligosantes_H_DolKV777254.1000021.1:0.0249718,ASEM_AUS1_H_AUS1CM014270.1001597.1:0.16433)n39:0.00717594,(Panicum_hallii_Pahal.1G351300:0.00966446,(Panicum_virgatum_Pavir.1KG451900:0.0187751,Panicum_virgatum_Pavir.1NG427900:0.0147872)n41:0.00865308)n40:0.0174306)n38:0.00263983)n35:0.00433177,Echinocloa_haploclada_eh_chr7.2902:0.0432373)n34:0.00374422)n30:0.00613626)n28:0.0135698,Chasmanthium_laxum_Chala.05G233200:0.0317615)n27:0.00937813,Phragmites_australis_Phragmites_australis_PaChr6_35305909_35310999_evm.model.PaChr6.1713_1_CDS_4362467906_23492:0.0419337)n26:0.0161048)n21:0.00423689,(ASEM_AUS1_H_AUS1CM014270.1001596.1:0.0756784,Phragmites_australis_Phragmites_australis_PaChr5_35985121_35989670_evm.model.PaChr5.1664_1_CDS_4362460583_2009:0.0457072)n42:0.00507858)n20:0.0335013)n16:0.0085146)n9:0.0349648,Pharus_latifolius_Phala.02G243900:0.0744713)n8:0.0232668,(Pharus_latifolius_Phala.06G210100:0.0907144,((((((Zizania_latifolia_GWHTBFHI017537:0.0307615,Zizania_latifolia_GWHTBFHI018677:0.0306701)n49:0.0182712,(Leersia_perrieri_LPERR04G18820:0.0461321,Oryza_sativa_LOC_Os04g49510:0.0296188)n50:0.0188808)n48:0.0427618,((Dendrocalamus_sinicus_Dendrocalamus_sinicus_Dsi04A_7914799_7918771_Dsi04Ag05510.1_-1_CDS_4147748440_13718:0.0237973,((Ampelocalamus_luodianensis_Alu04Cg17430.2:0.0186027,Dendrocalamus_sinicus_Dendrocalamus_sinicus_Dsi04C_5841238_5845675_Dsi04Cg04540.1_-1_CDS_4147758937_9814:0.019947)n54:0.0051523,(Ampelocalamus_luodianensis_Alu04Dg06300.1:0.0224926,Dendrocalamus_sinicus_Dendrocalamus_sinicus_Dsi04B_34331244_34336982_Dsi04Bg10900.1_1_CDS_4147756129_21058:0.0355964)n55:5e-09)n53:0.00387177)n52:0.000430197,((Brachypodium_distachyon_BRADI_5g19430v3:0.043373,(Hordeum_vulgareMorex_HORVU.MOREX.r3.2HG0196120:0.00126292,(Hordeum_spontaneum_WB01_002385_0562485:0.361517,Hordeum_spontaneum_WB01_008356_0063530:0.00155152)n59:0.000172391)n58:0.0121463)n57:0.0287038,Dendrocalamus_sinicus_Dendrocalamus_sinicus_Dsi01A_40674076_40680151_Dsi01Ag15710.1_1_CDS_4147689454_12398:0.222103)n56:4.5e-09)n51:5e-10)n47:0.00645759,Olyra_latifolia_Ola005247:0.0637227)n46:0.00596144,((Aristida_adscensionis_H_Aadptg000073l000280.1:0.0372136,Stipagrostis_hirtigluma_H_Shi_ptg000016l_001102.1:0.0286211)n61:0.0139622,(((Eleusine_coracana_ELECO.r07.4BG0337210:0.00823287,Eleusine_coracana_ELECO.r07.4AG0306230:0.0110839)n64:0.0478581,(Eragrostis_curvula_EJB05_39574:0.00590472,(Eragrostis_curvula_EJB05_08881:5e-09,Eragrostis_curvula_EJB05_53076:5e-09)n66:0.0139035)n65:0.0282253)n63:0.0290261,((Chasmanthium_laxum_Chala.06G209800:0.034362,(Phragmites_australis_Phragmites_australis_PaChr11_5351389_5355734_evm.model.PaChr11.566_1_CDS_4362377654_40873:0.0401931,Phragmites_australis_Phragmites_australis_PaChr7_6029204_6032816_evm.model.PaChr7.552_1_CDS_4362476060_12178:0.0319125)n69:0.00712655)n68:0.00357594,(((Digitaria_radicosa_Dra07G0170600:0.0212246,(Digitaria_exilis_H_Dex7A-001002.1:0.00536021,Digitaria_exilis_H_Dex7B-001921.1:0.00355285)n73:0.0159758)n72:0.0212126,(Dichantelium_oligosantes_H_DolKV783741.1000001.1:0.0252956,((Panicum_hallii_Pahal.7G267000:0.0174355,(Panicum_virgatum_Pavir.7KG306200:0.0149193,Panicum_virgatum_Pavir.7NG308700:0.0118969)n77:0.00292679)n76:0.0148873,((Echinocloa_haploclada_eh_chr9.2392:0.0351692,(ASEM_AUS1_H_AUS1CM014276.1001258.1:0.00351872,ASEM_RSA5_H_RSA5chrom7001363.1:0.00322145)n80:0.0141153)n79:0.00391487,(Urochloa_fusta_Urofu.7G251200:0.0315459,(Cenchrus_americanus_H_CamCM007984.2002071.1:0.0299367,Setaria_viridis_SEVIR_7G225000v2:0.00649708)n82:0.0143378)n81:0.00678678)n78:0.00368292)n75:0.00146057)n74:0.00106249)n71:0.00855924,(Sorghum_bicolor_SORBI_3006G192500:0.0230663,(Zea_mays_Zm00001eb428080:0.0378658,Zea_mays_Zm00001eb072810:0.0226222)n84:0.00251358)n83:0.00538745)n70:0.0100926)n67:0.00957712)n62:0.00611579)n60:0.0213703)n45:0.00612921,(Hordeum_spontaneum_WB01_001305_0055402:0.179915,((Ampelocalamus_luodianensis_Alu11Dg01000.2:0.245654,Ampelocalamus_luodianensis_Alu02Dg17620.2:0.0943631)n87:0.058261,(Dendrocalamus_sinicus_Dendrocalamus_sinicus_DsiCtg00218_23463_26833_DsiCtg00218g00020.1_1_CDS_4147849132_11237:0.307478,Zea_mays_Zm00001eb072820:0.721864)n88:1e-08)n86:0.092886)n85:0.0103207)n44:0.0251234)n43:0.0168628)n7:0.00187364)n6:0.0234989)n0;
```
