## Supplementary Dataset S1 for "Gene turnover and contingency facilitated the repeated evolution of C_4_ photosynthesis in grasses": OG0001101_tree.txt

```
((Tillandsia_fasciculata_H_Tillandsia_CM054935.1_000664.1:0.0588365,(Ananas_comosus_H_Ananas_contig6_000725.1:0.0112778,Ananas_comosus_H_Ananas_contig7_000653.1:0.00948013)n2:0.0577146)n1:0.140299,(((Streptochaeta_angustifolia_strangu_011040:0.0844905,(Pharus_latifolius_Phala.02G273700:5e-09,Pharus_latifolius_Phala.02G273700.2:5e-09)n6:0.0941006)n5:0.0180344,((((Zizania_latifolia_GWHTBFHI022108:0.039613,Zizania_latifolia_GWHTBFHI026243:0.0322289)n10:0.0146092,(Leersia_perrieri_LPERR02G25510:0.060675,Oryza_sativa_LOC_Os02g49770:0.0384314)n11:0.0309418)n9:0.0455136,((((Eragrostis_curvula_EJB05_19863:0.0461386,(Eleusine_coracana_ELECO.r07.2AG0144340:0.00924915,Eleusine_coracana_ELECO.r07.2BG0199780:0.0153891)n16:0.049595)n15:0.0291122,(Aristida_adscensionis_H_Aadptg000001l000231.1:0.0844841,Stipagrostis_hirtigluma_H_Shi_ptg000038l_000385.1:0.0463097)n17:0.023757)n14:0.00836965,(Zea_mays_Zm00001eb189960:0.828671,((Phragmites_australis_Phragmites_australis_PaChr5_38878045_38881933_evm.model.PaChr5.1864_1_CDS_4362461027_18860:0.0395369,Phragmites_australis_Phragmites_australis_PaChr6_38003042_38007024_evm.model.PaChr6.1938_1_CDS_4362468404_20564:0.053188)n20:0.0154614,((Chasmanthium_laxum_Chala.07G129100:0.0290954,Chasmanthium_laxum_Chala.05G261700:5e-09)n22:0.0419124,((Sorghum_bicolor_SORBI_3004G250600:0.0276746,(Zea_mays_Zm00001eb189950:0.0638444,Zea_mays_Zm00001eb253510:0.0428905)n25:0.007364)n24:0.0278005,(((Urochloa_fusta_Urofu.1G373300:0.0369873,(Cenchrus_americanus_H_CamCM007984.2004642.1:0.0344347,Setaria_viridis_SEVIR_1G313200v2:0.0239853)n29:0.0176874)n28:0.00806785,(Panicum_hallii_Pahal.1G392800:0.0143646,(Panicum_virgatum_Pavir.1NG404400:0.0244261,Panicum_virgatum_Pavir.1KG496500:0.0192338)n31:0.005781)n30:0.0188941)n27:0.00547727,(Echinocloa_haploclada_eh_chr7.3221:0.061079,(((ASEM_AUS1_H_AUS1CM014270.1001754.1:0.0162122,ASEM_RSA5_H_RSA5chrom1001827.1:0.0166681)n35:0.0271646,Dichantelium_oligosantes_H_DolKV770768.1000006.1:0.03326)n34:0.00770762,(Digitaria_radicosa_Dra01G0247300:0.0290816,(Digitaria_exilis_H_Dex1A-001467.1:0.00949204,Digitaria_exilis_H_Dex1B-001402.1:0.0107216)n37:0.0353455)n36:0.0221773)n33:0.00281899)n32:0.00543331)n26:0.028335)n23:0.037797)n21:0.00827273)n19:0.00645953)n18:0.000717725)n13:0.0419935,(Brachypodium_distachyon_BRADI_3g57070v3:0.0763085,(Hordeum_spontaneum_WB01_000106_0323345:0.000838374,Hordeum_vulgareMorex_HORVU.MOREX.r3.6HG0612180:5e-09)n39:0.0915224)n38:0.0241724)n12:0.0181593)n8:0.0130133,(Olyra_latifolia_Ola010511:0.0526821,((Ampelocalamus_luodianensis_Alu02Dg05750.4:0.0290403,(Dendrocalamus_sinicus_Dendrocalamus_sinicus_Dsi02B_43412019_43418618_Dsi02Bg16750.1_1_CDS_4147719673_23751:0.000837108,Dendrocalamus_sinicus_Dendrocalamus_sinicus_Dsi02B_43513622_43520830_Dsi02Bg16810.1_1_CDS_4147719691_33880:0.00235103)n43:0.0421414)n42:0.00310838,(Ampelocalamus_luodianensis_Alu09CXg04950.2:0.0269316,(Dendrocalamus_sinicus_Dendrocalamus_sinicus_Dsi02C_30843564_30847381_Dsi02Cg14330.1_1_CDS_4147725442_30522:0.033518,Dendrocalamus_sinicus_Dendrocalamus_sinicus_Dsi02A_43603650_43608193_Dsi02Ag18140.1_1_CDS_4147713280_6850:0.0293624)n45:0.00326249)n44:0.0183402)n41:0.005356)n40:0.0179708)n7:0.0761265)n4:0.0174136,(Streptochaeta_angustifolia_strangu_030375:0.102922,((Pharus_latifolius_Phala.04G091000:5e-09,Pharus_latifolius_Phala.04G091000.2:0.000833338)n48:0.0711176,(((Leersia_perrieri_LPERR06G09190:0.0476372,Oryza_sativa_LOC_Os06g15820:0.0573033)n51:0.028608,(Zizania_latifolia_GWHTBFHI007182:0.117656,Zizania_latifolia_GWHTBFHI034609:0.0375787)n52:0.0168107)n50:0.0527881,(((Brachypodium_distachyon_BRADI_1g43787v3:0.0607326,(Hordeum_spontaneum_WB01_005796_0037708:0.00160717,Hordeum_vulgareMorex_HORVU.MOREX.r3.7HG0671310:5e-09)n56:0.142187)n55:0.0400584,(Olyra_latifolia_Ola033188:0.0722355,((Ampelocalamus_luodianensis_Alu06Cg11910.4:0.020006,(Dendrocalamus_sinicus_Dendrocalamus_sinicus_Dsi06A_10442436_10446326_Dsi06Ag05860.2_-1_CDS_4147776199_4806:0.0436726,Dendrocalamus_sinicus_Dendrocalamus_sinicus_Dsi03C_10123625_10127646_Dsi03Cg02300.1_1_CDS_4147741804_30576:0.0394671)n60:0.00438524)n59:0.011976,(Ampelocalamus_luodianensis_Alu06Dg07320.2:0.0274345,Dendrocalamus_sinicus_Dendrocalamus_sinicus_Dsi06B_25555497_25561068_Dsi06Bg09090.1_1_CDS_4147781554_5950:0.0292871)n61:0.00325412)n58:0.00428705)n57:0.000476339)n54:0.0176347,((Chasmanthium_laxum_Chala.02G103600:0.0392221,(((ASEM_AUS1_H_AUS1CM014273.1001034.1:0.0065748,ASEM_RSA5_H_RSA5chrom4000952.1:0.0050599)n66:0.038038,(Dichantelium_oligosantes_H_DolKV777662.1000002.1:0.0269743,(Echinocloa_haploclada_eh_chr6.1898:0.0416318,((Panicum_hallii_Pahal.4G164400:0.0218998,(Panicum_virgatum_Pavir.4NG158600:0.0327098,(Panicum_virgatum_Pavir.4KG170200:0.0689614,Panicum_virgatum_Pavir.4KG361300:0.00437768)n72:0.0153115)n71:0.00501683)n70:0.0239444,((Cenchrus_americanus_H_CamCM007983.2003522.1:0.0408634,Setaria_viridis_SEVIR_4G197800v2:0.0165525)n74:0.0175885,(((Digitaria_radicosa_Dra04G0093500:0.000785658,Digitaria_radicosa_Dra04G0093500.2:5e-09)n77:0.029584,(Digitaria_exilis_H_Dex4A-002207.1:0.015254,Digitaria_exilis_H_Dex4B-002134.1:0.0149755)n78:0.0162973)n76:0.0345995,Urochloa_fusta_Urofu.4G178400:0.0472736)n75:0.00278917)n73:0.00443819)n69:0.00436328)n68:0.00412548)n67:0.0060725)n65:0.0282341,(((Aristida_adscensionis_H_Aadptg000116l000033.1:0.0873568,(Stipagrostis_hirtigluma_H_Shi_ptg000039l_000021.1:0.00609559,Stipagrostis_hirtigluma_H_Shi_ptg000055l_000040.1:0.0181639)n82:0.0477472)n81:0.0249938,(Phragmites_australis_Phragmites_australis_PaChr8_12949265_12952841_evm.model.PaChr8.705_1_CDS_4362481554_29000:0.0651055,Phragmites_australis_Phragmites_australis_PaChr13_9202513_9206112_evm.model.PaChr13.668_1_CDS_4362388263_93:0.0489934)n83:0.00544371)n80:0.0030972,(Eragrostis_curvula_EJB05_45288:0.0524813,(Digitaria_exilis_H_Dex9B-001664.1:0.162733,(Eleusine_coracana_ELECO.r07.6BG0468460:0.00851397,Eleusine_coracana_ELECO.r07.6AG0516740:0.00635673)n86:0.0374625)n85:0.0176894)n84:0.040037)n79:0.00621341)n64:0.000690379)n63:0.00708215,(Sorghum_bicolor_SORBI_3010G112700:0.0337958,(Zea_mays_Zm00001eb380240:0.0490929,Zea_mays_Zm00001eb280410:0.0507514)n88:0.00774608)n87:0.0588966)n62:0.0568928)n53:0.00799877)n49:0.0433221)n47:0.0232198)n46:0.0205351)n3:0.140299)n0;
```
