## Supplementary Dataset S1 for "Gene turnover and contingency facilitated the repeated evolution of C_4_ photosynthesis in grasses": OG0001102_tree.txt

```
((((Ananas_comosus_H_Ananas_contig9_000289.1:0.0391325,Tillandsia_fasciculata_H_Tillandsia_CM054934.1_000858.1:0.091458)n3:0.136715,(Ananas_comosus_H_Ananas_contig10_000418.1:0.101334,Tillandsia_fasciculata_H_Tillandsia_CM054937.1_001018.1:0.0783202)n4:0.158835)n2:0.186465,((Ananas_comosus_H_Ananas_contig7_001053.1:0.080312,Tillandsia_fasciculata_H_Tillandsia_CM054935.1_001079.1:0.068791)n6:0.130561,(Tillandsia_fasciculata_H_Tillandsia_CM054933.1_000093.1:0.176405,Ananas_comosus_H_Ananas_contig3_000081.1:0.0597431)n7:0.0579804)n5:0.0663725)n1:0.0617289,(((((Eleusine_coracana_ELECO.r07.6BG0463670:0.0247525,Eleusine_coracana_ELECO.r07.6AG0511760:0.0197158)n12:0.099902,(((Zizania_latifolia_GWHTBFHI035253:0.0803239,(Leersia_perrieri_LPERR06G05270:0.154527,Oryza_sativa_LOC_Os06g08810:0.0594128)n16:0.0379142)n15:0.0292017,((Olyra_latifolia_Ola029627:0.0436317,((Ampelocalamus_luodianensis_Alu06Cg15030.1:0.0433634,Dendrocalamus_sinicus_Dendrocalamus_sinicus_Dsi03C_15270790_15272112_Dsi03Cg04610.1_1_CDS_4147742497_22701:0.0223198)n20:0.00405513,(Ampelocalamus_luodianensis_Alu06Dg04150.1:0.0182244,Dendrocalamus_sinicus_Dendrocalamus_sinicus_Dsi06B_32256009_32257331_Dsi06Bg11380.1_1_CDS_4147782241_51539:0.024102)n21:0.002678)n19:0.0146384)n18:0.0244596,((Stipagrostis_hirtigluma_H_Shi_ptg000055l_000292.1:0.0405037,Aristida_adscensionis_H_Aadptg000046l000757.1:0.0831488)n23:0.00875676,(Chasmanthium_laxum_Chala.10G093200:0.0381265,(Phragmites_australis_Phragmites_australis_PaChr13_3621286_3622608_evm.model.PaChr13.361_1_CDS_4362387583_11461:0.0306255,Phragmites_australis_Phragmites_australis_PaChr8_5266965_5268287_evm.model.PaChr8.386_1_CDS_4362480844_27739:0.0301157)n25:0.0130967)n24:0.0120321)n22:0.01289)n17:0.00774583)n14:0.0194142,((Sorghum_bicolor_SORBI_3010G068001:0.0380759,(Zea_mays_Zm00001eb374410:0.0584953,Zea_mays_Zm00001eb278370:0.0252627)n28:0.0137699)n27:0.0172968,(((((Digitaria_radicosa_Dra04G0015500:0.0685282,((Digitaria_exilis_H_Dex4A-002432.1:0.0254907,Digitaria_exilis_H_Dex4B-000230.1:0.00932711)n35:0.0521724,(Urochloa_fusta_Urofu.4G236400:0.0882591,Echinocloa_haploclada_eh_chr6.2418:0.0587448)n36:0.0172527)n34:0.0133736)n33:0.0165361,(Cenchrus_americanus_H_CamCM007983.2003748.1:0.0166506,Setaria_viridis_SEVIR_4G043600v2:0.0206423)n37:0.0149244)n32:0.016172,Dichantelium_oligosantes_H_DolKV777183.1000003.1:0.027317)n31:0.0129451,((Panicum_hallii_Pahal.4G299000:0.00738769,Panicum_hallii_Pahal.6G249000:0.010687)n39:0.0123246,((Panicum_virgatum_Pavir.4KG081300:5e-09,Panicum_virgatum_Pavir.J670600:5e-09)n41:0.0215749,(Panicum_virgatum_Pavir.9NG801700:5e-09,Panicum_virgatum_Pavir.J670400:5e-09)n42:0.0092714)n40:0.00103016)n38:0.00969736)n30:0.00744973,(ASEM_AUS1_H_AUS1CM014273.1001300.1:0.00427735,(ASEM_RSA5_H_RSA5chrom4001255.1:5e-09,ASEM_RSA5_H_RSA5chrom5000457.1:0.000960499)n44:0.000106722)n43:0.00321081)n29:0.00508151)n26:0.0227873)n13:0.0124057)n11:0.0178999,(Brachypodium_distachyon_BRADI_1g47000v3:0.0754241,(Hordeum_spontaneum_WB01_007802_0183411:0.00416753,Hordeum_vulgareMorex_HORVU.MOREX.r3.7HG0659870:0.00328637)n46:0.0817072)n45:0.030166)n10:0.0413352,((Juncus_effusus_H_Juncus_Jeff_scaffold_1_001501.1:0.332617,Leersia_perrieri_LPERR02G29200:0.0929506)n48:0.0598324,((Brachypodium_distachyon_BRADI_3g53830v3:0.0525925,(Hordeum_spontaneum_WB01_008131_0010152:0.00309097,Hordeum_vulgareMorex_HORVU.MOREX.r3.6HG0623150:0.00437671)n51:0.0693041)n50:0.0204868,(Oryza_sativa_LOC_Os02g54890:0.0388825,(((Zizania_latifolia_GWHTBFHI022416:0.0333818,Zizania_latifolia_GWHTBFHI025972:0.0235934)n55:0.0279474,(Ampelocalamus_luodianensis_Alu02Dg02430.1:0.0292211,(Olyra_latifolia_Ola026393:0.0398786,((Dendrocalamus_sinicus_Dendrocalamus_sinicus_Dsi02A_47510157_47511473_Dsi02Ag20950.1_1_CDS_4147714123_26546:0.0141056,Dendrocalamus_sinicus_Dendrocalamus_sinicus_Dsi02C_34145168_34146484_Dsi02Cg16690.1_1_CDS_4147726150_31087:0.0266877)n59:0.0180241,Dendrocalamus_sinicus_Dendrocalamus_sinicus_Dsi02B_47766222_47767538_Dsi02Bg19590.1_1_CDS_4147720525_48521:0.0379883)n58:0.00422093)n57:0.00280654)n56:0.00265465)n54:0.0128778,((Sorghum_bicolor_SORBI_3004G326900:0.0199876,(Zea_mays_Zm00001eb192590:0.0343243,Zea_mays_Zm00001eb257590:0.0237567)n62:0.00722129)n61:0.0304361,((((Streptochaeta_angustifolia_strangu_021206:0.0624261,(Pharus_latifolius_Phala.04G052500:5e-09,Pharus_latifolius_Phala.04G052500.2:5e-09)n67:0.0967214)n66:0.0290353,(Streptochaeta_angustifolia_strangu_024315:0.0601936,Pharus_latifolius_Phala.02G313100:0.0673179)n68:0.00747977)n65:0.0486593,(Eragrostis_curvula_EJB05_19440:0.0319053,(Eleusine_coracana_ELECO.r07.2AG0148610:0.00885941,Eleusine_coracana_ELECO.r07.2BG0203990:0.0183743)n70:0.0650133)n69:0.0316189)n64:0.00983633,((((Aristida_adscensionis_H_Aadptg000001l000421.1:0.0366256,Stipagrostis_hirtigluma_H_Shi_ptg000038l_002040.1:0.0308889)n74:0.0122476,(Phragmites_australis_Phragmites_australis_PaChr5_42404230_42405549_evm.model.PaChr5.2141_1_CDS_4362461645_23893:0.0456972,Phragmites_australis_Phragmites_australis_PaChr6_41592417_41593736_evm.model.PaChr6.2244_1_CDS_4362469086_10039:0.0431503)n75:0.00479447)n73:0.00892913,Chasmanthium_laxum_Chala.05G299800:0.0299712)n72:0.00661357,(Urochloa_fusta_Urofu.1G329200:0.0416374,((Digitaria_radicosa_Dra01G0284800:0.0150051,(Digitaria_exilis_H_Dex1A-001670.1:0.00542797,Digitaria_exilis_H_Dex1B-001604.1:0.00736021)n79:0.0157484)n78:0.00848982,((Cenchrus_americanus_H_CamCM007984.2004901.1:0.0193296,Setaria_viridis_SEVIR_1G354700v2:0.0124506)n81:0.00271225,((Dichantelium_oligosantes_H_DolKV775466.1000006.1:0.0273421,(ASEM_AUS1_H_AUS1CM014270.1002006.1:0.00527167,ASEM_RSA5_H_RSA5chrom1002033.1:0.00733696)n84:0.0185596)n83:0.00424046,(Panicum_hallii_Pahal.1G427800:0.011552,(Panicum_virgatum_Pavir.1KG531100:0.0214327,Panicum_virgatum_Pavir.1NG512100:0.00980023)n86:0.00315028)n85:0.00553092)n82:7e-09)n80:0.00488753)n77:0.00817253)n76:0.00939176)n71:0.00352112)n63:0.00521518)n60:0.0179518)n53:0.00770912)n52:0.012105)n49:0.0216895)n47:0.0349953)n9:0.0115446,(Streptochaeta_angustifolia_strangu_024314:0.6739,(Zea_mays_Zm00001eb374420:0.246455,Pharus_latifolius_Phala.02G313000:0.241363)n88:0.547866)n87:0.0856897)n8:0.00952108)n0;
```
