## Supplementary Dataset S1 for "Gene turnover and contingency facilitated the repeated evolution of C_4_ photosynthesis in grasses": OG0001103_tree.txt

```
((Carex_scoparia_H_Carex_Csco_scaffold_21_000227.1:0.283542,Tillandsia_fasciculata_H_Tillandsia_CM054930.1_000587.1:0.212761)n1:0.086319,(Streptochaeta_angustifolia_strangu_011371:0.0677448,((((Pharus_latifolius_Phala.05G024100:0,Pharus_latifolius_Phala.05G024100.12:0,Pharus_latifolius_Phala.05G024100.2:0,Pharus_latifolius_Phala.05G024100.10:0)n6:5e-09,((Pharus_latifolius_Phala.05G024100.13:0,Pharus_latifolius_Phala.05G024100.3:0,Pharus_latifolius_Phala.05G024100.7:0,Pharus_latifolius_Phala.05G024100.14:0)n8:5e-09,(Pharus_latifolius_Phala.05G024100.5:5e-09,((Pharus_latifolius_Phala.05G024100.6:0,Pharus_latifolius_Phala.05G024100.11:0,Pharus_latifolius_Phala.05G024100.9:0,Pharus_latifolius_Phala.05G024100.4:0)n11:0.00370776,Pharus_latifolius_Phala.05G024100.8:0.0032794)n10:9e-09)n9:9e-09)n7:9e-09)n5:0.0532226,((Zizania_latifolia_GWHTBFHI037992:0.0393768,(Leersia_perrieri_LPERR07G22510:0.0521951,Oryza_sativa_LOC_Os07g47250:0.0418628)n14:0.0189187)n13:0.0530872,((((Hordeum_spontaneum_WB01_012488_0053386:0,Hordeum_vulgareMorex_HORVU.MOREX.r3.2HG0114390:0)n18:0.0695283,Brachypodium_distachyon_BRADI_1g18490v3:0.0582749)n17:0.0354285,((Olyra_latifolia_Ola033267:0.119472,Dendrocalamus_sinicus_Dendrocalamus_sinicus_Dsi07B_1537554_1541753_Dsi07Bg01250.3_-1_CDS_4147793140_46508:0.0359695)n20:0.0101997,(Ampelocalamus_luodianensis_Alu07Dg01580.6:0.0315686,Dendrocalamus_sinicus_Dendrocalamus_sinicus_Dsi07C_1508826_1515441_Dsi07Cg01370.1_-1_CDS_4147797073_43143:0.0382525)n21:0.00685376)n19:0.000761529)n16:0.00856032,((Aristida_adscensionis_H_Aadptg000016l000030.1:0.0437186,Stipagrostis_hirtigluma_H_Shi_ptg000011l_000610.1:0.0587021)n23:0.0229033,(Phragmites_australis_Phragmites_australis_PaChr16_1479951_1483840_evm.model.PaChr16.150_1_CDS_4362400645_25374:0.0381933,(((Eragrostis_curvula_EJB05_10651:0.00108086,Eragrostis_curvula_EJB05_10649:0.00101932)n27:0.0411507,(Eleusine_coracana_ELECO.r07.7AG0580960:0.0169731,Eleusine_coracana_ELECO.r07.7BG0612030:0.0116732)n28:0.0446991)n26:0.043191,(Chasmanthium_laxum_Chala.10G221100:0.0565874,((Sorghum_bicolor_SORBI_3002G409500:0.0398823,Zea_mays_Zm00001eb330150:0.0326987)n31:0.0444419,(((Cenchrus_americanus_H_CamCM007988.2003798.1:0.0351402,(Setaria_viridis_SEVIR_8G142700v2:0.0652573,Setaria_viridis_SEVIR_2G437000v2:0.00209619)n35:0.0175572)n34:0.0216192,(Echinocloa_haploclada_eh_chr3.4549:0.046214,Urochloa_fusta_Urofu.2G445300:0.0335485)n36:0.0123837)n33:0.00774218,(Dichantelium_oligosantes_H_DolKV775660.1000008.1:0.0336766,((ASEM_AUS1_H_AUS1CM014271.1000084.1:0.00692781,ASEM_RSA5_H_RSA5chrom2000586.1:0.0042685)n39:0.044775,(((Digitaria_exilis_H_Dex2A-002384.1:0.00142505,Digitaria_exilis_H_Dex2B-002322.1:0.00536684)n42:0.0404655,(Digitaria_exilis_H_Dex2A-002209.1:0.00116747,Digitaria_exilis_H_Dex2B-002131.1:0.0117112)n43:0.022909)n41:0.0312798,(Panicum_hallii_Pahal.2G485600:0.0220764,(Panicum_virgatum_Pavir.2NG626200:0.014785,(Panicum_virgatum_Pavir.2KG571300:5e-09,Panicum_virgatum_Pavir.J517900:5e-09)n46:0.0151329)n45:0.0169848)n44:0.017804)n40:0.00942578)n38:0.00919418)n37:0.00800978)n32:0.0129921)n30:0.0124107)n29:0.0049057)n25:0.00375712)n24:0.0112681)n22:0.0334357)n15:0.0105793)n12:0.0387168)n4:0.0318914,(((Pharus_latifolius_Phala.01G230800:0,Pharus_latifolius_Phala.01G230800.4:0,Pharus_latifolius_Phala.01G230800.3:0)n49:5e-09,Pharus_latifolius_Phala.01G230800.2:5e-09)n48:0.0816432,(((Brachypodium_distachyon_BRADI_1g62520v3:0.0710793,(Hordeum_spontaneum_WB01_002487_1328805:0.00108303,Hordeum_vulgareMorex_HORVU.MOREX.r3.2HG0118060:0.00108695)n53:0.110336)n52:0.0506897,((Aristida_adscensionis_H_Aadptg000010l000369.1:0.0627036,(Stipagrostis_hirtigluma_H_Shi_ptg000017l_000212.1:0.00215087,Stipagrostis_hirtigluma_H_Shi_ptg000092l_000167.1:0.00414208)n56:0.0671495)n55:0.0431544,((Eragrostis_curvula_EJB05_06623:0.126377,(Eleusine_coracana_ELECO.r07.3BG0280120:0.0164891,Eleusine_coracana_ELECO.r07.3AG0248160:0.017602)n59:0.0630158)n58:0.0449914,((Chasmanthium_laxum_Chala.04G080100:0.0589982,(Dichantelium_oligosantes_H_DolKV784030.1000010.1:0.0712437,((Echinocloa_haploclada_eh_chr1.4034:0.0477563,((ASEM_RSA5_H_RSA5chrom8003015.1:0.00590764,ASEM_RSA5_H_RSA5chrom9000010.1:0.00189192)n66:0.00255735,(ASEM_AUS1_H_AUS1CM014271.1004439.1:0.0188214,ASEM_AUS1_H_AUS1CM014278.1002273.1:5e-09)n67:0.00999759)n65:0.0417479)n64:0.00804627,((((Panicum_hallii_Pahal.9G467200:0.0154837,(Panicum_virgatum_Pavir.9KG443800:0.0286121,Panicum_virgatum_Pavir.9NG595200:0.0305369)n72:0.00858801)n71:0.0280984,((Cenchrus_americanus_H_CamCM007986.2002186.1:0.0385989,Setaria_viridis_SEVIR_9G408500v2:0.0243296)n74:0.0266674,Urochloa_fusta_Urofu.9G426300:0.0488323)n73:0.00406194)n70:0.00570414,(Digitaria_radicosa_Dra09G0330800:0.0426524,(Digitaria_exilis_H_Dex9A-001958.1:0.00434087,Digitaria_exilis_H_Dex9B-001950.1:0.00932267)n76:0.0387379)n75:0.0270597)n69:0.00943557,(Sorghum_bicolor_SORBI_3001G373200:0.0406221,Zea_mays_Zm00001eb016740:0.0504748)n77:0.0514975)n68:0.00451259)n63:0.0245904)n62:0.0271115)n61:0.0113324,Phragmites_australis_Phragmites_australis_PaChr4_18653838_18659021_evm.model.PaChr4.1236_1_CDS_4362451903_4505:0.0534851)n60:0.0103063)n57:0.0100726)n54:0.0423873)n51:0.0106244,((Ampelocalamus_luodianensis_Alu03Cg23300.14:0.0494938,Dendrocalamus_sinicus_Dendrocalamus_sinicus_Dsi03A_35863975_35866574_Dsi03Ag13380.1_1_CDS_4147730734_53058:0.0361779)n79:0.0131931,(Zizania_latifolia_GWHTBFHI015070:0.091285,(Leersia_perrieri_LPERR03G15060:0.105618,Oryza_sativa_LOC_Os03g22670:0.0591994)n81:0.0336056)n80:0.109653)n78:0.0135483)n50:0.0684278)n47:0.0382003)n3:0.00424448)n2:0.0168554)n0;
```
