## Supplementary Dataset S1 for "Gene turnover and contingency facilitated the repeated evolution of C_4_ photosynthesis in grasses": OG0001104_tree.txt

```
((Carex_scoparia_H_Carex_Csco_scaffold_6_000292.1:0.221426,(Ananas_comosus_H_Ananas_contig15_000760.1:0.03094,Tillandsia_fasciculata_H_Tillandsia_CM054950.1_000247.1:0.0296483)n2:0.152165)n1:0.0627138,((Pharus_latifolius_Phala.01G227900:0.0685375,(Streptochaeta_angustifolia_strangu_014783:0.0650702,((((Ampelocalamus_luodianensis_Alu03Cg23370.1:0.0185352,Ampelocalamus_luodianensis_Alu05Dg02150.1:0.225989)n9:0.00767964,Dendrocalamus_sinicus_Dendrocalamus_sinicus_Dsi06C_20085294_20088022_Dsi06Cg04750.1_1_CDS_4147784626_29592:0.0201672)n8:0.00776764,(Ampelocalamus_luodianensis_Alu03Dg14450.3:0.031277,((Olyra_latifolia_Ola003773:0.0403996,(Olyra_latifolia_Ola003774:0.0478523,Olyra_latifolia_Ola009582:0.0164981)n13:0.0203118)n12:0.0197355,(Dendrocalamus_sinicus_Dendrocalamus_sinicus_Dsi03B_34295984_34298526_Dsi03Bg12500.1_1_CDS_4147737859_27187:0.0240745,Dendrocalamus_sinicus_Dendrocalamus_sinicus_Dsi03A_35686924_35689491_Dsi03Ag13260.1_1_CDS_4147730698_32790:0.0348029)n14:0.00386698)n11:0.00308561)n10:0.00337692)n7:0.00891687,(((Leersia_perrieri_LPERR03G15230:0.0503623,Oryza_sativa_LOC_Os03g22880:0.0341149)n17:0.0342144,(Zizania_latifolia_GWHTBFHI015056:0.0389233,Zizania_latifolia_GWHTBFHI023846:0.0376289)n18:0.0150691)n16:0.0194854,((Eragrostis_curvula_EJB05_06600:0.0478369,(Eleusine_coracana_ELECO.r07.3BG0279900:0.0086485,Eleusine_coracana_ELECO.r07.3AG0248340:0.0113192)n21:0.0439232)n20:0.0357319,(Chasmanthium_laxum_Chala.04G078400:0.0517269,(((Aristida_adscensionis_H_Aadptg000010l000358.1:0.0505531,(Stipagrostis_hirtigluma_H_Shi_ptg000017l_000204.1:0.00348829,Stipagrostis_hirtigluma_H_Shi_ptg000092l_000158.1:0.00208478)n26:0.022376)n25:0.0116091,(Phragmites_australis_Phragmites_australis_PaChr4_18964197_18966766_evm.model.PaChr4.1247_1_CDS_4362451927_14617:0.0296303,Phragmites_australis_Phragmites_australis_PaChr3_18181594_18184310_evm.model.PaChr3.1313_1_CDS_4362443509_42346:0.0374648)n27:0.00720032)n24:0.0029007,(((Echinocloa_haploclada_eh_chr1.4013:0.0460115,(Dichantelium_oligosantes_H_DolKV774956.1000003.1:0.0130516,Dichantelium_oligosantes_H_DolKV774956.1000004.1:0.0541396)n31:0.0173211)n30:0.00666651,((Panicum_hallii_Pahal.9G464800:0.0137622,(Panicum_virgatum_Pavir.9KG445800:0.0155347,Panicum_virgatum_Pavir.9NG592900:0.0143621)n34:0.00392397)n33:0.0193137,(Urochloa_fusta_Urofu.9G424400:0.038268,(((Cenchrus_americanus_H_CamCM007986.2002168.1:0.0436911,Setaria_viridis_SEVIR_9G406500v2:0.0138199)n38:0.0162509,(Digitaria_radicosa_Dra09G0329300:0.0248748,(Digitaria_exilis_H_Dex9A-001949.1:0.0100732,Digitaria_exilis_H_Dex9B-001941.1:0.0105064)n40:0.0144581)n39:0.0232787)n37:0.00225961,(ASEM_AUS1_H_AUS1CM014278.1002260.1:0.00632836,ASEM_RSA5_H_RSA5chrom9000486.1:0.00487994)n41:0.0377478)n36:0.00275186)n35:0.00331957)n32:0.00551062)n29:0.0159658,(Sorghum_bicolor_SORBI_3001G371100:0.0291457,(Zea_mays_Zm00001eb394640:0.0428334,Zea_mays_Zm00001eb016970:0.0414246)n43:0.00460274)n42:0.00630056)n28:0.0206703)n23:0.00271834)n22:0.00957498)n19:0.0350283)n15:0.00969522)n6:0.053825)n5:0.0124226)n4:0.0149946,(((Pharus_latifolius_Phala.05G027000.2:0.01228,(Pharus_latifolius_Phala.05G027000:5e-09,Pharus_latifolius_Phala.05G027000.3:5e-09)n47:5e-09)n46:0.0664458,((((Eragrostis_curvula_EJB05_56734:0.00837767,Eragrostis_curvula_EJB05_10707:0.00396042)n51:0.0291511,(Eleusine_coracana_ELECO.r07.7AG0580430:0.0143444,Eleusine_coracana_ELECO.r07.7BG0611610:0.0158174)n52:0.0368455)n50:0.0383351,((Stipagrostis_hirtigluma_H_Shi_ptg000011l_000580.1:0.0492344,Aristida_adscensionis_H_Aadptg000016l000004.1:0.054386)n54:0.0205648,((Phragmites_australis_Phragmites_australis_PaChr16_1619367_1622618_evm.model.PaChr16.169_1_CDS_4362400739_22437:0.0446027,Chasmanthium_laxum_Chala.10G217000:0.034893)n56:0.0105258,(Sorghum_bicolor_SORBI_3002G406300:0.0568295,((Dichantelium_oligosantes_H_DolKV774602.1000001.1:0.0341236,((Digitaria_radicosa_Dra02G0404100:0.0308516,(Digitaria_exilis_H_Dex2A-002183.1:0.0102779,Digitaria_exilis_H_Dex2B-002110.1:0.020347)n62:0.0280165)n61:0.0245614,(Urochloa_fusta_Urofu.2G440800:0.0376212,(Cenchrus_americanus_H_CamCM007988.2003782.1:0.0329401,Setaria_viridis_SEVIR_2G433500v2:0.00919114)n64:0.0218123)n63:0.00280474)n60:0.00947177)n59:0.012535,(Panicum_virgatum_Pavir.3NG110900:0.0858725,(((Panicum_hallii_Pahal.2G478100:0.0106038,Panicum_virgatum_Pavir.2NG622000:0.0195746)n68:0.0206828,ASEM_RSA5_H_RSA5chrom2000552.1:0.152904)n67:0.0239756,(Echinocloa_haploclada_eh_chr3.4505:0.0309405,((ASEM_RSA5_H_RSA5chrom9006423.1:0.145709,ASEM_AUS1_H_AUS1CM014271.1005271.1:0.0245151)n71:0.0209348,(Panicum_hallii_Pahal.2G478000:0.0278905,Panicum_virgatum_Pavir.2KG575100:0.0354193)n72:0.014022)n70:0.0052086)n69:0.0102334)n66:0.00102334)n65:0.000113705)n58:0.00501684)n57:0.00471701)n55:0.00521691)n53:0.00472599)n49:0.0225242,((Zizania_latifolia_GWHTBFHI035541:0.0847631,(Leersia_perrieri_LPERR07G22060:0.0584525,Oryza_sativa_LOC_Os07g46720:0.0251987)n75:0.019121)n74:0.0201424,(((Hordeum_spontaneum_WB01_006140_0156087:0.0014784,Hordeum_vulgareMorex_HORVU.MOREX.r3.2HG0116280:0.000743084)n78:0.0647481,(Hordeum_spontaneum_WB01_003125_0328575:0.240808,((Hordeum_spontaneum_WB01_006007_0088490:0.00529781,Hordeum_vulgareMorex_HORVU.MOREX.r3.1HG0084680:0.00966831)n81:0.0197243,((Hordeum_spontaneum_WB01_006140_0555684:0.00721857,Hordeum_vulgareMorex_HORVU.MOREX.r3.2HG0116230:0.000788538)n83:0.0198737,(Hordeum_spontaneum_WB01_006140_0261928:0.0146114,Hordeum_vulgareMorex_HORVU.MOREX.r3.2HG0116260:0.00697764)n84:0.104704)n82:0.00753808)n80:0.0212465)n79:0.00790964)n77:0.0270852,(Brachypodium_distachyon_BRADI_1g32180v3:0.0516487,Brachypodium_distachyon_BRADI_1g18730v3:0.0473209)n85:0.00525788)n76:0.00782173)n73:0.0134569)n48:0.0389075)n45:0.0186733,((Streptochaeta_angustifolia_strangu_003676:0.0846731,Streptochaeta_angustifolia_strangu_041837:0.0372842)n87:5e-09,(Streptochaeta_angustifolia_strangu_004702:0.0164133,Streptochaeta_angustifolia_strangu_005885:9e-09)n88:0.012152)n86:0.0449957)n44:0.00499952)n3:0.0627138)n0;
```
