## Supplementary Dataset S1 for "Gene turnover and contingency facilitated the repeated evolution of C_4_ photosynthesis in grasses": OG0001105_tree.txt

```
(((Pharus_latifolius_Phala.08G100500:0.100113,Streptochaeta_angustifolia_strangu_013598:0.12247)n2:0.0227509,(Streptochaeta_angustifolia_strangu_037625:0.088139,(Pharus_latifolius_Phala.12G056000:5e-09,Pharus_latifolius_Phala.12G056000.2:5e-09)n4:0.155724)n3:0.0210603)n1:0.00558131,((((((Aristida_adscensionis_H_Aadptg000066l000401.1:0.021403,Aristida_adscensionis_H_Aadptg000071l000049.1:0.0559023)n10:0.0420339,(Stipagrostis_hirtigluma_H_Shi_ptg000012l_000874.1:0.00080692,Stipagrostis_hirtigluma_H_Shi_ptg000067l_000007.1:0.00239014)n11:0.0605948)n9:0.0125171,((Phragmites_australis_Phragmites_australis_PaChr17_15421078_15424274_evm.model.PaChr17.281_1_CDS_4362404454_13203:0.0493585,(Eleusine_coracana_ELECO.r07.6AG0532850:0.0576812,(Eragrostis_curvula_EJB05_13932:0.159182,(Eragrostis_curvula_EJB05_42721:0,Eragrostis_curvula_EJB05_42690:0)n16:0.0430374)n15:0.00478193)n14:0.0407491)n13:0.00137871,Phragmites_australis_Phragmites_australis_PaChr20_13919066_13922906_evm.model.PaChr20.303_1_CDS_4362424808_35545:0.0402582)n12:0.00447314)n8:0.00668185,(Chasmanthium_laxum_Chala.01G050600:0.0536458,((Sorghum_bicolor_SORBI_3002G176200:0.0368961,Zea_mays_Zm00001eb310450:0.0444269)n19:0.0490255,((ASEM_AUS1_H_AUS1CM014271.1003871.1:0.00570916,(ASEM_RSA5_H_RSA5chrom2004025.1:0.00654478,ASEM_RSA5_H_RSA5chrom2004024.1:0.0032775)n22:0.000808936)n21:0.0253227,((Echinocloa_haploclada_eh_chr3.1937:0.0311914,((Urochloa_fusta_Urofu.2G181100:0.0421687,(Setaria_viridis_SEVIR_2G188500v2:0.0194192,(Cenchrus_americanus_H_CamCM007982.2005213.1:0.0746068,Cenchrus_americanus_H_CamCM007988.2001815.1:0.0634718)n28:0.00705242)n27:0.00796382)n26:0.0120153,(Panicum_hallii_Pahal.2G235500:0.020705,(Panicum_virgatum_Pavir.2KG288700:0.0148296,Panicum_virgatum_Pavir.2NG176800:0.0181822)n30:0.00338186)n29:0.021102)n25:0.0042922)n24:0.0077314,((Digitaria_radicosa_Dra02G0200500:0.0223986,(Digitaria_exilis_H_Dex2A-000974.1:0.00407893,Digitaria_exilis_H_Dex2B-000884.1:0.00252683)n33:0.0220087)n32:0.0345042,Dichantelium_oligosantes_H_DolKV776250.1000002.1:0.038027)n31:0.0042503)n23:0.00288378)n20:0.0180206)n18:0.0205482)n17:0.00895344)n7:0.040188,(Phragmites_australis_Phragmites_australis_PaChr17_15357395_15360114_evm.model.PaChr17.280_1_CDS_4362404452_12360:0.084183,(((Aristida_adscensionis_H_Aadptg000066l000518.1:0.162448,Stipagrostis_hirtigluma_H_Shi_ptg000012l_000873.1:0.100384)n37:0.0411579,((Chasmanthium_laxum_Chala.01G050800:0.11102,((Sorghum_bicolor_SORBI_3002G176000:0.0697854,(((Cenchrus_americanus_H_CamCM007988.2002231.1:0.073023,Urochloa_fusta_Urofu.2G180400:0.0752753)n44:0.00579644,((Panicum_hallii_Pahal.2G235000:0.023776,Panicum_virgatum_Pavir.2NG178500:0.0271228)n46:0.0363587,(Digitaria_radicosa_Dra02G0200200:0.0383082,(Digitaria_exilis_H_Dex2A-000972.1:0.0297379,Digitaria_exilis_H_Dex2B-000882.1:0.0236574)n48:0.0428986)n47:0.0330134)n45:0.0088961)n43:0.0159989,Echinocloa_haploclada_eh_chr3.1940:0.0719478)n42:0.0225669)n41:0.0596377,(Dichantelium_oligosantes_H_DolKV767338.1000009.1:0.0655716,Echinocloa_haploclada_eh_chr3.1944:0.0891389)n49:0.0468881)n40:0.00520979)n39:0.0259133,(Eleusine_coracana_ELECO.r07.6BG0486360:0.00686548,Eleusine_coracana_ELECO.r07.6AG0532820:0.00252799)n50:0.152609)n38:0.0180185)n36:0.0198352,(((Cenchrus_americanus_H_CamCM007984.2002390.1:0.0449234,(Digitaria_exilis_H_Dex9A-003232.1:0.057644,Digitaria_exilis_H_Dex9B-003252.1:0.00976489)n54:0.0443233)n53:0.16729,(Eragrostis_curvula_EJB05_42696:0.0169386,Eragrostis_curvula_EJB05_42730:0.0217867)n55:0.132826)n52:0.0419593,(Aristida_adscensionis_H_Aadptg000122l000007.1:0.171088,Stipagrostis_hirtigluma_H_Shi_ptg000046l_000577.1:0.170732)n56:0.0510141)n51:0.00566823)n35:0.0148355)n34:0.00164839)n6:0.0249062,(((((Hordeum_spontaneum_WB01_004770_0366027:0.0130384,Hordeum_vulgareMorex_HORVU.MOREX.r3.7HG0654950:0.00707374)n61:0.120625,(Brachypodium_distachyon_BRADI_3g34757v3:0.142088,Brachypodium_distachyon_BRADI_3g34750v3:0.100531)n62:0.0305445)n60:0.0526301,(Olyra_latifolia_Ola009193:0.0813245,((Ampelocalamus_luodianensis_Alu08Cg04560.1:0.0209086,Dendrocalamus_sinicus_Dendrocalamus_sinicus_DsiCtg00653_42420_47386_DsiCtg00653g00010.1_1_CDS_4147854781_7317:0.0214143)n65:0.0176705,((Dendrocalamus_sinicus_Dendrocalamus_sinicus_Dsi08A_22391784_22397248_Dsi08Ag06840.1_1_CDS_4147802242_53294:0.14088,((Dendrocalamus_sinicus_Dendrocalamus_sinicus_Dsi08A_22479061_22489353_Dsi08Ag06850.1_1_CDS_4147802245_54983:0.0211716,Dendrocalamus_sinicus_Dendrocalamus_sinicus_DsiCtg00226b_99643_107224_DsiCtg00226bg00020.2_1_CDS_4147849279_37123:0.0205375)n69:0.00358003,(Dendrocalamus_sinicus_Dendrocalamus_sinicus_DsiCtg00226b_60364_68658_DsiCtg00226bg00010.1_1_CDS_4147849276_35434:0.00675541,Dendrocalamus_sinicus_Dendrocalamus_sinicus_Dsi08A_22332983_22340746_Dsi08Ag06830.1_1_CDS_4147802239_51605:0.0110165)n70:0.0017374)n68:0.00564341)n67:0.0150108,Ampelocalamus_luodianensis_Alu08Dg08060.2:0.0370942)n66:0.00412158)n64:0.0032732)n63:0.0108356)n59:0.0170136,((Zizania_latifolia_GWHTBFHI002884:0.0339615,Zizania_latifolia_GWHTBFHI010425:0.0290312)n72:0.022586,((Leersia_perrieri_LPERR08G11130:0.067211,Oryza_sativa_LOC_Os08g29760:0.079954)n74:0.0680895,(Oryza_sativa_LOC_Os08g30020:0.0549156,Leersia_perrieri_LPERR08G11200:0.0475809)n75:0.0248403)n73:0.00276003)n71:0.0139977)n58:0.067886,((((Dendrocalamus_sinicus_Dendrocalamus_sinicus_Dsi09C_11708454_11717697_Dsi09Cg01940.2_1_CDS_4147818274_38146:0.0260412,Ampelocalamus_luodianensis_Alu09Cg04730.2:0.0277031)n79:0.00618266,(Ampelocalamus_luodianensis_Alu09DXg17320.1:0.0673512,Dendrocalamus_sinicus_Dendrocalamus_sinicus_Dsi09B_12059419_12064034_Dsi09Bg07430.1_-1_CDS_4147817110_8318:0.0406936)n80:0.00761899)n78:0.00806986,(Olyra_latifolia_Ola005913:0.0476668,(Olyra_latifolia_Ola018234:0.0486721,Olyra_latifolia_Ola036913:0.0190369)n82:0.0475051)n81:0.0170154)n77:0.0152865,((Zizania_latifolia_GWHTBFHI033413:0.0471444,(Leersia_perrieri_LPERR09G04550:0.0492163,Oryza_sativa_LOC_Os09g17600:0.0394412)n85:0.0236786)n84:0.0537163,((Hordeum_spontaneum_WB01_002673_0185685:0,Hordeum_vulgareMorex_HORVU.MOREX.r3.5HG0474330:0,Hordeum_vulgareMorex_HORVU.MOREX.r3.5HG0474330.2:0)n87:0.0724832,Brachypodium_distachyon_BRADI_4g28350v3:0.0609953)n86:0.0529062)n83:0.0109646)n76:0.0130036)n57:0.00144484)n5:0.0694033)n0;
```
