## Supplementary Dataset S1 for "Gene turnover and contingency facilitated the repeated evolution of C_4_ photosynthesis in grasses": OG0001106_tree.txt

```
((((Ananas_comosus_H_Ananas_contig22_000383.1:0.00199665,Tillandsia_fasciculata_H_Tillandsia_CM054954.1_000702.1:0.0154679)n3:0.096475,((Ananas_comosus_H_Ananas_contig6_000837.1:0.0367295,Tillandsia_fasciculata_H_Tillandsia_CM054940.1_000465.1:0.0302682)n5:0.0922392,(Ananas_comosus_H_Ananas_contig18_000851.1:0.0221722,Tillandsia_fasciculata_H_Tillandsia_CM054946.1_000455.1:0.0226069)n6:0.0682584)n4:0.0405276)n2:0.0764999,(Juncus_effusus_H_Juncus_Jeff_scaffold_13_000918.1:0.258677,(Carex_scoparia_H_Carex_Csco_scaffold_1_000078.1:0.00799492,Carex_scoparia_H_Carex_Csco_scaffold_9_000202.1:0.00416997)n8:0.0999972)n7:0.0927452)n1:0.0235687,(((Streptochaeta_angustifolia_strangu_021008:0.0695573,Pharus_latifolius_Phala.12G176400:0.0903917)n11:0.0393524,(Pharus_latifolius_Phala.08G007600:0.0653545,Streptochaeta_angustifolia_strangu_019783:0.165124)n12:0.0183471)n10:0.0421619,((Oryza_sativa_LOC_Os11g05562:0.0180661,Zizania_latifolia_GWHTBFHI030100:0.102337)n14:0.118303,(Ampelocalamus_luodianensis_Alu08Cg00690.1:0.460186,(((Panicum_virgatum_Pavir.5KG112900:0.312028,(((Brachypodium_distachyon_BRADI_2g00800v3:0.0227238,Brachypodium_distachyon_BRADI_4g38580v3:5e-09)n21:0.0448001,(Hordeum_spontaneum_WB01_036926_0002867:0.0303121,Hordeum_spontaneum_WB01_040580_0004214:0.0272786)n22:0.0539884)n20:0.0151188,ASEM_RSA5_H_RSA5chrom8002442.1:0.571018)n19:0.0121917)n18:0.0422378,((Phragmites_australis_Phragmites_australis_PaChr17_28316049_28317638_evm.model.PaChr17.1125_1_CDS_4362404020_564:0.0596933,((Aristida_adscensionis_H_Aadptg000121l000095.1:0.0591657,(((((Chasmanthium_laxum_Chala.01G008100:0.0303014,(Stipagrostis_hirtigluma_H_Shi_ptg000012l_000021.1:0.00940548,(Stipagrostis_hirtigluma_H_Shi_ptg000060l_000309.1:0.00479551,Stipagrostis_hirtigluma_H_Shi_ptg000099l_000064.1:5e-09)n33:0.00951864)n32:0.0102415)n31:0.0233418,(ASEM_AUS1_H_AUS1CM014271.1001772.1:0.0259287,ASEM_RSA5_H_RSA5chrom2001887.1:0.0092276)n34:0.0212871)n30:0.0120822,(Digitaria_radicosa_Dra02G0169400:0.0360001,(Digitaria_exilis_H_Dex2A-003835.1:0.00477116,Digitaria_exilis_H_Dex2B-003786.1:6e-09)n36:0.00958918)n35:0.00449968)n29:0.029207,((Echinocloa_haploclada_eh_chr3.1462:0.0323491,(Cenchrus_americanus_H_CamCM007988.2001451.1:0.0288661,Setaria_viridis_SEVIR_2G139500v2:0.00477265)n39:0.0518817)n38:0.00994335,(Urochloa_fusta_Urofu.2G126900:0.0296148,(Panicum_hallii_Pahal.2G132600:5e-09,Panicum_virgatum_Pavir.5NG286900:0.0144955)n41:0.00493463)n40:0.0047197)n37:0.00551323)n28:0.128761,(Dichantelium_oligosantes_H_DolKV777630.1000005.1:0.0378138,((Sorghum_bicolor_SORBI_3003G322532:0.0490469,Sorghum_bicolor_SORBI_3003G322400:0.0306442)n44:0.0252593,(Zea_mays_Zm00001eb369660:0.0389036,Zea_mays_Zm00001eb151050:0.0262018)n45:0.00291131)n43:0.0523731)n42:0.0200215)n27:0.040006)n26:0.0466528,((Eragrostis_curvula_EJB05_44119:0,Eragrostis_curvula_EJB05_44157:0)n47:0.0974687,(Eleusine_coracana_ELECO.r07.6BG0478910:0.0181161,Eleusine_coracana_ELECO.r07.6AG0525260:6e-09)n48:0.0591514)n46:0.123194)n25:0.00950837)n24:0.0285139,(((Ampelocalamus_luodianensis_Alu08Cg13060.2:0.00343287,Dendrocalamus_sinicus_Dendrocalamus_sinicus_Dsi07C_99782_101385_Dsi07Cg00140.1_1_CDS_4147796704_6000:0.00568775)n51:0.0200702,(Dendrocalamus_sinicus_Dendrocalamus_sinicus_Dsi09A_35860940_35863592_Dsi09Ag12260.1_-1_CDS_4147814773_430:0.0466238,Ampelocalamus_luodianensis_Alu09DXg27290.2:0.0232728)n52:0.00612845)n50:0.0290307,(Oryza_sativa_LOC_Os09g39540:0.0505983,(Zizania_latifolia_GWHTBFHI032451:0.0748925,Leersia_perrieri_LPERR09G16090:0.0833237)n54:0.0146491)n53:0.0162799)n49:0.019608)n23:0.0192026)n17:0.0332259,(((Olyra_latifolia_Ola027520:0.143383,(((Ampelocalamus_luodianensis_Alu08Cg00760.1:0.00344363,((Zizania_latifolia_GWHTBFHI009704:0.0320395,Zizania_latifolia_GWHTBFHI002603:0.0639507)n62:0.0270588,(Leersia_perrieri_LPERR08G20280:0.0370657,Oryza_sativa_LOC_Os08g44480:0.0366719)n63:0.0269569)n61:0.051706)n60:0.0171596,(Dendrocalamus_sinicus_Dendrocalamus_sinicus_Dsi08B_35063440_35064683_Dsi08Bg12400.1_1_CDS_4147807903_56128:0.0189485,Dendrocalamus_sinicus_Dendrocalamus_sinicus_Dsi11B_23739407_23740564_Dsi11Bg05740.1_1_CDS_4147836697_4443:0.0201984)n64:0.00224426)n59:0.0217622,Dendrocalamus_sinicus_Dendrocalamus_sinicus_Dsi08A_37452396_37453652_Dsi08Ag12920.1_1_CDS_4147804066_56678:0.0176052)n58:0.00195613)n57:0.0125878,Brachypodium_distachyon_BRADI_3g42900v3:0.0763291)n56:0.0378257,(((Eragrostis_curvula_EJB05_25483:0.0606132,(Eleusine_coracana_ELECO.r07.2AG0099390:0.00461427,Eleusine_coracana_ELECO.r07.2BG0152820:0.00921206)n68:0.051616)n67:0.0360177,(Phragmites_australis_Phragmites_australis_PaChr14_30383458_30384984_evm.model.PaChr14.1448_1_CDS_4362391503_3467:0.0374361,Phragmites_australis_Phragmites_australis_PaChr19_27948863_27950211_evm.model.PaChr19.1323_1_CDS_4362411728_14067:0.0111094)n69:0.0139401)n66:0.00522081,((Aristida_adscensionis_H_Aadptg000048l000080.1:0.0299254,(Stipagrostis_hirtigluma_H_Shi_ptg000002l_001190.1:0.00497044,Stipagrostis_hirtigluma_H_Shi_ptg000021l_002212.1:0.00492767)n72:0.0155914)n71:0.0100285,(ASEM_AUS1_H_AUS1CM014275.1000733.1:0.0412393,(((Panicum_hallii_Pahal.6G303200:0.00988297,(Panicum_virgatum_Pavir.6KG409600:0.00976111,Panicum_virgatum_Pavir.6NG324100:0.0144885)n77:6e-09)n76:0.0199433,(Dichantelium_oligosantes_H_DolKV783517.1000001.1:0.0287087,(Digitaria_radicosa_Dra06G0189700:0.0450277,((Digitaria_exilis_H_Dex6A-001334.1:0,Digitaria_exilis_H_Dex6B-001286.1:0)n81:0.00489349,Digitaria_exilis_H_DexUA-000053.1:0.00964319)n80:0.0217103)n79:0.00961868)n78:0.00648138)n75:0.00487955,((Echinocloa_haploclada_eh_chr8.2885:0.00501388,Urochloa_fusta_Urofu.6G239800:0.00992153)n83:0.00495027,((Sorghum_bicolor_SORBI_3003G338966:0.0252749,(Zea_mays_Zm00001eb176000:0.158268,Zea_mays_Zm00001eb039380:0.0425886)n86:0.0463365)n85:0.0548846,((Cenchrus_americanus_H_CamLKME02006434.1000002.1:0.0415132,Setaria_viridis_SEVIR_6G254200v2:0.00488666)n88:0.0370185,Chasmanthium_laxum_Chala.11G007100:0.0410311)n87:0.00593617)n84:5e-09)n82:0.00899897)n74:5e-09)n73:0.0258459)n70:0.0188102)n65:0.0355125)n55:0.024206)n16:0.00217854)n15:0.00024206)n13:0.000268956)n9:0.0337124)n0;
```
