## Supplementary Dataset S1 for "Gene turnover and contingency facilitated the repeated evolution of C_4_ photosynthesis in grasses": OG0001107_tree.txt

```
(((Streptochaeta_angustifolia_strangu_035697:0.0482838,(Pharus_latifolius_Phala.01G044300:0.0235929,(((Aristida_adscensionis_H_Aadptg000018l000833.1:0.029151,Stipagrostis_hirtigluma_H_Shi_ptg000037l_001624.1:0.0283837)n6:0.0187109,((Eleusine_coracana_ELECO.r07.3BG0257180:0.0352344,Eragrostis_curvula_EJB05_03993:0.0400103)n8:0.0248162,((Chasmanthium_laxum_Chala.03G251200:0.0241171,((((Echinocloa_haploclada_eh_chr1.441:0.0333398,(ASEM_AUS1_H_AUS1CM014278.1001516.1:0.00169438,ASEM_RSA5_H_RSA5chrom9003464.1:0.00520586)n15:0.0201875)n14:0.0050913,Urochloa_fusta_Urofu.9G048200:0.0290456)n13:0.00319504,(Cenchrus_americanus_H_CamCM007983.2005380.1:0.0267821,Setaria_viridis_SEVIR_9G048700v2:0.0128099)n16:0.0088665)n12:0.0044944,(Sorghum_bicolor_SORBI_3001G051200:0.0134371,(Zea_mays_Zm00001eb212690:0.0258749,Zea_mays_Zm00001eb061310:0.0244968)n18:0.00272186)n17:0.00514611)n11:0.0193361)n10:0.0132618,(Phragmites_australis_Phragmites_australis_PaChr3_46629050_46633499_evm.model.PaChr3.2626_1_CDS_4362446425_36879:0.049366,Phragmites_australis_Phragmites_australis_PaChr4_46100095_46104264_evm.model.PaChr4.2369_1_CDS_4362454419_729:0.0168379)n19:0.00187087)n9:0.0175104)n7:0.00900562)n5:0.0229799,((((Leersia_perrieri_LPERR03G32010:0.0301298,Oryza_sativa_LOC_Os03g58840:0.0177508)n23:0.017547,(Zizania_latifolia_GWHTBFHI022906:0.137743,Zizania_latifolia_GWHTBFHI013818:0.0232616)n24:0.0161163)n22:0.0216781,(Olyra_latifolia_Ola001236:0.0723498,(Dendrocalamus_sinicus_Dendrocalamus_sinicus_Dsi03B_2930096_2942353_Dsi03Bg02600.1_-1_CDS_4147734889_4107:0.0276045,((Ampelocalamus_luodianensis_AluCtg01592g00040.2:0.0202741,Dendrocalamus_sinicus_Dendrocalamus_sinicus_Dsi03A_3040984_3044393_Dsi03Ag02550.1_-1_CDS_4147727485_43477:0.0133276)n28:0.00164182,(Dendrocalamus_sinicus_Dendrocalamus_sinicus_Dsi03C_30356039_30359391_Dsi03Cg16360.1_1_CDS_4147746022_17086:0.0169481,Ampelocalamus_luodianensis_Alu03Cg03810.2:0.00742581)n29:0.00082509)n27:4.05e-09)n26:4.5e-10)n25:5e-10)n21:0.0125488,((Hordeum_spontaneum_WB01_008123_0143705:0,Hordeum_vulgareMorex_HORVU.MOREX.r3.5HG0521040:0)n31:0.0707815,Brachypodium_distachyon_BRADI_1g05030v3:0.025209)n30:0.0330512)n20:0.00754056)n4:0.0274614)n3:0.0133712)n2:0.0082384,(Streptochaeta_angustifolia_strangu_004243:0.064439,(Pharus_latifolius_Phala.03G048700:0.0458313,((Brachypodium_distachyon_BRADI_1g54680v3:0.0470976,((Dendrocalamus_sinicus_Dendrocalamus_sinicus_Dsi07B_29760109_29763418_Dsi07Bg10140.1_-1_CDS_4147795807_12749:0.0202111,Ampelocalamus_luodianensis_Alu07Dg13020.1:0.0204035)n37:0.00164452,(Ampelocalamus_luodianensis_Alu07Cg11210.1:0.00900867,(Dendrocalamus_sinicus_Dendrocalamus_sinicus_Dsi07A_25559070_25565008_Dsi07Ag10400.1_-1_CDS_4147791910_36370:0.00885259,Dendrocalamus_sinicus_Dendrocalamus_sinicus_Dsi07C_14443283_14446594_Dsi07Cg09390.1_1_CDS_4147799479_33017:0.0113198)n39:0.00125776)n38:0.00176595)n36:0.0073102)n35:0.00503404,(((Zizania_latifolia_GWHTBFHI036336:0.0284356,Zizania_latifolia_GWHTBFHI037131:0.0185358)n42:0.00181259,(Leersia_perrieri_LPERR07G05380:0.0205746,Oryza_sativa_LOC_Os07g09600:0.0220826)n43:0.0129991)n41:0.0185821,(Olyra_latifolia_Ola033457:0.0241312,(Olyra_latifolia_Ola011195:0.142205,(((Aristida_adscensionis_H_Aadptg000028l000667.1:0.0295235,Stipagrostis_hirtigluma_H_Shi_ptg000031l_000002.1:0.0357849)n48:0.00859544,(Phragmites_australis_Phragmites_australis_PaChr15_6409343_6412341_evm.model.PaChr15.357_1_CDS_4362396579_14438:0.0317786,Phragmites_australis_Phragmites_australis_PaChr16_24794020_24797497_evm.model.PaChr16.1199_1_CDS_4362399975_40944:0.0284467)n49:0.00617893)n47:0.00589096,(Chasmanthium_laxum_Chala.10G053600:0.0315573,((Eragrostis_curvula_EJB05_14820:0.0254891,(Eleusine_coracana_ELECO.r07.7AG0559450:0.00781397,Eleusine_coracana_ELECO.r07.7BG0590760:0.012579)n53:0.0225889)n52:0.0126957,((Sorghum_bicolor_SORBI_3002G068300:0.0129126,(Zea_mays_Zm00001eb302680:0.0133642,Zea_mays_Zm00001eb116400:0.016855)n56:0.0149265)n55:0.0102156,((ASEM_RSA5_H_RSA5chrom7000311.1:0.0912202,((Echinocloa_haploclada_eh_chr3.672:0.0291943,((((Cenchrus_americanus_H_CamCM007988.2002643.1:0.0289225,Setaria_viridis_SEVIR_2G074100v2:0.00739447)n64:0.00281853,(Panicum_virgatum_Pavir.2KG107500:0.0231025,((Panicum_hallii_Pahal.2G064000:0.0204268,Panicum_virgatum_Pavir.2KG107300:0.023276)n67:0.0119714,(Panicum_hallii_Pahal.2G064100:0.0152232,(Panicum_virgatum_Pavir.2NG073500:0.00742418,(Panicum_virgatum_Pavir.2NG073600:5e-09,Panicum_virgatum_Pavir.2NG083500:0.0114581)n70:0.0112643)n69:0.00840838)n68:0.000934265)n66:5e-09)n65:0.0138661)n63:0.00837827,(Urochloa_fusta_Urofu.2G068900:0.0130903,(Digitaria_radicosa_Dra09G0367600:0.0131408,(Digitaria_exilis_H_Dex2A-000386.1:5e-09,Digitaria_exilis_H_Dex2B-000348.1:0.00541017)n73:0.0148562)n72:0.00550117)n71:0.00590014)n62:0.0055504,ASEM_AUS1_H_AUS1CM014271.1003193.1:0.031438)n61:0.00374775)n60:0.00229744,Panicum_virgatum_Pavir.2KG181500:0.188552)n59:0.0209502)n58:0.0584654,(Dichantelium_oligosantes_H_DolKV777477.1000003.1:0.017783,Dichantelium_oligosantes_H_DolKV777477.1000004.1:0.021955)n74:0.0114427)n57:0.00580192)n54:0.022566)n51:0.00814737)n50:0.00964994)n46:0.0213765)n45:0.0039945)n44:0.000443833)n40:0.0071255)n34:0.00255137)n33:0.0141516)n32:0.0015724)n1:0.0326508,(((Juncus_effusus_H_Juncus_Jeff_scaffold_14_000692.1:0.116587,(Carex_scoparia_H_Carex_Csco_scaffold_11_000639.1:0.25425,(Carex_scoparia_H_Carex_Csco_scaffold_11_000640.1:0.00765941,Carex_scoparia_H_Carex_Csco_scaffold_11_000638.1:5e-09)n79:0.0330676)n78:0.0703296)n77:0.0777585,(Juncus_effusus_H_Juncus_Jeff_scaffold_12_000216.1:0.126617,(Carex_scoparia_H_Carex_Csco_scaffold_8_000159.1:0.0902196,Carex_scoparia_H_Carex_Csco_scaffold_4_000601.1:0.412778)n81:0.0382686)n80:0.0470827)n76:0.0385726,(((Ananas_comosus_H_Ananas_contig10_000237.1:0.0407184,Tillandsia_fasciculata_H_Tillandsia_CM054937.1_000345.1:0.156341)n84:0.0913193,(Ananas_comosus_H_Ananas_contig8_000262.1:0.028796,Tillandsia_fasciculata_H_Tillandsia_CM054932.1_000878.1:0.0246001)n85:0.06032)n83:0.0315174,((Ananas_comosus_H_Ananas_contig16_000063.1:0.028825,Tillandsia_fasciculata_H_Tillandsia_CM054944.1_000539.1:0.0211032)n87:0.0760095,(Ananas_comosus_H_Ananas_contig1_000048.1:0.021984,Tillandsia_fasciculata_H_Tillandsia_CM054947.1_000050.1:0.0197533)n88:0.081871)n86:0.0409161)n82:0.00454623)n75:0.0324853)n0;
```
