## Supplementary Dataset S1 for "Gene turnover and contingency facilitated the repeated evolution of C_4_ photosynthesis in grasses": OG0001108_tree.txt

```
((Ananas_comosus_H_Ananas_contig2_001103.1:0.0295347,Tillandsia_fasciculata_H_Tillandsia_CM054947.1_000345.1:0.0303897)n1:0.184937,(Panicum_virgatum_Pavir.9KG051800:0.69681,((Streptochaeta_angustifolia_strangu_031907:0.0791601,(((Pharus_latifolius_Phala.01G130300:0,Pharus_latifolius_Phala.01G130300.5:0)n7:0.00152845,(Pharus_latifolius_Phala.01G130300.4:0,Pharus_latifolius_Phala.01G130300.2:0,Pharus_latifolius_Phala.01G130300.3:0)n8:0.0114725)n6:0.0664887,(((Brachypodium_distachyon_BRADI_1g12670v3:0.0509616,(Hordeum_spontaneum_WB01_004978_0242833:0.000553672,Hordeum_vulgareMorex_HORVU.MOREX.r3.4HG0334050:0.00148682)n12:0.0792109)n11:0.0447907,((((Eragrostis_curvula_EJB05_05225:0.0109554,Eragrostis_curvula_EJB05_05226:0.0711457)n16:0.0475173,(Eleusine_coracana_ELECO.r07.3BG0267040:0.00976117,Eleusine_coracana_ELECO.r07.3AG0221870:0.0105777)n17:0.0662481)n15:0.0399838,(((Chasmanthium_laxum_Chala.03G173500:0.0386776,((Sorghum_bicolor_SORBI_3001G140000:0.025362,Zea_mays_Zm00001eb052100:0.0309204)n22:0.0335381,(((Dichantelium_oligosantes_H_DolKV775284.1000001.1:0.0235531,(ASEM_AUS1_H_AUS1CM014278.1005307.1:0.105368,ASEM_RSA5_H_RSA5chrom9003922.1:0.0137763)n26:0.0362636)n25:0.00859937,((Urochloa_fusta_Urofu.9G141600:0.0365265,((Panicum_hallii_Pahal.9G137600:0.011058,(Panicum_virgatum_Pavir.9NG094700:0.0226072,Panicum_virgatum_Pavir.9KG051900:0.0130066)n31:0.0114196)n30:0.0318919,(Cenchrus_americanus_H_CamCM007983.2000563.1:0.0280466,Setaria_viridis_SEVIR_9G140400v2:0.00894369)n32:0.0186973)n29:0.00414742)n28:0.00242247,((Digitaria_radicosa_Dra09G0118400:5e-09,Digitaria_radicosa_Dra09G0118400.2:5e-09)n34:0.0202636,(Digitaria_exilis_H_Dex9A-000638.1:0.00688648,Digitaria_exilis_H_Dex9B-004766.1:0.00524368)n35:0.0195069)n33:0.0219105)n27:0.00660101)n24:0.00293848,Echinocloa_haploclada_eh_chr1.1284:0.0471786)n23:0.0185268)n21:0.0185475)n20:0.0168245,(Phragmites_australis_Phragmites_australis_PaChr4_36775577_36788589_evm.model.PaChr4.1765_1_CDS_4362453077_31000:0.0371574,Phragmites_australis_Phragmites_australis_PaChr3_38166292_38172554_evm.model.PaChr3.1999_1_CDS_4362445029_1957:0.0268252)n36:0.00298058)n19:0.00603427,(Stipagrostis_hirtigluma_H_Shi_ptg000037l_000708.1:0.0620668,Aristida_adscensionis_H_Aadptg000018l001049.1:0.0541084)n37:0.0274573)n18:0.00704052)n14:0.0310143,(Zizania_latifolia_GWHTBFHI014228:0.046011,(Leersia_perrieri_LPERR03G24160:0.0551748,Oryza_sativa_LOC_Os03g47070:0.053523)n39:0.0162205)n38:0.0472997)n13:0.00557527)n10:0.00663073,((Dendrocalamus_sinicus_Dendrocalamus_sinicus_Dsi03A_11497125_11510873_Dsi03Ag07700.3_1_CDS_4147729030_3525:0.0191791,(Ampelocalamus_luodianensis_Alu03Dg20800.2:0.040425,Ampelocalamus_luodianensis_Alu03Cg10430.2:0.0298041)n42:0.00331157)n41:0.00633944,Olyra_latifolia_Ola004611:0.0570125)n40:0.00516323)n9:0.042794)n5:0.0257494)n4:0.0176301,((Streptochaeta_angustifolia_strangu_029720:0.0662159,(Pharus_latifolius_Phala.10G007700.5:5e-09,((Pharus_latifolius_Phala.10G007700:0,Pharus_latifolius_Phala.10G007700.4:0,Pharus_latifolius_Phala.10G007700.2:0)n47:5e-09,(Pharus_latifolius_Phala.10G007700.6:0,Pharus_latifolius_Phala.10G007700.3:0)n48:5e-09)n46:5e-09)n45:0.0517329)n44:0.0057481,((((Zizania_latifolia_GWHTBFHI008964:0.0525532,(Leersia_perrieri_LPERR12G16640:0.0463909,Oryza_sativa_LOC_Os12g43720:0.0390645)n53:0.02763)n52:0.0298657,(Brachypodium_distachyon_BRADI_4g00860v3:0.0600591,((Hordeum_spontaneum_WB01_011579_0037841:0,Hordeum_vulgareMorex_HORVU.MOREX.r3.5HG0420980:0)n56:0.125854,(Hordeum_spontaneum_WB01_011579_0044320:0.00383545,Hordeum_vulgareMorex_HORVU.MOREX.r3.5HG0420970:0.00740363)n57:0.0728858)n55:0.0352629)n54:0.0456735)n51:0.00558641,((Olyra_latifolia_Ola027024:0.0506105,(Ampelocalamus_luodianensis_Alu12Cg00530.2:0.0199436,Ampelocalamus_luodianensis_Alu12Dg09770.2:0.0182918)n60:0.00203242)n59:0.00259302,(Dendrocalamus_sinicus_Dendrocalamus_sinicus_Dsi12B_23978124_23990585_Dsi12Bg07760.1_-1_CDS_4147846072_51187:0.0312581,Dendrocalamus_sinicus_Dendrocalamus_sinicus_Dsi12A_410796_419607_Dsi12Ag00280.1_1_CDS_4147841065_18525:0.0236246)n61:0.00262496)n58:0.00763449)n50:0.00849466,((Phragmites_australis_Phragmites_australis_PaChr22_543195_547287_evm.model.PaChr22.41_1_CDS_4362431635_18341:0.0390134,(Phragmites_australis_Phragmites_australis_PaChr24_19337059_19341060_evm.model.PaChr24.207_1_CDS_4362436493_22556:0.0338763,Phragmites_australis_Phragmites_australis_PaChr23_22989144_22993200_evm.model.PaChr23.966_1_CDS_4362435893_25073:0.0101836)n64:0.0278669)n63:0.00518847,(((Eleusine_coracana_ELECO.r07.5BG0448130:0.00598584,Eleusine_coracana_ELECO.r07.5AG0399420:0.00513523)n67:0.100745,(Aristida_adscensionis_H_Aadptg000065l000043.1:0.0684494,(Stipagrostis_hirtigluma_H_Shi_ptg000036l_000044.1:0.00093895,(Stipagrostis_hirtigluma_H_Shi_ptg000046l_000041.1:0.00231933,Stipagrostis_hirtigluma_H_Shi_ptg000065l_000046.1:5e-09)n70:0.000450734)n69:0.0620084)n68:0.0191138)n66:0.00763716,(Chasmanthium_laxum_Chala.03G007100:0.0454992,((Sorghum_bicolor_SORBI_3008G187100:0.0204722,Zea_mays_Zm00001eb134200:0.0356474)n73:0.027293,((((Panicum_virgatum_Pavir.3KG562800:0.0154179,Panicum_virgatum_Pavir.3KG568300:0.0192411)n77:0.00472322,Panicum_hallii_Pahal.3G509800:0.0142561)n76:0.0208287,((Digitaria_radicosa_Dra03G0311300:0.0211338,(Digitaria_exilis_H_Dex3A-002238.1:0.00256105,Digitaria_exilis_H_Dex3B-002186.1:0.00354339)n80:0.0219927)n79:0.0164934,(Urochloa_fusta_Urofu.3G464300:0.0342023,(Cenchrus_americanus_H_CamLKME02012407.1000017.1:0.0362958,Setaria_viridis_SEVIR_3G421100v2:0.0190184)n82:0.00903519)n81:0.00356032)n78:0.00380165)n75:0.00699801,((Echinocloa_haploclada_eh_chr5.5029:0.0320489,(Dichantelium_oligosantes_H_DolKV772180.1000001.1:0.17233,Dichantelium_oligosantes_H_DolKV781503.1000001.1:0.031248)n85:0.003472)n84:0.00245796,(ASEM_AUS1_H_AUS1CM014272.1005182.1:0.00707761,ASEM_RSA5_H_RSA5chrom3000050.1:0.00597211)n86:0.0264608)n83:0.00300727)n74:0.0118645)n72:0.0266401)n71:0.0131285)n65:0.00449116)n62:0.0276611)n49:0.0289402)n43:0.00321558)n3:0.0561767)n2:0.184937)n0;
```
