## Supplementary Dataset S1 for "Gene turnover and contingency facilitated the repeated evolution of C_4_ photosynthesis in grasses": OG0001109_tree.txt

```
((Streptochaeta_angustifolia_strangu_023990:0.0994556,((Pharus_latifolius_Phala.10G028000.3:0.039794,(Pharus_latifolius_Phala.10G028000:6e-09,Pharus_latifolius_Phala.10G028000.2:0.00101526)n4:0.0111518)n3:0.0878802,(((((Chasmanthium_laxum_Chala.12G098500:0.0417305,((Sorghum_bicolor_SORBI_3008G156200:0.0535073,(Zea_mays_Zm00001eb135470:0.0726648,Zea_mays_Zm00001eb031130:0.0744422)n12:0.0170145)n11:0.0573966,(Dichantelium_oligosantes_H_DolKV775370.1000003.1:0.0569592,((Echinocloa_haploclada_eh_chr5.4739:0.05462,(ASEM_RSA5_H_RSA5chrom3005580.1:0.0954232,(ASEM_AUS1_H_AUS1CM014272.1000217.1:0.0131794,ASEM_AUS1_H_AUS1CM014272.1003895.1:0.0157465)n17:0.00174961)n16:0.0856556)n15:0.0120466,(((Urochloa_fusta_Urofu.3G447500:0.0637676,(Cenchrus_americanus_H_CamCM007985.2000110.1:0.0386131,Setaria_viridis_SEVIR_3G395600v2:0.0147728)n21:0.0308435)n20:0.0105831,(Panicum_hallii_Pahal.3G487800:0.0192064,(Panicum_virgatum_Pavir.3NG292300:0.0782069,Panicum_virgatum_Pavir.3KG531800:0.0240329)n23:0.00267032)n22:0.00354484)n19:0.00538828,(Digitaria_radicosa_Dra03G0330300:0.0380343,(Digitaria_exilis_H_Dex3A-002363.1:0.00482327,Digitaria_exilis_H_Dex3B-002322.1:0.00893093)n25:0.0343012)n24:0.0376475)n18:0.00450736)n14:0.00430892)n13:0.0190879)n10:0.027261)n9:0.0176227,(Phragmites_australis_Phragmites_australis_PaChr23_21395242_21399995_evm.model.PaChr23.848_1_CDS_4362435631_42329:0.0492388,Phragmites_australis_Phragmites_australis_PaChr22_2599889_2618257_evm.model.PaChr22.196_1_CDS_4362431159_30511:0.049219)n26:0.00967481)n8:0.0118574,(Aristida_adscensionis_H_Aadptg000065l000420.1:0.0742856,Stipagrostis_hirtigluma_H_Shi_ptg000046l_000272.1:0.0839505)n27:0.0320129)n7:0.00395337,((Eleusine_coracana_ELECO.r07.5BG0445290:0.0116902,Eleusine_coracana_ELECO.r07.5AG0396820:0.0125366)n29:0.0692992,(Eragrostis_curvula_EJB05_54235:0.0086584,Eragrostis_curvula_EJB05_00570:0.00144692)n30:0.0609496)n28:0.0438834)n6:0.0578104,((Dendrocalamus_sinicus_Dendrocalamus_sinicus_Dsi12A_2041442_2047728_Dsi12Ag01470.1_1_CDS_4147841422_48920:0.0537874,((Ampelocalamus_luodianensis_Alu12Cg02110.1:0.0303401,Dendrocalamus_sinicus_Dendrocalamus_sinicus_Dsi03C_21722425_21729559_Dsi03Cg09710.1_-1_CDS_4147744027_31146:0.0496525)n34:0.00828116,(Ampelocalamus_luodianensis_Alu12Dg08960.4:0.0464295,(Dendrocalamus_sinicus_Dendrocalamus_sinicus_Dsi12B_22144617_22152235_Dsi12Bg06540.1_-1_CDS_4147845706_15727:0.0511435,Olyra_latifolia_Ola024619:0.0851588)n36:0.00767144)n35:0.000852382)n33:0.00941037)n32:0.0217586,(((Zizania_latifolia_GWHTBFHI028830:0.0395899,(Zizania_latifolia_GWHTBFHI009083:0.00174667,Zizania_latifolia_GWHTBFHI038128:0.00254931)n40:0.0621598)n39:0.0506385,(Leersia_perrieri_LPERR12G15050:0.0973185,Oryza_sativa_LOC_Os12g40790:0.0998822)n41:0.0542303)n38:0.0651609,(Brachypodium_distachyon_BRADI_4g02647v3:0.180345,(Hordeum_spontaneum_WB01_000899_0809734:0.000883222,Hordeum_vulgareMorex_HORVU.MOREX.r3.5HG0433570:5e-09)n43:0.119715)n42:0.0562316)n37:0.0130902)n31:0.0190807)n5:0.0770813)n2:0.0351429)n1:0.00929782,(Streptochaeta_angustifolia_strangu_025294:0.108516,((Pharus_latifolius_Phala.01G148200.3:0.0333541,(Pharus_latifolius_Phala.01G148200:0.0205188,Pharus_latifolius_Phala.01G148200.2:0.0108835)n47:0.00129141)n46:0.0897507,((((Brachypodium_distachyon_BRADI_1g14270v3:0.12323,(Hordeum_spontaneum_WB01_002930_0037921:0.00318808,Hordeum_vulgareMorex_HORVU.MOREX.r3.5HG0509170:0.000765433)n52:0.143407)n51:0.0603796,(((Leersia_perrieri_LPERR03G22100:0.0958989,Oryza_sativa_LOC_Os03g43360:0.0764993)n55:0.0449204,(Zizania_latifolia_GWHTBFHI014698:0.0728134,Zizania_latifolia_GWHTBFHI023552:0.0975639)n56:0.0284422)n54:0.0627014,Olyra_latifolia_Ola017039:0.121495)n53:0.0186884)n50:0.00815051,(((Ampelocalamus_luodianensis_Alu03Dg19090.4:0.0573329,Dendrocalamus_sinicus_Dendrocalamus_sinicus_Dsi03C_23046732_23048405_Dsi03Cg10600.1_-1_CDS_4147744294_10891:0.160342)n59:0.00703743,(Ampelocalamus_luodianensis_Alu03Cg29210.2:0.0370988,((Dendrocalamus_sinicus_Dendrocalamus_sinicus_Dsi03A_15930175_15939051_Dsi03Ag09170.1_1_CDS_4147729471_24346:0.00168879,Dendrocalamus_sinicus_Dendrocalamus_sinicus_Dsi03A_15979180_15988791_Dsi03Ag09190.2_1_CDS_4147729477_27722:0.00255413)n62:0.0616391,Dendrocalamus_sinicus_Dendrocalamus_sinicus_Dsi03C_23049154_23053007_Dsi03Cg10610.1_-1_CDS_4147744297_12579:0.0704395)n61:0.00782661)n60:0.0198397)n58:0.0108403,Dendrocalamus_sinicus_Dendrocalamus_sinicus_Dsi03B_16303276_16309833_Dsi03Bg08680.1_1_CDS_4147736713_7490:0.0613137)n57:0.0247377)n49:0.0191391,((((Eleusine_coracana_ELECO.r07.3BG0270390:0.0220545,Eleusine_coracana_ELECO.r07.3AG0225140:0.0169884)n66:0.089013,(Eragrostis_curvula_EJB05_55802:0.0372675,(Eragrostis_curvula_EJB05_55809:0.0167815,Eragrostis_curvula_EJB05_05583:0.0152533)n68:5e-09)n67:0.0765495)n65:0.0666567,((Phragmites_australis_Phragmites_australis_PaChr4_32664366_32672725_evm.model.PaChr4.1629_1_CDS_4362452775_31419:0.0741464,Phragmites_australis_Phragmites_australis_PaChr3_34989173_34995028_evm.model.PaChr3.1854_1_CDS_4362444709_37295:0.0659025)n70:0.0257387,(Stipagrostis_hirtigluma_H_Shi_ptg000037l_000818.1:0.110021,(Aristida_adscensionis_H_Aadptg000018l001195.1:0.00270774,Aristida_adscensionis_H_Aadptg000018l001193.1:0.0433178)n72:0.0971017)n71:0.024448)n69:0.0117662)n64:0.0113895,(Chasmanthium_laxum_Chala.03G152800:0.107211,(Panicum_virgatum_Pavir.5NG232000:0.88809,((Sorghum_bicolor_SORBI_3001G161900:0.0757574,Zea_mays_Zm00001eb051090:0.0920846)n76:0.0753385,((((Cenchrus_americanus_H_CamCM007983.2000675.1:0.0532755,Setaria_viridis_SEVIR_9G161500v2:0.0341506)n80:0.0176191,(Digitaria_radicosa_Dra09G0198800:0.0560312,(Digitaria_exilis_H_Dex9A-000763.1:0.0251882,Digitaria_exilis_H_Dex9B-004889.1:0.0284774)n82:0.0442545)n81:0.0244552)n79:0.00879307,(((Panicum_virgatum_Pavir.9KG079600:0.0231925,Panicum_virgatum_Pavir.9NG194300:0.0283109)n85:0.0144732,Panicum_hallii_Pahal.9G160900:0.0489577)n84:0.0233961,Urochloa_fusta_Urofu.9G166500:0.0667542)n83:0.00916143)n78:0.00843809,((ASEM_AUS1_H_AUS1CM014278.1005410.1:0.0318822,ASEM_RSA5_H_RSA5chrom9004056.1:0.0434261)n87:0.053295,(Dichantelium_oligosantes_H_DolKV776620.1000005.1:0.0640857,Echinocloa_haploclada_eh_chr1.1538:0.108148)n88:0.0121314)n86:0.00949092)n77:0.0181924)n75:0.0251682)n74:0.00279646)n73:0.022775)n63:0.0432342)n48:0.0630118)n45:0.0239613)n44:0.00929782)n0;
```
