## Supplementary Dataset S1 for "Gene turnover and contingency facilitated the repeated evolution of C_4_ photosynthesis in grasses": OG0001110_tree.txt

```
((Carex_scoparia_H_Carex_Csco_scaffold_26_000178.1:0.483499,Tillandsia_fasciculata_H_Tillandsia_CM054934.1_000113.1:0.154965)n1:0.081499,((((ASEM_RSA5_H_RSA5chrom4001339.1:0.783398,(Ampelocalamus_luodianensis_Alu11Dg01300.2:0.00854544,(((Olyra_latifolia_Ola012589:0.0932216,(Olyra_latifolia_Ola018448:0.0204854,(Olyra_latifolia_Ola018444:0.00399152,Olyra_latifolia_Ola018437:0.0608193)n11:5e-09)n10:0.0176551)n9:0.0879723,Leersia_perrieri_LPERR11G18860:0.153093)n8:0.0223757,(Dendrocalamus_sinicus_Dendrocalamus_sinicus_Dsi09C_28703901_28705080_Dsi09Cg12060.1_1_CDS_4147821310_41534:0.0121998,(Dendrocalamus_sinicus_Dendrocalamus_sinicus_Dsi11A_50647470_50655293_Dsi11Ag14260.1_-1_CDS_4147834021_33131:0.114606,Dendrocalamus_sinicus_Dendrocalamus_sinicus_Dsi11B_1727639_1730258_Dsi11Bg00530.1_-1_CDS_4147835134_34261:0.142764)n13:0.0112916)n12:0.00125463)n7:6e-09)n6:0.0446641)n5:0.0314353,(((Brachypodium_distachyon_BRADI_4g04820v3:0.0769296,Hordeum_spontaneum_WB01_001548_0975243:0.0390954)n16:0.0515602,((Phragmites_australis_Phragmites_australis_PaChr22_4550546_4551545_evm.model.PaChr22.326_1_CDS_4362431449_25056:0.00857149,Phragmites_australis_Phragmites_australis_PaChr22_4616783_4617810_evm.model.PaChr22.328_1_CDS_4362431453_26735:0.00424352)n18:0.00181175,((Eragrostis_curvula_EJB05_01100:0.0519643,(Eleusine_coracana_ELECO.r07.5BG0442320:5e-09,Eleusine_coracana_ELECO.r07.5AG0393870:0.00808236)n21:0.0529868)n20:0.0433363,((((Zea_mays_Zm00001eb137030:0.0538683,Sorghum_bicolor_SORBI_3008G128900:0.0229873)n25:0.0502585,(Digitaria_radicosa_Dra03G0349000:0.0464947,((Panicum_hallii_Pahal.3G460200:0.00454838,(Panicum_virgatum_Pavir.3NG239500:0.00873816,Panicum_virgatum_Pavir.3KG512600:0.00888686)n29:0.00420452)n28:0.00891594,((Digitaria_exilis_H_Dex3A-002478.1:5e-09,Digitaria_exilis_H_Dex3B-002456.1:0.00424919)n31:0.0322357,((Setaria_viridis_SEVIR_3G350200v2:0.0180259,((Cenchrus_americanus_H_CamCM007985.2000250.1:0.00344818,Echinocloa_haploclada_eh_chr5.4426:0.0305095)n35:0.0107911,Urochloa_fusta_Urofu.3G410300:0.031775)n34:0.00433858)n33:0.00727872,(ASEM_AUS1_H_AUS1CM014272.1000405.1:0.0218987,ASEM_RSA5_H_RSA5chrom3000416.1:0.0163255)n36:0.0191879)n32:0.00840954)n30:0.00637211)n27:0.00673088)n26:0.0256824)n24:0.0174264,(Stipagrostis_hirtigluma_H_Shi_ptg000046l_000107.1:0.116621,Aristida_adscensionis_H_Aadptg000065l000101.1:0.036319)n37:0.0224907)n23:0.0356569,Chasmanthium_laxum_Chala.12G119900:0.0228397)n22:0.023427)n19:0.00773207)n17:0.0272021)n15:0.0299485,(Olyra_latifolia_Ola026910:0.114891,(((Zizania_latifolia_GWHTBFHI009195:5e-09,Zizania_latifolia_GWHTBFHI009199:0.00747919)n41:0.102807,(Leersia_perrieri_LPERR12G12900:0.0535099,Oryza_sativa_LOC_Os12g37370:0.0325586)n42:0.0248368)n40:0.0318059,(((Ampelocalamus_luodianensis_Alu12Cg03840.2:0.0193332,Dendrocalamus_sinicus_Dendrocalamus_sinicus_Dsi03C_20062909_20063816_Dsi03Cg08420.1_1_CDS_4147743640_40715:0.0233984)n45:0.0144991,(Ampelocalamus_luodianensis_Alu12Dg07290.3:0.0778311,Dendrocalamus_sinicus_Dendrocalamus_sinicus_Dsi12B_20152779_20154284_Dsi12Bg05380.1_1_CDS_4147845358_47244:0.0453107)n46:0.00496196)n44:0.0150494,(Streptochaeta_angustifolia_strangu_014972:0.0851346,Pharus_latifolius_Phala.10G046100:0.0875714)n47:0.0508134)n43:0.0215324)n39:0.0738783)n38:0.0529046)n14:0.0722014)n4:0.0689876,(Stipagrostis_hirtigluma_H_Shi_ptg000046l_001281.1:0.891288,(ASEM_RSA5_H_RSA5chrom5000024.1:0.0300544,ASEM_RSA5_H_RSA5chrom8001260.1:0.017973)n49:0.318894)n48:0.0930696)n3:0.0457294,(((Eragrostis_curvula_EJB05_25953:5e-09,Eragrostis_curvula_EJB05_25952:0.127667)n52:0.200616,(Sorghum_bicolor_SORBI_3005G211700:0.0739614,(Aristida_adscensionis_H_Aadptg000006l000407.1:0.0423366,(((Chasmanthium_laxum_Chala.09G016600:0.0210102,Chasmanthium_laxum_Chala.09G021100:0.155218)n57:0.0194635,((Eleusine_coracana_ELECO.r07.9AG0692330:0.00927007,Eleusine_coracana_ELECO.r07.9BG0718360:0.047946)n59:0.0684753,(Eragrostis_curvula_EJB05_39072:0.235929,((Eragrostis_curvula_EJB05_20986:0.0535148,Eragrostis_curvula_EJB05_00606:0.0515163)n62:0.0905936,Eragrostis_curvula_EJB05_25929:0.0666707)n61:0.0159553)n60:0.00177281)n58:0.0152233)n56:0.0131059,(((Setaria_viridis_SEVIR_8G240100v2:0.183216,Dichantelium_oligosantes_H_DolKV776565.1000014.1:0.290027)n65:0.0436203,((Phragmites_australis_Phragmites_australis_PaChr10_2101807_2102570_evm.model.PaChr10.110_1_CDS_4362370669_34099:0.00844806,(Phragmites_australis_Phragmites_australis_PaChr24_798510_798839_evm.model.PaChr24.29_1_CDS_4362436669_11625:5e-09,Phragmites_australis_Phragmites_australis_PaChr24_11572986_11573755_evm.model.PaChr24.161_1_CDS_4362436391_22139:5e-09)n68:0.0728982)n67:0.0244663,(Urochloa_fusta_Urofu.8G210200:0.215742,(Stipagrostis_hirtigluma_H_Shi_ptg000013l_000728.1:0.00400788,Stipagrostis_hirtigluma_H_Shi_ptg000014l_000166.1:5e-09)n70:0.0363521)n69:0.018998)n66:0.0145823)n64:0.00974948,((Urochloa_fusta_Urofu.9G105100:0.0211581,(Urochloa_fusta_Urofu.9G028300:0.0127044,Urochloa_fusta_Urofu.3G444400:0.0168332)n73:0.00946634)n72:0.0247832,(((Echinocloa_haploclada_eh_chr4.2604:0,Echinocloa_haploclada_eh_scaffold75.1:0)n76:0.02851,(ASEM_AUS1_H_AUS1CM014277.1001416.1:0.0465844,((Digitaria_exilis_H_DexUA-001832.1:0.0959001,(Digitaria_exilis_H_Dex7A-001348.1:5e-09,Digitaria_exilis_H_Dex7B-001390.1:5e-09)n80:0.0955353)n79:0.0365381,Digitaria_radicosa_Dra07G0230800:0.0167914)n78:0.0477737)n77:0.0181038)n75:0.0141744,((Cenchrus_americanus_H_CamCM007983.2005035.1:0.0623567,(Setaria_viridis_SEVIR_9G105100v2:5e-09,Setaria_viridis_SEVIR_5G196250v2:0.037528)n83:0.0123227)n82:0.00820125,(((Panicum_hallii_Pahal.8G257700:0.00848249,Panicum_hallii_Pahal.8G256600:0.00417304)n86:5e-09,(Panicum_hallii_Pahal.8G189500:5e-09,Panicum_hallii_Pahal.8G189100:5e-09)n87:5e-09)n85:0.0315613,(Panicum_virgatum_Pavir.8KG382100:0.0350129,Panicum_virgatum_Pavir.8NG291900:0.00405495)n88:0.0154456)n84:0.0304441)n81:0.00101908)n74:0.00888896)n71:0.0227017)n63:0.00252241)n55:0.0154344)n54:0.0209075)n53:0.0355643)n51:0.0400932,Oryza_sativa_LOC_Os03g01230:0.211023)n50:0.023447)n2:0.081499)n0;
```
