## Supplementary Dataset S1 for "Gene turnover and contingency facilitated the repeated evolution of C_4_ photosynthesis in grasses": OG0001111_tree.txt

```
((Cenchrus_americanus_H_CamCM007986.2003744.1:0.471461,(Carex_scoparia_H_Carex_Csco_scaffold_22_000222.1:0.421958,Carex_scoparia_H_Carex_Csco_scaffold_6_000871.1:0.516824)n2:0.0574249)n1:0.105974,((Carex_scoparia_H_Carex_Csco_scaffold_21_000532.1:0.289562,Carex_scoparia_H_Carex_Csco_scaffold_3_000640.1:0.229803)n4:0.0737711,(((Ananas_comosus_H_Ananas_contig19_000672.1:0.0271669,Tillandsia_fasciculata_H_Tillandsia_CM054951.1_000756.1:0.0231183)n7:0.159736,(Ananas_comosus_H_Ananas_contig5_000115.1:0.0367471,Tillandsia_fasciculata_H_Tillandsia_CM054930.1_000791.1:0.046219)n8:0.13529)n6:0.0801088,((Streptochaeta_angustifolia_strangu_003548:0.0590856,(Pharus_latifolius_Phala.03G352800:0.0628147,(((Aristida_adscensionis_H_Aadptg000101l000655.1:0.052745,Stipagrostis_hirtigluma_H_Shi_ptg000050l_002961.1:0.0367176)n14:0.0136597,(((Phragmites_australis_Phragmites_australis_PaChr2_48301469_48305172_evm.model.PaChr2.2785_1_CDS_4362420691_3143:0.0447094,Phragmites_australis_Phragmites_australis_PaChr1_53709010_53712377_evm.model.PaChr1.2874_1_CDS_4362367307_21908:0.0349015)n17:0.0106367,(((Zea_mays_Zm00001eb363390:0.0341495,Zea_mays_Zm00001eb141940:0.0421444)n20:0.053617,((((Digitaria_radicosa_Dra05G0224000:0.0171145,(Digitaria_exilis_H_Dex5A-002178.1:0.00724208,Digitaria_exilis_H_Dex5B-002194.1:0.0125223)n25:0.0226639)n24:0.0187942,(Setaria_viridis_SEVIR_5G451100v2:0.0136882,(Cenchrus_americanus_H_CamLKME02004272.1000022.1:0.039877,Urochloa_fusta_Urofu.5G025400:0.026412)n27:0.00473703)n26:0.00675934)n23:0.00662833,(Dichantelium_oligosantes_H_DolKV776901.1000003.1:0.0289565,Echinocloa_haploclada_eh_chr2.4658:0.0429044)n28:0.00389079)n22:0.00139639,((Panicum_hallii_Pahal.5G026800:0.00852786,(Panicum_virgatum_Pavir.5KG754800:0.0201007,Panicum_virgatum_Pavir.5NG620500:0.0137777)n31:0.00541382)n30:0.0187363,(ASEM_AUS1_H_AUS1CM014274.1005408.1:0.00760489,ASEM_RSA5_H_RSA5chrom5003671.1:0.011506)n32:0.0213535)n29:0.00585392)n21:0.0160175)n19:0.0114992,Chasmanthium_laxum_Chala.01G336700:0.0397044)n18:0.00896699)n16:0.00634847,(Eragrostis_curvula_EJB05_16524:0.0340388,(Eleusine_coracana_ELECO.r07.1AG0045890:0.00895298,Eleusine_coracana_ELECO.r07.1BG0095860:0.0139501)n34:0.0358797)n33:0.0287644)n15:0.00497938)n13:0.0276692,((Olyra_latifolia_Ola011508:0.0392971,(Ampelocalamus_luodianensis_Alu01Cg09520.1:0.0126171,(Dendrocalamus_sinicus_Dendrocalamus_sinicus_Dsi01B_59356159_59359929_Dsi01Bg24770.1_1_CDS_4147700764_11310:0.0281567,(Dendrocalamus_sinicus_Dendrocalamus_sinicus_Dsi01A_60974133_60977685_Dsi01Ag26640.1_1_CDS_4147692733_38858:0.0229114,Dendrocalamus_sinicus_Dendrocalamus_sinicus_Dsi01C_7201184_7204993_Dsi01Cg05170.1_-1_CDS_4147702786_12442:0.0100162)n39:0.00100162)n38:0.000111291)n37:0.00742437)n36:0.0122797,(((Zizania_latifolia_GWHTBFHI006564:0.0257156,Zizania_latifolia_GWHTBFHI013407:0.0173349)n42:0.0148539,(Leersia_perrieri_LPERR01G37630:0.0488093,Oryza_sativa_LOC_Os01g71000:0.0208427)n43:0.0145465)n41:0.0310859,(Brachypodium_distachyon_BRADI_2g60120v3:0.0676835,(Hordeum_spontaneum_WB01_002164_0403913:0.00525521,Hordeum_vulgareMorex_HORVU.MOREX.r3.3HG0314770:0.00584771)n45:0.0858129)n44:0.0381907)n40:0.00618747)n35:0.00731401)n12:0.0311886)n11:0.00866238)n10:0.0192922,((Streptochaeta_angustifolia_strangu_001850:0.0734006,((Pharus_latifolius_Phala.07G107400.3:0,Pharus_latifolius_Phala.07G107400.2:0,Pharus_latifolius_Phala.07G107400:0)n49:0.000747127,Pharus_latifolius_Phala.07G107400.4:0.000747109)n48:0.0853798)n47:0.00948665,((((Leersia_perrieri_LPERR05G11160:0.0463853,Oryza_sativa_LOC_Os05g30870:0.0300558)n53:0.0346771,(Zizania_latifolia_GWHTBFHI000857:0.0287418,Zizania_latifolia_GWHTBFHI031771:0.0367839)n54:0.01394)n52:0.0258318,(Olyra_latifolia_Ola000181:0.0528278,((Ampelocalamus_luodianensis_Alu05Cg15500.1:0.0234752,((Dendrocalamus_sinicus_Dendrocalamus_sinicus_Dsi05B_20873474_20883143_Dsi05Bg06210.1_1_CDS_4147768084_41922:0.0317434,Dendrocalamus_sinicus_Dendrocalamus_sinicus_Dsi05A_19285827_19307100_Dsi05Ag06040.1_1_CDS_4147763746_44722:0.0320268)n59:0.00587044,Dendrocalamus_sinicus_Dendrocalamus_sinicus_Dsi05C_10723132_10733287_Dsi05Cg07800.2_-1_CDS_4147772929_40249:0.0233444)n58:0.00259382)n57:0.00850647,(Brachypodium_distachyon_BRADI_2g27350v3:0.0548358,(Hordeum_spontaneum_WB01_001700_1097603:0.00131152,Hordeum_vulgareMorex_HORVU.MOREX.r3.1HG0059860:0.00318646)n61:0.0474775)n60:0.0359582)n56:0.00333827)n55:0.0103835)n51:0.00841354,((Aristida_adscensionis_H_Aadptg000070l000064.1:0.0525813,(Stipagrostis_hirtigluma_H_Shi_ptg000049l_001504.1:0,Stipagrostis_hirtigluma_H_Shi_ptg000052l_000733.1:0)n64:0.027641)n63:0.0180562,(((Chasmanthium_laxum_Chala.07G123100:0.0299452,(Phragmites_australis_Phragmites_australis_PaChr12_20063163_20071492_evm.model.PaChr12.744_1_CDS_4362383402_37098:0.0260778,Phragmites_australis_Phragmites_australis_PaChr9_19764349_19770901_evm.model.PaChr9.735_1_CDS_4362486651_6307:0.0355669)n68:0.00395188)n67:0.00256486,(Eragrostis_curvula_EJB05_35238:0.0338801,(Eleusine_coracana_ELECO.r07.5BG0423050:0.00616871,Eleusine_coracana_ELECO.r07.5AG0375760:0.00852544)n70:0.040974)n69:0.0242779)n66:0.00339932,((Zea_mays_Zm00001eb351010:0.0383149,(Sorghum_bicolor_SORBI_3009G117300:0.00604235,Sorghum_bicolor_SORBI_3009G117400:0.00166225)n73:0.0135628)n72:0.0331049,((Echinocloa_haploclada_eh_chr5.3242:0.0451026,((Cenchrus_americanus_H_CamCM007982.2001175.1:0.0643971,Setaria_viridis_SEVIR_3G273600v2:0.0145687)n77:0.0118812,((Dichantelium_oligosantes_H_DolKV770203.1000001.1:0.00852616,Cenchrus_americanus_H_CamCM007982.2001174.1:0.0194492)n79:0.0112487,((Panicum_hallii_Pahal.3G306400:0.00814651,(Panicum_virgatum_Pavir.3NG108600:0.00859289,Panicum_virgatum_Pavir.3NG130000:0.0104055)n82:0.00640441)n81:0.0249273,((Digitaria_radicosa_Dra03G0247400:0,Digitaria_radicosa_Dra03G0247400.2:0)n84:0.0207592,(Digitaria_exilis_H_Dex3A-002834.1:0.00452375,Digitaria_exilis_H_Dex3B-002848.1:0.00624744)n85:0.0140969)n83:0.0179896)n80:0.00517771)n78:0.0034099)n76:0.000378878)n75:0.00307413,(Urochloa_fusta_Urofu.3G310500:0.0249255,(ASEM_AUS1_H_AUS1CM014272.1000989.1:0.00134592,ASEM_RSA5_H_RSA5chrom3004840.1:0.00359985)n87:0.0241324)n86:0.00289485)n74:0.00707726)n71:0.0139801)n65:0.0139342)n62:0.0266694)n50:0.0281718)n46:0.0031302)n9:0.0903317)n5:0.0300283)n3:0.00333648)n0;
```
