## Supplementary Dataset S1 for "Gene turnover and contingency facilitated the repeated evolution of C_4_ photosynthesis in grasses": OG0001112_tree.txt

```
((Carex_scoparia_H_Carex_Csco_scaffold_6_000282.1:0.345195,((Ananas_comosus_H_Ananas_contig5_001195.1:0.0370102,Tillandsia_fasciculata_H_Tillandsia_CM054930.1_000576.1:0.032731)n3:0.140675,(Ananas_comosus_H_Ananas_contig19_000686.1:0.0256141,Tillandsia_fasciculata_H_Tillandsia_CM054951.1_000783.1:0.0363233)n4:0.107603)n2:0.0491069)n1:0.0453866,(((((Brachypodium_distachyon_BRADI_2g27260v3:0.0474653,(Hordeum_spontaneum_WB01_004109_0041076:0.0159188,Hordeum_vulgareMorex_HORVU.MOREX.r3.1HG0059810:0.00105082)n10:0.062957)n9:0.0346221,(Olyra_latifolia_scaffold1_2807629_2813517_-:0.0711162,(Dendrocalamus_sinicus_Dendrocalamus_sinicus_Dsi05A_19346310_19351997_Dsi05Ag06070.1_1_CDS_4147763755_49789:0.0397382,((Ampelocalamus_luodianensis_Alu05Dg11100.2:0.0207659,(Dendrocalamus_sinicus_Dendrocalamus_sinicus_Dsi05B_21058627_21065453_Dsi05Bg06310.1_1_CDS_4147768114_1965:0.0135363,Dendrocalamus_sinicus_Dendrocalamus_sinicus_DsiCtg00459_96451_103246_DsiCtg00459g00020.1_-1_CDS_4147852378_19125:0.00505602)n15:0.031813)n14:0.00169528,(Dendrocalamus_sinicus_Dendrocalamus_sinicus_Dsi05C_10664713_10670751_Dsi05Cg07770.1_-1_CDS_4147772920_35182:0.0203912,Ampelocalamus_luodianensis_Alu05Cg15430.3:0.026)n16:0.00288889)n13:0.00467487)n12:0.00659175)n11:0.00696426)n8:0.0110517,((((Eragrostis_curvula_EJB05_35258:0.0489994,(Eleusine_coracana_ELECO.r07.5BG0422890:0.00787057,Eleusine_coracana_ELECO.r07.5AG0375590:0.00803597)n21:0.0460188)n20:0.0325124,(Phragmites_australis_Phragmites_australis_PaChr12_20505196_20510334_evm.model.PaChr12.765_1_CDS_4362383448_13977:0.0419383,(((Chasmanthium_laxum_Chala.07G125100:0.00627963,Chasmanthium_laxum_Chala.06G210700:0.0153425)n25:0.0194304,((Sorghum_bicolor_SORBI_3009G118400:0.013675,(Zea_mays_Zm00001eb346250:0.0324407,Zea_mays_Zm00001eb285190:0.0436672)n28:0.00485191)n27:0.00509931,(((Dichantelium_oligosantes_H_DolKV773124.1000009.1:0.0207319,(((Digitaria_radicosa_Dra03G0246500:0.0142971,(Digitaria_exilis_H_Dex3A-002840.1:0.00854952,Digitaria_exilis_H_Dex3B-002856.1:0.00188062)n35:0.00938437)n34:0.022151,(Cenchrus_americanus_H_CamCM007982.2001182.1:0.0322859,Setaria_viridis_SEVIR_3G271400v2:0.00904437)n36:0.012669)n33:0.00497939,(Echinocloa_haploclada_eh_chr5.3228:0.040375,Urochloa_fusta_Urofu.3G308900:0.0260669)n37:0.00614706)n32:0.00313981)n31:0.00267094,(ASEM_AUS1_H_AUS1CM014272.1000994.1:0.0102259,ASEM_RSA5_H_RSA5chrom3000907.1:0.00172479)n38:0.0320055)n30:0.00182551,((Panicum_virgatum_Pavir.3NG126600:0.0144279,Panicum_virgatum_Pavir.3NG125900:0.0384027)n40:0.00976652,(Panicum_hallii_Pahal.3G304400:0.0256585,Panicum_hallii_Pahal.3G303900:0.0164665)n41:0.00182961)n39:0.00639335)n29:0.00344261)n26:0.00881894)n24:0.00699008,Phragmites_australis_Phragmites_australis_PaChr9_20062848_20068002_evm.model.PaChr9.743_1_CDS_4362486669_13897:0.0367563)n23:0.000971555)n22:0.000107951)n19:0.00886261,(Aristida_adscensionis_H_Aadptg000070l000068.1:0.0418237,(Stipagrostis_hirtigluma_H_Shi_ptg000049l_001511.1:0.00600452,Stipagrostis_hirtigluma_H_Shi_ptg000052l_000740.1:0.00269698)n43:0.0323384)n42:0.01125)n18:0.0510504,(Zizania_latifolia_GWHTBFHI031777:0.0447036,(Leersia_perrieri_LPERR05G11250:0.0522601,Oryza_sativa_LOC_Os05g30980:0.0312367)n45:0.0274428)n44:0.0408047)n17:0.00774904)n7:0.0388945,(Streptochaeta_angustifolia_strangu_035228:0.0658347,(Pharus_latifolius_Phala.07G108500:5e-09,Pharus_latifolius_Phala.07G108500.2:5e-09)n47:0.0548247)n46:0.011007)n6:0.026677,((((Pharus_latifolius_Phala.09G177400:0,Pharus_latifolius_Phala.09G177800:0)n51:0.106321,(Pharus_latifolius_Phala.03G354500:5e-09,Pharus_latifolius_Phala.03G354500.2:5e-09)n52:0.0455844)n50:0.0238996,((((Zizania_latifolia_GWHTBFHI006575:0.0279693,Zizania_latifolia_GWHTBFHI013419:0.0387483)n56:0.030911,(Leersia_perrieri_LPERR01G37810:0.0584524,Oryza_sativa_LOC_Os01g71200:0.0369036)n57:0.0266066)n55:0.0400393,((Brachypodium_distachyon_BRADI_2g60300v3:0.0571279,(Hordeum_spontaneum_WB01_007537_0175173:0.0228128,Hordeum_vulgareMorex_HORVU.MOREX.r3.3HG0316870:0.00642711)n60:0.0808737)n59:0.0401729,((Ampelocalamus_luodianensis_Alu01Dg29970.4:0.0284018,(Dendrocalamus_sinicus_Dendrocalamus_sinicus_Dsi01B_59461624_59477916_Dsi01Bg24850.1_1_CDS_4147700788_24814:0.0349841,Dendrocalamus_sinicus_Dendrocalamus_sinicus_Dsi01A_61129276_61138685_Dsi01Ag26760.1_1_CDS_4147692769_2279:0.0279544)n63:0.00310605)n62:0.00418764,(Dendrocalamus_sinicus_Dendrocalamus_sinicus_Dsi01C_7105599_7117726_Dsi01Cg05090.1_-1_CDS_4147702762_55781:0.0208302,(Ampelocalamus_luodianensis_Alu01Cg09430.1:0.0228005,Olyra_latifolia_Ola038895:0.0581068)n65:0.000995387)n64:0.000110599)n61:0.0115548)n58:0.0113716)n54:0.0156518,(((Stipagrostis_hirtigluma_H_Shi_ptg000050l_002967.1:0.0438324,((Eragrostis_curvula_EJB05_16536:5e-09,Eragrostis_curvula_EJB05_44943:5e-09)n70:0.0472297,(Eleusine_coracana_ELECO.r07.1AG0046060:0.021425,Eleusine_coracana_ELECO.r07.1BG0096030:0.0151023)n71:0.0430659)n69:0.0347408)n68:0.00814674,(Chasmanthium_laxum_Chala.01G338400:0.0422022,((Sorghum_bicolor_SORBI_3003G420100:0.0294913,Zea_mays_Zm00001eb363310:0.0619782)n74:0.034671,(Echinocloa_haploclada_eh_chr2.4684:0.0856375,(Dichantelium_oligosantes_H_DolKV770192.1000004.1:0.0356103,((Urochloa_fusta_Urofu.5G024500:0.0325698,((ASEM_AUS1_H_AUS1CM014274.1005415.1:0.0171226,ASEM_RSA5_H_RSA5chrom5003680.1:0.0123974)n80:0.0242302,(Cenchrus_americanus_H_CamLKME02004272.1000028.1:0.0497583,Setaria_viridis_SEVIR_5G453000v2:0.0157912)n81:0.00921346)n79:0.00359245)n78:0.00376261,((Digitaria_radicosa_Dra05G0225800:0.0297567,(Digitaria_exilis_H_Dex5A-002185.1:0.00403824,Digitaria_exilis_H_Dex5B-002200.1:0.00759615)n84:0.0248784)n83:0.0247685,(Panicum_hallii_Pahal.5G025200:0.0158217,(Panicum_virgatum_Pavir.5NG622800:0.0190333,Panicum_virgatum_Pavir.5KG756500:0.0213755)n86:0.0069079)n85:0.0206166)n82:0.0038479)n77:0.00651575)n76:0.00330548)n75:0.0106934)n73:0.0238285)n72:0.00490182)n67:0.0061283,(Aristida_adscensionis_H_Aadptg000053l000569.1:0.0729128,(Phragmites_australis_Phragmites_australis_PaChr1_53629379_53636039_evm.model.PaChr1.2863_1_CDS_4362367283_11813:0.0401087,Phragmites_australis_Phragmites_australis_PaChr2_48378682_48384912_evm.model.PaChr2.2797_1_CDS_4362420717_14097:0.0323597)n88:0.00359552)n87:0.00709974)n66:0.0352146)n53:0.0435355)n49:0.0144955,Streptochaeta_angustifolia_strangu_003562:0.0507904)n48:0.00564337)n5:0.0453866)n0;
```
