## Supplementary Dataset S1 for "Gene turnover and contingency facilitated the repeated evolution of C_4_ photosynthesis in grasses": OG0001113_tree.txt

```
(((Ananas_comosus_H_Ananas_contig2_000084.1:0.0193544,(Tillandsia_fasciculata_H_Tillandsia_CM054942.1_000955.1:5e-09,Tillandsia_fasciculata_H_Tillandsia_CM054942.1_000953.1:0.00320568)n3:0.0175912)n2:0.189491,(Juncus_effusus_H_Juncus_Jeff_scaffold_13_001013.1:0.284051,Carex_scoparia_H_Carex_Csco_scaffold_3_000702.1:0.248097)n4:0.0852346)n1:0.0302513,(((Streptochaeta_angustifolia_strangu_028737:0.108431,(Pharus_latifolius_Phala.03G317700.3:0.0183583,(Pharus_latifolius_Phala.03G317700:5e-09,Pharus_latifolius_Phala.03G317700.2:5e-09)n9:0.00340157)n8:0.0775005)n7:0.0158997,((((Zizania_latifolia_GWHTBFHI006299:0.0432181,Zizania_latifolia_GWHTBFHI013193:0.0339466)n13:0.0277222,(Leersia_perrieri_LPERR01G34320:0.0300284,Oryza_sativa_LOC_Os01g66420:0.0379319)n14:0.0244516)n12:0.0282428,(((Hordeum_spontaneum_WB01_007642_0017700:0,Hordeum_vulgareMorex_HORVU.MOREX.r3.3HG0306710:0)n17:0.118817,Brachypodium_distachyon_BRADI_2g57280v3:0.0482189)n16:0.0494481,(Olyra_latifolia_Ola023391:0.0615756,(Dendrocalamus_sinicus_Dendrocalamus_sinicus_Dsi01B_56014996_56027472_Dsi01Bg22580.1_-1_CDS_4147700107_39445:0.0373442,((Ampelocalamus_luodianensis_Alu01Cg12310.2:0.0242107,Dendrocalamus_sinicus_Dendrocalamus_sinicus_Dsi01C_11220250_11227777_Dsi01Cg08000.1_1_CDS_4147703635_35516:0.0252947)n21:0.00897513,(Ampelocalamus_luodianensis_Alu01Dg27250.1:0.0179788,Dendrocalamus_sinicus_Dendrocalamus_sinicus_Dsi01A_56989515_57001044_Dsi01Ag24330.1_-1_CDS_4147692040_46738:0.0254135)n22:0.00594279)n20:0.00158349)n19:0.000175943)n18:0.00446963)n15:0.00808676)n11:0.0125068,((((Eragrostis_curvula_EJB05_18163:0.00299048,Eragrostis_curvula_EJB05_50339:5e-09)n26:0.0276985,(Eleusine_coracana_ELECO.r07.1AG0042490:0.00779277,Eleusine_coracana_ELECO.r07.1BG0092320:0.0163003)n27:0.0362018)n25:0.0369188,((Phragmites_australis_Phragmites_australis_PaChr1_50418554_50422526_evm.model.PaChr1.2587_1_CDS_4362366669_8433:0.0406873,Phragmites_australis_Phragmites_australis_PaChr2_45620715_45624440_evm.model.PaChr2.2533_1_CDS_4362420133_23336:0.0378649)n29:0.0109632,(Aristida_adscensionis_H_Aadptg000101l000261.1:0.0357108,Stipagrostis_hirtigluma_H_Shi_ptg000050l_000335.1:0.0392124)n30:0.0222485)n28:0.0049824)n24:0.00470992,(Chasmanthium_laxum_Chala.02G269100:0.0440647,(((Sorghum_bicolor_SORBI_3003G382100:0.0121516,(Zea_mays_Zm00001eb365950:0.0483288,Zea_mays_Zm00001eb145370:0.0379586)n35:0.0144912)n34:0.04395,Dichantelium_oligosantes_H_DolKV771699.1000002.1:0.0230088)n33:0.00401208,((Panicum_hallii_Pahal.5G064000:0.00985063,(Panicum_virgatum_Pavir.5NG110700:0.0072487,Panicum_virgatum_Pavir.5KG681000:0.00670655)n38:0.00305128)n37:0.0172063,((ASEM_AUS1_H_AUS1CM014274.1000364.1:0.0061311,ASEM_RSA5_H_RSA5chrom5002291.1:0.0030367)n40:0.0211343,(Echinocloa_haploclada_eh_chr2.4284:0.0326869,(((Digitaria_exilis_H_Dex5A-002586.1:0.009836,Digitaria_exilis_H_Dex5B-002622.1:0.00151206)n44:0.0101273,((Digitaria_radicosa_Dra01G0029400:0.0304006,Urochloa_fusta_Urofu.5G064300:0.00951561)n46:0.0133651,(Digitaria_radicosa_Dra05G0192000:5e-09,Digitaria_radicosa_Dra05G0192000.2:5e-09)n47:0.0362621)n45:0.00402912)n43:0.00832219,(Cenchrus_americanus_H_CamCM007987.2000341.1:0.0242468,Setaria_viridis_SEVIR_5G413100v2:0.0118023)n48:0.0143703)n42:0.00989078)n41:0.00502358)n39:0.00148623)n36:0.0045365)n32:0.0205999)n31:0.00925322)n23:0.02711)n10:0.0341302)n6:0.0246096,((Pharus_latifolius_Phala.07G130600:0.0712027,Streptochaeta_angustifolia_strangu_018391:0.0658827)n50:0.0174134,((((Hordeum_spontaneum_WB01_004145_0114916:0,Hordeum_vulgareMorex_HORVU.MOREX.r3.1HG0065590:0)n54:0.0763423,Brachypodium_distachyon_BRADI_2g25120v3:0.0440211)n53:0.0279398,((Dendrocalamus_sinicus_Dendrocalamus_sinicus_Dsi05A_23214083_23221544_Dsi05Ag07330.1_1_CDS_4147764133_35153:0.0197139,((Ampelocalamus_luodianensis_Alu05Cg13630.1:0.0239394,Dendrocalamus_sinicus_Dendrocalamus_sinicus_Dsi05C_8655480_8663017_Dsi05Cg06690.1_-1_CDS_4147772596_23363:0.0231346)n58:0.00891396,(Ampelocalamus_luodianensis_Alu05Dg09370.2:0.0218267,Dendrocalamus_sinicus_Dendrocalamus_sinicus_Dsi05B_25475773_25481524_Dsi05Bg07760.1_1_CDS_4147768549_19411:0.0257472)n59:0.0028608)n57:0.0042847)n56:0.00291571,(Olyra_latifolia_Ola016633:0.104519,Olyra_latifolia_Ola029942:0.0152134)n60:0.0264673)n55:0.00734823)n52:0.0213392,((((Aristida_adscensionis_H_Aadptg000032l000010.1:0.0496789,(Stipagrostis_hirtigluma_H_Shi_ptg000049l_001635.1:0.00137612,Stipagrostis_hirtigluma_H_Shi_ptg000052l_000877.1:0.00304845)n65:0.0270301)n64:0.00591404,((Eragrostis_curvula_EJB05_35555:0.0753112,(Eleusine_coracana_ELECO.r07.5BG0420170:0.0071623,Eleusine_coracana_ELECO.r07.5AG0372870:0.0058151)n68:0.0483228)n67:0.0178793,(((Sorghum_bicolor_SORBI_3009G140700:0.00957103,(Zea_mays_Zm00001eb288280:0.0302186,Zea_mays_Zm00001eb349140:0.024502)n72:0.00995398)n71:0.0277438,((Digitaria_radicosa_Dra03G0225300:0.0112386,(Digitaria_exilis_H_Dex3A-002977.1:0.0089406,Digitaria_exilis_H_Dex3B-002987.1:0.00896654)n75:0.0234985)n74:0.0186237,(((Dichantelium_oligosantes_H_DolKV775321.1000001.1:0.0287757,Echinocloa_haploclada_eh_chr5.2942:0.0338959)n78:0.00326478,((Urochloa_fusta_Urofu.3G279900:0.0259,(Cenchrus_americanus_H_CamCM007982.2001300.1:0.0348871,Setaria_viridis_SEVIR_3G243900v2:0.0130056)n81:0.0121362)n80:0.00569335,(Panicum_hallii_Pahal.3G276400:0.00516919,(Panicum_virgatum_Pavir.1NG263100:0.0202105,Panicum_virgatum_Pavir.5KG322600:0.0132457)n83:0.00147175)n82:0.00481216)n79:0.00315365)n77:0.00407909,(ASEM_AUS1_H_AUS1CM014272.1001148.1:0.0030189,ASEM_RSA5_H_RSA5chrom3001182.1:0.00455837)n84:0.0172907)n76:0.00504508)n73:0.0100083)n70:0.0230725,(Phragmites_australis_Phragmites_australis_PaChr9_24481416_24486000_evm.model.PaChr9.892_1_CDS_4362486999_25242:0.0312905,Phragmites_australis_Phragmites_australis_PaChr12_24152731_24157539_evm.model.PaChr12.939_1_CDS_4362383834_6388:0.0336031)n85:0.00373368)n69:0.0107167)n66:0.00419608)n63:0.0160495,Chasmanthium_laxum_Chala.07G150100:0.0255485)n62:0.039298,((Zizania_latifolia_GWHTBFHI000719:0.0294885,Zizania_latifolia_GWHTBFHI031241:0.0185995)n87:0.0174275,(Oryza_sativa_LOC_Os05g34640:0.0427157,Leersia_perrieri_LPERR05G13340:0.0233446)n88:0.0189038)n86:0.0287525)n61:0.0175648)n51:0.0339925)n49:0.00377695)n5:0.0302513)n0;
```
