## Supplementary Dataset S1 for "Gene turnover and contingency facilitated the repeated evolution of C_4_ photosynthesis in grasses": OG0001114_tree.txt

```
(((Tillandsia_fasciculata_H_Tillandsia_CM054948.1_000374.1:0.0323479,(Ananas_comosus_H_Ananas_contig7_000976.1:0.409629,Ananas_comosus_H_Ananas_contig17_000069.1:0.0199722)n3:0.00221913)n2:0.140013,(Juncus_effusus_H_Juncus_Jeff_scaffold_15_000057.1:0.206639,Carex_scoparia_H_Carex_Csco_scaffold_19_000337.1:0.164094)n4:0.0903542)n1:0.0489381,((Streptochaeta_angustifolia_strangu_014043:0.0937374,((((Pharus_latifolius_Phala.03G195200.2:0.0172276,(Pharus_latifolius_Phala.03G195200.4:5e-09,Pharus_latifolius_Phala.03G195200:5e-09)n11:5e-09)n10:9e-09,Pharus_latifolius_Phala.03G195200.3:5e-09)n9:0.00359954,Pharus_latifolius_Phala.03G195200.5:0.0544672)n8:0.0650555,(((Olyra_latifolia_Ola006924:0.0833916,(Brachypodium_distachyon_BRADI_2g47280v3:0.0743068,(Hordeum_spontaneum_WB01_001074_0073665:0.00133029,Hordeum_vulgareMorex_HORVU.MOREX.r3.3HG0282150:0.000652258)n16:0.0751812)n15:0.028716)n14:0.00511396,(Ampelocalamus_luodianensis_Alu01Cg23000.2:0.00942343,(Dendrocalamus_sinicus_Dendrocalamus_sinicus_Dsi01A_42497087_42507268_Dsi01Ag16430.1_1_CDS_4147689670_20276:0.027521,Dendrocalamus_sinicus_Dendrocalamus_sinicus_Dsi01C_21141335_21147333_Dsi01Cg15510.1_-1_CDS_4147705888_52976:0.0164932)n18:0.00183258)n17:0.00476686)n13:0.0134558,(((((Aristida_adscensionis_H_Aadptg000101l000679.1:0.0585751,Stipagrostis_hirtigluma_H_Shi_ptg000050l_002139.1:0.0398684)n23:0.0224786,(Eleusine_coracana_ELECO.r07.1BG0079720:0.0708884,Eragrostis_curvula_EJB05_17321:0.0495335)n24:0.0306377)n22:0.00524426,(((Sorghum_bicolor_SORBI_3003G266400:0.015725,Zea_mays_Zm00001eb155950:0.0413932)n27:0.0592126,((Echinocloa_haploclada_eh_chr2.3043:0.0493103,(Dichantelium_oligosantes_H_DolKV771136.1000020.1:0.038246,(ASEM_AUS1_H_AUS1CM014274.1004358.1:0.0115328,ASEM_RSA5_H_RSA5chrom5001827.1:0.0120679)n31:0.0192272)n30:0.00762102)n29:0.0120134,((Cenchrus_americanus_H_CamCM007987.2003486.1:0.0358856,Setaria_viridis_SEVIR_5G284700v2:0.0190209)n33:0.0161609,(Urochloa_fusta_Urofu.5G204800:0.0286461,((Digitaria_radicosa_Dra05G0081400:0.0207644,(Digitaria_exilis_H_Dex5A-001335.1:0.0196012,Digitaria_exilis_H_Dex5B-001347.1:0.0151934)n37:0.0248445)n36:0.0150314,(Panicum_hallii_Pahal.5G195200:0.0167333,(Panicum_virgatum_Pavir.5NG452400:0.0224224,Panicum_virgatum_Pavir.5KG482700:0.0176409)n39:0.0129221)n38:0.0104685)n35:0.00424776)n34:0.00309957)n32:0.012412)n28:0.0109227)n26:0.029249,Chasmanthium_laxum_Chala.01G185700:0.0405663)n25:0.00810883)n21:0.00872362,Phragmites_australis_Phragmites_australis_PaChr1_38486562_38492821_evm.model.PaChr1.1747_1_CDS_4362364803_30709:0.0471299)n20:0.0205077,((Leersia_perrieri_LPERR01G23550:0.0509672,Oryza_sativa_LOC_Os01g50010:0.0333652)n41:0.0146489,(Zizania_latifolia_GWHTBFHI012407:0.034899,Zizania_latifolia_GWHTBFHI005377:0.02553)n42:0.00283667)n40:0.00616188)n19:0.0060893)n12:0.0497603)n7:0.016616)n6:0.0109655,(Streptochaeta_angustifolia_strangu_024212:0.0905486,((Pharus_latifolius_Phala.07G205600:0,Pharus_latifolius_Phala.07G205600.4:0,Pharus_latifolius_Phala.07G205600.3:0,Pharus_latifolius_Phala.07G205600.2:0)n45:0.0648738,((((((Ampelocalamus_luodianensis_Alu05Cg06910.1:0.01841,(Dendrocalamus_sinicus_Dendrocalamus_sinicus_Dsi05B_33948826_33962491_Dsi05Bg12970.1_1_CDS_4147770112_46432:0.0282201,Dendrocalamus_sinicus_Dendrocalamus_sinicus_Dsi07A_5089773_5093403_Dsi07Ag03960.1_-1_CDS_4147789978_29047:0.099066)n52:0.0110073)n51:0.00358312,(Dendrocalamus_sinicus_Dendrocalamus_sinicus_Dsi05A_30720923_30727540_Dsi05Ag11920.1_-1_CDS_4147765510_14337:0.0322765,Ampelocalamus_luodianensis_Alu05Dg02910.2:0.0281709)n53:0.0031301)n50:0.0030901,Olyra_latifolia_Ola028602:0.0564831)n49:0.0105661,(Brachypodium_distachyon_BRADI_2g17670v3:0.0561678,(Hordeum_vulgareMorex_HORVU.MOREX.r3.1HG0079130:0.00146622,(Hordeum_spontaneum_WB01_004220_0047057:0.236364,Hordeum_spontaneum_WB01_001679_0732316:0.00118808)n56:0.000132009)n55:0.0379538)n54:0.0428336)n48:0.00824342,((Zizania_latifolia_GWHTBFHI000235:0.0232776,Zizania_latifolia_GWHTBFHI030744:0.0371221)n58:0.0170511,(Leersia_perrieri_LPERR05G20550:0.0364831,Oryza_sativa_LOC_Os05g47550:0.0244723)n59:0.0146778)n57:0.0349819)n47:0.0125355,((Aristida_adscensionis_H_Aadptg000059l000400.1:0.049682,(Stipagrostis_hirtigluma_H_Shi_ptg000049l_000220.1:0.00737388,Stipagrostis_hirtigluma_H_Shi_ptg000052l_000200.1:0.0119455)n62:0.0276385)n61:0.0283025,(((Eragrostis_curvula_EJB05_36590:0.0416431,(Eleusine_coracana_ELECO.r07.5BG0412470:0.0104249,Eleusine_coracana_ELECO.r07.5AG0364450:0.00821667)n66:0.0404028)n65:0.0362337,(Phragmites_australis_Phragmites_australis_PaChr12_31412749_31418174_evm.model.PaChr12.1506_1_CDS_4362381528_13545:0.0396886,Phragmites_australis_Phragmites_australis_PaChr9_32457504_32463525_evm.model.PaChr9.1423_1_CDS_4362484827_3778:0.0287007)n67:0.00318896)n64:0.0104749,(Chasmanthium_laxum_Chala.07G224800:0.0260887,((Echinocloa_haploclada_eh_chr5.2156:0.0388615,(Dichantelium_oligosantes_H_DolKV767538.1000013.1:0.0200794,(((Urochloa_fusta_Urofu.3G190500:0.021271,(Digitaria_radicosa_Dra03G0156400:0.0131554,(Digitaria_exilis_H_Dex3A-000916.1:0.00539206,Digitaria_exilis_H_Dex3B-000926.1:0.00699988)n76:0.0168042)n75:0.016573)n74:0.00534486,((ASEM_AUS1_H_AUS1CM014272.1003898.1:0.00589234,(ASEM_RSA5_H_RSA5scaff129000003.1:0.0197219,ASEM_RSA5_H_RSA5chrom3001937.1:5e-09)n79:0.00386163)n78:0.0287597,(Cenchrus_americanus_H_CamCM007982.2003674.1:0.0233603,Setaria_viridis_SEVIR_3G162800v2:0.0115376)n80:0.0192307)n77:0.00123473)n73:0.00268075,(Panicum_hallii_Pahal.3G193300:0.0101782,((Panicum_virgatum_Pavir.9NG291200:0,Panicum_virgatum_Pavir.2NG299500:0)n83:0.0229144,(Panicum_virgatum_Pavir.3KG283800:5e-09,Panicum_virgatum_Pavir.3KG279300:0.000643341)n84:0.0159184)n82:0.00176872)n81:0.00328275)n72:0.00393145)n71:0.00724451)n70:0.0104375,(Sorghum_bicolor_SORBI_3009G219000:0.0208408,(Zea_mays_Zm00001eb294700:0.0305128,Zea_mays_Zm00001eb342730:0.0321964)n86:0.00357738)n85:0.00532899)n69:0.017039)n68:0.0066922)n63:0.00820065)n60:0.0277686)n46:0.0364265)n44:0.013975)n43:0.00722529)n5:0.0489381)n0;
```
