## Supplementary Dataset S1 for "Gene turnover and contingency facilitated the repeated evolution of C_4_ photosynthesis in grasses": OG0001115_tree.txt

```
(((Streptochaeta_angustifolia_strangu_001239:0.27658,((((Olyra_latifolia_Ola016184:0.159097,(Dendrocalamus_sinicus_Dendrocalamus_sinicus_Dsi01B_38097209_38098441_Dsi01Bg13550.1_-1_CDS_4147697398_49570:0.073866,((Ampelocalamus_luodianensis_Alu01Cg24720.1:0.0236852,Dendrocalamus_sinicus_Dendrocalamus_sinicus_Dsi01C_23512799_23513940_Dsi01Cg16950.1_1_CDS_4147706320_11891:0.0469308)n9:0.0233709,(Ampelocalamus_luodianensis_Alu01Dg15750.1:0.0546858,Dendrocalamus_sinicus_Dendrocalamus_sinicus_Dsi01A_38952901_38954151_Dsi01Ag15040.1_-1_CDS_4147689253_12960:0.0530459)n10:0.00589399)n8:0.00948431)n7:0.0204804)n6:0.0266962,(Brachypodium_distachyon_BRADI_2g45480v3:0.204288,(Hordeum_spontaneum_WB01_008718_0020156:0.00140159,Hordeum_vulgareMorex_HORVU.MOREX.r3.3HG0276810:0.00148759)n12:0.15801)n11:0.0680627)n5:0.0307064,((((Phragmites_australis_Phragmites_australis_PaChr2_30734052_30735251_evm.model.PaChr2.1478_1_CDS_4362417787_13663:0.142161,Phragmites_australis_Phragmites_australis_PaChr1_35199735_35200954_evm.model.PaChr1.1579_1_CDS_4362364429_849:0.117614)n16:0.0325818,((Aristida_adscensionis_H_Aadptg000079l000187.1:0.119494,Stipagrostis_hirtigluma_H_Shi_ptg000050l_001111.1:0.163693)n18:0.0702142,((Eleusine_coracana_ELECO.r07.1AG0027140:0.0268963,Eleusine_coracana_ELECO.r07.1BG0077360:0.0439142)n20:0.156356,Eragrostis_curvula_EJB05_17616:0.241399)n19:0.0493107)n17:0.0106892)n15:0.0308288,(Chasmanthium_laxum_Chala.01G162000:0.127989,((((Urochloa_fusta_Urofu.5G233400:0.0945565,(Digitaria_radicosa_Dra05G0061700:0.0953497,(Digitaria_exilis_H_Dex5A-003328.1:0.0537717,Digitaria_exilis_H_Dex5B-003365.1:0.0409394)n27:0.0839865)n26:0.043195)n25:0.0321378,((Cenchrus_americanus_H_CamCM007987.2001045.1:0.107937,Setaria_viridis_SEVIR_5G257600v2:0.0914242)n29:0.0690338,(Panicum_hallii_Pahal.5G221800:0.0644187,(Panicum_virgatum_Pavir.5KG427100:0.0739503,Panicum_virgatum_Pavir.5NG409700:0.0753651)n31:0.0230928)n30:0.0235857)n28:0.0266631)n24:0.0142387,((ASEM_AUS1_H_AUS1CM014274.1001216.1:0.033678,ASEM_RSA5_H_RSA5chrom5004043.1:0.0598875)n33:0.0896025,(Echinocloa_haploclada_eh_chr2.2782:0.111461,Dichantelium_oligosantes_H_DolKV769248.1000007.1:0.105217)n34:0.0248376)n32:0.0162507)n23:0.0608307,(Sorghum_bicolor_SORBI_3003G242800:0.0711183,(Zea_mays_Zm00001eb359470:0.138671,Zea_mays_Zm00001eb158000:0.12829)n36:0.0142544)n35:0.0188359)n22:0.0445139)n21:0.0352059)n14:0.07603,((Zizania_latifolia_GWHTBFHI005199:0.157513,Zizania_latifolia_GWHTBFHI012256:0.101008)n38:0.0914921,(Oryza_sativa_LOC_Os01g46800:0.134171,Leersia_perrieri_LPERR01G21480:0.255912)n39:0.0621048)n37:0.102092)n13:0.0362163)n4:0.0847978,Leersia_perrieri_LPERR08G11030:0.578278)n3:0.0642531)n2:0.0950888,(Pharus_latifolius_Phala.03G172000:0,Pharus_latifolius_Phala.03G172000.2:0)n40:0.208548)n1:0.024632,(Streptochaeta_angustifolia_strangu_016654:0.269459,(Pharus_latifolius_Phala.07G223100:0.32287,((((Ampelocalamus_luodianensis_Alu05Cg05480.1:0.0891601,Dendrocalamus_sinicus_Dendrocalamus_sinicus_Dsi05B_32548642_32549705_Dsi05Bg11980.1_-1_CDS_4147769815_49809:0.0542887)n46:0.0173948,(Dendrocalamus_sinicus_Dendrocalamus_sinicus_Dsi05A_32038133_32039474_Dsi05Ag13070.1_1_CDS_4147765855_37973:0.0430765,Ampelocalamus_luodianensis_Alu05Dg01550.1:0.0614186)n47:0.00682428)n45:0.0407774,((Zizania_latifolia_GWHTBFHI000102:0.0578428,Zizania_latifolia_GWHTBFHI030934:0.169058)n49:0.0693946,(Leersia_perrieri_LPERR05G22060:0.180387,Oryza_sativa_LOC_Os05g49620:0.145355)n50:0.066679)n48:0.0841338)n44:0.0398178,(((Hordeum_vulgareMorex_HORVU.MOREX.r3.1HG0090460:5e-09,(Hordeum_spontaneum_WB01_005405_0019083:0.168408,Hordeum_spontaneum_WB01_005405_0015080:0.0037202)n54:0.000413356)n53:0.102534,(Hordeum_spontaneum_WB01_007124_0263751:0.00540268,((Hordeum_vulgareMorex_HORVU.MOREX.r3.1HG0090470:0,Hordeum_vulgareMorex_HORVU.MOREX.r3.1HG0090480:0)n57:0.168377,Hordeum_vulgareMorex_HORVU.MOREX.r3.1HG0090520:0.000741839)n56:8.24266e-05)n55:0.0739778)n52:0.246105,(((Phragmites_australis_Phragmites_australis_PaChr12_32716680_32717734_evm.model.PaChr12.1639_1_CDS_4362381822_9752:0.120953,Phragmites_australis_Phragmites_australis_PaChr9_33713029_33714121_evm.model.PaChr9.1547_1_CDS_4362485101_34055:0.110356)n60:0.0280731,(Chasmanthium_laxum_Chala.07G241300:0.108785,(Aristida_adscensionis_H_Aadptg000059l000101.1:0.100411,(Stipagrostis_hirtigluma_H_Shi_ptg000049l_002099.1:0.0205828,Stipagrostis_hirtigluma_H_Shi_ptg000052l_000051.1:0.0290254)n63:0.125999)n62:0.0719076)n61:0.0216368)n59:0.0101907,((Eragrostis_curvula_EJB05_36474:0.150259,(Eleusine_coracana_ELECO.r07.5BG0410720:0.0395324,Eleusine_coracana_ELECO.r07.5AG0362540:0.0309107)n66:0.125406)n65:0.0915088,((Sorghum_bicolor_SORBI_3009G238200:0.0754788,Zea_mays_Zm00001eb344160:0.0935385)n68:0.109502,(Dichantelium_oligosantes_H_DolKV782809.1000002.1:0.108058,(((Echinocloa_haploclada_eh_chr5.1966:0.0749672,((((Digitaria_radicosa_Dra03G0141100:0.0168103,Digitaria_radicosa_Dra03G0141100.2:6e-09)n76:0.0996577,(Digitaria_exilis_H_Dex3A-003440.1:0.0254702,Digitaria_exilis_H_Dex3B-003461.1:0.0268064)n77:0.0690076)n75:0.0273665,(Urochloa_fusta_Urofu.3G171300:0.0952408,(Setaria_viridis_SEVIR_3G141700v2:0.0430887,(Cenchrus_americanus_H_CamCM007982.2001795.1:0.103568,Cenchrus_americanus_H_CamCM007982.2001796.1:0.118218)n80:0.0131354)n79:0.0110469)n78:0.0249376)n74:0.00549479,(Panicum_hallii_Pahal.3G174400:0.0593922,((Panicum_virgatum_Pavir.J250500:0,Panicum_virgatum_Pavir.1NG257900:0)n83:0.0316146,Panicum_virgatum_Pavir.3KG313200:0.0393932)n82:0.00437703)n81:0.00802318)n73:0.0157847)n72:0.00799312,(ASEM_RSA5_H_RSA5chrom3003934.1:0.0170235,(ASEM_AUS1_H_AUS1CM014272.1001473.1:6e-09,ASEM_AUS1_H_AUS1CM014275.1002581.1:0.202634)n85:0.0320213)n84:0.0447021)n71:0.0105711,((ASEM_AUS1_H_AUS1CM014272.1001472.1:0.0236347,ASEM_RSA5_H_RSA5chrom3003933.1:0.0362942)n87:0.0795019,(Echinocloa_haploclada_eh_chr7.564:0.465659,Echinocloa_haploclada_eh_chr5.1964:0.132661)n88:0.102519)n86:0.0209133)n70:0.0023237)n69:0.0190195)n67:0.0612315)n64:0.0207857)n58:0.0810745)n51:0.0377326)n43:0.0623318)n42:0.0475869)n41:0.024632)n0;
```
