## Supplementary Dataset S1 for "Gene turnover and contingency facilitated the repeated evolution of C_4_ photosynthesis in grasses": OG0001116_tree.txt

```
((Juncus_effusus_H_Juncus_Jeff_scaffold_1_001467.1:0.603792,(Ananas_comosus_H_Ananas_contig12_000283.1:0.169941,Tillandsia_fasciculata_H_Tillandsia_CM054936.1_000887.1:0.0695796)n2:0.166294)n1:0.0500103,((Streptochaeta_angustifolia_strangu_010586:0.120986,((Pharus_latifolius_Phala.03G166000.2:0.0290283,(Pharus_latifolius_Phala.03G166000.3:5e-09,Pharus_latifolius_Phala.03G166000:5e-09)n7:0.00483488)n6:0.162183,((((Zizania_latifolia_GWHTBFHI005153:0.0610255,Zizania_latifolia_GWHTBFHI012219:0.0789249)n11:0.0294642,(Leersia_perrieri_LPERR01G20900:0.0834704,Oryza_sativa_LOC_Os01g45730:0.0505039)n12:0.0277678)n10:0.0350248,((Dendrocalamus_sinicus_Dendrocalamus_sinicus_Dsi01B_37220357_37221584_Dsi01Bg13160.1_-1_CDS_4147697281_40562:0.0549706,((Ampelocalamus_luodianensis_Alu01Cg25190.2:0.0488766,Dendrocalamus_sinicus_Dendrocalamus_sinicus_Dsi01C_24191135_24192238_Dsi01Cg17270.1_1_CDS_4147706416_9078:0.0359808)n16:0.016076,((Ampelocalamus_luodianensis_Alu01Dg15220.1:0.122493,Ampelocalamus_luodianensis_Alu01Dg15210.2:0.027131)n18:0.0399493,Dendrocalamus_sinicus_Dendrocalamus_sinicus_Dsi01A_37824271_37825371_Dsi01Ag14660.1_-1_CDS_4147689139_5645:0.0418931)n17:0.00465479)n15:0.00386938)n14:0.00481546,(Brachypodium_distachyon_BRADI_2g45090v3:0.149952,(Hordeum_spontaneum_WB01_001456_0068664:0.00139785,Hordeum_vulgareMorex_HORVU.MOREX.r3.3HG0275490:0.00143846)n20:0.115162)n19:0.038862)n13:0.00818335)n9:0.0117347,((Aristida_adscensionis_H_Aadptg000079l000210.1:0.0621871,(Stipagrostis_hirtigluma_H_Shi_ptg000050l_001140.1:0.0457507,(Stipagrostis_hirtigluma_H_Shi_ptg000002l_001270.1:0.159016,Stipagrostis_hirtigluma_H_Shi_ptg000049l_000378.1:0.054655)n24:0.255626)n23:0.0232922)n22:0.0307275,(((Eleusine_coracana_ELECO.r07.1AG0026270:0.0908306,Eragrostis_curvula_EJB05_17700:0.0756774)n27:0.0339163,((Echinocloa_haploclada_eh_chr2.2692:0.0755491,(((ASEM_AUS1_H_AUS1CM014274.1001258.1:0.0118292,ASEM_RSA5_H_RSA5chrom5001634.1:0.0104901)n32:0.0336668,(Urochloa_fusta_Urofu.5G241100:0.0497278,(Panicum_hallii_Pahal.5G227500:0.0338371,(Panicum_virgatum_Pavir.5KG445000:0.0388945,Panicum_virgatum_Pavir.5NG403900:0.0296768)n35:0.0140411)n34:0.0206863)n33:0.0125637)n31:0.00535768,(((Digitaria_radicosa_Dra05G0055700:5e-09,Digitaria_radicosa_Dra05G0055700.2:5e-09)n38:0.0473514,(Digitaria_exilis_H_Dex5A-003353.1:0.0528919,Digitaria_exilis_H_Dex5B-003399.1:0.0166857)n39:0.0423548)n37:0.0273685,(Setaria_viridis_SEVIR_5G250700v2:0.0107738,(Cenchrus_americanus_H_CamCM007987.2001093.1:0.0661481,Cenchrus_americanus_H_CamCM007987.2001092.1:0.0261362)n41:0.00290402)n40:0.0187725)n36:0.00702242)n30:0.00914377)n29:0.0130665,(Sorghum_bicolor_SORBI_3003G236701:0.0777664,(Zea_mays_Zm00001eb158610:0.057218,Zea_mays_Zm00001eb359300:0.0993526)n43:0.0110392)n42:0.00666623)n28:0.0247917)n26:0.0148011,(Chasmanthium_laxum_Chala.01G155700:0.0639517,(Phragmites_australis_Phragmites_australis_PaChr2_29886172_29887291_evm.model.PaChr2.1437_1_CDS_4362417697_18290:0.107264,Phragmites_australis_Phragmites_australis_PaChr1_34046099_34047212_evm.model.PaChr1.1516_1_CDS_4362364291_27768:0.0735813)n45:0.0081757)n44:0.00656031)n25:0.0138342)n21:0.0282212)n8:0.0864425)n5:0.0304896)n4:0.026974,((Streptochaeta_angustifolia_strangu_016686:0.12719,(Pharus_latifolius_Phala.07G226400.5:0.0824964,(Pharus_latifolius_Phala.07G226400:5e-09,(Pharus_latifolius_Phala.07G226400.2:0,Pharus_latifolius_Phala.07G226400.3:0,Pharus_latifolius_Phala.07G226400.4:0)n50:5e-09)n49:0.00225482)n48:0.16179)n47:0.0284028,((Brachypodium_distachyon_BRADI_2g15670v3:0.147918,((Hordeum_spontaneum_WB01_007183_0022435:0.00322287,Hordeum_vulgareMorex_HORVU.MOREX.r3.1HG0091040:0.0103103)n54:0.200278,(Hordeum_spontaneum_WB01_010461_0366205:0.00153839,Hordeum_vulgareMorex_HORVU.MOREX.r3.1HG0091060:0.00305141)n55:0.145442)n53:0.0847292)n52:0.0808642,(((Aristida_adscensionis_H_Aadptg000059l000117.1:0.100363,(Stipagrostis_hirtigluma_H_Shi_ptg000049l_002116.1:0.0230952,Stipagrostis_hirtigluma_H_Shi_ptg000052l_000068.1:0.0330286)n59:0.0708806)n58:0.0332895,(Phragmites_australis_Phragmites_australis_PaChr12_32901370_32902525_evm.model.PaChr12.1664_1_CDS_4362381878_33293:0.0773895,((Chasmanthium_laxum_Chala.07G244700:0.0703362,((Sorghum_bicolor_SORBI_3009G241600:0.0414426,(Zea_mays_Zm00001eb346950:0.155192,Zea_mays_Zm00001eb296640:0.0188138)n65:0.0520591)n64:0.0659599,(Echinocloa_haploclada_eh_chr5.1934:0.0885787,((Digitaria_radicosa_Dra03G0138400:0.0400447,(Digitaria_exilis_H_Dex3A-003452.1:0.0228715,Digitaria_exilis_H_Dex3B-003476.1:0.01979)n69:0.0513574)n68:0.0293867,((Urochloa_fusta_Urofu.3G168400:0.0798561,(Cenchrus_americanus_H_CamCM007982.2001804.1:0.0623372,Setaria_viridis_SEVIR_3G138700v2:0.0214138)n72:0.0368838)n71:0.00803464,(ASEM_AUS1_H_AUS1CM014272.1001487.1:0.0557078,(Panicum_hallii_Pahal.3G170500:0.0322338,(Panicum_virgatum_Pavir.3KG213300:0.0336874,Panicum_virgatum_Pavir.3KG216500:0.0275932)n75:0.00990885)n74:0.0426956)n73:0.0060101)n70:0.00992439)n67:0.0078709)n66:0.0271435)n63:0.0136704)n62:0.0496861,((Eleusine_coracana_ELECO.r07.5BG0410480:0.0232687,Eleusine_coracana_ELECO.r07.5AG0362250:0.0125107)n77:0.0722271,(Eragrostis_curvula_EJB05_36435:0.00558837,Eragrostis_curvula_EJB05_36436:0.00585831)n78:0.072445)n76:0.100324)n61:0.0114138)n60:0.027205)n57:0.0522002,(((Zizania_latifolia_GWHTBFHI000084:0.0844479,Zizania_latifolia_GWHTBFHI030944:0.0783883)n81:0.0374003,(Leersia_perrieri_LPERR05G22440:0.0987337,Oryza_sativa_LOC_Os05g50080:0.054312)n82:0.0409694)n80:0.0835736,((((Dendrocalamus_sinicus_Dendrocalamus_sinicus_Dsi05C_1047514_1048733_Dsi05Cg00880.1_-1_CDS_4147770853_8728:0.0478537,Ampelocalamus_luodianensis_Alu05Cg05260.2:0.0241045)n86:0.00819944,Olyra_latifolia_Ola027852:0.129484)n85:0.00241282,(Ampelocalamus_luodianensis_Alu05Dg01310.1:0.0600143,Dendrocalamus_sinicus_Dendrocalamus_sinicus_Dsi05A_32193955_32195054_Dsi05Ag13250.1_1_CDS_4147765909_11525:0.0426463)n87:0.00473848)n84:0.0031295,Dendrocalamus_sinicus_Dendrocalamus_sinicus_Dsi05B_31494819_31495914_Dsi05Bg11260.1_1_CDS_4147769599_41927:0.0630114)n83:0.0326008)n79:0.0228744)n56:0.0186585)n51:0.0744702)n46:0.00827446)n3:0.0500103)n0;
```
