## Supplementary Dataset S1 for "Gene turnover and contingency facilitated the repeated evolution of C_4_ photosynthesis in grasses": OG0001117_tree.txt

```
((Juncus_effusus_H_Juncus_Jeff_scaffold_15_000194.1:0.202889,(Ananas_comosus_H_Ananas_contig17_000235.1:0.0377222,Tillandsia_fasciculata_H_Tillandsia_CM054948.1_000620.1:0.0297316)n2:0.141018)n1:0.0606562,(((Streptochaeta_angustifolia_strangu_036272:0.00525743,Streptochaeta_angustifolia_strangu_039273:0.0333325)n5:0.0789994,((Pharus_latifolius_Phala.07G235100:0.00163387,Pharus_latifolius_Phala.07G235100.2:0.00314795)n7:0.0911932,((((Ampelocalamus_luodianensis_Alu05Cg04570.2:0.0216137,Dendrocalamus_sinicus_Dendrocalamus_sinicus_Dsi05C_486196_494992_Dsi05Cg00360.1_1_CDS_4147770697_34611:0.0300248)n11:0.00703173,(Dendrocalamus_sinicus_Dendrocalamus_sinicus_Dsi05B_34901940_34907153_Dsi05Bg13980.1_-1_CDS_4147770415_46433:0.0390904,((Brachypodium_distachyon_BRADI_2g14650v3:0.0855766,((Hordeum_spontaneum_WB01_000228_0934654:5e-09,Hordeum_vulgareMorex_HORVU.MOREX.r3.1HG0093520:0.0016285)n16:0.0196966,(Hordeum_vulgareMorex_HORVU.MOREX.r3.3HG0259700:0.326828,(Hordeum_spontaneum_WB01_004260_0534692:0.238625,Hordeum_spontaneum_WB01_000858_1805121:0.314221)n18:0.0498803)n17:0.0430691)n15:0.0602221)n14:0.0625783,(Ampelocalamus_luodianensis_Alu05Dg00700.2:0.03403,Olyra_latifolia_Ola002710:0.149336)n19:0.0108768)n13:0.00221518)n12:0.000246132)n10:0.0179326,((Zizania_latifolia_GWHTBFHI000025:0.040115,Zizania_latifolia_GWHTBFHI031011:0.0300276)n21:0.0208976,((Leersia_perrieri_LPERR05G23350:0.0621977,Oryza_sativa_LOC_Os05g51050:0.032419)n23:0.0147738,(Leersia_perrieri_LPERR04G01740:0.049567,Oryza_sativa_LOC_Os04g09540:0.0400964)n24:0.0240431)n22:0.00267146)n20:0.0100791)n9:0.0161059,(((Eleusine_coracana_ELECO.r07.5BG0409910:0.0141003,Eleusine_coracana_ELECO.r07.5AG0361390:0.00765232)n27:0.0685162,(Eragrostis_curvula_EJB05_57586:0.00297595,Eragrostis_curvula_EJB05_36293:5e-09)n28:0.0439875)n26:0.0290571,((Aristida_adscensionis_H_Aadptg000059l000261.1:0.0690129,(Stipagrostis_hirtigluma_H_Shi_ptg000049l_000055.1:0.0233867,Stipagrostis_hirtigluma_H_Shi_ptg000052l_001327.1:0.0313617)n31:0.0154739)n30:0.0229642,(Phragmites_australis_Phragmites_australis_PaChr9_34408489_34411346_evm.model.PaChr9.1619_1_CDS_4362485261_16413:0.0264262,(Chasmanthium_laxum_Chala.07G253200:0.0493342,((Sorghum_bicolor_SORBI_3009G251400:0.0156408,Zea_mays_Zm00001eb345070:0.033479)n35:0.0444193,(((Panicum_hallii_Pahal.3G158600:0.0198104,(Panicum_virgatum_Pavir.5NG285700:0.0203866,(Panicum_virgatum_Pavir.9NG431800:0.0803106,Panicum_virgatum_Pavir.5KG505400:0.0122559)n40:0.00371435)n39:0.00202845)n38:0.0135774,(Urochloa_fusta_Urofu.3G156200:0.0226535,(Cenchrus_americanus_H_CamCM007982.2003718.1:0.0283696,Setaria_viridis_SEVIR_3G128300v2:0.00962877)n42:0.0105157)n41:0.00797895)n37:5e-09,((Echinocloa_haploclada_eh_chr5.1848:0.0241027,(ASEM_AUS1_H_AUS1CM014272.1003628.1:0.00259326,ASEM_RSA5_H_RSA5scaff111000001.1:0.00284337)n45:0.0196464)n44:0.00538587,(((Digitaria_radicosa_Dra03G0130400:0,Digitaria_radicosa_Dra03G0130400.2:0)n48:0.021575,(Digitaria_exilis_H_Dex3A-000786.1:0.0196466,Digitaria_exilis_H_Dex3B-000790.1:0.00307207)n49:0.00772974)n47:0.0222723,Dichantelium_oligosantes_H_DolKV783341.1000002.1:0.0251313)n46:0.00412778)n43:5e-09)n36:0.0132902)n34:0.0278595)n33:0.0070051)n32:0.00497634)n29:0.00841949)n25:0.0298469)n8:0.024311)n6:0.0420735)n4:0.0303895,(((Streptochaeta_angustifolia_strangu_003215:0.220783,Streptochaeta_angustifolia_strangu_025094:0.0213996)n52:0.0659735,((((Zizania_latifolia_GWHTBFHI005008:0.0310199,Zizania_latifolia_GWHTBFHI012092:0.0276651)n56:0.0133254,(Leersia_perrieri_LPERR01G19270:0.0537421,Oryza_sativa_LOC_Os01g42690:0.0547795)n57:0.0263239)n55:0.0312764,((Brachypodium_distachyon_BRADI_2g43330v3:0.0655116,(Hordeum_spontaneum_WB01_002585_2227050:0.0891693,Hordeum_vulgareMorex_HORVU.MOREX.r3.3HG0271170:0.0372177)n60:0.13086)n59:0.0635873,((Dendrocalamus_sinicus_Dendrocalamus_sinicus_Dsi01B_34254146_34260848_Dsi01Bg12000.1_1_CDS_4147696933_15236:0.0250541,(((Ampelocalamus_luodianensis_Alu01Dg13810.2:0.00476015,Ampelocalamus_luodianensis_Alu01Dg13830.1:5e-09)n65:0.0313464,Dendrocalamus_sinicus_Dendrocalamus_sinicus_Dsi01A_34909549_34912530_Dsi01Ag13540.1_1_CDS_4147688803_43912:0.022044)n64:0.00126532,(Ampelocalamus_luodianensis_Alu01Cg26620.1:0.00762371,Dendrocalamus_sinicus_Dendrocalamus_sinicus_Dsi01C_26130554_26134289_Dsi01Cg18280.1_-1_CDS_4147706719_9079:0.034373)n66:0.00444388)n63:0.00571024)n62:0.0059421,Olyra_latifolia_scaffold332_399580_402637_+:0.0580563)n61:0.0130324)n58:0.00821511)n54:0.0132424,((Stipagrostis_hirtigluma_H_Shi_ptg000050l_001868.1:0.0753744,Aristida_adscensionis_H_Aadptg000079l000040.1:0.0583219)n68:0.00935475,(((Chasmanthium_laxum_Chala.01G138300:0.0401488,((((Cenchrus_americanus_H_CamLKME02025046.1000002.1:0.0450359,Setaria_viridis_SEVIR_5G231100v2:0.00770246)n75:0.0225192,Dichantelium_oligosantes_H_DolKV776535.1000002.1:0.030305)n74:0.00702249,((Urochloa_fusta_Urofu.5G261800:0.028472,(Echinocloa_haploclada_eh_chr2.2491:0.0463791,(Digitaria_radicosa_Dra05G0040300:0.0268243,(Digitaria_exilis_H_Dex5A-001076.1:0.0050466,Digitaria_exilis_H_Dex5B-001076.1:0.0132436)n80:0.0144888)n79:0.0255076)n78:0.00846159)n77:0.00323192,(Panicum_hallii_Pahal.5G247000:0.00764916,(Panicum_virgatum_Pavir.5NG311900:0.0107817,Panicum_virgatum_Pavir.5KG409500:0.0123456)n82:0.00769294)n81:0.0138965)n76:0.00410155)n73:0.00228669,((Zea_mays_Zm00001eb161910:0.0887523,Sorghum_bicolor_SORBI_3003G218500:0.0282841)n84:0.0760952,ASEM_AUS1_H_AUS1CM014274.1004022.1:0.0122949)n83:0.00504685)n72:0.0297164)n71:0.018555,(Phragmites_australis_Phragmites_australis_PaChr1_31211733_31214477_evm.model.PaChr1.1403_1_CDS_4362364041_7576:0.0475226,Phragmites_australis_Phragmites_australis_PaChr2_27450829_27453971_evm.model.PaChr2.1315_1_CDS_4362417427_32144:0.0451243)n85:0.00501381)n70:0.00587036,(Eragrostis_curvula_EJB05_36301:0.653952,(Eragrostis_curvula_EJB05_17869:0.0281876,(Eleusine_coracana_ELECO.r07.1AG0024260:0.021657,Eleusine_coracana_ELECO.r07.1BG0074960:0.0183294)n88:0.0371944)n87:0.0432455)n86:0.00480506)n69:0.0120017)n67:0.00737931)n53:0.0410886)n51:0.0045654,Pharus_latifolius_Phala.03G150300:0.0593224)n50:0.00659138)n3:0.0606562)n0;
```
