## Supplementary Dataset S1 for "Gene turnover and contingency facilitated the repeated evolution of C_4_ photosynthesis in grasses": OG0001118_tree.txt

```
(((Ananas_comosus_H_Ananas_contig12_000444.1:0.0181765,Tillandsia_fasciculata_H_Tillandsia_CM054936.1_001062.1:0.0261132)n2:0.0982375,(Juncus_effusus_H_Juncus_Jeff_scaffold_28_000001.1:0.170172,Carex_scoparia_H_Carex_Csco_scaffold_5_001008.1:0.104608)n3:0.118798)n1:0.0468608,((Streptochaeta_angustifolia_strangu_016325:0.0751771,((Pharus_latifolius_Phala.03G126300:5e-09,Pharus_latifolius_Phala.03G126300.2:5e-09)n7:0.0419078,((((Zizania_latifolia_GWHTBFHI004795:0.0276228,Zizania_latifolia_GWHTBFHI011954:0.0289458)n11:0.0151637,(Leersia_perrieri_LPERR01G16540:0.038211,(Oryza_sativa_LOC_Os01g36920:0.0123429,Oryza_sativa_LOC_Os01g36890:0.00716942)n13:0.0217252)n12:0.018294)n10:0.031671,((((Hordeum_vulgareMorex_HORVU.MOREX.r3.3HG0264900:0,Hordeum_vulgareMorex_HORVU.MOREX.r3.3HG0264900.2:0)n17:5e-09,Hordeum_spontaneum_WB01_002201_0178619:0.00204328)n16:0.0530509,(Brachypodium_distachyon_BRADI_2g40800v3:0.0376831,(Brachypodium_distachyon_BRADI_2g40780v3:0.0555328,Brachypodium_distachyon_BRADI_2g40807v3:0.0228841)n19:0.00628663)n18:0.00936185)n15:0.0268026,(Olyra_latifolia_Ola020008:0.0608307,((Ampelocalamus_luodianensis_Alu01Cg28940.1:0.0184032,Dendrocalamus_sinicus_Dendrocalamus_sinicus_Dsi01C_29763971_29769165_Dsi01Cg19780.1_-1_CDS_4147707169_34965:0.0199893)n22:0.00243046,(Dendrocalamus_sinicus_Dendrocalamus_sinicus_Dsi01B_28918380_28923664_Dsi01Bg10000.1_1_CDS_4147696333_18610:0.0190538,Ampelocalamus_luodianensis_Alu01Dg12100.1:0.0196522)n23:0.00218357)n21:0.00296792)n20:0.00708715)n14:0.00594728)n9:0.00897189,(((Eragrostis_curvula_EJB05_15906:0.0044866,Eragrostis_curvula_EJB05_15933:0.0158255)n26:0.044291,(Eleusine_coracana_ELECO.r07.1AG0020740:0.000929445,Eleusine_coracana_ELECO.r07.1BG0070590:0.00729783)n27:0.0445416)n25:0.0353404,((Stipagrostis_hirtigluma_H_Shi_ptg000053l_000205.1:5e-09,Stipagrostis_hirtigluma_H_Shi_ptg000076l_000095.1:5e-09)n29:0.0881196,(Chasmanthium_laxum_Chala.01G107300:0.0286432,((Sorghum_bicolor_SORBI_3003G186900:0.0210044,Zea_mays_Zm00001eb356560:0.0278949)n32:0.0209969,((Digitaria_radicosa_Dra05G0013800:0.0257209,(Digitaria_exilis_H_Dex5A-003600.1:0.00461002,Digitaria_exilis_H_Dex5B-003622.1:0.00552963)n35:0.021445)n34:0.0172397,((((Urochloa_fusta_Urofu.5G298900:0.0265982,Dichantelium_oligosantes_H_DolKV779740.1000001.1:0.0161587)n39:0.00194867,(Panicum_virgatum_Pavir.5KG364500:0.0172734,((ASEM_AUS1_H_AUS1CM014274.1001555.1:0.00649932,((ASEM_RSA5_H_RSA5chrom5000306.1:0.0107278,ASEM_RSA5_H_RSA5chrom5005302.1:0.00187637)n44:0.000208486,(ASEM_RSA5_H_RSA5chrom5005304.1:0.000898972,ASEM_RSA5_H_RSA5chrom5005303.1:5e-09)n45:0.00235223)n43:0.000261359)n42:0.00207539,Panicum_virgatum_Pavir.5NG242600:0.108359)n41:0.0178659)n40:0.0019851)n38:0.00199523,Panicum_hallii_Pahal.5G283400:0.00736506)n37:0.00232458,(Setaria_viridis_SEVIR_5G199000v2:0.00556912,(Cenchrus_americanus_H_CamLKME02051543.1000001.1:0.024447,Cenchrus_americanus_H_CamLKME02038630.1000001.1:0.11148)n47:0.0123867)n46:0.00310157)n36:0.00217352)n33:0.0237459)n31:0.00862461)n30:0.0088629)n28:0.0120813)n24:0.0253953)n8:0.0398288)n6:0.0158823)n5:0.0077974,((((Hordeum_spontaneum_WB01_007358_0144920:0.00401052,(Hordeum_vulgareMorex_HORVU.MOREX.r3.1HG0095070:5e-09,Hordeum_vulgareMorex_HORVU.MOREX.r3.1HG0095070.2:5e-09)n52:0.00207623)n51:0.151239,((Chasmanthium_laxum_Chala.07G257800:0.0266378,(((((Eragrostis_curvula_EJB05_55651:0.000679512,Eragrostis_curvula_EJB05_36297:0.00311794)n59:0.0365263,(Eleusine_coracana_ELECO.r07.5BG0409320:0.0133223,Eleusine_coracana_ELECO.r07.5AG0360870:0.0100885)n60:0.0382094)n58:0.0170873,(Aristida_adscensionis_H_Aadptg000093l000026.1:0.0620213,(Stipagrostis_hirtigluma_H_Shi_ptg000049l_002189.1:0.0119267,Stipagrostis_hirtigluma_H_Shi_ptg000052l_000131.1:0.0242413)n62:0.0233275)n61:0.0410672)n57:0.00860044,(Phragmites_australis_Phragmites_australis_PaChr9_34694764_34697522_evm.model.PaChr9.1651_1_CDS_4362485333_4197:0.0372732,Phragmites_australis_Phragmites_australis_PaChr12_33835367_33839461_evm.model.PaChr12.1763_1_CDS_4362382098_40886:0.0261654)n63:0.00290727)n56:0.00448806,((Sorghum_bicolor_SORBI_3009G257600:0.0185534,Zea_mays_Zm00001eb345420:0.0265841)n65:0.0290021,(((ASEM_AUS1_H_AUS1CM014272.1001561.1:0.00586806,ASEM_RSA5_H_RSA5chrom3004027.1:0.00192835)n68:0.0423725,(Dichantelium_oligosantes_H_DolKV775632.1000014.1:0.0446494,(Cenchrus_americanus_H_CamCM007982.2001873.1:0.00107339,Cenchrus_americanus_H_CamCM007984.2004989.1:0.00702255)n70:0.0517945)n69:0.014076)n67:0.065633,((((Panicum_hallii_Pahal.3G153300:0.00710917,(Panicum_virgatum_Pavir.1KG209400:0.0259537,Panicum_virgatum_Pavir.1NG231700:0.0138253)n75:0.00395887)n74:0.0115009,Echinocloa_haploclada_eh_chr5.1786:0.0294666)n73:0.0059997,(Setaria_viridis_SEVIR_3G122800v2:0.0174512,Urochloa_fusta_Urofu.3G150500:0.0166454)n76:0.00228145)n72:0.00148786,((Digitaria_radicosa_Dra03G0124800:5e-09,Digitaria_radicosa_Dra03G0124800.2:5e-09)n78:0.0192662,(Digitaria_exilis_H_Dex3A-003525.1:0.011765,Digitaria_exilis_H_Dex3B-003545.1:0.00753891)n79:0.0309754)n77:0.0169568)n71:0.00509124)n66:0.0172156)n64:0.0176819)n55:0.00499493)n54:0.0374808,((Dendrocalamus_sinicus_Dendrocalamus_sinicus_Dsi05B_35177449_35181460_Dsi05Bg14300.1_1_CDS_4147770511_43619:0.0195944,((Ampelocalamus_luodianensis_Alu11Cg08220.2:0.0123494,Dendrocalamus_sinicus_Dendrocalamus_sinicus_Dsi05C_191713_196011_Dsi05Cg00120.1_-1_CDS_4147770625_50938:0.0266346)n83:0.0121145,(Ampelocalamus_luodianensis_Alu05Dg00270.2:0.0252987,Dendrocalamus_sinicus_Dendrocalamus_sinicus_Dsi05A_33139952_33144003_Dsi05Ag14050.1_1_CDS_4147766149_32907:0.0107206)n84:0.00119118)n82:0.00286256)n81:0.0117907,(Olyra_latifolia_Ola018654:0.0861758,(Zizania_latifolia_GWHTBFHI000008:0.0600693,Zizania_latifolia_GWHTBFHI031047:0.0289276)n86:0.0258938)n85:0.00774904)n80:0.0138372)n53:0.0160454)n50:0.0360009,((Pharus_latifolius_Phala.07G241900:0,Pharus_latifolius_Phala.07G241900.3:0)n88:5e-09,Pharus_latifolius_Phala.07G241900.2:5e-09)n87:0.0446264)n49:0.0183849,Streptochaeta_angustifolia_strangu_037570:0.0253793)n48:0.00281993)n4:0.0468608)n0;
```
