## Supplementary Dataset S1 for "Gene turnover and contingency facilitated the repeated evolution of C_4_ photosynthesis in grasses": OG0001119_tree.txt

```
((Streptochaeta_angustifolia_strangu_038982:0.0965938,(Pharus_latifolius_Phala.03G223100:0.0752759,((((Zizania_latifolia_GWHTBFHI005584:0.0272058,Zizania_latifolia_GWHTBFHI012599:0.0282474)n6:0.0187862,(Leersia_perrieri_LPERR01G26190:0.0423901,Oryza_sativa_LOC_Os01g54080:0.0401438)n7:0.0226746)n5:0.0417422,((Hordeum_spontaneum_WB01_006274_0037636:0.0886095,Brachypodium_distachyon_BRADI_2g49567v3:0.0369485)n9:0.0476853,(Olyra_latifolia_Ola000699:0.0642059,((Ampelocalamus_luodianensis_Alu01Cg20410.2:0.00973521,Dendrocalamus_sinicus_Dendrocalamus_sinicus_Dsi01C_18714800_18722413_Dsi01Cg13710.1_-1_CDS_4147705348_33270:0.0226799)n12:0.00619665,(Ampelocalamus_luodianensis_Alu01Dg20200.2:0.0261226,(Dendrocalamus_sinicus_Dendrocalamus_sinicus_Dsi01B_45662369_45669205_Dsi01Bg16980.1_1_CDS_4147698427_3424:0.0249609,Dendrocalamus_sinicus_Dendrocalamus_sinicus_Dsi01A_45623740_45637146_Dsi01Ag18080.1_1_CDS_4147690165_14651:0.111019)n14:0.00313736)n13:0.000348595)n11:0.00463655)n10:0.0116528)n8:0.00661025)n4:0.00977849,((Aristida_adscensionis_H_Aadptg000069l000103.1:0.063026,Stipagrostis_hirtigluma_H_Shi_ptg000050l_002349.1:0.0506713)n16:0.0404209,((Eragrostis_curvula_EJB05_17019:0.0833328,((Phragmites_australis_Phragmites_australis_PaChr2_37049227_37056028_evm.model.PaChr2.1854_1_CDS_4362418623_25431:0.0457249,Phragmites_australis_Phragmites_australis_PaChr1_41580103_41584629_evm.model.PaChr1.1944_1_CDS_4362365241_2535:0.025214)n20:0.00280155,Phragmites_australis_Phragmites_australis_PaChr1_41585279_41588709_evm.model.PaChr1.1945_1_CDS_4362365243_3377:0.0381293)n19:0.00423659)n18:0.0109635,(Chasmanthium_laxum_Chala.01G215700:0.038452,((Echinocloa_haploclada_eh_chr2.3371:0.0492416,((Panicum_hallii_Pahal.5G162800:0.0170531,(Panicum_virgatum_Pavir.5NG491800:0.0258723,Panicum_virgatum_Pavir.5KG546400:0.0186335)n26:0.00661203)n25:0.0198157,(((Cenchrus_americanus_H_CamCM007987.2003678.1:0.0336876,Setaria_viridis_SEVIR_5G317600v2:0.0101844)n29:0.016531,(Urochloa_fusta_Urofu.5G167100:0.0309632,(Digitaria_exilis_H_Dex5A-001519.1:0.0161072,Digitaria_exilis_H_Dex5B-001533.1:0.0132318)n31:0.0459077)n30:0.00510178)n28:0.0038787,(Dichantelium_oligosantes_H_DolKV775406.1000006.1:0.027209,(ASEM_AUS1_H_AUS1CM014274.1004576.1:0.0101884,ASEM_RSA5_H_RSA5chrom5002972.1:0.00728156)n33:0.0233614)n32:0.00283719)n27:0.00114046)n24:0.00341571)n23:0.0158341,(Sorghum_bicolor_SORBI_3003G292700:0.0351501,(Zea_mays_Zm00001eb371130:0.0260734,Zea_mays_Zm00001eb153560:0.0245796)n35:0.00273106)n34:0.00693173)n22:0.019089)n21:0.00725238)n17:0.016382)n15:0.0376156)n3:0.0622541)n2:0.026655)n1:0.0133965,((((Pharus_latifolius_Phala.07G189900.7:0.00032859,Pharus_latifolius_Phala.07G189900.2:0.000351)n39:2.035e-05,(Pharus_latifolius_Phala.07G189900.3:5e-09,((Pharus_latifolius_Phala.07G189900.9:0,Pharus_latifolius_Phala.07G189900.6:0)n42:5e-09,((Pharus_latifolius_Phala.07G189900.8:0,Pharus_latifolius_Phala.07G189900.5:0)n44:5e-09,(Pharus_latifolius_Phala.07G189900.4:5e-09,Pharus_latifolius_Phala.07G189900:0.00583853)n45:0.00136967)n43:5e-09)n41:6e-09)n40:5e-09)n38:0.0707371,(((Juncus_effusus_H_Juncus_Jeff_scaffold_2_000577.1:0.678408,Eleusine_coracana_ELECO.r07.UnG0724630:0.195919)n48:0.0673458,((((Zizania_latifolia_GWHTBFHI000346:0.0320962,Zizania_latifolia_GWHTBFHI031700:0.0366534)n52:0.0155364,(Leersia_perrieri_LPERR05G19070:0.0637133,Oryza_sativa_LOC_Os05g44560:0.0446662)n53:0.0168432)n51:0.0595078,(Olyra_latifolia_Ola028769:0.0588235,(Ampelocalamus_luodianensis_Alu05Dg04260.1:0.0300721,Dendrocalamus_sinicus_Dendrocalamus_sinicus_Dsi05B_31996249_32004192_Dsi05Bg11600.1_1_CDS_4147769701_42490:0.0283847)n55:0.0039015)n54:0.0134251)n50:0.00676399,(Eragrostis_curvula_EJB05_36745:0.0967112,((Dendrocalamus_sinicus_Dendrocalamus_sinicus_Dsi05C_10534658_10539736_Dsi05Cg07730.1_1_CDS_4147772908_28428:0.644386,(Digitaria_exilis_H_Dex1A-002075.1:0.0176764,Digitaria_exilis_H_Dex1B-001543.1:0.0242423)n59:0.20355)n58:0.0769228,((Aristida_adscensionis_H_Aadptg000055l000172.1:0.0600296,(Stipagrostis_hirtigluma_H_Shi_ptg000049l_000281.1:0.00470211,Stipagrostis_hirtigluma_H_Shi_ptg000052l_000267.1:0.00755287)n62:0.0496833)n61:0.0270297,((Phragmites_australis_Phragmites_australis_PaChr12_30401312_30408252_evm.model.PaChr12.1390_1_CDS_4362381270_32448:0.0446605,Phragmites_australis_Phragmites_australis_PaChr9_31436037_31442986_evm.model.PaChr9.1326_1_CDS_4362484611_40384:0.034123)n64:0.010089,(Chasmanthium_laxum_Chala.07G210700:0.0434367,((Sorghum_bicolor_SORBI_3009G202801:0.0321238,(Zea_mays_Zm00001eb353510:0.0437172,Zea_mays_Zm00001eb293720:0.0381557)n68:0.00623016)n67:0.0433904,((Digitaria_radicosa_Dra03G0170000:0.034351,(Digitaria_exilis_H_Dex3A-000985.1:0.00169966,Digitaria_exilis_H_Dex3B-000993.1:0.00391129)n71:0.0472201)n70:0.0195529,(((Echinocloa_haploclada_eh_chr5.2300:0.0444263,(ASEM_AUS1_H_AUS1CM014272.1001706.1:0.00936807,ASEM_RSA5_H_RSA5chrom3001594.1:0.00621211)n75:0.0327581)n74:0.00406194,Dichantelium_oligosantes_H_DolKV779344.1000001.1:0.0299439)n73:0.00266382,((Urochloa_fusta_Urofu.3G207700:0.0327733,(Cenchrus_americanus_H_CamCM007982.2003740.1:0.0549004,Setaria_viridis_SEVIR_3G178700v2:0.00965857)n78:0.0155924)n77:0.00232648,(Panicum_hallii_Pahal.3G209300:0.0162911,(Panicum_virgatum_Pavir.3KG340200:0.015085,Panicum_virgatum_Pavir.3KG338300:0.0153899)n80:0.004692)n79:0.0157145)n76:0.00463881)n72:0.00334473)n69:0.0142592)n66:0.0202127)n65:0.019305)n63:0.00512737)n60:0.00660244)n57:0.000733604)n56:0.0149389)n49:0.00165987)n47:0.0283674,(Brachypodium_distachyon_BRADI_2g19450v3:0.0616815,(Hordeum_spontaneum_WB01_000183_0045865:0.00241773,Hordeum_vulgareMorex_HORVU.MOREX.r3.1HG0076800:0.00277798)n82:0.0944057)n81:0.0569295)n46:0.0604121)n37:0.0238939,(((Ananas_comosus_H_Ananas_contig17_000490.1:0.0248693,Tillandsia_fasciculata_H_Tillandsia_CM054948.1_000109.1:0.0219657)n85:0.151271,(Carex_scoparia_H_Carex_Csco_scaffold_17_000170.1:0.155096,(Juncus_effusus_H_Juncus_Jeff_scaffold_15_000652.1:0.0557597,Juncus_effusus_H_Juncus_Jeff_scaffold_15_000359.1:0.0477738)n87:0.196703)n86:0.141244)n84:0.125719,(Streptochaeta_angustifolia_strangu_029464:0.0363903,Streptochaeta_angustifolia_strangu_001333:0.091318)n88:0.0347007)n83:0.00746314)n36:0.000829238)n0;
```
