## Supplementary Dataset S1 for "Gene turnover and contingency facilitated the repeated evolution of C_4_ photosynthesis in grasses": OG0001120_tree.txt

```
(((Ananas_comosus_H_Ananas_contig6_000956.1:0.031567,Tillandsia_fasciculata_H_Tillandsia_CM054940.1_000857.1:0.0302463)n2:0.113954,(Juncus_effusus_H_Juncus_Jeff_scaffold_13_001049.1:0.162956,Carex_scoparia_H_Carex_Csco_scaffold_23_000371.1:0.12333)n3:0.0696267)n1:0.0448784,(((Streptochaeta_angustifolia_strangu_016801:0.059649,(Pharus_latifolius_Phala.07G179200.2:0.00522975,(((Pharus_latifolius_Phala.07G179200.3:5e-09,(Pharus_latifolius_Phala.07G179200.5:0,Pharus_latifolius_Phala.07G179200.6:0)n11:0.0020628)n10:0.00829769,Pharus_latifolius_Phala.07G179200:5e-09)n9:6e-09,Pharus_latifolius_Phala.07G179200.4:5e-09)n8:0.00148698)n7:0.0655752)n6:0.0132256,(((Aristida_adscensionis_H_Aadptg000093l000048.1:0.0901252,(Stipagrostis_hirtigluma_H_Shi_ptg000049l_001866.1:0.0178814,Stipagrostis_hirtigluma_H_Shi_ptg000052l_001104.1:0.00965365)n15:0.0210299)n14:0.02372,((Phragmites_australis_Phragmites_australis_PaChr9_30512521_30517777_evm.model.PaChr9.1244_1_CDS_4362484429_6296:0.0407556,Phragmites_australis_Phragmites_australis_PaChr12_29515733_29519628_evm.model.PaChr12.1301_1_CDS_4362381074_34974:0.0319816)n17:0.0113232,((Chasmanthium_laxum_Chala.07G200600:0.0225758,((Sorghum_bicolor_SORBI_3009G190500:0.023214,Zea_mays_Zm00001eb292290:0.0379681)n21:0.0192264,((Panicum_hallii_Pahal.3G221500:0.0164223,Panicum_virgatum_Pavir.3KG363400:0.0155734)n23:0.0151677,(((Echinocloa_haploclada_eh_chr5.2422:0.0235047,Dichantelium_oligosantes_H_DolKV780562.1000005.1:0.0247201)n26:0.00316219,((Digitaria_radicosa_Dra03G0179900:0.0107499,(Digitaria_exilis_H_Dex3A-003215.1:0.00849433,Digitaria_exilis_H_Dex3B-003232.1:0.00555781)n29:0.00839146)n28:0.0141237,(ASEM_AUS1_H_AUS1CM014272.1001779.1:0.00878291,ASEM_RSA5_H_RSA5chrom3001501.1:0.00383286)n30:0.0283528)n27:0.00544131)n25:0.00256671,(Urochloa_fusta_Urofu.3G219600:0.024549,(Cenchrus_americanus_H_CamCM007982.2001577.1:0.0153313,Setaria_viridis_SEVIR_3G190500v2:0.00864117)n32:0.00808348)n31:0.00543867)n24:0.00236011)n22:0.0109417)n20:0.0303699)n19:0.0177037,(Eragrostis_curvula_EJB05_36870:0.0491369,(Eleusine_coracana_ELECO.r07.5BG0415050:0.0110978,Eleusine_coracana_ELECO.r07.5AG0367270:0.012349)n34:0.0427704)n33:0.0423068)n18:0.00560514)n16:0.00542122)n13:0.0588004,((Dendrocalamus_sinicus_Dendrocalamus_sinicus_Dsi05B_30803471_30807655_Dsi05Bg10710.1_1_CDS_4147769434_5910:0.024215,(Zizania_latifolia_GWHTBFHI031605:0.0632979,(Leersia_perrieri_LPERR05G18030:0.0332124,Oryza_sativa_LOC_Os05g43170:0.0428828)n38:0.0234053)n37:0.0344859)n36:0.0110669,(Olyra_latifolia_Ola035255:0.0647589,(Brachypodium_distachyon_BRADI_2g20510v3:0.0899504,(Ampelocalamus_luodianensis_Alu05Dg05170.4:0.0451568,Ampelocalamus_luodianensis_Alu05Cg09280.1:0.0282643)n41:0.00314048)n40:0.00472349)n39:0.00467555)n35:0.0106411)n12:0.0439308)n5:0.0130363,(Streptochaeta_angustifolia_strangu_019736:0.0680047,((Pharus_latifolius_Phala.03G322300.8:5e-09,((Pharus_latifolius_Phala.03G322300.7:0,Pharus_latifolius_Phala.03G322300.6:0,Pharus_latifolius_Phala.03G322300.3:0,Pharus_latifolius_Phala.03G322300.2:0)n46:5e-09,(Pharus_latifolius_Phala.03G322300.4:5e-09,(Pharus_latifolius_Phala.03G322300:0.0054463,Pharus_latifolius_Phala.03G322300.5:5e-09)n48:5e-09)n47:5e-09)n45:5e-09)n44:0.0635669,((((Zizania_latifolia_GWHTBFHI006338:0.0422427,(Leersia_perrieri_LPERR01G34830:0.0383633,Oryza_sativa_LOC_Os01g67054:0.023902)n53:0.0241509)n52:0.0395146,(Brachypodium_distachyon_BRADI_2g57537v3:0.0424355,(Hordeum_vulgareMorex_HORVU.MOREX.r3.3HG0306040:0.00391147,(Hordeum_spontaneum_WB01_000995_0360294:0.103498,Hordeum_spontaneum_WB01_006506_0079332:0.00947338)n56:0.0010526)n55:0.0105533)n54:0.0276375)n51:0.00776204,(Olyra_latifolia_Ola023420:0.0356172,((Ampelocalamus_luodianensis_Alu01Dg27460.1:0.0632895,Dendrocalamus_sinicus_Dendrocalamus_sinicus_DsiCtg00376_247404_250423_DsiCtg00376g00120.1_-1_CDS_4147851238_2802:0.0753652)n59:0.00818893,(Ampelocalamus_luodianensis_Alu01Cg12090.1:0.017017,(Dendrocalamus_sinicus_Dendrocalamus_sinicus_Dsi01A_57648892_57652980_Dsi01Ag24650.1_-1_CDS_4147692136_43923:0.0195432,(Dendrocalamus_sinicus_Dendrocalamus_sinicus_Dsi09A_33291431_33297102_Dsi09Ag10320.2_-1_CDS_4147814191_13935:0.0645924,Dendrocalamus_sinicus_Dendrocalamus_sinicus_Dsi01C_11030835_11040260_Dsi01Cg07870.2_-1_CDS_4147703596_13570:0.0198515)n62:0.00977705)n61:0.00108634)n60:0.0120599)n58:0.00133999)n57:0.00399884)n50:0.0133021,((Eragrostis_curvula_EJB05_18115:0.0482997,(Eleusine_coracana_ELECO.r07.1AG0042910:0.00544934,Eleusine_coracana_ELECO.r07.1BG0092840:0.0152325)n65:0.0308499)n64:0.0321311,(((Aristida_adscensionis_H_Aadptg000101l000524.1:0.0568342,Stipagrostis_hirtigluma_H_Shi_ptg000050l_002824.1:0.0278496)n68:0.0122336,(Phragmites_australis_Phragmites_australis_PaChr2_45933253_45937057_evm.model.PaChr2.2557_1_CDS_4362420185_2717:0.0356443,Phragmites_australis_Phragmites_australis_PaChr1_50707999_50712399_evm.model.PaChr1.2616_1_CDS_4362366735_36194:0.0333982)n69:0.00371091)n67:0.00532217,(Chasmanthium_laxum_Chala.01G307700:0.0279554,((Sorghum_bicolor_SORBI_3003G386600:0.0300013,Zea_mays_Zm00001eb365780:0.0245553)n72:0.0417973,(Dichantelium_oligosantes_H_DolKV778387.1000012.1:0.0320096,((ASEM_AUS1_H_AUS1CM014274.1005221.1:0.00748384,ASEM_RSA5_H_RSA5chrom5003525.1:0.007723)n75:0.0339947,(Echinocloa_haploclada_eh_chr2.4331:0.0504584,((Urochloa_fusta_Urofu.5G059500:0.0241956,((((Digitaria_radicosa_Dra05G0196100.2:0,Digitaria_radicosa_Dra05G0196100.3:0)n82:6e-09,Digitaria_radicosa_Dra05G0196100:5e-09)n81:0.0193807,(Digitaria_exilis_H_Dex5A-002004.1:0.00306123,Digitaria_exilis_H_Dex5B-002032.1:0.016347)n83:0.0162188)n80:0.0172972,(Cenchrus_americanus_H_CamCM007987.2004170.1:0.0316335,Setaria_viridis_SEVIR_5G418000v2:0.0209592)n84:0.0135857)n79:0.00328413)n78:0.00560502,(Panicum_hallii_Pahal.5G059000:0.00567432,(Panicum_virgatum_Pavir.1NG211500:0.0195842,Panicum_virgatum_Pavir.5KG695000:0.0162682)n86:0.00180757)n85:0.00180669)n77:0.0109524)n76:0.00692682)n74:0.00372075)n73:0.0104972)n71:0.0276266)n70:0.0130864)n66:0.0102208)n63:0.026969)n49:0.0394148)n43:0.0192278)n42:0.015966)n4:0.0448784)n0;
```
