## Supplementary Dataset S1 for "Gene turnover and contingency facilitated the repeated evolution of C_4_ photosynthesis in grasses": OG0001121_tree.txt

```
((((Juncus_effusus_H_Juncus_Jeff_scaffold_17_000192.1:0.149645,Carex_scoparia_H_Carex_Csco_scaffold_5_000837.1:0.131097)n3:0.043192,(Carex_scoparia_H_Carex_Csco_scaffold_23_000011.1:0.118918,(Juncus_effusus_H_Juncus_Jeff_scaffold_3_001266.1:0.32889,Juncus_effusus_H_Juncus_Jeff_scaffold_3_001267.1:0.103816)n5:0.0115351)n4:0.105438)n2:0.0468401,(Tillandsia_fasciculata_H_Tillandsia_CM054943.1_000748.1:0.0235705,(Ananas_comosus_H_Ananas_contig2_000431.1:0.22102,Ananas_comosus_H_Ananas_contig21_000054.1:0.0183831)n7:0.00204256)n6:0.0832462)n1:0.0354986,((Streptochaeta_angustifolia_strangu_031323:0.0662862,((Pharus_latifolius_Phala.07G007500:0,Pharus_latifolius_Phala.07G007500.4:0,Pharus_latifolius_Phala.07G007500.3:0,Pharus_latifolius_Phala.07G007500.5:0,Pharus_latifolius_Phala.07G007500.2:0)n11:0.0750503,((Oryza_sativa_LOC_Os05g01760:0.036788,(Zizania_latifolia_GWHTBFHI001309:0.0265869,Zizania_latifolia_GWHTBFHI032382:0.0250342)n14:0.0194081)n13:0.0256935,(((Brachypodium_distachyon_BRADI_2g39354v3:0.0741227,(Hordeum_spontaneum_WB01_004920_0199624:0.00480244,(Hordeum_vulgareMorex_HORVU.MOREX.r3.1HG0003950:0,Hordeum_vulgareMorex_HORVU.MOREX.r3.1HG0003950.2:0)n19:5e-09)n18:0.0717118)n17:0.046642,(Olyra_latifolia_Ola000253:0.0372699,(Dendrocalamus_sinicus_Dendrocalamus_sinicus_Dsi05C_13359164_13361853_Dsi05Cg08950.1_-1_CDS_4147773274_7048:0.014632,(Ampelocalamus_luodianensis_Alu05Dg18830.2:0.0247419,Ampelocalamus_luodianensis_Alu09Cg22700.1:0.0134162)n22:0.00149069)n21:0.00557686)n20:0.010493)n16:0.00639808,((Phragmites_australis_Phragmites_australis_PaChr12_441369_444232_evm.model.PaChr12.49_1_CDS_4362382836_11446:0.027999,(Aristida_adscensionis_H_Aadptg000042l000151.1:0.0506709,(Stipagrostis_hirtigluma_H_Shi_ptg000045l_000106.1:0.0104211,Stipagrostis_hirtigluma_H_Shi_ptg000049l_001201.1:0.00686246)n26:0.024396)n25:0.0154231)n24:0.010646,(((Eragrostis_curvula_EJB05_54957:0,Eragrostis_curvula_EJB05_34446:0)n29:0.0478142,(Eleusine_coracana_ELECO.r07.5BG0456670:0.010593,Eleusine_coracana_ELECO.r07.5AG0408330:0.0143606)n30:0.0449569)n28:0.040904,(Chasmanthium_laxum_Chala.07G015100:0.03977,((Sorghum_bicolor_SORBI_3009G008100:0.0155297,Zea_mays_Zm00001eb267100:0.0294425)n33:0.0256701,((ASEM_AUS1_H_AUS1CM014272.1003135.1:0.00924973,ASEM_RSA5_H_RSA5chrom3003570.1:0.00427378)n35:0.0204606,(Echinocloa_haploclada_eh_chr5.1141:0.0256904,(Digitaria_exilis_H_Dex3B-003862.1:0.023105,(Dichantelium_oligosantes_H_DolKV779687.1000001.1:0.0360693,((Digitaria_radicosa_Dra03G0070800:0.0166497,(Digitaria_exilis_H_Dex3A-003859.1:0.00876969,Digitaria_exilis_H_Dex3B-003861.1:0.0143223)n41:0.0114336)n40:0.0124926,((Urochloa_fusta_Urofu.3G087600:0.0208185,(Cenchrus_americanus_H_CamCM007982.2002221.1:0.0168044,Setaria_viridis_SEVIR_3G069100v2:0.0142458)n44:0.0130834)n43:0.00359117,(Panicum_hallii_Pahal.3G088500:0.0158073,(Panicum_virgatum_Pavir.3KG097200:0.012678,Panicum_virgatum_Pavir.5NG633000:0.0124375)n46:0.00138194)n45:0.00248504)n42:0.0060479)n39:0.00349133)n38:0.0018759)n37:0.000208433)n36:0.0047018)n34:0.00976094)n32:0.00724966)n31:0.0159501)n27:0.0109243)n23:0.0236478)n15:0.00837861)n12:0.0437989)n10:0.0171667)n9:0.00190741,((Pharus_latifolius_Phala.03G374600:0.0749176,Streptochaeta_angustifolia_strangu_023177:0.0523655)n48:0.0206764,((((((Aristida_adscensionis_H_Aadptg000053l000036.1:0.0863292,(Stipagrostis_hirtigluma_H_Shi_ptg000002l_000370.1:0.0100538,Stipagrostis_hirtigluma_H_Shi_ptg000021l_001918.1:0.00878383)n55:0.0253485)n54:0.0323305,(((Chasmanthium_laxum_Chala.01G358900:0.0263163,(Phragmites_australis_Phragmites_australis_PaChr1_54579489_54582798_evm.model.PaChr1.2962_1_CDS_4362367503_19393:0.0213588,Phragmites_australis_Phragmites_australis_PaChr2_49701692_49705097_evm.model.PaChr2.2935_1_CDS_4362421025_16202:0.0304649)n59:0.00338499)n58:0.00394746,((Eragrostis_curvula_EJB05_18996:0.000876,Eragrostis_curvula_EJB05_19018:0.00174611)n61:0.037637,(Eleusine_coracana_ELECO.r07.1AG0048130:0.00739566,Eleusine_coracana_ELECO.r07.1BG0098030:0.00785186)n62:0.042925)n60:0.0317851)n57:0.00266206,((Echinocloa_haploclada_eh_chr2.4909:0.0254889,(((Cenchrus_americanus_H_CamCM007987.2000019.1:0.0300192,Setaria_viridis_SEVIR_5G473700v2:0.0163688)n67:0.0156467,(Urochloa_fusta_Urofu.5G002600:0.0225657,Dichantelium_oligosantes_H_DolKV783774.1000007.1:0.0349371)n68:0.00486371)n66:0.00563863,(((((Digitaria_exilis_H_Dex5B-002339.1:0.026646,Digitaria_exilis_H_DexUA-004059.1:0.0113668)n73:0.0201171,(Digitaria_radicosa_Dra05G0133100:0.020768,Digitaria_radicosa_Dra05G0243000:0.0253413)n74:0.0040819)n72:0.00686602,(ASEM_RSA5_H_RSA5chrom5001967.1:0.00167596,ASEM_RSA5_H_RSA5chrom5000240.1:0.165907)n75:0.0184341)n71:0.00745627,ASEM_AUS1_H_AUS1CM014274.1000064.1:0.00167705)n70:0.00855322,(Panicum_hallii_Pahal.5G003600:0.00860711,(Panicum_virgatum_Pavir.5NG646500:0.0122016,Panicum_virgatum_Pavir.5KG778200:0.00851795)n77:0.000946439)n76:0.00179696)n69:0.00208994)n65:0.00574918)n64:0.00812073,(Sorghum_bicolor_SORBI_3003G443100:0.0275002,Zea_mays_Zm00001eb139870:0.0432728)n78:0.0402615)n63:0.0434412)n56:0.00815683)n53:0.0200221,((Zizania_latifolia_GWHTBFHI006709:0.0260942,Zizania_latifolia_GWHTBFHI013528:0.0171965)n80:0.010818,(Oryza_sativa_LOC_Os01g73970:0.0301994,Leersia_perrieri_LPERR01G39800:0.095649)n81:0.00521864)n79:0.0452231)n52:0.00636174,(Olyra_latifolia_Ola020215:0.0457467,(Dendrocalamus_sinicus_Dendrocalamus_sinicus_Dsi02C_2684190_2688688_Dsi02Cg00590.1_1_CDS_4147721320_41204:0.0282295,Dendrocalamus_sinicus_Dendrocalamus_sinicus_Dsi01B_61358113_61361285_Dsi01Bg26040.1_-1_CDS_4147701145_55213:0.0212077)n83:0.00235641)n82:0.00309525)n51:0.0112231,((Hordeum_spontaneum_WB01_007672_0056233:0,Hordeum_vulgareMorex_HORVU.MOREX.r3.3HG0327780:0)n85:0.0888218,Brachypodium_distachyon_BRADI_2g62000v3:0.04778)n84:0.028433)n50:0.0222274,Dendrocalamus_sinicus_Dendrocalamus_sinicus_Dsi05B_28301822_28302801_Dsi05Bg09090.1_1_CDS_4147768948_16599:0.557592)n49:0.0340344)n47:0.0037816)n8:0.0354986)n0;
```
