## Supplementary Dataset S1 for "Gene turnover and contingency facilitated the repeated evolution of C_4_ photosynthesis in grasses": OG0001122_tree.txt

```
((((Tillandsia_fasciculata_H_Tillandsia_CM054935.1_000003.1:0,Tillandsia_fasciculata_H_Tillandsia_JAQOTM010000629.1_000003.1:0)n3:0.0133672,Ananas_comosus_H_Ananas_contig19_000742.1:0.0200732)n2:0.0967881,(Juncus_effusus_H_Juncus_Jeff_scaffold_6_000401.1:0.132949,Carex_scoparia_H_Carex_Csco_scaffold_16_000156.1:0.115144)n4:0.0611293)n1:0.0267379,(Pharus_latifolius_Phala.11G060300:0.0450607,((ASEM_AUS1_H_AUS1CM014277.1001303.1:0.341603,ASEM_AUS1_H_AUS1CM014275.1002379.1:0.282325)n7:0.793977,((Stipagrostis_hirtigluma_H_Shi_ptg000025l_002387.1:0.0581661,((((Eragrostis_curvula_EJB05_49267:0.0294295,(Eleusine_coracana_ELECO.r07.8BG0658670:0.00762881,Eleusine_coracana_ELECO.r07.8AG0629750:0.00824309)n14:0.0394414)n13:0.0212422,(Phragmites_australis_Phragmites_australis_PaChr14_20808171_20810078_evm.model.PaChr14.856_1_CDS_4362393199_37131:0.025136,Aristida_adscensionis_H_Aadptg000048l000382.1:0.0325885)n15:0.0086126)n12:0.0178338,((((Leersia_perrieri_LPERR07G05720:0.0362002,Oryza_sativa_LOC_Os07g10256:0.052538)n19:0.0656422,(Dendrocalamus_sinicus_Dendrocalamus_sinicus_Dsi07B_28720664_28723797_Dsi07Bg09900.1_1_CDS_4147795735_29066:0.0060098,(Ampelocalamus_luodianensis_Alu07Dg12780.2:0.0744159,(Olyra_latifolia_Ola006191:0.0233427,Olyra_latifolia_Ola006181:0.0228597)n22:0.00253996)n21:0.0159937)n20:0.0117499)n18:0.0490105,(((((Urochloa_fusta_Urofu.6G130100:0.0294312,(Echinocloa_haploclada_eh_chr8.1798:5e-09,Echinocloa_haploclada_eh_chr8.1795:5e-09)n28:0.0656663)n27:0.0106309,(((Digitaria_radicosa_Dra06G0106500:0.0131213,(Digitaria_exilis_H_Dex6B-000724.1:0.0127475,Digitaria_exilis_H_Dex6A-000807.1:5e-09)n32:0.00610777)n31:0.0386059,(Setaria_viridis_SEVIR_3G013951v2:0.0448931,((Cenchrus_americanus_H_CamCM007982.2004409.1:0.0400486,Setaria_viridis_SEVIR_6G150400v2:0.0261978)n35:0.013572,Dichantelium_oligosantes_H_DolKV776714.1000001.1:0.0127632)n34:0.00316559)n33:0.000351732)n30:0.00385347,(Panicum_hallii_Pahal.6G195600:0.0285013,(Panicum_virgatum_Pavir.6KG247600:0.0232091,Panicum_virgatum_Pavir.6NG116900:0.0191418)n37:0.00212687)n36:0.0120528)n29:0.00838359)n26:0.0135513,((ASEM_AUS1_H_AUS1CM014275.1002783.1:0.0128057,(ASEM_RSA5_H_RSA5chrom6000051.1:0.0584017,ASEM_RSA5_H_RSA5chrom6000048.1:0.00281541)n40:0.000312823)n39:0.0355602,(Zea_mays_Zm00001eb042390:0.0218147,(Sorghum_bicolor_SORBI_3010G088600:0.0157336,Sorghum_bicolor_SORBI_3007G126200:0.0171842)n42:0.00190935)n41:0.00629886)n38:0.00626022)n25:0.0291337,(Olyra_latifolia_Ola021792:0.506466,((Brachypodium_distachyon_BRADI_2g52022v3:0.0702581,((Brachypodium_distachyon_BRADI_5g26965v3:0.108907,(((Brachypodium_distachyon_BRADI_2g61080v3:0.00606959,Brachypodium_distachyon_BRADI_5g26987v3:5e-09)n50:5e-09,Brachypodium_distachyon_BRADI_5g26972v3:0.0120341)n49:5e-09,Brachypodium_distachyon_BRADI_2g62110v3:0.0151756)n48:0.067921)n47:0.0498576,Brachypodium_distachyon_BRADI_2g20240v3:0.041306)n46:0.0138601)n45:0.00154002,((Hordeum_spontaneum_WB01_002362_0564528:0,Hordeum_vulgareMorex_HORVU.MOREX.r3.1HG0045040:0)n52:0.067628,(Hordeum_spontaneum_WB01_001229_0357028:0.00944188,(Hordeum_vulgareMorex_HORVU.MOREX.r3.1HG0078330:0.0503217,Hordeum_vulgareMorex_HORVU.MOREX.r3.1HG0078320:4.5e-09)n54:5e-10)n53:0.0327806)n51:0.00364228)n44:0.0192604)n43:0.0216878)n24:0.0337749,(Leersia_perrieri_LPERR10G10330:0.035736,Oryza_sativa_LOC_Os10g34520:0.0227958)n55:0.016263)n23:0.001807)n17:0.0272535,(Chasmanthium_laxum_Chala.05G086900:0.0219489,(Ampelocalamus_luodianensis_Alu10Dg04760.1:0.0127665,(((Dendrocalamus_sinicus_Dendrocalamus_sinicus_Dsi01B_41000300_41005994_Dsi01Bg14760.1_1_CDS_4147697761_26492:0.194968,Dendrocalamus_sinicus_Dendrocalamus_sinicus_Dsi10B_22371607_22373005_Dsi10Bg05460.2_1_CDS_4147825642_35356:5e-09)n60:0.0135757,Dendrocalamus_sinicus_Dendrocalamus_sinicus_DsiCtg00408_77391_78789_DsiCtg00408g00050.1_1_CDS_4147851685_27000:0.0260708)n59:0.0236295,Dendrocalamus_sinicus_Dendrocalamus_sinicus_Dsi10A_4922268_4923556_Dsi10Ag03540.1_-1_CDS_4147822447_56176:0.0241194)n58:0.00267994)n57:0.00725382)n56:0.00972236)n16:0.00108026)n11:0.00523931,((Zizania_latifolia_GWHTBFHI001877:0.0306932,Zizania_latifolia_GWHTBFHI008474:0.0312427)n62:0.00646343,Streptochaeta_angustifolia_strangu_040079:0.191699)n61:0.0129656)n10:0.00932249)n9:0.00767922,(((Urochloa_fusta_Urofu.9G226700:0.0350136,((Digitaria_radicosa_Dra09G0157700:0.0316086,(Digitaria_exilis_H_Dex9A-004626.1:0.00595595,Digitaria_exilis_H_Dex9B-001009.1:0.0088308)n68:0.0362834)n67:0.00625903,((ASEM_RSA5_H_RSA5chrom9001990.1:0.0124788,(Panicum_hallii_Pahal.9G213200:0.00326862,(Panicum_virgatum_Pavir.9KG158500:0.0125415,Panicum_virgatum_Pavir.9NG261100:0.0126556)n72:0.00616809)n71:0.0155006)n70:0.00305766,((Dichantelium_oligosantes_H_DolKV769437.1000001.1:0.0280607,Echinocloa_haploclada_eh_chr1.2099:0.0258969)n74:0.00467028,(Setaria_viridis_SEVIR_9G213000v2:0.00892939,Cenchrus_americanus_H_CamCM007983.2004463.1:0.0212516)n75:0.00383284)n73:0.00485763)n69:6e-09)n66:0.00511362)n65:0.0279356,((Chasmanthium_laxum_Chala.03G059000:0.0220499,(Eragrostis_curvula_EJB05_21903:0.0629312,(Phragmites_australis_Phragmites_australis_PaChr25_15625383_15627366_evm.model.PaChr25.573_1_CDS_4362438921_24241:0.0242699,Phragmites_australis_Phragmites_australis_PaChr18_21942731_21944711_evm.model.PaChr18.748_1_CDS_4362409075_2684:0.0265995)n79:0.0029555)n78:0.0201486)n77:0.0109173,((Eleusine_coracana_ELECO.r07.2BG0184090:0.00380007,Eleusine_coracana_ELECO.r07.2AG0128660:0.00771793)n81:0.0491899,(Stipagrostis_hirtigluma_H_Shi_ptg000025l_002383.1:0.0418624,(Stipagrostis_hirtigluma_H_Shi_ptg000018l_000379.1:0.00302346,(Stipagrostis_hirtigluma_H_Shi_ptg000002l_000723.1:0.00295964,Stipagrostis_hirtigluma_H_Shi_ptg000082l_000266.1:0.00298298)n84:0.00916129)n83:0.012903)n82:0.00898593)n80:5e-09)n76:0.00669801)n64:0.000744223,(Aristida_adscensionis_H_Aadptg000025l000085.1:0.0400889,(Ampelocalamus_luodianensis_Alu07Dg09170.2:0.201976,(ASEM_AUS1_H_AUS1CM014275.1002330.1:0.135754,(ASEM_AUS1_H_AUS1CM014278.1006352.1:0.0225789,ASEM_AUS1_H_AUS1CM014272.1002663.1:5e-09)n88:0.020158)n87:0.00223978)n86:0.161493)n85:0.0275635)n63:0.00306261)n8:0.0126989)n6:0.00141098)n5:0.00800258)n0;
```
