## Supplementary Dataset S1 for "Gene turnover and contingency facilitated the repeated evolution of C_4_ photosynthesis in grasses": OG0001123_tree.txt

```
((((Pharus_latifolius_Phala.09G030200:5e-09,Pharus_latifolius_Phala.09G030200.2:5e-09)n3:0.0784973,(Pharus_latifolius_Phala.10G130500:0.00950551,Pharus_latifolius_Phala.10G130500.2:5e-09)n4:0.0823012)n2:0.143253,(Streptochaeta_angustifolia_strangu_028125:0.271586,Streptochaeta_angustifolia_strangu_026319:0.321484)n5:0.0714596)n1:0.0620304,((Brachypodium_distachyon_BRADI_4g42720v3:0.415843,((Dendrocalamus_sinicus_Dendrocalamus_sinicus_Dsi11B_30191537_30191933_Dsi11Bg07780.1_-1_CDS_4147837309_7822:0.0786991,((Dendrocalamus_sinicus_Dendrocalamus_sinicus_Dsi11A_1121421_1121819_Dsi11Ag00900.2_1_CDS_4147830013_51134:0.0776738,((Ampelocalamus_luodianensis_Alu12Cg09730.4:0.0340966,Dendrocalamus_sinicus_Dendrocalamus_sinicus_Dsi11C_2071091_2071590_Dsi11Cg01490.1_1_CDS_4147838143_22454:0.0158105)n13:0.0351874,(Ampelocalamus_luodianensis_Alu11Cg01810.2:0.035373,(Dendrocalamus_sinicus_Dendrocalamus_sinicus_Dsi12A_25599481_25600995_Dsi12Ag07600.1_-1_CDS_4147843261_3902:0.0544543,Dendrocalamus_sinicus_Dendrocalamus_sinicus_Dsi11C_21560919_21561413_Dsi11Cg07050.1_-1_CDS_4147839811_51729:0.0265451)n15:0.00294946)n14:0.0199585)n12:0.0137027)n11:0.00912468,(Ampelocalamus_luodianensis_Alu11Dg12690.1:0.0610559,Dendrocalamus_sinicus_Dendrocalamus_sinicus_Dsi12B_1357903_1358306_Dsi12Bg00830.2_1_CDS_4147843993_17972:0.0729473)n16:0.00810525)n10:0.0249031)n9:0.0664475,(((Olyra_latifolia_Ola022600:0.182549,Olyra_latifolia_Ola012727:0.243785)n19:0.0996396,((Zizania_latifolia_GWHTBFHI009530:0.0645857,Zizania_latifolia_GWHTBFHI028004:0.0856558)n21:0.0923268,(Zizania_latifolia_GWHTBFHI029866:0.0929375,Zizania_latifolia_GWHTBFHI030121:0.122007)n22:0.045505)n20:0.0321682)n18:0.0222361,((Leersia_perrieri_LPERR11G02680:0.161832,Oryza_sativa_LOC_Os11g05190:0.109412)n24:0.029875,(Leersia_perrieri_LPERR12G02820:0.124243,Oryza_sativa_LOC_Os12g05260:0.19419)n25:0.0341943)n23:0.0590916)n17:0.0677105)n8:0.0304985)n7:0.0437565,((Zea_mays_Zm00001eb406480:0.221998,Sorghum_bicolor_SORBI_3008G034500:0.179168)n27:0.0629888,(((Zea_mays_Zm00001eb406470:0.767838,(Hordeum_spontaneum_WB01_003369_0202526:0,Hordeum_vulgareMorex_HORVU.MOREX.r3.5HG0459580:0)n31:0.240178)n30:0.102564,(Aristida_adscensionis_H_Aadptg000008l000910.1:0.242408,Stipagrostis_hirtigluma_H_Shi_ptg000025l_001399.1:0.0890935)n32:0.0479567)n29:0.0307243,(((((Eleusine_coracana_ELECO.r07.5BG0428420:0.0435913,Eleusine_coracana_ELECO.r07.5AG0381370:0.0304215)n37:0.0785863,(Eleusine_coracana_ELECO.r07.9AG0674550:0.0571516,Eleusine_coracana_ELECO.r07.9BG0698350:0.0263019)n38:0.0526634)n36:0.0332673,(Eragrostis_curvula_EJB05_29517:0.0863721,(Eragrostis_curvula_EJB05_02281:5e-09,Eragrostis_curvula_EJB05_02248:5e-09)n40:0.0423037)n39:0.0239658)n35:0.0288035,((Zea_mays_Zm00001eb406460:0.215456,Sorghum_bicolor_SORBI_3008G034700:0.103696)n42:0.111405,((((Panicum_hallii_Pahal.3G026000:0.12274,(Panicum_virgatum_Pavir.3NG014300:0.0673027,(Panicum_virgatum_Pavir.3KG041300:0.00921002,Panicum_virgatum_Pavir.3KG025800:0.0700849)n48:0.0513186)n47:0.0573665)n46:0.0619104,(Dichantelium_oligosantes_H_DolKV775244.1000010.1:0.0458782,(ASEM_AUS1_H_AUS1CM014272.1002637.1:0.065111,ASEM_RSA5_H_RSA5chrom3002633.1:0.0771511)n50:0.0334823)n49:0.0321781)n45:0.0202971,(Dichantelium_oligosantes_H_DolKV775744.1000005.1:0.0930892,(((Digitaria_exilis_H_Dex3A-000136.1:0.0528261,Digitaria_exilis_H_Dex3B-000149.1:0.03734)n54:0.0929136,(Digitaria_radicosa_Dra08G0022600:0.144927,Digitaria_radicosa_Dra03G0023700:0.0828758)n55:0.00920843)n53:0.0684466,(((Setaria_viridis_SEVIR_7G330600v2:0.045659,Setaria_viridis_SEVIR_8G026900v2:0.0718048)n58:0.0327996,(Cenchrus_americanus_H_CamCM007982.2002781.1:0.165932,Cenchrus_americanus_H_CamCM007985.2001910.1:0.118716)n59:0.0297801)n57:0.0342733,(((Panicum_hallii_Pahal.8G030700:0.0438453,Panicum_virgatum_Pavir.8KG027300:0.0811899)n62:0.0983912,(Panicum_hallii_Pahal.3G026100:0.0704838,(Panicum_virgatum_Pavir.3KG025900:0.0500652,Panicum_virgatum_Pavir.3NG014400:0.0272322)n64:0.0317641)n63:0.020282)n61:0.0299367,((Urochloa_fusta_Urofu.8G027200:0.0223699,Urochloa_fusta_Urofu.3G013100:0.0345921)n66:0.0473189,Echinocloa_haploclada_eh_chr4.115:0.122472)n65:0.00618002)n60:0.00744521)n56:0.030523)n52:0.0122603)n51:0.0520727)n44:0.00578586,((Zea_mays_Zm00001eb196710:0.177847,Sorghum_bicolor_SORBI_3005G035300:0.128179)n68:0.0864519,(((Phragmites_australis_Phragmites_australis_PaChr21_1837819_1838354_evm.model.PaChr21.152_1_CDS_4362427637_35973:0.0956014,(Phragmites_australis_Phragmites_australis_PaChr10_32645495_32646070_evm.model.PaChr10.1125_1_CDS_4362370725_15191:0.0541136,Phragmites_australis_Phragmites_australis_PaChr22_21721595_21722164_evm.model.PaChr22.914_1_CDS_4362432755_22128:0.0100916)n72:0.0471561)n71:0.0152798,(((Dichantelium_oligosantes_H_DolKV775244.1000009.1:0.0577292,Dichantelium_oligosantes_H_DolKV775744.1000004.1:0.0820773)n75:0.0176288,(((Echinocloa_haploclada_eh_chr5.546:6e-09,Echinocloa_haploclada_eh_chr5.545:0.0679564)n78:0.122006,(Digitaria_radicosa_Dra03G0023600:0.0420927,(Digitaria_exilis_H_Dex3A-000135.1:0.042371,Digitaria_exilis_H_Dex3B-000148.1:0.0161697)n80:0.0543412)n79:0.0597402)n77:0.0123617,(Chasmanthium_laxum_Chala.02G125900:0.0347757,(ASEM_RSA5_H_RSA5chrom3002632.1:0.0696532,(Urochloa_fusta_Urofu.3G013200:0.118337,Urochloa_fusta_Urofu.8G027100:0.0698732)n83:0.00776369)n82:0.0119993)n81:0.011131)n76:0.0121102)n74:0.0150584,(Cenchrus_americanus_H_CamCM007985.2001909.1:0.135771,(Setaria_viridis_SEVIR_7G330500v2:0.0566777,Setaria_viridis_SEVIR_8G027000v2:0.0814098)n85:0.00904553)n84:0.0140368)n73:0.0301299)n70:0.00117853,(Chasmanthium_laxum_Chala.09G156300:0.101142,Phragmites_australis_Phragmites_australis_PaChr23_1098580_1099107_evm.model.PaChr23.66_1_CDS_4362435213_36424:0.0759404)n86:0.00798146)n69:0.000886829)n67:0.00973684)n43:0.000973684)n41:0.000108187)n34:0.0127418,(Aristida_adscensionis_H_Aadptg000039l000112.1:0.15341,(Stipagrostis_hirtigluma_H_Shi_ptg000026l_000424.1:0.0278451,Stipagrostis_hirtigluma_H_Shi_ptg000083l_000110.1:0.0954606)n88:0.139686)n87:0.0778618)n33:0.0270229)n28:0.00270229)n26:0.000300254)n6:0.0247715)n0;
```
