## Supplementary Dataset S1 for "Gene turnover and contingency facilitated the repeated evolution of C_4_ photosynthesis in grasses": OG0001124_tree.txt

```
(((Streptochaeta_angustifolia_strangu_019686:0.0698035,Streptochaeta_angustifolia_strangu_026338:0.121693)n2:0.0523957,(((((Chasmanthium_laxum_Chala.09G161800:0.00868217,Chasmanthium_laxum_Chala.12G006100:0.0132141)n7:0.0300771,((Phragmites_australis_Phragmites_australis_PaChr23_1345602_1347875_evm.model.PaChr23.87_1_CDS_4362435679_20039:0.0572494,Phragmites_australis_Phragmites_australis_PaChr21_1493185_1495417_evm.model.PaChr21.125_1_CDS_4362427577_10746:0.0313201)n9:0.0377255,(Phragmites_australis_Phragmites_australis_PaChr10_32984936_32987153_evm.model.PaChr10.1153_1_CDS_4362370787_41270:0.0423491,Phragmites_australis_Phragmites_australis_PaChr22_22165234_22167462_evm.model.PaChr22.951_1_CDS_4362432837_14139:0.037676)n10:0.0202828)n8:0.00740483)n6:0.0254487,(Stipagrostis_hirtigluma_H_Shi_ptg000025l_001370.1:0.0156308,(Stipagrostis_hirtigluma_H_Shi_ptg000026l_000399.1:0.00313619,Stipagrostis_hirtigluma_H_Shi_ptg000083l_000082.1:0.00510768)n12:0.0346057)n11:0.0187378)n5:0.00969086,(Aristida_adscensionis_H_Aadptg000008l000891.1:0.0264804,Aristida_adscensionis_H_Aadptg000039l000088.1:0.0672936)n13:0.0163518)n4:0.00585813,((((Eleusine_coracana_ELECO.r07.9AG0674090:0.0246837,((Eleusine_coracana_ELECO.r07.5BG0427900:0.0323614,Eleusine_coracana_ELECO.r07.5AG0380800:0.0300001)n19:0.0219642,Eleusine_coracana_ELECO.r07.9BG0697870:0.0219921)n18:0.0074062)n17:0.049351,(Eragrostis_curvula_EJB05_02197:0.0248956,(Eragrostis_curvula_EJB05_55004:9e-09,Eragrostis_curvula_EJB05_29624:0.00503407)n21:0.0438152)n20:0.041779)n16:0.0321597,(((Sorghum_bicolor_SORBI_3005G029700:0.056365,(Zea_mays_Zm00001eb093200:0.0713339,Zea_mays_Zm00001eb196470:0.0961333)n25:0.0129722)n24:0.033016,(Sorghum_bicolor_SORBI_3008G012600:0.0783624,Zea_mays_Zm00001eb405060:0.0373757)n26:0.0119532)n23:0.0283847,(((Urochloa_fusta_Urofu.8G022200:0.0126522,Urochloa_fusta_Urofu.3G017300:0.0136847)n29:0.0406354,(Echinocloa_haploclada_eh_chr4.73:0.00319854,Echinocloa_haploclada_eh_chr5.507:0.003479)n30:0.0311791)n28:0.00952848,((((Cenchrus_americanus_H_CamCM007985.2001824.1:0.0045547,(Cenchrus_americanus_H_CamLKME02039047.1000001.1:5e-09,Cenchrus_americanus_H_CamCM007982.2002759.1:0.00498974)n35:0.00248878)n34:0.0151134,(Setaria_viridis_SEVIR_7G327300v2:0.0167716,Setaria_viridis_SEVIR_8G028200v2:0.0114669)n36:0.00957215)n33:0.0102555,(((Panicum_virgatum_Pavir.3KG017100:0.00849504,Panicum_virgatum_Pavir.8KG034800:0.00929405)n39:0.00671386,((Dichantelium_oligosantes_H_DolKV772018.1000013.1:0.0730481,(ASEM_RSA5_H_RSA5chrom4000600.1:0.0106134,ASEM_RSA5_H_RSA5chrom4002770.1:0.00408974)n42:0.169829)n41:0.0611319,(Panicum_hallii_Pahal.3G022200:0.00513827,Panicum_hallii_Pahal.8G025500:0.00308419)n43:0.00786836)n40:0.00540078)n38:0.00219327,(((Panicum_virgatum_Pavir.8NG027000:0.0726801,Panicum_virgatum_Pavir.3NG009400:0.00687863)n46:0.00717484,Panicum_virgatum_Pavir.8NG027100:0.0648964)n45:0.00424447,((ASEM_AUS1_H_AUS1CM014272.1002609.1:0.0162252,ASEM_RSA5_H_RSA5chrom3003143.1:0.0101633)n48:0.0191829,(ASEM_AUS1_H_AUS1CM014277.1000231.1:0.00924326,ASEM_RSA5_H_RSA5chrom8000037.1:0.00567691)n49:0.0147261)n47:0.0044971)n44:0.000499677)n37:0.019526)n32:0.0133264,((Digitaria_exilis_H_Dex3B-000119.1:0.0168531,(Digitaria_exilis_H_Dex8B-000109.1:0.0200305,(Digitaria_exilis_H_Dex3A-000111.1:0.0207431,Digitaria_exilis_H_Dex8A-000108.1:0.0169157)n53:0.0069131)n52:0.0105221)n51:0.0847628,(Digitaria_radicosa_Dra08G0020000:0.0391504,Digitaria_radicosa_Dra03G0019700:0.0355071)n54:0.0211286)n50:0.0158597)n31:0.00527638)n27:0.0152055)n22:0.014754)n15:0.0153019,((((Eragrostis_curvula_EJB05_00787:0.212123,((Eragrostis_curvula_EJB05_32228:0,Eragrostis_curvula_EJB05_28077:0)n60:5e-09,Eragrostis_curvula_EJB05_26686:5e-09)n59:0.181313)n58:0.111502,(Brachypodium_distachyon_BRADI_4g43150v3:0.18871,(Hordeum_spontaneum_WB01_004384_0384107:5e-09,Hordeum_vulgareMorex_HORVU.MOREX.r3.5HG0460940:0.00184953)n62:0.118864)n61:0.029152)n57:0.0185265,((((Zizania_latifolia_GWHTBFHI009512:0.0418333,(Zizania_latifolia_GWHTBFHI030141:0.0345826,(Zizania_latifolia_GWHTBFHI028030:0.030258,Zizania_latifolia_GWHTBFHI029847:0.0555675)n68:0.00601114)n67:0.0108447)n66:0.0134878,((Leersia_perrieri_LPERR11G02290:0.0225421,Leersia_perrieri_LPERR12G02400:0.0335883)n70:0.0797247,(Oryza_sativa_LOC_Os12g04410:0.0120748,Oryza_sativa_LOC_Os11g04600:0.0124495)n71:0.0380863)n69:0.0272401)n65:0.0219819,(((((Dendrocalamus_sinicus_Dendrocalamus_sinicus_Dsi11B_30447184_30449156_Dsi11Bg07920.1_-1_CDS_4147837351_31454:0.0309685,Dendrocalamus_sinicus_Dendrocalamus_sinicus_Dsi12B_1089501_1091764_Dsi12Bg00660.1_1_CDS_4147843942_46113:0.0275528)n76:0.0198782,((Ampelocalamus_luodianensis_Alu12Cg10040.1:0.0220833,Dendrocalamus_sinicus_Dendrocalamus_sinicus_Dsi11C_1774614_1776875_Dsi11Cg01310.1_1_CDS_4147838089_48909:0.0234105)n78:0.0186026,(Ampelocalamus_luodianensis_Alu11Dg13070.2:0.0390789,Dendrocalamus_sinicus_Dendrocalamus_sinicus_Dsi11C_22585801_22588067_Dsi11Cg07680.2_-1_CDS_4147840000_44411:0.0345163)n79:0.00656174)n77:0.00463308)n75:0.00248759,Dendrocalamus_sinicus_Dendrocalamus_sinicus_Dsi11A_866189_868434_Dsi11Ag00690.1_1_CDS_4147829950_15675:0.0361275)n74:0.00686978,(Dendrocalamus_sinicus_Dendrocalamus_sinicus_Dsi12A_25982834_25985238_Dsi12Ag07810.1_-1_CDS_4147843324_39355:0.0522443,(Ampelocalamus_luodianensis_Alu11Cg00970.1:0.0319399,Ampelocalamus_luodianensis_Alu12Dg01900.2:0.0355983)n81:0.00395536)n80:0.00615116)n73:0.0206485,(Pharus_latifolius_Phala.10G134300:0.0592617,((Pharus_latifolius_Phala.09G026100:0,Pharus_latifolius_Phala.09G026100.2:0)n84:0.00387558,Pharus_latifolius_Phala.09G026100.3:0.00325353)n83:0.0559162)n82:0.0890731)n72:0.0178724)n64:0.0124551,((Olyra_latifolia_Ola012778:0.0885307,Olyra_latifolia_Ola022645:0.075301)n86:0.0170055,Olyra_latifolia_Ola026603:0.14541)n85:0.00854735)n63:0.0267945)n56:0.0129966,Zea_mays_Zm00001eb196460:0.785041)n55:0.0872267)n14:0.0147576)n3:0.00163973)n1:0.0430459,(Carex_scoparia_H_Carex_Csco_scaffold_17_000008.1:0.372893,(Ananas_comosus_H_Ananas_contig19_000122.1:0.293779,Ananas_comosus_H_Ananas_contig14_000554.1:0.321955)n88:0.0357728)n87:0.100901)n0;
```
