## Supplementary Dataset S1 for "Gene turnover and contingency facilitated the repeated evolution of C_4_ photosynthesis in grasses": OG0001125_tree.txt

```
(((((Tillandsia_fasciculata_H_Tillandsia_CM054940.1_000110.1:0.146443,Ananas_comosus_H_Ananas_contig6_001191.1:0.127958)n4:0.218285,(Ananas_comosus_H_Ananas_contig11_000790.1:0.357644,Tillandsia_fasciculata_H_Tillandsia_CM054941.1_000758.1:0.137572)n5:0.267747)n3:0.134451,(Pharus_latifolius_Phala.04G145700:0.254617,(Pharus_latifolius_Phala.02G084300:0.26395,Streptochaeta_angustifolia_strangu_038071:0.210621)n7:0.0671845)n6:0.00746495)n2:0.03975,Carex_scoparia_H_Carex_Csco_scaffold_31_000026.1:0.623575)n1:0.0305262,(((((Zea_mays_Zm00001eb384750:1.09918,Stipagrostis_hirtigluma_H_Shi_ptg000151l_000009.1:0.316275)n12:0.0991211,(Stipagrostis_hirtigluma_H_Shi_ptg000043l_000480.1:0.149446,((Eragrostis_curvula_EJB05_24970:0.11229,(Eleusine_coracana_ELECO.r07.2AG0107120:0.0757217,Eleusine_coracana_ELECO.r07.2BG0160740:0.108404)n16:0.0756193)n15:0.0603326,((Panicum_hallii_Pahal.3G326700:0.451929,(Aristida_adscensionis_H_Aadptg000021l000856.1:0.0691297,Aristida_adscensionis_H_Aadptg000021l000113.1:0.19297)n19:0.0100395)n18:0.101021,(Aristida_adscensionis_H_Aadptg000046l000075.1:0.73444,((((Zea_mays_Zm00001eb239380:0.0918006,Sorghum_bicolor_SORBI_3004G101400:0.138284)n24:0.0582655,((Dichantelium_oligosantes_H_DolKV777521.1000001.1:0.129268,(ASEM_RSA5_H_RSA5chrom1000599.1:0.0054995,ASEM_RSA5_H_RSA5chrom5001010.1:0.0255992)n27:0.120333)n26:0.0206223,(((Panicum_hallii_Pahal.1G098300:0.0767658,(Panicum_virgatum_Pavir.1KG182100:0.0484612,Panicum_virgatum_Pavir.1KG159300:0.0520239)n31:0.0782105)n30:0.0486191,(Urochloa_fusta_Urofu.1G103100:0.105223,(Cenchrus_americanus_H_CamCM007983.2002074.1:0.131773,Setaria_viridis_SEVIR_1G026200v2:0.0639725)n33:0.0302641)n32:0.0463296)n29:0.0214549,(Digitaria_radicosa_Dra01G0081900:0.111865,(Echinocloa_haploclada_eh_chr7.857:0.0966095,(Digitaria_exilis_H_Dex1A-003065.1:0.0251545,Digitaria_exilis_H_Dex1B-003011.1:0.0356206)n36:0.139141)n35:0.0192226)n34:0.0234435)n28:0.021344)n25:0.0461301)n23:0.0485762,(Chasmanthium_laxum_Chala.11G206900:0.127657,(Phragmites_australis_Phragmites_australis_PaChr6_7475682_7476596_evm.model.PaChr6.616_1_CDS_4362470430_23087:0.118834,Phragmites_australis_Phragmites_australis_PaChr5_8640047_8640995_evm.model.PaChr5.600_1_CDS_4362462953_21805:0.129424)n38:0.0628758)n37:0.0362622)n22:0.0274234,(Chasmanthium_laxum_Chala.11G207000:0.321908,(Setaria_viridis_SEVIR_1G026300v2:0.299626,Echinocloa_haploclada_eh_chr7.858:0.199945)n40:0.0846799)n39:0.0504665)n21:0.00560738)n20:0.0240554)n17:0.00267282)n14:0.0179953)n13:0.00199948)n11:0.0354775,(Zizania_latifolia_GWHTBFHI020690:0.203829,(((Dendrocalamus_sinicus_Dendrocalamus_sinicus_Dsi02B_8431768_8433515_Dsi02Bg04870.1_1_CDS_4147716109_7422:0.0553549,Ampelocalamus_luodianensis_Alu02Dg20360.2:0.0710839)n44:0.0180338,(Ampelocalamus_luodianensis_Alu02Cg08030.1:0.0556581,Dendrocalamus_sinicus_Dendrocalamus_sinicus_Dsi02C_11909098_11910724_Dsi02Cg02540.1_-1_CDS_4147721905_29385:0.0801959)n45:0.0276788)n43:0.0372527,Olyra_latifolia_Ola032236:0.139651)n42:0.0664141)n41:0.0704194)n10:0.020436,((Leersia_perrieri_LPERR02G08320:0.207978,Oryza_sativa_LOC_Os02g13800:0.134672)n47:0.122713,(Brachypodium_distachyon_BRADI_3g08870v3:0.161402,((Hordeum_spontaneum_WB01_004778_0041276:0.00794932,Hordeum_vulgareMorex_HORVU.MOREX.r3.4HG0417910:0.0124873)n50:0.257863,(Hordeum_spontaneum_WB01_012163_0075348:0.00371067,Hordeum_vulgareMorex_HORVU.MOREX.r3.4HG0418180:0.00370039)n51:0.17722)n49:0.142066)n48:0.0649771)n46:0.0284637)n9:0.0816317,((((Brachypodium_distachyon_BRADI_1g38140v3:0.181948,(Hordeum_spontaneum_WB01_001445_0739943:0.00572439,Hordeum_vulgareMorex_HORVU.MOREX.r3.7HG0718540:5e-09)n56:0.125205)n55:0.0708074,((Olyra_latifolia_Ola026252:0.0198107,Olyra_latifolia_Ola029251:0.0306777)n58:0.10496,((Ampelocalamus_luodianensis_Alu06Dg10820.2:0.0706985,Ampelocalamus_luodianensis_Alu06Cg04690.2:0.0636963)n60:0.0177366,(Dendrocalamus_sinicus_Dendrocalamus_sinicus_Dsi06B_11725375_11731978_Dsi06Bg06070.1_1_CDS_4147780648_7635:0.102561,Dendrocalamus_sinicus_Dendrocalamus_sinicus_Dsi06A_26951039_26952526_Dsi06Ag08820.1_-1_CDS_4147777087_49833:0.0871239)n61:0.00968044)n59:0.0204278)n57:0.0232555)n54:0.0203282,(Zizania_latifolia_GWHTBFHI034353:0.14388,(Leersia_perrieri_LPERR06G14980:0.122855,Oryza_sativa_LOC_Os06g35960:0.0520547)n63:0.0481812)n62:0.045999)n53:0.0212551,((Aristida_adscensionis_H_Aadptg000033l000093.1:0.0710473,Stipagrostis_hirtigluma_H_Shi_ptg000059l_001242.1:0.0712103)n65:0.0202974,(((Phragmites_australis_Phragmites_australis_PaChr8_26193793_26195143_evm.model.PaChr8.1037_1_CDS_4362478856_41206:0.0561818,Phragmites_australis_Phragmites_australis_PaChr24_19209627_19210120_evm.model.PaChr24.200_1_CDS_4362436479_16674:0.494324)n68:0.0931632,((Eragrostis_curvula_EJB05_41217:0.225419,(Eleusine_coracana_ELECO.r07.6BG0495860:0.0451449,Eleusine_coracana_ELECO.r07.6AG0542660:0.0491713)n71:0.0586595)n70:0.0270901,Chasmanthium_laxum_Chala.02G167700:0.103531)n69:0.0177309)n67:0.0130393,(((Sorghum_bicolor_SORBI_3010G164400:0.115569,Zea_mays_Zm00001eb384760:0.110166)n74:0.0497446,(((Panicum_virgatum_Pavir.J091800:0.0198718,(Panicum_virgatum_Pavir.4KG264900:0.0477954,Panicum_virgatum_Pavir.1KG423200:0.0277982)n78:0.00828877)n77:0.0142934,Panicum_hallii_Pahal.4G114200:0.0405682)n76:0.0293241,(ASEM_AUS1_H_AUS1CM014273.1000674.1:0.0195023,(ASEM_RSA5_H_RSA5chrom4000635.1:0.0169008,ASEM_RSA5_H_RSA5chrom2001940.1:0.126056)n80:0.020926)n79:0.0375468)n75:0.0136499)n73:0.0107462,(Echinocloa_haploclada_eh_chr6.1199:0.058997,(Dichantelium_oligosantes_H_DolKV782183.1000001.1:0.0827065,(((Cenchrus_americanus_H_CamCM007984.2003990.1:0.0806628,Setaria_viridis_SEVIR_4G148600v2:0.0246958)n85:0.0169941,((Digitaria_exilis_H_Dex3A-001440.1:0.12719,(Digitaria_exilis_H_Dex4A-001972.1:0.0273234,Digitaria_exilis_H_Dex4B-001907.1:0.0176903)n88:0.024443)n87:0.0208809,Digitaria_radicosa_Dra04G0139800:0.0735128)n86:0.0169853)n84:0.0121555,Urochloa_fusta_Urofu.4G112400:0.067893)n83:0.0144576)n82:0.0150079)n81:0.0129887)n72:0.0455222)n66:0.0287452)n64:0.0480424)n52:0.0901036)n8:0.0305262)n0;
```
