## Supplementary Dataset S1 for "Gene turnover and contingency facilitated the repeated evolution of C_4_ photosynthesis in grasses": OG0001126_tree.txt

```
(Ananas_comosus_H_Ananas_contig25_000720.1:0.488885,(((Carex_scoparia_H_Carex_Csco_scaffold_26_000091.1:1.37577,((Brachypodium_distachyon_BRADI_1g50057v3:0.302399,((Hordeum_spontaneum_WB01_000080_0198003:0.00531264,Hordeum_vulgareMorex_HORVU.MOREX.r3.7HG0644400:0.00647457)n7:0.134123,((Hordeum_spontaneum_WB01_000080_0065431:0.00994131,Hordeum_vulgareMorex_HORVU.MOREX.r3.7HG0644370:0.00551605)n9:0.125837,(Hordeum_spontaneum_WB01_000080_0052611:0.0148162,Hordeum_vulgareMorex_HORVU.MOREX.r3.7HG0644360:0.00697688)n10:0.111593)n8:0.0746741)n6:0.079261)n5:0.0953936,(((Zizania_latifolia_GWHTBFHI006961:0.0911415,Zizania_latifolia_GWHTBFHI020117:0.105979)n13:0.0468309,(Oryza_sativa_LOC_Os06g04090:0.111591,Leersia_perrieri_LPERR06G01790:0.258184)n14:0.0421688)n12:0.0236296,(((Eragrostis_curvula_EJB05_46459:0.0941445,(Eleusine_coracana_ELECO.r07.6BG0459550:0.0337325,Eleusine_coracana_ELECO.r07.6AG0507460:0.0454718)n18:0.0808236)n17:0.0472553,(((Sorghum_bicolor_SORBI_3010G022400:0.096504,(Zea_mays_Zm00001eb378150:0.153061,Zea_mays_Zm00001eb269810:0.115864)n22:0.0348372)n21:0.0386904,((Echinocloa_haploclada_eh_chr6.2882:0.0885474,((((Cenchrus_americanus_H_CamCM007983.2003985.1:0.066808,Setaria_viridis_SEVIR_4G021400v2:0.0328487)n28:0.024545,(Dichantelium_oligosantes_H_DolKV777647.1000004.1:0.0697357,(ASEM_AUS1_H_AUS1CM014273.1001822.1:0.0273414,(ASEM_RSA5_H_RSA5chrom4001841.1:0.00128156,ASEM_RSA5_H_RSA5chrom4001840.1:0.00128442)n31:0.0158933)n30:0.0475683)n29:0.0144024)n27:0.00938601,(Panicum_hallii_Pahal.4G339500:0.0233374,(Panicum_virgatum_Pavir.J452700:0.0373839,Panicum_virgatum_Pavir.4NG024900:0.0309163)n33:0.00964539)n32:0.0207866)n26:0.0089473,Urochloa_fusta_Urofu.4G282900:0.0928366)n25:0.0124295)n24:0.0135975,(Digitaria_radicosa_Dra04G0050400:0.0855352,(Digitaria_exilis_H_Dex4A-000106.1:0.0444389,Digitaria_exilis_H_Dex4B-000119.1:0.0390159)n35:0.125547)n34:0.0221647)n23:0.0234268)n20:0.0348185,((Chasmanthium_laxum_Chala.02G023300:0.0518118,(Phragmites_australis_Phragmites_australis_PaChr8_1723025_1725557_evm.model.PaChr8.126_1_CDS_4362479350_36565:0.0682357,Phragmites_australis_Phragmites_australis_PaChr13_1224728_1226989_evm.model.PaChr13.130_1_CDS_4362386315_30362:0.0626731)n38:0.0147976)n37:0.0364437,(Aristida_adscensionis_H_Aadptg000046l000432.1:0.0468937,Stipagrostis_hirtigluma_H_Shi_ptg000055l_000524.1:0.04206)n39:0.0305291)n36:0.00875182)n19:0.020719)n16:0.0358364,(Olyra_latifolia_Ola012537:0.0820563,((Dendrocalamus_sinicus_Dendrocalamus_sinicus_Dsi03C_17992869_17995147_Dsi03Cg06530.1_-1_CDS_4147743073_5823:0.0507992,Ampelocalamus_luodianensis_Alu06Cg17610.1:0.0194187)n42:0.018673,((Dendrocalamus_sinicus_Dendrocalamus_sinicus_Dsi06B_34815416_34817852_Dsi06Bg13280.1_-1_CDS_4147782811_31274:0.0513077,Dendrocalamus_sinicus_Dendrocalamus_sinicus_Dsi06A_1416035_1418715_Dsi06Ag01200.1_1_CDS_4147774801_13805:0.053263)n44:0.00960865,Ampelocalamus_luodianensis_Alu06Dg01490.2:0.0280123)n43:0.00311247)n41:0.0277391)n40:0.0587551)n15:0.031505)n11:0.0478436)n4:0.0116453)n3:0.0187071,(Pharus_latifolius_Phala.04G021600:0.204082,Streptochaeta_angustifolia_strangu_036862:0.161421)n45:0.0663131)n2:0.060325,((Streptochaeta_angustifolia_strangu_035286:0.333506,Streptochaeta_angustifolia_strangu_037555:0.108953)n47:0.0616447,((Brachypodium_distachyon_BRADI_3g13727v3:0.249449,(Hordeum_spontaneum_WB01_006196_0110624:0.0311493,Hordeum_vulgareMorex_HORVU.MOREX.r3.7HG0704620:0.0126477)n50:0.243549)n49:0.0516388,((((Pharus_latifolius_Phala.08G204400:0.0306155,Pharus_latifolius_Phala.08G204400.2:0.0200798)n54:0.21336,((Dendrocalamus_sinicus_Dendrocalamus_sinicus_Dsi08B_1083044_1085195_Dsi08Bg00740.1_1_CDS_4147804405_20092:0.0491833,((Ampelocalamus_luodianensis_Alu09Cg17770.2:0.0269537,Dendrocalamus_sinicus_Dendrocalamus_sinicus_Dsi10C_3971787_3973605_Dsi10Cg00820.1_1_CDS_4147827070_43242:0.0297672)n58:0.0067604,(Dendrocalamus_sinicus_Dendrocalamus_sinicus_Dsi08A_1534772_1536636_Dsi08Ag01040.1_1_CDS_4147800502_40340:0.0469881,Ampelocalamus_luodianensis_Alu08Dg13920.2:0.0805743)n59:0.0089527)n57:0.00339127)n56:0.0145093,(Olyra_latifolia_Ola014958:0.0539037,(Eragrostis_curvula_EJB05_10100:0,Eragrostis_curvula_EJB05_10102:0)n61:0.128849)n60:0.0298124)n55:0.0454705)n53:0.031031,((Eleusine_coracana_ELECO.r07.8BG0642920:0.0580567,Eleusine_coracana_ELECO.r07.8AG0615430:0.0785247)n63:0.152892,((Echinocloa_haploclada_eh_chr8.178:0.0833127,(((ASEM_AUS1_H_AUS1CM014275.1001932.1:0.12623,(Dichantelium_oligosantes_H_DolKV776287.1000008.1:0.0653018,(Panicum_hallii_Pahal.6G014200:0.0319043,(Panicum_virgatum_Pavir.J130900:0.062597,Panicum_virgatum_Pavir.6NG015900:0.0360065)n71:0.00400072)n70:0.0245627)n69:0.0359873)n68:0.0157719,((Urochloa_fusta_Urofu.6G004000:0.112307,(Digitaria_radicosa_Dra06G0013000:0.102699,(Digitaria_exilis_H_Dex6A-000099.1:0.052129,Digitaria_exilis_H_Dex6B-000084.1:0.0467258)n75:0.117627)n74:0.0325168)n73:0.0259793,(Setaria_viridis_SEVIR_6G085750v2:0.0508669,(Cenchrus_americanus_H_CamCM007985.2000672.1:0.0940874,Cenchrus_americanus_H_CamLKME02051296.1000001.1:0.0452392)n77:0.0358718)n76:0.0340164)n72:0.0228633)n67:0.0182434,(Sorghum_bicolor_SORBI_3007G018100:0.0903744,(Zea_mays_Zm00001eb260850:0.138674,Zea_mays_Zm00001eb173840:0.123215)n79:0.0136906)n78:0.0345059)n66:0.0221168)n65:0.0346942,((Aristida_adscensionis_H_Aadptg000049l000332.1:0.0743549,Stipagrostis_hirtigluma_H_Shi_ptg000008l_000103.1:0.0800233)n81:0.0222872,(Chasmanthium_laxum_Chala.05G017100:0.0854782,((Phragmites_australis_Phragmites_australis_PaChr14_1221831_1223644_evm.model.PaChr14.110_1_CDS_4362390731_18627:0.0900796,Phragmites_australis_Phragmites_australis_PaChr19_1006832_1008668_evm.model.PaChr19.83_1_CDS_4362413376_27518:0.11962)n84:0.0201242,Phragmites_australis_Phragmites_australis_PaChr19_929750_931593_evm.model.PaChr19.81_1_CDS_4362413332_9014:0.101351)n83:0.0112612)n82:0.0158071)n80:0.031223)n64:0.0149772)n62:0.0355984)n52:0.0262737,((Zizania_latifolia_GWHTBFHI003318:0.1244,Zizania_latifolia_GWHTBFHI010998:0.116782)n86:0.0590308,(Leersia_perrieri_LPERR08G01440:0.254906,(Oryza_sativa_LOC_Os11g29430:0.742556,Oryza_sativa_LOC_Os08g02300:0.0731595)n88:0.00812883)n87:0.0254471)n85:0.0338705)n51:0.0300148)n48:0.0432377)n46:0.0670518)n1:0.0074502)n0;
```
