## Supplementary Dataset S1 for "Gene turnover and contingency facilitated the repeated evolution of C_4_ photosynthesis in grasses": OG0001127_tree.txt

```
((Streptochaeta_angustifolia_strangu_022220:0.176934,(((Pharus_latifolius_Phala.M023300.4:0.0256592,Pharus_latifolius_Phala.M023300.3:0.00354828)n4:0.0538188,(Pharus_latifolius_Phala.M023300.2:0.00368589,Pharus_latifolius_Phala.M023300:5e-09)n5:0.00517914)n3:0.116151,(Pharus_latifolius_Phala.01G132200:0.00478232,(Pharus_latifolius_Phala.M023400.2:5e-09,(Pharus_latifolius_Phala.M023400:5e-09,Pharus_latifolius_Phala.M023400.3:0.010163)n8:0.00179181)n7:0.0338307)n6:0.0785612)n2:0.104681)n1:0.0224528,((((((Eragrostis_curvula_EJB05_50190:0.00245858,Eragrostis_curvula_EJB05_50193:0.00253654)n14:0.109412,((Eragrostis_curvula_EJB05_50181:0.00556083,Eragrostis_curvula_EJB05_56155:0.00404917)n16:0.0427812,(Eragrostis_curvula_EJB05_50189:0.00989927,(Eragrostis_curvula_EJB05_50197:0.031071,Eragrostis_curvula_EJB05_50182:0.0261935)n18:0.0284227)n17:0.0461122)n15:0.0456131)n13:0.0366165,((Eleusine_coracana_ELECO.r07.3BG0267370:0.0250684,Eleusine_coracana_ELECO.r07.3AG0222290:0.0315779)n20:0.127191,(Eleusine_coracana_ELECO.r07.3BG0267400:0.030792,(Eleusine_coracana_ELECO.r07.5BG0445900:0.0363741,Eleusine_coracana_ELECO.r07.3AG0222310:0.0218823)n22:0.00991503)n21:0.0741888)n19:0.048995)n12:0.0517874,((Echinocloa_haploclada_eh_chr1.1308:0.286927,(((Dichantelium_oligosantes_H_DolKV772935.1000007.1:0.0868587,(ASEM_AUS1_H_AUS1CM014274.1004595.1:0.0161511,(ASEM_RSA5_H_RSA5chrom9003943.1:0.0767153,ASEM_RSA5_H_RSA5chrom9003944.1:0.0306715)n29:0.00340794)n28:0.0172883)n27:0.0290751,(Chasmanthium_laxum_Chala.03G170200:0.118044,(Zea_mays_Zm00001eb217620:0.0947779,Sorghum_bicolor_SORBI_3001G141800:0.0731952)n31:0.0609925)n30:0.0137551)n26:0.0292522,(Aristida_adscensionis_H_Aadptg000018l001061.1:0.1434,Stipagrostis_hirtigluma_H_Shi_ptg000037l_000722.1:0.112176)n32:0.0254799)n25:0.0188655)n24:0.00209617,(((((Digitaria_exilis_H_Dex9A-004781.1:0.0221916,Digitaria_exilis_H_Dex9B-004647.1:0.0131324)n37:0.0257204,Digitaria_exilis_H_Dex9A-004782.1:0.223726)n36:0.0592561,(Cenchrus_americanus_H_CamCM007983.2004635.1:0.0672131,Setaria_viridis_SEVIR_9G179300v2:0.0268822)n38:0.0313547)n35:0.0223261,Panicum_virgatum_Pavir.9NG224500:0.0844313)n34:0.106596,(((((Digitaria_exilis_H_Dex9A-000657.1:0.0173242,Digitaria_exilis_H_Dex9B-004783.1:0.0227728)n43:0.0469988,Digitaria_radicosa_Dra09G0120100:0.0712495)n42:0.0413382,(ASEM_AUS1_H_AUS1CM014274.1004596.1:0.016558,(ASEM_RSA5_H_RSA5chrom9003946.1:0.0248493,(ASEM_RSA5_H_RSA5chrom9003945.1:0.0323735,(ASEM_RSA5_H_RSA5chrom1002600.1:0.0225255,ASEM_RSA5_H_RSA5chrom9003947.1:0.0130577)n47:0.0185034)n46:0.00185034)n45:0.000205593)n44:0.00638031)n41:0.00738934,(Echinocloa_haploclada_eh_chr1.1310:0.108915,Dichantelium_oligosantes_H_DolKV772935.1000008.1:0.0855199)n48:0.0172512)n40:0.0162512,(Panicum_hallii_Pahal.9G140600:0.0381277,(Panicum_virgatum_Pavir.9KG061400:0.0861719,(Panicum_virgatum_Pavir.9NG167800:0,Panicum_virgatum_Pavir.9NG168900:0)n51:0.0667574)n50:0.00741749)n49:0.00895847)n39:0.0249858)n33:0.0027762)n23:0.0175701)n11:0.0336521,(Zea_mays_Zm00001eb036600:0.699111,(((Brachypodium_distachyon_BRADI_1g42397v3:0.193783,((((ASEM_AUS1_H_AUS1CM014274.1004598.1:0.0413948,ASEM_RSA5_H_RSA5chrom9003941.1:0.0303557)n59:0.0357515,(Dichantelium_oligosantes_H_DolKV772935.1000009.1:0.162878,Dichantelium_oligosantes_H_DolKV772935.1000010.1:0.147435)n60:0.0163816)n58:0.0248962,(Hordeum_spontaneum_WB01_005816_0018928:0.00379411,Hordeum_vulgareMorex_HORVU.MOREX.r3.3HG0221110:0.00780436)n61:0.198005)n57:0.0253715,(Hordeum_spontaneum_WB01_005816_0022912:0.00864479,Hordeum_vulgareMorex_HORVU.MOREX.r3.3HG0221130:0.00643392)n62:0.152713)n56:0.0169681)n55:0.0679034,(Aristida_adscensionis_H_Aadptg000018l001062.1:0.156082,(Echinocloa_haploclada_eh_chr1.1309:0.0933277,(Urochloa_fusta_Urofu.9G144900:0.0880623,(Cenchrus_americanus_H_CamCM007983.2000575.1:0.0777981,(Setaria_viridis_SEVIR_9G142950v2:0.241797,Setaria_viridis_SEVIR_9G143001v2:0.0623495)n67:0.00692772)n66:0.0322954)n65:0.0119686)n64:0.0643685)n63:0.0259774)n54:0.0450179,(Digitaria_radicosa_Dra09G0379800:0.144666,(Panicum_virgatum_Pavir.9KG061500:0.0820145,(Panicum_virgatum_Pavir.9NG169000:5e-09,Panicum_virgatum_Pavir.9NG167900:0.00878802)n70:0.0510761)n69:0.0720277)n68:0.052041)n53:0.0554024)n52:0.00615583)n10:0.061414,((((Leersia_perrieri_LPERR03G21540:0.173011,Leersia_perrieri_LPERR03G21520:0.155535)n74:0.116454,((Dendrocalamus_sinicus_Dendrocalamus_sinicus_Dsi03B_13200561_13204487_Dsi03Bg07690.2_1_CDS_4147736416_10865:0.0210735,(Dendrocalamus_sinicus_Dendrocalamus_sinicus_Dsi03B_13057147_13062669_Dsi03Bg07650.1_1_CDS_4147736404_4112:0.0205258,Dendrocalamus_sinicus_Dendrocalamus_sinicus_Dsi03B_13190632_13194464_Dsi03Bg07670.1_1_CDS_4147736410_7489:0.0430939)n77:0.00895254)n76:0.0918436,(Ampelocalamus_luodianensis_Alu03Cg10570.1:0.0810666,(Olyra_latifolia_Ola036330:0.0124256,(Olyra_latifolia_Ola036327:0.0880955,Olyra_latifolia_Ola036334:0.0379177)n80:0.0161558)n79:0.12756)n78:0.0387683)n75:0.0452848)n73:0.057539,Dendrocalamus_sinicus_Dendrocalamus_sinicus_Dsi03A_11943985_11956867_Dsi03Ag07890.1_-1_CDS_4147729087_35600:0.397667)n72:0.0266007,((Olyra_latifolia_Ola018723:0.147907,(Ampelocalamus_luodianensis_Alu10Cg03300.1:0.0746309,(Dendrocalamus_sinicus_Dendrocalamus_sinicus_Dsi10A_17526238_17531145_Dsi10Ag06950.1_1_CDS_4147823470_6651:0.0153525,(Dendrocalamus_sinicus_Dendrocalamus_sinicus_Dsi10A_17615526_17617076_Dsi10Ag06960.1_1_CDS_4147823473_8339:0.0263285,Dendrocalamus_sinicus_Dendrocalamus_sinicus_Dsi10A_17669101_17673772_Dsi10Ag06970.1_1_CDS_4147823476_10027:0.00682739)n85:0.0144192)n84:0.0637719)n83:0.0333492)n82:0.0443977,(Leersia_perrieri_LPERR10G04160:0.121612,(Oryza_sativa_LOC_Os10g18260:0.168991,(Oryza_sativa_LOC_Os10g17960:0.140672,Oryza_sativa_LOC_Os10g17950:0.0920134)n88:0.00920134)n87:0.00102237)n86:0.0505279)n81:0.103625)n71:0.0115139)n9:0.0313748)n0;
```
