## Supplementary Dataset S1 for "Gene turnover and contingency facilitated the repeated evolution of C_4_ photosynthesis in grasses": OG0001128_tree.txt

```
(((Ampelocalamus_luodianensis_Alu12Dg00720.1:0.147036,Olyra_latifolia_Ola010211:0.1261)n2:0.0532804,((Streptochaeta_angustifolia_strangu_033306:0.156228,Streptochaeta_angustifolia_strangu_028903:0.197443)n4:0.0737613,((Pharus_latifolius_Phala.10G151800:0.0583632,Pharus_latifolius_Phala.09G009200:0.22267)n6:0.0318721,(Pharus_latifolius_Phala.11G113700:0.0113253,(Pharus_latifolius_Phala.11G113700.3:5e-09,Pharus_latifolius_Phala.11G113700.2:5e-09)n8:0.00701817)n7:0.123895)n5:0.0787123)n3:0.0829085)n1:0.0346037,(((((Dendrocalamus_sinicus_Dendrocalamus_sinicus_Dsi11B_31435806_31440369_Dsi11Bg08750.1_1_CDS_4147837600_1068:0.0631393,Dendrocalamus_sinicus_Dendrocalamus_sinicus_Dsi11B_31422389_31425595_Dsi11Bg08730.1_1_CDS_4147837594_54537:0.0206007)n13:0.0402101,((Ampelocalamus_luodianensis_Alu11Cg00510.1:0.0243375,Dendrocalamus_sinicus_Dendrocalamus_sinicus_Dsi11C_23676036_23678748_Dsi11Cg08300.1_1_CDS_4147840186_35404:0.0316815)n15:0.00454854,(Ampelocalamus_luodianensis_Alu12Cg11180.1:0.0464284,Dendrocalamus_sinicus_Dendrocalamus_sinicus_Dsi12A_27597887_27606418_Dsi12Ag08840.1_1_CDS_4147843633_42734:0.0407702)n16:0.00453002)n14:0.00476103)n12:0.0514391,((Zizania_latifolia_GWHTBFHI028115:0.12065,Zizania_latifolia_GWHTBFHI029752:0.0801047)n18:0.0438249,((Leersia_perrieri_LPERR11G00660:0.0231175,Leersia_perrieri_LPERR12G00660:0.0498198)n20:0.113981,(Oryza_sativa_LOC_Os11g01869:0.0978004,(Oryza_sativa_LOC_Os05g24160:0.131707,Oryza_sativa_LOC_Os12g01916:0.0504587)n22:0.0319679)n21:0.0632168)n19:0.0220491)n17:0.05673)n11:0.0192989,(Brachypodium_distachyon_BRADI_4g44675v3:0.189681,((Hordeum_spontaneum_WB01_000096_3426098:0,Hordeum_vulgareMorex_HORVU.MOREX.r3.4HG0354500:0)n25:0.272229,((Hordeum_vulgareMorex_HORVU.MOREX.r3.5HG0464860:0,Hordeum_vulgareMorex_HORVU.MOREX.r3.5HG0464860.2:0)n27:0.000897894,Hordeum_spontaneum_WB01_004165_0633567:0.00158031)n26:0.164521)n24:0.0182801)n23:0.049079)n10:0.0357556,(Olyra_latifolia_Ola031303:0.160174,((Aristida_adscensionis_H_Aadptg000008l000591.1:0.183509,((Stipagrostis_hirtigluma_H_Shi_ptg000015l_000106.1:0.00085685,Stipagrostis_hirtigluma_H_Shi_ptg000026l_000214.1:5e-09)n32:0.0288859,(Stipagrostis_hirtigluma_H_Shi_ptg000077l_000215.1:0.00795935,(Stipagrostis_hirtigluma_H_Shi_ptg000041l_000071.1:0.0145106,Stipagrostis_hirtigluma_H_Shi_ptg000025l_001185.1:0.00863538)n34:0.00177549)n33:0.0215082)n31:0.0905478)n30:0.0381064,((Chasmanthium_laxum_Chala.09G186800:0.0374241,Chasmanthium_laxum_Chala.12G025700:0.00939032)n36:0.0600734,(Panicum_virgatum_Pavir.9NG834800:1.15333,((Phragmites_australis_Phragmites_australis_PaChr23_2737553_2741362_evm.model.PaChr23.187_1_CDS_4362434163_19615:0.0609517,Phragmites_australis_Phragmites_australis_PaChr21_1300184_1303452_evm.model.PaChr21.106_1_CDS_4362427535_35553:0.0771722)n39:0.0348054,(((Panicum_virgatum_Pavir.9NG835900:0.0580164,(Panicum_virgatum_Pavir.J235400:5e-09,(Panicum_virgatum_Pavir.9NG808900:0.0146478,Panicum_virgatum_Pavir.9NG787900:5e-09)n44:5e-09)n43:0.00793792)n42:0.117129,((((ASEM_AUS1_H_AUS1CM014277.1003723.1:0.0141696,((ASEM_RSA5_H_RSA5chrom5003751.1:0.0252176,ASEM_RSA5_H_RSA5chrom6000186.1:0.0247985)n50:0.162043,(ASEM_RSA5_H_RSA5chrom3002856.1:0.0074408,ASEM_RSA5_H_RSA5chrom3002864.1:0.00539392)n51:0.0133133)n49:0.00147926)n48:0.0153259,(((Urochloa_fusta_Urofu.8G002300:0.000993839,Urochloa_fusta_Urofu.3G005400:0.00451733)n54:0.0636884,((Echinocloa_haploclada_eh_chr5.281:0.00551823,Echinocloa_haploclada_eh_chr5.185:0.00449978)n56:0.0874531,(((Setaria_viridis_SEVIR_8G015700v2:0.0880109,Setaria_viridis_SEVIR_7G338200v2:0.0516159)n59:0.00593814,Setaria_viridis_SEVIR_8G015825v2:0.0449764)n58:0.0129544,(((Setaria_viridis_SEVIR_8G015900v2:0.207615,Echinocloa_haploclada_eh_chr2.2003:0.0994842)n62:0.0361202,(((Panicum_virgatum_Pavir.3KG045900:0,Panicum_virgatum_Pavir.8KG178400:0)n65:0.0218049,(Panicum_virgatum_Pavir.8NG041600:0.0161607,Panicum_virgatum_Pavir.8NG354700:0.0460636)n66:0.00320221)n64:0.0110674,(Panicum_virgatum_Pavir.5KG376900:0.231985,Panicum_virgatum_Pavir.8KG007200:0.0287782)n67:0.0133659)n63:0.0014851)n61:0.0183584,(Panicum_hallii_Pahal.3G004700:0.0108616,Panicum_hallii_Pahal.8G005600:0.0133355)n68:0.0390727)n60:0.01103)n57:0.001103)n55:0.000122555)n53:0.00789236,(Cenchrus_americanus_H_CamCM007986.2002534.1:0.0507989,((Digitaria_radicosa_Dra03G0004100:0.0118832,Digitaria_radicosa_Dra08G0003900:0.0168736)n71:0.0170646,(Streptochaeta_angustifolia_strangu_028905:0.44256,(((Digitaria_exilis_H_Dex3A-001455.1:5e-09,Digitaria_exilis_H_Dex3B-000009.1:5e-09)n75:0.0258089,(Digitaria_exilis_H_Dex3A-004331.1:5e-09,Digitaria_exilis_H_Dex8A-002279.1:5e-09)n76:0.0221964)n74:0.0419763,(Digitaria_exilis_H_DexUA-002945.1:0.0210957,Digitaria_exilis_H_Dex8B-002139.1:0.0140607)n77:0.00140607)n73:0.00015623)n72:0.0111666)n70:0.00294004)n69:0.0295972)n52:0.00527187)n47:0.0295647,(Zea_mays_Zm00001eb094000:0.113033,(Sorghum_bicolor_SORBI_3008G009600:0.0701543,Sorghum_bicolor_SORBI_3005G008600:0.0644501)n79:0.00716112)n78:0.0189605)n46:0.0168565,((Panicum_virgatum_Pavir.2KG064400:0.0517364,((Digitaria_exilis_H_Dex3B-000026.1:0,Digitaria_exilis_H_DexUA-001872.1:0)n83:5e-09,Digitaria_exilis_H_Dex3B-000030.1:5e-09)n82:0.0727769)n81:0.0264092,Dichantelium_oligosantes_H_DolKV776045.1000004.1:0.119932)n80:0.0114249)n45:0.0342432)n41:0.0123163,((Eragrostis_curvula_EJB05_29974:0.0429153,Eragrostis_curvula_EJB05_03021:0.0406121)n85:0.0462517,(ASEM_AUS1_H_AUS1CM014274.1004103.1:0.0783024,(Eleusine_coracana_ELECO.r07.5AG0378850:0.0583366,(Eleusine_coracana_ELECO.r07.9AG0672260:0.0114284,Eleusine_coracana_ELECO.r07.9BG0695830:0.016363)n88:0.0314717)n87:0.0316044)n86:0.0343733)n84:0.0905961)n40:0.0100662)n38:0.0254333)n37:0.00282592)n35:0.0179087)n29:0.0345788)n28:0.0367982)n9:0.0346037)n0;
```
