## Supplementary Dataset S1 for "Gene turnover and contingency facilitated the repeated evolution of C_4_ photosynthesis in grasses": OG0001129_tree.txt

```
((Pharus_latifolius_Phala.03G115700:0.00385017,Pharus_latifolius_Phala.03G115700.2:0.00478027)n1:0.133718,((Zizania_latifolia_GWHTBFHI004756:0.0783214,(Leersia_perrieri_LPERR01G15980:0.0757743,Oryza_sativa_LOC_Os01g34560:0.0644053)n4:0.0481872)n3:0.0521824,(((Brachypodium_distachyon_BRADI_1g30740v3:0.197844,((Hordeum_spontaneum_WB01_002574_0292052:0.00137578,Hordeum_vulgareMorex_HORVU.MOREX.r3.5HG0503730:0.0170771)n9:0.0711951,(Hordeum_spontaneum_WB01_007701_0108900:0.00130303,Hordeum_vulgareMorex_HORVU.MOREX.r3.5HG0534680:0.00113309)n10:0.0826559)n8:0.12821)n7:0.113704,((Zea_mays_Zm00001eb162980:0.737188,(Eragrostis_curvula_EJB05_15768:0.220617,(Panicum_hallii_Pahal.5G299200:0.308346,Panicum_hallii_Pahal.5G299300:0.0473016)n14:0.00525574)n13:0.437171)n12:0.145407,Aristida_adscensionis_H_Aadptg000082l000093.1:0.17223)n11:0.0469198)n6:0.0258578,(((((Eleusine_coracana_ELECO.r07.1AG0018990:0.145292,Eragrostis_curvula_EJB05_15766:0.0911493)n19:0.0795512,((Aristida_adscensionis_H_Aadptg000024l000053.1:0.122779,(Stipagrostis_hirtigluma_H_Shi_ptg000050l_001573.1:0.026001,Stipagrostis_hirtigluma_H_Shi_ptg000053l_000350.1:0.0239035)n22:0.0412142)n21:0.0299419,((Echinocloa_haploclada_eh_chr2.2464:0.266248,(Echinocloa_haploclada_eh_chr2.2027:0.0129798,Echinocloa_haploclada_eh_scaffold733.1:0.0089805)n25:0.0427404)n24:0.0644924,(Zea_mays_Zm00001eb162960:0.132977,(((((Cenchrus_americanus_H_CamCM007987.2003054.1:0.0751044,Setaria_viridis_SEVIR_5G190000v2:0.0291144)n31:0.0402709,(Panicum_virgatum_Pavir.5NG388300:0.0490732,Panicum_virgatum_Pavir.5KG218800:0.024312)n32:0.0584706)n30:0.0202702,Urochloa_fusta_Urofu.5G308500:0.0718897)n29:0.0067184,ASEM_AUS1_H_AUS1CM014274.1003753.1:0.0638307)n28:0.0107338,(Dichantelium_oligosantes_H_DolKV780017.1000002.1:0.0847241,(Digitaria_exilis_H_Dex5A-000862.1:0.0148347,Digitaria_exilis_H_Dex5B-000877.1:0.0287617)n34:0.10149)n33:0.017014)n27:0.0128228)n26:0.0162341)n23:0.0471335)n20:0.0130464)n18:0.0225219,(((((Dichantelium_oligosantes_H_DolKV778162.1000001.1:0.0638633,(Digitaria_radicosa_Dra05G0006100:0.0479479,(Digitaria_exilis_H_Dex5A-000861.1:0.0167365,Digitaria_exilis_H_Dex5B-000876.1:0.0196682)n41:0.0594014)n40:0.0510739)n39:0.014259,(Panicum_virgatum_Pavir.5KG246700:0.0449971,Panicum_virgatum_Pavir.8NG169100:0.0337254)n42:0.0311872)n38:0.00809633,(((Echinocloa_haploclada_eh_chr2.2026:0.081764,(ASEM_AUS1_H_AUS1CM014274.1001626.1:0.0327097,ASEM_RSA5_H_RSA5chrom5005233.1:0.0220866)n46:0.0457674)n45:0.020242,Urochloa_fusta_Urofu.5G308400:0.0636353)n44:0.0148201,(Cenchrus_americanus_H_CamCM007987.2003053.1:0.0473228,Setaria_viridis_SEVIR_5G189900v2:0.0219404)n47:0.0311752)n43:0.0110556)n37:0.0404667,(Sorghum_bicolor_SORBI_3003G178500:0.136403,Zea_mays_Zm00001eb162970:0.0940978)n48:0.0320033)n36:0.0480078,((Aristida_adscensionis_H_Aadptg000024l000051.1:0.0848991,(Stipagrostis_hirtigluma_H_Shi_ptg000050l_001572.1:0.0353436,Stipagrostis_hirtigluma_H_Shi_ptg000053l_000349.1:0.0145152)n51:0.0527403)n50:0.0374412,(Eragrostis_curvula_EJB05_15767:0.101705,(Eleusine_coracana_ELECO.r07.1AG0019000:0.0202498,Eleusine_coracana_ELECO.r07.1BG0069360:0.0234937)n53:0.170172)n52:0.0509856)n49:0.0164818)n35:0.0127027)n17:0.0173332,((((Digitaria_exilis_H_Dex5A-003642.1:0.0268059,Digitaria_exilis_H_Dex5B-003665.1:0.0364479)n57:0.117777,(Cenchrus_americanus_H_CamCM007987.2001412.1:0.068631,((Sorghum_bicolor_SORBI_3003G178700:0.0366806,Zea_mays_Zm00001eb341960:0.0587833)n60:0.0468439,(Digitaria_radicosa_Dra05G0006200:0.0704532,((Dichantelium_oligosantes_H_DolKV780017.1000001.1:0.0542265,(ASEM_AUS1_H_AUS1CM014274.1001625.1:0.015128,ASEM_RSA5_H_RSA5chrom5000368.1:0.0161408)n64:0.0241673)n63:0.00803798,((Panicum_hallii_Pahal.5G299000:0.0295855,(Panicum_virgatum_Pavir.5KG218900:0.0272032,Panicum_virgatum_Pavir.5NG388000:0.028467)n67:0.00788081)n66:0.0194571,(Urochloa_fusta_Urofu.5G308700:0.0744432,Setaria_viridis_SEVIR_5G190100v2:0.0395678)n68:0.0154119)n65:0.00662442)n62:0.00454006)n61:0.00425938)n59:0.00279066)n58:0.0156339)n56:0.0226765,(Chasmanthium_laxum_Chala.01G099800:0.0742602,((Eragrostis_curvula_EJB05_15772:0.0665581,(Eleusine_coracana_ELECO.r07.1AG0018970:0.022782,Eleusine_coracana_ELECO.r07.1BG0069370:0.0298678)n72:0.0882705)n71:0.0449444,(Phragmites_australis_Phragmites_australis_PaChr1_24760067_24761524_evm.model.PaChr1.1146_1_CDS_4362363469_21889:0.0864815,Phragmites_australis_Phragmites_australis_PaChr2_22159467_22160924_evm.model.PaChr2.1065_1_CDS_4362416871_10705:0.0702848)n73:0.0118234)n70:0.00648897)n69:0.00890739)n55:0.0213127,(((Stipagrostis_hirtigluma_H_Shi_ptg000050l_001565.1:0.0335359,Stipagrostis_hirtigluma_H_Shi_ptg000053l_000347.1:0.0274845)n76:0.0232343,(Stipagrostis_hirtigluma_H_Shi_ptg000050l_001571.1:0.0386168,Stipagrostis_hirtigluma_H_Shi_ptg000053l_000348.1:0.0421547)n77:0.0242364)n75:0.0890662,(Stipagrostis_hirtigluma_H_Shi_ptg000050l_001515.1:0.0328428,Stipagrostis_hirtigluma_H_Shi_ptg000053l_000265.1:0.0279691)n78:0.0294274)n74:0.00326972)n54:0.0298141)n16:0.00919175,((Brachypodium_distachyon_BRADI_2g40410v3:0.110789,(Hordeum_vulgareMorex_HORVU.MOREX.r3.3HG0287160:0.00464499,((Hordeum_spontaneum_WB01_004495_0021178:0.110634,Hordeum_spontaneum_WB01_004495_0022547:0.124092)n83:0.0680397,Hordeum_spontaneum_WB01_003004_1263860:0.00251269)n82:0.000279188)n81:0.0197193)n80:0.0523363,(((Olyra_latifolia_Ola017313:0.0978157,Olyra_latifolia_Ola020117:0.0761019)n86:0.0179574,(Dendrocalamus_sinicus_Dendrocalamus_sinicus_Dsi01B_27279453_27280919_Dsi01Bg09570.1_1_CDS_4147696204_2853:0.0487913,Dendrocalamus_sinicus_Dendrocalamus_sinicus_Dsi01A_27856233_27857699_Dsi01Ag11380.1_1_CDS_4147688155_20271:0.0527611)n87:0.00586234)n85:0.0056768,(Ampelocalamus_luodianensis_Alu01Cg29670.2:0.0563494,Ampelocalamus_luodianensis_Alu01Dg11750.1:0.0571828)n88:0.00635364)n84:0.00482613)n79:0.00934644)n15:0.00103849)n5:0.0173418)n2:0.133718)n0;
```
