## Supplementary Dataset S1 for "Gene turnover and contingency facilitated the repeated evolution of C_4_ photosynthesis in grasses": OG0001130_tree.txt

```
(((Juncus_effusus_H_Juncus_Jeff_scaffold_4_000902.1:0.166478,Carex_scoparia_H_Carex_Csco_scaffold_22_000225.1:0.104985)n2:0.122607,((Ananas_comosus_H_Ananas_contig6_000305.1:0.021495,Tillandsia_fasciculata_H_Tillandsia_CM054940.1_000298.1:0.029541)n4:0.0993827,(Ananas_comosus_H_Ananas_contig2_000507.1:0.0282711,Tillandsia_fasciculata_H_Tillandsia_CM054942.1_000889.1:0.0287078)n5:0.09129)n3:0.0315326)n1:0.0419808,(((((Zizania_latifolia_GWHTBFHI027924:0.0253302,Zizania_latifolia_GWHTBFHI032762:0.020085)n10:0.0117762,(Leersia_perrieri_LPERR09G12100:0.0319673,Oryza_sativa_LOC_Os09g33500:0.0339434)n11:0.0161334)n9:0.0289852,((((Dendrocalamus_sinicus_Dendrocalamus_sinicus_Dsi09B_3133228_3145616_Dsi09Bg02650.1_-1_CDS_4147815676_53902:0.171096,((Olyra_latifolia_Ola000541:0.0162028,Olyra_latifolia_Ola000542:0.0146724)n17:0.0231359,Olyra_latifolia_Ola000538:0.0932381)n16:0.0103598)n15:0.0704611,(Ampelocalamus_luodianensis_Alu09DXg23580.1:0.0265581,(Ampelocalamus_luodianensis_Alu09Cg11910.1:0.00495013,Ampelocalamus_luodianensis_Alu09Cg12000.2:5e-09)n19:0.00955796)n18:0.00397943)n14:0.00551784,(Brachypodium_distachyon_BRADI_4g34810v3:0.0373175,(Hordeum_spontaneum_WB01_005758_0077475:0.00377121,Hordeum_vulgareMorex_HORVU.MOREX.r3.5HG0494840:0.00317339)n21:0.0502677)n20:0.0308138)n13:0.0127302,((Aristida_adscensionis_H_Aadptg000066l000040.1:0.0356632,(Stipagrostis_hirtigluma_H_Shi_ptg000012l_001328.1:0.00525707,Stipagrostis_hirtigluma_H_Shi_ptg000060l_000031.1:0.00349928)n24:0.0322006)n23:0.0194779,(((Eragrostis_curvula_EJB05_42207:0.0236804,(Eleusine_coracana_ELECO.r07.6BG0494400:0.0106455,Eleusine_coracana_ELECO.r07.6AG0541160:0.00796871)n28:0.0339611)n27:0.0252045,(Phragmites_australis_Phragmites_australis_PaChr20_23231403_23236883_evm.model.PaChr20.883_1_CDS_4362426094_24199:0.031573,Phragmites_australis_Phragmites_australis_PaChr17_25458558_25464054_evm.model.PaChr17.841_1_CDS_4362405698_26654:0.0188002)n29:0.00208891)n26:0.00331068,((Chasmanthium_laxum_Chala.08G026600:0.0116278,(((Digitaria_radicosa_Dra02G0272600:0.0141189,(Digitaria_exilis_H_Dex2A-001407.1:0.00217623,Digitaria_exilis_H_Dex2B-001303.1:0.00200783)n35:0.0162922)n34:0.0214636,(((Panicum_hallii_Pahal.2G326600:0.00890425,(Panicum_virgatum_Pavir.2NG424600:0.0128485,(Panicum_virgatum_Pavir.7NG054600:0,Panicum_virgatum_Pavir.5KG327500:0)n40:0.00801109)n39:0.00369376)n38:0.0146491,(Dichantelium_oligosantes_H_DolKV778887.1000007.1:0.0232796,(Urochloa_fusta_Urofu.2G274500:0.0224828,(Cenchrus_americanus_H_CamCM007988.2002957.1:0.0157259,Setaria_viridis_SEVIR_2G279200v2:0.00470196)n43:0.0139244)n42:0.00297779)n41:0.00272781)n37:0.00150517,((Echinocloa_haploclada_eh_chr3.2929:0.00126019,Echinocloa_haploclada_eh_chr3.2872:0.0207138)n45:0.0286396,(ASEM_AUS1_H_AUS1CM014278.1002310.1:0.00191778,(ASEM_RSA5_H_RSA5chrom2004578.1:0.0513474,ASEM_RSA5_H_RSA5chrom9000062.1:0.000870243)n47:9.66937e-05)n46:0.023284)n44:0.00328416)n36:0.00513236)n33:0.00422794,ASEM_RSA5_H_RSA5chrom7003637.1:0.243005)n32:0.0270005)n31:0.0132763,(Sorghum_bicolor_SORBI_3002G259700:0.01469,(Zea_mays_Zm00001eb317910:0.0153096,Zea_mays_Zm00001eb102550:0.0187208)n49:0.00208008)n48:0.00626235)n30:0.00570029)n25:0.00413753)n22:0.0262162)n12:0.00361822)n8:0.0406098,(Pharus_latifolius_Phala.12G135800:0.0538404,(Streptochaeta_angustifolia_strangu_016166:0.0489711,Streptochaeta_angustifolia_strangu_032679:0.0360037)n51:0.00400041)n50:0.00468398)n7:0.015234,((((Brachypodium_distachyon_BRADI_3g41480v3:0.0498622,(Hordeum_spontaneum_WB01_002994_0123674:0,(Hordeum_vulgareMorex_HORVU.MOREX.r3.7HG0684860.2:5e-09,Hordeum_vulgareMorex_HORVU.MOREX.r3.7HG0684860:0)n57:0)n56:5e-09)n55:0.0215746,(((Ampelocalamus_luodianensis_Alu08Cg11610.1:0.00968561,Dendrocalamus_sinicus_Dendrocalamus_sinicus_Dsi08C_6263574_6272388_Dsi08Cg04590.1_-1_CDS_4147809346_15607:0.0168432)n60:0.00600695,((Dendrocalamus_sinicus_Dendrocalamus_sinicus_Dsi08B_33479507_33485270_Dsi08Bg11320.1_1_CDS_4147807579_44304:0.017708,Dendrocalamus_sinicus_Dendrocalamus_sinicus_Dsi08A_35284349_35289676_Dsi08Ag11640.1_1_CDS_4147803682_11087:0.0113722)n62:0.00101711,Ampelocalamus_luodianensis_Alu08Dg02040.4:0.0146082)n61:0.00162313)n59:0.00912163,(Oryza_sativa_LOC_Os08g42410:0.0479543,Leersia_perrieri_LPERR08G18530:0.0411908)n63:0.0249336)n58:0.00656496)n54:0.00831772,((Aristida_adscensionis_H_Aadptg000011l000328.1:0.0377166,(Stipagrostis_hirtigluma_H_Shi_ptg000002l_001067.1:0.0227557,Stipagrostis_hirtigluma_H_Shi_ptg000021l_002091.1:0.00993826)n66:0.0190331)n65:0.00979456,(((Eragrostis_curvula_EJB05_48031:0.0528006,(Eleusine_coracana_ELECO.r07.8BG0667340:0.0110419,Eleusine_coracana_ELECO.r07.8AG0638590:0.00712421)n70:0.032096)n69:0.0218245,((((((Panicum_hallii_Pahal.6G280900:0.00969689,(Panicum_virgatum_Pavir.6NG332200:0.0115677,Panicum_virgatum_Pavir.6NG329700:0.00854947)n77:0.00491541)n76:0.0184007,(Urochloa_fusta_Urofu.6G217000:0.022962,(Cenchrus_americanus_H_CamCM007985.2002444.1:0.0321246,Setaria_viridis_SEVIR_6G233100v2:0.00452985)n79:0.0165569)n78:0.00342943)n75:0.00577364,Dichantelium_oligosantes_H_DolKV775005.1000003.1:0.0253124)n74:0.00165524,((Digitaria_exilis_H_Dex6A-001220.1:0.0111964,Digitaria_exilis_H_Dex6B-001181.1:0.00801678)n81:0.0201785,Digitaria_radicosa_Dra06G0172400:0.0175056)n80:0.00522175)n73:0.0111012,((Sorghum_bicolor_SORBI_3007G190100:0.0227284,Zea_mays_Zm00001eb036940:0.0235432)n83:0.0340545,(Echinocloa_haploclada_eh_chr8.2648:0.0280302,(ASEM_AUS1_H_AUS1CM014275.1003245.1:0.0120898,(ASEM_RSA5_H_RSA5chrom1003662.1:0.149651,ASEM_RSA5_H_RSA5chrom6000552.1:0.00723044)n86:0.000803382)n85:0.00277863)n84:0.00895075)n82:0.00769246)n72:0.0127004,Chasmanthium_laxum_Chala.11G026500:0.0366688)n71:0.00852047)n68:0.00642229,Phragmites_australis_Phragmites_australis_PaChr19_26908502_26913359_evm.model.PaChr19.1212_1_CDS_4362411482_38031:0.0251991)n67:0.00795846)n64:0.0332886)n53:0.02726,((Pharus_latifolius_Phala.08G025200:0,Pharus_latifolius_Phala.08G025200.2:0)n88:5e-09,Pharus_latifolius_Phala.08G025200.3:5e-09)n87:0.0345833)n52:0.00384259)n6:0.0419808)n0;
```
