## Supplementary Dataset S1 for "Gene turnover and contingency facilitated the repeated evolution of C_4_ photosynthesis in grasses": OG0001131_tree.txt

```
((Juncus_effusus_H_Juncus_Jeff_scaffold_1_001786.1:0.460882,(((Streptochaeta_angustifolia_strangu_008013:0.0906708,((Pharus_latifolius_Phala.06G243600:0,Pharus_latifolius_Phala.06G243600.2:0)n6:0.0835294,((((Zizania_latifolia_GWHTBFHI017764:0.0484947,Zizania_latifolia_GWHTBFHI018399:0.0284496)n10:0.0239368,(Leersia_perrieri_LPERR04G22200:0.0487026,Oryza_sativa_LOC_Os04g54200:0.0486596)n11:0.0170652)n9:0.049833,((Brachypodium_distachyon_BRADI_5g23130v3:0.124171,(Hordeum_spontaneum_WB01_005737_0032674:0.00941721,Hordeum_vulgareMorex_HORVU.MOREX.r3.2HG0207660:0.00120243)n14:0.180325)n13:0.0631935,(((Eragrostis_curvula_EJB05_39795:0.00188875,Eragrostis_curvula_EJB05_24069:0.000748637)n17:0.05225,(Eleusine_coracana_ELECO.r07.4BG0333440:0.010973,Eleusine_coracana_ELECO.r07.4AG0302480:0.00910845)n18:0.0513812)n16:0.0469206,(((Aristida_adscensionis_H_Aadptg000072l000061.1:0.126516,Stipagrostis_hirtigluma_H_Shi_ptg000016l_001296.1:0.0516539)n21:0.0361402,((Chasmanthium_laxum_Chala.06G248600:0.0601633,Phragmites_australis_Phragmites_australis_PaChr11_3114635_3118386_evm.model.PaChr11.328_1_CDS_4362377126_31175:0.0413342)n23:0.0123453,Phragmites_australis_Phragmites_australis_PaChr7_3544012_3547998_evm.model.PaChr7.325_1_CDS_4362475556_12593:0.0418642)n22:0.00465158)n20:0.0166867,((Dichantelium_oligosantes_H_DolKV776618.1000005.1:0.0385805,((Panicum_hallii_Pahal.7G304800:0.0075635,((Urochloa_fusta_Urofu.7G293600:0.0512513,Panicum_virgatum_Pavir.7KG404600:0.042844)n29:0.0119617,Panicum_virgatum_Pavir.7NG388100:0.0134193)n28:0.00149104)n27:0.0361286,((Digitaria_radicosa_Dra07G0202700:0.0471405,(Digitaria_exilis_H_Dex7A-001198.1:0.00567151,Digitaria_exilis_H_Dex7B-001246.1:0.00599933)n32:0.0239597)n31:0.0504211,((ASEM_RSA5_H_RSA5chrom7001623.1:0.00994822,(ASEM_AUS1_H_AUS1CM014276.1001505.1:5e-09,ASEM_AUS1_H_AUS1CM014276.1001508.1:5e-09)n35:0.00898219)n34:0.0450028,(Sorghum_bicolor_SORBI_3006G230400:0.0854574,Zea_mays_Zm00001eb069350:0.0997747)n36:0.0582693)n33:0.00984803)n30:0.00307861)n26:0.00419045)n25:0.00880202,(Setaria_viridis_SEVIR_7G264700v2:0.00997324,((Cenchrus_americanus_H_CamCM007984.2002232.1:0.00644932,Cenchrus_americanus_H_CamLKME02037668.1000001.1:0.0746703)n39:0.114526,Cenchrus_americanus_H_CamCM007984.2002233.1:0.0309097)n38:0.00343441)n37:0.016716)n24:0.0342331)n19:0.00831197)n15:0.0485004)n12:0.0145119)n8:0.0271606,(Olyra_latifolia_Ola028125:0.0669088,((Ampelocalamus_luodianensis_Alu04Cg20140.4:0.0206078,Dendrocalamus_sinicus_Dendrocalamus_sinicus_Dsi04A_3612420_3616160_Dsi04Ag02860.1_-1_CDS_4147747645_21030:0.0312094)n42:0.0121742,(Dendrocalamus_sinicus_Dendrocalamus_sinicus_Dsi04B_36873205_36881634_Dsi04Bg12900.1_1_CDS_4147756729_17684:0.0283775,(Ampelocalamus_luodianensis_Alu04Dg03530.1:0.0258731,Ampelocalamus_luodianensis_AluCtg00619g00310.3:0.0166826)n44:0.0281935)n43:0.00313261)n41:0.00793172)n40:0.000881302)n7:0.0361435)n5:0.0360199)n4:0.028113,((Streptochaeta_angustifolia_strangu_022693:0.0876019,(Pharus_latifolius_Phala.08G176400:6e-09,(Pharus_latifolius_Phala.08G176400.3:0,Pharus_latifolius_Phala.08G176400.2:0)n48:5e-09)n47:0.0961276)n46:0.0212668,((((Zizania_latifolia_GWHTBFHI010778:0.0532153,(Leersia_perrieri_LPERR08G04600:0.0890971,Oryza_sativa_LOC_Os08g08110:0.082674)n53:0.0400294)n52:0.0563101,((Brachypodium_distachyon_BRADI_3g15500v3:0.0735892,(Hordeum_spontaneum_WB01_003278_0032569:5e-09,Hordeum_vulgareMorex_HORVU.MOREX.r3.7HG0722660:0.000846969)n56:0.103791)n55:0.0621957,(Olyra_latifolia_Ola010367:0.10851,((Ampelocalamus_luodianensis_Alu09Cg23420.2:0.0327038,Dendrocalamus_sinicus_Dendrocalamus_sinicus_Dsi09C_24331322_24335047_Dsi09Cg08620.1_1_CDS_4147820278_29147:0.0152827)n59:0.0109035,(Ampelocalamus_luodianensis_Alu08Dg11550.2:0.0245457,Dendrocalamus_sinicus_Dendrocalamus_sinicus_DsiCtg00289_133975_151007_DsiCtg00289g00110.1_-1_CDS_4147850350_14617:0.0388836)n60:0.00432039)n58:0.00750751)n57:0.0173253)n54:0.0153892)n51:0.0170258,(((Eragrostis_curvula_EJB05_09487:0.0325948,Eragrostis_curvula_EJB05_53620:0.302914)n63:0.0211126,(Eleusine_coracana_ELECO.r07.8BG0646870:0.0129834,Eleusine_coracana_ELECO.r07.8AG0619330:0.0208696)n64:0.0659688)n62:0.0442539,((Chasmanthium_laxum_Chala.11G050700:0.0595825,(Aristida_adscensionis_H_Aadptg000076l000321.1:0.0677365,(Stipagrostis_hirtigluma_H_Shi_ptg000008l_000246.1:0.037094,Stipagrostis_hirtigluma_H_Shi_ptg000008l_000248.1:0.0767782)n68:0.0230232)n67:0.0308972)n66:0.00712343,(Phragmites_australis_Phragmites_australis_PaChr19_4134166_4138878_evm.model.PaChr19.299_1_CDS_4362412196_40985:0.0674914,((Sorghum_bicolor_SORBI_3007G062000:0.0446256,Zea_mays_Zm00001eb413000:0.053058)n71:0.036298,((((Panicum_hallii_Pahal.6G055200:0.0384622,((Panicum_virgatum_Pavir.6KG081900:0.00450758,Panicum_virgatum_Pavir.6KG081300:0.00637024)n77:0.0107681,(Panicum_virgatum_Pavir.6KG081400:0.0850393,(Panicum_virgatum_Pavir.6NG083400:0.00177433,Panicum_virgatum_Pavir.6NG081700:0.0102424)n79:0.0613021)n78:0.0149821)n76:0.00705479)n75:0.0440267,((Digitaria_radicosa_Dra06G0045200:0.0296189,(Digitaria_exilis_H_Dex6A-002300.1:0.0044894,Digitaria_exilis_H_Dex6B-002170.1:0.0102909)n82:0.0228243)n81:0.0382449,(Dichantelium_oligosantes_H_DolKV768216.1000004.1:0.0492155,(Urochloa_fusta_Urofu.6G031500:0.109615,(Cenchrus_americanus_H_CamCM007985.2000938.1:0.0530811,Setaria_viridis_SEVIR_6G040400v2:0.058346)n85:0.0198362)n84:0.0130956)n83:0.00741617)n80:0.0101365)n74:0.00820036,(ASEM_AUS1_H_AUS1CM014275.1001329.1:0.0307532,ASEM_RSA5_H_RSA5chrom6001268.1:0.0101493)n86:0.0478987)n73:0.0167291,Echinocloa_haploclada_eh_chr8.669:0.0859797)n72:0.0266837)n70:0.0252102)n69:0.00705806)n65:0.0110548)n61:0.0382873)n50:0.0254375,Panicum_virgatum_Pavir.1NG535600:0.702014)n49:0.0246372)n45:0.00273747)n3:0.110143,Cenchrus_americanus_H_CamCM007984.2002685.1:0.428031)n2:0.047559)n1:0.0346749,(Ananas_comosus_H_Ananas_contig15_000957.1:0.0311417,(Tillandsia_fasciculata_H_Tillandsia_CM054947.1_000427.1:0.0328456,Tillandsia_fasciculata_H_Tillandsia_CM054950.1_000455.1:0.00412254)n88:0.0290401)n87:0.168702)n0;
```
