## Supplementary Dataset S1 for "Gene turnover and contingency facilitated the repeated evolution of C_4_ photosynthesis in grasses": OG0001132_tree.txt

```
((((Pharus_latifolius_Phala.02G005900.2:5e-09,(Pharus_latifolius_Phala.02G005900.3:5e-09,Pharus_latifolius_Phala.02G005900:5e-09)n4:5e-09)n3:0.165254,((Pharus_latifolius_Phala.09G105100:5e-09,(Pharus_latifolius_Phala.09G105100.2:5e-09,Pharus_latifolius_Phala.09G105100.3:5e-09)n7:0.00166638)n6:0.0278276,(Pharus_latifolius_Phala.09G106400.4:0.0302298,(Pharus_latifolius_Phala.09G106400.2:0.0326287,(Pharus_latifolius_Phala.09G106400:0.00192741,Pharus_latifolius_Phala.09G106400.3:5e-09)n10:0.00016187)n9:0.00221422)n8:0.0339399)n5:0.121612)n2:0.0465475,(Streptochaeta_angustifolia_strangu_036234:0.130635,(Streptochaeta_angustifolia_strangu_034190:0.0651238,Streptochaeta_angustifolia_strangu_008637:0.0490076)n12:0.0926979)n11:0.0102998)n1:0.0279426,((Zizania_latifolia_GWHTBFHI007046:0.0894405,(Leersia_perrieri_LPERR06G00560:0.135889,Oryza_sativa_LOC_Os06g02019:0.0681546)n15:0.0633646)n14:0.0407295,((Hordeum_spontaneum_WB01_000166_0290006:0.143751,((Brachypodium_distachyon_BRADI_4g05240v3:0.190546,Brachypodium_distachyon_BRADI_5g00467v3:0.178715)n19:0.0607259,(Brachypodium_distachyon_BRADI_1g51780v3:0.078384,Brachypodium_distachyon_BRADI_1g30807v3:0.092811)n20:0.0746553)n18:0.00829503)n17:0.032641,(((Olyra_latifolia_scaffold106_584214_594068_-:0.096044,((Ampelocalamus_luodianensis_Alu06Dg00520.2:0.0190735,Ampelocalamus_luodianensis_Alu06Dg00530.2:0.0125985)n25:0.028155,(Dendrocalamus_sinicus_Dendrocalamus_sinicus_Dsi06B_35976412_35980640_Dsi06Bg14260.1_-1_CDS_4147783105_26211:0.0533499,(Dendrocalamus_sinicus_Dendrocalamus_sinicus_Dsi03C_18952156_18959168_Dsi03Cg07400.1_-1_CDS_4147743334_39025:0.0394286,Dendrocalamus_sinicus_Dendrocalamus_sinicus_Dsi06A_663576_668306_Dsi06Ag00450.1_1_CDS_4147774576_860:0.0303484)n27:0.00303484)n26:0.000337205)n24:0.00477891)n23:0.0287523,((((Eleusine_coracana_ELECO.r07.3BG0285580:0.0192543,Eleusine_coracana_ELECO.r07.3AG0242620:0.0261869)n31:0.0761651,(Eragrostis_curvula_EJB05_07200:0.078755,Eragrostis_curvula_EJB05_07201:0.0845172)n32:0.0246388)n30:0.0658977,((Aristida_adscensionis_H_Aadptg000025l000558.1:0.145061,Aristida_adscensionis_H_Aadptg000007l000109.1:0.111546)n34:0.021428,Stipagrostis_hirtigluma_H_Shi_ptg000021l_000606.1:0.0983774)n33:0.0143555)n29:0.0145158,(((ASEM_AUS1_H_AUS1CM014278.1003775.1:0.0142484,ASEM_RSA5_H_RSA5chrom9005872.1:0.00729566)n37:0.0547833,(((((Panicum_virgatum_Pavir.9NG702500:0.0136132,(Panicum_virgatum_Pavir.9NG702400:0.00419643,Panicum_virgatum_Pavir.9NG702200:0.00935922)n43:0.00776939)n42:0.0272256,Panicum_virgatum_Pavir.9NG662300:0.0661423)n41:0.0158156,(Panicum_virgatum_Pavir.9KG498700:0.0511351,Panicum_virgatum_Pavir.9NG702600:0.0339658)n44:0.0108052)n40:0.0101826,Panicum_hallii_Pahal.9G517100:0.0265864)n39:0.030809,(Urochloa_fusta_Urofu.9G478800:0.0767973,(Digitaria_radicosa_Dra02G0108400:0.0432785,(Digitaria_exilis_H_Dex9B-002157.1:0.0158656,(Digitaria_exilis_H_Dex9A-002169.1:0.00715379,Digitaria_exilis_H_Dex9B-002156.1:0.0166277)n48:0.00466088)n47:0.0352162)n46:0.0337077)n45:0.0149549)n38:0.0129914)n36:0.0274566,(Dichantelium_oligosantes_H_DolKV776267.1000003.1:0.234875,((Sorghum_bicolor_SORBI_3001G423633:0.456678,Dichantelium_oligosantes_H_DolKV776267.1000002.1:0.231234)n51:0.0149779,(Dichantelium_oligosantes_H_DolKV778151.1000002.1:0.0172944,(Sorghum_bicolor_SORBI_3001G423666:0.0546878,Zea_mays_Zm00001eb397820:0.0584015)n53:0.045261)n52:0.005029)n50:0.025811)n49:0.00286789)n35:0.0115532)n28:0.0163523)n22:0.0176175,((Ampelocalamus_luodianensis_Alu02Cg12650.2:0.0373333,Dendrocalamus_sinicus_Dendrocalamus_sinicus_Dsi08C_254184_257650_Dsi08Cg00230.1_-1_CDS_4147808038_18416:0.0254253)n55:0.0958547,(((((Eragrostis_curvula_EJB05_09593:0.0493447,(Eragrostis_curvula_EJB05_46702:0.00770165,Eragrostis_curvula_EJB05_46688:0.00387897)n61:0.0231218)n60:0.0703201,(Eleusine_coracana_ELECO.r07.6AG0506160:0.0699786,(Eleusine_coracana_ELECO.r07.6BG0458280:0.0460344,Eleusine_coracana_ELECO.r07.6AG0506210:0.043563)n63:0.0100392)n62:0.0853909)n59:0.0673212,(Aristida_adscensionis_H_Aadptg000046l000258.1:0.0765471,Stipagrostis_hirtigluma_H_Shi_ptg000055l_000595.1:0.0578922)n64:0.0291338)n58:0.0157844,(((Phragmites_australis_Phragmites_australis_PaChr8_553372_556665_evm.model.PaChr8.52_1_CDS_4362481142_25641:0.0531742,Phragmites_australis_Phragmites_australis_PaChr13_463085_467292_evm.model.PaChr13.50_1_CDS_4362387891_13569:0.0584682)n67:0.026927,Chasmanthium_laxum_Chala.02G009400:0.074742)n66:0.0204438,(((Zea_mays_Zm00001eb379120:0.09517,Sorghum_bicolor_SORBI_3010G007700:0.0541741)n70:0.0669378,(((Digitaria_radicosa_Dra06G0010900:0.0759497,(Digitaria_exilis_H_Dex6A-000080.1:0.033437,Digitaria_exilis_H_Dex6B-000068.1:0.0303764)n74:0.0920207)n73:0.0391159,((Urochloa_fusta_Urofu.6G006000:0.0673105,(Cenchrus_americanus_H_CamCM007985.2000574.1:0.0584867,(Setaria_viridis_SEVIR_6G088600v2:0.0225851,Setaria_viridis_SEVIR_8G176000v2:0.0266142)n78:0.0174479)n77:0.0143176)n76:0.0133649,((Panicum_hallii_Pahal.6G011700:0.0348642,(Panicum_virgatum_Pavir.2KG265300:0.0218174,(Panicum_virgatum_Pavir.7NG005800:5e-09,Panicum_virgatum_Pavir.1NG216800:5e-09)n82:0.0385557)n81:0.00965114)n80:0.024097,(Dichantelium_oligosantes_H_DolKV778865.1000020.1:0.0654441,(ASEM_AUS1_H_AUS1CM014275.1001535.1:0.0122737,ASEM_RSA5_H_RSA5chrom6001756.1:0.0207061)n84:0.0335274)n83:0.0161138)n79:0.0103315)n75:0.0115813)n72:0.0078761,(Panicum_virgatum_Pavir.8KG232600:0.930635,Panicum_virgatum_Pavir.6KG017000:0.524073)n85:0.153569)n71:0.0170633)n69:0.0274544,(Echinocloa_haploclada_eh_chr8.142:0.0746738,Echinocloa_haploclada_eh_chr6.3034:0.0876445)n86:0.022894)n68:0.0451554)n65:0.0125966)n57:0.0475798,(Chasmanthium_laxum_Chala.11G115200:0.149319,(Aristida_adscensionis_H_Aadptg000061l000099.1:0.0808449,Stipagrostis_hirtigluma_H_Shi_ptg000043l_000445.1:0.0642465)n88:0.0340332)n87:0.0860506)n56:0.00956118)n54:0.0845968)n21:0.00939965)n16:0.0302628)n13:0.0475218)n0;
```
