## Supplementary Dataset S1 for "Gene turnover and contingency facilitated the repeated evolution of C_4_ photosynthesis in grasses": OG0001133_tree.txt

```
((Carex_scoparia_H_Carex_Csco_scaffold_27_000478.1:0.738512,Dendrocalamus_sinicus_Dendrocalamus_sinicus_Dsi02A_33073077_33075767_Dsi02Ag12850.1_1_CDS_4147711693_23162:0.219446)n1:0.0301915,(((Ananas_comosus_H_Ananas_contig16_000064.1:0.0179031,Tillandsia_fasciculata_H_Tillandsia_CM054944.1_000540.1:0.0160818)n4:0.0974699,(Juncus_effusus_H_Juncus_Jeff_scaffold_14_000696.1:0.186495,Carex_scoparia_H_Carex_Csco_scaffold_11_000643.1:0.153182)n5:0.16105)n3:0.0805711,(Streptochaeta_angustifolia_strangu_034829:0.0707243,((((Pharus_latifolius_Phala.01G347800:0,Pharus_latifolius_Phala.01G347800.4:0,Pharus_latifolius_Phala.01G347800.2:0)n10:0.00196195,Pharus_latifolius_Phala.01G347800.3:0.014428)n9:0.0572185,(((Eragrostis_curvula_EJB05_07902:0.0504285,(Eleusine_coracana_ELECO.r07.3BG0293100:0.0113553,Eleusine_coracana_ELECO.r07.3AG0235020:0.00787375)n14:0.0389842)n13:0.042239,((Phragmites_australis_Phragmites_australis_PaChr3_4703939_4709227_evm.model.PaChr3.393_1_CDS_4362447347_42365:0.0427793,Phragmites_australis_Phragmites_australis_PaChr4_3819431_3825414_evm.model.PaChr4.351_1_CDS_4362455301_31852:0.0272398)n16:0.00320433,((Sorghum_bicolor_SORBI_3001G493200:0.0468763,((((Echinocloa_haploclada_eh_chr1.5185:0.0295898,(ASEM_AUS1_H_AUS1CM014278.1004472.1:0.0156572,ASEM_RSA5_H_RSA5chrom9006334.1:5e-09)n23:0.0215491)n22:0.0052416,(Digitaria_radicosa_Dra02G0043600:0.0171545,(Digitaria_exilis_H_Dex9A-002986.1:0.00245616,Digitaria_exilis_H_Dex9B-003003.1:0.00396697)n25:0.0142973)n24:0.0245521)n21:0.00278755,((Panicum_hallii_Pahal.9G592300:0.0060774,((Panicum_virgatum_Pavir.9KG460900:0.0058664,Panicum_virgatum_Pavir.9KG604400:7e-09)n29:0.00876092,(Panicum_virgatum_Pavir.9NG724100:0.00348543,Panicum_virgatum_Pavir.9NG733600:0.00116066)n30:0.00896007)n28:0.00693534)n27:0.0137517,(Urochloa_fusta_Urofu.9G557700:0.029684,(Setaria_viridis_SEVIR_9G532500v2:0.0116451,(Cenchrus_americanus_H_CamCM007986.2001881.1:0.000605425,(Cenchrus_americanus_H_CamCM007986.2004257.1:5e-09,(Cenchrus_americanus_H_CamCM007985.2001438.1:5e-09,Cenchrus_americanus_H_CamLKME02042192.1000001.1:5e-09)n35:0.0524629)n34:0.00549693)n33:0.0242079)n32:0.0171567)n31:0.00159984)n26:0.0086371)n20:0.00110883,Dichantelium_oligosantes_H_DolKV777581.1000001.1:0.0291196)n19:0.0120903)n18:0.0180186,(Chasmanthium_laxum_Chala.04G208200:0.0362122,(Aristida_adscensionis_H_Aadptg000010l000628.1:0.0566381,(Stipagrostis_hirtigluma_H_Shi_ptg000006l_000276.1:0.00938327,Stipagrostis_hirtigluma_H_Shi_ptg000017l_001333.1:0.00253815)n38:0.0305693)n37:0.013552)n36:0.00335408)n17:0.000827111)n15:0.00577508)n12:0.0355636,(((Zizania_latifolia_GWHTBFHI015993:0.0274398,Zizania_latifolia_GWHTBFHI024619:0.0420503)n41:0.0217766,(Leersia_perrieri_LPERR03G04350:0.0458518,Oryza_sativa_LOC_Os03g07080:0.0309314)n42:0.0182154)n40:0.0372905,(((Ampelocalamus_luodianensis_Alu03Cg12960.3:0.0130329,Dendrocalamus_sinicus_Dendrocalamus_sinicus_Dsi06C_30967376_30975705_Dsi06Cg12510.1_-1_CDS_4147786954_32413:0.016693)n45:0.00175383,(Ampelocalamus_luodianensis_Alu03Dg04050.7:0.022846,(Dendrocalamus_sinicus_Dendrocalamus_sinicus_Dsi03A_50992020_51003479_Dsi03Ag21350.1_-1_CDS_4147733125_34487:0.0199935,Olyra_latifolia_Ola013541:0.0558456)n47:0.00460277)n46:0.000602684)n44:0.00222976,Dendrocalamus_sinicus_Dendrocalamus_sinicus_Dsi03B_49369594_49385236_Dsi03Bg20480.1_-1_CDS_4147740253_10315:0.0239706)n43:0.0134929)n39:0.013646)n11:0.0263281)n8:0.0140289,((Pharus_latifolius_Phala.11G090100:6e-09,Pharus_latifolius_Phala.11G090100.2:5e-09)n49:0.0846121,((((Olyra_latifolia_Ola015589:0.0376636,(Ampelocalamus_luodianensis_Alu10Cg03960.1:0.0136914,(Dendrocalamus_sinicus_Dendrocalamus_sinicus_Dsi10A_9132990_9138358_Dsi10Ag05460.1_1_CDS_4147823023_39288:0.0225755,Dendrocalamus_sinicus_Dendrocalamus_sinicus_Dsi10C_11472391_11478356_Dsi10Cg02240.1_-1_CDS_4147827496_55630:0.0117281)n55:0.00130312)n54:0.00453076)n53:0.00254149,(Ampelocalamus_luodianensis_Alu10Dg07310.1:0.0256802,Dendrocalamus_sinicus_Dendrocalamus_sinicus_Dsi10B_18174955_18185464_Dsi10Bg03510.1_-1_CDS_4147825057_47177:0.0294502)n56:0.00327225)n52:0.00475903,((Brachypodium_distachyon_BRADI_3g26410v3:0.0419748,(Hordeum_spontaneum_WB01_004196_0373670:5e-09,Hordeum_vulgareMorex_HORVU.MOREX.r3.1HG0037180:0.000760627)n59:0.0576429)n58:0.0277033,((Leersia_perrieri_LPERR10G07040:0.0273412,Oryza_sativa_LOC_Os10g27230:0.0270123)n61:0.0259503,(Zizania_latifolia_GWHTBFHI002174:0.0246645,Zizania_latifolia_GWHTBFHI008229:0.0302535)n62:0.0103246)n60:0.0330426)n57:0.00257543)n51:0.00764185,((Aristida_adscensionis_H_Aadptg000025l000225.1:0.0405144,Stipagrostis_hirtigluma_H_Shi_ptg000025l_002072.1:0.0251251)n64:0.0172032,((Chasmanthium_laxum_Chala.03G095200:0.0274523,((Sorghum_bicolor_SORBI_3001G251100:0.0171388,Zea_mays_Zm00001eb223140:0.0453877)n68:0.0365046,((ASEM_AUS1_H_AUS1CM014278.1006026.1:0.00296545,ASEM_RSA5_H_RSA5chrom9004618.1:0.00177572)n70:0.0229532,((Echinocloa_haploclada_eh_chr1.2561:0.0316986,Dichantelium_oligosantes_H_DolKV783563.1000001.1:0.0196497)n72:0.00409366,((Digitaria_radicosa_Dra09G0213200:0.0288995,(Digitaria_exilis_H_Dex9A-001220.1:0.00477907,Digitaria_exilis_H_Dex9B-001217.1:0.00119208)n75:0.0221664)n74:0.0147137,((Urochloa_fusta_Urofu.9G270100:0.0249504,(Setaria_viridis_SEVIR_9G263800v2:0.00477209,((Cenchrus_americanus_H_CamCM007988.2003399.1:0.18342,Cenchrus_americanus_H_CamCM007986.2001043.1:0.0857636)n80:0.0558091,Cenchrus_americanus_H_CamCM007983.2001137.1:0.0149722)n79:0.00166358)n78:0.00652197)n77:0.00544515,(Panicum_hallii_Pahal.9G252800:0.00985205,(Panicum_virgatum_Pavir.9NG382200:0.012659,Panicum_virgatum_Pavir.9KG172800:0.0215417)n82:0.00239353)n81:0.00144402)n76:0.00251064)n73:0.00344677)n71:0.00403594)n69:0.0113079)n67:0.0120124)n66:0.00651734,(((Eleusine_coracana_ELECO.r07.2AG0124190:0.00670968,Eleusine_coracana_ELECO.r07.2BG0179870:0.00990517)n85:0.0352857,(Eragrostis_curvula_EJB05_22690:0.00100867,Eragrostis_curvula_EJB05_22693:0.00116636)n86:0.0277713)n84:0.0306741,(Phragmites_australis_Phragmites_australis_PaChr18_16965831_16976742_evm.model.PaChr18.519_1_CDS_4362408567_1422:0.0285973,Phragmites_australis_Phragmites_australis_PaChr25_11643609_11649435_evm.model.PaChr25.347_1_CDS_4362438419_25500:0.0261507)n87:0.00290563)n83:0.00559554)n65:0.00613433)n63:0.037355)n50:0.0308765)n48:0.0154154)n7:0.00171282)n6:0.0092917)n2:0.0301915)n0;
```
