## Supplementary Dataset S1 for "Gene turnover and contingency facilitated the repeated evolution of C_4_ photosynthesis in grasses": OG0001134_tree.txt

```
((Juncus_effusus_H_Juncus_Jeff_scaffold_16_000815.1:0.573918,(Carex_scoparia_H_Carex_Csco_scaffold_19_000292.1:0.204713,(Ananas_comosus_H_Ananas_contig1_000673.1:0.0267427,Tillandsia_fasciculata_H_Tillandsia_CM054947.1_000787.1:0.0336024)n3:0.168868)n2:0.101026)n1:0.040079,((Hordeum_spontaneum_WB01_004963_0396999:5e-09,Hordeum_vulgareMorex_HORVU.MOREX.r3.4HG0401950:0.00147709)n5:0.0723917,(Zea_mays_Zm00001eb419260:0.640702,((Brachypodium_distachyon_BRADI_3g27020v3:0.121415,(((Dendrocalamus_sinicus_Dendrocalamus_sinicus_Dsi10B_18978799_18981874_Dsi10Bg03860.1_1_CDS_4147825162_49429:0.028179,Ampelocalamus_luodianensis_Alu10Dg06910.1:0.0280489)n11:0.00452887,((Dendrocalamus_sinicus_Dendrocalamus_sinicus_Dsi10C_13907693_13910790_Dsi10Cg02890.1_1_CDS_4147827691_51689:0.0289639,Dendrocalamus_sinicus_Dendrocalamus_sinicus_Dsi10A_8447289_8450427_Dsi10Ag05180.1_-1_CDS_4147822939_48859:0.0292478)n13:0.00320065,Ampelocalamus_luodianensis_Alu10Cg05390.2:0.0232807)n12:0.00346661)n10:0.0169131,(((Aristida_adscensionis_H_Aadptg000025l000195.1:0.0576925,Stipagrostis_hirtigluma_H_Shi_ptg000025l_002204.1:0.0630371)n16:0.0309672,((((Zea_mays_Zm00001eb047860:0.0722103,Sorghum_bicolor_SORBI_3001G244900:0.0350773)n20:0.0419787,((Dichantelium_oligosantes_H_DolKV782120.1000005.1:0.0288364,(ASEM_AUS1_H_AUS1CM014278.1005982.1:0.0131407,ASEM_RSA5_H_RSA5chrom9001766.1:0.00867845)n23:0.0244805)n22:0.00572656,(Echinocloa_haploclada_eh_chr1.2481:0.029194,((Panicum_hallii_Pahal.9G245700:0.0175309,(Panicum_virgatum_Pavir.J624100:0.0217495,Panicum_virgatum_Pavir.9KG197300:0.0232452)n27:0.00640248)n26:0.0165428,((Urochloa_fusta_Urofu.9G263700:0.0376193,(Cenchrus_americanus_H_CamCM007983.2001102.1:0.0255577,Setaria_viridis_SEVIR_9G249000v2:0.051883)n30:0.0197452)n29:0.00808294,(Digitaria_radicosa_Dra09G0208400:0.0277869,(Digitaria_exilis_H_Dex9A-001184.1:0.0225114,Digitaria_exilis_H_Dex9B-001178.1:0.0188404)n32:0.0194859)n31:0.0269086)n28:0.00464016)n25:0.00513217)n24:0.00490007)n21:0.01776)n19:0.0322322,(Chasmanthium_laxum_Chala.03G088200:0.0625264,(Eragrostis_curvula_EJB05_22783:0.0422318,(Eleusine_coracana_ELECO.r07.2AG0124910:0.00770919,Eleusine_coracana_ELECO.r07.2BG0180510:0.0173084)n35:0.0615084)n34:0.0339873)n33:0.00514723)n18:0.00902087,(Phragmites_australis_Phragmites_australis_PaChr25_12201010_12204260_evm.model.PaChr25.378_1_CDS_4362438487_11629:0.0495213,Phragmites_australis_Phragmites_australis_PaChr18_17730827_17733947_evm.model.PaChr18.546_1_CDS_4362408627_26662:0.0401841)n36:0.0067003)n17:0.00870754)n15:0.0421494,(Zizania_latifolia_GWHTBFHI002136:0.0459669,(Leersia_perrieri_LPERR10G07560:0.0748027,Oryza_sativa_LOC_Os10g28660:0.0386867)n38:0.02857)n37:0.0428286)n14:0.0100534)n9:0.0165409)n8:0.0553999,(((((Pharus_latifolius_Phala.11G085400.8:0,Pharus_latifolius_Phala.11G085400.7:0)n43:5e-09,((Pharus_latifolius_Phala.11G085400:0,Pharus_latifolius_Phala.11G085400.4:0,Pharus_latifolius_Phala.11G085400.3:0,Pharus_latifolius_Phala.11G085400.2:0,Pharus_latifolius_Phala.11G085400.5:0)n45:6e-09,Pharus_latifolius_Phala.11G085400.6:5e-09)n44:5e-09)n42:0.0870902,(Streptochaeta_angustifolia_strangu_037582:0.0172976,Streptochaeta_angustifolia_strangu_043093:0.0226631)n46:0.0674509)n41:0.0149879,(Streptochaeta_angustifolia_strangu_017781:0.0627817,((Pharus_latifolius_Phala.01G352900.3:5e-09,(Pharus_latifolius_Phala.01G352900:5e-09,Pharus_latifolius_Phala.01G352900.2:5e-09)n50:6e-09)n49:0.0579145,((((Zizania_latifolia_GWHTBFHI016025:0.0359219,Zizania_latifolia_GWHTBFHI024586:0.0325445)n54:0.0185854,(Oryza_sativa_LOC_Os03g06460:0.0636174,Leersia_perrieri_LPERR03G04050:0.0405547)n55:0.0107596)n53:0.030779,(Olyra_latifolia_Ola019155:0.0510428,((Ampelocalamus_luodianensis_Alu03Cg12570.2:0.0180056,Dendrocalamus_sinicus_Dendrocalamus_sinicus_Dsi06C_31447761_31450796_Dsi06Cg12800.1_1_CDS_4147787041_24536:0.0139708)n58:0.0127215,(Ampelocalamus_luodianensis_Alu03Dg03710.2:0.0145321,(Dendrocalamus_sinicus_Dendrocalamus_sinicus_Dsi03B_49866456_49869521_Dsi03Bg20730.1_1_CDS_4147740328_52527:0.0242912,(Dendrocalamus_sinicus_Dendrocalamus_sinicus_Dsi03A_51613891_51616928_Dsi03Ag21720.1_1_CDS_4147733236_40118:0.00137356,Dendrocalamus_sinicus_Dendrocalamus_sinicus_Dsi03A_51723441_51726483_Dsi03Ag21780.1_1_CDS_4147733254_50252:0.00136752)n61:0.0254548)n60:0.0037452)n59:0.000416133)n57:0.00582452)n56:0.000647168)n52:0.00790875,((Eragrostis_curvula_EJB05_07945:0.041534,(Eleusine_coracana_ELECO.r07.3BG0293480:0.00462996,Eleusine_coracana_ELECO.r07.3AG0234630:0.00808684)n64:0.0353065)n63:0.0372378,((Phragmites_australis_Phragmites_australis_PaChr4_3437362_3440380_evm.model.PaChr4.322_1_CDS_4362455237_4940:0.0271723,Phragmites_australis_Phragmites_australis_PaChr3_3801701_3804688_evm.model.PaChr3.360_1_CDS_4362447275_12082:0.030722)n66:0.00902791,((Aristida_adscensionis_H_Aadptg000010l000027.1:0.0577601,(Stipagrostis_hirtigluma_H_Shi_ptg000017l_000816.1:0.00532634,Stipagrostis_hirtigluma_H_Shi_ptg000021l_000848.1:0.00678424)n69:0.022756)n68:0.0267541,(Chasmanthium_laxum_Chala.04G203800:0.0278309,((Zea_mays_Zm00001eb403330:0.0590198,Sorghum_bicolor_SORBI_3001G496900:0.0127103)n72:0.0271789,(((Panicum_hallii_Pahal.9G596700:0.011254,(Panicum_virgatum_Pavir.9KG598100:0.0105207,Panicum_virgatum_Pavir.9NG738500:0.0101117)n76:0.00564777)n75:0.0141364,(Dichantelium_oligosantes_H_DolKV767472.1000006.1:0.024519,Echinocloa_haploclada_eh_chr1.5238:0.0230052)n77:0.00632152)n74:0.0026605,(((Digitaria_radicosa_Dra02G0040300:0.0147632,(Digitaria_exilis_H_DexUA-003595.1:0.144026,(Digitaria_exilis_H_Dex9A-002581.1:0,Digitaria_exilis_H_Dex9B-002569.1:0)n82:0.00807983)n81:0.0109)n80:0.0151283,(Urochloa_fusta_Urofu.9G562600:0.0229758,(Cenchrus_americanus_H_CamCM007986.2001921.1:0.0182527,Setaria_viridis_SEVIR_9G537100v2:0.00794097)n84:0.00768757)n83:0.00419734)n79:0.00476992,(ASEM_AUS1_H_AUS1CM014278.1001941.1:0.00556171,ASEM_RSA5_H_RSA5chrom9000153.1:0.000705251)n85:0.0312026)n78:0.000750797)n73:0.0103128)n71:0.012394)n70:0.00914399)n67:0.00422797)n65:0.00665676)n62:0.0294156)n51:0.0327911)n48:0.026429)n47:0.0230821)n40:0.0138586,Brachypodium_distachyon_BRADI_1g74437v3:0.0570582)n39:0.0063398)n7:0.0316911)n6:0.00352124)n4:0.00391248)n0;
```
