## Supplementary Dataset S1 for "Gene turnover and contingency facilitated the repeated evolution of C_4_ photosynthesis in grasses": OG0001135_tree.txt

```
((Tillandsia_fasciculata_H_Tillandsia_CM054944.1_000461.1:0.0434423,(Ananas_comosus_H_Ananas_contig16_000907.1:0.000775955,(Ananas_comosus_H_Ananas_contig16_000001.1:5e-09,Ananas_comosus_H_Ananas_contig15_000351.1:0.0703707)n3:0.00224181)n2:0.0269348)n1:0.16432,((Streptochaeta_angustifolia_strangu_041493:0.134438,Streptochaeta_angustifolia_strangu_033913:0.0145698)n5:0.0437778,((Pharus_latifolius_Phala.01G081900:5e-09,Pharus_latifolius_Phala.01G081900.2:5e-09)n7:0.0825498,((((Aristida_adscensionis_H_Aadptg000018l000642.1:0.0639878,Stipagrostis_hirtigluma_H_Shi_ptg000037l_001411.1:0.0581005)n11:0.0175339,((Eragrostis_curvula_EJB05_04492:0.00132874,Eragrostis_curvula_EJB05_04511:0.00131069)n13:0.0663266,(Eleusine_coracana_ELECO.r07.3BG0261460:0.00816683,Eleusine_coracana_ELECO.r07.3AG0216170:0.0128141)n14:0.0346223)n12:0.0503598)n10:0.00662137,((Chasmanthium_laxum_Chala.03G216100:0.0328535,((Dichantelium_oligosantes_H_DolKV776053.1000003.1:0.0399705,((Echinocloa_haploclada_eh_chr1.800:0.046948,(ASEM_AUS1_H_AUS1CM014278.1001275.1:0.0127824,ASEM_RSA5_H_RSA5chrom9003230.1:0.00472072)n21:0.0243949)n20:0.00724354,((Panicum_hallii_Pahal.9G088400:0.0132838,(((Panicum_virgatum_Pavir.2NG082400:0.00820819,Panicum_virgatum_Pavir.2NG062300:0.0190141)n26:0.00540749,Panicum_virgatum_Pavir.2NG211800:0.0127553)n25:0.00430897,Panicum_virgatum_Pavir.9NG101400:0.0215206)n24:0.00595347)n23:0.0175778,((Digitaria_radicosa_Dra09G0076800:0.0247789,(Digitaria_exilis_H_Dex9A-005223.1:0.00339115,Digitaria_exilis_H_Dex9B-005114.1:0.0068944)n29:0.0243082)n28:0.023639,(Urochloa_fusta_Urofu.9G090600:0.0283691,(Setaria_viridis_SEVIR_9G091000v2:0.016636,(Cenchrus_americanus_H_CamCM007988.2002462.1:0.121861,Cenchrus_americanus_H_CamCM007983.2005121.1:5e-09)n32:0.0339106)n31:0.0146477)n30:0.00523564)n27:0.00379404)n22:0.0063515)n19:0.00541796)n18:0.0145168,(Sorghum_bicolor_SORBI_3001G090100:0.0194146,(Zea_mays_Zm00001eb057180:0.0471595,Zea_mays_Zm00001eb214920:0.0385006)n34:0.00427785)n33:0.00278544)n17:0.0211538)n16:0.0124882,(Phragmites_australis_Phragmites_australis_PaChr3_43352573_43356399_evm.model.PaChr3.2338_1_CDS_4362445785_22582:0.0574183,Phragmites_australis_Phragmites_australis_PaChr4_42663386_42667408_evm.model.PaChr4.2094_1_CDS_4362453809_41542:0.0537752)n35:0.00597502)n15:0.00666004)n9:0.0498337,((((Zizania_latifolia_GWHTBFHI014554:0.0313505,Zizania_latifolia_GWHTBFHI023157:0.0527095)n39:0.0308215,(Leersia_perrieri_LPERR03G28670:0.0573932,Oryza_sativa_LOC_Os03g53720:0.0621475)n40:0.0224114)n38:0.0511966,(Olyra_latifolia_Ola009318:0.0505067,(((Dendrocalamus_sinicus_Dendrocalamus_sinicus_Dsi03B_6515667_6520576_Dsi03Bg04990.1_-1_CDS_4147735606_9737:0.0437088,Ampelocalamus_luodianensis_Alu03Dg24280.1:0.0388571)n44:0.00337131,(Ampelocalamus_luodianensis_Alu03Cg06720.1:0.0229075,Dendrocalamus_sinicus_Dendrocalamus_sinicus_Dsi03C_27972588_27977768_Dsi03Cg14160.1_1_CDS_4147745362_43536:0.0136454)n45:0.00651576)n43:0.00319699,Dendrocalamus_sinicus_Dendrocalamus_sinicus_Dsi03A_6021625_6027574_Dsi03Ag04890.1_-1_CDS_4147728187_40664:0.0364626)n42:0.00510081)n41:0.0158419)n37:0.0107082,(Brachypodium_distachyon_BRADI_1g08660v3:0.0634106,((Hordeum_spontaneum_WB01_000705_0109974:0.000785714,Hordeum_vulgareMorex_HORVU.MOREX.r3.5HG0510440:0.000681436)n48:0.0296209,(Hordeum_spontaneum_WB01_001371_0698196:0.0378303,(Hordeum_spontaneum_WB01_002251_1358248:0.0506447,((Hordeum_spontaneum_WB01_002605_0081823:0.0257046,Hordeum_spontaneum_WB01_001843_1769742:0.0177833)n52:0.00146966,((((Hordeum_vulgareMorex_HORVU.MOREX.r3.2HG0159290:0.0942361,(Hordeum_spontaneum_WB01_007373_0183807:0.0315511,(Hordeum_spontaneum_WB01_002094_0243490:0.022459,Hordeum_spontaneum_WB01_003065_0264905:0.0526051)n58:0.00755263)n57:0.000839181)n56:0.0143615,(Hordeum_vulgareMorex_HORVU.MOREX.r3.1HG0094600:0.0393779,((Hordeum_spontaneum_WB01_008580_0102997:0.0374254,Hordeum_spontaneum_WB01_006921_0392018:0.0455667)n61:0.00508066,Hordeum_spontaneum_WB01_003679_0094542:0.00567823)n60:0.000630914)n59:0.0847283)n55:0.0453625,((Hordeum_vulgareMorex_HORVU.MOREX.r3.5HG0535880:0.0349904,(Hordeum_spontaneum_WB01_001998_2155489:0.0292813,Hordeum_spontaneum_WB01_003028_0273737:0.00300716)n64:0.000334129)n63:0.0258769,(Hordeum_vulgareMorex_HORVU.MOREX.r3.6HG0620210:0.0247684,(Hordeum_spontaneum_WB01_007670_0091000:0.0763548,(Hordeum_spontaneum_WB01_004352_0151033:0.0123595,(Hordeum_spontaneum_WB01_005887_0224914:0.0738972,((Hordeum_spontaneum_WB01_005410_0078203:5e-09,Hordeum_spontaneum_WB01_005410_0082681:5e-09)n70:0.0733807,Hordeum_spontaneum_WB01_010488_0056497:0.0194377)n69:0.00194377)n68:0.000194377)n67:1.94377e-05)n66:2.15974e-06)n65:0.0270626)n62:0.0169252)n54:0.0295839,(Hordeum_spontaneum_WB01_000301_0515313:0.0370546,((((Hordeum_spontaneum_WB01_011870_0061028:0.0050219,Hordeum_vulgareMorex_HORVU.MOREX.r3.5HG0490620:5e-09)n75:0.016105,(Hordeum_vulgareMorex_HORVU.MOREX.r3.2HG0184430:0.0105609,((Hordeum_spontaneum_WB01_002085_1107454:0.0259167,Hordeum_spontaneum_WB01_006981_0014566:0.0244073)n78:0.0180958,Hordeum_spontaneum_WB01_000891_0883806:0.00932738)n77:0.00103638)n76:0.00803048)n74:0.00361292,(Hordeum_spontaneum_WB01_000414_0135458:0.0379726,Hordeum_spontaneum_WB01_002094_0253429:0.0149665)n79:0.0148381)n73:0.00480886,((Hordeum_spontaneum_WB01_008483_0028994:0.00396116,Hordeum_vulgareMorex_HORVU.MOREX.r3.7HG0720470:0.00173454)n81:0.0255275,(((Hordeum_spontaneum_WB01_002205_1110888:0.0214595,Hordeum_vulgareMorex_HORVU.MOREX.r3.1HG0083360:0.00956547)n84:0.0163237,(Hordeum_vulgareMorex_HORVU.MOREX.r3.7HG0751280:5e-09,(Hordeum_spontaneum_WB01_003265_0062769:0.0435139,Hordeum_spontaneum_WB01_008580_0117263:0.0018953)n86:0.000210589)n85:0.0281663)n83:0.00125784,(Hordeum_vulgareMorex_HORVU.MOREX.r3.4HG0388180:0.00591987,(Hordeum_spontaneum_WB01_000024_0816734:0.0178867,Hordeum_spontaneum_WB01_003022_0359352:0.0460414)n88:0.00511571)n87:0.0124325)n82:0.00281296)n80:7e-09)n72:0.000961131)n71:0.0288894)n53:7e-09)n51:0.00535483)n50:0.0133545)n49:0.0923377)n47:0.0714418)n46:0.0435506)n36:0.0136851)n8:0.0436951)n6:0.0357008)n4:0.16432)n0;
```
