## Supplementary Dataset S1 for "Gene turnover and contingency facilitated the repeated evolution of C_4_ photosynthesis in grasses": OG0001136_tree.txt

```
((Ananas_comosus_H_Ananas_contig23_000257.1:0.0562486,Tillandsia_fasciculata_H_Tillandsia_CM054952.1_000260.1:0.0721126)n1:0.2427,((Pharus_latifolius_Phala.01G370100:0.149596,(Streptochaeta_angustifolia_strangu_013941:0.233098,Streptochaeta_angustifolia_strangu_032899:0.124751)n4:0.0138612)n3:0.0553964,((((Olyra_latifolia_Ola012353:0.0870277,(Dendrocalamus_sinicus_Dendrocalamus_sinicus_Dsi10A_2029414_2031099_Dsi10Ag01600.1_-1_CDS_4147821865_12835:0.0615001,((Dendrocalamus_sinicus_Dendrocalamus_sinicus_Dsi10C_20952097_20953650_Dsi10Cg06270.1_1_CDS_4147828705_53945:0.0307717,(Ampelocalamus_luodianensis_Alu10Cg10210.2:5e-09,Ampelocalamus_luodianensis_Alu10Cg10220.1:0.00466639)n12:0.0158509)n11:0.0172622,(Ampelocalamus_luodianensis_Alu10Dg02180.3:0.0316375,(Dendrocalamus_sinicus_Dendrocalamus_sinicus_Dsi10B_25931206_25933273_Dsi10Bg07690.1_1_CDS_4147826311_13975:0.0288308,Dendrocalamus_sinicus_Dendrocalamus_sinicus_DsiCtg00088_319507_321054_DsiCtg00088g00170.1_1_CDS_4147847374_44998:0.0139631)n14:0.0371918)n13:0.00990448)n10:0.0276207)n9:0.0210638)n8:0.032355,((Zizania_latifolia_GWHTBFHI001685:0.041376,Zizania_latifolia_GWHTBFHI008702:0.0591207)n16:0.048909,(Leersia_perrieri_LPERR10G13270:0.158159,Oryza_sativa_LOC_Os10g39640:0.0305468)n17:0.0806727)n15:0.0586149)n7:0.0309253,((Brachypodium_distachyon_BRADI_3g32297v3:0.212033,(Hordeum_spontaneum_WB01_014513_0033715:0.00178886,Hordeum_vulgareMorex_HORVU.MOREX.r3.1HG0054870:0.00566205)n20:0.114534)n19:0.0975443,(((Eragrostis_curvula_EJB05_23547:0.0321544,Eragrostis_curvula_EJB05_23537:0.00954952)n23:0.0730441,(Eleusine_coracana_ELECO.r07.2AG0115310:0.0353944,Eleusine_coracana_ELECO.r07.2BG0169100:0.0322247)n24:0.0698575)n22:0.0748179,((Aristida_adscensionis_H_Aadptg000008l000100.1:0.120689,Stipagrostis_hirtigluma_H_Shi_ptg000025l_000550.1:0.0798307)n26:0.0636317,(Zea_mays_Zm00001eb002590:1.05279,(((Sorghum_bicolor_SORBI_3001G311000:0.0618089,(Zea_mays_Zm00001eb395860:0.0913125,Zea_mays_Zm00001eb022410:0.0121713)n31:0.0469001)n30:0.0230044,(((Urochloa_fusta_Urofu.9G359500:0.0454288,((Panicum_hallii_Pahal.9G399400:0.0197234,(Panicum_virgatum_Pavir.9NG483900:0.0425499,Panicum_virgatum_Pavir.9KG315800:0.0201183)n37:0.00900894)n36:0.0233451,(Setaria_viridis_SEVIR_9G343700v2:0.0261188,(Cenchrus_americanus_H_CamCM007986.2003489.1:0.0293638,Cenchrus_americanus_H_CamCM007985.2001182.1:0.178126)n39:0.00693561)n38:0.0091142)n35:0.00663825)n34:0.0122258,((Echinocloa_haploclada_eh_chr1.3454:0.0352084,(ASEM_AUS1_H_AUS1CM014278.1003200.1:0.0147209,ASEM_RSA5_H_RSA5chrom9001273.1:0.0283229)n42:0.0196814)n41:0.0140051,(Digitaria_radicosa_Dra09G0278400:0.0266729,(Digitaria_exilis_H_Dex9B-003953.1:0.014087,(Digitaria_exilis_H_Dex9A-003954.1:0.00502543,Digitaria_exilis_H_DexUA-001548.1:5e-09)n45:0.0167395)n44:0.0169034)n43:0.0219133)n40:0.00524544)n33:0.0161931,Dichantelium_oligosantes_H_DolKV770259.1000003.1:0.0439608)n32:0.0111239)n29:0.0487443,(Chasmanthium_laxum_Chala.03G025300:0.0519002,(Phragmites_australis_Phragmites_australis_PaChr18_25251115_25252525_evm.model.PaChr18.990_1_CDS_4362409613_16587:0.0664255,Phragmites_australis_Phragmites_australis_PaChr25_18235855_18237237_evm.model.PaChr25.805_1_CDS_4362439437_28862:0.0648655)n47:0.0248209)n46:0.0201948)n28:0.0205256)n27:0.00228062)n25:0.0159311)n21:0.0336592)n18:0.0239564)n6:0.111802,((Olyra_latifolia_Ola004015:0.0799805,((Ampelocalamus_luodianensis_Alu03Cg10980.3:0.03759,(Dendrocalamus_sinicus_Dendrocalamus_sinicus_Dsi03A_53246277_53247522_Dsi03Ag22880.1_-1_CDS_4147733584_8605:0.0484392,Dendrocalamus_sinicus_Dendrocalamus_sinicus_Dsi10C_23436564_23438419_Dsi10Cg08070.1_-1_CDS_4147829245_16798:0.0254061)n52:0.0028229)n51:0.0155012,(Dendrocalamus_sinicus_Dendrocalamus_sinicus_Dsi03B_51440375_51441746_Dsi03Bg21890.1_-1_CDS_4147740676_21007:0.0512502,Ampelocalamus_luodianensis_Alu03Dg02030.2:0.0430556)n53:0.00478395)n50:0.0168562)n49:0.0236924,(((Zizania_latifolia_GWHTBFHI016170:0.0437391,Zizania_latifolia_GWHTBFHI024994:0.0626057)n56:0.0433539,(Leersia_perrieri_LPERR03G02390:0.109613,Oryza_sativa_LOC_Os03g04020:0.0444998)n57:0.0559677)n55:0.0649254,((((Hordeum_spontaneum_WB01_006496_0111937:0.00253747,Hordeum_vulgareMorex_HORVU.MOREX.r3.4HG0409870:0.00717878)n61:0.101674,Brachypodium_distachyon_BRADI_1g76260v3:0.115377)n60:0.02598,((Hordeum_spontaneum_WB01_004947_0456871:0.0173768,(Hordeum_vulgareMorex_HORVU.MOREX.r3.4HG0409760:0.0855807,Hordeum_vulgareMorex_HORVU.MOREX.r3.4HG0409710:0.0174431)n64:0.00193813)n63:0.0327204,Brachypodium_distachyon_BRADI_1g76270v3:0.16373)n62:0.0181922)n59:0.0179887,((Aristida_adscensionis_H_Aadptg000007l000311.1:0.0504987,(Stipagrostis_hirtigluma_H_Shi_ptg000006l_000072.1:0.0222396,Stipagrostis_hirtigluma_H_Shi_ptg000017l_001204.1:0.0195496)n67:0.028319)n66:0.0271852,(((Eragrostis_curvula_EJB05_08121:0.0860951,(Eleusine_coracana_ELECO.r07.3BG0295350:0.0310176,Eleusine_coracana_ELECO.r07.3AG0232600:0.0508101)n71:0.0915938)n70:0.0269853,(((Digitaria_exilis_H_DexUA-003690.1:0.0821707,Digitaria_radicosa_Dra02G0022400:0.0616526)n74:0.0289012,((Cenchrus_americanus_H_CamCM007986.2002373.1:0.0692168,Echinocloa_haploclada_eh_chr1.5395:0.0402364)n76:0.0195908,((Dichantelium_oligosantes_H_DolKV775798.1000013.1:0.0447431,(ASEM_AUS1_H_AUS1CM014278.1004306.1:0.0156972,ASEM_RSA5_H_RSA5chrom9006221.1:0.0126724)n79:0.0264651)n78:0.00666469,((Setaria_viridis_SEVIR_9G556200v2:0.0172716,Urochloa_fusta_Urofu.9G582700:0.0561961)n81:0.0191288,(Panicum_hallii_Pahal.9G616700:0.0349138,(Panicum_virgatum_Pavir.9KG573300:0.0321359,(Panicum_virgatum_Pavir.9NG754600:0.00354266,Panicum_virgatum_Pavir.9NG756300:0.00534688)n84:0.0279509)n83:0.00310566)n82:0.0096544)n80:0.00489511)n77:0.00387326)n75:0.00996525)n73:0.0315833,(Sorghum_bicolor_SORBI_3001G516500:0.0387933,(Zea_mays_Zm00001eb321120:0.157847,Zea_mays_Zm00001eb402550:0.077487)n86:0.00860967)n85:0.0150769)n72:0.0214538)n69:0.0156419,(Chasmanthium_laxum_Chala.04G222000:0.0404911,(Phragmites_australis_Phragmites_australis_PaChr3_2236560_2237986_evm.model.PaChr3.206_1_CDS_4362445167_17539:0.0907438,Phragmites_australis_Phragmites_australis_PaChr4_2099728_2101157_evm.model.PaChr4.196_1_CDS_4362453509_306:0.0516863)n88:0.00574292)n87:0.0131843)n68:0.018502)n65:0.0332957)n58:0.0198443)n54:0.0129001)n48:0.0465823)n5:0.0526971)n2:0.0952737)n0;
```
