## Supplementary Dataset S1 for "Gene turnover and contingency facilitated the repeated evolution of C_4_ photosynthesis in grasses": OG0001137_tree.txt

```
((Carex_scoparia_H_Carex_Csco_scaffold_7_000439.1:0.204954,(((Streptochaeta_angustifolia_strangu_006264:0.0805589,((Pharus_latifolius_Phala.11G032900:0,Pharus_latifolius_Phala.11G032900.2:0)n6:0.047882,((((Ampelocalamus_luodianensis_Alu10Cg09950.4:0.0274598,(Dendrocalamus_sinicus_Dendrocalamus_sinicus_Dsi10B_25540477_25542731_Dsi10Bg07420.1_-1_CDS_4147826230_25228:0.00964792,Dendrocalamus_sinicus_Dendrocalamus_sinicus_DsiCtg00074_316895_319177_DsiCtg00074g00260.1_-1_CDS_4147847146_30361:0.00486272)n11:0.0256627)n10:0.00489506,(Dendrocalamus_sinicus_Dendrocalamus_sinicus_Dsi10A_2341556_2343177_Dsi10Ag01800.1_1_CDS_4147821925_46603:0.0220578,(Ampelocalamus_luodianensis_Alu10Dg02450.2:0.0171608,(Brachypodium_distachyon_BRADI_3g32080v3:0.0711545,(Hordeum_spontaneum_WB01_003050_0084735:0,Hordeum_vulgareMorex_HORVU.MOREX.r3.1HG0054200:0)n15:0.0610131)n14:0.0146299)n13:0.00482604)n12:0.000536226)n9:0.00509068,((Eragrostis_curvula_EJB05_23603:0.0573496,(Eleusine_coracana_ELECO.r07.2AG0114990:0.0048801,Eleusine_coracana_ELECO.r07.2BG0168770:0.0121723)n18:0.0246679)n17:0.0262531,((Aristida_adscensionis_H_Aadptg000008l001301.1:0.0488629,(Phragmites_australis_Phragmites_australis_PaChr18_24927857_24929631_evm.model.PaChr18.965_1_CDS_4362409557_35497:0.0284622,(Stipagrostis_hirtigluma_H_Shi_ptg000025l_001920.1:0.030832,Phragmites_australis_Phragmites_australis_PaChr25_17857840_17859706_evm.model.PaChr25.781_1_CDS_4362439383_6150:0.0296908)n22:0.00546641)n21:0.000607379)n20:0.00705425,((Chasmanthium_laxum_Chala.03G029300:0.0444712,(Sorghum_bicolor_SORBI_3001G314500:0.0172554,(Zea_mays_Zm00001eb393660:0.0325932,Zea_mays_Zm00001eb022000:0.0154226)n26:0.00171363)n25:0.0123259)n24:0.00822987,((Echinocloa_haploclada_eh_chr1.3496:0.0210414,(ASEM_AUS1_H_AUS1CM014278.1003242.1:0.004763,ASEM_RSA5_H_RSA5chrom9005147.1:0.00485748)n29:0.0183139)n28:0.0098743,(Urochloa_fusta_Urofu.9G363700:0.0201462,(Dichantelium_oligosantes_H_DolKV777921.1000001.1:0.0120222,((Cenchrus_americanus_H_CamCM007986.2001036.1:0.0152881,(Setaria_viridis_SEVIR_9G347500v2:0.0100859,(Digitaria_radicosa_Dra09G0281200:0.025768,(Digitaria_exilis_H_Dex9A-001631.1:0.00238596,Digitaria_exilis_H_Dex9B-001635.1:0.00240506)n36:0.0200078)n35:0.0242889)n34:0.00610268)n33:0.00406764,(Panicum_hallii_Pahal.9G403000:0.0123699,(Panicum_virgatum_Pavir.9KG312000:0.0174925,Panicum_virgatum_Pavir.9NG488400:0.0124175)n38:0.00240345)n37:0.00512059)n32:0.00446008)n31:0.00350108)n30:0.0026572)n27:0.0106049)n23:0.00533355)n19:0.00246834)n16:0.0229204)n8:0.0036468,(Oryza_sativa_LOC_Os10g39120:0.0291223,(Leersia_perrieri_LPERR10G12930:0.0374405,(Zizania_latifolia_GWHTBFHI001657:0.0332558,Zizania_latifolia_GWHTBFHI008678:0.223579)n41:0.0248421)n40:0.00481)n39:0.00729818)n7:0.0297715)n5:0.0133471)n4:0.0362896,(((Panicum_virgatum_Pavir.8NG258900:0.834262,(((Olyra_latifolia_Ola021179:0.0260806,(((Zizania_latifolia_GWHTBFHI016235:0.00684464,Zizania_latifolia_GWHTBFHI024921:0.0291888)n50:0.00935861,(Leersia_perrieri_LPERR03G01650:0.0749898,Oryza_sativa_LOC_Os03g03130:0.019721)n51:0.014499)n49:0.043122,(((Ampelocalamus_luodianensis_Alu03Cg30870.1:0.00697139,Dendrocalamus_sinicus_Dendrocalamus_sinicus_Dsi10C_24099846_24101949_Dsi10Cg08670.1_-1_CDS_4147829425_4419:0.0186077)n54:0.0115159,(Dendrocalamus_sinicus_Dendrocalamus_sinicus_Dsi03A_53958094_53960147_Dsi03Ag23430.1_-1_CDS_4147733749_44623:0.0444796,Ampelocalamus_luodianensis_Alu03Dg01370.2:0.0183766)n55:0.00204184)n53:0.00313588,Dendrocalamus_sinicus_Dendrocalamus_sinicus_Dsi03B_52223514_52225571_Dsi03Bg22480.1_-1_CDS_4147740853_6941:0.0252888)n52:0.00280987)n48:0.0166041)n47:0.0023006,(Brachypodium_distachyon_BRADI_1g77010v3:0.0685917,Hordeum_vulgareMorex_HORVU.MOREX.r3.4HG0412450:0.112631)n56:0.0211203)n46:0.0325166,(((Sorghum_bicolor_SORBI_3001G526600:0.0160683,(Zea_mays_Zm00001eb001680:0.0300273,Zea_mays_Zm00001eb403740:0.029702)n60:0.0119783)n59:0.0356815,(((Eragrostis_curvula_EJB05_08212:0.0330808,(Eleusine_coracana_ELECO.r07.3BG0296250:0.00236402,Eleusine_coracana_ELECO.r07.3AG0231670:0.0145538)n64:0.0394603)n63:0.0252959,((Chasmanthium_laxum_Chala.04G230300:0.0345352,Phragmites_australis_Phragmites_australis_PaChr3_1606744_1609064_evm.model.PaChr3.134_1_CDS_4362443567_24249:0.0238255)n66:0.00942123,Phragmites_australis_Phragmites_australis_PaChr4_1555412_1557553_evm.model.PaChr4.148_1_CDS_4362452443_19248:0.0410571)n65:0.0045619)n62:0.00316367,(Aristida_adscensionis_H_Aadptg000064l000025.1:0.0676234,(Stipagrostis_hirtigluma_H_Shi_ptg000006l_000108.1:0.00997438,Stipagrostis_hirtigluma_H_Shi_ptg000017l_001164.1:0.0100582)n68:0.0299473)n67:0.0249539)n61:0.00704224)n58:0.00809637,((Digitaria_radicosa_Dra02G0014500:0.0208902,(Digitaria_exilis_H_Dex9A-002837.1:0.00724722,Digitaria_exilis_H_Dex9B-002843.1:0.0121383)n71:0.0167727)n70:0.0124375,(Panicum_hallii_Pahal.9G626600:0.0224937,((ASEM_RSA5_H_RSA5chrom4000239.1:0.0342312,(Panicum_virgatum_Pavir.5NG348600:0.137865,Panicum_virgatum_Pavir.J631200:0.116925)n75:0.0129917)n74:0.0941356,((((Cenchrus_americanus_H_CamCM007986.2002323.1:0.0278733,Setaria_viridis_SEVIR_9G564800v2:0.0126421)n79:0.01075,(Dichantelium_oligosantes_H_DolKV780698.1000007.1:0.0454566,((ASEM_AUS1_H_AUS1CM014278.1004261.1:0.00491707,ASEM_RSA5_H_RSA5chrom9006162.1:0.00240512)n82:0.0243333,(Echinocloa_haploclada_eh_chr1.5482:0.00646958,Echinocloa_haploclada_eh_chr1.5487:5e-09)n83:0.0370136)n81:0.00676636)n80:0.00727446)n78:0.0103926,Urochloa_fusta_Urofu.9G591600:0.0188604)n77:0.00803077,(Panicum_virgatum_Pavir.9KG564200:0.00970218,Panicum_virgatum_Pavir.9NG775800:0.0122612)n84:0.00293492)n76:0.000326102)n73:4.5e-09)n72:5e-10)n69:0.017554)n57:0.0111011)n45:0.0255066)n44:0.0296304,(Pharus_latifolius_Phala.01G379000:6e-09,Pharus_latifolius_Phala.01G379000.2:0.0270924)n85:0.0326071)n43:0.00362302,Streptochaeta_angustifolia_strangu_020941:0.135212)n42:0.0150236)n3:0.0429548,Pharus_latifolius_Phala.06G207200:0.133542)n2:0.014838)n1:0.0313599,((Ananas_comosus_H_Ananas_contig4_000913.1:0.00579707,Tillandsia_fasciculata_H_Tillandsia_CM054931.1_001274.1:0.0353964)n87:0.103759,(Ananas_comosus_H_Ananas_contig9_000804.1:0.013655,Tillandsia_fasciculata_H_Tillandsia_CM054934.1_000218.1:0.0325579)n88:0.0575747)n86:0.041325)n0;
```
