## Supplementary Dataset S1 for "Gene turnover and contingency facilitated the repeated evolution of C_4_ photosynthesis in grasses": OG0001138_tree.txt

```
(((Ananas_comosus_H_Ananas_contig13_000311.1:0.0688686,(Ananas_comosus_H_Ananas_contig13_000312.1:0.0366137,Ananas_comosus_H_Ananas_contig13_000313.1:0.0517257)n3:0.0228989)n2:0.0186176,(Ananas_comosus_H_Ananas_contig13_000731.1:0.027365,Ananas_comosus_H_Ananas_contig13_000310.1:0.0719324)n4:0.0103686)n1:0.121436,(Streptochaeta_angustifolia_strangu_005929:0.124995,(Zea_mays_Zm00001eb401040:0.975405,(((Pharus_latifolius_Phala.01G325300.5:0.0308818,(Pharus_latifolius_Phala.01G325300.3:5e-09,(Pharus_latifolius_Phala.01G325300.2:5e-09,(Pharus_latifolius_Phala.01G325300:0,Pharus_latifolius_Phala.01G325300.4:0)n12:0.00160636)n11:1.3e-08)n10:0.000446651)n9:0.117176,(((Zizania_latifolia_GWHTBFHI015827:0.0565389,(Oryza_sativa_LOC_Os03g10090:0.0468903,Leersia_perrieri_LPERR03G06410:0.08094)n16:0.0190576)n15:0.0239572,(Olyra_latifolia_Ola002069:0.0551576,(Ampelocalamus_luodianensis_Alu03Cg14680.4:0.0304305,((Dendrocalamus_sinicus_Dendrocalamus_sinicus_Dsi03B_47326617_47328250_Dsi03Bg19160.1_-1_CDS_4147739857_14815:0.0293724,Dendrocalamus_sinicus_Dendrocalamus_sinicus_Dsi03A_48920983_48922648_Dsi03Ag19890.1_-1_CDS_4147732687_15354:0.0539123)n20:0.00451791,Dendrocalamus_sinicus_Dendrocalamus_sinicus_Dsi06C_29145025_29146713_Dsi06Cg11150.1_-1_CDS_4147786546_30161:0.0144923)n19:0.00161025)n18:0.00463999)n17:0.0180005)n14:0.0166437,((Brachypodium_distachyon_BRADI_1g71370v3:0.100933,Hordeum_vulgareMorex_HORVU.MOREX.r3.4HG0399660:0.0630776)n22:0.0398148,((Chasmanthium_laxum_Chala.04G177700:0.0299633,(Phragmites_australis_Phragmites_australis_PaChr3_6697251_6698927_evm.model.PaChr3.561_1_CDS_4362447721_29729:0.0562705,Phragmites_australis_Phragmites_australis_PaChr4_5616317_5618010_evm.model.PaChr4.507_1_CDS_4362455647_7466:0.046737)n25:0.012287)n24:0.0146228,(((Stipagrostis_hirtigluma_H_Shi_ptg000017l_001454.1:0.00942346,Stipagrostis_hirtigluma_H_Shi_ptg000021l_000872.1:0.0127187)n28:0.0383682,(Aristida_adscensionis_H_Aadptg000049l000154.1:0.114346,Aristida_adscensionis_H_Aadptg000041l000114.1:0.0284997)n29:0.0273207)n27:0.0105283,(((Digitaria_radicosa_Dra02G0064800:0.0513443,(Digitaria_exilis_H_Dex9A-003102.1:0.0173461,Digitaria_exilis_H_Dex9B-003118.1:0.0324401)n33:0.053977)n32:0.0240743,((((ASEM_AUS1_H_AUS1CM014278.1002799.1:0.0102445,ASEM_RSA5_H_RSA5chrom9000962.1:0.0140888)n37:0.0201788,(Panicum_hallii_Pahal.9G567300:0.0185698,((Panicum_virgatum_Pavir.9KG638800:0.0120103,Panicum_virgatum_Pavir.2KG527900:0.149773)n40:0.00924842,Panicum_virgatum_Pavir.9NG659800:0.0168342)n39:0.00187047)n38:0.00726185)n36:0.00693532,(Dichantelium_oligosantes_H_DolKV780527.1000002.1:0.045487,(Sorghum_bicolor_SORBI_3001G469600:0.025758,(Zea_mays_Zm00001eb008080:0.0200565,Zea_mays_Zm00001eb401030:0.0330036)n43:0.00366706)n42:0.00549413)n41:0.0095658)n35:0.00625407,(Urochloa_fusta_Urofu.9G532800:0.0597834,(Echinocloa_haploclada_eh_chr1.4960:0.0547229,(Panicum_virgatum_Pavir.9KG519900:0.24132,((Eleusine_coracana_ELECO.r07.3BG0290710:0.0348686,Eleusine_coracana_ELECO.r07.3AG0237380:0.024292)n48:0.0309454,Eragrostis_curvula_EJB05_07694:0.103481)n47:0.0427914)n46:0.032023)n45:0.0244168)n44:0.0203555)n34:0.00226172)n31:0.0110521,(Cenchrus_americanus_H_CamCM007986.2002658.1:0.0375583,Setaria_viridis_SEVIR_9G509200v2:0.0304047)n49:0.0201578)n30:0.0261942)n26:0.0129891)n23:0.0171363)n21:0.0126344)n13:0.0838966)n8:0.0285489,(((((Aristida_adscensionis_H_Aadptg000041l000115.1:0.0473428,(Stipagrostis_hirtigluma_H_Shi_ptg000017l_001455.1:0.0127312,Stipagrostis_hirtigluma_H_Shi_ptg000021l_000873.1:0.0214744)n55:0.0195704)n54:0.0223406,((Chasmanthium_laxum_Chala.04G177600:0.0578204,(Phragmites_australis_Phragmites_australis_PaChr4_5623187_5624864_evm.model.PaChr4.508_1_CDS_4362455649_8307:0.0542432,Phragmites_australis_Phragmites_australis_PaChr3_6719026_6720731_evm.model.PaChr3.562_1_CDS_4362447723_30567:0.050328)n58:0.0106164)n57:0.0143721,((((((Digitaria_radicosa_Dra02G0064900:0.0445193,(Digitaria_exilis_H_Dex9A-003103.1:0.027348,Digitaria_exilis_H_Dex9B-003119.1:0.0285681)n65:0.0650225)n64:0.0261121,(Urochloa_fusta_Urofu.9G532600:0.0689509,Echinocloa_haploclada_eh_chr1.4959:0.0557453)n66:0.0152084)n63:0.0152217,((ASEM_AUS1_H_AUS1CM014278.1002801.1:0.012903,ASEM_RSA5_H_RSA5chrom9000963.1:0.0107111)n68:0.0199733,Dichantelium_oligosantes_H_DolKV780527.1000003.1:0.0530702)n67:0.00494126)n62:0.00833495,(Panicum_hallii_Pahal.9G567200:0.0292928,(Panicum_virgatum_Pavir.9KG638700:0.0447908,Panicum_virgatum_Pavir.9NG659600:0.0235216)n70:0.0291195)n69:0.0146019)n61:0.0104315,(Cenchrus_americanus_H_CamCM007986.2002661.1:0.0651425,Setaria_viridis_SEVIR_9G509000v2:0.0369022)n71:0.0217026)n60:0.0151953,(Zea_mays_Zm00001eb008070:0.0447098,(Sorghum_bicolor_SORBI_3001G469500:0.032934,Sorghum_bicolor_SORBI_3009G084400:0.05781)n73:0.00642333)n72:0.00721424)n59:0.018257)n56:0.00896188)n53:0.00656113,((Eleusine_coracana_ELECO.r07.3BG0290700:0.0238756,Eleusine_coracana_ELECO.r07.3AG0237390:0.0299854)n75:0.113438,Eragrostis_curvula_EJB05_07689:0.0706287)n74:0.0241977)n52:0.0318875,((Olyra_latifolia_Ola002068:0.0716445,(Ampelocalamus_luodianensis_Alu03Dg05930.5:0.0373557,(Dendrocalamus_sinicus_Dendrocalamus_sinicus_Dsi03A_48886421_48888072_Dsi03Ag19880.1_-1_CDS_4147732684_13666:0.0436669,Dendrocalamus_sinicus_Dendrocalamus_sinicus_Dsi03B_47303013_47304680_Dsi03Bg19150.1_-1_CDS_4147739854_13127:0.0381023)n79:0.00423359)n78:0.0210278)n77:0.0293608,((Zizania_latifolia_GWHTBFHI023858:0.0780863,(Leersia_perrieri_LPERR03G06420:0.104368,Oryza_sativa_LOC_Os03g10100:0.0480504)n82:0.0344145)n81:0.0429735,(Brachypodium_distachyon_BRADI_1g71360v3:0.137368,(Hordeum_spontaneum_WB01_002988_0119319:0.0198244,Hordeum_vulgareMorex_HORVU.MOREX.r3.4HG0399620:0.0112837)n84:0.0720133)n83:0.0612848)n80:0.0126858)n76:0.0144815)n51:0.0362576,(Pharus_latifolius_Phala.01G325200:5e-09,(Pharus_latifolius_Phala.01G325200.4:5e-09,(Pharus_latifolius_Phala.01G325200.3:5e-09,(Pharus_latifolius_Phala.01G325200.2:0.00748996,Pharus_latifolius_Phala.01G325200.5:5e-09)n88:1.3e-08)n87:1.4e-08)n86:1.4e-08)n85:0.114064)n50:0.0126738)n7:0.0240767)n6:0.00267519)n5:0.00297243)n0;
```
