## Supplementary Dataset S1 for "Gene turnover and contingency facilitated the repeated evolution of C_4_ photosynthesis in grasses": OG0001139_tree.txt

```
(Streptochaeta_angustifolia_strangu_044314:0.219891,(((Brachypodium_distachyon_BRADI_3g31704v3:0.143776,(Hordeum_spontaneum_WB01_007112_0520353:0.00733816,Hordeum_vulgareMorex_HORVU.MOREX.r3.1HG0051740:0.00535947)n4:0.109115)n3:0.0874272,(Olyra_latifolia_Ola024327:0.0144215,(((Dendrocalamus_sinicus_Dendrocalamus_sinicus_Dsi10C_20222158_20222958_Dsi10Cg05760.1_-1_CDS_4147828552_24673:0.0451953,Ampelocalamus_luodianensis_Alu10Cg09560.1:0.043454)n8:0.0202786,((Ampelocalamus_luodianensis_Alu10Cg09590.2:0,Ampelocalamus_luodianensis_Alu10Cg09610.2:0)n10:0.0437971,(((Eleusine_coracana_ELECO.r07.2AG0114490:0.0295808,Eleusine_coracana_ELECO.r07.2BG0168270:0.0235008)n13:0.151021,((Aristida_adscensionis_H_Aadptg000008l001313.1:0.0701572,Stipagrostis_hirtigluma_H_Shi_ptg000025l_001939.1:0.0472548)n15:0.0383736,(Phragmites_australis_Phragmites_australis_PaChr18_24655774_24656560_evm.model.PaChr18.939_1_CDS_4362409499_11113:0.0580002,(Chasmanthium_laxum_Chala.03G033800:0.0565974,((Sorghum_bicolor_SORBI_3001G319500:0.0560026,(Zea_mays_Zm00001eb021590:0.0691283,Zea_mays_Zm00001eb002950:0.0494581)n20:0.0289874)n19:0.0339893,((Dichantelium_oligosantes_H_DolKV776201.1000002.1:0.00905826,Dichantelium_oligosantes_H_DolKV777090.1000003.1:0.0176427)n22:0.0247224,(((Echinocloa_haploclada_eh_chr1.3546:0.0682401,(ASEM_AUS1_H_AUS1CM014278.1003257.1:0.0194788,(ASEM_RSA5_H_RSA5chrom1000899.1:0.0076069,ASEM_RSA5_H_RSA5chrom9001236.1:0.00188864)n27:0.0115129)n26:0.0358732)n25:0.0134021,((Panicum_hallii_Pahal.9G408500:0.0293561,(Panicum_virgatum_Pavir.9KG308600:0.0231968,(Panicum_virgatum_Pavir.9NG495700:0.0471243,Panicum_virgatum_Pavir.9KG308400:0.0508952)n31:0.00913559)n30:0.0152871)n29:0.0401951,(Digitaria_radicosa_Dra09G0285500:0.0446963,(Digitaria_exilis_H_Dex9A-001650.1:0.0351447,Digitaria_exilis_H_Dex9B-001656.1:0.0192737)n33:0.0333217)n32:0.0333509)n28:0.00727496)n24:0.0139596,(Urochloa_fusta_Urofu.9G369800:0.0863871,(Cenchrus_americanus_H_CamCM007986.2000984.1:0.0622707,Setaria_viridis_SEVIR_9G352700v2:0.0632012)n35:0.0136373)n34:0.015638)n23:0.0145697)n21:0.0154312)n18:0.0179752)n17:0.0182075)n16:0.0242282)n14:0.0408769)n12:0.0504607,((Olyra_latifolia_Ola023208:0.0943453,(((Dendrocalamus_sinicus_Dendrocalamus_sinicus_Dsi03B_19512438_19513330_Dsi03Bg09510.1_1_CDS_4147736962_33937:0.0034393,Dendrocalamus_sinicus_Dendrocalamus_sinicus_Dsi03B_19491174_19492069_Dsi03Bg09500.1_1_CDS_4147736959_32248:0.021405)n40:0.0016889,Dendrocalamus_sinicus_Dendrocalamus_sinicus_Dsi03B_19669751_19670643_Dsi03Bg09550.1_1_CDS_4147736974_40693:0.0108037)n39:5e-09,((Dendrocalamus_sinicus_Dendrocalamus_sinicus_Dsi03B_19631484_19632377_Dsi03Bg09540.1_1_CDS_4147736971_39004:0.00773084,Dendrocalamus_sinicus_Dendrocalamus_sinicus_Dsi03B_19600465_19601202_Dsi03Bg09530.1_1_CDS_4147736968_37315:0.00242623)n42:5e-09,Dendrocalamus_sinicus_Dendrocalamus_sinicus_Dsi03B_19565440_19566249_Dsi03Bg09520.1_1_CDS_4147736965_35626:0.0122562)n41:0.00256012)n38:0.0978564)n37:0.0826112,((Dichantelium_oligosantes_H_DolKV777090.1000001.1:0.0737352,Urochloa_fusta_Urofu.9G369700:0.167509)n44:0.145238,((((Phragmites_australis_Phragmites_australis_PaChr25_17541982_17542353_evm.model.PaChr25.749_1_CDS_4362439311_18368:5e-09,Phragmites_australis_Phragmites_australis_PaChr25_17566303_17567228_evm.model.PaChr25.751_1_CDS_4362439317_20889:0.0230942)n48:0.0916974,(((Digitaria_radicosa_Dra09G0285600:0.0409605,(Digitaria_exilis_H_Dex9A-001651.1:0.0256122,Digitaria_exilis_H_Dex9B-001657.1:0.0196587)n52:0.0230224)n51:0.0357078,(Panicum_hallii_Pahal.9G408600:0.0522989,(Panicum_virgatum_Pavir.9NG496100:0.0635427,Panicum_virgatum_Pavir.9NG495800:0.018909)n54:0.0174592)n53:0.0298352)n50:0.00655867,(((Urochloa_fusta_Urofu.9G370100:0.0557027,Dichantelium_oligosantes_H_DolKV777090.1000006.1:0.0391305)n57:0.00535227,(Cenchrus_americanus_H_CamCM007986.2001000.1:0.0536072,Echinocloa_haploclada_eh_chr1.3548:0.0505099)n58:0.00688362)n56:0.00249235,Sorghum_bicolor_SORBI_3001G319600:0.11518)n55:0.00528929)n49:0.0500051)n47:0.0168309,(Stipagrostis_hirtigluma_H_Shi_ptg000025l_001940.1:0.0562261,(Aristida_adscensionis_H_Aadptg000008l000052.1:0.0475299,Aristida_adscensionis_H_Aadptg000008l001314.1:0.0288328)n60:0.0580873)n59:0.0169368)n46:0.0482313,((Aristida_adscensionis_H_Aadptg000008l001316.1:0.0853251,Stipagrostis_hirtigluma_H_Shi_ptg000025l_001941.1:0.0680682)n62:0.0449958,(Chasmanthium_laxum_Chala.03G033900:0.0662502,(Sorghum_bicolor_SORBI_3001G319700:0.117274,(Echinocloa_haploclada_eh_chr1.3549:0.0823751,((Urochloa_fusta_Urofu.9G370200:0.0438143,(Cenchrus_americanus_H_CamCM007986.2001001.1:0.0500157,Setaria_viridis_SEVIR_9G353000v2:0.0325347)n68:0.0212497)n67:0.00897674,((ASEM_AUS1_H_AUS1CM014278.1003258.1:0.0103083,ASEM_RSA5_H_RSA5chrom9001237.1:0.0552593)n70:0.0378375,(Digitaria_radicosa_Dra09G0285700:0.0463388,(Digitaria_exilis_H_Dex9A-001653.1:0.00917696,Digitaria_exilis_H_Dex9B-001658.1:0.026729)n72:0.0118842)n71:0.0339746)n69:0.0064337)n66:0.0139614)n65:0.0160264)n64:0.0179716)n63:0.0438868)n61:0.0102031)n45:0.00102031)n43:0.000113368)n36:0.0316502)n11:0.0130735)n9:0.00145261)n7:0.0440321,(((Dendrocalamus_sinicus_Dendrocalamus_sinicus_Dsi10A_2657173_2657984_Dsi10Ag02060.1_1_CDS_4147822003_33655:0.0902855,Ampelocalamus_luodianensis_Alu10Cg09570.1:0.0541951)n75:0.00984001,(Dendrocalamus_sinicus_Dendrocalamus_sinicus_Dsi10C_20226358_20227128_Dsi10Cg05770.1_-1_CDS_4147828555_26361:0.0666643,(Ampelocalamus_luodianensis_Alu10Dg02760.1:0.0504595,Ampelocalamus_luodianensis_Alu10Dg02820.2:0.011484)n77:0.0669695)n76:0.0214427)n74:0.0320537,(Olyra_latifolia_Ola012271:0.215923,(Olyra_latifolia_Ola012272:0.0764385,Olyra_latifolia_Ola006008:0.104082)n79:0.0400851)n78:0.0346917)n73:0.00385463)n6:0.0166798)n5:0.00185331)n2:0.0322236,(Zizania_latifolia_GWHTBFHI008643:0.133233,((Oryza_sativa_LOC_Os10g34020:0.138048,Leersia_perrieri_LPERR10G10020:0.222506)n82:0.0237806,((Leersia_perrieri_LPERR10G12580:0.137958,(Leersia_perrieri_LPERR10G01340:0.0775554,Leersia_perrieri_LPERR10G12560:0.0853386)n85:0.121577)n84:0.0312981,(((Oryza_sativa_LOC_Os10g38140:0.0983991,Oryza_sativa_LOC_Os10g38189:0.0544691)n88:0.0162964,Oryza_sativa_LOC_Os10g38314:0.0872169)n87:0.0543248,Oryza_sativa_LOC_Os10g38150:0.0765787)n86:0.00850874)n83:0.02309)n81:0.00256556)n80:0.0195667)n1:0.165537)n0;
```
