## Supplementary Dataset S1 for "Gene turnover and contingency facilitated the repeated evolution of C_4_ photosynthesis in grasses": OG0001140_tree.txt

```
(Cenchrus_americanus_H_CamLKME02023299.1000001.1:0.00932264,(Cenchrus_americanus_H_CamLKME02035504.1000001.1:0.0226048,(((Cenchrus_americanus_H_CamLKME02041614.1000001.1:0.0328964,((Cenchrus_americanus_H_CamLKME02026638.1000001.1:0.0280702,(Cenchrus_americanus_H_CamLKME02023842.1000001.1:0.0408742,Cenchrus_americanus_H_CamLKME02046733.1000001.1:0.0310891)n7:0.00726282)n6:0.00944067,((((Cenchrus_americanus_H_CamLKME02005191.1000001.1:0.0664157,(Cenchrus_americanus_H_CamLKME02010335.1000001.1:0.0330652,Cenchrus_americanus_H_CamLKME02038814.1000001.1:0.018505)n12:0.0160856)n11:0.0201721,(Cenchrus_americanus_H_CamLKME02004655.1000001.1:0.0310412,(Cenchrus_americanus_H_CamLKME02037454.1000001.1:0.0374,Cenchrus_americanus_H_CamLKME02029238.1000001.1:0.020892)n14:5e-09)n13:0.00987525)n10:0.00255515,((((((Cenchrus_americanus_H_CamLKME02034260.1000001.1:0.00495892,Cenchrus_americanus_H_CamLKME02034287.1000001.1:0.00496559)n20:0.0241537,Cenchrus_americanus_H_CamLKME02039082.1000001.1:0.0309881)n19:0.0150125,Cenchrus_americanus_H_CamLKME02036237.1000001.1:0.0422604)n18:0.0138749,Cenchrus_americanus_H_CamLKME02036981.1000001.1:0.0165668)n17:0.00166528,((((Cenchrus_americanus_H_CamLKME02034281.1000001.1:0.028959,Cenchrus_americanus_H_CamLKME02041987.1000001.1:0.0402674)n24:0.036531,(Cenchrus_americanus_H_CamCM007984.2003665.1:0.167874,(Cenchrus_americanus_H_CamLKME02022952.1000001.1:0.0399566,((Cenchrus_americanus_H_CamLKME02009811.1000001.1:0.0358386,((Cenchrus_americanus_H_CamLKME02040736.1000001.1:0.0412775,Cenchrus_americanus_H_CamLKME02001304.1000001.1:0.0432283)n30:0.00282059,(Cenchrus_americanus_H_CamLKME02048130.1000001.1:0.015488,Cenchrus_americanus_H_CamLKME02003237.1000001.1:0.022417)n31:0.00359982)n29:0.00277338)n28:0.00525329,((Cenchrus_americanus_H_CamLKME02019055.1000001.1:0.0158006,Cenchrus_americanus_H_CamLKME02024508.1000002.1:0.0388079)n33:0.0255117,(Cenchrus_americanus_H_CamLKME02005986.1000003.1:0.0147315,((Cenchrus_americanus_H_CamLKME02033771.1000001.1:0.0285758,((Cenchrus_americanus_H_CamLKME02021160.1000001.1:0.0126507,(Cenchrus_americanus_H_CamLKME02027027.1000001.1:0.0343165,((Cenchrus_americanus_H_CamLKME02035047.1000001.1:0.0269737,(Cenchrus_americanus_H_CamLKME02048723.1000001.1:0.0213577,Cenchrus_americanus_H_CamLKME02034420.1000001.1:0.0254097)n42:0.00964987)n41:0.0163208,Cenchrus_americanus_H_CamLKME02036876.1000001.1:0.0143087)n40:0.0029378)n39:0.0117256)n38:0.0107222,Cenchrus_americanus_H_CamLKME02007606.1000001.1:0.0183086)n37:0.0113555)n36:0.00150734,Cenchrus_americanus_H_CamLKME02002776.1000001.1:0.0183278)n35:0.00210613)n34:0.0102623)n32:0.00659823)n27:0.0511514)n26:0.0285486)n25:0.040981)n23:0.0117571,Cenchrus_americanus_H_CamLKME02044789.1000001.1:0.0310049)n22:0.0204853,Cenchrus_americanus_H_CamLKME02013750.1000001.1:0.0432364)n21:0.0449341)n16:0.00196306,Cenchrus_americanus_H_CamLKME02023890.1000001.1:0.0391951)n15:0.00611562)n9:0.00113996,Cenchrus_americanus_H_CamLKME02035511.1000001.1:0.0217197)n8:0.00460149)n5:0.0031355)n4:0.00259046,((Cenchrus_americanus_H_CamLKME02027355.1000001.1:0.0358795,(Cenchrus_americanus_H_CamLKME02044904.1000001.1:0.0178369,Cenchrus_americanus_H_CamLKME02032558.1000001.1:0.0182557)n45:0.00686071)n44:0.014414,(((Cenchrus_americanus_H_CamLKME02031780.1000001.1:0.0400555,(Cenchrus_americanus_H_CamLKME02038775.1000001.1:0.00780495,((Cenchrus_americanus_H_CamLKME02049696.1000001.1:0.630585,(Cenchrus_americanus_H_CamLKME02005986.1000001.1:0.0377158,Cenchrus_americanus_H_CamLKME02024508.1000001.1:0.055323)n52:0.421107)n51:0.140908,(Cenchrus_americanus_H_CamLKME02000477.1000001.1:0.359876,Cenchrus_americanus_H_CamLKME02044134.1000001.1:0.220421)n53:0.384943)n50:0.144996)n49:0.021853)n48:0.00275239,Cenchrus_americanus_H_CamLKME02005986.1000002.1:0.724312)n47:6e-09,(Cenchrus_americanus_H_CamLKME02049037.1000001.1:0.0222257,Cenchrus_americanus_H_CamLKME02030088.1000001.1:0.817271)n54:0.00582395)n46:0.0183463)n43:0.00361187)n3:0.00360883,(((Cenchrus_americanus_H_CamLKME02009355.1000001.1:0.0145219,((Cenchrus_americanus_H_CamLKME02000160.1000001.1:0.020362,(((Cenchrus_americanus_H_CamLKME02014025.1000001.1:0.023302,Cenchrus_americanus_H_CamLKME02037535.1000001.1:0.0220084)n62:5e-09,Cenchrus_americanus_H_CamLKME02035018.1000001.1:0.0225337)n61:5e-09,((Cenchrus_americanus_H_CamLKME02037690.1000001.1:0.00166582,Cenchrus_americanus_H_CamLKME02031901.1000001.1:6e-09)n64:0.0209285,Cenchrus_americanus_H_CamLKME02023512.1000001.1:0.00975458)n63:0.00426884)n60:0.00132501)n59:0.00125615,Cenchrus_americanus_H_CamLKME02003357.1000001.1:0.0174968)n58:5e-09)n57:0.00287558,(((((Cenchrus_americanus_H_CamLKME02024153.1000001.1:0.0242267,Cenchrus_americanus_H_CamLKME02005462.1000001.1:0.0195397)n69:0.00654785,Cenchrus_americanus_H_CamLKME02029381.1000001.1:0.0147209)n68:5e-09,((Cenchrus_americanus_H_CamLKME02032937.1000001.1:0.0279748,Cenchrus_americanus_H_CamLKME02024307.1000001.1:0.0116057)n71:0.00162594,Cenchrus_americanus_H_CamLKME02019730.1000001.1:0.0155239)n70:0.00156746)n67:0.00304501,(Cenchrus_americanus_H_CamLKME02018143.1000001.1:0.0252775,Cenchrus_americanus_H_CamLKME02013858.1000001.1:0.0151003)n72:5e-09)n66:0.00322857,((Cenchrus_americanus_H_CamLKME02025188.1000001.1:0.0191653,Cenchrus_americanus_H_CamLKME02038885.1000001.1:0.0146642)n74:0.00781735,Cenchrus_americanus_H_CamLKME02032037.1000001.1:0.0191746)n73:0.0015535)n65:5e-09)n56:5e-09,(Cenchrus_americanus_H_CamLKME02012572.1000001.1:0.0198427,(((((Cenchrus_americanus_H_CamLKME02008826.1000001.1:0.0196185,Cenchrus_americanus_H_CamLKME02039287.1000001.1:0.0151179)n80:0.0141909,((Cenchrus_americanus_H_CamLKME02034865.1000001.1:0.039838,(Cenchrus_americanus_H_CamLKME02040241.1000001.1:0.0279377,(Cenchrus_americanus_H_CamLKME02029531.1000001.1:0.0133506,Cenchrus_americanus_H_CamLKME02043706.1000001.1:0.012288)n84:0.0107794)n83:0.00290833)n82:0.00405423,Cenchrus_americanus_H_CamLKME02034281.1000002.1:0.0258442)n81:0.00365651)n79:0.00163262,(Cenchrus_americanus_H_CamLKME02029423.1000001.1:0.00834661,Cenchrus_americanus_H_CamLKME02011562.1000001.1:0.0179319)n85:0.00717617)n78:0.00135345,(Cenchrus_americanus_H_CamLKME02022288.1000001.1:0.0176257,(Cenchrus_americanus_H_CamLKME02014965.1000001.1:6e-09,Cenchrus_americanus_H_CamLKME02041277.1000001.1:0.0228398)n87:0.016228)n86:0.00280498)n77:5e-09,(Cenchrus_americanus_H_CamLKME02027256.1000001.1:0.0188049,Cenchrus_americanus_H_CamLKME02028211.1000001.1:0.0248632)n88:5e-09)n76:0.000868523)n75:0.00839754)n55:0.005361)n2:0.00220032)n1:0.00932264)n0;
```
