## Supplementary Dataset S1 for "Gene turnover and contingency facilitated the repeated evolution of C_4_ photosynthesis in grasses": OG0001141_tree.txt

```
(((Ananas_comosus_H_Ananas_contig3_001262.1:0.0249935,Tillandsia_fasciculata_H_Tillandsia_CM054933.1_001314.1:0.0198051)n2:0.101254,(Juncus_effusus_H_Juncus_Jeff_scaffold_1_000204.1:0.154467,(Carex_scoparia_H_Carex_Csco_scaffold_7_000913.1:0.0478217,Carex_scoparia_H_Carex_Csco_scaffold_24_000125.1:0.0692554)n4:0.0898926)n3:0.0934995)n1:0.033227,((Hordeum_spontaneum_WB01_004428_0731491:0.406243,Zea_mays_Zm00001eb195690:0.47404)n6:0.107233,(Zizania_latifolia_GWHTBFHI007444:0.351695,((Streptochaeta_angustifolia_strangu_001264:0.084606,(((Pharus_latifolius_Phala.04G220600.3:0,Pharus_latifolius_Phala.04G220600.2:0)n12:5e-09,Pharus_latifolius_Phala.04G220600:5e-09)n11:0.0789327,(((Brachypodium_distachyon_BRADI_1g34327v3:0.0655323,(Hordeum_spontaneum_WB01_002825_0261526:0.00037851,Hordeum_vulgareMorex_HORVU.MOREX.r3.7HG0727100:5e-09)n16:0.0655454)n15:0.036361,((Zizania_latifolia_GWHTBFHI007825:0.0563499,(Leersia_perrieri_LPERR06G22110:0.0585114,Oryza_sativa_LOC_Os06g48940:0.0295381)n19:0.0273505)n18:0.0395449,(Ampelocalamus_luodianensis_Alu06Dg17470.1:0.0330651,(Olyra_latifolia_Ola013393:0.0707831,Dendrocalamus_sinicus_Dendrocalamus_sinicus_Dsi06A_38658905_38668226_Dsi06Ag13420.1_1_CDS_4147778467_30697:0.0287491)n21:0.00883751)n20:0.0114972)n17:0.00725043)n14:0.0105282,(((Chasmanthium_laxum_Chala.02G247500:0.03561,((Sorghum_bicolor_SORBI_3010G253200:0.0242687,Zea_mays_Zm00001eb227090:0.0309269)n26:0.0399357,((Echinocloa_haploclada_eh_chr6.224:0.0515365,(((Urochloa_fusta_Urofu.4G015400:0.0325314,(((Digitaria_radicosa_Dra04G0213400:0.00116446,Digitaria_radicosa_Dra04G0213400.2:0.00116687)n34:0.0242683,(Digitaria_exilis_H_Dex4A-001285.1:0.00457829,Digitaria_exilis_H_Dex4B-001237.1:0.00482612)n35:0.0203236)n33:0.0266082,((Digitaria_exilis_H_Dex9A-004251.1:0,Digitaria_exilis_H_Dex9A-004246.1:0,Digitaria_exilis_H_Dex9A-004224.1:0)n37:0.034096,(Cenchrus_americanus_H_CamCM007986.2000544.1:0.0300163,Setaria_viridis_SEVIR_4G253200v2:0.0125655)n38:0.00476918)n36:0.00686551)n32:0.000762835)n31:0.00558212,(Panicum_hallii_Pahal.4G023700:0.0159842,(Panicum_virgatum_Pavir.2NG463000:0.0201893,Panicum_virgatum_Pavir.5NG026700:0.0218545)n40:0.00242827)n39:0.0047397)n30:0.00606501,(ASEM_AUS1_H_AUS1CM014273.1003239.1:0.0109199,ASEM_RSA5_H_RSA5chrom4000095.1:0.00652848)n41:0.0417244)n29:0.00537311)n28:0.00295325,(Dichantelium_oligosantes_H_DolKV781630.1000004.1:0.00359056,Dichantelium_oligosantes_H_DolKV781630.1000002.1:5e-09)n42:0.0414127)n27:0.00700476)n25:0.0225344)n24:0.00962115,(Stipagrostis_hirtigluma_H_Shi_ptg000059l_000570.1:0.108958,((Aristida_adscensionis_H_Aadptg000037l000520.1:0.0644191,Stipagrostis_hirtigluma_H_Shi_ptg000059l_000568.1:0.0521418)n45:0.0149466,(Eragrostis_curvula_EJB05_41081:0.0506701,Eleusine_coracana_ELECO.r07.6BG0503530:0.0609122)n46:0.0234314)n44:0.00494641)n43:0.000549601)n23:0.00809327,Phragmites_australis_Phragmites_australis_PaChr13_31741544_31759179_evm.model.PaChr13.1503_1_CDS_4362386767_8078:0.0483579)n22:0.0149365)n13:0.0501679)n10:0.0215703)n9:0.0215832,(Streptochaeta_angustifolia_strangu_002909:0.0725485,((Pharus_latifolius_Phala.02G033200.2:6e-09,(Pharus_latifolius_Phala.02G033200.4:0.000367904,(Pharus_latifolius_Phala.02G033200:5e-09,Pharus_latifolius_Phala.02G033200.3:0.00107981)n51:5e-09)n50:0.00036069)n49:0.0872238,(((Olyra_latifolia_Ola005517:0.0482663,(Ampelocalamus_luodianensis_Alu02Cg03150.2:0.0178351,(Dendrocalamus_sinicus_Dendrocalamus_sinicus_Dsi02B_1928792_1940023_Dsi02Bg01690.1_-1_CDS_4147715155_38932:0.114825,Dendrocalamus_sinicus_Dendrocalamus_sinicus_Dsi02C_18184956_18196136_Dsi02Cg05720.1_1_CDS_4147722859_54721:0.0203391)n56:0.0022599)n55:0.00422425)n54:0.007386,((Brachypodium_distachyon_BRADI_3g03620v3:0.040414,(Hordeum_spontaneum_WB01_002372_0523754:0.00277493,Hordeum_vulgareMorex_HORVU.MOREX.r3.6HG0557950:0.00110557)n59:0.0610229)n58:0.0285155,((Zizania_latifolia_GWHTBFHI020371:0.0278116,Zizania_latifolia_GWHTBFHI025191:0.0302526)n61:0.0252993,(Oryza_sativa_LOC_Os02g04840:0.0294885,Leersia_perrieri_LPERR02G03110:0.03588)n62:0.0150818)n60:0.0268128)n57:0.00692877)n53:0.00440215,((Aristida_adscensionis_H_Aadptg000021l000422.1:0.0534029,Stipagrostis_hirtigluma_H_Shi_ptg000043l_000278.1:0.0360036)n64:0.0299384,((Phragmites_australis_Phragmites_australis_PaChr5_2097252_2105703_evm.model.PaChr5.210_1_CDS_4362461553_27674:0.0314064,(Eragrostis_curvula_EJB05_25288:0.0364981,(Eleusine_coracana_ELECO.r07.2AG0101410:0.00834273,Eleusine_coracana_ELECO.r07.2BG0154750:0.0117802)n68:0.0314272)n67:0.0235747)n66:0.013626,(Chasmanthium_laxum_Chala.11G144900:0.0293417,((Zea_mays_Zm00001eb208110:0.0535474,Sorghum_bicolor_SORBI_3004G037900:0.0258951)n71:0.0296268,(((ASEM_AUS1_H_AUS1CM014270.1004312.1:0.00910878,ASEM_RSA5_H_RSA5chrom1004119.1:0.00648655)n74:0.0205988,(((Panicum_hallii_Pahal.1G032400:0.0191885,(Panicum_virgatum_Pavir.1KG045000:0.0313913,Panicum_virgatum_Pavir.1NG027200:0.0110244)n78:0.00271648)n77:0.0170354,(((Setaria_viridis_SEVIR_1G089000v2:0.0141649,(Cenchrus_americanus_H_CamCM007983.2003585.1:0.0704064,Cenchrus_americanus_H_CamCM007983.2002441.1:0.0195346)n82:0.00338635)n81:0.00829034,Urochloa_fusta_Urofu.1G035200:0.0241534)n80:0.00501192,(Digitaria_radicosa_Dra01G0030100:0.02102,(Digitaria_exilis_H_DexUA-004917.1:0.0962253,(Digitaria_exilis_H_Dex1A-000219.1:0.00313475,Digitaria_exilis_H_DexUA-002610.1:0.00519744)n85:0.00884271)n84:0.0105134)n83:0.0251014)n79:0.0031878)n76:0.006959,Cenchrus_americanus_H_CamCM007983.2003584.1:0.0271815)n75:0.00302017)n73:0.00684935,(Echinocloa_haploclada_eh_chr7.342:0.0310528,Dichantelium_oligosantes_H_DolKV769204.1000004.1:0.0213362)n86:0.00473748)n72:0.00941505)n70:0.0119954)n69:0.0126845)n65:0.00859306)n63:0.0257848)n52:0.0413565)n48:0.0154314)n47:0.0017146)n8:0.0230856)n7:0.00256507)n5:0.0348697)n0;
```
