## Supplementary Dataset S1 for "Gene turnover and contingency facilitated the repeated evolution of C_4_ photosynthesis in grasses": OG0001142_tree.txt

```
((((Ananas_comosus_H_Ananas_contig15_000052.1:0.0248473,Tillandsia_fasciculata_H_Tillandsia_CM054950.1_000524.1:0.0224726)n3:0.16428,(Ananas_comosus_H_Ananas_contig20_000412.1:0.0235708,Tillandsia_fasciculata_H_Tillandsia_CM054949.1_000041.1:0.0260656)n4:0.115131)n2:0.0703236,(Juncus_effusus_H_Juncus_Jeff_scaffold_10_000669.1:0.311007,Juncus_effusus_H_Juncus_Jeff_scaffold_7_000271.1:0.283602)n5:0.124665)n1:0.0489951,((Streptochaeta_angustifolia_strangu_032558:0.0692807,((Pharus_latifolius_Phala.04G202400.2:5e-09,(Pharus_latifolius_Phala.04G202400:5e-09,Pharus_latifolius_Phala.04G202400.3:5e-09)n10:5e-09)n9:0.066883,(((Zizania_latifolia_GWHTBFHI033935:0.0356304,(Leersia_perrieri_LPERR06G20540:0.0381239,Oryza_sativa_LOC_Os06g46410:0.0318157)n14:0.0184523)n13:0.0300884,((Brachypodium_distachyon_BRADI_1g32547v3:0.0594035,(Hordeum_spontaneum_WB01_011693_0112098:0.00204747,Hordeum_vulgareMorex_HORVU.MOREX.r3.7HG0735280:0.00088455)n17:0.0738781)n16:0.0343287,(Olyra_latifolia_Ola013224:0.0559316,((Ampelocalamus_luodianensis_Alu06Dg15980.6:0.0258543,Dendrocalamus_sinicus_Dendrocalamus_sinicus_Dsi06B_3136946_3142366_Dsi06Bg02560.1_1_CDS_4147779595_40271:0.0340225)n20:0.00358955,(Ampelocalamus_luodianensis_Alu06Cg09500.1:0.0220718,(Dendrocalamus_sinicus_Dendrocalamus_sinicus_Dsi06A_37505006_37511540_Dsi06Ag12540.1_-1_CDS_4147778203_52652:0.0307596,Dendrocalamus_sinicus_Dendrocalamus_sinicus_DsiCtg00177_279805_287912_DsiCtg00177g00270.1_1_CDS_4147848652_25302:0.0252305)n22:0.00280338)n21:0.0067884)n19:0.00385123)n18:0.00693857)n15:0.00965495)n12:0.0132302,((Aristida_adscensionis_H_Aadptg000037l000399.1:0.0471499,Stipagrostis_hirtigluma_H_Shi_ptg000059l_000463.1:0.04219)n24:0.0185026,((Eragrostis_curvula_EJB05_41958:0.0419406,(Eleusine_coracana_ELECO.r07.6BG0501810:0.00889335,Eleusine_coracana_ELECO.r07.6AG0548110:0.00635712)n27:0.0458177)n26:0.0380266,((Phragmites_australis_Phragmites_australis_PaChr13_30417764_30423280_evm.model.PaChr13.1379_1_CDS_4362386489_18613:0.0281325,Phragmites_australis_Phragmites_australis_PaChr8_33753915_33758984_evm.model.PaChr8.1437_1_CDS_4362479744_32352:0.032782)n29:0.00561558,(Chasmanthium_laxum_Chala.02G227100:0.0371259,((Sorghum_bicolor_SORBI_3010G229000:0.0213827,(Zea_mays_Zm00001eb224680:0.043212,Zea_mays_Zm00001eb273840:0.0392157)n33:0.00586659)n32:0.042712,(((Panicum_hallii_Pahal.4G045000:0.00969019,(Panicum_virgatum_Pavir.4KG408000:0.0167753,Panicum_virgatum_Pavir.4NG303000:0.00762388)n37:0.00389605)n36:0.0180967,((Digitaria_radicosa_Dra04G0196000:0.0239516,(Digitaria_exilis_H_Dex4A-001628.1:0.00167756,Digitaria_exilis_H_Dex4B-001572.1:0.0045364)n40:0.0271905)n39:0.0140289,(Urochloa_fusta_Urofu.4G038100:0.023452,(Cenchrus_americanus_H_CamCM007986.2003998.1:0.0283761,Setaria_viridis_SEVIR_4G275100v2:0.0167047)n42:0.00438226)n41:0.00238507)n38:0.00392348)n35:0.00573998,(Dichantelium_oligosantes_H_DolKV779976.1000015.1:0.0207228,((ASEM_AUS1_H_AUS1CM014273.1000006.1:0.0102202,ASEM_RSA5_H_RSA5chrom4000195.1:0.0059921)n45:0.0277916,Echinocloa_haploclada_eh_chr6.424:0.037271)n44:0.0033835)n43:0.00162513)n34:0.0159788)n31:0.0135382)n30:0.00886962)n28:0.0102994)n25:0.00796927)n23:0.0253804)n11:0.0328456)n8:0.0155239)n7:0.018479,((((Pharus_latifolius_Phala.02G041700:5e-09,Pharus_latifolius_Phala.02G041700.2:5e-09)n49:0.0438408,(((((Eragrostis_curvula_EJB05_54420:0.00116454,Eragrostis_curvula_EJB05_24436:6e-09)n54:0.0505875,(Eleusine_coracana_ELECO.r07.2AG0102590:0.0128221,Eleusine_coracana_ELECO.r07.2BG0155910:0.0079838)n55:0.0428926)n53:0.0355784,(((Aristida_adscensionis_H_Aadptg000021l000618.1:0.0566232,Stipagrostis_hirtigluma_H_Shi_ptg000043l_000987.1:0.0363436)n58:0.0153288,(Chasmanthium_laxum_Chala.11G157500:0.0445028,((Sorghum_bicolor_SORBI_3004G051900:0.0192375,Zea_mays_Zm00001eb207450:0.0574156)n61:0.0364312,((ASEM_AUS1_H_AUS1CM014270.1000291.1:0.00854862,ASEM_RSA5_H_RSA5chrom1000327.1:0.0115462)n63:0.0197005,((((Digitaria_radicosa_Dra01G0040000:5e-09,Digitaria_radicosa_Dra01G0040000.2:5e-09)n67:0.0180945,(Digitaria_exilis_H_Dex1A-000283.1:0.00548396,Digitaria_exilis_H_Dex1B-000278.1:0.00166008)n68:0.0160522)n66:0.0201678,((Panicum_hallii_Pahal.1G047400:0.0130977,(Panicum_virgatum_Pavir.1NG060500:0.0162887,Panicum_virgatum_Pavir.1KG067400:0.0114046)n71:0.00402087)n70:0.0162087,(Urochloa_fusta_Urofu.1G046800:0.0225794,(Cenchrus_americanus_H_CamCM007983.2002933.1:0.0254813,Setaria_viridis_SEVIR_1G075700v2:0.0101406)n73:0.0140156)n72:0.00570802)n69:0.00268525)n65:0.001088,(Echinocloa_haploclada_eh_chr7.463:0.0367316,Dichantelium_oligosantes_H_DolKV775454.1000015.1:0.0286795)n74:0.00360703)n64:0.00175309)n62:0.0237482)n60:0.0176206)n59:0.00891092)n57:0.00130375,(Phragmites_australis_Phragmites_australis_PaChr5_2931351_2936147_evm.model.PaChr5.281_1_CDS_4362462243_20546:0.0374493,Phragmites_australis_Phragmites_australis_PaChr6_2741768_2746593_evm.model.PaChr6.300_1_CDS_4362469730_26023:0.0425161)n75:0.00532169)n56:0.00527656)n52:0.0457774,((Brachypodium_distachyon_BRADI_3g04920v3:0.0629599,(Hordeum_spontaneum_WB01_000727_0726707:0.000799685,Hordeum_vulgareMorex_HORVU.MOREX.r3.6HG0566320:6e-09)n78:0.0636337)n77:0.0345176,(Olyra_latifolia_Ola005432:0.0560025,((Ampelocalamus_luodianensis_Alu02Cg04140.2:0.0173398,(Dendrocalamus_sinicus_Dendrocalamus_sinicus_Dsi02A_3062645_3067486_Dsi02Ag02440.2_1_CDS_4147708570_27653:0.0271052,Dendrocalamus_sinicus_Dendrocalamus_sinicus_Dsi02C_17354019_17358885_Dsi02Cg05130.1_-1_CDS_4147722682_11945:0.0230006)n82:0.00255563)n81:0.00355324,(Dendrocalamus_sinicus_Dendrocalamus_sinicus_Dsi02B_2829795_2834762_Dsi02Bg02330.1_1_CDS_4147715347_33303:0.0364883,Ampelocalamus_luodianensis_Alu02Dg24110.1:0.0284538)n83:0.00316153)n80:0.00290732)n79:0.00793563)n76:0.00726793)n51:0.00386449,Dichantelium_oligosantes_H_DolKV780742.1000011.1:0.24398)n50:0.0271088)n48:0.026322,((Zizania_latifolia_GWHTBFHI025255:0.0293841,(Zizania_latifolia_GWHTBFHI020461:0.0136437,Zizania_latifolia_GWHTBFHI020462:0.0191894)n86:0.0210696)n85:0.0185586,(Leersia_perrieri_LPERR02G04280:0.0390862,Oryza_sativa_LOC_Os02g06910:0.029696)n87:0.0204459)n84:0.0413983)n47:0.0219928,Streptochaeta_angustifolia_strangu_020325:0.0703882)n46:0.00782091)n6:0.0489951)n0;
```
