## Supplementary Dataset S1 for "Gene turnover and contingency facilitated the repeated evolution of C_4_ photosynthesis in grasses": OG0001143_tree.txt

```
((Carex_scoparia_H_Carex_Csco_scaffold_20_000027.1:0.138584,Juncus_effusus_H_Juncus_Jeff_scaffold_9_000505.1:0.166297)n1:0.148284,(((((Olyra_latifolia_Ola003370:0.0457395,(((Zizania_latifolia_GWHTBFHI007362:0.029913,Zizania_latifolia_GWHTBFHI034297:0.0301133)n9:0.0185338,(Leersia_perrieri_LPERR06G15710:0.0796888,Oryza_sativa_LOC_Os06g37560:0.0453833)n10:0.0541396)n8:0.044712,(((Chasmanthium_laxum_Chala.02G177100:0.0312934,(Phragmites_australis_Phragmites_australis_PaChr13_23781273_23785102_evm.model.PaChr13.1038_1_CDS_4362385733_40475:0.0447552,Phragmites_australis_Phragmites_australis_PaChr8_27790808_27794786_evm.model.PaChr8.1097_1_CDS_4362478988_11759:0.0412008)n14:0.0260943)n13:0.0260331,(((Hordeum_spontaneum_WB01_005401_0240113:0,Hordeum_vulgareMorex_HORVU.MOREX.r3.7HG0716400:0)n17:0.0603681,Panicum_hallii_Pahal.6G189100:0.364787)n16:0.0256062,(((Sorghum_bicolor_SORBI_3010G173800:0.0338235,Zea_mays_Zm00001eb385210:0.0492829)n20:0.0368937,(((Digitaria_radicosa_Dra06G0144900:0.240713,Digitaria_radicosa_Dra04G0149500:0.0498867)n23:0.0251753,(((Panicum_hallii_Pahal.4G103800:0.0201641,(Panicum_virgatum_Pavir.4KG290400:0.0475893,Panicum_virgatum_Pavir.5KG204100:0.0142541)n27:0.0142854)n26:0.0268151,(Echinocloa_haploclada_eh_chr6.1084:0.0666377,(Dichantelium_oligosantes_H_DolKV775554.1000005.1:0.0506711,(ASEM_AUS1_H_AUS1CM014273.1002782.1:0.0144382,(ASEM_RSA5_H_RSA5chrom3004654.1:0.00379211,ASEM_RSA5_H_RSA5chrom4002894.1:5e-09)n31:0.013758)n30:0.0266805)n29:0.0126575)n28:0.0160313)n25:0.00759077,(Urochloa_fusta_Urofu.4G101900:0.0855315,(Setaria_viridis_SEVIR_4G246300v2:0.0254103,(Cenchrus_americanus_H_CamCM007983.2001698.1:5e-09,Cenchrus_americanus_H_CamCM007986.2004308.1:5e-09)n34:0.044831)n33:0.0211531)n32:0.0106064)n24:0.01638)n22:0.00573007,((Digitaria_exilis_H_Dex4A-001927.1:0.0362244,Digitaria_exilis_H_Dex4B-001884.1:0.0283445)n36:0.0228678,(Digitaria_exilis_H_Dex4A-000923.1:0.0257814,Digitaria_exilis_H_Dex4B-000867.1:0.018504)n37:0.0188025)n35:0.0195785)n21:0.0216413)n19:0.025338,((Aristida_adscensionis_H_Aadptg000104l000030.1:0.0622829,Stipagrostis_hirtigluma_H_Shi_ptg000059l_000201.1:0.0439891)n39:0.0217464,(Eragrostis_curvula_EJB05_41323:0.059512,(Eleusine_coracana_ELECO.r07.6BG0496720:0.0141909,Eleusine_coracana_ELECO.r07.6AG0543460:0.0241515)n41:0.0420305)n40:0.0276055)n38:0.0121316)n18:0.0121803)n15:0.00135336)n12:0.0239193,Brachypodium_distachyon_BRADI_1g37450v3:0.0577952)n11:0.0296116)n7:0.0310556)n6:0.0195517,((Dendrocalamus_sinicus_Dendrocalamus_sinicus_Dsi06A_29261107_29265521_Dsi06Ag09340.1_1_CDS_4147777243_23941:0.0282437,Dendrocalamus_sinicus_Dendrocalamus_sinicus_Dsi06B_9458115_9462672_Dsi06Bg05460.1_-1_CDS_4147780465_18325:0.0234128)n43:0.00495971,((Ampelocalamus_luodianensis_AluCtg01604g00050.2:0.0263256,Ampelocalamus_luodianensis_Alu06Dg11600.1:0.00827917)n45:0.0211267,Ampelocalamus_luodianensis_Alu06Cg05460.1:0.0235354)n44:0.00261505)n42:0.00400667)n5:0.0674709,Streptochaeta_angustifolia_strangu_002300:0.090596)n4:0.028909,Pharus_latifolius_Phala.04G153800:0.0953539)n3:0.0282316,((Streptochaeta_angustifolia_strangu_021812:0.0987085,((Pharus_latifolius_Phala.02G077600.5:0,Pharus_latifolius_Phala.02G077600.3:0,Pharus_latifolius_Phala.02G077600.4:0)n49:5e-09,(Pharus_latifolius_Phala.02G077600:0.000504123,Pharus_latifolius_Phala.02G077600.2:5e-09)n50:2.2348e-05)n48:0.10354)n47:0.0341874,((Zizania_latifolia_GWHTBFHI025476:0.0657336,(Leersia_perrieri_LPERR02G07720:0.0835936,Oryza_sativa_LOC_Os02g12730:0.039078)n53:0.0350379)n52:0.0399326,(((Brachypodium_distachyon_BRADI_3g08180v3:0.064981,(Hordeum_spontaneum_WB01_009436_0001491:0.000814176,Hordeum_vulgareMorex_HORVU.MOREX.r3.6HG0579720:0.00078409)n57:0.074064)n56:0.0468764,(Olyra_latifolia_Ola014063:0.0919072,((Ampelocalamus_luodianensis_Alu02Cg07390.2:0.0326801,Dendrocalamus_sinicus_Dendrocalamus_sinicus_Dsi02A_7060106_7064388_Dsi02Ag04750.1_-1_CDS_4147709263_19778:0.034787)n60:0.00688666,((Ampelocalamus_luodianensis_Alu02Dg21090.2:0.00116957,Ampelocalamus_luodianensis_Alu02Dg21000.4:0.000568218)n62:0.0278143,Dendrocalamus_sinicus_Dendrocalamus_sinicus_Dsi02B_7442300_7446466_Dsi02Bg04480.1_-1_CDS_4147715992_55262:0.0260661)n61:0.00289624)n59:0.0111393)n58:0.00686799)n55:0.00802645,(Dichantelium_oligosantes_H_DolKV781885.1000001.1:0.541989,(((Eragrostis_curvula_EJB05_24891:0.0556802,(Eleusine_coracana_ELECO.r07.2AG0106470:0.0208678,Eleusine_coracana_ELECO.r07.2BG0159990:0.0118369)n67:0.0538898)n66:0.0419339,(Aristida_adscensionis_H_Aadptg000021l000132.1:0.0607312,(Stipagrostis_hirtigluma_H_Shi_ptg000043l_000017.1:0.00504788,Stipagrostis_hirtigluma_H_Shi_ptg000057l_000017.1:0.0141843)n69:0.0561398)n68:0.0193556)n65:0.00952698,((Phragmites_australis_Phragmites_australis_PaChr5_7188615_7192622_evm.model.PaChr5.541_1_CDS_4362462821_8756:0.0483302,Phragmites_australis_Phragmites_australis_PaChr6_6293129_6297150_evm.model.PaChr6.565_1_CDS_4362470316_17627:0.0432427)n71:0.00904467,(Chasmanthium_laxum_Chala.11G196700:0.0443688,((Zea_mays_Zm00001eb205200:0.0668371,Sorghum_bicolor_SORBI_3004G093400:0.0429734)n74:0.0315382,((Dichantelium_oligosantes_H_DolKV780707.1000002.1:0.0330815,(ASEM_AUS1_H_AUS1CM014270.1003970.1:0.0152364,ASEM_RSA5_H_RSA5chrom1003757.1:0.0122672)n77:0.0229694)n76:0.0044064,(Echinocloa_haploclada_eh_chr7.947:0.0572767,((Cenchrus_americanus_H_CamCM007983.2003179.1:0.0401397,Setaria_viridis_SEVIR_1G033900v2:0.0177645)n80:0.0195917,((Panicum_hallii_Pahal.1G089100:0.0200037,(Panicum_virgatum_Pavir.1NG010000:0.0216067,Panicum_virgatum_Pavir.1KG193300:0.0225245)n83:0.0126637)n82:0.0109607,(Urochloa_fusta_Urofu.1G093600:0.0417544,(Digitaria_radicosa_Dra01G0075100:0.0325954,(Digitaria_exilis_H_Dex1A-003096.1:0.0359942,Digitaria_exilis_H_Dex1B-003035.1:0.0219436)n86:0.0207333)n85:0.0188284)n84:0.00851074)n81:0.00883087)n79:0.0114635)n78:0.00960197)n75:0.0216488)n73:0.0240221)n72:0.0144879)n70:0.00765481)n64:0.0395147)n63:0.00439052)n54:0.0120383)n51:0.0224214)n46:0.0289033)n2:0.148284)n0;
```
