## Supplementary Dataset S1 for "Gene turnover and contingency facilitated the repeated evolution of C_4_ photosynthesis in grasses": OG0001144_tree.txt

```
((Streptochaeta_angustifolia_strangu_039776:0.231417,(Pharus_latifolius_Phala.03G297000:0.0161037,(Pharus_latifolius_Phala.03G297000.2:5e-09,(Pharus_latifolius_Phala.03G297000.3:5e-09,Pharus_latifolius_Phala.03G297000.4:0.0332057)n4:0.00690852)n3:0.00840014)n2:0.147079)n1:0.02747,(((((Brachypodium_distachyon_BRADI_1g22866v3:0.231199,Brachypodium_distachyon_BRADI_2g55407v3:0.0271441)n9:0.0712678,(Hordeum_vulgareMorex_HORVU.MOREX.r3.3HG0300970:0.00216926,(Hordeum_spontaneum_WB01_008827_0029090:0.143775,Hordeum_spontaneum_WB01_000384_1514439:0.00582799)n11:0.000647554)n10:0.0203545)n8:0.0303522,(Olyra_latifolia_scaffold53_1098762_1099921_+:0.109422,((Zizania_latifolia_GWHTBFHI013060:0.0951677,(Oryza_sativa_LOC_Os01g63830:0.0535872,Leersia_perrieri_LPERR01G32480:0.117667)n15:0.0241195)n14:0.0506696,((Ampelocalamus_luodianensis_Alu01Cg14140.2:0.0422349,Dendrocalamus_sinicus_Dendrocalamus_sinicus_Dsi01A_54526985_54528147_Dsi01Ag22870.1_-1_CDS_4147691602_27597:0.0372007)n17:0.00951254,(Ampelocalamus_luodianensis_Alu01Dg25650.1:0.0697266,Dendrocalamus_sinicus_Dendrocalamus_sinicus_Dsi01B_50240005_50245325_Dsi01Bg19370.1_1_CDS_4147699144_9054:0.0737108)n18:0.00819009)n16:0.00622491)n13:0.01268)n12:0.00692825)n7:0.0198463,((Stipagrostis_hirtigluma_H_Shi_ptg000050l_000435.1:0.0948921,Aristida_adscensionis_H_Aadptg000101l000485.1:0.0884011)n20:0.0147819,((Chasmanthium_laxum_Chala.01G287600:0.0704797,((Phragmites_australis_Phragmites_australis_PaChr2_43758579_43759749_evm.model.PaChr2.2377_1_CDS_4362419785_4399:0.0432515,Phragmites_australis_Phragmites_australis_PaChr1_48637549_48638746_evm.model.PaChr1.2451_1_CDS_4362366369_9700:0.048999)n24:0.0176942,(Eragrostis_curvula_EJB05_18380:0.0567168,(Eleusine_coracana_ELECO.r07.1AG0040480:0.0207708,Eleusine_coracana_ELECO.r07.1BG0090520:0.0207251)n26:0.0518802)n25:0.0328234)n23:0.00780359)n22:0.00722768,(Zea_mays_Zm00001eb019540:0.487475,((Sorghum_bicolor_SORBI_3003G361900:0.04512,Zea_mays_Zm00001eb367040:0.0636609)n29:0.0717592,((Cenchrus_americanus_H_CamCM007987.2000455.1:0.11688,Setaria_viridis_SEVIR_5G392900v2:0.0176971)n31:0.0205848,((Dichantelium_oligosantes_H_DolKV774228.1000017.1:0.0435572,(ASEM_AUS1_H_AUS1CM014274.1000471.1:0.0215771,ASEM_RSA5_H_RSA5chrom5002393.1:0.0159022)n34:0.0357313)n33:0.0083982,((Panicum_hallii_Pahal.5G083800:0.036167,(Panicum_virgatum_Pavir.5NG107600:0.0144078,(Panicum_virgatum_Pavir.J129600:5e-09,Panicum_virgatum_Pavir.5KG652200:5e-09)n38:0.0184318)n37:0.00362779)n36:0.0206397,(Urochloa_fusta_Urofu.5G086300:0.0372605,(Digitaria_radicosa_Dra05G0173300:0.0396264,(Digitaria_exilis_H_Dex5A-002686.1:0.0117904,Digitaria_exilis_H_Dex5B-002721.1:0.0197212)n41:0.0163692)n40:0.018194)n39:0.006824)n35:0.00571147)n32:0.00387766)n30:0.0332034)n28:0.0221139)n27:0.0024571)n21:0.0190202)n19:0.0155616)n6:0.033931,((Stipagrostis_hirtigluma_H_Shi_ptg000016l_002343.1:0.236825,(((((Stipagrostis_hirtigluma_H_Shi_ptg000031l_000279.1:0.0664791,(Stipagrostis_hirtigluma_H_Shi_ptg000051l_000112.1:0.293228,Stipagrostis_hirtigluma_H_Shi_ptg000051l_000110.1:0.0410576)n49:0.0497821)n48:0.0627393,(Stipagrostis_hirtigluma_H_Shi_ptg000031l_000280.1:0.0113126,Stipagrostis_hirtigluma_H_Shi_ptg000051l_000115.1:0.0185203)n50:0.113826)n47:0.0909784,((Eragrostis_curvula_EJB05_12799:0.186853,((Sorghum_bicolor_SORBI_3002G130000:0.102541,Zea_mays_Zm00001eb306790:0.0978087)n54:0.0511161,((Setaria_viridis_SEVIR_2G133400v2:0.140148,(Urochloa_fusta_Urofu.2G121200:0.133311,(Digitaria_radicosa_Dra02G0164500:0.0806835,(Digitaria_exilis_H_Dex2A-003861.1:0.064438,Digitaria_exilis_H_Dex2B-003811.1:0.0323668)n59:0.0713689)n58:0.0456185)n57:0.0391723)n56:0.0394027,(((ASEM_AUS1_H_AUS1CM014271.1001807.1:0.0856892,(ASEM_RSA5_H_RSA5chrom2001919.1:0.0427857,ASEM_RSA5_H_RSA5scaff433000001.1:0.00508924)n63:0.0251745)n62:0.0748291,Echinocloa_haploclada_eh_chr3.1508:0.124696)n61:0.0208621,(Panicum_virgatum_Pavir.J166700:0.0816983,(Panicum_virgatum_Pavir.2KG221100:0.194574,Panicum_virgatum_Pavir.2NG170000:0.0591977)n65:0.051165)n64:0.105815)n60:0.0190533)n55:0.024712)n53:0.0487555)n52:0.0203438,(((Sorghum_bicolor_SORBI_3002G298400:0.0807649,Zea_mays_Zm00001eb320160:0.170142)n68:0.105834,(Dichantelium_oligosantes_H_DolKV775725.1000001.1:0.155115,(Setaria_viridis_SEVIR_2G320700v2:0.0890309,Urochloa_fusta_Urofu.2G320300:0.194163)n70:0.0240074)n69:0.0576913)n67:0.0970369,((Eleusine_coracana_ELECO.r07.7AG0566370:0.0864095,Eleusine_coracana_ELECO.r07.7BG0597770:0.0918144)n72:0.206049,(Eragrostis_curvula_EJB05_12793:0.230826,(Eragrostis_curvula_EJB05_12798:0.11239,Eragrostis_curvula_EJB05_12797:0.119382)n74:0.0633326)n73:0.0312447)n71:0.0955068)n66:0.0510952)n51:0.00567724)n46:0.0436,(Phragmites_australis_Phragmites_australis_PaChr16_13413799_13414865_evm.model.PaChr16.894_1_CDS_4362402349_19931:0.133391,Chasmanthium_laxum_Chala.10G108000:0.108688)n75:0.0206224)n45:0.0236228,((((((Dichantelium_oligosantes_H_DolKV777322.1000002.1:0.0846534,ASEM_AUS1_H_AUS1CM014270.1000690.1:0.461145)n81:0.0248349,((Digitaria_exilis_H_Dex2A-000704.1:0.126932,(Echinocloa_haploclada_eh_chr3.1556:0.097785,(Cenchrus_americanus_H_CamCM007988.2002311.1:0.258694,(Echinocloa_haploclada_eh_chr4.339:0.669726,Digitaria_radicosa_Dra02G0160200:0.289676)n86:0.075821)n85:0.0412072)n84:0.00457858)n83:0.0257223,Urochloa_fusta_Urofu.2G115200:0.129972)n82:0.0312774)n80:0.044096,Sorghum_bicolor_SORBI_3002G123500:0.113801)n79:0.0373701,Chasmanthium_laxum_Chala.10G103700:0.115799)n78:0.0329147,Phragmites_australis_Phragmites_australis_PaChr16_14220036_14221081_evm.model.PaChr16.913_1_CDS_4362402393_38426:0.133822)n77:0.0371706,Stipagrostis_hirtigluma_H_Shi_ptg000051l_000060.1:0.192008)n76:0.074338)n44:0.0305103)n43:0.0932128,(Hordeum_spontaneum_WB01_000213_0090487:0.00954864,Hordeum_vulgareMorex_HORVU.MOREX.r3.4HG0418560:5e-09)n87:0.226598)n42:0.0251776)n5:0.02747)n0;
```
