## Supplementary Dataset S1 for "Gene turnover and contingency facilitated the repeated evolution of C_4_ photosynthesis in grasses": OG0001145_tree.txt

```
(((Ananas_comosus_H_Ananas_contig6_000757.1:0.0830682,Tillandsia_fasciculata_H_Tillandsia_CM054940.1_000561.1:0.0916864)n2:0.120575,((Ananas_comosus_H_Ananas_contig13_000341.1:0.0379272,Tillandsia_fasciculata_H_Tillandsia_CM054939.1_000161.1:0.0904949)n4:0.21538,(Ananas_comosus_H_Ananas_contig11_000520.1:0.0895728,(Tillandsia_fasciculata_H_Tillandsia_CM054941.1_000538.1:0.170704,Tillandsia_fasciculata_H_Tillandsia_CM054941.1_000539.1:0.149149)n6:0.0165721)n5:0.104197)n3:0.0659554)n1:0.0709355,(((Pharus_latifolius_Phala.02G121300.3:0.000143646,(Pharus_latifolius_Phala.02G121300.4:5e-09,(Pharus_latifolius_Phala.02G121300.2:0,Pharus_latifolius_Phala.02G121300:0)n11:0.00174378)n10:0.000687824)n9:0.175121,Streptochaeta_angustifolia_strangu_006120:0.10637)n8:0.0404763,(Streptochaeta_angustifolia_strangu_026807:0.192285,((Pharus_latifolius_Phala.04G124200.2:5e-09,(Pharus_latifolius_Phala.04G124200.3:5e-09,Pharus_latifolius_Phala.04G124200:0.00598556)n15:1.9e-08)n14:0.160393,(((Oryza_sativa_LOC_Os03g19850:0.828518,Ampelocalamus_luodianensis_Alu01Dg01600.1:0.59802)n18:0.113886,(((Zizania_latifolia_GWHTBFHI001856:0.0463264,Zizania_latifolia_GWHTBFHI008494:0.043237)n21:0.0487498,(Oryza_sativa_LOC_Os10g35020:0.0958744,Leersia_perrieri_LPERR10G10650:0.414654)n22:0.0634131)n20:0.067717,(((Eragrostis_curvula_EJB05_44784:0.163824,(Eleusine_coracana_ELECO.r07.6BG0473220:0.0501243,Eleusine_coracana_ELECO.r07.6AG0520730:0.0368752)n26:0.155914)n25:0.102126,((Phragmites_australis_Phragmites_australis_PaChr13_15039963_15041870_evm.model.PaChr13.833_1_CDS_4362388631_27437:0.0802002,((Stipagrostis_hirtigluma_H_Shi_ptg000104l_000114.1:0.0139412,(Stipagrostis_hirtigluma_H_Shi_ptg000029l_000021.1:0.0170794,Stipagrostis_hirtigluma_H_Shi_ptg000056l_000120.1:0.00698079)n31:0.00908433)n30:0.0565705,Aristida_adscensionis_H_Aadptg000069l000013.1:0.110209)n29:0.0204534)n28:0.00883651,(((Sorghum_bicolor_SORBI_3003G390700:0.0202679,Zea_mays_Zm00001eb144500:0.0517689)n34:0.0454934,(((ASEM_AUS1_H_AUS1CM014273.1002572.1:0.00775189,ASEM_RSA5_H_RSA5chrom4002704.1:0.222697)n37:0.0274304,((Panicum_hallii_Pahal.4G174800:0.0268376,(Panicum_virgatum_Pavir.4KG105800:0.0158918,Panicum_virgatum_Pavir.4NG148800:0.0152238)n40:0.00709613)n39:0.010205,Urochloa_fusta_Urofu.4G146300:0.0572091)n38:0.003406)n36:0.00424605,((Dichantelium_oligosantes_H_DolKV777431.1000018.1:0.0865039,Echinocloa_haploclada_eh_chr6.1554:0.0468491)n42:0.0108915,((Digitaria_exilis_H_Dex4A-000775.1:0.00395656,Digitaria_exilis_H_Dex4B-000738.1:0.00587651)n44:0.0795911,(Cenchrus_americanus_H_CamCM007983.2001917.1:0.103814,Setaria_viridis_SEVIR_4G159900v2:0.0205332)n45:0.014084)n43:5e-09)n41:0.00445692)n35:0.0116032)n33:0.0236796,Chasmanthium_laxum_Chala.02G142600:0.0607322)n32:0.0126161)n27:0.0145137)n24:0.0456525,((Olyra_latifolia_Ola008366:0.102052,(Brachypodium_distachyon_BRADI_4g43180v3:0.166859,(Hordeum_spontaneum_WB01_001214_0170354:0.0163391,Hordeum_vulgareMorex_HORVU.MOREX.r3.7HG0677510:0.00908972)n49:0.0903082)n48:0.0304815)n47:0.00767599,((Dendrocalamus_sinicus_Dendrocalamus_sinicus_Dsi03C_4745283_4747246_Dsi03Cg00800.1_-1_CDS_4147741354_4691:0.0406525,(Ampelocalamus_luodianensis_Alu12Dg01840.2:0.299345,Ampelocalamus_luodianensis_Alu06Cg02500.2:0.0233596)n52:0.00259551)n51:0.00563994,(Ampelocalamus_luodianensis_Alu06Dg09030.2:0.032032,Dendrocalamus_sinicus_Dendrocalamus_sinicus_Dsi06A_17661661_17663587_Dsi06Ag07420.1_1_CDS_4147776667_40824:0.033945)n53:0.00377167)n50:0.00845443)n46:0.0222653)n23:0.0349131)n19:0.0793228)n17:0.0576902,(((Olyra_latifolia_Ola016501:0.0719389,((Zizania_latifolia_GWHTBFHI020995:0.0633391,(Leersia_perrieri_LPERR02G11730:0.118066,Oryza_sativa_LOC_Os02g22650:0.0979218)n59:0.0151777)n58:0.0292479,(Ampelocalamus_luodianensis_Alu02Cg10660.1:0.0115948,(Dendrocalamus_sinicus_Dendrocalamus_sinicus_Dsi02B_18794512_18796481_Dsi02Bg07250.1_-1_CDS_4147716823_11363:0.031032,(Dendrocalamus_sinicus_Dendrocalamus_sinicus_Dsi02A_16842940_16844883_Dsi02Ag07590.1_-1_CDS_4147710115_44545:0.0233429,Dendrocalamus_sinicus_Dendrocalamus_sinicus_Dsi02C_3480459_3482410_Dsi02Cg00690.1_-1_CDS_4147721350_1247:0.0188919)n62:0.00188919)n61:0.00020991)n60:0.0184723)n57:0.00802022)n56:0.0109566,((Hordeum_spontaneum_WB01_003494_0277577:0.00718661,Hordeum_vulgareMorex_HORVU.MOREX.r3.6HG0615730:0.00848366)n64:0.147263,Brachypodium_distachyon_BRADI_3g11300v3:0.167289)n63:0.0384513)n55:0.014308,(((Stipagrostis_hirtigluma_H_Shi_ptg000019l_000209.1:0.0154509,Stipagrostis_hirtigluma_H_Shi_ptg000027l_000065.1:0.00525191)n67:0.0459311,(((Eragrostis_curvula_EJB05_21857:0.121861,(Eleusine_coracana_ELECO.r07.2AG0129190:0.0438874,Eleusine_coracana_ELECO.r07.2BG0184520:0.035214)n71:0.14226)n70:0.0486817,((ASEM_AUS1_H_AUS1CM014270.1003752.1:0.025379,ASEM_RSA5_H_RSA5chrom1003550.1:0.0144642)n73:0.0882476,(Echinocloa_haploclada_eh_chr1.1547:0.124287,(Sorghum_bicolor_SORBI_3010G030900:0.063345,Zea_mays_Zm00001eb270290:0.103893)n75:0.07877)n74:0.0263474)n72:0.0348047)n69:0.0353325,Aristida_adscensionis_H_Aadptg000012l000026.1:0.0663483)n68:0.0187099)n66:0.0333496,((Chasmanthium_laxum_Chala.05G107700:0.0477147,Phragmites_australis_Phragmites_australis_PaChr5_16928755_16930665_evm.model.PaChr5.824_1_CDS_4362463449_18028:0.0489685)n77:0.011324,(((Digitaria_radicosa_Dra01G0231800:5e-09,Digitaria_radicosa_Dra01G0231800.2:0.000917217)n80:0.0758447,(Digitaria_exilis_H_Dex1A-001377.1:0.0158802,Digitaria_exilis_H_Dex1B-001307.1:0.0350284)n81:0.0356623)n79:0.0280048,((Dichantelium_oligosantes_H_DolKV778697.1000001.1:0.0728076,(Panicum_virgatum_Pavir.7NG033400:0.0382865,Panicum_virgatum_Pavir.5KG234700:0.0500923)n84:0.0399011)n83:0.00985222,(Urochloa_fusta_Urofu.1G079000:0.0702249,(Setaria_viridis_SEVIR_3G115900v2:0.00422533,(Cenchrus_americanus_H_CamCM007982.2003429.1:0.060126,Cenchrus_americanus_H_CamCM007982.2001572.1:0.236448)n87:0.026272)n86:0.0193205)n85:0.00773998)n82:0.00909029)n78:0.0296553)n76:0.0183302)n65:0.0174328)n54:0.0557102)n16:0.0313372)n13:0.022527)n12:0.002503)n7:0.0709355)n0;
```
