## Supplementary Dataset S1 for "Gene turnover and contingency facilitated the repeated evolution of C_4_ photosynthesis in grasses": OG0001146_tree.txt

```
(Streptochaeta_angustifolia_strangu_004196:0.0658141,(((Pharus_latifolius_Phala.06G097700.2:0.0037135,(Pharus_latifolius_Phala.06G097700.3:0.00197377,Pharus_latifolius_Phala.06G097700:5e-09)n4:5e-09)n3:0.0894797,((Zizania_latifolia_GWHTBFHI016796:0.0926059,(Leersia_perrieri_LPERR04G08900:0.116735,Oryza_sativa_LOC_Os04g33950:0.0393614)n7:0.0416286)n6:0.0686689,(((Olyra_latifolia_Ola005622:0.107641,((Ampelocalamus_luodianensis_Alu04Cg08020.2:0.0114058,Dendrocalamus_sinicus_Dendrocalamus_sinicus_Dsi04C_16031647_16035901_Dsi04Cg11090.3_1_CDS_4147760902_35705:0.0241069)n12:0.00666143,(Ampelocalamus_luodianensis_Alu04Dg15730.2:0.0350676,(Dendrocalamus_sinicus_Dendrocalamus_sinicus_Dsi04B_23823048_23828563_Dsi04Bg04520.1_-1_CDS_4147754215_23865:0.0420322,Dendrocalamus_sinicus_Dendrocalamus_sinicus_Dsi04A_19952933_19957229_Dsi04Ag12990.2_1_CDS_4147750684_26104:0.0305505)n14:0.0033945)n13:0.00424229)n11:0.0036257)n10:0.00897307,(Brachypodium_distachyon_BRADI_5g09640v3:0.116439,(Hordeum_spontaneum_WB01_006778_1148307:0.00182448,Hordeum_vulgareMorex_HORVU.MOREX.r3.2HG0167210:0.00184714)n16:0.123025)n15:0.0346308)n9:0.0173684,((Echinocloa_haploclada_eh_chr5.3457:0.578434,Echinocloa_haploclada_eh_chr5.3850:0.795182)n18:0.357039,(((Chasmanthium_laxum_Chala.06G097900:0.0129218,Chasmanthium_laxum_Chala.01G179200:0.0352638)n21:0.0655161,((Sorghum_bicolor_SORBI_3006G074600:0.0532532,Zea_mays_Zm00001eb083590:0.058227)n23:0.088479,(((((Panicum_hallii_Pahal.7G142700:0.0206954,(Panicum_virgatum_Pavir.7NG211300:0.0296028,Panicum_virgatum_Pavir.7KG271800:0.0263464)n29:0.00775561)n28:0.0272855,(Cenchrus_americanus_H_CamCM007984.2003544.1:0.0820952,Setaria_viridis_SEVIR_7G101500v2:0.022824)n30:0.0458187)n27:0.00751416,(Digitaria_radicosa_Dra07G0063900:0.0596691,(Digitaria_exilis_H_Dex7A-002522.1:0.041732,Digitaria_exilis_H_Dex7B-002553.1:0.0129679)n32:0.0398195)n31:0.0483735)n26:0.00564327,Urochloa_fusta_Urofu.7G116800:0.0827662)n25:0.00808214,(Echinocloa_haploclada_eh_chr9.1129:0.0797394,(ASEM_AUS1_H_AUS1CM014276.1003050.1:0.0117528,ASEM_RSA5_H_RSA5chrom7003148.1:0.00772275)n34:0.0640866)n33:0.0144409)n24:0.0328806)n22:0.0230775)n20:0.0294517,(((Eleusine_coracana_ELECO.r07.4BG0349610:0.0110347,Eleusine_coracana_ELECO.r07.4AG0318240:0.0184816)n37:0.0822336,(Eragrostis_curvula_EJB05_38083:0.0122138,Eragrostis_curvula_EJB05_52790:0.197125)n38:0.0698602)n36:0.0780549,(Stipagrostis_hirtigluma_H_Shi_ptg000016l_000469.1:0.10643,(Phragmites_australis_Phragmites_australis_PaChr7_16297760_16301983_evm.model.PaChr7.1306_1_CDS_4362473888_33173:0.0550263,Phragmites_australis_Phragmites_australis_PaChr11_14886282_14890322_evm.model.PaChr11.1314_1_CDS_4362375576_16470:0.0638687)n40:0.00709652)n39:0.0053921)n35:0.0120173)n19:0.0559476)n17:0.0062164)n8:0.00885305)n5:0.0278208)n2:0.0105611,((Pharus_latifolius_Phala.02G162500:0.00467802,Pharus_latifolius_Phala.02G162500.2:0.00656325)n42:0.0866557,(((Olyra_latifolia_scaffold99_1390759_1395108_+:0.0477915,((Ampelocalamus_luodianensis_Alu02Cg00510.1:0.0211001,(Dendrocalamus_sinicus_Dendrocalamus_sinicus_Dsi02B_29131673_29140938_Dsi02Bg09520.1_-1_CDS_4147717504_53578:0.0386717,Dendrocalamus_sinicus_Dendrocalamus_sinicus_Dsi02C_21659505_21663218_Dsi02Cg08140.1_-1_CDS_4147723585_8572:0.0290345)n48:0.00322606)n47:0.00758452,(Dendrocalamus_sinicus_Dendrocalamus_sinicus_Dsi02A_26573331_26578078_Dsi02Ag09830.3_-1_CDS_4147710787_24847:0.0285462,(Ampelocalamus_luodianensis_Alu03Dg17310.1:0.00137566,Ampelocalamus_luodianensis_Alu02Dg15470.1:0.0186234)n50:0.0278071)n49:0.00308967)n46:0.00784725)n45:0.0163405,(((Leersia_perrieri_LPERR02G15580:0.0951658,Oryza_sativa_LOC_Os02g33430:0.0367872)n53:0.0296865,((Zizania_latifolia_GWHTBFHI021222:0.0146745,(((Zizania_latifolia_GWHTBFHI035091:0.208345,Zizania_latifolia_GWHTBFHI017117:0.122276)n58:0.043885,(Zizania_latifolia_GWHTBFHI012850:0.0300598,Zizania_latifolia_GWHTBFHI013585:0.0461421)n59:0.0274505)n57:0.0232405,Zizania_latifolia_GWHTBFHI016662:0.0977173)n56:0.0398826)n55:0.0284505,Zizania_latifolia_GWHTBFHI025871:0.0402615)n54:0.0263453)n52:0.054313,(Brachypodium_distachyon_BRADI_3g45130v3:0.0522755,(Hordeum_spontaneum_WB01_000580_0330386:0.00362519,Hordeum_vulgareMorex_HORVU.MOREX.r3.6HG0585670:7e-09)n61:0.0847133)n60:0.0530082)n51:0.0103059)n44:0.0106909,((Eragrostis_curvula_EJB05_21405:0.0962993,(Eleusine_coracana_ELECO.r07.2AG0133080:0.00486752,Eleusine_coracana_ELECO.r07.2BG0188550:0.00822131)n64:0.0416791)n63:0.0429421,((Chasmanthium_laxum_Chala.05G148100:0.0477446,((Sorghum_bicolor_SORBI_3004G168300:0.0673079,(Zea_mays_Zm00001eb181510:0.0327035,Zea_mays_Zm00001eb243000:0.0306414)n69:0.011283)n68:0.0562038,((Panicum_hallii_Pahal.1G258000:0.0201937,((Panicum_virgatum_Pavir.1NG057900:0,Panicum_virgatum_Pavir.1NG446300:0)n73:0.0380972,Panicum_virgatum_Pavir.1KG322900:0.0116948)n72:0.00484754)n71:0.0273853,((Digitaria_radicosa_Dra01G0142900:0.0272822,(Digitaria_exilis_H_Dex1A-002730.1:0.0237681,Digitaria_exilis_H_Dex1B-002682.1:0.0170593)n76:0.0267943)n75:0.0242059,((Echinocloa_haploclada_eh_chr7.1908:0.0372446,(Dichantelium_oligosantes_H_DolKV769482.1000002.1:0.0214567,(Urochloa_fusta_Urofu.1G205800:0.0310138,(Cenchrus_americanus_H_CamCM007984.2004039.1:0.0206226,Setaria_viridis_SEVIR_1G187500v2:0.0064419)n81:0.0179679)n80:0.0113247)n79:0.00126476)n78:0.00277139,(ASEM_RSA5_H_RSA5chrom1003292.1:0.0132564,(ASEM_AUS1_H_AUS1CM014270.1003393.1:0.0158229,ASEM_AUS1_H_AUS1CM014270.1003389.1:0.00669327)n83:0.000743697)n82:0.00439425)n77:0.00405091)n74:0.00477105)n70:0.0181693)n67:0.00801246)n66:0.0166421,((Aristida_adscensionis_H_Aadptg000012l000765.1:0.0579769,(Stipagrostis_hirtigluma_H_Shi_ptg000045l_000311.1:0.000579502,Stipagrostis_hirtigluma_H_Shi_ptg000049l_000835.1:0.00350795)n86:0.0535481)n85:0.0205452,(Phragmites_australis_Phragmites_australis_PaChr6_25952773_25959601_evm.model.PaChr6.1120_1_CDS_4362466590_22231:0.066976,Phragmites_australis_Phragmites_australis_PaChr5_25223979_25227959_evm.model.PaChr5.1057_1_CDS_4362459235_29760:0.042816)n87:0.00475734)n84:0.0201447)n65:0.0135274)n62:0.0246556)n43:0.0705995)n41:0.0369497)n1:0.00410552)n0;
```
