## Supplementary Dataset S1 for "Gene turnover and contingency facilitated the repeated evolution of C_4_ photosynthesis in grasses": OG0001147_tree.txt

```
(((Pharus_latifolius_Phala.08G064400:0.0944478,Streptochaeta_angustifolia_strangu_006891:0.0777305)n2:0.0372199,((((Zizania_latifolia_GWHTBFHI010152:0.0305048,Zizania_latifolia_GWHTBFHI002731:0.0316161)n6:0.0143666,((Oryza_sativa_LOC_Os08g36500:0.0144106,(Oryza_sativa_LOC_Os10g17780:0.321935,Oryza_sativa_LOC_Os08g36480:7e-09)n9:0.00433627)n8:0.0284091,Leersia_perrieri_LPERR08G14570:0.0697552)n7:0.0247921)n5:0.0249798,((Brachypodium_distachyon_BRADI_3g37940v3:0.0682041,(Hordeum_spontaneum_WB01_004695_0159376:0.00907197,Hordeum_vulgareMorex_HORVU.MOREX.r3.6HG0541410:0.00484411)n12:0.116614)n11:0.0521999,(Olyra_latifolia_Ola024928:0.0556424,((Dendrocalamus_sinicus_Dendrocalamus_sinicus_Dsi08B_29103656_29109302_Dsi08Bg08580.1_1_CDS_4147806757_36419:0.0385568,(Ampelocalamus_luodianensis_Alu08Dg05410.3:0.0207686,(Ampelocalamus_luodianensis_Alu05Dg03990.1:0.00403355,Ampelocalamus_luodianensis_Alu05Dg04010.2:0.00397513)n17:0.0191514)n16:0.00509179)n15:0.00467137,(Ampelocalamus_luodianensis_Alu08Cg07160.2:0.0195958,(Dendrocalamus_sinicus_Dendrocalamus_sinicus_Dsi08A_30068671_30072999_Dsi08Ag08840.1_1_CDS_4147802842_49918:0.0277538,Dendrocalamus_sinicus_Dendrocalamus_sinicus_Dsi08C_10376728_10381144_Dsi08Cg06790.1_-1_CDS_4147810006_46001:0.0267207)n19:0.00296897)n18:0.00269878)n14:0.0105561)n13:0.0124995)n10:0.00752883)n4:0.0164258,((((Phragmites_australis_Phragmites_australis_PaChr5_28512768_28518357_evm.model.PaChr5.1239_1_CDS_4362459639_29762:0.0743048,Chasmanthium_laxum_Chala.05G174100:0.0889147)n23:0.0195035,((Aristida_adscensionis_H_Aadptg000012l000629.1:0.155288,(Eragrostis_curvula_EJB05_21069:0.0832508,(Eleusine_coracana_ELECO.r07.2AG0135570:0.0491317,Eleusine_coracana_ELECO.r07.2BG0191140:0.0443528)n27:0.132567)n26:0.0557848)n25:0.0383322,((Zea_mays_Zm00001eb245550:0.0581134,Sorghum_bicolor_SORBI_3004G196101:0.066815)n29:0.0957175,((((Cenchrus_americanus_H_CamCM007984.2000801.1:0.0733869,Setaria_viridis_SEVIR_1G216400v2:0.0308324)n33:0.0279587,(Echinocloa_haploclada_eh_chr7.2225:0.145423,(Digitaria_radicosa_Dra01G0166700:0.109503,(Digitaria_exilis_H_Dex1A-002572.1:0.018835,Digitaria_exilis_H_Dex1B-002525.1:0.0287239)n36:0.105393)n35:0.0850835)n34:0.0418966)n32:0.0136204,(Panicum_hallii_Pahal.1G285500:0.0477237,(Panicum_virgatum_Pavir.J029900:0.0510421,Panicum_virgatum_Pavir.1KG354600:0.0451282)n38:0.0274641)n37:0.0487906)n31:0.0272279,((Dichantelium_oligosantes_H_DolKV781864.1000008.1:0.106387,((ASEM_AUS1_H_AUS1CM014278.1005975.1:0.00585576,ASEM_AUS1_H_AUS1CM014278.1005972.1:0.00851999)n42:0.0166278,ASEM_RSA5_H_RSA5chrom1003561.1:0.0249466)n41:0.0795236)n40:0.0431098,(Dichantelium_oligosantes_H_DolKV779287.1000010.1:0.0657724,(ASEM_AUS1_H_AUS1CM014270.1003190.1:0.0366636,(ASEM_RSA5_H_RSA5chrom1001289.1:0.00184022,ASEM_RSA5_H_RSA5chrom1003071.1:0.00150797)n45:0.0173162)n44:0.0432174)n43:0.0191945)n39:0.00213273)n30:0.0227331)n28:0.0146139)n24:0.0124268)n22:0.0297929,(((((Panicum_virgatum_Pavir.6KG304200:0.0457685,Panicum_hallii_Pahal.6G233300:0.0451046)n50:0.0379282,(Urochloa_fusta_Urofu.6G166600:0.116961,(Setaria_viridis_SEVIR_6G184966v2:0.0370978,Cenchrus_americanus_H_CamCM007982.2000716.1:0.0451148)n52:0.0251031)n51:0.0235812)n49:0.00919778,Echinocloa_haploclada_eh_chr8.2178:0.083169)n48:0.00934941,((Digitaria_exilis_H_Dex6A-001028.1:0.0336561,Digitaria_exilis_H_Dex6B-001666.1:0.035067)n54:0.0912932,(Digitaria_radicosa_Dra06G0133300:0.00747221,Digitaria_radicosa_Dra06G0133300.2:5e-09)n55:0.078774)n53:0.0494547)n47:0.00928143,((ASEM_AUS1_H_AUS1CM014275.1000378.1:0.0160552,(ASEM_RSA5_H_RSA5chrom6002967.1:0.0526465,ASEM_RSA5_H_RSA5chrom6002957.1:0.00649899)n58:0.00393908)n57:0.0447196,(Dichantelium_oligosantes_H_DolKV782320.1000011.1:0.0808856,Dichantelium_oligosantes_H_DolKV775429.1000004.1:0.0507979)n59:0.0233202)n56:0.0206193)n46:0.0478679)n21:0.0296277,((Chasmanthium_laxum_Chala.05G062500:0.0287979,(Phragmites_australis_Phragmites_australis_PaChr14_24768344_24773025_evm.model.PaChr14.1022_1_CDS_4362390559_31217:0.0491301,Phragmites_australis_Phragmites_australis_PaChr19_22426598_22431065_evm.model.PaChr19.924_1_CDS_4362413586_30876:0.0380221)n62:0.0103297)n61:0.0106844,((((Eragrostis_curvula_EJB05_48746:0.0456088,(Eleusine_coracana_ELECO.r07.8BG0662930:0.0180837,Eleusine_coracana_ELECO.r07.8AG0633870:0.016435)n67:0.0535999)n66:0.0382677,(Aristida_adscensionis_H_Aadptg000048l000142.1:0.0378065,(Stipagrostis_hirtigluma_H_Shi_ptg000002l_000817.1:0.00807429,(Stipagrostis_hirtigluma_H_Shi_ptg000018l_000466.1:0.00830159,Stipagrostis_hirtigluma_H_Shi_ptg000021l_001840.1:0.00358067)n70:0.00346175)n69:0.0247425)n68:0.0155172)n65:0.00907224,(Sorghum_bicolor_SORBI_3007G153900:0.0319737,(Zea_mays_Zm00001eb037860:0.0767359,Zea_mays_Zm00001eb176470:0.0352216)n72:0.0140569)n71:0.0214109)n64:0.0104737,((Dichantelium_oligosantes_H_DolKV774117.1000008.1:0.0391226,(ASEM_AUS1_H_AUS1CM014275.1002981.1:0.00874501,ASEM_RSA5_H_RSA5chrom6000255.1:0.00691372)n75:0.0174075)n74:0.00792739,((Setaria_viridis_SEVIR_6G184900v2:0.0331221,((Digitaria_radicosa_Dra06G0133200:0.048215,(Digitaria_exilis_H_Dex6A-001665.1:0.0139719,Digitaria_exilis_H_Dex6B-000908.1:0.0201577)n80:0.0574563)n79:0.0176055,(Urochloa_fusta_Urofu.6G166500:0.0604282,Cenchrus_americanus_H_CamCM007982.2004649.1:0.0284911)n81:0.00998345)n78:0.00872011)n77:0.00711448,(Echinocloa_haploclada_eh_chr8.2176:0.0399152,(Panicum_hallii_Pahal.6G233200:0.0195664,(Panicum_virgatum_Pavir.6KG411500:0.0761907,Panicum_virgatum_Pavir.6KG304000:0.0149285)n84:0.0147485)n83:0.0117404)n82:0.00707206)n76:0.00572496)n73:0.0116319)n63:0.0105817)n60:0.0132168)n20:0.00146853)n3:0.00952499)n1:0.0455322,((Tillandsia_fasciculata_H_Tillandsia_CM054935.1_000235.1:0.0153655,Tillandsia_fasciculata_H_Tillandsia_CM054935.1_000236.1:0.00884915)n86:0.0961425,(Ananas_comosus_H_Ananas_contig3_000290.1:0.224815,Ananas_comosus_H_Ananas_contig7_000254.1:0.0680966)n87:0.00756628)n85:0.0838019)n0;
```
