## Supplementary Dataset S1 for "Gene turnover and contingency facilitated the repeated evolution of C_4_ photosynthesis in grasses": OG0001148_tree.txt

```
((Juncus_effusus_H_Juncus_Jeff_scaffold_2_001381.1:0.44065,((Ananas_comosus_H_Ananas_contig18_000645.1:0.0726431,Tillandsia_fasciculata_H_Tillandsia_CM054946.1_000253.1:0.086319)n3:0.301999,((Ananas_comosus_H_Ananas_contig18_000151.1:0.0687012,Tillandsia_fasciculata_H_Tillandsia_CM054946.1_000631.1:0.033176)n5:0.38222,(Ananas_comosus_H_Ananas_contig11_000110.1:0.0420156,Tillandsia_fasciculata_H_Tillandsia_CM054941.1_000105.1:0.0370714)n6:0.37586)n4:0.037586)n2:0.00417622)n1:0.166444,(((Pharus_latifolius_Phala.06G147400:5e-09,Pharus_latifolius_Phala.06G147400.2:5e-09)n9:0.256654,(Pharus_latifolius_Phala.02G200500:5e-09,Pharus_latifolius_Phala.02G200500.2:0.0155512)n10:0.172561)n8:0.0454442,((((Olyra_latifolia_Ola004862:0.0700961,((Ampelocalamus_luodianensis_Alu09CXg12290.4:0.0427905,Ampelocalamus_luodianensis_Alu02Dg12040.2:0.0542982)n16:0.00235153,(((Dendrocalamus_sinicus_Dendrocalamus_sinicus_Dsi02B_34033207_34034253_Dsi02Bg11630.1_-1_CDS_4147718137_11930:0,Dendrocalamus_sinicus_Dendrocalamus_sinicus_DsiCtg00654_295313_296359_DsiCtg00654g00170.1_-1_CDS_4147854835_37704:0)n19:0.0577362,Dendrocalamus_sinicus_Dendrocalamus_sinicus_Dsi02A_30801752_30802705_Dsi02Ag12100.1_-1_CDS_4147711468_10220:0.0692456)n18:5e-09,Dendrocalamus_sinicus_Dendrocalamus_sinicus_Dsi02C_23767377_23768376_Dsi02Cg09780.1_1_CDS_4147724077_1256:0.0418211)n17:0.00464678)n15:0.00400472)n14:0.032497,(((Hordeum_spontaneum_WB01_000275_1942556:0,Hordeum_vulgareMorex_HORVU.MOREX.r3.6HG0592870:0)n22:0.0875384,Brachypodium_distachyon_BRADI_3g48180v3:0.0822606)n21:0.0713916,(Zizania_latifolia_GWHTBFHI021499:0.0626253,Zizania_latifolia_GWHTBFHI026859:0.0774791)n23:0.049211)n20:0.0123937)n13:0.0205099,(((Aristida_adscensionis_H_Aadptg000012l000576.1:0.0478662,Stipagrostis_hirtigluma_H_Shi_ptg000038l_000786.1:0.0622322)n26:0.040356,((Leersia_perrieri_LPERR02G19020:0.178047,Oryza_sativa_LOC_Os02g39360:0.0870847)n28:0.0259436,Streptochaeta_angustifolia_strangu_012657:0.831834)n27:0.0309015)n25:0.0152266,((Chasmanthium_laxum_Chala.05G185100:0.049935,(((Eragrostis_curvula_EJB05_55522:0.0104908,Eragrostis_curvula_EJB05_20898:0.00241376)n33:0.0374133,(Eleusine_coracana_ELECO.r07.2AG0136750:0.0267006,Eleusine_coracana_ELECO.r07.2BG0192380:0.0246568)n34:0.045902)n32:0.0534542,(Phragmites_australis_Phragmites_australis_PaChr6_30001735_30002678_evm.model.PaChr6.1366_1_CDS_4362467134_38635:0.0755435,Phragmites_australis_Phragmites_australis_PaChr5_29666682_29667660_evm.model.PaChr5.1322_1_CDS_4362459825_23047:0.0524268)n35:0.0267284)n31:0.0107279)n30:0.0160472,((Sorghum_bicolor_SORBI_3004G208400:0.0351635,(Zea_mays_Zm00001eb184110:0.0682749,Zea_mays_Zm00001eb246600:0.0441893)n38:0.0190891)n37:0.0316636,((Echinocloa_haploclada_eh_chr7.2366:0.0613325,(Urochloa_fusta_Urofu.1G252800:0.0401965,(ASEM_AUS1_H_AUS1CM014270.1003112.1:0.0141366,ASEM_RSA5_H_RSA5chrom1003001.1:0.0148224)n42:0.0179211)n41:0.00858513)n40:0.0108782,(((Digitaria_radicosa_Dra01G0177000:0.0300511,(Digitaria_exilis_H_Dex1A-002516.1:0.00549501,Digitaria_exilis_H_Dex1B-002462.1:0.0134639)n46:0.0271389)n45:0.0366107,(Dichantelium_oligosantes_H_DolKV778708.1000001.1:0.0439795,(Panicum_hallii_Pahal.1G297900:0.00965155,(Panicum_virgatum_Pavir.1NG341000:0.0191127,Panicum_virgatum_Pavir.1KG372800:0.0188053)n49:0.00208948)n48:0.00447705)n47:0.0060059)n44:0.00725986,(Cenchrus_americanus_H_CamCM007984.2000726.1:0.0616179,Setaria_viridis_SEVIR_1G228600v2:0.0371738)n50:0.0047625)n43:5e-09)n39:0.0229415)n36:0.0241315)n29:0.0188438)n24:0.0153021)n12:0.0391752,(((Brachypodium_distachyon_BRADI_5g14280v3:0.149209,(Hordeum_spontaneum_WB01_003084_0687979:5e-09,Hordeum_vulgareMorex_HORVU.MOREX.r3.2HG0177640:5e-09)n54:0.107835)n53:0.0574237,((((Sorghum_bicolor_SORBI_3006G131800:0.0380699,Zea_mays_Zm00001eb078770:0.090904)n58:0.0849022,((((Cenchrus_americanus_H_CamLKME02018507.1000001.1:0.100574,Setaria_viridis_SEVIR_7G157900v2:0.054634)n62:0.0233306,((Panicum_hallii_Pahal.7G202100:0.054672,(Panicum_virgatum_Pavir.7KG220400:0.0327057,(Panicum_virgatum_Pavir.7NG218800:0.00192711,Panicum_virgatum_Pavir.7NG220100:0.00580426)n66:0.0264047)n65:0.0139738)n64:0.0303293,((ASEM_AUS1_H_AUS1CM014276.1002663.1:0.0385114,ASEM_RSA5_H_RSA5chrom7002786.1:0.0594063)n68:0.0235233,(Echinocloa_haploclada_eh_chr9.1722:0.137316,Urochloa_fusta_Urofu.7G179600:0.0638855)n69:0.0364076)n67:0.0126422)n63:0.00880799)n61:0.0118462,(Digitaria_radicosa_Dra07G0112300:0.0688883,(Digitaria_exilis_H_Dex7B-002246.1:0.0578896,Digitaria_exilis_H_Dex7A-002203.1:0.0489153)n71:0.00543503)n70:0.0195349)n60:0.0168064,Dichantelium_oligosantes_H_DolKV776943.1000018.1:0.0775498)n59:0.0181864)n57:0.0346866,((Phragmites_australis_Phragmites_australis_PaChr11_10748787_10749675_evm.model.PaChr11.991_1_CDS_4362378598_13120:0.0676957,Phragmites_australis_Phragmites_australis_PaChr7_11652181_11653128_evm.model.PaChr7.966_1_CDS_4362476978_15966:0.0745573)n73:0.0283566,((Aristida_adscensionis_H_Aadptg000009l000249.1:0.124981,((Eragrostis_curvula_EJB05_38928:0.0362548,Eragrostis_curvula_EJB05_38935:0.129504)n77:0.0498885,(Eleusine_coracana_ELECO.r07.4BG0343670:0.0396037,Eleusine_coracana_ELECO.r07.4AG0312430:0.0383728)n78:0.156573)n76:0.0322875)n75:0.0263408,(Stipagrostis_hirtigluma_H_Shi_ptg000016l_002303.1:0.0876573,Chasmanthium_laxum_Chala.06G148800:0.0711285)n79:0.0361357)n74:0.0156131)n72:0.0107417)n56:0.0316227,((((Ampelocalamus_luodianensis_Alu04Cg12270.2:0.0451548,Dendrocalamus_sinicus_Dendrocalamus_sinicus_Dsi04A_13946906_13947932_Dsi04Ag09360.1_1_CDS_4147749595_38483:0.0440067)n83:0.00193219,(Ampelocalamus_luodianensis_Alu04Dg11430.1:0.032183,Dendrocalamus_sinicus_Dendrocalamus_sinicus_Dsi04B_28985125_28986136_Dsi04Bg07610.1_-1_CDS_4147755142_33997:0.0451943)n84:0.00502159)n82:0.0107869,Olyra_latifolia_Ola024762:0.0253969)n81:0.0311294,(Leersia_perrieri_LPERR04G13780:0.0889985,((Zizania_latifolia_GWHTBFHI019224:0.238842,Zizania_latifolia_GWHTBFHI017165:0.0423014)n87:0.0482112,Oryza_sativa_LOC_Os04g41560:0.0368603)n86:0.012116)n85:0.0518441)n80:0.0264606)n55:0.0309761)n52:0.0590354,Streptochaeta_angustifolia_strangu_012569:0.115509)n51:0.0128343)n11:0.0252545)n7:0.00280606)n0;
```
