## Supplementary Dataset S1 for "Gene turnover and contingency facilitated the repeated evolution of C_4_ photosynthesis in grasses": OG0001149_tree.txt

```
((Ananas_comosus_H_Ananas_contig7_000767.1:0.277681,Ananas_comosus_H_Ananas_contig16_000126.1:0.390762)n1:0.0521942,((Streptochaeta_angustifolia_strangu_018483:0.181349,Streptochaeta_angustifolia_strangu_025918:0.135892)n3:0.0380536,(((Pharus_latifolius_Phala.04G069600:0.0172949,Pharus_latifolius_Phala.04G069600.2:0.0262797)n6:0.161764,((((Zizania_latifolia_GWHTBFHI008905:0.0883755,Zizania_latifolia_GWHTBFHI034808:0.0487088)n10:0.0439741,(Oryza_sativa_LOC_Os06g11860:0.11706,Leersia_perrieri_LPERR06G07210:0.196673)n11:0.0500586)n9:0.0503543,((Olyra_latifolia_Ola029421:0.0734114,((Ampelocalamus_luodianensis_Alu06Cg13350.1:0.0278826,(Dendrocalamus_sinicus_Dendrocalamus_sinicus_Dsi06A_7134011_7135021_Dsi06Ag04590.1_-1_CDS_4147775818_17747:0.0432483,Dendrocalamus_sinicus_Dendrocalamus_sinicus_Dsi03C_13026723_13027757_Dsi03Cg03470.1_1_CDS_4147742155_753:0.0524641)n16:0.00582935)n15:0.00893039,((Dendrocalamus_sinicus_Dendrocalamus_sinicus_Dsi06B_29564849_29565843_Dsi06Bg10250.1_1_CDS_4147781902_31271:0.00578613,Dendrocalamus_sinicus_Dendrocalamus_sinicus_DsiCtg00293_47008_48009_DsiCtg00293g00010.1_1_CDS_4147850380_31497:5e-09)n18:0.0694738,Ampelocalamus_luodianensis_Alu06Dg05720.2:0.0591917)n17:0.00657686)n14:0.0164149)n13:0.0364605,(Brachypodium_distachyon_BRADI_1g45470v3:0.159699,(Hordeum_spontaneum_WB01_006352_0142637:0.00287949,Hordeum_vulgareMorex_HORVU.MOREX.r3.7HG0665380:0.0063126)n20:0.116641)n19:0.0677687)n12:0.0215752)n8:0.0282467,((((Aristida_adscensionis_H_Aadptg000046l000647.1:0.100289,(Eleusine_coracana_ELECO.r07.6BG0466020:0.0243023,Eleusine_coracana_ELECO.r07.6AG0514330:0.0267362)n25:0.135387)n24:0.0212661,Stipagrostis_hirtigluma_H_Shi_ptg000055l_000177.1:0.0773751)n23:0.0178288,((ASEM_AUS1_H_AUS1CM014270.1001462.1:5e-09,ASEM_AUS1_H_AUS1CM014273.1001999.1:5e-09)n27:0.242461,(Chasmanthium_laxum_Chala.02G081700:0.0963606,((Digitaria_radicosa_Dra04G0074000:0.0580365,(Digitaria_exilis_H_Dex4A-002324.1:0.0398271,Digitaria_exilis_H_Dex4B-002260.1:0.0413898)n31:0.0311006)n30:0.0276577,(((Panicum_hallii_Pahal.4G259500:0.0357483,(Panicum_virgatum_Pavir.4KG215800:0.0344363,Panicum_virgatum_Pavir.4NG075700:0.0391126)n35:0.01186)n34:0.0260084,(ASEM_RSA5_H_RSA5chrom4001101.1:0.0214501,ASEM_AUS1_H_AUS1CM014273.1001169.1:0.0133304)n36:0.0247797)n33:0.00511022,((Zea_mays_Zm00001eb372660:0.0830615,(Sorghum_bicolor_SORBI_3010G089700:0.0549583,Panicum_virgatum_Pavir.9NG087800:0.058726)n39:0.0389652)n38:0.0320632,(Dichantelium_oligosantes_H_DolKV776466.1000015.1:0.0575879,(Urochloa_fusta_Urofu.4G206600:0.0728946,(Setaria_viridis_SEVIR_4G092100v2:0.049915,(Cenchrus_americanus_H_CamCM007983.2003633.1:0.0326022,ASEM_RSA5_H_RSA5chrom2005077.1:0.0203812)n43:0.027695)n42:0.0159632)n41:0.0175843)n40:0.0094335)n37:0.00104817)n32:0.0140177)n29:0.00155752)n28:0.0112516)n26:0.00125018)n22:0.0114083,(Phragmites_australis_Phragmites_australis_PaChr13_4863307_4864314_evm.model.PaChr13.443_1_CDS_4362387765_3034:0.0847918,Phragmites_australis_Phragmites_australis_PaChr8_8464392_8465375_evm.model.PaChr8.539_1_CDS_4362481184_818:0.0698633)n44:0.033462)n21:0.0196887)n7:0.105911)n5:0.031112,(Eragrostis_curvula_EJB05_45633:0.899369,((Pharus_latifolius_Phala.02G288900:5e-09,Pharus_latifolius_Phala.02G288900.2:5e-09)n47:0.119902,(((Zizania_latifolia_GWHTBFHI026139:0.0614051,Zizania_latifolia_GWHTBFHI022225:0.0497901)n50:0.0466392,(Oryza_sativa_LOC_Os02g51670:0.0478538,Leersia_perrieri_LPERR02G26860:0.124046)n51:0.0258368)n49:0.0379832,((Olyra_latifolia_Ola031632:0.0732683,((Dendrocalamus_sinicus_Dendrocalamus_sinicus_Dsi02B_45362813_45363820_Dsi02Bg17960.1_1_CDS_4147720036_680:0.056832,Ampelocalamus_luodianensis_Alu09CXg03670.1:0.0412026)n55:0.0118592,(Ampelocalamus_luodianensis_Alu02Dg04440.1:0.0482265,(Dendrocalamus_sinicus_Dendrocalamus_sinicus_Dsi02C_32163504_32164523_Dsi02Cg15230.1_1_CDS_4147725712_11955:0.0298353,Dendrocalamus_sinicus_Dendrocalamus_sinicus_Dsi02A_45257303_45258325_Dsi02Ag19220.1_1_CDS_4147713604_18667:0.0236601)n57:0.0358168)n56:0.00654425)n54:0.0100351)n53:0.0178519,((Brachypodium_distachyon_BRADI_3g58980v3:0.153227,(Hordeum_spontaneum_WB01_001452_0134921:5e-09,Hordeum_vulgareMorex_HORVU.MOREX.r3.6HG0614420:0.00303053)n60:0.115532)n59:0.0407829,((Stipagrostis_hirtigluma_H_Shi_ptg000038l_001917.1:0.0513819,Aristida_adscensionis_H_Aadptg000001l000311.1:0.074028)n62:0.0268779,(((Phragmites_australis_Phragmites_australis_PaChr5_40565885_40566880_evm.model.PaChr5.1994_1_CDS_4362461315_12545:0.0516139,Phragmites_australis_Phragmites_australis_PaChr6_39379533_39380510_evm.model.PaChr6.2053_1_CDS_4362468662_1616:0.0684243)n65:0.013018,Chasmanthium_laxum_Chala.05G276500:0.0561991)n64:0.0070144,(((Eragrostis_curvula_EJB05_20086:0.0013454,Eragrostis_curvula_EJB05_20071:0.00132131)n68:0.0559465,(Eleusine_coracana_ELECO.r07.2AG0146070:0.0229534,Eleusine_coracana_ELECO.r07.2BG0201590:0.0383725)n69:0.0643834)n67:0.0237948,(((Dichantelium_oligosantes_H_DolKV777821.1000005.1:0.0314188,(Echinocloa_haploclada_eh_chr7.3386:0.0413944,(Digitaria_radicosa_Dra01G0262000:0.0278397,((Digitaria_exilis_H_Dex1A-002019.1:0,Digitaria_exilis_H_Dex1B-001479.1:0,Digitaria_exilis_H_DexUA-003211.1:0)n76:0.010534,Digitaria_exilis_H_DexUA-000695.1:0.0169267)n75:0.0300304)n74:0.0181414)n73:0.00916653)n72:0.00220319,(Urochloa_fusta_Urofu.1G355400:0.03463,((Panicum_hallii_Pahal.1G399800:0.0288245,(Panicum_virgatum_Pavir.1NG481900:0.0203413,(Panicum_virgatum_Pavir.9KG284300:0,Panicum_virgatum_Pavir.6NG155600:0)n81:0.0217406)n80:0.00972349)n79:0.0154905,((ASEM_AUS1_H_AUS1CM014270.1002548.1:0.0175906,ASEM_RSA5_H_RSA5chrom1002488.1:0.0114113)n83:0.0139171,(Cenchrus_americanus_H_CamCM007987.2002924.1:0.0443981,Setaria_viridis_SEVIR_1G329800v2:0.0101501)n84:0.00731661)n82:0.00530346)n78:0.00512129)n77:0.00295311)n71:0.0128991,(Sorghum_bicolor_SORBI_3004G233200:0.0319832,(Zea_mays_Zm00001eb194220:0.0628725,Zea_mays_Zm00001eb255160:0.0539022)n86:0.00598913)n85:0.0158418)n70:0.0328154)n66:0.0110661)n63:0.0176937)n61:0.0523586)n58:0.0132441)n52:0.013003)n48:0.0573179)n46:0.0333649)n45:0.00370721)n4:0.00411913)n2:0.0371729)n0;
```
