## Supplementary Dataset S1 for "Gene turnover and contingency facilitated the repeated evolution of C_4_ photosynthesis in grasses": OG0001150_tree.txt

```
(((Ananas_comosus_H_Ananas_contig4_000678.1:0.0424004,Tillandsia_fasciculata_H_Tillandsia_CM054931.1_001042.1:0.069011)n2:0.277316,(Carex_scoparia_H_Carex_Csco_scaffold_19_000063.1:0.412568,Carex_scoparia_H_Carex_Csco_scaffold_15_000220.1:0.544676)n3:0.112793)n1:0.0656867,(((Streptochaeta_angustifolia_strangu_015941:0.0635633,Streptochaeta_angustifolia_strangu_015945:0.0476286)n6:0.0864243,((Pharus_latifolius_Phala.02G253700.3:0.00605158,(Pharus_latifolius_Phala.02G253700:5e-09,Pharus_latifolius_Phala.02G253700.2:5e-09)n9:0.00357756)n8:0.0948732,((((Ampelocalamus_luodianensis_Alu09CXg06530.1:0.0375123,(Dendrocalamus_sinicus_Dendrocalamus_sinicus_Dsi02B_41296994_41300530_Dsi02Bg15310.1_-1_CDS_4147719241_7995:0.0574382,Dendrocalamus_sinicus_Dendrocalamus_sinicus_Dsi02C_29323017_29326447_Dsi02Cg13120.1_-1_CDS_4147725079_53603:0.0416545)n14:0.00462827)n13:0.0081089,(Dendrocalamus_sinicus_Dendrocalamus_sinicus_Dsi02A_41624112_41627332_Dsi02Ag16820.1_-1_CDS_4147712884_11350:0.0273798,Ampelocalamus_luodianensis_Alu02Dg07100.2:0.0635184)n15:0.0070576)n12:0.00809812,(Olyra_latifolia_Ola031116:0.0895264,((Zizania_latifolia_GWHTBFHI021939:0.048319,Zizania_latifolia_GWHTBFHI026383:0.0471761)n18:0.0283581,(Leersia_perrieri_LPERR02G23730:0.0927327,Oryza_sativa_LOC_Os02g47280:0.060768)n19:0.0459388)n17:0.0707097)n16:0.0128078)n11:0.0194694,((Brachypodium_distachyon_BRADI_3g52547v3:0.102644,(Hordeum_vulgareMorex_HORVU.MOREX.r3.6HG0606810:0.00120782,(Hordeum_spontaneum_WB01_003914_0011410:0.0461048,Hordeum_spontaneum_WB01_003914_0078552:4.5e-09)n23:5e-10)n22:0.0197257)n21:0.0569579,((Phragmites_australis_Phragmites_australis_PaChr6_36257619_36261027_evm.model.PaChr6.1786_1_CDS_4362468066_5818:0.0523329,Phragmites_australis_Phragmites_australis_PaChr5_36980860_36984783_evm.model.PaChr5.1731_1_CDS_4362460733_22632:0.0562316)n25:0.0167122,((Eragrostis_curvula_EJB05_19644:0.0936571,(Eleusine_coracana_ELECO.r07.2AG0142230:0.0257792,Eleusine_coracana_ELECO.r07.2BG0197720:0.0274137)n28:0.0898755)n27:0.0512709,((Stipagrostis_hirtigluma_H_Shi_ptg000038l_000480.1:0.0922403,(Aristida_adscensionis_H_Aadptg000001l000632.1:0.100961,Aristida_adscensionis_H_Aadptg000001l000631.1:0.0389262)n31:0.0447519)n30:0.0376836,(Chasmanthium_laxum_Chala.05G242100:0.0453994,((Zea_mays_Zm00001eb251820:0.109453,Sorghum_bicolor_SORBI_3004G269900:0.0482055)n34:0.0525613,(((Digitaria_radicosa_Dra01G0228000:0.0427699,(Digitaria_exilis_H_Dex1A-002254.1:0.00976477,Digitaria_exilis_H_Dex1B-002202.1:0.0176782)n38:0.0300652)n37:0.0279569,(Echinocloa_haploclada_eh_chr7.2993:0.0473407,(Dichantelium_oligosantes_H_DolKV776767.1000002.1:0.0355515,(ASEM_AUS1_H_AUS1CM014270.1002764.1:0.0154716,ASEM_RSA5_H_RSA5chrom1002669.1:0.0120032)n41:0.0227526)n40:0.0104049)n39:0.0106814)n36:0.00574591,((Panicum_hallii_Pahal.1G361300:0.0193036,(Panicum_virgatum_Pavir.1KG465300:0.040562,Panicum_virgatum_Pavir.1NG442300:0.0242489)n44:0.011909)n43:0.0190353,(Urochloa_fusta_Urofu.1G396300:0.0475019,(Cenchrus_americanus_H_CamCM007984.2000145.1:0.0400406,Setaria_viridis_SEVIR_1G292200v2:0.0211528)n46:0.0234956)n45:0.00745828)n42:0.00803833)n35:0.0193977)n33:0.0267509)n32:0.0242555)n29:0.0137434)n26:0.0130311)n24:0.0520817)n20:0.0114376)n10:0.0551941)n7:0.0210109)n5:0.0396364,((Streptochaeta_angustifolia_strangu_037841:0.156181,(Pharus_latifolius_Phala.06G221100:6e-09,(Pharus_latifolius_Phala.06G221100.2:5e-09,Pharus_latifolius_Phala.06G221100.3:5e-09)n50:0.00233794)n49:0.0821038)n48:0.0403348,(((Stipagrostis_hirtigluma_H_Shi_ptg000016l_001927.1:0.126083,Aristida_adscensionis_H_Aadptg000073l000121.1:0.110263)n53:0.0420763,(((Eragrostis_curvula_EJB05_39415:0.043817,(Eleusine_coracana_ELECO.r07.4BG0336030:0.0157379,Eleusine_coracana_ELECO.r07.4AG0305080:0.0169794)n57:0.0707234)n56:0.0516493,(Phragmites_australis_Phragmites_australis_PaChr11_4643217_4646646_evm.model.PaChr11.492_1_CDS_4362377490_14375:0.0612124,Phragmites_australis_Phragmites_australis_PaChr7_5224408_5227618_evm.model.PaChr7.489_1_CDS_4362475918_37403:0.0664103)n58:0.0204784)n55:0.016064,(Chasmanthium_laxum_Chala.06G221100:0.0525254,(((ASEM_AUS1_H_AUS1CM014276.1002194.1:0.0194885,(ASEM_RSA5_H_RSA5chrom7002313.1:0.0319047,ASEM_RSA5_H_RSA5chrom7002314.1:5e-09)n63:0.0119302)n62:0.0457391,((Digitaria_radicosa_Dra07G0180400:0.0392117,(Digitaria_exilis_H_Dex7A-001784.1:0.0192299,Digitaria_exilis_H_Dex7B-001838.1:0.016531)n66:0.0509748)n65:0.0398251,((((Cenchrus_americanus_H_CamCM007984.2002820.1:0.0513646,Setaria_viridis_SEVIR_7G236100v2:0.0237269)n70:0.0070573,Urochloa_fusta_Urofu.7G263400:0.0540069)n69:0.0096902,(Echinocloa_haploclada_eh_chr9.2529:0.0427257,Dichantelium_oligosantes_H_DolKV775021.1000020.1:0.0527562)n71:0.0088575)n68:0.00712219,(Panicum_hallii_Pahal.7G278200:0.0325624,(Panicum_virgatum_Pavir.7NG320500:0.0236299,Panicum_virgatum_Pavir.7KG300700:0.0318585)n73:0.0123747)n72:0.02665)n67:0.00247218)n64:0.0116806)n61:0.025234,(Sorghum_bicolor_SORBI_3006G203400:0.0696297,(Zea_mays_Zm00001eb071830:0.0539455,Zea_mays_Zm00001eb430300:0.0820277)n75:0.00911419)n74:0.0157759)n60:0.0516152)n59:0.0173022)n54:0.0182116)n52:0.0488408,((Olyra_latifolia_Ola022275:0.188505,(Dendrocalamus_sinicus_Dendrocalamus_sinicus_Dsi04C_5020403_5023122_Dsi04Cg03920.1_1_CDS_4147758751_18816:0.186678,(((Leersia_perrieri_LPERR04G19760:0.0671909,Oryza_sativa_LOC_Os04g51190:0.0347401)n81:0.019688,(Zizania_latifolia_GWHTBFHI018576:0.0661396,Zizania_latifolia_GWHTBFHI017614:0.0835436)n82:0.0143467)n80:0.0452375,((Dendrocalamus_sinicus_Dendrocalamus_sinicus_Dsi04A_7101351_7105136_Dsi04Ag04890.1_1_CDS_4147748254_22720:0.0582476,Dendrocalamus_sinicus_Dendrocalamus_sinicus_Dsi04B_35228457_35231951_Dsi04Bg11620.1_-1_CDS_4147756345_28936:0.0444344)n84:0.00391282,(Ampelocalamus_luodianensis_Alu04Cg18240.2:0.0400252,Ampelocalamus_luodianensis_Alu04Dg05370.2:0.0295258)n85:0.00328065)n83:0.00718634)n79:0.0078209)n78:0.000868989)n77:0.0119806,(Brachypodium_distachyon_BRADI_5g20607v3:0.105518,(Hordeum_spontaneum_WB01_002776_0321496:0.00782097,Hordeum_vulgareMorex_HORVU.MOREX.r3.2HG0193490:0.00128538)n87:0.150959)n86:0.0359238)n76:0.0286232)n51:0.060111)n47:0.006679)n4:0.0656867)n0;
```
