## Supplementary Dataset S1 for "Gene turnover and contingency facilitated the repeated evolution of C_4_ photosynthesis in grasses": OG0001151_tree.txt

```
(((Ananas_comosus_H_Ananas_contig20_000195.1:0.0712342,(Ananas_comosus_H_Ananas_contig20_000194.1:0.00864257,Ananas_comosus_H_Ananas_contig20_000196.1:0.0377969)n3:0.0115857)n2:0.0893269,(Carex_scoparia_H_Carex_Csco_scaffold_1_000872.1:0.124435,(Juncus_effusus_H_Juncus_Jeff_scaffold_7_000813.1:0.039549,(Juncus_effusus_H_Juncus_Jeff_scaffold_7_000201.1:0.138982,Juncus_effusus_H_Juncus_Jeff_scaffold_7_000795.1:0.0180655)n6:0.0602019)n5:0.134542)n4:0.0814796)n1:0.0408375,((((Aristida_adscensionis_H_Aadptg000001l000758.1:0.0377395,(Stipagrostis_hirtigluma_H_Shi_ptg000038l_000133.1:0.00169535,Stipagrostis_hirtigluma_H_Shi_ptg000149l_000135.1:5e-09)n11:0.0319972)n10:0.0131164,((Cenchrus_americanus_H_CamCM007987.2000867.1:0.211642,Digitaria_exilis_H_Dex1A-001933.1:0.054331)n13:0.0644435,((Chasmanthium_laxum_Chala.05G309100:0.0346831,((Eleusine_coracana_ELECO.r07.2AG0149480:0.00917991,Eleusine_coracana_ELECO.r07.2BG0204730:0.00285242)n17:0.0530773,(Eragrostis_curvula_EJB05_19333:0.00256734,Eragrostis_curvula_EJB05_19358:0.000810875)n18:0.0495779)n16:0.0238984)n15:0.00478922,((Zea_mays_Zm00001eb258170:0.02335,Sorghum_bicolor_SORBI_3004G335000:0.034171)n20:0.0240965,(Dichantelium_oligosantes_H_DolKV776432.1000009.1:0.0241666,((Streptochaeta_angustifolia_strangu_035161:0.163527,Echinocloa_haploclada_eh_chr7.3709:0.0259981)n23:0.0106748,((((Panicum_hallii_Pahal.1G435600:0.0153759,(Panicum_virgatum_Pavir.1NG501800:0.00657973,Panicum_virgatum_Pavir.1KG523300:0.0110771)n28:0.00325477)n27:0.0098792,((Digitaria_exilis_H_Dex1A-001923.1:0.00221204,Digitaria_exilis_H_Dex1B-001881.1:0.013186)n30:0.0055848,(Digitaria_radicosa_Dra08G0057000:0.243047,(Digitaria_radicosa_Dra01G0292000:0.0171109,Digitaria_radicosa_Dra08G0057100:0.0155639)n32:0.00155639)n31:0.000172933)n29:0.00967713)n26:0.00334795,(Urochloa_fusta_Urofu.1G321800:0.0271156,(Cenchrus_americanus_H_CamCM007984.2004984.1:0.0250532,Setaria_viridis_SEVIR_1G362400v2:0.0132021)n34:0.00957943)n33:0.0078029)n25:0.00212392,(ASEM_RSA5_H_RSA5chrom1002293.1:0.00557189,(ASEM_AUS1_H_AUS1CM014272.1003609.1:0.0233447,ASEM_AUS1_H_AUS1CM014270.1002338.1:7e-09)n36:0.00768299)n35:0.0216224)n24:0.00669334)n22:0.00436498)n21:0.0102882)n19:0.0080602)n14:0.0110092)n12:0.00122324)n9:0.0317761,(((Brachypodium_distachyon_BRADI_3g54490v3:0.0479878,(Hordeum_spontaneum_WB01_003109_0158546:5e-09,Hordeum_vulgareMorex_HORVU.MOREX.r3.6HG0626650:5e-09)n40:0.0644111)n39:0.0342028,(Olyra_latifolia_Ola026314:0.0336961,(Dendrocalamus_sinicus_Dendrocalamus_sinicus_Dsi02A_48019407_48024239_Dsi02Ag21390.1_-1_CDS_4147714255_43996:0.0169889,(Ampelocalamus_luodianensis_Alu09CXg02090.2:0.0246084,Ampelocalamus_luodianensis_Alu02Dg01870.2:0.0288803)n43:0.00320892)n42:0.00243404)n41:0.011513)n38:0.0132746,((Leersia_perrieri_LPERR02G29940:0.0448244,Oryza_sativa_LOC_Os02g56000:0.0317526)n45:0.0109414,(Zizania_latifolia_GWHTBFHI026987:0.0590698,Zizania_latifolia_GWHTBFHI022469:0.0311864)n46:0.00346516)n44:0.00546164)n37:0.00769463)n8:0.0170716,((((Aristida_adscensionis_H_Aadptg000013l000038.1:0.0395595,Stipagrostis_hirtigluma_H_Shi_ptg000055l_000972.1:0.0402703)n50:0.0179955,((Phragmites_australis_Phragmites_australis_PaChr13_2918503_2923010_evm.model.PaChr13.293_1_CDS_4362387431_32470:0.0319004,((Eleusine_coracana_ELECO.r07.6BG0462680:0.00768038,Eleusine_coracana_ELECO.r07.6AG0510570:0.00445635)n54:0.0288009,(Eragrostis_curvula_EJB05_45989:0.140856,Eragrostis_curvula_EJB05_45987:0.0314513)n55:0.00368934)n53:0.0251157)n52:0.00486127,Phragmites_australis_Phragmites_australis_PaChr8_4178569_4182997_evm.model.PaChr8.321_1_CDS_4362480702_10504:0.0255115)n51:0.00283461)n49:0.00560696,(Chasmanthium_laxum_Chala.02G053500:0.0209583,((Sorghum_bicolor_SORBI_3010G057900:0.0201768,Zea_mays_Zm00001eb281730:0.0221552)n58:0.0362674,((Dichantelium_oligosantes_H_DolKV773235.1000036.1:0.0176999,(ASEM_RSA5_H_RSA5chrom4002098.1:0.0210985,Echinocloa_haploclada_eh_chr6.2547:0.0170521)n61:0.00373178)n60:6e-09,((Urochloa_fusta_Urofu.4G247900:0.0228933,(Digitaria_radicosa_Dra04G0025100:0.0224961,(Digitaria_exilis_H_Dex4A-000309.1:0.0150482,Digitaria_exilis_H_Dex4B-002432.1:0.00787787)n65:0.00485028)n64:0.00412563)n63:0.00338492,((Cenchrus_americanus_H_CamCM007983.2001528.1:0.0276146,Setaria_viridis_SEVIR_4G054300v2:0.00823389)n67:0.00332043,(Panicum_virgatum_Pavir.4KG086200:0.0160494,(Panicum_hallii_Pahal.4G309500:0.0106952,Panicum_virgatum_Pavir.4KG068300:0.0133212)n69:0.00772445)n68:0.000858273)n66:5e-09)n62:0.00179018)n59:0.011705)n57:0.0018421)n56:0.00929819)n48:0.0178373,(Streptochaeta_angustifolia_strangu_009338:0.0505711,((Pharus_latifolius_Phala.04G043400:0.0309564,(Streptochaeta_angustifolia_strangu_035163:0.0174359,Streptochaeta_angustifolia_strangu_028480:0.00504028)n73:0.0537931)n72:0.00819532,((Pharus_latifolius_Phala.02G320100:0,Pharus_latifolius_Phala.02G320100.2:0)n75:0.0467662,(Brachypodium_distachyon_BRADI_1g48010v3:0.0775581,((((Zizania_latifolia_GWHTBFHI006831:0.0158588,Zizania_latifolia_GWHTBFHI035296:0.0284838)n80:0.0129153,(Leersia_perrieri_LPERR06G04350:0.0233722,Oryza_sativa_LOC_Os06g07630:0.0254788)n81:0.00835783)n79:0.0291108,((Olyra_latifolia_Ola008184:0.0524736,(Dendrocalamus_sinicus_Dendrocalamus_sinicus_Dsi06A_3180989_3186647_Dsi06Ag02570.1_1_CDS_4147775212_17745:0.0218609,Dendrocalamus_sinicus_Dendrocalamus_sinicus_Dsi03C_16073440_16079319_Dsi03Cg05070.1_-1_CDS_4147742635_43527:0.015897)n84:0.00804873)n83:0.00924576,(Streptochaeta_angustifolia_strangu_042101:0.16004,(Dendrocalamus_sinicus_Dendrocalamus_sinicus_Dsi04B_26472562_26478800_Dsi04Bg05910.1_-1_CDS_4147754632_31181:0.246096,Dendrocalamus_sinicus_Dendrocalamus_sinicus_Dsi05B_7111253_7119862_Dsi05Bg03690.1_-1_CDS_4147767328_14343:0.184028)n86:0.0977535)n85:0.0161844)n82:0.00179826)n78:0.00986747,(Ampelocalamus_luodianensis_Alu06Dg03450.2:0.0246263,Ampelocalamus_luodianensis_Alu06Cg15750.2:0.0171952)n87:0.0122902)n77:0.00700634)n76:0.0151626)n74:0.00168473)n71:0.0128071)n70:0.00142301)n47:0.00158112)n7:0.0408375)n0;
```
