## Supplementary Dataset S1 for "Gene turnover and contingency facilitated the repeated evolution of C_4_ photosynthesis in grasses": OG0001152_tree.txt

```
((Ananas_comosus_H_Ananas_contig19_000600.1:0.0366216,Tillandsia_fasciculata_H_Tillandsia_CM054951.1_000632.1:0.0364875)n1:0.146883,((Streptochaeta_angustifolia_strangu_023153:0.0782149,(((Pharus_latifolius_Phala.05G010700:0,Pharus_latifolius_Phala.05G010700.3:0,Pharus_latifolius_Phala.05G010700.2:0)n6:5e-09,(Pharus_latifolius_Phala.05G010700.5:0,Pharus_latifolius_Phala.05G010700.4:0)n7:5e-09)n5:0.0775333,(((Stipagrostis_hirtigluma_H_Shi_ptg000011l_000683.1:0.0660239,Aristida_adscensionis_H_Aadptg000016l000299.1:0.069298)n10:0.0108005,((Chasmanthium_laxum_Chala.10G234500:0.0466379,((Sorghum_bicolor_SORBI_3002G424600:0.0302473,Zea_mays_Zm00001eb111760:0.0382565)n14:0.0346967,((((ASEM_AUS1_H_AUS1CM014271.1000031.1:0.00354301,(ASEM_RSA5_H_RSA5chrom2005012.1:0.0364369,ASEM_RSA5_H_RSA5chrom2000659.1:5e-09)n19:0.0014808)n18:0.0429126,((Urochloa_fusta_Urofu.2G459200:0.0328223,((Digitaria_radicosa_Dra02G0418700:0.0291157,(Digitaria_exilis_H_Dex2A-002317.1:0.0041697,Digitaria_exilis_H_Dex2B-002255.1:0.00736248)n24:0.020611)n23:0.0215505,(Panicum_hallii_Pahal.2G495000:0.0140436,(Panicum_virgatum_Pavir.2KG569700:0.0209583,Panicum_virgatum_Pavir.2NG616900:0.0154839)n26:0.00365132)n25:0.028779)n22:0.0041936)n21:0.00176435,(Cenchrus_americanus_H_CamCM007988.2000008.1:0.0398782,Setaria_viridis_SEVIR_2G451600v2:0.0096619)n27:0.00858335)n20:0.00854484)n17:0.00610979,Echinocloa_haploclada_eh_chr3.4685:0.0445804)n16:0.00684133,Dichantelium_oligosantes_H_DolKV776477.1000016.1:0.0316302)n15:0.0131432)n13:0.0185657)n12:0.00848518,((Eragrostis_curvula_EJB05_10457:0.0445671,(Eleusine_coracana_ELECO.r07.7AG0582410:0.0158178,Eleusine_coracana_ELECO.r07.7BG0613510:0.0161866)n30:0.0493169)n29:0.0353052,Phragmites_australis_Phragmites_australis_PaChr15_29979663_29985215_evm.model.PaChr15.1463_1_CDS_4362396045_2220:0.0417619)n28:0.00818363)n11:0.00805862)n9:0.0312388,((Olyra_latifolia_Ola029795:0.0878321,((Zizania_latifolia_GWHTBFHI038071:0.0573394,(Leersia_perrieri_LPERR07G23670:0.0602704,Oryza_sativa_LOC_Os07g48750:0.0445603)n35:0.0330113)n34:0.0454865,(Brachypodium_distachyon_BRADI_1g17257v3:0.082387,(Hordeum_vulgareMorex_HORVU.MOREX.r3.2HG0110810:0.00316699,(Hordeum_spontaneum_WB01_001368_0347693:0.199978,Hordeum_spontaneum_WB01_004277_0275818:0.00238743)n38:0.00026527)n37:0.0238072)n36:0.0422626)n33:0.0172591)n32:0.00880913,(Ampelocalamus_luodianensis_Alu09Cg00670.2:0.032446,((Dendrocalamus_sinicus_Dendrocalamus_sinicus_Dsi11C_26940607_26942342_Dsi11Cg10450.1_1_CDS_4147840831_516:0.0586162,Dendrocalamus_sinicus_Dendrocalamus_sinicus_Dsi07B_501557_506837_Dsi07Bg00440.1_-1_CDS_4147792897_23430:0.0361324)n41:0.00935117,Dendrocalamus_sinicus_Dendrocalamus_sinicus_Dsi07A_502667_518753_Dsi07Ag00420.1_-1_CDS_4147788916_56628:0.0443071)n40:0.00492301)n39:0.011047)n31:0.00889117)n8:0.0454425)n4:0.0278594)n3:0.0317667,((Streptochaeta_angustifolia_strangu_021716:0.239306,Streptochaeta_angustifolia_strangu_030829:0.0410911)n43:0.0339244,((Pharus_latifolius_Phala.01G247300.2:0.00297741,(Pharus_latifolius_Phala.01G247300.3:5e-09,Pharus_latifolius_Phala.01G247300:5e-09)n46:0.000660924)n45:0.0678917,((Zizania_latifolia_GWHTBFHI024491:0.0372972,(Leersia_perrieri_LPERR03G13510:0.0444758,Oryza_sativa_LOC_Os03g20420:0.0285176)n49:0.0286426)n48:0.046499,((Ampelocalamus_luodianensis_Alu03Cg21690.1:0.0264379,((((Eragrostis_curvula_EJB05_06852:0.0492973,(Eleusine_coracana_ELECO.r07.3BG0281860:0.0155321,Eleusine_coracana_ELECO.r07.3AG0246320:0.0155789)n56:0.038409)n55:0.0387718,((Phragmites_australis_Phragmites_australis_PaChr23_16478835_16480054_evm.model.PaChr23.546_1_CDS_4362434961_15409:0.0223004,Phragmites_australis_Phragmites_australis_PaChr3_15498415_15505408_evm.model.PaChr3.1163_1_CDS_4362443175_29284:0.0126895)n58:0.0268924,Phragmites_australis_Phragmites_australis_PaChr4_15545637_15551821_evm.model.PaChr4.1108_1_CDS_4362451619_12509:0.0326887)n57:0.00363208)n54:0.0124861,(Chasmanthium_laxum_Chala.04G097600:0.0355766,((Sorghum_bicolor_SORBI_3001G389800:0.024594,(((((Digitaria_radicosa_Dra09G0346900.2:5e-09,Digitaria_radicosa_Dra09G0346900:5e-09)n66:0.012173,(Digitaria_exilis_H_Dex9A-002036.1:0.0136495,Digitaria_exilis_H_Dex9B-002031.1:0.0137162)n67:0.0137652)n65:0.0164017,(Urochloa_fusta_Urofu.9G445500:0.027628,(Panicum_hallii_Pahal.9G485600:0.0107267,(Panicum_virgatum_Pavir.9KG423800:0.0136142,Panicum_virgatum_Pavir.9NG609700:0.0139956)n70:0.0028109)n69:0.0176775)n68:0.00171729)n64:0.00405399,((Cenchrus_americanus_H_CamCM007986.2001326.1:0.0318483,Setaria_viridis_SEVIR_9G426900v2:0.0160949)n72:0.0183835,(ASEM_AUS1_H_AUS1CM014278.1002364.1:0.0126855,ASEM_RSA5_H_RSA5chrom9000528.1:0.00895887)n73:0.030349)n71:0.00204405)n63:0.00194018,(ASEM_RSA5_H_RSA5chrom9004799.1:0.378674,(Zea_mays_Zm00001eb015240:0.0141128,(Zea_mays_Zm00001eb088900:0.192948,Zea_mays_Zm00001eb115670:0.071461)n76:0.0505106)n75:0.00561229)n74:0.0507157)n62:0.00563508)n61:0.033773,(Dichantelium_oligosantes_H_DolKV778376.1000020.1:0.0268545,Echinocloa_haploclada_eh_chr1.4204:0.0400422)n77:0.00407083)n60:0.0101408)n59:0.0166221)n53:0.00947659,(Brachypodium_distachyon_BRADI_1g63990v3:0.0418716,((Olyra_latifolia_Ola020767:0.0516711,((Zea_mays_Zm00001eb115660:0.548891,Hordeum_spontaneum_WB01_001435_0176149:0.0197432)n82:0.0739165,(Dendrocalamus_sinicus_Dendrocalamus_sinicus_Dsi03A_39262143_39276008_Dsi03Ag14650.2_1_CDS_4147731115_40111:0.0329418,Dendrocalamus_sinicus_Dendrocalamus_sinicus_Dsi03B_37479059_37487130_Dsi03Bg13650.1_1_CDS_4147738204_50831:0.143994)n83:0.0159993)n81:0.0141466)n80:0.00785687,(Hordeum_spontaneum_WB01_000399_0034562:0,Hordeum_vulgareMorex_HORVU.MOREX.r3.4HG0380530:0)n84:0.0630674)n79:0.00700749)n78:0.0271479)n52:0.00301643)n51:0.0223771,(Aristida_adscensionis_H_Aadptg000010l000459.1:0.0639368,(Stipagrostis_hirtigluma_H_Shi_ptg000017l_000300.1:0.0134311,Stipagrostis_hirtigluma_H_Shi_ptg000021l_001520.1:0.0245276)n86:0.0357264)n85:0.0172685)n50:0.00641525)n47:0.0411933)n44:0.0229682)n42:0.0205088)n2:0.146883)n0;
```
