## Supplementary Dataset S1 for "Gene turnover and contingency facilitated the repeated evolution of C_4_ photosynthesis in grasses": OG0001153_tree.txt

```
(Juncus_effusus_H_Juncus_Jeff_scaffold_3_000990.1:0.163018,(Streptochaeta_angustifolia_strangu_035385:0.0651188,(((((Brachypodium_distachyon_BRADI_1g62691v3:0.0832124,Hordeum_spontaneum_WB01_000875_0283018:0.0789554)n6:0.123535,(Hordeum_spontaneum_WB01_002833_0060837:0.0656764,Brachypodium_distachyon_BRADI_1g18190v3:0.0665958)n7:0.0448126)n5:0.0520581,(((((((ASEM_AUS1_H_AUS1CM014271.1000074.1:0.0326918,(Panicum_hallii_Pahal.2G483500:0.0112389,(Panicum_virgatum_Pavir.2KG595500:0.0271169,Panicum_virgatum_Pavir.2NG628300:0.0151285)n16:0.00168094)n15:0.014443)n14:0.00557238,((Dichantelium_oligosantes_H_DolKV782576.1000009.1:0.0226456,((Phragmites_australis_Phragmites_australis_PaChr16_1321635_1322677_evm.model.PaChr16.133_1_CDS_4362400267_36306:0.051592,Aristida_adscensionis_H_Aadptg000016l000360.1:0.0344259)n20:0.00158573,Chasmanthium_laxum_Chala.10G223300:0.0111982)n19:0.00550754)n18:0.00564055,Echinocloa_haploclada_eh_chr3.4584:0.0496268)n17:5e-09)n13:0.0251138,Setaria_viridis_SEVIR_2G439300v2:0.0306479)n12:6e-09,Urochloa_fusta_Urofu.2G447400:0.0404103)n11:0.0228789,((Eragrostis_curvula_EJB05_10592:0.0114136,(Eleusine_coracana_ELECO.r07.7AG0581320:0.0425672,Eleusine_coracana_ELECO.r07.7BG0612380:0.0268954)n23:0.0655224)n22:0.152324,Digitaria_radicosa_Dra02G0409600:0.0422421)n21:0.0201908)n10:0.0183785,Stipagrostis_hirtigluma_H_Shi_ptg000011l_000841.1:0.0103916)n9:0.0817233,(Phragmites_australis_Phragmites_australis_PaChr4_18409482_18410434_evm.model.PaChr4.1229_1_CDS_4362451887_40271:0.0205848,((Aristida_adscensionis_H_Aadptg000018l000707.1:0.033187,Aristida_adscensionis_H_Aadptg000107l000144.1:0.0198981)n26:0.0196435,((Chasmanthium_laxum_Chala.03G182500:0.0207911,((Digitaria_exilis_H_Dex9A-000589.1:0,Digitaria_exilis_H_Dex9B-004713.1:0)n30:0.00710504,((Dichantelium_oligosantes_H_DolKV774995.1000007.1:0.0329493,(ASEM_AUS1_H_AUS1CM014278.1005255.1:5e-09,ASEM_RSA5_H_RSA5chrom9003866.1:6e-09)n33:0.0919183)n32:0.0162236,(Cenchrus_americanus_H_CamCM007983.2000529.1:0.0287673,Setaria_viridis_SEVIR_9G130500v2:0.0115348)n34:0.00852918)n31:0.0458202)n29:0.0522189)n28:0.052793,((((Eleusine_coracana_ELECO.r07.3BG0280310:0.0489657,(Eragrostis_curvula_EJB05_06650:6e-09,Eragrostis_curvula_EJB05_06665:5e-09)n39:0.117259)n38:0.042116,(Eragrostis_curvula_EJB05_05087:0.0559472,(Eleusine_coracana_ELECO.r07.3BG0265820:0.00574057,Eleusine_coracana_ELECO.r07.3AG0220720:0.0178039)n41:0.0532464)n40:0.0360521)n37:0.149209,((ASEM_AUS1_H_AUS1CM014278.1004069.1:0,ASEM_RSA5_H_RSA5chrom9006440.1:0)n43:0.035689,((Sorghum_bicolor_SORBI_3001G374700:0.0752678,Zea_mays_Zm00001eb016600:0.0459059)n45:0.0387357,((Panicum_virgatum_Pavir.9KG041900:0.154989,(Sorghum_bicolor_SORBI_3001G130301:0.283685,Urochloa_fusta_Urofu.9G130900:0.0369248)n48:0.020407)n47:0.0896865,(Echinocloa_haploclada_eh_chr1.4052:0.0178034,(((Digitaria_exilis_H_Dex9B-003616.1:5e-09,Setaria_viridis_SEVIR_9G410800v2:0.0244961)n52:0.0058902,(Panicum_hallii_Pahal.9G469500:0.0176099,(Cenchrus_americanus_H_CamCM007986.2002222.1:0.0416391,Dichantelium_oligosantes_H_DolKV775165.1000006.1:0.0182647)n54:0.0177363)n53:0.00584082)n51:0.0119988,(Urochloa_fusta_Urofu.9G429000:0.0169805,((((Zea_mays_Zm00001eb285290:0.0442212,Zea_mays_Zm00001eb276520:0.0185574)n59:0.0985882,Zea_mays_Zm00001eb211090:0.132814)n58:0.107319,(Panicum_virgatum_Pavir.9KG440500:0.0197347,Panicum_virgatum_Pavir.9NG584300:0.0263823)n60:0.0305474)n57:0.0328211,((((Pharus_latifolius_Phala.08G168900:0.100729,Pharus_latifolius_Phala.01G232200:0.0703279)n64:0.303872,(Zea_mays_Zm00001eb090410:0.465098,Zea_mays_Zm00001eb394850:0.062812)n65:0.116466)n63:0.183156,(Digitaria_radicosa_Dra07G0070600:0.18406,Digitaria_radicosa_Dra09G0332300:5e-09)n66:0.0184831)n62:0.02676,Digitaria_exilis_H_Dex9A-003593.1:5e-09)n61:0.0211786)n56:0.00235318)n55:0.0217154)n50:0.00241282)n49:0.0137065)n46:0.00152294)n44:0.0328988)n42:0.00365542)n36:0.0814589,(((Stipagrostis_hirtigluma_H_Shi_ptg000017l_001969.1:5e-09,Stipagrostis_hirtigluma_H_Shi_ptg000092l_000221.1:0.0119995)n69:0.00612479,(Chasmanthium_laxum_Chala.04G082000:0.0136952,Zea_mays_Zm00001eb100730:0.338411)n70:0.0671019)n68:5e-09,Phragmites_australis_Phragmites_australis_PaChr3_17602262_17603065_evm.model.PaChr3.1283_1_CDS_4362443441_13748:0.0310419)n67:0.0186613)n35:0.00207348)n27:0.12964)n25:0.0144044)n24:0.0458574)n8:0.0444351)n4:0.0579092,((Olyra_latifolia_Ola033293:0.0407893,(Dendrocalamus_sinicus_Dendrocalamus_sinicus_DsiCtg00124a_36664_37622_DsiCtg00124ag00020.1_-1_CDS_4147847809_5606:0.0489028,Ampelocalamus_luodianensis_Alu09Cg01590.2:0.0370965)n73:0.0188386)n72:0.0135815,(Olyra_latifolia_Ola012638:0.0252585,((((Oryza_sativa_LOC_Os03g46490:0.0190999,Oryza_sativa_LOC_Os03g22460:0.0292688)n78:0.0194756,(Leersia_perrieri_LPERR03G14920:0.0190592,Leersia_perrieri_LPERR05G11120:0.0187564)n79:0.0133806)n77:0.0169235,(Zizania_latifolia_GWHTBFHI015085:0.0588644,(Zizania_latifolia_GWHTBFHI019876:0.0589054,Zizania_latifolia_GWHTBFHI016418:5e-09)n81:0.0154597)n80:0.00857652)n76:0.0860928,((Ampelocalamus_luodianensis_Alu02Dg26530.1:0.0175339,Ampelocalamus_luodianensis_Alu03Cg22990.2:0.00586574)n83:0.00584033,(Dendrocalamus_sinicus_Dendrocalamus_sinicus_Dsi03A_36687495_36688512_Dsi03Ag13590.1_-1_CDS_4147730797_31665:0.00628605,(Dendrocalamus_sinicus_Dendrocalamus_sinicus_Dsi03B_35151006_35151984_Dsi03Bg12720.1_-1_CDS_4147737925_7494:0.0315239,Dendrocalamus_sinicus_Dendrocalamus_sinicus_Dsi06C_20437932_20439526_Dsi06Cg04990.1_-1_CDS_4147784698_13275:0.0106323)n85:0.00106323)n84:0.000118137)n82:0.00596111)n75:0.0192456)n74:0.0409832)n71:0.00455369)n3:0.0295392,(Zizania_latifolia_GWHTBFHI035453:0.101509,(Pharus_latifolius_Phala.05G021100:0.0406815,Pharus_latifolius_Phala.05G020400:0.0108732)n87:0.0567663)n86:0.00630736)n2:0.0919245)n1:0.163018)n0;
```
