## Supplementary Dataset S1 for "Gene turnover and contingency facilitated the repeated evolution of C_4_ photosynthesis in grasses": OG0001154_tree.txt

```
((Streptochaeta_angustifolia_strangu_011973:0.245321,(Pharus_latifolius_Phala.05G062300:5e-09,(Pharus_latifolius_Phala.05G062300.2:0.00685664,Pharus_latifolius_Phala.05G062300.3:5e-09)n3:5e-09)n2:0.163171)n1:0.044131,(((((Echinocloa_haploclada_eh_chr3.4083:0.0693727,(((Digitaria_radicosa_Dra02G0369100:0.0541373,(Digitaria_exilis_H_Dex2A-002590.1:0.0213708,Digitaria_exilis_H_Dex2B-002535.1:0.0186138)n12:0.0305539)n11:0.0584932,(Dichantelium_oligosantes_H_DolKV771190.1000018.1:0.126528,Urochloa_fusta_Urofu.2G396800:0.0650734)n13:0.0220618)n10:0.0569671,((Digitaria_exilis_H_Dex2A-002591.1:0.0130122,Digitaria_exilis_H_Dex2B-002536.1:0.0141058)n15:0.0836398,(Setaria_viridis_SEVIR_2G390800v2:0.0393447,Urochloa_fusta_Urofu.2G396700:0.0606523)n16:0.0140373)n14:0.0170871)n9:0.00189856)n8:0.0741104,Chasmanthium_laxum_Chala.10G179900:0.0686514)n7:0.02052,(((Stipagrostis_hirtigluma_H_Shi_ptg000011l_001100.1:0.109937,(Aristida_adscensionis_H_Aadptg000089l000010.1:0.182797,(Eleusine_coracana_ELECO.r07.7BG0607280:0.13394,Eragrostis_curvula_EJB05_11431:0.0952956)n21:0.0512115)n20:0.0323958)n19:0.0138797,(Stipagrostis_hirtigluma_H_Shi_ptg000011l_001099.1:0.0852085,Aristida_adscensionis_H_Aadptg000008l000213.1:0.133053)n22:0.0695281)n18:0.0154002,((ASEM_AUS1_H_AUS1CM014271.1004972.1:0.0379209,ASEM_RSA5_H_RSA5chrom2005335.1:0.188705)n24:0.0805577,(Phragmites_australis_Phragmites_australis_PaChr16_4493340_4495228_evm.model.PaChr16.431_1_CDS_4362401323_13193:0.164536,(Phragmites_australis_Phragmites_australis_PaChr16_4509467_4509972_evm.model.PaChr16.433_1_CDS_4362401327_14875:0.153839,Phragmites_australis_Phragmites_australis_PaChr15_25994759_25996367_evm.model.PaChr15.1102_1_CDS_4362395245_5581:0.177638)n26:0.0123149)n25:0.00136832)n23:0.0224847)n17:0.012339)n6:0.0670503,((Dendrocalamus_sinicus_Dendrocalamus_sinicus_Dsi07C_4303273_4305323_Dsi07Cg03740.1_1_CDS_4147797784_45398:0.116912,Olyra_latifolia_Ola019528:0.119169)n28:0.0492001,((Brachypodium_distachyon_BRADI_1g22270v3:0.104753,Brachypodium_distachyon_BRADI_1g22260v3:0.0577229)n30:0.0676381,((Hordeum_spontaneum_WB01_001461_0721483:0.0013307,Hordeum_vulgareMorex_HORVU.MOREX.r3.2HG0127480:0.00374058)n32:0.112468,(Hordeum_spontaneum_WB01_001461_0649738:0,(Hordeum_vulgareMorex_HORVU.MOREX.r3.2HG0127420.2:0.00142325,Hordeum_vulgareMorex_HORVU.MOREX.r3.2HG0127420:0)n34:0)n33:5e-09)n31:0.0546922)n29:0.0316588)n27:0.0244457)n5:0.0528302,(((((Dendrocalamus_sinicus_Dendrocalamus_sinicus_Dsi07C_4309816_4313793_Dsi07Cg03750.1_1_CDS_4147797787_47087:0.0227482,Ampelocalamus_luodianensis_Alu07Cg03280.2:0.123395)n39:0.0128769,(Dendrocalamus_sinicus_Dendrocalamus_sinicus_Dsi07B_4943747_4951329_Dsi07Bg03570.1_1_CDS_4147793836_40318:0.0533734,(Ampelocalamus_luodianensis_Alu07Dg04720.1:0.0146386,Ampelocalamus_luodianensis_Alu07Dg04730.1:0.0154889)n41:0.0197489)n40:0.00219433)n38:0.0274958,(Olyra_latifolia_Ola019529:0.0709389,((Olyra_latifolia_Ola019526:0.0830434,Olyra_latifolia_Ola019530:0.0124411)n44:0.044965,(Olyra_latifolia_Ola019535:0.104691,Olyra_latifolia_Ola019532:0.0179904)n45:0.0355564)n43:0.0141977)n42:0.0191457)n37:0.0188903,(Brachypodium_distachyon_BRADI_1g22280v3:0.117901,((Hordeum_spontaneum_WB01_001461_1056707:0,Hordeum_vulgareMorex_HORVU.MOREX.r3.2HG0127500:0)n48:0.0515544,(Hordeum_spontaneum_WB01_011974_0036128:0.134492,Hordeum_vulgareMorex_HORVU.MOREX.r3.4HG0417300:0.0501041)n49:0.108826)n47:0.0302411)n46:0.0381705)n36:0.0191243,(((Zizania_latifolia_GWHTBFHI037763:0.136648,(Leersia_perrieri_LPERR07G18430:0.16896,(Oryza_sativa_LOC_Os07g40986:0.0619981,Oryza_sativa_LOC_Os07g40974:0.096141)n54:0.0225012)n53:0.0355046)n52:0.0105187,((Leersia_perrieri_LPERR07G18220:0.152484,((Oryza_sativa_LOC_Os07g41060:0.198606,Oryza_sativa_LOC_Os07g41070:0.111777)n58:0.0394198,Oryza_sativa_LOC_Os07g40690:0.0650951)n57:0.00723279)n56:0.0480596,((Zizania_latifolia_GWHTBFHI035782:0.0078399,Zizania_latifolia_GWHTBFHI035784:0.0253869)n60:0.0915581,(Zizania_latifolia_GWHTBFHI035781:0.105144,Zizania_latifolia_GWHTBFHI035786:0.0925193)n61:0.0185267)n59:0.00205853)n55:0.0412888)n51:0.0387072,(((Aristida_adscensionis_H_Aadptg000089l000011.1:0.116347,Stipagrostis_hirtigluma_H_Shi_ptg000011l_001101.1:0.052749)n64:0.0515054,(((Eragrostis_curvula_EJB05_11430:0.0314479,Eragrostis_curvula_EJB05_36013:0.0459942)n67:0.0405044,(Eleusine_coracana_ELECO.r07.7AG0575850:0.045199,Eleusine_coracana_ELECO.r07.7BG0607270:0.0493447)n68:0.0699255)n66:0.0478035,(Chasmanthium_laxum_Chala.10G179800:0.0844963,((Zea_mays_Zm00001eb326840:0.0608744,(Sorghum_bicolor_SORBI_3002G366200:0.0588526,Sorghum_bicolor_SORBI_3002G366100:0.0822452)n72:0.0144289)n71:0.0825809,(((Digitaria_exilis_H_Dex2A-002592.1:0.0272525,Digitaria_exilis_H_Dex2B-002537.1:0.0605711)n75:0.0544812,(Digitaria_radicosa_Dra02G0368900:0.0672221,(Digitaria_radicosa_Dra02G0369000:5e-09,Digitaria_radicosa_Dra02G0369000.2:0.00964232)n77:5e-09)n76:0.0803234)n74:0.0154004,(ASEM_RSA5_H_RSA5chrom2005336.1:0.0758443,((Cenchrus_americanus_H_CamCM007988.2000348.1:0.0432423,Setaria_viridis_SEVIR_2G390600v2:0.0301292)n80:0.0323703,((Urochloa_fusta_Urofu.2G396500:0.0699275,(Echinocloa_haploclada_eh_chr3.4082:0.0676981,Dichantelium_oligosantes_H_DolKV771190.1000001.1:0.079146)n83:0.0156719)n82:0.0177446,((Panicum_virgatum_Pavir.2NG578000:0.0373317,(Panicum_virgatum_Pavir.2KG526300:0.00327646,Panicum_virgatum_Pavir.2KG227800:0.00587765)n86:0.0804659)n85:0.0252301,Panicum_hallii_Pahal.2G438800:0.0699412)n84:0.0249085)n81:0.0138282)n79:0.0114364)n78:0.0181171)n73:0.0201695)n70:0.0206113)n69:0.0200046)n65:0.0230384)n63:0.0127842,(Phragmites_australis_Phragmites_australis_PaChr15_25997032_26000989_evm.model.PaChr15.1103_1_CDS_4362395247_6422:0.335516,Phragmites_australis_Phragmites_australis_PaChr16_4511370_4523351_evm.model.PaChr16.434_1_CDS_4362401329_15717:0.047415)n87:0.00526833)n62:0.0298616)n50:0.0152095)n35:0.0692757)n4:0.044131)n0;
```
