## Supplementary Dataset S1 for "Gene turnover and contingency facilitated the repeated evolution of C_4_ photosynthesis in grasses": OG0001155_tree.txt

```
((Carex_scoparia_H_Carex_Csco_scaffold_19_000385.1:0.853273,(Ananas_comosus_H_Ananas_contig25_000186.1:0.0748836,Tillandsia_fasciculata_H_Tillandsia_CM054945.1_000736.1:0.0939765)n2:0.22995)n1:0.0447366,(((Streptochaeta_angustifolia_strangu_019844:0.135121,(Pharus_latifolius_Phala.12G148900.3:0.00384135,(Pharus_latifolius_Phala.12G148900.2:5e-09,(Pharus_latifolius_Phala.12G148900:5e-09,Pharus_latifolius_Phala.12G148900.4:5e-09)n8:6e-09)n7:5e-09)n6:0.201048)n5:0.0419055,(Streptochaeta_angustifolia_strangu_040317:0.158121,Pharus_latifolius_Phala.08G016500:0.151442)n9:0.0346925)n4:0.0636047,(((Zea_mays_Zm00001eb040230:0.84233,Dendrocalamus_sinicus_Dendrocalamus_sinicus_Dsi08A_33010116_33010703_Dsi08Ag10210.1_-1_CDS_4147803253_53861:0.852721)n12:0.130725,(((Leersia_perrieri_LPERR09G13200:0.21669,(Oryza_sativa_LOC_Os09g35940:0.11674,(Zizania_latifolia_GWHTBFHI027869:0.0805823,Zizania_latifolia_GWHTBFHI032655:0.068986)n17:0.043556)n16:0.0291746)n15:0.045855,(Olyra_latifolia_Ola019787:0.0962327,(((Dendrocalamus_sinicus_Dendrocalamus_sinicus_Dsi09C_22093803_22095519_Dsi09Cg07000.1_-1_CDS_4147819792_39840:0.0580016,Ampelocalamus_luodianensis_Alu09Cg13200.2:0.0865946)n21:0.0197786,(Dendrocalamus_sinicus_Dendrocalamus_sinicus_Dsi09A_33470003_33473401_Dsi09Ag10470.1_-1_CDS_4147814236_39259:0.0694205,Ampelocalamus_luodianensis_Alu09DXg24550.1:0.0471727)n22:0.00524141)n20:0.00794063,Dendrocalamus_sinicus_Dendrocalamus_sinicus_Dsi09B_2191205_2192930_Dsi09Bg01830.1_1_CDS_4147815430_29131:0.070754)n19:0.0419457)n18:0.0366513)n14:0.0286083,(((Eragrostis_curvula_EJB05_42254:0.0923181,(Eleusine_coracana_ELECO.r07.6BG0482660:0.0297557,Eleusine_coracana_ELECO.r07.6AG0528650:0.0487051)n26:0.124912)n25:0.0461272,((Aristida_adscensionis_H_Aadptg000066l000830.1:0.105499,(Stipagrostis_hirtigluma_H_Shi_ptg000012l_000211.1:0.00660276,Stipagrostis_hirtigluma_H_Shi_ptg000060l_000495.1:0.00225583)n29:0.0709607)n28:0.0402411,((Echinocloa_haploclada_eh_chr3.3072:0.0847459,((Sorghum_bicolor_SORBI_3002G272700:0.0501902,Zea_mays_Zm00001eb103310:0.0699833)n33:0.0596851,((((Cenchrus_americanus_H_CamCM007988.2000857.1:0.0392178,Setaria_viridis_SEVIR_2G294100v2:0.0398707)n37:0.0203937,Urochloa_fusta_Urofu.2G290400:0.0766654)n36:0.0141217,(((Digitaria_radicosa_Dra02G0283900:0.0645684,(Digitaria_exilis_H_Dex2A-003139.1:0.0379176,Digitaria_exilis_H_Dex2B-003068.1:0.0290316)n41:0.0469834)n40:0.0431891,Dichantelium_oligosantes_H_DolKV779021.1000014.1:0.059881)n39:0.0110088,(ASEM_AUS1_H_AUS1CM014271.1004518.1:0.00821926,ASEM_RSA5_H_RSA5chrom2004662.1:0.00452596)n42:0.0366852)n38:0.0113639)n35:0.0108846,(Panicum_hallii_Pahal.2G340800:0.0333739,(Panicum_virgatum_Pavir.2NG429400:0.0453651,Panicum_virgatum_Pavir.2NG446000:0.0231741)n44:0.018668)n43:0.0302342)n34:0.0117851)n32:0.018386)n31:0.0366354,(Chasmanthium_laxum_Chala.08G012600:0.0908345,(Phragmites_australis_Phragmites_australis_PaChr20_24290292_24292001_evm.model.PaChr20.987_1_CDS_4362426324_35971:0.0875231,Phragmites_australis_Phragmites_australis_PaChr17_27030081_27031784_evm.model.PaChr17.997_1_CDS_4362406042_1415:0.0799055)n46:0.0307141)n45:0.0314914)n30:0.0166312)n27:0.0185887)n24:0.036082,(Hordeum_spontaneum_WB01_005013_0131247:0.144105,Brachypodium_distachyon_BRADI_4g35890v3:0.0985432)n47:0.0580306)n23:0.0142145)n13:0.0487779)n11:0.0469247,(Brachypodium_distachyon_BRADI_3g42180v3:0.291919,((Hordeum_spontaneum_WB01_002111_1243662:0.203534,((Zizania_latifolia_GWHTBFHI002534:0.0922462,(Leersia_perrieri_LPERR08G19340:0.21624,Oryza_sativa_LOC_Os08g43390:0.0844694)n53:0.0699604)n52:0.0375569,(Olyra_latifolia_Ola016258:0.109037,(Dendrocalamus_sinicus_Dendrocalamus_sinicus_Dsi08A_33010755_33011403_Dsi08Ag10220.1_1_CDS_4147803256_55550:0.241256,((Dendrocalamus_sinicus_Dendrocalamus_sinicus_Dsi08A_36884080_36885788_Dsi08Ag12320.1_-1_CDS_4147803886_12213:0.0619284,Ampelocalamus_luodianensis_Alu08Dg01250.2:0.0533055)n57:0.00718502,(Ampelocalamus_luodianensis_Alu08Cg01540.2:0.038982,((Dendrocalamus_sinicus_Dendrocalamus_sinicus_Dsi08A_32982805_32984229_Dsi08Ag10200.1_1_CDS_4147803250_52172:0.103887,Dendrocalamus_sinicus_Dendrocalamus_sinicus_Dsi08B_34505339_34507097_Dsi08Bg11950.1_-1_CDS_4147807768_36986:0.0458801)n60:0.0389959,Dendrocalamus_sinicus_Dendrocalamus_sinicus_Dsi08C_5391441_5393175_Dsi08Cg04040.1_1_CDS_4147809181_36427:0.0501025)n59:0.00556695)n58:0.0160219)n56:0.0263817)n55:0.0029313)n54:0.0183939)n51:0.0208787)n50:0.0280281,(((Eleusine_coracana_ELECO.r07.8BG0668400:0.065856,Eleusine_coracana_ELECO.r07.8AG0639780:0.0667153)n63:0.147524,(Eragrostis_curvula_EJB05_47815:0.0343244,Eragrostis_curvula_EJB05_47791:0.0243066)n64:0.116113)n62:0.0523607,(((Aristida_adscensionis_H_Aadptg000047l000017.1:0.117086,(Stipagrostis_hirtigluma_H_Shi_ptg000002l_001118.1:0.0330011,Stipagrostis_hirtigluma_H_Shi_ptg000021l_002135.1:0.0280736)n68:0.062716)n67:0.0218626,(Chasmanthium_laxum_Chala.11G016800:0.110261,(Phragmites_australis_Phragmites_australis_PaChr19_27408650_27410333_evm.model.PaChr19.1262_1_CDS_4362411592_41824:0.067312,Phragmites_australis_Phragmites_australis_PaChr14_29595600_29597388_evm.model.PaChr14.1370_1_CDS_4362391331_16102:0.0776626)n70:0.0177761)n69:0.0164227)n66:0.0250712,(((Sorghum_bicolor_SORBI_3K028200:5e-09,Sorghum_bicolor_SORBI_3007G179750:5e-09)n73:0.0769509,(Zea_mays_Zm00001eb040240:0.0824687,Zea_mays_Zm00001eb202620:0.0628056)n74:0.0207303)n72:0.0515884,(Dichantelium_oligosantes_H_DolKV775355.1000016.1:0.0665375,(((Panicum_hallii_Pahal.6G294000:0.0396969,(Panicum_virgatum_Pavir.6KG398400:0.0522645,Panicum_virgatum_Pavir.6NG215900:0.0468405)n79:0.0244851)n78:0.0147817,((Cenchrus_americanus_H_CamCM007985.2001428.1:0.0908477,Setaria_viridis_SEVIR_6G243400v2:0.0384347)n81:0.0191419,((Digitaria_radicosa_Dra06G0180500:0.0861543,(Digitaria_exilis_H_Dex6A-001430.1:0.0367228,Digitaria_exilis_H_Dex6B-001382.1:0.0351431)n84:0.0580046)n83:0.0364319,(Urochloa_fusta_Urofu.6G228800:0.0505911,Echinocloa_haploclada_eh_chr8.2771:0.233032)n85:0.0237122)n82:0.021538)n80:0.0182379)n77:0.016119,(ASEM_AUS1_H_AUS1CM014275.1002702.1:0.0302466,(ASEM_RSA5_H_RSA5chrom6002645.1:0.00659592,ASEM_RSA5_H_RSA5chrom6002636.1:0.00250571)n87:0.0176205)n86:0.0324794)n76:0.0098447)n75:0.0232018)n71:0.0319061)n65:0.0182393)n61:0.0276505)n49:0.0266483)n48:0.0286777)n10:0.0358895)n3:0.0447366)n0;
```
