## Supplementary Dataset S1 for "Gene turnover and contingency facilitated the repeated evolution of C_4_ photosynthesis in grasses": OG0001156_tree.txt

```
((Carex_scoparia_H_Carex_Csco_scaffold_18_000281.1:0.542863,(Ananas_comosus_H_Ananas_contig6_000988.1:0.0826027,Tillandsia_fasciculata_H_Tillandsia_CM054940.1_000908.1:0.0981207)n2:0.204296)n1:0.0705247,((Streptochaeta_angustifolia_strangu_032119:0.123099,Streptochaeta_angustifolia_strangu_039450:0.0875065)n4:0.0184961,(((Pharus_latifolius_Phala.M054000:5e-09,((Pharus_latifolius_Phala.M054000.3:0,Pharus_latifolius_Phala.M054000.2:0)n9:0.00140898,(Pharus_latifolius_Phala.12G136700.2:5e-09,Pharus_latifolius_Phala.12G136700:5e-09)n10:0.00156553)n8:1.3e-08)n7:0.152081,(((Aristida_adscensionis_H_Aadptg000066l000894.1:0.0598936,(Stipagrostis_hirtigluma_H_Shi_ptg000012l_000289.1:0.004672,Stipagrostis_hirtigluma_H_Shi_ptg000060l_000562.1:5e-09)n14:0.0448004)n13:0.0319453,((Chasmanthium_laxum_Chala.08G025400:0.0616251,(Eleusine_coracana_ELECO.r07.6BG0494460:0.0732727,Eragrostis_curvula_EJB05_42198:0.083093)n17:0.0253017)n16:0.0120019,(((Sorghum_bicolor_SORBI_3002G260600:0.0227082,(Zea_mays_Zm00001eb102580:0.119783,Zea_mays_Zm00001eb318020:0.0642501)n21:0.0160446)n20:0.053959,((ASEM_AUS1_H_AUS1CM014271.1000966.1:0.00436633,ASEM_RSA5_H_RSA5chrom2001075.1:0.00583902)n23:0.0257844,(((Panicum_hallii_Pahal.2G327500:0.014304,((Panicum_virgatum_Pavir.7NG053700:0,Panicum_virgatum_Pavir.5KG328700:0)n28:0.00800424,Panicum_virgatum_Pavir.2NG425600:0.0170285)n27:0.00433839)n26:0.0184748,(Cenchrus_americanus_H_CamCM007988.2000932.1:0.0510769,Setaria_viridis_SEVIR_2G279900v2:0.0141901)n29:0.0210172)n25:0.00287034,(Dichantelium_oligosantes_H_DolKV778887.1000002.1:0.0660826,((Digitaria_radicosa_Dra02G0273300:0.0221434,(Digitaria_exilis_H_Dex2A-003206.1:0.012794,Digitaria_exilis_H_Dex2B-003142.1:0.0128676)n33:0.0180503)n32:0.0362904,Echinocloa_haploclada_eh_chr3.2923:0.0397279)n31:0.000562356)n30:0.003228)n24:0.00973274)n22:0.0134676)n19:0.0276825,(Phragmites_australis_Phragmites_australis_PaChr20_23319785_23321299_evm.model.PaChr20.888_1_CDS_4362426104_28398:0.0637337,Phragmites_australis_Phragmites_australis_PaChr17_25501729_25503274_evm.model.PaChr17.846_1_CDS_4362405708_30851:0.0436898)n34:0.00485442)n18:0.00491073)n15:0.00954519)n12:0.0452542,((Brachypodium_distachyon_BRADI_4g34870v3:0.0887795,(Hordeum_spontaneum_WB01_002289_0279109:0.00612744,Hordeum_vulgareMorex_HORVU.MOREX.r3.5HG0495090:0.00140493)n37:0.0899607)n36:0.0558449,((Zizania_latifolia_GWHTBFHI032754:0.0483352,(Leersia_perrieri_LPERR09G12170:0.0474514,Oryza_sativa_LOC_Os09g33580:0.033486)n40:0.0337832)n39:0.0392238,(Olyra_latifolia_Ola000532:0.0564398,((Ampelocalamus_luodianensis_Alu09DXg23630.2:0.0293403,Dendrocalamus_sinicus_Dendrocalamus_sinicus_Dsi09B_3086051_3087508_Dsi09Bg02610.1_1_CDS_4147815664_47146:0.0405375)n43:0.00139226,(Ampelocalamus_luodianensis_Alu09Cg12070.1:0.0217362,(Dendrocalamus_sinicus_Dendrocalamus_sinicus_Dsi09A_32447039_32448538_Dsi09Ag09610.1_1_CDS_4147813978_7745:0.0421217,Dendrocalamus_sinicus_Dendrocalamus_sinicus_Dsi09C_20921052_20922703_Dsi09Cg06190.2_-1_CDS_4147819549_16766:0.0168547)n45:0.00187275)n44:0.00584007)n42:0.00744475)n41:0.00465843)n38:0.0127563)n35:0.0186534)n11:0.0652263)n6:0.0432896,((Pharus_latifolius_Phala.08G024700:0,Pharus_latifolius_Phala.08G024700.2:0)n47:0.0905347,((((Leersia_perrieri_LPERR08G18570:0.0547992,Oryza_sativa_LOC_Os08g42470:0.0317284)n51:0.0213106,(Zizania_latifolia_GWHTBFHI002467:0.0537353,Zizania_latifolia_GWHTBFHI009846:0.026687)n52:0.00908159)n50:0.0400731,((Aristida_adscensionis_H_Aadptg000011l000093.1:0.0692461,(Stipagrostis_hirtigluma_H_Shi_ptg000002l_000227.1:0.0186546,Stipagrostis_hirtigluma_H_Shi_ptg000021l_000296.1:0.00943567)n55:0.0371061)n54:0.0222833,(((Eragrostis_curvula_EJB05_48012:0,Eragrostis_curvula_EJB05_48020:0)n58:0.100133,(Eleusine_coracana_ELECO.r07.8BG0667410:0.01031,Eleusine_coracana_ELECO.r07.8AG0638530:0.0110318)n59:0.0647213)n57:0.0355983,(((Sorghum_bicolor_SORBI_3007G189400:0.0199967,(Zea_mays_Zm00001eb175540:0.144973,Zea_mays_Zm00001eb036990:0.0593476)n63:0.015762)n62:0.0438584,(Echinocloa_haploclada_eh_chr8.2653:0.0399142,(Urochloa_fusta_Urofu.6G217900:0.0340325,((Setaria_viridis_SEVIR_6G233700v2:0.00819502,(Cenchrus_americanus_H_CamCM007983.2001471.1:0.00672047,Cenchrus_americanus_H_CamCM007985.2001074.1:5e-09)n68:0.0286618)n67:0.0269537,((Panicum_hallii_Pahal.6G281900:0.00922611,(Panicum_virgatum_Pavir.6KG383500:0.0133727,(Panicum_virgatum_Pavir.6NG333000:0.00650901,(Panicum_virgatum_Pavir.6NG330200:5e-09,Panicum_virgatum_Pavir.6NG333300:5e-09)n73:0.00644563)n72:0.0199393)n71:0.00660541)n70:0.0162146,(((Digitaria_exilis_H_Dex6A-001482.1:0,Digitaria_exilis_H_Dex6B-001431.1:0)n76:0.0410925,Digitaria_radicosa_Dra06G0172900:0.0149958)n75:0.0141504,(Dichantelium_oligosantes_H_DolKV779564.1000015.1:0.0245742,ASEM_AUS1_H_AUS1CM014276.1002393.1:0.0289568)n77:0.00131039)n74:0.00131569)n69:5e-09)n66:0.00283274)n65:0.00249805)n64:0.0148593)n61:0.0296628,(Chasmanthium_laxum_Chala.11G025500:0.0464941,(Phragmites_australis_Phragmites_australis_PaChr19_26960464_26961993_evm.model.PaChr19.1217_1_CDS_4362411492_42247:0.0607168,Phragmites_australis_Phragmites_australis_PaChr14_28805994_28807491_evm.model.PaChr14.1299_1_CDS_4362391171_33746:0.0441829)n79:0.00490921)n78:0.004514)n60:0.00463248)n56:0.015496)n53:0.0355888)n49:0.0117655,((Brachypodium_distachyon_BRADI_3g41510v3:0.0631027,(Hordeum_spontaneum_WB01_002265_0088238:5e-09,Hordeum_vulgareMorex_HORVU.MOREX.r3.7HG0684990:0.00283146)n82:0.117385)n81:0.0404781,((Ampelocalamus_luodianensis_Alu08Cg11540.6:0.0316888,(Dendrocalamus_sinicus_Dendrocalamus_sinicus_Dsi08B_33562288_33564692_Dsi08Bg11360.1_-1_CDS_4147807591_51060:0.0468081,Dendrocalamus_sinicus_Dendrocalamus_sinicus_Dsi08C_6125766_6127367_Dsi08Cg04530.1_1_CDS_4147809328_5479:0.0298557)n85:0.0033173)n84:0.0098828,((Ampelocalamus_luodianensis_Alu08Dg02000.2:0.0363275,Olyra_latifolia_Ola001606:0.0347975)n87:0.00329792,Dendrocalamus_sinicus_Dendrocalamus_sinicus_Dsi08A_35384456_35386402_Dsi08Ag11680.1_-1_CDS_4147803694_17839:0.0282535)n86:0.00313928)n83:0.00306843)n80:0.000340937)n48:0.0325447)n46:0.0241282)n5:0.00268091)n3:0.0272529)n0;
```
