## Supplementary Dataset S1 for "Gene turnover and contingency facilitated the repeated evolution of C_4_ photosynthesis in grasses": OG0001157_tree.txt

```
(((Ananas_comosus_H_Ananas_contig6_000285.1:0.0259927,Tillandsia_fasciculata_H_Tillandsia_CM054940.1_000938.1:0.037791)n2:0.0832868,(Juncus_effusus_H_Juncus_Jeff_scaffold_4_000879.1:0.154027,(Carex_scoparia_H_Carex_Csco_scaffold_22_000202.1:0.0184335,Carex_scoparia_H_Carex_Csco_scaffold_28_000307.1:0.00730028)n4:0.1128)n3:0.11662)n1:0.0359087,((Streptochaeta_angustifolia_strangu_012913:0.0693086,((Pharus_latifolius_Phala.12G130900:0,Pharus_latifolius_Phala.12G130900.2:0)n8:0.0428182,(((((Sorghum_bicolor_SORBI_3002G257200:0.0176022,Zea_mays_Zm00001eb102380:0.0313284)n13:0.048712,(Chasmanthium_laxum_Chala.08G029400:0.0232074,(Dichantelium_oligosantes_H_DolKV784130.1000011.1:0.0239216,(((Digitaria_radicosa_Dra02G0270000:0.0223152,(Digitaria_exilis_H_Dex2A-003226.1:0.00475559,Digitaria_exilis_H_Dex2B-003170.1:0.00388362)n19:0.0105265)n18:0.0150081,(Urochloa_fusta_Urofu.2G271700:0.0216984,(Cenchrus_americanus_H_CamCM007988.2000957.1:0.0251643,Setaria_viridis_SEVIR_2G276200v2:0.0102111)n21:0.0103552)n20:0.00217036)n17:0.00407627,(Echinocloa_haploclada_eh_chr3.2906:0.0228476,((Panicum_hallii_Pahal.2G323800:0.00816468,(Panicum_virgatum_Pavir.2NG418700:0.00968749,Panicum_virgatum_Pavir.2NG421500:0.00892026)n25:0.01036)n24:0.0157218,(ASEM_AUS1_H_AUS1CM014271.1004411.1:0.0100025,ASEM_RSA5_H_RSA5chrom2004562.1:0.00922003)n26:0.0204118)n23:0.00432204)n22:0.00542328)n16:0.00316796)n15:0.0130076)n14:0.00594582)n12:0.00763734,(Eragrostis_curvula_EJB05_42219:0.0391151,(Eleusine_coracana_ELECO.r07.6BG0494050:0.0155584,Eleusine_coracana_ELECO.r07.6AG0540840:0.0240661)n28:0.0360211)n27:0.0257479)n11:0.00504639,((Aristida_adscensionis_H_Aadptg000066l000913.1:0.039302,(Stipagrostis_hirtigluma_H_Shi_ptg000012l_000305.1:0.00631448,Stipagrostis_hirtigluma_H_Shi_ptg000060l_000579.1:0.00227688)n31:0.0361649)n30:0.0153417,(Phragmites_australis_Phragmites_australis_PaChr20_23093518_23098095_evm.model.PaChr20.865_1_CDS_4362426054_7370:0.0498046,Phragmites_australis_Phragmites_australis_PaChr17_25226715_25231827_evm.model.PaChr17.823_1_CDS_4362405658_9834:0.0364137)n32:0.00404597)n29:0.00610337)n10:0.0245672,((Olyra_latifolia_scaffold10_1948493_1949131_-:0.960556,Leersia_perrieri_LPERR09G11660:0.380054)n34:0.118379,((Dendrocalamus_sinicus_Dendrocalamus_sinicus_Dsi09B_3344959_3350202_Dsi09Bg02850.1_1_CDS_4147815736_30820:0.0255017,((Olyra_latifolia_Ola000573:5e-09,Olyra_latifolia_Ola000575:0.00831267)n38:0.0498694,(Ampelocalamus_luodianensis_Alu09Cg11660.2:0.0310454,Ampelocalamus_luodianensis_Alu09DXg23350.1:0.0170209)n39:0.00256857)n37:0.00244427)n36:0.0111757,(((Zizania_latifolia_GWHTBFHI027355:0.0246732,Zizania_latifolia_GWHTBFHI032783:0.0356597)n42:0.0135925,(Leersia_perrieri_LPERR09G11850:0.0448639,Oryza_sativa_LOC_Os09g32820:0.0342775)n43:0.0106335)n41:0.0288562,(Brachypodium_distachyon_BRADI_4g34600v3:0.0547719,((Hordeum_spontaneum_WB01_001988_0435970:5e-09,Hordeum_vulgareMorex_HORVU.MOREX.r3.4HG0355650:6e-09)n46:0.0517136,(Hordeum_spontaneum_WB01_001535_0438258:0.00791158,(Hordeum_vulgareMorex_HORVU.MOREX.r3.5HG0494000.2:5e-09,Hordeum_vulgareMorex_HORVU.MOREX.r3.5HG0494000:5e-09)n48:5e-09)n47:0.00411848)n45:0.0740339)n44:0.0249766)n40:0.00349307)n35:0.00596034)n33:0.00066226)n9:0.0237082)n7:0.0163463)n6:0.00442348,((Pharus_latifolius_Phala.08G029500:0.110053,(((Zizania_latifolia_GWHTBFHI009885:0.062651,(Leersia_perrieri_LPERR08G18210:0.0426024,Oryza_sativa_LOC_Os08g41790:0.0431726)n54:0.0203342)n53:0.0377039,((Brachypodium_distachyon_BRADI_3g41130v3:0.097196,(Hordeum_spontaneum_WB01_010867_0037703:0.000823489,(Hordeum_vulgareMorex_HORVU.MOREX.r3.7HG0683710:0.0265691,Hordeum_vulgareMorex_HORVU.MOREX.r3.7HG0683710.2:4.5e-09)n58:5e-10)n57:0.00692897)n56:0.0262663,((Olyra_latifolia_Ola001653:0.0257203,Olyra_latifolia_Ola001657:0.0157477)n60:0.0331216,((Ampelocalamus_luodianensis_Alu08Cg10320.3:0.0266705,Dendrocalamus_sinicus_Dendrocalamus_sinicus_Dsi08C_6734498_6740039_Dsi08Cg04850.1_-1_CDS_4147809424_2664:0.0179852)n62:0.00530775,(Dendrocalamus_sinicus_Dendrocalamus_sinicus_Dsi08B_33095944_33109943_Dsi08Bg11090.1_1_CDS_4147807510_5473:0.0292231,Ampelocalamus_luodianensis_Alu08Dg02400.1:0.028101)n63:0.000885208)n61:0.00484819)n59:0.011716)n55:0.00789398)n52:0.00610478,((Aristida_adscensionis_H_Aadptg000011l000297.1:0.0428295,(Stipagrostis_hirtigluma_H_Shi_ptg000002l_001032.1:0.0171764,Stipagrostis_hirtigluma_H_Shi_ptg000021l_002062.1:0.00687023)n66:0.0227715)n65:0.017405,((((Eragrostis_curvula_EJB05_52982:5e-09,Eragrostis_curvula_EJB05_48083:5e-09)n70:0.0308176,(Eleusine_coracana_ELECO.r07.8BG0666800:0.0104317,Eleusine_coracana_ELECO.r07.8AG0639040:0.0120738)n71:0.0284239)n69:0.0308186,(Phragmites_australis_Phragmites_australis_PaChr14_28344747_28350431_evm.model.PaChr14.1267_1_CDS_4362391101_4306:0.0376158,Phragmites_australis_Phragmites_australis_PaChr19_26496925_26502590_evm.model.PaChr19.1180_1_CDS_4362411410_7737:0.0305401)n72:0.00570255)n68:0.00215497,(Chasmanthium_laxum_Chala.11G031300:0.0337614,((Sorghum_bicolor_SORBI_3007G194700:0.0325471,Zea_mays_Zm00001eb036480:0.0414325)n75:0.0617787,((((Panicum_hallii_Pahal.6G276100:0.0113469,Panicum_virgatum_Pavir.6KG378400:0.0219031)n79:0.0109496,(Urochloa_fusta_Urofu.6G212700:0.0235502,(Cenchrus_americanus_H_CamCM007985.2000495.1:0.0341701,Setaria_viridis_SEVIR_6G229100v2:0.0179599)n81:0.00927993)n80:0.00341385)n78:0.0012106,(Digitaria_radicosa_Dra06G0168800:0.0251715,(Digitaria_exilis_H_Dex6A-001195.1:0.00550659,(Digitaria_exilis_H_Dex6B-001159.1:0,Digitaria_exilis_H_DexUA-001387.1:0)n84:0.0169401)n83:0.0303237)n82:0.0223932)n77:0.00382224,(Dichantelium_oligosantes_H_DolKV776111.1000009.1:0.035914,((ASEM_AUS1_H_AUS1CM014275.1000116.1:0.0103477,ASEM_RSA5_H_RSA5chrom6000534.1:0.00500972)n87:0.0248184,Echinocloa_haploclada_eh_chr8.2592:0.0443309)n86:0.00125064)n85:0.00293113)n76:0.0052368)n74:0.0195014)n73:0.0102701)n67:0.00569602)n64:0.0285622)n51:0.0348263)n50:0.016817,Streptochaeta_angustifolia_strangu_000416:0.0340998)n49:0.00378887)n5:0.0359087)n0;
```
