## Supplementary Dataset S1 for "Gene turnover and contingency facilitated the repeated evolution of C_4_ photosynthesis in grasses": OG0001158_tree.txt

```
(((Ananas_comosus_H_Ananas_contig9_000646.1:0.0284343,Tillandsia_fasciculata_H_Tillandsia_CM054934.1_000058.1:0.0374531)n2:0.109303,(Carex_scoparia_H_Carex_Csco_scaffold_20_000641.1:0.189951,(Juncus_effusus_H_Juncus_Jeff_scaffold_10_000626.1:0.205094,Juncus_effusus_H_Juncus_Jeff_scaffold_9_000479.1:0.0871013)n4:0.130816)n3:0.0983312)n1:0.0525782,((Streptochaeta_angustifolia_strangu_017775:0.0611447,Streptochaeta_angustifolia_strangu_034516:0.0576182)n6:0.00835162,(((((Brachypodium_distachyon_BRADI_4g40280v3:0.0518894,(Hordeum_spontaneum_WB01_004793_0024880:0.0207499,(Hordeum_vulgareMorex_HORVU.MOREX.r3.5HG0426690:0.00819991,Hordeum_vulgareMorex_HORVU.MOREX.r3.5HG0426690.2:5e-09)n13:0.00843708)n12:0.332217)n11:0.0142983,(Brachypodium_distachyon_BRADI_1g13850v3:0.055333,((Hordeum_spontaneum_WB01_009632_0033798:5e-09,Hordeum_vulgareMorex_HORVU.MOREX.r3.4HG0343320:0.0015458)n16:0.0503003,(Hordeum_spontaneum_WB01_009929_0067536:0.00107017,Hordeum_vulgareMorex_HORVU.MOREX.r3.5HG0519760:0.000477786)n17:0.0293882)n15:0.0396392)n14:0.0260483)n10:0.0303916,(Olyra_latifolia_Ola003107:0.0615652,((Ampelocalamus_luodianensis_Alu03Cg29580.1:0.015037,(Dendrocalamus_sinicus_Dendrocalamus_sinicus_Dsi03C_23449378_23453657_Dsi03Cg10830.1_1_CDS_4147744363_49725:0.00259355,Dendrocalamus_sinicus_Dendrocalamus_sinicus_Dsi03C_23486435_23490714_Dsi03Cg10870.1_1_CDS_4147744375_56481:0.00260322)n21:0.017041)n20:0.0119196,(Dendrocalamus_sinicus_Dendrocalamus_sinicus_Dsi03A_14588976_14593322_Dsi03Ag08790.1_-1_CDS_4147729357_17031:0.0244925,(Ampelocalamus_luodianensis_Alu03Dg19540.2:0.00667182,Ampelocalamus_luodianensis_Alu12Cg10120.1:0.00843204)n23:0.0286018)n22:0.00380235)n19:0.00626512)n18:0.0109493)n9:0.016945,(((Zizania_latifolia_GWHTBFHI001477:0.0209253,Zizania_latifolia_GWHTBFHI008831:0.0239991)n26:0.0290144,(Leersia_perrieri_LPERR10G14970:0.0408399,Oryza_sativa_LOC_Os10g41960:0.0303453)n27:0.0227712)n25:0.0595231,((((Eragrostis_curvula_EJB05_43593:0.0625109,(Eleusine_coracana_ELECO.r07.6BG0493420:0.00563088,Eleusine_coracana_ELECO.r07.6AG0540090:0.0140916)n32:0.0698328)n31:0.0530478,((Digitaria_exilis_H_Dex2B-001253.1:0.0203337,(Digitaria_exilis_H_Dex2A-001363.1:0.0150886,Digitaria_exilis_H_Dex2B-001254.1:0.0169301)n35:0.0106513)n34:0.0526424,(((Echinocloa_haploclada_eh_chr3.2253:0.06845,((Cenchrus_americanus_H_CamCM007987.2001703.1:0.0705254,Urochloa_fusta_Urofu.2G264800:0.0349069)n40:0.0190557,(Panicum_hallii_Pahal.2G317600:0.0195262,(Dichantelium_oligosantes_H_DolKV766983.1000007.1:0.0381472,(Panicum_virgatum_Pavir.2NG406400:0.0294029,Panicum_virgatum_Pavir.2NG411000:0.0170193)n43:0.0052878)n42:0.00356648)n41:0.0297731)n39:0.00755035)n38:0.007766,(Dichantelium_oligosantes_H_DolKV766983.1000006.1:0.0421772,(ASEM_AUS1_H_AUS1CM014271.1001027.1:0.00727557,ASEM_RSA5_H_RSA5chrom2001144.1:0.00730011)n45:0.0542814)n44:0.0122425)n37:0.0411188,Dichantelium_oligosantes_H_DolKV766983.1000002.1:0.0457992)n36:0.00508879)n33:0.0322067)n30:0.0102778,(Aristida_adscensionis_H_Aadptg000066l000944.1:0.0902094,(Stipagrostis_hirtigluma_H_Shi_ptg000055l_000161.1:0.076991,(Stipagrostis_hirtigluma_H_Shi_ptg000012l_000335.1:0.020694,Stipagrostis_hirtigluma_H_Shi_ptg000012l_001289.1:0.0524186)n48:0.0463004)n47:0.00514448)n46:0.0025495)n29:0.0317341,((Aristida_adscensionis_H_Aadptg000008l001187.1:0.051418,Stipagrostis_hirtigluma_H_Shi_ptg000025l_001801.1:0.0447666)n50:0.0114373,((Chasmanthium_laxum_Chala.12G164200:0.0375541,((Sorghum_bicolor_SORBI_3001G291800:0.0231214,Zea_mays_Zm00001eb024200:0.0290891)n54:0.0399702,(Echinocloa_haploclada_eh_chr1.3222:0.0421447,(((ASEM_AUS1_H_AUS1CM014278.1001788.1:0.00845848,ASEM_RSA5_H_RSA5chrom9004990.1:0.00506722)n58:0.0353036,((Panicum_hallii_Pahal.9G377900:0.00954329,(Panicum_virgatum_Pavir.9KG342700:0.0121299,Panicum_virgatum_Pavir.9NG469000:0.0127487)n61:0.00609881)n60:0.0215079,(Urochloa_fusta_Urofu.9G336600:0.0426476,(Cenchrus_americanus_H_CamCM007986.2000871.1:0.0249661,Setaria_viridis_SEVIR_9G321100v2:0.0102224)n63:0.0136585)n62:0.0146433)n59:0.00452254)n57:0.00725726,(Dichantelium_oligosantes_H_DolKV777361.1000003.1:0.0390329,((Digitaria_radicosa_Dra09G0259700.2:5e-09,Digitaria_radicosa_Dra09G0259700:5e-09)n66:0.0320203,(Digitaria_exilis_H_Dex9A-001510.1:0.0027022,Digitaria_exilis_H_Dex9B-001501.1:0.00445772)n67:0.0241972)n65:0.033969)n64:0.00669772)n56:0.00428473)n55:0.0197199)n53:0.0128965)n52:0.0125109,(((Eragrostis_curvula_EJB05_23306:0.00305069,Eragrostis_curvula_EJB05_23318:0.00161811)n70:0.0429098,(Eleusine_coracana_ELECO.r07.2AG0117450:0.00753168,Eleusine_coracana_ELECO.r07.2BG0171060:0.0115938)n71:0.0408119)n69:0.0270519,(Phragmites_australis_Phragmites_australis_PaChr25_19731954_19736148_evm.model.PaChr25.942_1_CDS_4362439741_29282:0.0341465,Phragmites_australis_Phragmites_australis_PaChr18_26693269_26697573_evm.model.PaChr18.1109_1_CDS_4362407489_15314:0.0248601)n72:0.00276223)n68:0.00806402)n51:0.00694501)n49:0.0280541)n28:0.0178229)n24:0.00931931)n8:0.036975,((Pharus_latifolius_Phala.01G404100:0.186149,(((Pharus_latifolius_Phala.06G000400:0,Pharus_latifolius_Phala.06G000400.2:0)n77:5e-09,Pharus_latifolius_Phala.06G000400.3:5e-09)n76:0.0208523,(Pharus_latifolius_Phala.07G000600.3:0.010927,((Pharus_latifolius_Phala.07G000600:0,Pharus_latifolius_Phala.07G000600.6:0,Pharus_latifolius_Phala.07G000600.4:0,Pharus_latifolius_Phala.07G000600.2:0)n80:6e-09,Pharus_latifolius_Phala.07G000600.5:0.00267514)n79:5e-09)n78:0.0225261)n75:0.00669221)n74:0.036515,(Pharus_latifolius_Phala.11G008600.6:0.0114289,((Pharus_latifolius_Phala.11G008600.2:0,Pharus_latifolius_Phala.11G008600.4:0)n83:5e-09,((Pharus_latifolius_Phala.11G008600.5:0,Pharus_latifolius_Phala.11G008600.3:0)n85:5e-09,Pharus_latifolius_Phala.11G008600:5e-09)n84:5e-09)n82:6e-09)n81:0.0765794)n73:0.00850882)n7:0.0147704)n5:0.0140364)n0;
```
