## Supplementary Dataset S1 for "Gene turnover and contingency facilitated the repeated evolution of C_4_ photosynthesis in grasses": OG0001159_tree.txt

```
((Olyra_latifolia_Ola014212:0.0812075,(Ampelocalamus_luodianensis_Alu09Cg10470.1:0.0473053,(Dendrocalamus_sinicus_Dendrocalamus_sinicus_Dsi09A_30833057_30836916_Dsi09Ag08450.1_1_CDS_4147813630_39257:0.0604534,Dendrocalamus_sinicus_Dendrocalamus_sinicus_Dsi09C_19365515_19368327_Dsi09Cg05300.1_1_CDS_4147819282_37024:0.0355211)n3:0.00394679)n2:0.00757313)n1:0.0215439,(((Streptochaeta_angustifolia_strangu_020079:0.340392,(Brachypodium_distachyon_BRADI_4g33410v3:0.243494,(Hordeum_spontaneum_WB01_004205_0037932:0.0245148,Hordeum_vulgareMorex_HORVU.MOREX.r3.5HG0490140:0.011365)n8:0.14211)n7:0.0312152)n6:0.0384101,((Zizania_latifolia_GWHTBFHI032886:0.069597,Zizania_latifolia_GWHTBFHI027422:0.0840473)n10:0.0471704,(Leersia_perrieri_LPERR09G10490:0.34079,Oryza_sativa_LOC_Os09g30414:0.103158)n11:0.0667731)n9:0.0308617)n5:0.0210854,(((((Eragrostis_curvula_EJB05_43485:5e-09,Eragrostis_curvula_EJB05_43486:0.00282773)n16:0.160073,(Eleusine_coracana_ELECO.r07.6AG0539240:0.167738,(Eleusine_coracana_ELECO.r07.6BG0492550:0.109653,(Eleusine_coracana_ELECO.r07.6BG0492560:0.0464592,Eleusine_coracana_ELECO.r07.6AG0539250:0.0459142)n19:0.100293)n18:0.027605)n17:0.0581674)n15:0.0758219,(((Oryza_sativa_LOC_Os09g30438:0.664321,Panicum_virgatum_Pavir.2NG379500:0.675483)n22:0.152841,(Oryza_sativa_LOC_Os04g50850:0.853162,((Digitaria_radicosa_Dra02G0257100:0.0942536,(Digitaria_exilis_H_Dex2A-001322.1:0.0433434,Digitaria_exilis_H_Dex2B-001217.1:0.0286319)n26:0.0926167)n25:0.0561601,((Cenchrus_americanus_H_CamCM007988.2002063.1:0.0937724,Setaria_viridis_SEVIR_2G259800v2:0.0595988)n28:0.0514429,((Panicum_hallii_Pahal.2G308700:0.0322502,(Panicum_virgatum_Pavir.2KG410400:0.0659742,Panicum_virgatum_Pavir.2NG379400:0.0295582)n31:0.0273895)n30:0.0471935,(ASEM_AUS1_H_AUS1CM014271.1004311.1:0.0409279,(ASEM_RSA5_H_RSA5chrom1003811.1:0.00186246,ASEM_RSA5_H_RSA5chrom2004448.1:0.000928951)n33:0.0197436)n32:0.0728543)n29:0.014507)n27:0.0218307)n24:0.0939695)n23:0.0104411)n21:0.0284064,(((Aristida_adscensionis_H_Aadptg000071l000244.1:0.00685434,Aristida_adscensionis_H_Aadptg000071l000240.1:0.0546691)n36:0.154521,(Setaria_viridis_SEVIR_2G259900v2:0.128535,(Panicum_hallii_Pahal.2G308800:0.0443643,(Panicum_virgatum_Pavir.2KG410500:0.0533625,Panicum_virgatum_Pavir.2NG451600:0.0668621)n39:0.00742912)n38:0.00869301)n37:0.116463)n35:0.019326,((((Sorghum_bicolor_SORBI_3002G242900:0.0839139,Zea_mays_Zm00001eb316340:0.117419)n43:0.0969827,((((Panicum_hallii_Pahal.2G309200:0.0397037,(Panicum_virgatum_Pavir.2KG410900:0.0598477,Panicum_virgatum_Pavir.2NG379300:0.0887527)n48:0.0211163)n47:0.0527852,(Dichantelium_oligosantes_H_DolKV768583.1000033.1:0.0825893,(Digitaria_exilis_H_Dex2A-001323.1:0.0578182,Digitaria_exilis_H_Dex2B-001218.1:0.0436507)n50:0.14757)n49:0.0220846)n46:0.0169128,(Urochloa_fusta_Urofu.2G254500:0.131514,(Cenchrus_americanus_H_CamCM007988.2001622.1:0.146593,Setaria_viridis_SEVIR_2G260100v2:0.0621476)n52:0.0306618)n51:0.0249627)n45:0.0202559,Echinocloa_haploclada_eh_chr3.2363:0.155895)n44:0.0549179)n42:0.0540995,(Chasmanthium_laxum_Chala.08G044000:0.158221,(ASEM_AUS1_H_AUS1CM014271.1004312.1:0.0241909,ASEM_RSA5_H_RSA5chrom2004449.1:0.0136273)n54:0.1277)n53:0.0281087)n41:0.0539503,(((Stipagrostis_hirtigluma_H_Shi_ptg000009l_000160.1:0.151013,Stipagrostis_hirtigluma_H_Shi_ptg000009l_000471.1:0.111878)n57:0.0508003,(Aristida_adscensionis_H_Aadptg000040l000192.1:0.0787961,Aristida_adscensionis_H_Aadptg000040l000193.1:0.09805)n58:0.0918923)n56:0.0238612,(Aristida_adscensionis_H_Aadptg000040l000191.1:0.157099,(Stipagrostis_hirtigluma_H_Shi_ptg000009l_000162.1:0.209605,Stipagrostis_hirtigluma_H_Shi_ptg000009l_000470.1:0.114355)n60:0.0127061)n59:0.0409836)n55:0.061253)n40:0.00680589)n34:0.0150496)n20:0.00167218)n14:0.00185798,(((Chasmanthium_laxum_Chala.08G043900:0.087933,(Phragmites_australis_Phragmites_australis_PaChr17_24174072_24176774_evm.model.PaChr17.724_1_CDS_4362405438_2253:0.0880856,Phragmites_australis_Phragmites_australis_PaChr20_21996989_21999367_evm.model.PaChr20.767_1_CDS_4362425836_639:0.0795174)n64:0.0140573)n63:0.0083647,(((Eragrostis_curvula_EJB05_43487:0.00124959,Eragrostis_curvula_EJB05_43488:0.00389419)n67:0.0937858,(Eleusine_coracana_ELECO.r07.6BG0492570:0.0418846,Eleusine_coracana_ELECO.r07.6AG0539260:0.0749839)n68:0.139803)n66:0.050274,((Sorghum_bicolor_SORBI_3002G243000:0.0715571,Zea_mays_Zm00001eb316350:0.067348)n70:0.081381,((Digitaria_radicosa_Dra02G0257300:0.0535288,(Digitaria_exilis_H_Dex2A-001324.1:0.0193873,Digitaria_exilis_H_Dex2B-001219.1:0.0319361)n73:0.0871615)n72:0.0460706,((Urochloa_fusta_Urofu.2G254600:0.090669,Dichantelium_oligosantes_H_DolKV768583.1000034.1:0.0750683)n75:0.0125822,((Panicum_hallii_Pahal.2G309300:0.050353,(Panicum_virgatum_Pavir.2KG411000:0.0293602,Panicum_virgatum_Pavir.2NG379100:0.042522)n78:0.0138426)n77:0.031995,((Cenchrus_americanus_H_CamCM007988.2001623.1:0.0638218,Setaria_viridis_SEVIR_2G260200v2:0.0407389)n80:0.0368838,(Echinocloa_haploclada_eh_chr3.2362:0.105451,(ASEM_AUS1_H_AUS1CM014271.1004313.1:0.0234077,ASEM_RSA5_H_RSA5chrom2004450.1:0.014899)n82:0.0882613)n81:0.0269291)n79:0.0163965)n76:0.0103655)n74:0.0157558)n71:0.0454688)n69:0.0374744)n65:0.0173552)n62:0.0102887,(Aristida_adscensionis_H_Aadptg000071l000238.1:0.0965183,(Stipagrostis_hirtigluma_H_Shi_ptg000012l_001254.1:0.0459909,Stipagrostis_hirtigluma_H_Shi_ptg000013l_000345.1:0.24253)n84:0.0315501)n83:0.0281572)n61:0.00312858)n13:0.0150388,((Pharus_latifolius_Phala.12G118900:5e-09,Pharus_latifolius_Phala.12G118900.2:0.00368059)n86:0.18717,(Streptochaeta_angustifolia_strangu_000627:0.212133,Streptochaeta_angustifolia_strangu_020080:0.181321)n87:0.031034)n85:0.0584914)n12:0.00649905)n4:0.013535)n0;
```
