## Supplementary Dataset S1 for "Gene turnover and contingency facilitated the repeated evolution of C_4_ photosynthesis in grasses": OG0001160_tree.txt

```
(((Ananas_comosus_H_Ananas_contig3_000453.1:0.045936,Tillandsia_fasciculata_H_Tillandsia_CM054933.1_000452.1:0.0525824)n2:0.141022,(Juncus_effusus_H_Juncus_Jeff_scaffold_8_000912.1:0.262265,Carex_scoparia_H_Carex_Csco_scaffold_8_000653.1:0.21216)n3:0.127186)n1:0.0723561,(((Pharus_latifolius_Phala.12G074600:6e-09,Pharus_latifolius_Phala.12G074600.2:0.00601311)n6:0.137586,(((Eragrostis_curvula_EJB05_42976:0.0740129,(Eleusine_coracana_ELECO.r07.6BG0487980:0.014009,Eleusine_coracana_ELECO.r07.6AG0534790:0.0320463)n10:0.0587874)n9:0.0684227,((Aristida_adscensionis_H_Aadptg000066l000698.1:0.0911612,(Stipagrostis_hirtigluma_H_Shi_ptg000012l_000632.1:0.0721692,(Stipagrostis_hirtigluma_H_Shi_ptg000012l_000633.1:0.00339965,Stipagrostis_hirtigluma_H_Shi_ptg000061l_000015.1:0.00572738)n14:0.0259077)n13:0.0447175)n12:0.0494453,((Chasmanthium_laxum_Chala.08G091100:0.0711333,((Sorghum_bicolor_SORBI_3002G197500:0.0215611,Zea_mays_Zm00001eb312300:0.0431872)n18:0.0657114,((Dichantelium_oligosantes_H_DolKV774634.1000001.1:0.037864,((Panicum_hallii_Pahal.2G260000:0.0320322,(Panicum_virgatum_Pavir.2KG297000:0.0450766,Panicum_virgatum_Pavir.2NG321600:0.0240859)n23:0.0101283)n22:0.021015,(Echinocloa_haploclada_eh_chr3.2860:0.0640505,(ASEM_AUS1_H_AUS1CM014271.1001370.1:0.0166009,ASEM_RSA5_H_RSA5chrom2001506.1:0.014633)n25:0.0186085)n24:0.00538396)n21:0.00441438)n20:0.0110732,((Digitaria_radicosa_Dra02G0218400:0.033942,(Digitaria_exilis_H_Dex2A-003537.1:0.0325345,Digitaria_exilis_H_Dex2B-003487.1:0.0323951)n28:0.00855101)n27:0.0372654,(Urochloa_fusta_Urofu.2G204900:0.0530303,(Cenchrus_americanus_H_CamCM007988.2001529.1:0.0372144,Setaria_viridis_SEVIR_2G209600v2:0.0137008)n30:0.0255513)n29:0.0104669)n26:0.0096015)n19:0.016965)n17:0.0209066)n16:0.0116844,Phragmites_australis_Phragmites_australis_PaChr17_19341268_19343379_evm.model.PaChr17.436_1_CDS_4362404798_30425:0.068852)n15:0.0133885)n11:0.00896821)n8:0.0301181,((Zizania_latifolia_GWHTBFHI033231:0.0903585,(Leersia_perrieri_LPERR09G06790:0.115432,Oryza_sativa_LOC_Os09g24320:0.0839204)n33:0.0517573)n32:0.0481539,((Brachypodium_distachyon_BRADI_4g29920v3:0.104682,(Hordeum_spontaneum_WB01_001958_0177939:0.00358498,Hordeum_vulgareMorex_HORVU.MOREX.r3.5HG0479640:0.000887189)n36:0.0760424)n35:0.0495016,((((((Dendrocalamus_sinicus_Dendrocalamus_sinicus_Dsi01B_29021266_29024528_Dsi01Bg10050.1_-1_CDS_4147696348_27050:0.0626717,Dendrocalamus_sinicus_Dendrocalamus_sinicus_DsiCtg00082_599860_602057_DsiCtg00082g00090.1_-1_CDS_4147847260_37679:0.115315)n42:0.0195739,(Dendrocalamus_sinicus_Dendrocalamus_sinicus_Dsi05C_4784720_4787123_Dsi05Cg04000.1_-1_CDS_4147771789_23923:0.369899,Dendrocalamus_sinicus_Dendrocalamus_sinicus_Dsi08A_13615990_13616517_Dsi08Ag04880.1_-1_CDS_4147801654_6579:0.234018)n43:0.032671)n41:0.00760578,Dendrocalamus_sinicus_Dendrocalamus_sinicus_Dsi07C_14895656_14910356_Dsi07Cg09570.1_-1_CDS_4147799533_6572:0.102844)n40:0.0187291,Dendrocalamus_sinicus_Dendrocalamus_sinicus_Dsi09A_24865795_24868162_Dsi09Ag05410.1_-1_CDS_4147812718_37565:0.00749546)n39:0.0380086,(Ampelocalamus_luodianensis_Alu09Cg06780.1:0.0552191,Ampelocalamus_luodianensis_Alu09DXg19190.2:0.0383804)n44:0.00426449)n38:0.010031,Olyra_latifolia_Ola017711:0.0861096)n37:0.0110603)n34:0.0177928)n31:0.0272361)n7:0.0810184)n5:0.0443353,((Pharus_latifolius_Phala.08G084500:0.114334,Streptochaeta_angustifolia_strangu_040514:0.121419)n46:0.0345752,((Zizania_latifolia_GWHTBFHI010357:0.0952639,(Leersia_perrieri_LPERR08G12820:0.0772151,Oryza_sativa_LOC_Os08g33440:0.0790991)n49:0.0223072)n48:0.0490498,((Brachypodium_distachyon_BRADI_3g36520v3:0.0744774,(Hordeum_vulgareMorex_HORVU.MOREX.r3.5HG0525980:0.00359047,(Hordeum_spontaneum_WB01_002975_0507344:0.145498,Hordeum_spontaneum_WB01_005382_0153254:0.0039181)n53:0.000435345)n52:0.0163186)n51:0.0505357,(Panicum_virgatum_Pavir.5KG738700:0.771811,((((Aristida_adscensionis_H_Aadptg000125l000022.1:0.056619,(Stipagrostis_hirtigluma_H_Shi_ptg000082l_000095.1:0.00500903,(Stipagrostis_hirtigluma_H_Shi_ptg000072l_000020.1:0.00615821,Stipagrostis_hirtigluma_H_Shi_ptg000002l_000552.1:0.00995284)n60:0.000888915)n59:0.0387092)n58:0.0279708,((Eragrostis_curvula_EJB05_48953:0.0534957,(Eleusine_coracana_ELECO.r07.8BG0660660:0.0244944,Eleusine_coracana_ELECO.r07.8AG0631690:0.0219035)n63:0.0415337)n62:0.0508621,(Phragmites_australis_Phragmites_australis_PaChr19_19234959_19237496_evm.model.PaChr19.797_1_CDS_4362413302_38884:0.0567661,Phragmites_australis_Phragmites_australis_PaChr14_23211646_23214320_evm.model.PaChr14.947_1_CDS_4362393401_37132:0.057769)n64:0.00641878)n61:0.00990946)n57:0.0117583,(Chasmanthium_laxum_Chala.05G080600:0.0531221,((Sorghum_bicolor_SORBI_3007G134800:0.0302332,(Zea_mays_Zm00001eb179540:0.0475126,Zea_mays_Zm00001eb041730:0.0371672)n68:0.00914802)n67:0.0404461,(Echinocloa_haploclada_eh_chr8.1958:0.0313224,(((Digitaria_radicosa_Dra06G0117000:0.0271021,(Digitaria_exilis_H_Dex6A-001823.1:0.00631358,Digitaria_exilis_H_Dex6B-001768.1:0.00274955)n73:0.0337698)n72:0.017167,((Cenchrus_americanus_H_CamCM007982.2000809.1:0.0478562,Setaria_viridis_SEVIR_6G162700v2:0.0153128)n75:0.00899759,(Urochloa_fusta_Urofu.6G142000:0.0360094,Dichantelium_oligosantes_H_DolKV783663.1000005.1:0.0289646)n76:0.00536213)n74:0.00225479)n71:0.00365876,((Panicum_hallii_Pahal.6G208800:0.0167294,(Panicum_virgatum_Pavir.6KG269100:0.0322318,Panicum_virgatum_Pavir.6NG137700:0.0161671)n79:0.00675924)n78:0.0136018,(ASEM_RSA5_H_RSA5chrom6003054.1:0.0139818,(ASEM_AUS1_H_AUS1CM014275.1000498.1:0.00217499,ASEM_AUS1_H_AUS1CM014275.1000499.1:0.00587058)n81:0.0113825)n80:0.0265719)n77:0.00433309)n70:0.00677068)n69:0.0240448)n66:0.0216904)n65:0.0222752)n56:0.0537058,(Olyra_latifolia_Ola029672:0.0816953,(((Dendrocalamus_sinicus_Dendrocalamus_sinicus_Dsi08C_13365487_13368102_Dsi08Cg07800.1_1_CDS_4147810309_46002:0.0435243,(Ampelocalamus_luodianensis_Alu08Dg05490.2:0.194819,Ampelocalamus_luodianensis_Alu08Dg06950.1:0.00569317)n86:0.0272098)n85:0.00957604,(Dendrocalamus_sinicus_Dendrocalamus_sinicus_Dsi08A_26500750_26503081_Dsi08Ag07740.1_-1_CDS_4147802512_34716:0.0510521,Ampelocalamus_luodianensis_Alu08Cg05740.2:0.0359444)n87:0.00740995)n84:0.00663422,Dendrocalamus_sinicus_Dendrocalamus_sinicus_Dsi08B_25494459_25497220_Dsi08Bg07250.1_-1_CDS_4147806358_39233:0.0562163)n83:0.00624626)n82:0.0080185)n55:0.00894463)n54:0.000993848)n50:0.0105798)n47:0.0348256)n45:0.0236629)n4:0.0723561)n0;
```
