## Supplementary Dataset S1 for "Gene turnover and contingency facilitated the repeated evolution of C_4_ photosynthesis in grasses": OG0001161_tree.txt

```
((Juncus_effusus_H_Juncus_Jeff_scaffold_8_000919.1:0.513208,(Ananas_comosus_H_Ananas_contig3_000459.1:0.049567,Tillandsia_fasciculata_H_Tillandsia_CM054933.1_000458.1:0.0405865)n2:0.252513)n1:0.0526711,(Urochloa_fusta_Urofu.2G204100:0.81056,(Panicum_virgatum_Pavir.7KG067900:0.236727,((((Pharus_latifolius_Phala.12G073400.5:0.000464193,(Pharus_latifolius_Phala.12G073400.4:5e-09,(Pharus_latifolius_Phala.12G073400.3:5e-09,(Pharus_latifolius_Phala.12G073400:5e-09,Pharus_latifolius_Phala.12G073400.2:5e-09)n11:6e-09)n10:5e-09)n9:5e-09)n8:0.0998847,(((Olyra_latifolia_scaffold274_202674_209641_-:0.0849422,(Dendrocalamus_sinicus_Dendrocalamus_sinicus_Dsi09A_24624189_24631367_Dsi09Ag05340.1_-1_CDS_4147812697_25746:0.029853,Ampelocalamus_luodianensis_Alu09Cg06680.2:0.029433)n15:0.0129639)n14:0.0163322,((Zizania_latifolia_GWHTBFHI027312:0.0680656,(Leersia_perrieri_LPERR09G06660:0.0813071,Oryza_sativa_LOC_Os09g23740:0.0512316)n18:0.0293479)n17:0.0599105,(Hordeum_spontaneum_WB01_003319_0294518:0.0015948,Hordeum_vulgareMorex_HORVU.MOREX.r3.5HG0479240:0.00115414)n19:0.155349)n16:0.0126662)n13:0.0123457,((((Stipagrostis_hirtigluma_H_Shi_ptg000012l_000636.1:0.00355991,Stipagrostis_hirtigluma_H_Shi_ptg000061l_000019.1:0.0030449)n23:0.0524247,((Eleusine_coracana_ELECO.r07.6BG0487900:0.108825,Eragrostis_curvula_EJB05_42964:0.0814902)n25:0.0263218,(Aristida_adscensionis_H_Aadptg000066l000702.1:0.0652509,Eleusine_coracana_ELECO.r07.6BG0487890:0.118991)n26:0.0149061)n24:0.00165623)n22:0.0323551,((((Echinocloa_haploclada_eh_chr3.2207:0.0550031,Dichantelium_oligosantes_H_DolKV782022.1000001.1:0.0336585)n30:0.00257263,(Urochloa_fusta_Urofu.2G204000:0.0530013,((Panicum_hallii_Pahal.2G259300:0.0174013,(Panicum_virgatum_Pavir.2KG298700:0.0190711,Panicum_virgatum_Pavir.2NG317200:0.0185054)n34:0.0100415)n33:0.0213522,((Digitaria_radicosa_Dra02G0217700:0.0211868,(Digitaria_exilis_H_Dex2B-003494.1:0.0100813,Digitaria_exilis_H_Dex2A-003541.1:0.0120429)n37:0.0228748)n36:0.0276213,((Cenchrus_americanus_H_CamCM007988.2001535.1:0.0407594,Setaria_viridis_SEVIR_2G208800v2:0.0139924)n39:0.011352,(Urochloa_fusta_Urofu.2G203900:0.0482529,Urochloa_fusta_Urofu.2G203800:0.0477493)n40:0.00530548)n38:0.00220749)n35:0.00207236)n32:0.00396906)n31:0.000441007)n29:0.00346815,(ASEM_RSA5_H_RSA5chrom2001511.1:0.0147492,ASEM_AUS1_H_AUS1CM014271.1004022.1:0.0173273)n41:0.0210095)n28:0.037599,((Sorghum_bicolor_SORBI_3002G196600:0.0286658,Zea_mays_Zm00001eb312210:0.040137)n43:0.0682424,Chasmanthium_laxum_Chala.08G092000:0.0564386)n42:0.00879691)n27:0.0156888)n21:0.00689002,Phragmites_australis_Phragmites_australis_PaChr17_19200987_19207955_evm.model.PaChr17.431_1_CDS_4362404788_26230:0.0486995)n20:0.0579987)n12:0.0846766)n7:0.0333935,(Streptochaeta_angustifolia_strangu_037596:0.0459043,Streptochaeta_angustifolia_strangu_026532:0.0116755)n44:0.106772)n6:0.0228679,((((Pharus_latifolius_Phala.08G086500.4:5e-09,((Pharus_latifolius_Phala.08G086500:0,Pharus_latifolius_Phala.08G086500.2:0)n50:5e-09,Pharus_latifolius_Phala.08G086500.3:5e-09)n49:5e-09)n48:5e-09,(Pharus_latifolius_Phala.08G086500.5:0.000308742,Pharus_latifolius_Phala.08G086500.6:5e-09)n51:3.2491e-05)n47:0.0965954,((((Leersia_perrieri_LPERR08G12670:0.0524395,Oryza_sativa_LOC_Os08g33200:0.0406354)n55:0.0325221,(Zizania_latifolia_GWHTBFHI010346:0.0361686,Zizania_latifolia_GWHTBFHI002846:0.0379198)n56:0.0253036)n54:0.0480951,(((Hordeum_spontaneum_WB01_001296_1172552:0,Hordeum_vulgareMorex_HORVU.MOREX.r3.2HG0130920:0)n59:0.0827858,Brachypodium_distachyon_BRADI_3g36397v3:0.0700944)n58:0.0487948,((Dendrocalamus_sinicus_Dendrocalamus_sinicus_Dsi08B_25243599_25250183_Dsi08Bg07150.4_-1_CDS_4147806328_22349:0.0402398,Ampelocalamus_luodianensis_Alu08Cg05590.1:0.0270927)n61:0.00389336,(Dendrocalamus_sinicus_Dendrocalamus_sinicus_Dsi08A_26223214_26229885_Dsi08Ag07650.1_-1_CDS_4147802485_19523:0.0364358,(Ampelocalamus_luodianensis_Alu08Dg07090.1:0.032234,Olyra_latifolia_Ola020872:0.0705491)n63:0.00563928)n62:0.000626587)n60:0.0119934)n57:0.0104448)n53:0.0188147,((Eragrostis_curvula_EJB05_48967:0.055935,(Eleusine_coracana_ELECO.r07.8BG0660460:0.0126804,Eleusine_coracana_ELECO.r07.8AG0631440:0.0114055)n66:0.0547524)n65:0.0464642,((Aristida_adscensionis_H_Aadptg000044l000055.1:0.0784146,(Stipagrostis_hirtigluma_H_Shi_ptg000072l_000030.1:0.00935988,(Stipagrostis_hirtigluma_H_Shi_ptg000002l_000561.1:0.00411809,Stipagrostis_hirtigluma_H_Shi_ptg000082l_000103.1:0.0023694)n70:0.00732018)n69:0.0627954)n68:0.014126,(Phragmites_australis_Phragmites_australis_PaChr14_23495529_23501836_evm.model.PaChr14.963_1_CDS_4362393437_9794:0.0433434,(Chasmanthium_laxum_Chala.05G082900:0.0477985,((Zea_mays_Zm00001eb041840:0.0427072,Sorghum_bicolor_SORBI_3007G133000:0.0266078)n74:0.041669,((ASEM_AUS1_H_AUS1CM014275.1000508.1:0.00677177,ASEM_RSA5_H_RSA5chrom6003059.1:0.00593506)n76:0.0402553,(Echinocloa_haploclada_eh_chr8.1934:0.0538006,(Dichantelium_oligosantes_H_DolKV782909.1000009.1:0.0270563,((Digitaria_radicosa_Dra06G0115000:0.0219345,(Digitaria_exilis_H_Dex6A-001833.1:0.00640322,Digitaria_exilis_H_Dex6B-001779.1:0.00392731)n81:0.0214547)n80:0.0249219,((Panicum_hallii_Pahal.6G206000:0.0164995,(Panicum_virgatum_Pavir.6NG134600:0.0158141,(Panicum_virgatum_Pavir.6KG256900:6e-09,Panicum_virgatum_Pavir.8KG225700:5e-09)n85:0.0175453)n84:0.00693874)n83:0.0232827,(Urochloa_fusta_Urofu.6G139900:0.0464557,(Setaria_viridis_SEVIR_6G160900v2:0.00835457,Cenchrus_americanus_H_CamCM007982.2000822.1:0.0281275)n87:0.0210431)n86:0.00337975)n82:0.00398378)n79:0.00663281)n78:0.00390067)n77:0.00387012)n75:0.00956016)n73:0.0227302)n72:0.0096674)n71:0.00686835)n67:0.00715285)n64:0.0574281)n52:0.0548733)n46:0.0286097,Streptochaeta_angustifolia_strangu_014160:0.0959111)n45:0.0106568)n5:0.0372429)n4:0.00413809)n3:0.00931737)n0;
```
