## Supplementary Dataset S1 for "Gene turnover and contingency facilitated the repeated evolution of C_4_ photosynthesis in grasses": OG0001162_tree.txt

```
(Juncus_effusus_H_Juncus_Jeff_scaffold_20_000803.1:0.306375,((((Pharus_latifolius_Phala.03G065800:5e-09,Pharus_latifolius_Phala.03G065800.2:0.0109928)n4:0.111931,((((Zizania_latifolia_GWHTBFHI036409:0.0377136,Zizania_latifolia_GWHTBFHI037215:0.0475699)n8:0.0412549,(Leersia_perrieri_LPERR07G06910:0.0902217,Oryza_sativa_LOC_Os07g13170:0.0808768)n9:0.0162533)n7:0.0503417,(Brachypodium_distachyon_BRADI_1g53650v3:0.201496,(((Dendrocalamus_sinicus_Dendrocalamus_sinicus_Dsi07C_16672871_16676497_Dsi07Cg10060.3_1_CDS_4147799680_32455:0.0524822,Ampelocalamus_luodianensis_Alu07Cg12320.1:0.0260247)n13:0.0142688,(Ampelocalamus_luodianensis_Alu07Dg11820.4:0.0534012,(Olyra_latifolia_Ola038159:0.085595,Dendrocalamus_sinicus_Dendrocalamus_sinicus_Dsi07B_24973080_24976713_Dsi07Bg09170.1_-1_CDS_4147795516_19500:0.112673)n15:0.0111907)n14:0.00124341)n12:0.00682254,Dendrocalamus_sinicus_Dendrocalamus_sinicus_Dsi07A_23191717_23195798_Dsi07Ag09690.1_1_CDS_4147791697_30178:0.0795)n11:0.033022)n10:0.0266194)n6:0.023518,(((Chasmanthium_laxum_Chala.10G042300:0.0135106,Chasmanthium_laxum_Chala.01G313200:0.119716)n18:0.0683984,((Eragrostis_curvula_EJB05_13352:0.111201,(Eleusine_coracana_ELECO.r07.7AG0561330:0.0174875,Eleusine_coracana_ELECO.r07.7BG0592520:0.020055)n21:0.105567)n20:0.0980706,((Stipagrostis_hirtigluma_H_Shi_ptg000031l_000642.1:0.00413006,Stipagrostis_hirtigluma_H_Shi_ptg000084l_000024.1:0.00800907)n23:0.0867343,Aristida_adscensionis_H_Aadptg000109l000047.1:0.0998159)n22:0.0346772)n19:0.0175353)n17:0.00725792,(Zea_mays_Zm00001eb303820:0.938158,((Phragmites_australis_Phragmites_australis_PaChr16_22045388_22052537_evm.model.PaChr16.1093_1_CDS_4362399741_27470:0.0798538,Phragmites_australis_Phragmites_australis_PaChr15_8615095_8618692_evm.model.PaChr15.429_1_CDS_4362396739_39249:0.0952545)n26:0.0247919,((Echinocloa_haploclada_eh_chr8.2142:0.190108,(Echinocloa_haploclada_eh_chr6.2613:0.212217,Echinocloa_haploclada_eh_chr7.1106:0.114099)n29:0.0819211)n28:0.406391,((Sorghum_bicolor_SORBI_3002G083600:0.0773192,Zea_mays_Zm00001eb303810:0.0769881)n31:0.0756093,(((Echinocloa_haploclada_eh_chr3.947:0.0916224,((ASEM_AUS1_H_AUS1CM014271.1003361.1:0.0236196,ASEM_RSA5_H_RSA5chrom2003546.1:0.0145304)n36:0.0529217,((Panicum_hallii_Pahal.2G084100:0.0367205,(Panicum_virgatum_Pavir.2NG102600:0.0299338,Panicum_virgatum_Pavir.2KG144300:0.042101)n39:0.00763277)n38:0.0525433,(Cenchrus_americanus_H_CamCM007988.2002760.1:0.104228,ASEM_AUS1_H_AUS1CM014271.1002366.1:0.0428342)n40:0.132077)n37:0.0160936)n35:0.00178818)n34:0.0173332,Dichantelium_oligosantes_H_DolKV778309.1000012.1:0.0671923)n33:0.0143897,((Digitaria_radicosa_Dra02G0131400:0.0506467,(Digitaria_exilis_H_Dex2A-000501.1:0.0385375,Digitaria_exilis_H_Dex2B-000454.1:0.0359288)n43:0.028329)n42:0.030303,(Urochloa_fusta_Urofu.2G089800:0.081678,Setaria_viridis_SEVIR_2G093800v2:0.0734802)n44:0.0322014)n41:0.0166857)n32:0.02728)n30:0.0572639)n27:0.00636265)n25:0.0220825)n24:0.00245361)n16:0.050808)n5:0.0576163)n3:0.0386277,Streptochaeta_angustifolia_strangu_017970:0.179498)n2:0.0404414,((((Pharus_latifolius_Phala.01G034200:5e-09,Pharus_latifolius_Phala.01G034200.3:5e-09)n48:0.00143193,(Pharus_latifolius_Phala.01G034200.2:6e-09,Pharus_latifolius_Phala.01G034200.4:5e-09)n49:0.0217973)n47:0.113499,(((Zizania_latifolia_GWHTBFHI013903:0.054774,Zizania_latifolia_GWHTBFHI022829:0.0764862)n52:0.0353174,(Leersia_perrieri_LPERR03G33090:0.0974821,Oryza_sativa_LOC_Os03g60430:0.110807)n53:0.0399966)n51:0.0660372,(((Brachypodium_distachyon_BRADI_1g03880v3:0.103645,((((Chasmanthium_laxum_Chala.03G262400:0.0324131,Chasmanthium_laxum_Chala.03G262300:0.114118)n60:0.00679323,((Eragrostis_curvula_EJB05_03844:0.0589665,(Eleusine_coracana_ELECO.r07.3BG0255820:0.0292541,Eleusine_coracana_ELECO.r07.3AG0210660:0.0125453)n63:0.0516593)n62:0.0424023,((Zea_mays_Zm00001eb062460:0.0443365,(Sorghum_bicolor_SORBI_3001G036800:0.00968751,Sorghum_bicolor_SORBI_3010G015000:0.025836)n66:0.0263213)n65:0.0467051,((ASEM_AUS1_H_AUS1CM014278.1001596.1:0.00935841,ASEM_RSA5_H_RSA5chrom9003543.1:0.0120852)n68:0.0322784,((Dichantelium_oligosantes_H_DolKV781934.1000001.1:0.052916,(Digitaria_radicosa_Dra09G0029300:0.0508869,(Digitaria_exilis_H_Dex9A-000162.1:0.00755038,Digitaria_exilis_H_Dex9B-005390.1:0.00827881)n72:0.0372151)n71:0.024481)n70:0.00639762,(((Panicum_hallii_Pahal.9G033300:0.0183459,(Panicum_virgatum_Pavir.7NG082800:0.0180713,Panicum_virgatum_Pavir.9NG037700:0.0222497)n76:0.00462624)n75:0.0116958,Echinocloa_haploclada_eh_chr1.310:0.0634666)n74:0.00418722,(Urochloa_fusta_Urofu.9G033500:0.0261985,(Cenchrus_americanus_H_CamCM007983.2005434.1:0.0450574,Setaria_viridis_SEVIR_9G034800v2:0.0258953)n78:0.0192072)n77:0.00573353)n73:0.00395388)n69:0.00482848)n67:0.013794)n64:0.0365929)n61:0.00400164)n59:0.0039909,(Phragmites_australis_Phragmites_australis_PaChr3_47416816_47420271_evm.model.PaChr3.2718_1_CDS_4362446629_37725:0.0703155,Phragmites_australis_Phragmites_australis_PaChr4_46813663_46816962_evm.model.PaChr4.2455_1_CDS_4362454611_39017:0.076376)n79:0.00848622)n58:0.00840467,(Panicum_virgatum_Pavir.5KG073600:0.598356,(Hordeum_spontaneum_WB01_004683_0216091:0.0010194,Hordeum_vulgareMorex_HORVU.MOREX.r3.5HG0525620:0.00335849)n81:0.0956845)n80:0.0414918)n57:0.0046102)n56:0.0614872,(Aristida_adscensionis_H_Aadptg000018l000897.1:0.0950907,Stipagrostis_hirtigluma_H_Shi_ptg000037l_000216.1:0.0743315)n82:0.0359981)n55:0.0123997,(Olyra_latifolia_scaffold314_633107_636810_+:0.0900224,(Dendrocalamus_sinicus_Dendrocalamus_sinicus_Dsi03B_2182510_2185740_Dsi03Bg01950.3_-1_CDS_4147734694_8046:0.163652,((Ampelocalamus_luodianensis_Alu03Cg02890.2:0.0241734,Dendrocalamus_sinicus_Dendrocalamus_sinicus_Dsi03C_31085197_31088381_Dsi03Cg17090.1_1_CDS_4147746241_26652:0.0372206)n86:0.0143696,(Dendrocalamus_sinicus_Dendrocalamus_sinicus_Dsi03A_2216896_2220497_Dsi03Ag01880.1_-1_CDS_4147727284_44039:0.0575196,Ampelocalamus_luodianensis_Alu03Dg28120.1:0.0428916)n87:0.00476574)n85:0.010885)n84:0.00120944)n83:0.00817702)n54:0.0143672)n50:0.0759821)n46:0.0304799,Streptochaeta_angustifolia_strangu_027485:0.0963369)n45:0.0107041)n1:0.306375)n0;
```
