## Supplementary Dataset S1 for "Gene turnover and contingency facilitated the repeated evolution of C_4_ photosynthesis in grasses": OG0001163_tree.txt

```
(((Carex_scoparia_H_Carex_Csco_scaffold_20_000225.1:0.099896,Juncus_effusus_H_Juncus_Jeff_scaffold_10_000684.1:0.155789)n2:0.106197,(Ananas_comosus_H_Ananas_contig8_001121.1:0.0214249,(Tillandsia_fasciculata_H_Tillandsia_CM054949.1_000157.1:0.315253,Tillandsia_fasciculata_H_Tillandsia_CM054932.1_000438.1:0.00697769)n4:0.000775299)n3:0.0219297)n1:0.0243945,(((((((Phragmites_australis_Phragmites_australis_PaChr3_37686549_37690044_evm.model.PaChr3.1975_1_CDS_4362444977_22578:0.0289472,(Aristida_adscensionis_H_Aadptg000018l000181.1:0.0271709,Stipagrostis_hirtigluma_H_Shi_ptg000037l_001126.1:0.0377906)n12:0.0099991)n11:0.00515351,(Chasmanthium_laxum_Chala.03G168900:0.0307144,((Eleusine_coracana_ELECO.r07.3AG0222530:0.0331035,Eragrostis_curvula_EJB05_05279:0.0396895)n15:0.028367,(((Panicum_hallii_Pahal.9G141900:0.00431556,(Panicum_virgatum_Pavir.9KG062900:0.0169787,Panicum_virgatum_Pavir.9NG170400:0.00844667)n19:0.00711197)n18:0.0126453,((Urochloa_fusta_Urofu.9G151300:0.0321083,(Digitaria_radicosa_Dra09G0122400:0.0165849,(Digitaria_exilis_H_Dex9A-004957.1:0.0102435,Digitaria_exilis_H_Dex9B-000705.1:0.010662)n23:0.00875441)n22:0.012251)n21:0.00238514,((Dichantelium_oligosantes_H_DolKV775079.1000012.1:0.0257405,(Cenchrus_americanus_H_CamCM007983.2004831.1:0.0263553,Setaria_viridis_SEVIR_9G145150v2:0.005995)n26:0.00831679)n25:0.00403419,(Echinocloa_haploclada_eh_chr1.1334:0.0300097,(ASEM_RSA5_H_RSA5chrom9003958.1:0.0078427,(ASEM_AUS1_H_AUS1CM014278.1001017.1:5e-09,ASEM_AUS1_H_AUS1CM014274.1000872.1:4.5e-09)n29:5e-10)n28:0.00195149)n27:0.00197755)n24:0.00376416)n20:0.00520109)n17:0.0156483,(Sorghum_bicolor_SORBI_3001G143300:0.0162291,(Zea_mays_Zm00001eb217750:0.021424,Zea_mays_Zm00001eb065460:0.0378747)n31:0.0042083)n30:0.00465023)n16:0.00654984)n14:0.00445853)n13:0.006146)n10:0.0354626,(((Leersia_perrieri_LPERR12G16510:0.0275867,Oryza_sativa_LOC_Os12g43550:0.0361464)n34:0.0265535,(Zizania_latifolia_GWHTBFHI009005:0.0303563,Zizania_latifolia_GWHTBFHI028955:0.0238906)n35:0.00265451)n33:0.00987693,(((Dendrocalamus_sinicus_Dendrocalamus_sinicus_Dsi03B_13367153_13374802_Dsi03Bg07740.1_-1_CDS_4147736431_19305:0.0173832,((Dendrocalamus_sinicus_Dendrocalamus_sinicus_Dsi03C_24374086_24377777_Dsi03Cg11460.1_1_CDS_4147744552_42407:0.0242186,Ampelocalamus_luodianensis_Alu03Cg10640.2:0.0118438)n40:0.00641554,(Dendrocalamus_sinicus_Dendrocalamus_sinicus_Dsi03A_12372879_12377572_Dsi03Ag08040.1_1_CDS_4147729132_4088:0.0136436,Ampelocalamus_luodianensis_Alu03Dg20490.1:0.0283798)n41:0.00473099)n39:0.010307)n38:0.00504019,Olyra_latifolia_Ola036320:0.154493)n37:0.00524662,(((Leersia_perrieri_LPERR03G23760:0.0257535,Oryza_sativa_LOC_Os03g46390:0.0329476)n44:0.0171237,(Zizania_latifolia_GWHTBFHI014198:0.0305371,Zizania_latifolia_GWHTBFHI023462:0.0134081)n45:0.00891921)n43:0.0488378,(Brachypodium_distachyon_BRADI_1g12890v3:0.0340179,(Hordeum_spontaneum_WB01_003955_0226242:5e-09,Hordeum_vulgareMorex_HORVU.MOREX.r3.4HG0333640:0.00187581)n47:0.080067)n46:0.0288722)n42:0.0073627)n36:0.0105474)n32:0.00117194)n9:0.0556284,((Streptochaeta_angustifolia_strangu_029518:0.0378072,Streptochaeta_angustifolia_strangu_029519:0.0326695)n49:0.0350967,(Pharus_latifolius_Phala.10G009500:0.0663526,Pharus_latifolius_Phala.01G133400:0.066517)n50:0.00739077)n48:0.0163077)n8:0.0299633,((((Olyra_latifolia_Ola021759:0.158036,(((Brachypodium_distachyon_BRADI_4g00987v3:0.0309769,(Hordeum_spontaneum_WB01_010121_0069641:5e-09,Hordeum_vulgareMorex_HORVU.MOREX.r3.5HG0422130:0.0105246)n58:0.143744)n57:0.0423965,(Dendrocalamus_sinicus_Dendrocalamus_sinicus_Dsi12B_23911670_23915146_Dsi12Bg07710.1_1_CDS_4147846057_42742:0.0256512,((Ampelocalamus_luodianensis_Alu12Cg00680.2:0.01103,Ampelocalamus_luodianensis_Alu09Cg06380.1:0.253448)n61:0.004777,Ampelocalamus_luodianensis_Alu12Dg09600.1:0.0114727)n60:0.00127475)n59:0.00462988)n56:0.0138966,Streptochaeta_angustifolia_strangu_022211:0.233465)n55:0.00539227)n54:0.000599141,Dichantelium_oligosantes_H_DolKV778250.1000001.1:0.0170167)n53:0.00189075,(Chasmanthium_laxum_Chala.03G008700:0.0297906,((Aristida_adscensionis_H_Aadptg000065l000607.1:0.064501,(Stipagrostis_hirtigluma_H_Shi_ptg000036l_000146.1:0.0178727,(Stipagrostis_hirtigluma_H_Shi_ptg000046l_001346.1:0.00378178,Stipagrostis_hirtigluma_H_Shi_ptg000065l_000134.1:0.00398213)n66:0.0118283)n65:0.00394153)n64:0.0202182,(((Eleusine_coracana_ELECO.r07.5BG0447870:0.00681558,Eleusine_coracana_ELECO.r07.5AG0399180:0.0042164)n69:0.052076,Eragrostis_curvula_EJB05_00108:0.0533709)n68:0.0137723,(Phragmites_australis_Phragmites_australis_PaChr23_22814327_22817110_evm.model.PaChr23.951_1_CDS_4362435861_11622:0.0373584,Phragmites_australis_Phragmites_australis_PaChr22_713350_716172_evm.model.PaChr22.56_1_CDS_4362431967_30515:0.0328489)n70:0.00364987)n67:0.00880146)n63:0.0311003)n62:0.0156287)n52:0.00173652,((ASEM_AUS1_H_AUS1CM014272.1000052.1:0.0838875,(Cenchrus_americanus_H_CamLKME02027443.1000001.1:0.0345637,Setaria_viridis_SEVIR_3G418600v2:0.0228368)n73:0.0191476)n72:0.00738711,((Panicum_hallii_Pahal.3G507700:0.00995645,(Panicum_virgatum_Pavir.3NG268400:0.0117427,(Panicum_virgatum_Pavir.3KG560900:0.00447822,Panicum_virgatum_Pavir.3KG577700:5e-09)n77:0.018318)n76:0.00971578)n75:0.0165111,((Digitaria_radicosa_Dra03G0313000.2:0.00857273,Digitaria_radicosa_Dra03G0313000:0.0085304)n79:0.0193286,(Digitaria_exilis_H_Dex3A-002168.1:0.00763474,Digitaria_exilis_H_Dex3B-002133.1:0.00618523)n80:0.0163648)n78:0.0132696)n74:0.00990326)n71:0.00560715)n51:0.000623017)n7:0.00799205,(Echinocloa_haploclada_eh_chr5.5005:0.0481396,((Sorghum_bicolor_SORBI_3008G185400:0.0253972,(Zea_mays_Zm00001eb032760:0.0388565,Zea_mays_Zm00001eb390670:0.00386639)n84:0.0335488)n83:0.0245241,(ASEM_AUS1_H_AUS1CM014272.1000055.1:0.0147647,(ASEM_RSA5_H_RSA5chrom3005782.1:0.00203258,ASEM_RSA5_H_RSA5chrom9005348.1:0.00563906)n86:0.000626563)n85:0.00208103)n82:0.00247065)n81:0.000274516)n6:0.0168219,(Panicum_virgatum_Pavir.3NG327100:0.0694192,Zea_mays_Zm00001eb217760:0.735903)n87:0.081767)n5:0.0243945)n0;
```
