## Supplementary Dataset S1 for "Gene turnover and contingency facilitated the repeated evolution of C_4_ photosynthesis in grasses": OG0001164_tree.txt

```
(Juncus_effusus_H_Juncus_Jeff_scaffold_1_001145.1:0.385786,(((Zizania_latifolia_GWHTBFHI010456:0.105579,(Zizania_latifolia_GWHTBFHI010455:0.0326641,Zizania_latifolia_GWHTBFHI010458:0.0500136)n4:0.0129705)n3:0.0550181,((Oryza_sativa_LOC_Os12g01230:0.0167152,Oryza_sativa_LOC_Os11g01240:0.0331578)n6:0.0906858,(Leersia_perrieri_LPERR11G00210:0.0345946,Leersia_perrieri_LPERR12G00290:0.0206304)n7:0.094925)n5:0.0571738)n2:0.0586774,((((Dendrocalamus_sinicus_Dendrocalamus_sinicus_Dsi10A_644730_647717_Dsi10Ag00480.1_1_CDS_4147821529_51106:0.0974232,(Dendrocalamus_sinicus_Dendrocalamus_sinicus_Dsi04B_40230374_40233014_Dsi04Bg15700.1_-1_CDS_4147757569_35694:0.0123743,(Dendrocalamus_sinicus_Dendrocalamus_sinicus_Dsi03C_21540568_21543931_Dsi03Cg09520.1_1_CDS_4147743970_55917:0.302293,Dendrocalamus_sinicus_Dendrocalamus_sinicus_Dsi07B_2878004_2879032_Dsi07Bg02240.1_1_CDS_4147793437_43131:0.193102)n13:0.00641681)n12:0.0164238)n11:0.0615136,(Ampelocalamus_luodianensis_Alu11Dg14130.1:0.0256508,(Ampelocalamus_luodianensis_Alu12Dg00290.1:0.00246735,Ampelocalamus_luodianensis_Alu12Dg00370.1:0.0133959)n15:0.0244263)n14:0.0548902)n10:0.0202217,(Stipagrostis_hirtigluma_H_Shi_ptg000002l_000909.1:0.264244,((Pharus_latifolius_Phala.10G156000:0.0112876,Pharus_latifolius_Phala.10G156000.2:0.0142671)n18:0.214784,((((((((Phragmites_australis_Phragmites_australis_PaChr17_24149653_24152580_evm.model.PaChr17.722_1_CDS_4362405434_571:0.064388,((ASEM_AUS1_H_AUS1CM014275.1000469.1:0.0306838,ASEM_RSA5_H_RSA5chrom6003033.1:0.0245376)n28:0.0650145,(Urochloa_fusta_Urofu.3G183700:0.0463566,(Cenchrus_americanus_H_CamCM007982.2003648.1:0.0583098,Setaria_viridis_SEVIR_3G155000v2:0.0281242)n30:0.0194076)n29:0.0225647)n27:0.0299578)n26:0.0181196,(Panicum_hallii_Pahal.5G255900:0.011859,(Panicum_virgatum_Pavir.5KG386000:0.0590694,(Panicum_virgatum_Pavir.5KG385900:0.0297236,Panicum_virgatum_Pavir.5NG295800:0.0235258)n33:0.00235258)n32:0.000261398)n31:0.0109791)n25:0.0170375,(Zea_mays_Zm00001eb194870:0.11588,(Sorghum_bicolor_SORBI_3005G001600:0.0159173,Sorghum_bicolor_SORBI_3007G106600:0.10913)n35:0.0342173)n34:0.0719722)n24:0.0433947,((Eragrostis_curvula_EJB05_02638:0.020867,Eragrostis_curvula_EJB05_02626:0.0140479)n37:0.136722,(Aristida_adscensionis_H_Aadptg000008l000797.1:0.0792891,(Stipagrostis_hirtigluma_H_Shi_ptg000041l_000016.1:0.0105562,Stipagrostis_hirtigluma_H_Shi_ptg000026l_000279.1:0.0101618)n39:0.0675258)n38:0.0332833)n36:0.0261075)n23:0.0219473,((((Setaria_viridis_SEVIR_5G058500v2:0.0248816,(Cenchrus_americanus_H_CamCM007987.2001638.1:0.0871782,Cenchrus_americanus_H_CamCM007987.2001639.1:0.0411192)n44:0.029108)n43:0.0153929,Urochloa_fusta_Urofu.5G387300:0.0569793)n42:0.00680384,(((Digitaria_exilis_H_Dex5A-003988.1:0.048529,(Digitaria_exilis_H_Dex5A-003987.1:0.0187002,Digitaria_exilis_H_Dex5B-004005.1:0.0100071)n48:0.0321897)n47:0.0498965,((Panicum_virgatum_Pavir.5KG164000:0.116412,Panicum_virgatum_Pavir.5NG165500:0.0286825)n50:0.0124909,Panicum_hallii_Pahal.5G430500:0.0169789)n49:0.0446288)n46:0.0091154,((Echinocloa_haploclada_eh_chr2.1260:0.0841729,ASEM_RSA5_H_RSA5chrom5004840.1:0.124782)n52:0.00045752,ASEM_AUS1_H_AUS1CM014272.1004642.1:0.0475343)n51:0.0234206)n45:0.0064199)n41:0.0760372,(Aristida_adscensionis_H_Aadptg000076l000231.1:0.235217,(((Eragrostis_curvula_EJB05_30153:0.0322642,(Eragrostis_curvula_EJB05_53205:0.0107553,Eragrostis_curvula_EJB05_30079:0.00970427)n57:0.0222044)n56:0.0121201,(Eragrostis_curvula_EJB05_51715:0.0180353,Eragrostis_curvula_EJB05_50040:0.187725)n58:0.0119324)n55:0.0795796,(Eleusine_coracana_ELECO.r07.9BG0695380:0.0782713,(Eleusine_coracana_ELECO.r07.5BG0425480:0.0290286,Eleusine_coracana_ELECO.r07.5AG0378410:0.0236208)n60:0.124025)n59:0.0184859)n54:0.0493693)n53:0.0274574)n40:0.0297567)n22:0.0116012,(Aristida_adscensionis_H_Aadptg000076l000230.1:0.0878068,(Stipagrostis_hirtigluma_H_Shi_ptg000026l_000278.1:0.134103,Stipagrostis_hirtigluma_H_Shi_ptg000041l_000015.1:0.0283762)n62:0.0616175)n61:0.148126)n21:0.0288989,(((((Aristida_adscensionis_H_Aadptg000034l000123.1:0.151042,(Stipagrostis_hirtigluma_H_Shi_ptg000025l_001246.1:0.0246176,Stipagrostis_hirtigluma_H_Shi_ptg000041l_000019.1:0.00260162)n68:0.0723634)n67:0.0275615,(Eleusine_coracana_ELECO.r07.5BG0425500:0.0450487,Eleusine_coracana_ELECO.r07.5AG0378420:0.0191808)n69:0.134189)n66:0.0142046,((Dichantelium_oligosantes_H_DolKV780779.1000001.1:0.0631484,Dichantelium_oligosantes_H_DolKV782054.1000004.1:0.0486639)n71:0.112922,(Olyra_latifolia_Ola038205:0.118114,(((ASEM_RSA5_H_RSA5chrom4002038.1:0.273734,Urochloa_fusta_Urofu.4G257700:0.0754405)n75:0.0189874,(ASEM_AUS1_H_AUS1CM014273.1001953.1:0.0822006,(Echinocloa_haploclada_eh_chr6.2628:0.0815707,Dichantelium_oligosantes_H_DolKV774668.1000019.1:0.0470775)n77:0.0115212)n76:0.00400018)n74:0.0107031,((Digitaria_exilis_H_Dex4A-000243.1:0.0392176,Digitaria_exilis_H_Dex4B-002377.1:0.0286512)n79:0.0754462,(Cenchrus_americanus_H_CamCM007983.2003933.1:0.11676,Cenchrus_americanus_H_CamCM007983.2003934.1:0.0736532)n80:0.00818369)n78:0.0181823)n73:0.0794764)n72:0.016705)n70:0.00185611)n65:0.0375332,Sorghum_bicolor_SORBI_3002G126100:0.184744)n64:0.00807268,Eragrostis_curvula_EJB05_30080:0.160217)n63:0.0112833)n20:0.0216945,Echinocloa_haploclada_eh_chr5.1832:0.641212)n19:0.0712458)n17:0.0579454)n16:0.00643837)n9:0.0168555,((Hordeum_spontaneum_WB01_005407_0149835:0.0035902,Hordeum_vulgareMorex_HORVU.MOREX.r3.7HG0663970:0.00173132)n82:0.212975,((Brachypodium_distachyon_BRADI_2g18110v3:0.124958,(Hordeum_spontaneum_WB01_000890_0362710:5e-09,Hordeum_vulgareMorex_HORVU.MOREX.r3.5HG0466420:0.000717534)n85:0.158331)n84:0.0542323,(Brachypodium_distachyon_BRADI_4g45200v3:0.167476,(Hordeum_spontaneum_WB01_003608_0141124:0.0213349,Hordeum_vulgareMorex_HORVU.MOREX.r3.5HG0466340:0.0177843)n87:0.138849)n86:0.0395933)n83:0.0402312)n81:0.00447013)n8:0.010139)n1:0.0695119)n0;
```
