## Supplementary Dataset S1 for "Gene turnover and contingency facilitated the repeated evolution of C_4_ photosynthesis in grasses": OG0001165_tree.txt

```
(((Streptochaeta_angustifolia_strangu_038582:0.12278,((((Eragrostis_curvula_EJB05_35044:0.113212,(Eleusine_coracana_ELECO.r07.5BG0423980:0.00887341,Eleusine_coracana_ELECO.r07.5AG0376820:0.0116862)n7:0.105768)n6:0.0427952,((Aristida_adscensionis_H_Aadptg000042l000410.1:0.072048,(Stipagrostis_hirtigluma_H_Shi_ptg000040l_000066.1:0.00187635,Stipagrostis_hirtigluma_H_Shi_ptg000049l_000791.1:5e-09)n10:0.0585036)n9:0.0328332,(((Sorghum_bicolor_SORBI_3009G104000:0.0387606,(Zea_mays_Zm00001eb286220:0.0635577,Zea_mays_Zm00001eb351120:0.0577057)n14:0.0116443)n13:0.0990889,(Dichantelium_oligosantes_H_DolKV783313.1000002.1:0.0686654,((Digitaria_radicosa_Dra03G0256800:0.0463124,(Digitaria_exilis_H_Dex3A-001458.1:0.00872869,Digitaria_exilis_H_Dex3B-001464.1:0.00458124)n18:0.0867791)n17:0.038728,((Cenchrus_americanus_H_CamCM007982.2004219.1:0.0645034,Setaria_viridis_SEVIR_3G285200v2:0.0362586)n20:0.0363095,((Panicum_hallii_Pahal.3G320200:0.032661,(Panicum_virgatum_Pavir.3NG143500:0.11887,Panicum_virgatum_Pavir.3KG379000:0.0322103)n23:0.0109447)n22:0.0359887,(Urochloa_fusta_Urofu.3G325000:0.0596465,(ASEM_AUS1_H_AUS1CM014272.1004243.1:0.00185588,ASEM_RSA5_H_RSA5chrom3001008.1:0.00180357)n25:0.0679719)n24:0.0165909)n21:0.00227709)n19:0.00792057)n16:0.0171685)n15:0.030495)n12:0.0196449,(Chasmanthium_laxum_Chala.07G112500:0.0640922,(Phragmites_australis_Phragmites_australis_PaChr9_17889112_17892226_evm.model.PaChr9.671_1_CDS_4362486509_31536:0.0554246,Phragmites_australis_Phragmites_australis_PaChr12_18095374_18098606_evm.model.PaChr12.687_1_CDS_4362383274_25740:0.0627044)n27:0.00696715)n26:0.0111245)n11:0.00568493)n8:0.00280546)n5:0.0568477,(((Brachypodium_distachyon_BRADI_2g28890v3:0.102799,(Hordeum_spontaneum_WB01_007177_0062049:0.0018456,Hordeum_vulgareMorex_HORVU.MOREX.r3.1HG0061880:5e-09)n31:0.0897477)n30:0.0476937,(Olyra_latifolia_Ola017449:0.163059,(((Dendrocalamus_sinicus_Dendrocalamus_sinicus_Dsi05B_18824213_18827003_Dsi05Bg05700.1_-1_CDS_4147767931_12657:0.0463072,Ampelocalamus_luodianensis_Alu05Dg11800.1:0.0271871)n35:0.00617013,((Ampelocalamus_luodianensis_Alu06Dg07530.2:0.0862006,Ampelocalamus_luodianensis_Alu05Cg16300.2:0.0168624)n37:0.0166357,(Dendrocalamus_sinicus_Dendrocalamus_sinicus_Dsi05A_17429205_17431915_Dsi05Ag05470.1_-1_CDS_4147763575_5328:0.0333504,Dendrocalamus_sinicus_Dendrocalamus_sinicus_Dsi05C_11353429_11356132_Dsi05Cg08150.1_1_CDS_4147773034_42501:0.0418192)n38:0.00464658)n36:0.00860501)n34:0.00772963,Ampelocalamus_luodianensis_Alu04Cg09540.1:0.228394)n33:0.0253771)n32:0.0497952)n29:0.0109235,((Zizania_latifolia_GWHTBFHI000908:0.0414179,Zizania_latifolia_GWHTBFHI031795:0.0589237)n40:0.021831,(Leersia_perrieri_LPERR05G10170:0.107711,Oryza_sativa_LOC_Os05g28290:0.0743888)n41:0.0467119)n39:0.0367003)n28:0.0148728)n4:0.0314434,Pharus_latifolius_Phala.07G099500:0.0993645)n3:0.0215748)n2:0.0548928,((((Pharus_latifolius_Phala.05G004900:0.0822005,Streptochaeta_angustifolia_strangu_012256:0.0749484)n45:0.0168606,(Pharus_latifolius_Phala.01G263300:0.114172,Streptochaeta_angustifolia_strangu_029650:0.109121)n46:0.0121246)n44:0.0239739,((Olyra_latifolia_Ola032662:0.0862678,((Brachypodium_distachyon_BRADI_1g65490v3:0.115997,(Hordeum_spontaneum_WB01_002488_0176427:0,Hordeum_vulgareMorex_HORVU.MOREX.r3.4HG0384600:0)n51:0.0804559)n50:0.0685519,((Zizania_latifolia_GWHTBFHI015340:0.0538427,(Leersia_perrieri_LPERR03G12010:0.100763,Oryza_sativa_LOC_Os03g18180:0.0442153)n54:0.0357653)n53:0.0140458,((Chasmanthium_laxum_Chala.04G114200:0.0523933,(Phragmites_australis_Phragmites_australis_PaChr4_13145401_13147602_evm.model.PaChr4.979_1_CDS_4362456693_22623:0.0544948,(Phragmites_australis_Phragmites_australis_PaChr3_13503060_13505510_evm.model.PaChr3.1029_1_CDS_4362442877_31384:0.0256906,(Aristida_adscensionis_H_Aadptg000010l000530.1:0.0785611,(Stipagrostis_hirtigluma_H_Shi_ptg000017l_000368.1:0.00404304,Stipagrostis_hirtigluma_H_Shi_ptg000021l_001596.1:0.00400924)n60:0.0680698)n59:0.0359007)n58:0.0051429)n57:0.000571433)n56:0.00445393,((Sorghum_bicolor_SORBI_3001G405900:0.0452211,(Zea_mays_Zm00001eb396950:0.0580983,Zea_mays_Zm00001eb013490:0.0316775)n63:0.0146002)n62:0.0612771,(((Cenchrus_americanus_H_CamCM007986.2001416.1:0.063902,Setaria_viridis_SEVIR_9G444000v2:0.0288473)n66:0.0508038,(Urochloa_fusta_Urofu.9G462100:0.0548665,(Eragrostis_curvula_EJB05_07006:0.0921579,(Eleusine_coracana_ELECO.r07.3BG0283840:0.0110109,Eleusine_coracana_ELECO.r07.3AG0244320:0.00663236)n69:0.101839)n68:0.0306385)n67:0.0058777)n65:0.0214578,((((ASEM_AUS1_H_AUS1CM014278.1002431.1:0.0126984,(ASEM_RSA5_H_RSA5chrom3000148.1:5e-09,ASEM_RSA5_H_RSA5chrom9005806.1:0.00196804)n74:0.00992015)n73:0.0615946,(Digitaria_radicosa_Dra02G0122200:0.0722656,(Digitaria_exilis_H_Dex9A-002102.1:0.00194817,Digitaria_exilis_H_Dex9B-002092.1:5e-09)n76:0.0827856)n75:0.0358396)n72:0.0199205,(Panicum_hallii_Pahal.9G502100:0.0264679,(Panicum_virgatum_Pavir.9KG476600:0.0312409,Panicum_virgatum_Pavir.9NG714400:0.0339668)n78:0.00377409)n77:0.00767471)n71:0.0105848,(Dichantelium_oligosantes_H_DolKV775662.1000009.1:0.0563767,Echinocloa_haploclada_eh_chr1.4370:0.0578301)n79:0.00716521)n70:0.00978791)n64:0.0287248)n61:0.0109263)n55:0.00423709)n52:0.00636616)n49:0.00657131)n48:0.00197938,((Ampelocalamus_luodianensis_Alu03Cg20150.1:0.0251008,Dendrocalamus_sinicus_Dendrocalamus_sinicus_Dsi06C_23503908_23504665_Dsi06Cg06970.1_1_CDS_4147785292_6525:0.0541209)n81:0.13641,(Ampelocalamus_luodianensis_Alu03Dg11460.1:0.0504976,(Dendrocalamus_sinicus_Dendrocalamus_sinicus_Dsi03B_39775096_39777328_Dsi03Bg14860.1_1_CDS_4147738567_27752:0.0384991,Dendrocalamus_sinicus_Dendrocalamus_sinicus_Dsi03A_41361330_41368363_Dsi03Ag15640.1_1_CDS_4147731412_36734:0.0294257)n83:0.00182886)n82:0.00613798)n80:0.000681998)n47:0.00837545)n43:0.0451401,((Aristida_adscensionis_H_Aadptg000016l000146.1:0.0721058,Stipagrostis_hirtigluma_H_Shi_ptg000011l_000715.1:0.058445)n85:0.0848824,Ampelocalamus_luodianensis_Alu09CXg13980.1:0.570218)n84:0.0633575)n42:0.0535833)n1:0.0538997,(Tillandsia_fasciculata_H_Tillandsia_CM054951.1_000556.1:0.062616,(Ananas_comosus_H_Ananas_contig15_000703.1:0.154342,Ananas_comosus_H_Ananas_contig19_000527.1:0.0338139)n87:0.0037571)n86:0.112472)n0;
```
